## Supplementary material for "High-throughput functional analysis of IncRNA core promoters elucidatesrules governing tissue-specificity": all_fimo_map.deduped.bed (part 2 of 46)

```
chr1	36273737	36273747	Hes1	9.74126	-
chr1	36273737	36273748	NRF1	14.1636	-
chr1	36273737	36273747	Tcfl5	10.75	-
chr1	36273739	36273749	Tcfl5	10.2339	-
chr1	36273749	36273760	E2F4	11.7586	-
chr1	36273749	36273760	E2F6	13.0172	-
chr1	36273751	36273765	EGR1	13.8846	+
chr1	36273752	36273767	EGR3	8.77586	+
chr1	36273755	36273766	E2F4	12.3966	-
chr1	36273755	36273766	E2F6	13.3793	-
chr1	36273769	36273784	EGR3	6.74138	-
chr1	36273771	36273785	EGR1	17.25	-
chr1	36273772	36273787	EGR3	5.24138	-
chr1	36273774	36273788	EGR1	17.25	-
chr1	36273775	36273790	EGR3	5.24138	-
chr1	36273777	36273791	EGR1	17.25	-
chr1	36273778	36273793	EGR3	5.24138	-
chr1	36273780	36273794	EGR1	17.25	-
chr1	36273781	36273796	EGR3	5.24138	-
chr1	36273783	36273797	EGR1	17.25	-
chr1	36273784	36273799	EGR3	6.58621	-
chr1	36335321	36335336	NFYB	15.7115	+
chr1	36335324	36335342	NFYA	17.7927	-
chr1	36335325	36335337	PBX1	10.8571	+
chr1	36335328	36335336	Dux	12.1475	+
chr1	36335349	36335365	EGR4	14.7455	-
chr1	36335350	36335365	EGR3	12.5	-
chr1	36335352	36335366	EGR1	17.4231	-
chr1	36335352	36335363	EGR2	12.6034	-
chr1	36335352	36335369	SP4	4.63636	-
chr1	36335356	36335367	Klf1	13.3939	-
chr1	36335385	36335399	CREB3	9.97143	+
chr1	36335385	36335399	CREB3L1	11.1515	+
chr1	36335387	36335397	BHLHE40	10.0192	-
chr1	36335387	36335397	BHLHE41	7.63462	+
chr1	36335387	36335396	Creb3l2	14.9663	+
chr1	36335387	36335397	MAX	11.5385	+
chr1	36335387	36335395	Mycn	14.8197	+
chr1	36335387	36335397	Npas2	11.0492	+
chr1	36335387	36335397	TFE3	11.6531	-
chr1	36335387	36335397	TFEB	11.7308	+
chr1	36335387	36335397	TFEC	12.3171	+
chr1	36335387	36335398	USF2	11.0612	+
chr1	36335388	36335398	Arntl	11.6885	-
chr1	36335388	36335396	Id2	12.7705	+
chr1	36335388	36335396	Mlxip	12.4098	-
chr1	36335394	36335405	E2F6	12.8621	+
chr1	36335398	36335408	RELA	11.3673	-
chr1	36335402	36335415	TFAP2A(var.3)	12.6066	+
chr1	36335402	36335415	TFAP2B(var.3)	14.3115	+
chr1	36335402	36335415	TFAP2C(var.3)	13.2069	+
chr1	36335432	36335448	EGR4	11.6909	+
chr1	36335434	36335445	EGR2	14.431	+
chr1	36396230	36396247	NR1H2::RXRA	0.101124	+
chr1	36396247	36396259	ZBTB7B	11.9483	-
chr1	36396247	36396259	ZBTB7C	13.0968	-
chr1	36396253	36396264	USF1	11.1837	-
chr1	36396268	36396283	EGR3	8.41379	-
chr1	36396270	36396284	EGR1	14.8846	-
chr1	36396270	36396287	SP4	3.6	-
chr1	36396274	36396285	NRF1	10.4545	+
chr1	36396278	36396292	GLIS2	11.8525	-
chr1	36396278	36396292	GLIS3	3.56061	-
chr1	36396278	36396290	HES5	1.46552	-
chr1	36396279	36396289	Hes1	11.4545	-
chr1	36396279	36396289	HEY1	12.0727	-
chr1	36396279	36396289	Tcfl5	9.92742	-
chr1	36396296	36396311	Klf12	13.5246	-
chr1	36396296	36396313	SP4	9.72727	-
chr1	36396297	36396311	KLF14	12.3103	-
chr1	36396298	36396310	SP8	15.9737	-
chr1	36396299	36396310	SP3	14.3089	-
chr1	36396300	36396311	Klf1	15.1364	-
chr1	36396300	36396310	Klf4	16.3163	+
chr1	36396300	36396310	KLF5	14.4694	-
chr1	36396303	36396319	GLIS1	-8.05769	-
chr1	36396303	36396318	ZIC4	10.2909	-
chr1	36396304	36396318	GLIS2	10.2459	-
chr1	36396304	36396318	GLIS3	7.84848	-
chr1	36396305	36396315	ZNF740	11.4679	-
chr1	36396336	36396349	TFAP2A(var.3)	10.9016	-
chr1	36396336	36396349	TFAP2B(var.3)	10.0164	+
chr1	36396336	36396349	TFAP2C(var.3)	10.1897	+
chr1	36396614	36396633	PAX5	10.4839	-
chr1	36396624	36396638	PLAG1	10.7959	+
chr1	36396640	36396652	HINFP	12.0303	-
chr1	36396665	36396676	Gabpa	10.2787	+
chr1	36396681	36396692	Gabpa	12.7377	-
chr1	36396682	36396693	ELK4	12.7273	+
chr1	36396683	36396695	ELF1	10.7818	-
chr1	36396683	36396695	ELF4	10.1803	-
chr1	36396683	36396693	ELK1	10.1064	-
chr1	36396683	36396693	ELK3	11.0172	-
chr1	36396683	36396693	ETV6	10.7308	-
chr1	36396689	36396702	NFKB2	7.54545	-
chr1	36396694	36396706	TFAP2A(var.2)	12.8	-
chr1	36396694	36396706	TFAP2B	12.7818	+
chr1	36396694	36396706	TFAP2C	13.0612	+
chr1	36396695	36396706	TFAP2A	11.2545	-
chr1	36396695	36396706	TFAP2B(var.2)	10.9091	+
chr1	36396695	36396706	TFAP2C(var.2)	11.1346	+
chr1	36396710	36396724	EGR1	14.0192	-
chr1	36396714	36396725	NRF1	9.8	+
chr1	36549601	36549616	EGR3	7.82759	+
chr1	36549614	36549624	NFIA	12.1111	+
chr1	36549614	36549623	NFIX	10.5957	+
chr1	36549614	36549628	Rfx1	12.3103	-
chr1	36549642	36549658	GLIS1	-9.32692	-
chr1	36549642	36549662	RREB1	8.55046	-
chr1	36549642	36549654	TFAP2A(var.2)	12.4182	-
chr1	36549642	36549654	TFAP2B	10.9818	-
chr1	36549642	36549654	TFAP2C	10.8469	-
chr1	36549642	36549657	ZIC3	13.1857	-
chr1	36549642	36549657	ZIC4	14.8727	-
chr1	36549643	36549657	GLIS2	16.1967	-
chr1	36549643	36549657	GLIS3	5.5303	-
chr1	36549643	36549655	TFAP2A(var.2)	11.2545	-
chr1	36549643	36549656	TFAP2A(var.3)	11.1967	+
chr1	36549643	36549656	TFAP2B(var.3)	10.0492	-
chr1	36549643	36549656	TFAP2C(var.3)	9.94828	-
chr1	36549643	36549657	ZIC1	11.6596	-
chr1	36549645	36549665	RREB1	12.055	-
chr1	36549649	36549663	PLAG1	14.6735	+
chr1	36549649	36549669	RREB1	7.46789	-
chr1	36549650	36549664	PLAG1	7.62245	+
chr1	36549650	36549670	RREB1	9.53211	-
chr1	36549650	36549671	ZNF263	16.2449	+
chr1	36549654	36549664	ZNF740	13.5505	-
chr1	36549655	36549675	RREB1	6.51376	-
chr1	36549655	36549665	ZNF740	14.5138	-
chr1	36549657	36549671	PLAG1	12.2857	+
chr1	36549663	36549678	Pparg::Rxra	11.036	+
chr1	36549665	36549676	KLF16	11.9828	-
chr1	36549666	36549676	KLF5	13.4082	-
chr1	36549667	36549679	SP8	11.8816	-
chr1	36549668	36549678	MZF1(var.2)	11.3939	+
chr1	36549670	36549682	ZBTB7B	11.1207	-
chr1	36549670	36549682	ZBTB7C	11.9194	-
chr1	36549671	36549683	ZBTB7A	13.5	-
chr1	36549676	36549690	Rfx1	12.5172	+
chr1	36549677	36549691	Rfx1	10.2069	-
chr1	36549683	36549696	SCRT2	11.1639	+
chr1	36549694	36549704	NFIA	12.4222	+
chr1	36549694	36549703	NFIX	10.8936	+
chr1	36549712	36549727	ZIC3	7.37143	-
chr1	36549712	36549727	ZIC4	11.1455	-
chr1	36549713	36549727	GLIS2	9.18033	-
chr1	36549713	36549727	ZIC1	10.766	-
chr1	36549716	36549728	ZBTB7B	12.0517	-
chr1	36549716	36549728	ZBTB7C	12.1452	-
chr1	36549717	36549729	ZBTB7A	12.2	-
chr1	36549718	36549732	KLF14	7.96552	-
chr1	36549728	36549746	IRF2	3.77982	+
chr1	36554415	36554425	NFATC1	10.7154	-
chr1	36554415	36554425	NFATC3	11.1616	-
chr1	36554426	36554445	CTCF	8.32787	+
chr1	36554427	36554441	EBF1	9.85246	-
chr1	36554442	36554454	HINFP	10.5758	-
chr1	36554446	36554464	EWSR1-FLI1	-9.86842	+
chr1	36554447	36554457	ELK1	10.0213	+
chr1	36554447	36554457	ELK3	11.5345	+
chr1	36554447	36554457	ETV4	11.3448	+
chr1	36554447	36554457	ETV6	10.7692	+
chr1	36554447	36554457	FEV	10.8654	+
chr1	36554448	36554459	Gabpa	10.2295	+
chr1	36554450	36554468	EWSR1-FLI1	-10.0921	+
chr1	36554461	36554477	EGR4	9.52727	-
chr1	36554466	36554475	THAP1	10.3158	-
chr1	36554474	36554486	EHF	10.2623	+
chr1	36554474	36554486	ELF1	13.3455	+
chr1	36554474	36554487	ELF3	7.65517	+
chr1	36554474	36554486	ELF4	13.8197	+
chr1	36554475	36554486	ELF5	11.5091	+
chr1	36554475	36554486	ETV2	14.6721	+
chr1	36554476	36554486	ELK1	17.766	+
chr1	36554476	36554486	ELK3	16.2586	+
chr1	36554476	36554487	ELK4	17.2909	-
chr1	36554476	36554486	ERF	17.2857	+
chr1	36554476	36554486	ERG	16.0545	+
chr1	36554476	36554486	ETS1	16.2931	+
chr1	36554476	36554486	ETV1	15.4545	+
chr1	36554476	36554486	ETV3	16.8592	+
chr1	36554476	36554486	ETV4	15.0172	+
chr1	36554476	36554486	ETV5	14.2	+
chr1	36554476	36554486	ETV6	15.5192	+
chr1	36554476	36554486	FEV	16.0769	+
chr1	36554476	36554486	FLI1	16.9787	+
chr1	36554477	36554488	Gabpa	18.0164	+
chr1	36554518	36554529	YY2	11.1818	-
chr1	36554528	36554541	Myod1	13.8776	-
chr1	36590802	36590815	TFAP2A(var.3)	10.5902	-
chr1	36590802	36590815	TFAP2B(var.3)	9.47541	+
chr1	36590802	36590815	TFAP2C(var.3)	9.94828	+
chr1	36590816	36590831	EGR3	7.22414	-
chr1	36590817	36590832	SP2	15.2586	-
chr1	36590818	36590832	EGR1	17.6346	-
chr1	36590818	36590829	EGR2	11.7069	-
chr1	36590819	36590835	EGR4	13.9091	-
chr1	36590820	36590835	EGR3	8.2931	-
chr1	36590821	36590832	KLF16	10.569	-
chr1	36590821	36590832	SP3	11.3171	-
chr1	36590822	36590833	NRF1	9.47273	-
chr1	36590823	36590841	EWSR1-FLI1	-9.57895	+
chr1	36590827	36590838	E2F4	10.6552	+
chr1	36590827	36590838	E2F6	10.0345	+
chr1	36590827	36590842	ZIC3	7.4	-
chr1	36590835	36590849	KLF14	11.1724	-
chr1	36590837	36590848	KLF16	10.8621	-
chr1	36590839	36590858	PAX5	12.0806	+
chr1	36590841	36590856	ZIC3	7.4	-
chr1	36590843	36590858	SP2	16.5862	-
chr1	36590844	36590859	Klf12	11.8689	-
chr1	36590844	36590861	SP4	12.8545	-
chr1	36590845	36590859	KLF14	9.93103	-
chr1	36590846	36590858	SP8	12.9211	-
chr1	36590847	36590858	KLF16	12.1207	-
chr1	36590847	36590858	SP1	16.4038	-
chr1	36590847	36590858	SP3	13.3577	-
chr1	36590847	36590861	Zfx	17.4091	+
chr1	36590848	36590859	Klf1	12.3485	-
chr1	36590848	36590858	Klf4	16.1837	+
chr1	36590848	36590858	KLF5	17	-
chr1	36590857	36590868	SP1	13.2692	+
chr1	36590857	36590872	SP2	12.6897	+
chr1	36590861	36590876	SP2	12.3448	+
chr1	36590873	36590894	REST	5.42857	+
chr1	36590879	36590900	REST	5.92857	+
chr1	36590882	36590897	Nr5a2	10.6724	+
chr1	36590897	36590907	Klf4	12.5306	-
chr1	36590897	36590909	SP8	10.2632	+
chr1	36592339	36592350	NRL	10.9231	-
chr1	36592343	36592363	RREB1	8.54128	-
chr1	36592346	36592366	RREB1	8.52294	-
chr1	36592350	36592370	RREB1	8.31193	-
chr1	36592353	36592373	RREB1	11.9817	-
chr1	36592353	36592361	TBX5	10.4138	+
chr1	36592354	36592374	RREB1	9.70642	-
chr1	36592359	36592379	RREB1	9.88073	-
chr1	36592359	36592374	SP2	14.2069	-
chr1	36592359	36592369	ZNF740	10.6606	-
chr1	36592360	36592372	SP8	10.1974	-
chr1	36592361	36592377	EGR4	10.9818	-
chr1	36592361	36592372	KLF16	10.1207	-
chr1	36592361	36592371	MZF1(var.2)	11.3939	+
chr1	36592361	36592372	SP3	10.6179	-
chr1	36592363	36592374	KLF16	12.2586	-
chr1	36592363	36592374	SP1	14.5	-
chr1	36592363	36592374	SP3	12.7561	-
chr1	36592364	36592375	Klf1	10.4697	-
chr1	36592364	36592374	Klf4	12.7041	+
chr1	36592364	36592374	KLF5	14.7755	-
chr1	36592366	36592380	EGR1	12.1731	-
chr1	36592366	36592378	SP8	13.5526	-
chr1	36592367	36592378	KLF16	11.6379	-
chr1	36592367	36592378	SP3	10.5528	-
chr1	36592367	36592377	ZNF740	12.945	-
chr1	36592369	36592380	KLF16	13.1379	-
chr1	36592369	36592380	SP3	11.7561	-
chr1	36592374	36592385	FOXH1	10.9615	-
chr1	36592383	36592399	EGR4	10.5455	-
chr1	36592383	36592397	PLAG1	5.78571	+
chr1	36592391	36592401	ZNF740	10.844	-
chr1	36592396	36592406	TEAD1	11.7258	-
chr1	36592398	36592418	RREB1	9.89908	-
chr1	36592401	36592417	EGR4	16.1818	-
chr1	36592402	36592417	EGR3	14.9655	-
chr1	36592403	36592417	GLIS2	8.40984	-
chr1	36592403	36592423	RREB1	12.3119	-
chr1	36592404	36592419	EGR3	5.46552	-
chr1	36592404	36592424	RREB1	10.5688	-
chr1	36592405	36592421	EGR4	11.5091	-
chr1	36592405	36592425	RREB1	8.88073	-
chr1	36592406	36592421	EGR3	9.39655	-
chr1	36592406	36592426	RREB1	22.7431	-
chr1	36592407	36592418	KLF16	10.6034	-
chr1	36592407	36592417	ZNF740	17.1101	-
chr1	36592408	36592428	RREB1	19.9174	-
chr1	36592408	36592420	SP8	12.5921	-
chr1	36592408	36592418	ZNF740	10.2202	-
chr1	36592409	36592423	KLF14	8.43103	-
chr1	36592409	36592420	KLF16	13.3448	-
chr1	36592409	36592423	PLAG1	10.3061	+
chr1	36592409	36592420	SP3	10.9024	-
chr1	36592409	36592419	ZNF740	11.3486	-
chr1	36592410	36592430	RREB1	12.8716	-
chr1	36592410	36592422	SP8	14.1316	-
chr1	36592411	36592422	KLF16	15.7069	-
chr1	36592411	36592425	PLAG1	14.0918	+
chr1	36592411	36592422	SP3	15.6667	-
chr1	36592412	36592427	EGR3	5.55172	-
chr1	36592412	36592428	GLIS1	-11.1731	-
chr1	36592412	36592423	Klf1	11.2576	-
chr1	36592412	36592422	Klf4	12.3265	+
chr1	36592412	36592422	KLF5	13.0408	-
chr1	36592412	36592432	RREB1	8.18349	-
chr1	36592413	36592427	GLIS2	11.1803	-
chr1	36592413	36592427	GLIS3	5.86364	-
chr1	36592415	36592433	KLF13	4.86207	-
chr1	36592415	36592425	ZNF740	12.5229	-
chr1	36592417	36592432	Klf12	12.2787	-
chr1	36592417	36592434	SP4	9.01818	-
chr1	36592417	36592427	ZNF740	14.4128	-
chr1	36592418	36592432	KLF14	13.6379	-
chr1	36592419	36592431	SP8	15.6579	-
chr1	36592420	36592431	KLF16	17.2931	-
chr1	36592420	36592431	SP3	15.9106	-
chr1	36592421	36592432	Klf1	14.8788	-
chr1	36592421	36592431	Klf4	15.6735	+
chr1	36592421	36592431	KLF5	14.9388	-
chr1	36592436	36592447	SP3	10.6016	-
chr1	36592437	36592448	Klf1	11.1212	-
chr1	36592451	36592465	CREB3L1	7.60606	-
chr1	36592459	36592479	RREB1	6.49541	-
chr1	36615047	36615058	Crx	12.0862	-
chr1	36615061	36615071	SREBF1	12.9878	+
chr1	36615061	36615071	SREBF2	10.7191	-
chr1	36615080	36615094	JUN(var.2)	11.4231	+
chr1	36615082	36615093	BATF::JUN	11.5	+
chr1	36615084	36615095	FOS	13.3404	+
chr1	36615084	36615095	FOSL1	13.2727	-
chr1	36615084	36615095	JUND	10.8723	-
chr1	36615085	36615096	FOSL2	13.7091	-
chr1	36615085	36615096	JUNB	14	-
chr1	36615085	36615099	JUN(var.2)	12.5769	-
chr1	36615086	36615093	FOS::JUN	11.9703	+
chr1	36615094	36615105	NRF1	16.1636	-
chr1	36615095	36615106	NRF1	19.0545	+
chr1	36615097	36615111	Zfx	14.7879	+
chr1	36615100	36615111	NRF1	10.2909	-
chr1	36615105	36615119	GLIS2	12.4754	+
chr1	36615105	36615119	GLIS3	3.51515	+
chr1	36615105	36615119	ZIC1	13.9362	+
chr1	36615105	36615120	ZIC3	16.0143	+
chr1	36615105	36615120	ZIC4	16.7091	+
chr1	36615106	36615117	E2F4	13.6207	-
chr1	36615106	36615117	E2F6	10.3448	-
chr1	36615108	36615123	ZBTB33	10.5	+
chr1	36615109	36615121	TFAP2A(var.2)	12.0909	+
chr1	36615109	36615121	TFAP2B	11.8	+
chr1	36615109	36615121	TFAP2C	12.1939	+
chr1	36615114	36615130	ZNF143	5.10345	-
chr1	36615151	36615167	EGR4	9.58182	+
chr1	36615152	36615163	E2F4	12.4828	-
chr1	36615152	36615163	E2F6	12.569	-
chr1	36615153	36615165	E2F8	7.92683	+
chr1	36616532	36616542	KLF5	12.2041	+
chr1	36616546	36616561	Nr5a2	11.431	-
chr1	36616546	36616565	PAX5	13.0484	-
chr1	36616557	36616566	THAP1	11.1447	+
chr1	36616565	36616580	MAF::NFE2	9.68852	-
chr1	36616566	36616580	JUN(var.2)	10.4231	+
chr1	36616569	36616584	Nfe2l2	10.0909	-
chr1	36616570	36616581	FOS	12.0851	-
chr1	36616570	36616581	FOSL1	15.1455	-
chr1	36616570	36616581	JUND	12.9787	-
chr1	36616571	36616582	FOSL2	14	-
chr1	36616571	36616582	JUNB	14.449	-
chr1	36616571	36616585	JUN(var.2)	14.0192	-
chr1	36616572	36616579	FOS::JUN	11.9703	-
chr1	36616585	36616605	RREB1	6.37615	+
chr1	36616589	36616609	RREB1	13.0642	+
chr1	36616593	36616613	RREB1	8.18349	+
chr1	36616598	36616609	Klf1	14.5455	+
chr1	36616598	36616613	Klf12	8.2623	+
chr1	36616599	36616609	Klf4	14.398	-
chr1	36616599	36616609	KLF5	13.2653	+
chr1	36616608	36616620	PKNOX2	5.45902	+
chr1	36616608	36616620	TGIF1	1.25	+
chr1	36616608	36616620	TGIF2	8.51376	-
chr1	36616612	36616629	PAX1	8.09091	-
chr1	36616612	36616629	PAX9	1.67273	-
chr1	36616613	36616621	MEIS2	13.6393	-
chr1	36616613	36616621	MEIS3	12.0769	-
chr1	36616614	36616621	MEIS1	10.3111	-
chr1	36617644	36617662	E2F3	2.2	+
chr1	36617661	36617676	Pparg::Rxra	10.8468	-
chr1	36617664	36617678	EGR1	12.6346	+
chr1	36617667	36617676	THAP1	9.96053	+
chr1	36617680	36617697	SP4	15.9091	+
chr1	36617682	36617693	Klf1	13.0303	+
chr1	36617682	36617697	Klf12	9.2459	+
chr1	36617682	36617696	KLF14	11.7586	+
chr1	36617683	36617697	EGR1	13.7308	+
chr1	36617683	36617694	KLF16	14.2414	+
chr1	36617683	36617693	Klf4	13.6122	-
chr1	36617683	36617693	KLF5	15.3061	+
chr1	36617683	36617694	SP1	15.2308	+
chr1	36617683	36617698	SP2	15.6379	+
chr1	36617683	36617694	SP3	13.4065	+
chr1	36617683	36617695	SP8	14.8684	+
chr1	36617684	36617694	ZNF740	11.8349	+
chr1	36617689	36617700	Gabpa	13.3607	-
chr1	36617690	36617703	ELF3	8.98276	-
chr1	36617690	36617701	ELK4	14.8364	+
chr1	36617691	36617703	EHF	9.5082	-
chr1	36617691	36617703	ELF4	8.37705	-
chr1	36617691	36617702	ELF5	11.7455	-
chr1	36617691	36617701	ERF	11.6143	-
chr1	36617691	36617701	ETS1	11.5517	-
chr1	36617691	36617701	ETV6	12.3846	-
chr1	36617700	36617708	HOXA5	10.34	+
chr1	36617706	36617721	Klf12	8.77049	-
chr1	36617708	36617720	SP8	13.0395	-
chr1	36617709	36617720	KLF16	14	-
chr1	36617709	36617720	SP3	15.3171	-
chr1	36617710	36617721	Klf1	14.0455	-
chr1	36617710	36617720	Klf4	12.8367	+
chr1	36617710	36617720	KLF5	12.2449	-
chr1	36617724	36617739	Nr5a2	9.53448	+
chr1	36617724	36617738	Zfx	11.9545	+
chr1	36617744	36617754	Gfi1	11.061	-
chr1	36617749	36617761	Foxd3	11.0543	+
chr1	36621096	36621108	TFAP2A(var.2)	10.6727	-
chr1	36621110	36621121	Crx	11.7069	+
chr1	36621130	36621143	Myod1	13.4694	-
chr1	36621132	36621143	Myog	12.1429	-
chr1	36621132	36621143	Tcf12	11.5714	-
chr1	36621133	36621143	Ascl2	13.7857	-
chr1	36621133	36621143	ID4	10.4426	-
chr1	36621133	36621146	Myod1	10.8163	+
chr1	36621133	36621144	Myog	15.1224	+
chr1	36621133	36621143	NHLH1	16.4138	-
chr1	36621133	36621144	Tcf12	14.2653	+
chr1	36621133	36621143	TCF4	11.5714	-
chr1	36621134	36621145	NRF1	11.4545	+
chr1	36621147	36621163	Hoxd3	13.4545	-
chr1	36621149	36621159	EVX1	10.1887	-
chr1	36621149	36621159	EVX2	10.16	-
chr1	36621149	36621159	HOXA2	10.6415	+
chr1	36621149	36621159	MEOX1	11.4364	-
chr1	36621155	36621169	GLIS2	8.21311	+
chr1	36621198	36621216	EWSR1-FLI1	-3.75	+
chr1	36689970	36689981	STAT3	11.5102	-
chr1	36689971	36689987	ZNF143	3.84483	+
chr1	36690029	36690044	ZIC3	8.74286	-
chr1	36690029	36690044	ZIC4	9.90909	-
chr1	36690031	36690046	SP2	14.4138	-
chr1	36690032	36690047	Klf12	7.2459	-
chr1	36690035	36690051	EGR4	11.2545	-
chr1	36690035	36690046	SP1	14.6923	-
chr1	36690035	36690046	SP3	13.3252	-
chr1	36690036	36690051	EGR3	11.6379	-
chr1	36690036	36690046	Klf4	12.8367	+
chr1	36690036	36690046	KLF5	15.102	-
chr1	36690037	36690048	E2F4	11.3448	+
chr1	36690038	36690052	EGR1	15.3462	-
chr1	36690038	36690049	EGR2	10.0172	-
chr1	36690040	36690055	NR2C2	12.3571	+
chr1	36690041	36690057	Hnf4a	6.21818	+
chr1	36690076	36690087	Myog	13.9388	-
chr1	36690076	36690087	Tcf12	13.4082	-
chr1	36690077	36690087	Ascl2	11.9286	-
chr1	36690077	36690090	Myod1	12.9592	+
chr1	36690077	36690087	NHLH1	14.8621	-
chr1	36690077	36690087	TCF4	11.4286	-
chr1	36771877	36771889	SP8	11.6974	+
chr1	36771886	36771896	ID4	13.1803	+
chr1	36771886	36771896	TCF3	12.8846	+
chr1	36771886	36771896	TCF4	13.4082	+
chr1	36771896	36771914	NFYA	8.19512	-
chr1	36771911	36771928	SP4	9.72727	+
chr1	36771912	36771930	KLF13	8.82759	+
chr1	36771913	36771927	KLF14	14.7931	+
chr1	36771958	36771969	NRF1	12.1273	+
chr1	36771974	36771993	CTCF	13.5902	+
chr1	36771988	36772001	SMAD2::SMAD3::SMAD4	11.0656	-
chr1	36771994	36772013	CTCF	10.1803	+
chr1	36789329	36789340	E2F6	13.7069	+
chr1	36789343	36789355	TFAP2A(var.2)	11.2182	-
chr1	36789355	36789374	CTCF	7.85246	-
chr1	36789365	36789376	ETV2	9.47541	+
chr1	36789382	36789396	Zfx	16.0606	-
chr1	36789393	36789410	SP4	8.92727	+
chr1	36789395	36789409	KLF14	13.6379	+
chr1	36789396	36789410	EGR1	13.2692	+
chr1	36789396	36789407	KLF16	17.1207	+
chr1	36789396	36789411	SP2	14.3793	+
chr1	36789396	36789407	SP3	13.6829	+
chr1	36789396	36789408	SP8	14.5658	+
chr1	36789400	36789412	INSM1	16.5306	-
chr1	36789400	36789412	TFAP2A(var.2)	14.5455	+
chr1	36789400	36789412	TFAP2B	12.6909	+
chr1	36789400	36789412	TFAP2C	12.5816	+
chr1	36789660	36789674	Bcl6	11.3226	-
chr1	36789660	36789674	Stat4	12.3966	-
chr1	36789660	36789673	TFAP2B(var.3)	10.1967	+
chr1	36789660	36789673	TFAP2C(var.3)	9.34483	+
chr1	36789663	36789674	STAT3	13.3061	-
chr1	36789710	36789720	KLF5	13.551	-
chr1	36789720	36789738	EWSR1-FLI1	-2.80263	-
chr1	36789724	36789734	MZF1(var.2)	11.3939	-
chr1	36789775	36789785	SMAD3	9.83636	-
chr1	36789780	36789788	Pax2	10.4222	+
chr1	36851468	36851482	EGR1	17.25	+
chr1	36851469	36851484	EGR3	5.24138	+
chr1	36851471	36851485	EGR1	17.25	+
chr1	36851472	36851487	EGR3	7.27586	+
chr1	36851473	36851487	Zfx	10.5303	+
chr1	36851474	36851488	EGR1	15.9615	+
chr1	36851482	36851493	E2F6	13	-
chr1	36851505	36851517	INSM1	9.80612	-
chr1	36851505	36851517	PKNOX2	2.47541	-
chr1	36851506	36851516	Srebf1(var.2)	9.17241	+
chr1	36851506	36851517	USF1	10.7551	+
chr1	36851507	36851516	SNAI2	10.7442	-
chr1	36851514	36851526	ELF1	9.61818	+
chr1	36851514	36851526	ELF4	9.27869	+
chr1	36851515	36851526	ETV2	10	+
chr1	36851516	36851526	ELK1	12.234	+
chr1	36851516	36851526	ELK3	12.9138	+
chr1	36851516	36851527	ELK4	10.7455	-
chr1	36851516	36851526	ERF	12.1286	+
chr1	36851516	36851526	ERG	12.9455	+
chr1	36851516	36851526	ETS1	12.1207	+
chr1	36851516	36851526	ETV1	12.1091	+
chr1	36851516	36851526	ETV3	13	+
chr1	36851516	36851526	ETV4	12.2759	+
chr1	36851516	36851526	ETV5	11.8	+
chr1	36851516	36851526	ETV6	12.4423	+
chr1	36851516	36851526	FEV	13.1731	+
chr1	36851516	36851526	FLI1	12.7872	+
chr1	36851517	36851528	Gabpa	12.1967	+
chr1	36851523	36851531	Atf1	11.5246	+
chr1	36851525	36851542	SP4	7.14545	+
chr1	36851528	36851539	KLF16	13.2586	+
chr1	36851528	36851538	Klf4	10.9286	-
chr1	36851528	36851539	SP1	12.7885	+
chr1	36851528	36851543	SP2	16.3448	+
chr1	36851528	36851539	SP3	12.4065	+
chr1	36851528	36851540	SP8	13.9211	+
chr1	36851533	36851543	MZF1(var.2)	11.6667	-
chr1	36851533	36851543	ZNF740	10.5138	+
chr1	36851534	36851548	PLAG1	6.94898	-
chr1	36851534	36851555	ZNF263	16.8367	-
chr1	36851535	36851546	KLF16	10.0172	+
chr1	36851535	36851546	SP1	14.8654	+
chr1	36851535	36851550	SP2	13.8103	+
chr1	36851535	36851546	SP3	10.9268	+
chr1	36851558	36851575	SP4	16.9636	+
chr1	36851560	36851571	Klf1	12.3485	+
chr1	36851560	36851575	Klf12	12.9344	+
chr1	36851560	36851574	KLF14	17.9138	+
chr1	36851561	36851572	KLF16	18.2414	+
chr1	36851561	36851571	Klf4	16.1837	-
chr1	36851561	36851571	KLF5	17	+
chr1	36851561	36851580	PAX5	10.4516	-
chr1	36851561	36851572	SP1	19.1538	+
chr1	36851561	36851576	SP2	20.931	+
chr1	36851561	36851572	SP3	15.9837	+
chr1	36851561	36851573	SP8	16.9474	+
chr1	36851562	36851577	EGR3	9.39655	+
chr1	36851562	36851578	EGR4	11.2909	+
chr1	36851565	36851578	TFAP2A(var.3)	9.44262	-
chr1	36851566	36851580	GLIS2	8.18033	+
chr1	36851566	36851579	TFAP2A(var.3)	12.377	-
chr1	36851566	36851579	TFAP2B(var.3)	11.7705	+
chr1	36851566	36851579	TFAP2C(var.3)	11.8793	+
chr1	36851567	36851581	PLAG1	14.6122	-
chr1	36851567	36851579	TFAP2A(var.2)	13.9091	+
chr1	36851567	36851579	TFAP2B	11.7273	+
chr1	36851567	36851579	TFAP2C	11.6327	+
chr1	36851568	36851580	TFAP2A(var.2)	11.1091	+
chr1	36851573	36851590	SP4	10.3273	+
chr1	36851573	36851587	Zfx	10.9242	+
chr1	36851575	36851586	Klf1	14.6515	+
chr1	36851575	36851590	Klf12	14.5738	+
chr1	36851575	36851589	KLF14	11.4483	+
chr1	36851576	36851587	KLF16	13.0862	+
chr1	36851576	36851586	Klf4	16.4286	-
chr1	36851576	36851586	KLF5	16.2857	+
chr1	36851576	36851587	SP1	16.5962	+
chr1	36851576	36851591	SP2	19.5	+
chr1	36851576	36851587	SP3	13.3577	+
chr1	36851576	36851588	SP8	11.9868	+
chr1	36851580	36851594	EGR1	10.5385	+
chr1	36853107	36853119	ELF1	10.2182	+
chr1	36853107	36853119	ELF4	8.95082	+
chr1	36853109	36853119	ELK1	10.8085	+
chr1	36853109	36853119	ELK3	11.0172	+
chr1	36853109	36853120	ELK4	12.0909	-
chr1	36853109	36853119	ERG	11.9273	+
chr1	36853109	36853119	ETV1	11.3091	+
chr1	36853109	36853119	ETV4	11.1552	+
chr1	36853109	36853119	ETV5	11.4727	+
chr1	36853109	36853119	FEV	11.4808	+
chr1	36853109	36853119	FLI1	11.1915	+
chr1	36853110	36853121	Gabpa	12.918	+
chr1	36853142	36853152	REL	12.8283	+
chr1	36853142	36853152	RELA	11.5306	+
chr1	36853146	36853153	NFATC2	12.2022	+
chr1	36853157	36853167	ALX3	10.5941	+
chr1	36853157	36853167	Dlx1	10.0965	+
chr1	36853157	36853167	EVX2	10.1	-
chr1	36853157	36853167	MEOX1	10.8909	+
chr1	36853158	36853166	LBX1	11.2698	-
chr1	36853158	36853166	VAX1	10.1361	+
chr1	36853158	36853166	VSX1	11.0315	+
chr1	36853158	36853166	VSX2	11.5039	+
chr1	36853170	36853181	BATF::JUN	10.5962	+
chr1	36853172	36853183	FOS	12.7021	-
chr1	36853172	36853183	JUND	12.8085	-
chr1	36853172	36853183	NFE2	5.2449	+
chr1	36853173	36853184	FOSL2	11	-
chr1	36853173	36853184	JUNB	11.6122	-
chr1	36853173	36853187	JUN(var.2)	11.7692	-
chr1	36853190	36853205	SOX21	1.55102	-
chr1	36853204	36853218	GLIS2	7.93443	+
chr1	36853205	36853219	EBF1	12.0328	+
chr1	36863495	36863510	NR2C2	9.01429	+
chr1	36863522	36863537	ESR2	10.3846	+
chr1	36863531	36863539	Pax2	10.1889	+
chr1	36863548	36863559	Stat5a::Stat5b	11.5102	+
chr1	36863550	36863566	ZNF143	1.34483	+
chr1	36863574	36863584	Tcfl5	9.84677	-
chr1	36866674	36866690	EGR4	10.6182	-
chr1	36866675	36866690	EGR3	7.18966	-
chr1	36866675	36866692	RARA::RXRA	9.73469	+
chr1	36866676	36866691	SP2	18.7759	-
chr1	36866677	36866691	EGR1	14.2692	-
chr1	36866677	36866692	Klf12	10.3279	-
chr1	36866677	36866694	SP4	14.0545	-
chr1	36866678	36866692	KLF14	12.7414	-
chr1	36866680	36866691	KLF16	15.8276	-
chr1	36866680	36866691	SP1	17.8077	-
chr1	36866680	36866691	SP3	14.374	-
chr1	36866681	36866692	Klf1	11.0152	-
chr1	36866681	36866691	Klf4	16.1837	+
chr1	36866681	36866691	KLF5	17	-
chr1	36866688	36866703	Znf423	9.75281	-
chr1	36866689	36866705	GLIS1	-6.94231	-
chr1	36866690	36866704	GLIS2	7.7377	-
chr1	36866690	36866704	GLIS3	7.12121	-
chr1	36866693	36866708	SP2	15.8448	-
chr1	36866693	36866705	ZBTB7B	10.6034	-
chr1	36866694	36866709	Klf12	8.06557	-
chr1	36866694	36866711	SP4	5.8	-
chr1	36866695	36866709	KLF14	12.4655	-
chr1	36866696	36866708	SP8	15.4211	-
chr1	36866697	36866713	EGR4	14.9273	-
chr1	36866697	36866708	KLF16	16.6552	-
chr1	36866697	36866708	SP1	17.9038	-
chr1	36866697	36866708	SP3	15.7398	-
chr1	36866698	36866713	EGR3	16.0862	-
chr1	36866698	36866716	KLF13	7.84483	-
chr1	36866698	36866708	Klf4	12.8367	+
chr1	36866698	36866708	KLF5	15.102	-
chr1	36866699	36866710	E2F4	11.3448	+
chr1	36866700	36866714	EGR1	14.3462	-
chr1	36866700	36866711	EGR2	13.0345	-
chr1	36866700	36866715	Klf12	8.01639	-
chr1	36866700	36866717	SP4	10.1818	-
chr1	36866701	36866715	KLF14	14.2241	-
chr1	36866702	36866714	SP8	10.7763	-
chr1	36866703	36866714	KLF16	16.6034	-
chr1	36866703	36866714	SP3	14.0325	-
chr1	36866704	36866714	Klf4	9.90816	+
chr1	36866718	36866728	Neurog1	11.033	+
chr1	36866718	36866728	Twist2	13.6885	+
chr1	36866719	36866727	Bhlha15	13.623	+
chr1	36866723	36866740	Rhox11	11.8158	-
chr1	36866759	36866778	Nr1h3::Rxra	9.96774	+
chr1	36878206	36878215	Hic1	10.9038	-
chr1	36878215	36878224	Hic1	10.9038	-
chr1	36878220	36878240	RREB1	15.8899	-
chr1	36878252	36878263	PHOX2A	11	+
chr1	36878252	36878263	Phox2b	11.1064	+
chr1	36878260	36878281	IRF1	10.2419	+
chr1	36878272	36878287	FOXP1	11.3099	-
chr1	36878305	36878316	TFAP2A	12.5455	+
chr1	36878305	36878316	TFAP2B(var.2)	12.2727	+
chr1	36878305	36878316	TFAP2C(var.2)	11.4231	+
chr1	36916022	36916037	Nr5a2	12.0345	+
chr1	36916033	36916047	Zfx	15.4394	-
chr1	36916057	36916073	RFX2	9.32857	-
chr1	36916057	36916073	RFX3	11.9545	+
chr1	36916057	36916073	RFX4	13.8333	+
chr1	36916057	36916073	RFX5	14.1552	-
chr1	36916058	36916072	Rfx1	15.5517	-
chr1	36916073	36916081	Pax2	10.1889	-
chr1	36916085	36916100	NFYB	17.8462	+
chr1	36916087	36916100	DUXA	10.7903	+
chr1	36916088	36916106	NFYA	19.9878	-
chr1	36916092	36916100	Dux	12.1475	+
chr1	36916107	36916119	E2F8	9.04878	-
chr1	36916117	36916131	Rfx1	10.0517	+
chr1	36929950	36929962	YY1	13.8269	-
chr1	36929955	36929966	GCM1	11.1837	+
chr1	36929967	36929982	NFYB	13.1154	+
chr1	36929970	36929988	NFYA	10.4756	-
chr1	36929981	36929991	Myb	13.4098	-
chr1	36929985	36929997	Ddit3::Cebpa	13.6	+
chr1	36930019	36930029	GSC	11.7547	-
chr1	36930020	36930029	PITX3	11.2115	-
chr1	36930021	36930035	CREB3L1	7.69697	-
chr1	36930022	36930040	KLF13	3.93103	-
chr1	36930028	36930038	SREBF1	14.5	-
chr1	36930028	36930038	SREBF2	14.2809	+
chr1	36930031	36930039	Pax2	10.4222	-
chr1	36930038	36930053	JUND(var.2)	9.68085	+
chr1	36930039	36930052	JUN	10.6939	+
chr1	36930040	36930053	ATF4	15.4098	+
chr1	36930041	36930049	Atf3	12.8197	+
chr1	36930041	36930053	JDP2(var.2)	5.38776	+
chr1	36930042	36930050	Atf1	11.4918	+
chr1	36930042	36930052	CEBPB	12.38	+
chr1	36930042	36930052	CEBPD	12.6154	+
chr1	36930042	36930052	CEBPE	12.2909	+
chr1	36930042	36930052	CEBPG	11.9184	+
chr1	36930051	36930066	SP2	14.8448	-
chr1	36930052	36930069	SP4	4.54545	-
chr1	36930056	36930066	KLF5	13.8163	-
chr1	36948478	36948492	Tcf21	5.88158	+
chr1	36948480	36948490	Ascl2	12.3	+
chr1	36948513	36948524	HOXC11	10.8966	+
chr1	36948514	36948526	MYBL1	9.58621	-
chr1	36948517	36948527	HOXB3	9.86	-
chr1	36948519	36948530	FOSL2	10.3273	+
chr1	36948537	36948551	Zfx	13.6364	-
chr1	36948539	36948551	TFAP2A(var.2)	13.9091	-
chr1	36948539	36948551	TFAP2B	13	-
chr1	36948539	36948551	TFAP2C	12.9796	-
chr1	36948541	36948555	EGR1	12.4808	-
chr1	36948552	36948564	Ddit3::Cebpa	12.9333	-
chr1	36948554	36948567	ATF4	11.1148	-
chr1	36948554	36948566	Ddit3::Cebpa	10.8556	+
chr1	36948555	36948566	CEBPA	12.6735	+
chr1	36948564	36948582	EWSR1-FLI1	-4.93421	-
chr1	36948572	36948583	E2F6	13.8276	-
chr1	36948572	36948590	EWSR1-FLI1	-4.85526	-
chr1	36948575	36948590	NR2C2	8.94286	-
chr1	36948575	36948590	Pparg::Rxra	10.5225	-
chr1	36948576	36948594	EWSR1-FLI1	-3.32895	-
chr1	36948581	36948590	THAP1	9.96053	+
chr1	36952677	36952692	FOXA1	12.102	-
chr1	36952683	36952693	RORA	11.618	+
chr1	36952689	36952698	Sox17	11.4157	+
chr1	36952698	36952716	KLF13	8.74138	+
chr1	36952699	36952713	KLF14	8.82759	+
chr1	36952715	36952725	Esrrg	11.4286	-
chr1	36952715	36952723	NR4A2	12.3131	-
chr1	36952716	36952726	RORA	14.9438	-
chr1	36952725	36952740	FOXA1	12.3265	-
chr1	36952729	36952742	Myod1	11.2245	-
chr1	36952730	36952744	Tcf21	8.52632	+
chr1	36952732	36952742	Ascl2	11.0857	-
chr1	36952732	36952742	FIGLA	14.2414	-
chr1	36952732	36952742	ID4	12.7049	-
chr1	36952732	36952742	MSC	15.4878	-
chr1	36952732	36952742	MYF6	14.4848	-
chr1	36952732	36952741	SNAI2	12.6512	+
chr1	36952732	36952744	TAL1::TCF3	10.2135	-
chr1	36952732	36952742	TCF3	13.3462	-
chr1	36952732	36952742	TCF4	12.4082	-
chr1	36952732	36952742	TFAP4	11.3273	-
chr1	36952735	36952746	Foxo1	11.3276	+
chr1	36952736	36952750	FOXF2	10.0333	-
chr1	36952736	36952747	FOXP2	12.5909	-
chr1	36952737	36952745	FOXD1	11.82	-
chr1	36952737	36952745	FOXG1	12.5056	-
chr1	36952737	36952745	FOXO3	9.92424	-
chr1	36952738	36952745	FOXD2	11.4237	-
chr1	36952738	36952745	FOXI1	12.9455	-
chr1	36952738	36952745	FOXL1	12	-
chr1	36952738	36952745	FOXO4	12.4364	-
chr1	36952738	36952745	FOXO6	12.9808	-
chr1	36952738	36952745	FOXP3	11.3611	-
chr1	36952768	36952777	Nkx3-1	11.8	+
chr1	36952768	36952777	NKX3-2	11.0577	+
chr1	36952779	36952794	Nr5a2	9.86207	-
chr1	36952788	36952803	FOXA1	12.8163	+
chr1	36952789	36952800	Foxo1	11.431	+
chr1	36952791	36952802	FOXB1	10.7885	-
chr1	36952791	36952802	FOXC1	10.88	-
chr1	36952792	36952804	Foxa2	14.18	+
chr1	36952794	36952803	Nr2e1	11.0968	-
chr1	37158463	37158481	EWSR1-FLI1	-9.13158	-
chr1	37158482	37158500	MAFF	11.9556	+
chr1	37158483	37158498	MAFK	12.7556	+
chr1	37158487	37158498	NRL	10.8846	-
chr1	37158489	37158503	POU4F1	12.6457	+
chr1	37158489	37158505	POU4F2	11.6	+
chr1	37158489	37158505	POU4F3	12.6299	+
chr1	37158493	37158506	Hoxc9	11.2381	-
chr1	37158494	37158505	Hoxa9	13.1447	-
chr1	37158509	37158525	ZNF143	8.31034	-
chr1	37158517	37158526	HIC2	12.0545	-
chr1	37158551	37158570	PAX5	11.4194	-
chr1	37169426	37169440	Zfx	9.84848	-
chr1	37169438	37169453	SP2	14.0172	-
chr1	37169442	37169453	KLF16	10.1724	-
chr1	37169442	37169453	SP1	14.5577	-
chr1	37169442	37169453	SP3	10.5285	-
chr1	37169443	37169460	RARA::RXRA	9.35714	+
chr1	37169444	37169455	E2F4	16.1207	+
chr1	37169444	37169455	E2F6	16.569	+
chr1	37169470	37169481	RUNX1	11.3621	+
chr1	37169475	37169494	CTCF	19.1967	+
chr1	37169482	37169501	Nr1h3::Rxra	10.5323	-
chr1	37169483	37169492	THAP1	9.96053	-
chr1	37169484	37169503	PAX5	10.9677	+
chr1	37169484	37169501	Rarg(var.2)	-5.21818	+
chr1	37169485	37169504	CTCF	16.8689	+
chr1	37169486	37169501	NR2C2	8.92857	+
chr1	37169494	37169513	PAX5	18.0645	+
chr1	37169511	37169521	Mitf	11.6224	+
chr1	37169531	37169542	KLF16	10.3793	-
chr1	37169531	37169542	SP3	10.813	-
chr1	37169532	37169544	SP8	10.2105	-
chr1	37195886	37195897	GCM1	13.6939	+
chr1	37195886	37195896	GCM2	12.6066	+
chr1	37195888	37195897	HIC2	10.7455	-
chr1	37195888	37195897	THAP1	10.3421	-
chr1	37195890	37195901	NRF1	9.30909	-
chr1	37195892	37195902	Hes1	9.9021	+
chr1	37195894	37195912	TP53	10.4286	+
chr1	37195897	37195913	Pou2f3	10.0732	-
chr1	37195927	37195940	Myod1	14.3469	-
chr1	37195928	37195936	MEIS2	11.8033	+
chr1	37195928	37195936	MEIS3	11.4231	+
chr1	37195928	37195942	Tcf21	15.0395	-
chr1	37195929	37195940	Myog	12.2245	-
chr1	37195929	37195941	PKNOX1	22.6939	-
chr1	37195929	37195941	PKNOX2	21.9016	-
chr1	37195929	37195940	Tcf12	12.5306	-
chr1	37195929	37195941	TGIF1	23.5962	-
chr1	37195929	37195941	TGIF2	22.1835	-
chr1	37195930	37195940	Ascl2	12.4714	-
chr1	37195930	37195940	ID4	10.8033	-
chr1	37195930	37195940	MSC	13.7195	-
chr1	37195930	37195940	MYF6	14	-
chr1	37195930	37195943	Myod1	13.3265	+
chr1	37195930	37195941	Myog	12.2245	+
chr1	37195930	37195941	Tcf12	12.5306	+
chr1	37195930	37195940	TFAP4	11.5636	-
chr1	37195934	37195942	MEIS2	11.8033	-
chr1	37195934	37195942	MEIS3	11.4231	-
chr1	37195944	37195960	ZNF143	1.15517	-
chr1	37195952	37195961	HIC2	11.4182	-
chr1	37195957	37195968	Gabpa	11.2623	-
chr1	37203531	37203545	EGR1	10.25	+
chr1	37203532	37203553	ZNF263	16.3878	-
chr1	37203541	37203555	PLAG1	4.9898	-
chr1	37203545	37203562	RARA::RXRA	8.90816	-
chr1	37203547	37203564	ZNF410	-4.69091	+
chr1	37203549	37203559	MZF1(var.2)	10.9091	-
chr1	37203584	37203599	ZIC3	15.7143	-
chr1	37203584	37203599	ZIC4	15.5273	-
chr1	37203585	37203599	ZIC1	15.8723	-
chr1	37203595	37203606	TFAP2A	11.4727	+
chr1	37203595	37203606	TFAP2B(var.2)	11.0727	+
chr1	37203595	37203606	TFAP2C(var.2)	10.75	-
chr1	37235340	37235350	KLF5	12.3061	+
chr1	37235353	37235361	Atf3	11.1311	+
chr1	37235360	37235375	JUND(var.2)	14.1489	+
chr1	37235361	37235374	JUN	13.9388	+
chr1	37235362	37235376	ATF7	9.47143	-
chr1	37235362	37235376	BATF3	1.15152	-
chr1	37235363	37235375	Creb5	12.8	-
chr1	37235363	37235375	JDP2(var.2)	11.1837	-
chr1	37235381	37235397	Hoxb5	12.039	-
chr1	37235384	37235394	POU6F2	13.3091	+
chr1	37235385	37235395	EMX1	10.5752	-
chr1	37235385	37235402	Hmx1	13.2439	-
chr1	37235385	37235402	Hmx2	11.1053	-
chr1	37235385	37235402	Hmx3	11.2195	-
chr1	37235385	37235395	NOTO	11.08	+
chr1	37235386	37235394	NKX6-1	10.8814	+
chr1	37235386	37235394	NKX6-2	9.84	+
chr1	37235390	37235398	ISL2	11.885	-
chr1	37235390	37235399	Nkx3-1	12.8545	-
chr1	37235390	37235399	NKX3-2	12.6731	-
chr1	37235402	37235414	HINFP	10.5909	-
chr1	37235407	37235419	TFAP2B	10.7818	+
chr1	37235408	37235419	TFAP2A	13.1818	+
chr1	37235408	37235419	TFAP2B(var.2)	13.9273	+
chr1	37235408	37235419	TFAP2C(var.2)	13.25	+
chr1	37499836	37499855	CTCF	11.918	+
chr1	37499838	37499852	GLIS2	8.27869	-
chr1	37499841	37499853	ZBTB7B	10.569	-
chr1	37499841	37499853	ZBTB7C	10.8065	-
chr1	37499842	37499854	ZBTB7A	11.2857	-
chr1	37499842	37499852	ZNF740	11.8349	-
chr1	37499844	37499857	NFKB1	1.55102	-
chr1	37499844	37499857	NFKB2	8.30303	-
chr1	37499847	37499863	GLIS1	-9.73077	+
chr1	37499848	37499862	ZIC1	14.0213	+
chr1	37499848	37499863	ZIC3	16.3	+
chr1	37499848	37499863	ZIC4	16.5273	+
chr1	37499850	37499862	TFAP2A(var.2)	13.4909	+
chr1	37499850	37499862	TFAP2B	12.3636	+
chr1	37499850	37499862	TFAP2C	11.8265	-
chr1	37499871	37499887	GLIS1	-9.30769	-
chr1	37499871	37499886	ZIC4	10.2182	-
chr1	37499872	37499886	GLIS2	10.541	-
chr1	37499872	37499886	GLIS3	13.6212	-
chr1	37499879	37499892	NFKB2	7.92424	-
chr1	37499885	37499898	TFAP2A(var.3)	11.4754	-
chr1	37499885	37499898	TFAP2B(var.3)	11.0984	+
chr1	37499885	37499898	TFAP2C(var.3)	11.1207	-
chr1	37499889	37499900	NRF1	12.2727	+
chr1	37499895	37499906	NRF1	11.5455	+
chr1	37499900	37499917	PAX1	10.6909	+
chr1	37499900	37499917	PAX9	8.47273	+
chr1	37499901	37499920	PAX5	16.6452	-
chr1	37499908	37499921	SMAD2::SMAD3::SMAD4	10.3279	+
chr1	37499912	37499926	EGR1	13.7692	+
chr1	37499913	37499928	EGR3	7.5	+
chr1	37499913	37499929	EGR4	12.2364	+
chr1	37499914	37499926	ZBTB7A	10.2143	+
chr1	37499915	37499926	EGR2	12.0172	+
chr1	37499916	37499928	TFAP2A(var.2)	11.9818	+
chr1	37499916	37499928	TFAP2B	11.6364	+
chr1	37499916	37499928	TFAP2C	12.051	+
chr1	37721607	37721625	EWSR1-FLI1	-10.3289	-
chr1	37721622	37721637	PRDM1	9.96364	-
chr1	37721628	37721635	SPIB	11.2333	-
chr1	37721650	37721663	ATF4	9.95082	-
chr1	37721666	37721677	KLF16	11.6724	+
chr1	37721666	37721681	SP2	13.7414	+
chr1	37721666	37721677	SP3	12.1626	+
chr1	37721666	37721678	SP8	12.3947	+
chr1	37721667	37721682	EGR3	10.6552	+
chr1	37721667	37721683	EGR4	11.4727	+
chr1	37721671	37721682	KLF16	10.6724	+
chr1	37721671	37721683	SP8	11.0263	+
chr1	37721671	37721681	ZNF740	13.9633	+
chr1	37721672	37721682	MZF1(var.2)	12.6667	-
chr1	37721672	37721687	NR2C2	9.22857	-
chr1	37721672	37721692	RREB1	11.4862	+
chr1	37721672	37721693	ZNF263	22.7755	-
chr1	37721672	37721682	ZNF740	11.8991	+
chr1	37721673	37721687	PLAG1	5.08163	-
chr1	37721674	37721688	EGR1	19.0192	+
chr1	37721674	37721685	KLF16	14.3621	+
chr1	37721674	37721684	KLF5	14.2041	+
chr1	37721674	37721685	SP1	16.8654	+
chr1	37721674	37721689	SP2	15.2241	+
chr1	37721674	37721685	SP3	13.5122	+
chr1	37721674	37721684	ZNF740	10.1009	+
chr1	37721675	37721690	EGR3	11.1379	+
chr1	37721675	37721691	EGR4	10.6364	+
chr1	37721675	37721685	ZNF740	10.2385	+
chr1	37721677	37721688	EGR2	9.36207	+
chr1	37721680	37721695	SP2	13.6552	+
chr1	37721682	37721693	KLF16	10.5172	+
chr1	37721683	37721698	EGR3	5.41379	+
chr1	37721683	37721699	EGR4	10.3636	+
chr1	37721686	37721697	E2F4	12.0862	-
chr1	37721686	37721707	ZNF263	21.3878	-
chr1	37721687	37721698	Klf1	10.3939	+
chr1	37721688	37721702	EGR1	9.78846	+
chr1	37721688	37721698	Klf4	13.0816	-
chr1	37721688	37721698	KLF5	14.3878	+
chr1	37721688	37721699	SP1	14	+
chr1	37721688	37721703	SP2	14.3966	+
chr1	37721688	37721699	SP3	11.5041	+
chr1	37721695	37721713	EWSR1-FLI1	-4	-
chr1	37721696	37721713	SP4	4.18182	+
chr1	37721699	37721709	KLF5	12.9184	+
chr1	37721699	37721710	SP1	14.6923	+
chr1	37721699	37721714	SP2	15.9483	+
chr1	37721699	37721710	Spz1	10.9455	-
chr1	37721699	37721720	ZNF263	18.3878	-
chr1	37721702	37721712	MZF1(var.2)	10.9798	-
chr1	37721704	37721715	KLF16	10.5	+
chr1	37721704	37721714	KLF5	14.2653	+
chr1	37721704	37721715	SP1	15.25	+
chr1	37721704	37721719	SP2	14.8621	+
chr1	37721707	37721717	MZF1(var.2)	10.9798	-
chr1	37721709	37721723	EGR1	10.7692	+
chr1	37721709	37721719	KLF5	13.551	+
chr1	37721709	37721720	SP1	14.0385	+
chr1	37721711	37721722	E2F6	12.8621	-
chr1	37721724	37721742	EWSR1-FLI1	-10.1711	-
chr1	37721726	37721741	PRDM1	11.2545	-
chr1	37721729	37721747	EWSR1-FLI1	-5.38158	-
chr1	37784444	37784454	Myc	11.5818	-
chr1	37784445	37784455	BHLHE40	11.0385	-
chr1	37784445	37784455	CLOCK	11.303	-
chr1	37784445	37784455	HEY1	12.9091	-
chr1	37784445	37784455	HEY2	10.3621	-
chr1	37784445	37784455	MAX	12.0192	-
chr1	37784445	37784455	MNT	12.4091	-
chr1	37784445	37784455	Npas2	13.6721	+
chr1	37784446	37784454	ARNT::HIF1A	11.0789	-
chr1	37784446	37784459	Hes2	11.6032	-
chr1	37784446	37784454	Id2	12.8852	+
chr1	37784446	37784454	Mlxip	14.0984	+
chr1	37784473	37784483	MZF1(var.2)	12.4242	+
chr1	37784504	37784515	Gata1	10.8367	-
chr1	37784516	37784532	Vdr	8.13115	+
chr1	37784517	37784532	RXRA::VDR	12.1651	+
chr1	37790673	37790687	EBF1	10.6393	-
chr1	37790673	37790684	TFAP2A	11.9273	+
chr1	37790673	37790685	TFAP2A(var.2)	15.1636	-
chr1	37790673	37790685	TFAP2B	15.1455	-
chr1	37790673	37790684	TFAP2B(var.2)	11.3455	+
chr1	37790673	37790685	TFAP2C	15.1122	+
chr1	37790673	37790684	TFAP2C(var.2)	11.2308	-
chr1	37790732	37790742	NFIA	12.7111	+
chr1	37790732	37790741	NFIX	10.5745	+
chr1	37790748	37790758	Neurog1	10.1429	-
chr1	37790748	37790760	TAL1::TCF3	10.2697	-
chr1	37790754	37790763	Hic1	10.8654	-
chr1	37790757	37790771	NFIC::TLX1	5.57143	+
chr1	37885774	37885782	NR4A2	11.4141	-
chr1	37885775	37885785	REL	10.7071	+
chr1	37885791	37885803	BHLHE23	11.7273	-
chr1	37885792	37885802	BHLHE22	11.0455	+
chr1	37885792	37885802	Neurog1	10.4396	+
chr1	37885792	37885802	OLIG1	10.0769	-
chr1	37885792	37885802	OLIG2	11.1552	+
chr1	37885792	37885802	OLIG3	10.931	+
chr1	37885793	37885801	Bhlha15	12.4918	+
chr1	37885795	37885816	IRF1	11.9839	+
chr1	37885800	37885815	FOXP1	11.5775	-
chr1	37932789	37932797	Bhlha15	11.918	+
chr1	37932790	37932805	ZIC4	10.2364	-
chr1	37932791	37932805	ZIC1	5.42553	-
chr1	37932799	37932811	GLI2	10.4828	+
chr1	37932800	37932815	ESR2	14.5769	-
chr1	37932808	37932824	Rarg	-1.53061	-
chr1	37932809	37932825	Rarb	-0.224138	-
chr1	37932816	37932826	SREBF1	10.9146	-
chr1	37932816	37932826	SREBF2	12.0337	+
chr1	37932818	37932835	Gmeb1	10.7105	+
chr1	37932819	37932833	ATF7	9.41429	+
chr1	37932819	37932833	BATF3	10.0606	-
chr1	37932820	37932832	Creb5	10.9273	-
chr1	37932820	37932830	Crem	11.8689	+
chr1	37932820	37932832	JDP2(var.2)	12.9184	-
chr1	37932822	37932830	CREB1	13.5495	-
chr1	37932822	37932832	Crem	11.8689	-
chr1	37932826	37932836	SREBF1	11.2927	+
chr1	37932826	37932836	SREBF2	13.0674	-
chr1	37932876	37932895	Nr1h3::Rxra	10.2581	-
chr1	37932878	37932895	Rarg(var.2)	4.21818	+
chr1	37937450	37937464	GLIS3	3.27273	-
chr1	37937457	37937472	NR2C2	12.4429	+
chr1	37937457	37937472	Pparg::Rxra	11.6216	+
chr1	37937457	37937466	THAP1	9.96053	-
chr1	37937469	37937483	JUN(var.2)	12.6731	+
chr1	37937470	37937485	Nfe2l2	11.9697	+
chr1	37937471	37937486	Bach1::Mafk	6.93421	+
chr1	37937471	37937482	BATF::JUN	10.5962	+
chr1	37937472	37937483	FOSL2	14.2909	+
chr1	37937472	37937483	JUNB	13.2245	+
chr1	37937473	37937484	FOS	14.5745	-
chr1	37937473	37937484	FOSL1	15.1455	-
chr1	37937473	37937484	JUND	15.617	-
chr1	37937473	37937484	NFE2	18.898	+
chr1	37937474	37937485	FOSL2	14.5818	-
chr1	37937474	37937483	JDP2	16.6034	+
chr1	37937474	37937485	JUNB	14.7347	-
chr1	37937474	37937488	JUN(var.2)	16.0385	-
chr1	37937474	37937489	MAF::NFE2	10.5738	+
chr1	37937475	37937486	BATF::JUN	12.9231	-
chr1	37937475	37937482	FOS::JUN	11.9703	+
chr1	37937493	37937512	CTCF	10.9344	-
chr1	37937540	37937556	Hnf4a	4.01818	+
chr1	37939962	37939974	TFAP2A(var.2)	11.5818	-
chr1	37939962	37939974	TFAP2B	12.3636	-
chr1	37939962	37939974	TFAP2C	12.2755	-
chr1	37939968	37939985	SP4	3	+
chr1	37939973	37939985	ZBTB7A	11.7857	+
chr1	37939974	37939986	ZBTB7B	12.3966	+
chr1	37939974	37939986	ZBTB7C	12.0645	+
chr1	37939980	37939994	PLAG1	15.8673	-
chr1	37940000	37940011	NRF1	11.4727	-
chr1	37940007	37940019	TFAP2A(var.2)	11.7273	-
chr1	37940008	37940024	EGR4	13.5455	-
chr1	37940008	37940021	TFAP2A(var.3)	12.6885	+
chr1	37940008	37940021	TFAP2B(var.3)	11.0164	-
chr1	37940008	37940021	TFAP2C(var.3)	11.7414	+
chr1	37940009	37940024	EGR3	16.2414	-
chr1	37940010	37940025	SP2	20.1552	-
chr1	37940011	37940025	EGR1	20.2692	-
chr1	37940011	37940022	EGR2	14.3276	-
chr1	37940011	37940026	Klf12	11.4262	-
chr1	37940011	37940028	SP4	15.0182	-
chr1	37940012	37940026	KLF14	15.1724	-
chr1	37940014	37940025	KLF16	18.2414	-
chr1	37940014	37940025	SP1	19.1538	-
chr1	37940014	37940025	SP3	15.9837	-
chr1	37940015	37940026	Klf1	12.3485	-
chr1	37940015	37940025	Klf4	16.1837	+
chr1	37940015	37940025	KLF5	17	-
chr1	37940040	37940061	ZNF263	17.1429	+
chr1	37940043	37940054	ELK4	11.3091	-
chr1	37940044	37940055	Gabpa	10.2131	+
chr1	37940044	37940062	KLF13	4.67241	-
chr1	37940047	37940061	KLF14	10.9483	-
chr1	37940088	37940105	SP4	14.7818	+
chr1	37940090	37940101	Klf1	12.3485	+
chr1	37940090	37940105	Klf12	13.4262	+
chr1	37940090	37940104	KLF14	15.5172	+
chr1	37940091	37940102	KLF16	15.8276	+
chr1	37940091	37940101	Klf4	16.1837	-
chr1	37940091	37940101	KLF5	17	+
chr1	37940091	37940102	SP1	17.8077	+
chr1	37940091	37940106	SP2	20.5	+
chr1	37940091	37940102	SP3	14.374	+
chr1	37940091	37940103	SP8	14.9342	+
chr1	37940095	37940110	NR2C2	11.3714	-
chr1	37940104	37940115	Gabpa	14.3115	-
chr1	37940105	37940118	ELF3	10.3621	-
chr1	37940105	37940116	ELK4	13.5273	+
chr1	37940105	37940117	HINFP	11.197	+
chr1	37940106	37940118	EHF	12	-
chr1	37940106	37940118	ELF1	12.1636	-
chr1	37940106	37940118	ELF4	12.2295	-
chr1	37940106	37940117	ELF5	13.2	-
chr1	37940106	37940116	ETV6	13.4231	-
chr1	37940128	37940139	Myog	12.5102	-
chr1	37940128	37940139	Tcf12	11.9592	-
chr1	37940129	37940139	Ascl2	10.4571	+
chr1	37940129	37940139	FIGLA	11.8103	+
chr1	37940129	37940139	ID4	11	+
chr1	37940129	37940142	Myod1	12.9184	+
chr1	37940129	37940139	TCF3	12.3846	+
chr1	37940129	37940139	TCF4	11.6327	+
chr1	37940130	37940139	SNAI2	12.7209	-
chr1	37940136	37940147	NRF1	9.69091	+
chr1	37940137	37940147	Tcfl5	10.0645	-
chr1	37940145	37940160	TBP	10.75	-
chr1	37940147	37940163	SRF	7.54098	+
chr1	37940150	37940165	TBP	11.4583	+
chr1	37940152	37940167	TBP	11.8889	+
chr1	37940159	37940170	NRF1	9.56364	-
chr1	37940173	37940185	INSM1	11.4388	-
chr1	37940186	37940202	RFX3	9.12121	+
chr1	37940187	37940201	Rfx1	14.2586	+
chr1	37940200	37940211	TFAP2A	12.1091	+
chr1	37940200	37940211	TFAP2B(var.2)	10.9636	+
chr1	37940211	37940228	PAX1	4.29091	-
chr1	37940212	37940223	NRF1	10.6182	+
chr1	37980316	37980327	NRF1	12.4364	+
chr1	37980338	37980349	YY2	10.7424	+
chr1	37980339	37980351	YY1	12.8846	-
chr1	37980359	37980374	EGR3	7.10345	-
chr1	37980361	37980375	EGR1	16.3462	-
chr1	37980365	37980376	NRF1	13.4182	+
chr1	37980366	37980386	RREB1	6.83486	-
chr1	37980369	37980380	E2F4	11.5517	+
chr1	37980376	37980388	INSM1	10.2653	+
chr1	37980394	37980413	CTCF	19.5902	+
chr1	37980395	37980408	TFAP2A(var.3)	10.9672	+
chr1	37980395	37980408	TFAP2B(var.3)	10.2787	-
chr1	37980395	37980408	TFAP2C(var.3)	10.6207	-
chr1	37980398	37980410	INSM1	10.0204	+
chr1	37980402	37980415	NFKB1	3.08163	-
chr1	37980402	37980415	NFKB2	8.77273	-
chr1	37980403	37980416	NFKB2	8.21212	+
chr1	37980406	37980418	ZBTB7A	11.4286	+
chr1	37980407	37980419	ZBTB7B	10	+
chr1	37980409	37980423	GLIS2	11.0984	+
chr1	37980409	37980423	ZIC1	12.0213	+
chr1	37980409	37980424	ZIC3	9.42857	+
chr1	37980409	37980424	ZIC4	12.8182	+
chr1	37980409	37980419	ZNF740	12.8073	+
chr1	37980421	37980432	NRF1	16.1636	-
chr1	37980422	37980433	NRF1	19.0545	+
chr1	37980427	37980438	NRF1	12.0909	-
chr1	37980427	37980437	Tcfl5	10.0161	-
chr1	37980429	37980439	Tcfl5	10.0645	-
chr1	37980434	37980445	Gabpa	14.8852	-
chr1	38019848	38019863	FOXP1	13.7465	+
chr1	38019851	38019862	FOXP2	12.3333	+
chr1	38019906	38019917	Gabpa	12.2787	-
chr1	38019907	38019918	ELK4	12.3455	+
chr1	38019908	38019920	EHF	11.082	-
chr1	38019908	38019920	ELF1	11.6182	-
chr1	38019908	38019920	ELF4	11.082	-
chr1	38019908	38019919	ELF5	12.4727	-
chr1	38019908	38019918	ELK1	11.4255	-
chr1	38019908	38019918	ELK3	11.8966	-
chr1	38019908	38019918	ERF	10.8857	-
chr1	38019908	38019918	ERG	11.9273	-
chr1	38019908	38019918	ETS1	11.6897	-
chr1	38019908	38019918	ETV1	11.7273	-
chr1	38019908	38019919	ETV2	11.7213	-
chr1	38019908	38019918	ETV3	11.662	-
chr1	38019908	38019918	ETV4	11.7069	-
chr1	38019908	38019918	ETV5	12.0364	-
chr1	38019908	38019918	ETV6	13.1346	-
chr1	38019908	38019918	FEV	12.0192	-
chr1	38019908	38019918	FLI1	11.1702	-
chr1	38019908	38019922	SPI1	6.87273	-
chr1	38019908	38019922	SPIC	13.3944	-
chr1	38019912	38019923	Gabpa	16.1148	-
chr1	38019913	38019926	ELF3	8.96552	-
chr1	38019913	38019924	ELK4	16.0182	+
chr1	38019914	38019926	EHF	11.1148	-
chr1	38019914	38019926	ELF1	14.5455	-
chr1	38019914	38019926	ELF4	14.0984	-
chr1	38019914	38019925	ELF5	11.2	-
chr1	38019914	38019924	ELK1	11.4043	-
chr1	38019914	38019924	ELK3	11.7069	-
chr1	38019914	38019924	ERG	11.0182	-
chr1	38019914	38019924	ETS1	11.7069	-
chr1	38019914	38019924	ETV1	11.4364	-
chr1	38019914	38019924	ETV3	11.6901	-
chr1	38019914	38019924	ETV4	11.1552	-
chr1	38019914	38019924	ETV5	11.5818	-
chr1	38019914	38019924	ETV6	12.5769	-
chr1	38019914	38019924	FEV	10.9808	-
chr1	38019914	38019924	FLI1	11.1064	-
chr1	38019924	38019933	HIC2	11.2545	+
chr1	38019933	38019949	ZNF143	2.01724	+
chr1	38019946	38019961	NR2C2	9.07143	+
chr1	38019947	38019961	Nr2f6	9.80303	+
chr1	38019947	38019961	Rxra	3.2439	+
chr1	38019960	38019971	MAX::MYC	9.73469	+
chr1	38019961	38019971	BHLHE40	13.1538	+
chr1	38019961	38019971	BHLHE41	11.1346	+
chr1	38019961	38019971	HEY1	11.6	+
chr1	38019961	38019971	HEY2	12.1379	-
chr1	38019961	38019971	MAX	12.9423	+
chr1	38019961	38019971	MLX	13.2286	-
chr1	38019961	38019971	MLXIPL	14.1061	-
chr1	38019961	38019971	MNT	12.8788	+
chr1	38019961	38019971	Srebf1(var.2)	14.6034	+
chr1	38019961	38019971	SREBF2(var.2)	14.6545	+
chr1	38019961	38019971	TFE3	13.3673	+
chr1	38019961	38019971	TFEB	13.9808	+
chr1	38019961	38019971	TFEC	13.1951	+
chr1	38019961	38019972	USF1	13	+
chr1	38019961	38019972	USF2	12.898	+
chr1	38019962	38019972	Arntl	14.3934	-
chr1	38019962	38019971	Creb3l2	13.3596	-
chr1	38019962	38019970	Id2	13.2131	+
chr1	38019962	38019972	Mitf	12.0204	-
chr1	38019962	38019970	Mlxip	13.1311	-
chr1	38019968	38019987	CTCF	9.18033	-
chr1	38022458	38022475	SP4	17.0182	+
chr1	38022460	38022475	Klf12	14.6393	+
chr1	38022460	38022474	KLF14	12.9828	+
chr1	38022461	38022472	KLF16	12.3103	+
chr1	38022461	38022472	SP1	15.9423	+
chr1	38022461	38022476	SP2	16.069	+
chr1	38022461	38022472	SP3	13.5691	+
chr1	38022461	38022473	SP8	12.9737	+
chr1	38022476	38022493	SP4	6.27273	+
chr1	38022478	38022489	Klf1	10.9242	+
chr1	38022479	38022489	KLF5	13.0204	+
chr1	38022480	38022495	EGR3	8.98276	+
chr1	38022480	38022496	EGR4	12.2545	+
chr1	38022496	38022512	EGR4	17.7455	-
chr1	38022497	38022512	EGR3	18.6379	-
chr1	38022498	38022509	E2F4	10.1034	+
chr1	38022498	38022513	SP2	18.1897	-
chr1	38022499	38022513	EGR1	19.4615	-
chr1	38022499	38022510	EGR2	14.3276	-
chr1	38022501	38022516	NR2C2	8.54286	+
chr1	38022501	38022521	RREB1	7.52294	-
chr1	38022502	38022513	KLF16	12.5862	-
chr1	38022502	38022513	SP1	15.9038	-
chr1	38022502	38022513	SP3	12.1382	-
chr1	38022504	38022515	E2F4	13.5172	+
chr1	38022504	38022515	E2F6	14.1552	+
chr1	38022510	38022526	EGR4	12.4727	-
chr1	38022511	38022526	EGR3	13.7069	-
chr1	38022513	38022527	EGR1	12.4615	-
chr1	38022513	38022524	EGR2	10.8793	-
chr1	38022515	38022527	SP8	12.0658	-
chr1	38022519	38022540	REST	6.95918	-
chr1	38022522	38022538	RFX2	19.0714	+
chr1	38022522	38022538	RFX3	19.3182	-
chr1	38022522	38022538	RFX4	18.5758	+
chr1	38022522	38022538	RFX5	17.2241	+
chr1	38022523	38022537	Rfx1	18.2069	-
chr1	38022545	38022557	GLI2	11.2759	+
chr1	38022559	38022572	Myod1	14.6939	-
chr1	38022561	38022572	Myog	14.2449	-
chr1	38022561	38022572	Tcf12	13.9796	-
chr1	38022562	38022572	Ascl2	16.2286	-
chr1	38022562	38022572	MSC	9.63415	+
chr1	38022562	38022575	Myod1	13.5102	+
chr1	38022562	38022573	Myog	15.4694	+
chr1	38022562	38022572	NHLH1	14.6724	-
chr1	38022562	38022573	Tcf12	15	+
chr1	38022581	38022595	EGR1	13.25	+
chr1	38022582	38022597	EGR3	5.94828	+
chr1	38061503	38061520	RARA::RXRA	9.84694	-
chr1	38061526	38061536	Myc	13.2	-
chr1	38061527	38061537	CLOCK	11.9545	+
chr1	38061527	38061537	MAX	12.7308	+
chr1	38061527	38061538	MAX::MYC	12.2959	-
chr1	38061527	38061537	MNT	11.7879	-
chr1	38061527	38061535	Mycn	14.4426	+
chr1	38061527	38061537	Npas2	13.6066	+
chr1	38061528	38061536	Id2	12.623	-
chr1	38061528	38061536	Mlxip	13.4262	+
chr1	38061528	38061538	Myc	11.5455	+
chr1	38061538	38061555	Gmeb1	10.9737	-
chr1	38061544	38061552	Atf1	13.082	-
chr1	38061547	38061558	Gabpa	15.0328	-
chr1	38061548	38061559	ELK4	13.6364	+
chr1	38061549	38061559	ELK1	12.8085	-
chr1	38061549	38061559	ELK3	12.931	-
chr1	38061549	38061559	ERF	12.6	-
chr1	38061549	38061559	ERG	12.5273	-
chr1	38061549	38061559	ETS1	13.1207	-
chr1	38061549	38061559	ETV1	12.7455	-
chr1	38061549	38061560	ETV2	11.9016	-
chr1	38061549	38061559	ETV3	12.9296	-
chr1	38061549	38061559	ETV4	12.569	-
chr1	38061549	38061559	ETV5	12.6727	-
chr1	38061549	38061559	ETV6	16.3654	-
chr1	38061549	38061559	FEV	12.75	-
chr1	38061549	38061559	FLI1	12.4255	-
chr1	38061563	38061577	PLAG1	11.2245	-
chr1	38061580	38061591	Gabpa	11.9016	-
chr1	38061581	38061592	ELK4	12.7636	+
chr1	38061582	38061592	ELK3	10.7241	-
chr1	38061582	38061592	ERF	12.2571	-
chr1	38061582	38061592	ERG	12.3273	-
chr1	38061582	38061592	ETS1	11.9138	-
chr1	38061582	38061593	ETV2	9.57377	-
chr1	38061582	38061592	ETV3	10.7324	-
chr1	38061582	38061592	FEV	11.5	-
chr1	38061582	38061592	FLI1	11.4681	-
chr1	38061582	38061597	Stat6	14.7931	+
chr1	38061599	38061611	HES5	3.81034	-
chr1	38061599	38061611	HES7	5.60345	-
chr1	38061600	38061610	Hes1	10.2867	-
chr1	38061600	38061610	Tcfl5	11.3548	-
chr1	38061614	38061632	EWSR1-FLI1	-10.0395	-
chr1	38100513	38100534	REST	5.35714	-
chr1	38100525	38100536	NRF1	12.8364	-
chr1	38100575	38100596	REST	7.66327	+
chr1	38100585	38100596	E2F6	12.3276	+
chr1	38100587	38100600	NFKB1	7.93878	-
chr1	38100587	38100600	NFKB2	12.4697	+
chr1	38100588	38100601	NFKB1	11.3878	+
chr1	38100588	38100601	NFKB2	15.8636	+
chr1	38100589	38100599	RELA	14.2551	-
chr1	38100590	38100600	REL	13.404	-
chr1	38100590	38100600	RELA	12.9388	-
chr1	38100609	38100623	GLIS2	15.459	+
chr1	38100609	38100623	GLIS3	3.12121	+
chr1	38100609	38100624	ZIC4	10.0545	+
chr1	38100609	38100619	ZNF740	11.4771	+
chr1	38100612	38100627	ZBTB33	9.74242	+
chr1	38100628	38100642	Bcl6	11.871	-
chr1	38100628	38100645	BCL6B	-17.1143	+
chr1	38134481	38134492	TFAP2B(var.2)	10.4364	+
chr1	38134481	38134492	TFAP2C(var.2)	10.8269	+
chr1	38134484	38134503	PAX5	14.0645	-
chr1	38134509	38134528	PAX5	11.371	+
chr1	38134525	38134537	ELF1	8.50909	-
chr1	38134525	38134536	SPDEF	10.1818	-
chr1	38134537	38134545	RHOXF1	10.2308	+
chr1	38134583	38134592	HIC2	11.4545	-
chr1	38134586	38134597	Myog	12.1633	-
chr1	38134586	38134601	SCRT1	9.88525	-
chr1	38134586	38134597	Tcf12	12.3469	-
chr1	38134587	38134597	ID4	13.2951	+
chr1	38134587	38134597	MSC	9.60976	+
chr1	38134587	38134600	Myod1	14.1837	+
chr1	38134587	38134597	TCF3	12.1731	+
chr1	38134587	38134597	TCF4	12.1429	+
chr1	38134588	38134601	SCRT2	6.32787	-
chr1	38134588	38134597	SNAI2	12.907	-
chr1	38157895	38157907	Ddit3::Cebpa	11.8778	-
chr1	38157943	38157962	PAX5	10.9516	+
chr1	38157944	38157958	NFIC::TLX1	6.42857	-
chr1	38157945	38157959	NFIC::TLX1	5.84694	+
chr1	38157957	38157968	Klf1	11.2273	-
chr1	38157957	38157967	KLF5	13.102	-
chr1	38157961	38157981	RREB1	11.2202	-
chr1	38157966	38157986	RREB1	13.7064	-
chr1	38157969	38157989	RREB1	7.76147	-
chr1	38157973	38157990	RARA::RXRA	9.61224	+
chr1	38157977	38157993	EGR4	11.6	-
chr1	38157978	38157988	ZNF740	11.8807	-
chr1	38157979	38157994	SP2	15.8448	-
chr1	38157980	38157997	SP4	4	-
chr1	38157983	38157994	SP1	15.0769	-
chr1	38157984	38157994	Klf4	12.6531	+
chr1	38157984	38157994	KLF5	14.449	-
chr1	38157985	38157996	E2F4	12.2241	+
chr1	38158109	38158124	NFYB	10.8654	-
chr1	38158115	38158132	ZNF410	-3.63636	-
chr1	38158163	38158172	LIN54	11.8571	+
chr1	38230752	38230760	MEIS2	11.5574	-
chr1	38230804	38230816	INSM1	16.4082	-
chr1	38230804	38230819	NR2C2	12.1143	-
chr1	38230819	38230838	CTCF	15.7869	+
chr1	38230820	38230835	ZIC3	11.6429	-
chr1	38230820	38230835	ZIC4	14.7273	-
chr1	38230821	38230835	GLIS2	10.0328	-
chr1	38230821	38230835	ZIC1	12.234	-
chr1	38230824	38230839	SP2	14.6034	-
chr1	38230824	38230836	ZBTB7B	9.72414	-
chr1	38230825	38230842	SP4	11.8182	-
chr1	38230826	38230840	KLF14	12.5	-
chr1	38230827	38230839	SP8	12.1184	-
chr1	38230859	38230874	NFYB	13.5962	+
chr1	38230862	38230880	NFYA	11.4146	-
chr1	38259431	38259446	EGR3	10.2241	+
chr1	38259431	38259447	EGR4	11.3091	+
chr1	38259431	38259452	ZNF263	21.3061	-
chr1	38259431	38259441	ZNF740	13.8349	+
chr1	38259432	38259446	PLAG1	7.43878	-
chr1	38259432	38259452	RREB1	7.06422	+
chr1	38259432	38259442	ZNF740	13	+
chr1	38259433	38259447	GLIS2	8.90164	+
chr1	38259433	38259448	NR2C2	9.21429	-
chr1	38259433	38259443	ZNF740	14.1927	+
chr1	38259434	38259445	E2F4	12.3793	-
chr1	38259436	38259446	Klf4	12.8367	-
chr1	38259436	38259446	KLF5	15.102	+
chr1	38259436	38259447	SP1	15.1538	+
chr1	38259436	38259451	SP2	15.4655	+
chr1	38259436	38259447	SP3	13.1138	+
chr1	38259436	38259448	SP8	12.4211	+
chr1	38259438	38259455	SP4	7.05455	+
chr1	38259440	38259454	KLF14	8.08621	+
chr1	38259441	38259455	EGR1	18.7692	+
chr1	38259441	38259452	KLF16	13.8966	+
chr1	38259441	38259452	SP1	17.1538	+
chr1	38259441	38259456	SP2	20.7069	+
chr1	38259441	38259452	SP3	13.3984	+
chr1	38259442	38259457	EGR3	12.2586	+
chr1	38259442	38259458	EGR4	9.96364	+
chr1	38259444	38259455	EGR2	9.86207	+
chr1	38259444	38259456	HINFP	10.1364	+
chr1	38259444	38259459	NR2C2	11.5571	-
chr1	38259447	38259461	EGR1	21.3269	+
chr1	38259447	38259458	SP1	15.8269	+
chr1	38259447	38259462	SP2	17.1379	+
chr1	38259448	38259463	EGR3	16.9138	+
chr1	38259448	38259464	EGR4	15.4	+
chr1	38259450	38259461	EGR2	12.5517	+
chr1	38259450	38259465	NR2C2	9.64286	-
chr1	38259450	38259467	SP4	7.21818	+
chr1	38259451	38259462	E2F4	11.3448	-
chr1	38259452	38259466	KLF14	10.2069	+
chr1	38259453	38259467	EGR1	22.7308	+
chr1	38259453	38259464	KLF16	16.6552	+
chr1	38259453	38259463	Klf4	12.8367	-
chr1	38259453	38259463	KLF5	15.102	+
chr1	38259453	38259464	SP1	17.9038	+
chr1	38259453	38259468	SP2	19.1034	+
chr1	38259453	38259464	SP3	15.7398	+
chr1	38259454	38259469	EGR3	14.6034	+
chr1	38259454	38259470	EGR4	13.3091	+
chr1	38259456	38259467	EGR2	12.5517	+
chr1	38259456	38259470	ZIC1	6.3617	+
chr1	38259456	38259471	ZIC4	11.1273	+
chr1	38259457	38259468	E2F4	10.1552	-
chr1	38259466	38259477	NRF1	10.4545	-
chr1	38259476	38259487	E2F4	15.1552	-
chr1	38259476	38259487	E2F6	14.3621	-
chr1	38259488	38259499	Gabpa	10.0984	+
chr1	38259497	38259509	HINFP	11.5	+
chr1	38259521	38259540	CTCF	12.8361	-
chr1	38259524	38259535	Myog	12.5102	-
chr1	38259524	38259535	Tcf12	11.9592	-
chr1	38259524	38259538	ZIC1	7.40426	+
chr1	38259524	38259539	ZIC3	9.67143	+
chr1	38259524	38259539	ZIC4	11.4	+
chr1	38259525	38259535	Ascl2	10.4571	+
chr1	38259525	38259535	FIGLA	11.8103	+
chr1	38259525	38259535	ID4	11	+
chr1	38259525	38259538	Myod1	14	+
chr1	38259525	38259535	TCF3	12.3846	+
chr1	38259525	38259535	TCF4	11.6327	+
chr1	38259526	38259535	SNAI2	12.7209	-
chr1	38259528	38259539	E2F4	10.1897	-
chr1	38259531	38259546	EGR3	9.7931	+
chr1	38259531	38259547	EGR4	10.7273	+
chr1	38259531	38259544	TFAP2A(var.3)	12.0656	+
chr1	38259531	38259544	TFAP2B(var.3)	11.5574	+
chr1	38259531	38259544	TFAP2C(var.3)	11.6207	-
chr1	38259532	38259546	Rfx1	9.77586	+
chr1	38259533	38259544	EGR2	10.1207	+
chr1	38273189	38273206	Foxj3	13.4675	-
chr1	38273190	38273205	FOXA1	13.3878	+
chr1	38273191	38273209	EWSR1-FLI1	-10.2368	-
chr1	38273191	38273203	Foxd3	14.1196	+
chr1	38273191	38273206	FOXP1	12.2817	-
chr1	38273192	38273204	FOXC2	13.5842	-
chr1	38273194	38273206	Foxa2	10.84	+
chr1	38273210	38273223	NFKB1	3.77551	-
chr1	38273210	38273223	NFKB2	10.1212	-
chr1	38273219	38273229	ALX3	11.0495	+
chr1	38273219	38273229	Barhl1	10.1887	-
chr1	38273219	38273229	Dlx1	10.5439	+
chr1	38273219	38273229	EMX2	11.1702	+
chr1	38273219	38273229	EN2	12.9492	+
chr1	38273219	38273229	ESX1	11.4722	+
chr1	38273219	38273229	GBX1	13.5821	+
chr1	38273219	38273229	GBX2	12.2553	+
chr1	38273219	38273229	GSX1	10.1111	+
chr1	38273219	38273229	GSX2	9.56604	+
chr1	38273219	38273229	HESX1	11.8182	-
chr1	38273219	38273229	HOXA2	10.9245	+
chr1	38273219	38273229	HOXB3	10.06	+
chr1	38273219	38273229	LBX2	11.9322	+
chr1	38273219	38273229	LHX2	11.6667	+
chr1	38273219	38273229	MIXL1	10.5	+
chr1	38273219	38273229	RAX	11.339	+
chr1	38273220	38273228	BARX1	10.6981	+
chr1	38273220	38273228	BSX	10.6038	+
chr1	38273220	38273228	EN1	11.5424	+
chr1	38273220	38273228	ISX	11.7966	+
chr1	38273220	38273228	LHX9	10.7458	+
chr1	38273220	38273228	MSX1	11.6429	+
chr1	38273220	38273228	MSX2	12.1091	+
chr1	38273220	38273228	Msx3	11.8868	+
chr1	38273220	38273228	PRRX1	10.54	+
chr1	38273220	38273228	Prrx2	10.2832	+
chr1	38273220	38273228	RAX2	10.6106	+
chr1	38273220	38273228	SHOX	10.5248	-
chr1	38273220	38273228	Shox2	11.48	+
chr1	38273220	38273228	UNCX	10.1062	+
chr1	38273221	38273233	POU3F2	10.1935	-
chr1	38273223	38273243	TBX19	9.20732	+
chr1	38273274	38273288	Stat4	13.931	-
chr1	38273277	38273288	STAT1	10.0727	-
chr1	38273277	38273288	STAT3	15.3673	-
chr1	38273850	38273865	EGR3	8.12069	+
chr1	38273850	38273866	EGR4	10.9818	+
chr1	38273861	38273872	Gabpa	16.3443	-
chr1	38273862	38273875	ELF3	9.93103	-
chr1	38273862	38273873	ELK4	16.0182	+
chr1	38273863	38273875	EHF	11.541	-
chr1	38273863	38273875	ELF1	12.5455	-
chr1	38273863	38273875	ELF4	12.6721	-
chr1	38273863	38273874	ELF5	12.5636	-
chr1	38273863	38273873	ELK1	11.4043	-
chr1	38273863	38273873	ELK3	11.7069	-
chr1	38273863	38273873	ERG	11.0182	-
chr1	38273863	38273873	ETS1	11.7069	-
chr1	38273863	38273873	ETV1	11.4364	-
chr1	38273863	38273873	ETV3	11.6901	-
chr1	38273863	38273873	ETV4	11.1552	-
chr1	38273863	38273873	ETV5	11.5818	-
chr1	38273863	38273873	ETV6	12.5769	-
chr1	38273863	38273873	FEV	10.9808	-
chr1	38273863	38273873	FLI1	11.1064	-
chr1	38273863	38273874	SPDEF	11.2364	-
chr1	38273871	38273882	ELK4	11.1818	-
chr1	38273871	38273881	ETV6	13.2308	+
chr1	38273872	38273883	Gabpa	11.0492	+
chr1	38273891	38273902	Gabpa	13.4098	-
chr1	38273892	38273903	ELK4	14.0182	+
chr1	38273893	38273903	ELK1	13.8936	-
chr1	38273893	38273903	ELK3	13.6552	-
chr1	38273893	38273903	ERF	12.9	-
chr1	38273893	38273903	ERG	13.4727	-
chr1	38273893	38273903	ETS1	13.3621	-
chr1	38273893	38273903	ETV1	13.4727	-
chr1	38273893	38273904	ETV2	12.9836	-
chr1	38273893	38273903	ETV3	12.1408	-
chr1	38273893	38273903	ETV4	13.0345	-
chr1	38273893	38273903	ETV5	12.8727	-
chr1	38273893	38273903	ETV6	10.9615	-
chr1	38273893	38273903	FEV	13.5	-
chr1	38273893	38273903	FLI1	13.9574	-
chr1	38273912	38273929	SP4	7.10909	+
chr1	38273914	38273928	KLF14	8.58621	+
chr1	38273915	38273926	SP1	15.8077	+
chr1	38273915	38273930	SP2	18.5172	+
chr1	38273928	38273937	THAP1	9.85526	-
chr1	38293805	38293819	FOXF2	14.7667	+
chr1	38293809	38293820	Foxq1	10.8878	-
chr1	38293810	38293818	FOXG1	12.7753	+
chr1	38293810	38293818	Foxj2	12.8065	+
chr1	38293829	38293840	CDX2	11.9661	+
chr1	38293830	38293841	HOXC11	10.8103	+
chr1	38293831	38293841	HOXC10	11.4364	+
chr1	38293852	38293863	Foxo1	11.9483	-
chr1	38293853	38293867	SPIC	12.2535	+
chr1	38293863	38293874	DUX4	10.234	+
chr1	38325227	38325237	Ascl2	12.5857	-
chr1	38325237	38325247	MZF1(var.2)	11.6869	-
chr1	38325239	38325249	KLF5	14.2653	+
chr1	38325263	38325280	RARA::RXRA	9.2551	-
chr1	38325282	38325303	IRF1	14.5806	+
chr1	38325283	38325294	Gabpa	15.0328	-
chr1	38325284	38325297	ELF3	11.5345	-
chr1	38325284	38325295	ELK4	13.6364	+
chr1	38325284	38325299	STAT1::STAT2	11.7576	+
chr1	38325285	38325297	EHF	12.5574	-
chr1	38325285	38325297	ELF1	12.6545	-
chr1	38325285	38325297	ELF4	13.5574	-
chr1	38325285	38325296	ELF5	13.5091	-
chr1	38325285	38325295	ELK1	12.8085	-
chr1	38325285	38325295	ELK3	12.931	-
chr1	38325285	38325295	ERF	12.6	-
chr1	38325285	38325295	ERG	12.5273	-
chr1	38325285	38325295	ETS1	13.1207	-
chr1	38325285	38325295	ETV1	12.7455	-
chr1	38325285	38325296	ETV2	13.1803	-
chr1	38325285	38325295	ETV3	12.9296	-
chr1	38325285	38325295	ETV4	12.569	-
chr1	38325285	38325295	ETV5	12.6727	-
chr1	38325285	38325295	ETV6	16.3654	-
chr1	38325285	38325295	FEV	12.75	-
chr1	38325285	38325295	FLI1	12.4255	-
chr1	38325285	38325299	SPI1	10.7636	-
chr1	38325285	38325299	SPIC	11.9155	-
chr1	38325287	38325305	IRF2	4.90826	-
chr1	38325288	38325309	IRF1	10.0323	+
chr1	38325289	38325300	Gabpa	10.0984	-
chr1	38325290	38325301	ELK4	11.3273	+
chr1	38325290	38325305	STAT1::STAT2	9.16667	+
chr1	38325291	38325302	ELF5	10.9273	-
chr1	38325291	38325301	ETV6	11.25	-
chr1	38325291	38325305	SPI1	10.9091	-
chr1	38325291	38325305	SPIC	12.2254	-
chr1	38325294	38325301	SPIB	11.2333	-
chr1	38325322	38325339	SP4	9.52727	+
chr1	38325324	38325338	KLF14	11.6207	+
chr1	38325329	38325340	Klf1	11.2121	+
chr1	38325330	38325340	Klf4	13.3469	-
chr1	38325330	38325340	KLF5	15.3878	+
chr1	38325341	38325359	NFYA	11.3293	+
chr1	38325353	38325364	Gfi1b	11.4655	-
chr1	38325360	38325374	Rfx1	11.9828	-
chr1	38325362	38325374	INSM1	17.051	+
chr1	38325406	38325416	MZF1(var.2)	11.2121	+
chr1	38325412	38325424	E2F1	10.541	+
chr1	38325449	38325464	ZIC3	8.67143	-
chr1	38325454	38325473	PAX5	11.0323	+
chr1	38325461	38325471	Hes1	10.042	+
chr1	38412678	38412693	ZBTB33	9.66667	-
chr1	38412693	38412714	REST	10.3367	-
chr1	38412701	38412722	REST	4.14286	+
chr1	38412725	38412736	CEBPA	11.102	+
chr1	38412726	38412737	STAT3	11.0612	-
chr1	38412736	38412747	NRF1	13.6	+
chr1	38412740	38412759	CTCF	15.1148	-
chr1	38412743	38412753	Myc	12.9091	-
chr1	38412743	38412754	USF2	10.3469	-
chr1	38412744	38412752	Mycn	11.6557	+
chr1	38412744	38412754	NEUROD2	11.6207	+
chr1	38412748	38412760	GLI2	9.7931	-
chr1	38412752	38412767	Bach1::Mafk	9.11842	-
chr1	38412766	38412784	TP53	13.5306	+
chr1	38412766	38412784	TP63	12.6552	-
chr1	38412766	38412784	TP73	17.6731	+
chr1	38412771	38412787	ZNF143	4.68966	+
chr1	38412794	38412804	ZNF740	11.1835	-
chr1	38412796	38412806	KLF5	14.8367	-
chr1	38455709	38455725	GLIS1	3.53846	+
chr1	38455752	38455764	EHF	12.459	+
chr1	38455752	38455764	ELF1	13.0182	+
chr1	38455752	38455765	ELF3	11.3276	+
chr1	38455752	38455764	ELF4	13.4262	+
chr1	38455753	38455764	ELF5	12.8182	+
chr1	38455753	38455764	ETV2	9.55738	+
chr1	38455753	38455764	SPDEF	10.3636	+
chr1	38455754	38455764	ELK1	16.2128	+
chr1	38455754	38455764	ELK3	14.8966	+
chr1	38455754	38455765	ELK4	16.9091	-
chr1	38455754	38455764	ERF	14.9286	+
chr1	38455754	38455764	ERG	13.9091	+
chr1	38455754	38455764	ETS1	14.5	+
chr1	38455754	38455764	ETV1	13.9455	+
chr1	38455754	38455764	ETV3	14.6479	+
chr1	38455754	38455764	ETV4	13.7414	+
chr1	38455754	38455764	ETV5	13.4182	+
chr1	38455754	38455764	ETV6	14.7885	+
chr1	38455754	38455764	FEV	14.1346	+
chr1	38455754	38455764	FLI1	14.1915	+
chr1	38455755	38455766	Gabpa	17.3443	+
chr1	38455760	38455774	EBF1	8.19672	+
chr1	38455772	38455787	FOXP1	11.0704	+
chr1	38455775	38455786	FOXP2	11.7727	+
chr1	38455776	38455787	Foxo1	14.2931	-
chr1	38455827	38455846	CTCF	22.1148	-
chr1	38455829	38455838	Hic1	11.4423	+
chr1	38471311	38471328	SP4	2.54545	+
chr1	38471320	38471331	SP1	14.8654	+
chr1	38471320	38471335	SP2	15.8621	+
chr1	38471325	38471336	E2F4	16.1207	-
chr1	38471325	38471336	E2F6	16.569	-
chr1	38471370	38471387	SP4	10.3818	+
chr1	38471372	38471383	Klf1	11.197	+
chr1	38471372	38471387	Klf12	13.2951	+
chr1	38471372	38471386	KLF14	13.1724	+
chr1	38471373	38471384	KLF16	14.2759	+
chr1	38471373	38471383	Klf4	14.2857	-
chr1	38471373	38471383	KLF5	14.3061	+
chr1	38471373	38471384	SP1	15.2115	+
chr1	38471373	38471388	SP2	16.3966	+
chr1	38471373	38471384	SP3	13.4228	+
chr1	38471385	38471395	KLF5	14.2653	+
chr1	38471390	38471402	TFAP2A(var.2)	10.9273	+
chr1	38471405	38471423	EWSR1-FLI1	-7.96053	-
chr1	38471405	38471426	ZNF263	21.2245	-
chr1	38471409	38471419	MZF1(var.2)	10.9798	-
chr1	38471411	38471421	KLF5	13.4694	+
chr1	38471411	38471426	NR2C2	13.3286	-
chr1	38471411	38471431	RREB1	8.66972	+
chr1	38471411	38471426	SP2	14.7759	+
chr1	38471412	38471427	EGR3	5.67241	+
chr1	38471412	38471428	EGR4	11.4182	+
chr1	38471412	38471422	ZNF740	11.8349	+
chr1	38471413	38471424	E2F6	12.8966	-
chr1	38471413	38471434	ZNF263	16.5306	-
chr1	38471419	38471429	ZNF740	12.5229	+
chr1	38471421	38471431	MZF1(var.2)	11.2424	-
chr1	38471421	38471441	RREB1	8.33028	+
chr1	38471429	38471440	Myog	15.2449	-
chr1	38471429	38471440	Tcf12	14.4286	-
chr1	38471430	38471440	Ascl2	11.7143	+
chr1	38471430	38471443	Myod1	12.5714	+
chr1	38471430	38471440	NHLH1	12.8103	+
chr1	38471431	38471441	Myb	12.5082	+
chr1	38474878	38474886	ARNT::HIF1A	12.4605	+
chr1	38474882	38474896	EBF1	9.14754	-
chr1	38474883	38474894	TFAP2A	12.1818	+
chr1	38474883	38474895	TFAP2A(var.2)	11.2909	+
chr1	38474883	38474895	TFAP2B	12.0727	+
chr1	38474883	38474894	TFAP2B(var.2)	11.7273	+
chr1	38474883	38474895	TFAP2C	12.6224	+
chr1	38474883	38474894	TFAP2C(var.2)	11.4808	+
chr1	38474890	38474900	RELA	11.0408	-
chr1	38474900	38474908	RHOXF1	10.2308	-
chr1	38474912	38474929	Ar	11.5517	-
chr1	38474912	38474929	NR3C1	8.10204	-
chr1	38474912	38474929	NR3C2	9.12766	-
chr1	38474928	38474942	GATA2	11.6364	+
chr1	38474931	38474942	Gata1	11.9184	+
chr1	38474933	38474951	EWSR1-FLI1	-9.65789	-
chr1	38474937	38474955	EWSR1-FLI1	-10.1316	-
chr1	38474944	38474955	E2F6	14.7414	-
chr1	38474956	38474967	Foxo1	11.431	-
chr1	38474956	38474971	SCRT1	11.2295	+
chr1	38474956	38474969	SCRT2	5.90164	+
chr1	38474957	38474970	Myod1	12.6531	-
chr1	38474960	38474970	FIGLA	12.8103	-
chr1	38474960	38474970	ID4	12.8689	-
chr1	38474960	38474970	MSC	9.68293	+
chr1	38474960	38474969	SNAI2	12.6512	+
chr1	38474960	38474970	TCF3	13.2115	-
chr1	38474960	38474970	TCF4	13.5102	-
chr1	38474962	38474971	ZEB1	14.1636	-
chr1	38474963	38474971	TBX5	10.4138	+
chr1	38495842	38495859	Rhox11	13.4868	+
chr1	38495846	38495859	Hoxc9	14.6825	+
chr1	38495847	38495858	Hoxa9	10.6447	+
chr1	38495860	38495872	MEF2A	8.40323	+
chr1	38495860	38495872	MEF2B	8.43636	+
chr1	38495860	38495872	MEF2D	7.36364	+
chr1	38495899	38495914	NR2C2	13.0714	+
chr1	38495899	38495914	Pparg::Rxra	15.5045	+
chr1	38495900	38495914	Nr2f6	9.25758	+
chr1	38495900	38495914	Rxra	4.06098	+
chr1	38495900	38495914	RXRB	4.4	+
chr1	38495900	38495914	RXRG	4.10638	+
chr1	38495914	38495929	SP2	16.9483	-
chr1	38495917	38495929	SP8	10.8158	-
chr1	38495918	38495929	KLF16	11.6034	-
chr1	38495918	38495929	SP1	16.1154	-
chr1	38495918	38495929	SP3	11.1707	-
chr1	38495925	38495939	KLF14	8.84483	+
chr1	38495930	38495945	Znf423	5.96629	+
chr1	38495939	38495949	NFIA	12.1778	+
chr1	38495939	38495948	NFIX	10.5319	+
chr1	38495947	38495958	Klf1	11.0152	-
chr1	38495960	38495971	E2F6	12.3621	+
chr1	38512415	38512432	SP4	3.09091	+
chr1	38512434	38512445	NRF1	13.4182	-
chr1	38512435	38512449	EGR1	16.3462	+
chr1	38512436	38512451	EGR3	5.24138	+
chr1	38512438	38512452	EGR1	15.2692	+
chr1	38512439	38512454	EGR3	7.96552	+
chr1	38512464	38512481	SP4	7.32727	+
chr1	38512466	38512480	KLF14	9.7931	+
chr1	38512467	38512481	EGR1	14.9231	+
chr1	38512467	38512479	SP8	11.9474	+
chr1	38512475	38512494	PAX5	13.2258	-
chr1	38512493	38512510	SP4	2.6	+
chr1	38512520	38512531	Klf1	13.3939	+
chr1	38512521	38512532	KLF16	10.1379	+
chr1	38512521	38512531	Klf4	16.051	-
chr1	38512521	38512531	KLF5	16.6735	+
chr1	38512521	38512532	SP1	14.3462	+
chr1	38512521	38512536	SP2	15.431	+
chr1	38512521	38512532	SP3	11.9837	+
chr1	38512521	38512533	SP8	10.9342	+
chr1	38512522	38512542	RREB1	14.1743	+
chr1	38512523	38512540	SP4	2.85455	+
chr1	38512526	38512537	KLF16	10.7414	+
chr1	38512526	38512536	Klf4	10.6327	-
chr1	38512526	38512537	SP3	10.7642	+
chr1	38512526	38512538	SP8	12.3947	+
chr1	38512527	38512542	ZIC4	9.96364	+
chr1	38512533	38512551	NFYA	10.5	+
chr1	38512539	38512554	NFYB	11.9038	-
chr1	38512543	38512564	REST	5.95918	-
chr1	38512911	38512930	CTCF	8.52459	+
chr1	38512947	38512964	SP4	8.41818	+
chr1	38512949	38512963	KLF14	8.2931	+
chr1	38512950	38512961	KLF16	10.5862	+
chr1	38512950	38512962	SP8	11.1579	+
chr1	38512951	38512965	KLF14	7.86207	+
chr1	38512952	38512963	KLF16	10.3966	+
chr1	38512952	38512963	SP3	10.9756	+
chr1	38512956	38512967	Klf1	11.2121	+
chr1	38512957	38512968	KLF16	10.7931	+
chr1	38512957	38512967	Klf4	13.3469	-
chr1	38512957	38512967	KLF5	15.3878	+
chr1	38512957	38512968	SP1	15.5577	+
chr1	38512957	38512972	SP2	14.0862	+
chr1	38512957	38512968	SP3	11.1301	+
chr1	38512959	38512970	E2F6	14.1897	-
chr1	38512982	38512994	HINFP	10.1667	-
chr1	38512993	38513004	E2F4	11.1552	-
chr1	38512994	38513008	EBF1	8.37705	+
chr1	38512995	38513010	ZBTB33	14	+
chr1	38513010	38513021	NRF1	9.70909	+
chr1	38513018	38513029	E2F4	9.87931	+
chr1	38513024	38513035	NRF1	10.4545	+
chr1	38514238	38514259	REST	10.1224	-
chr1	38514263	38514275	GLI2	10.2069	-
chr1	38514264	38514276	ZBTB7A	10.7714	-
chr1	38514269	38514280	Klf1	12.4545	+
chr1	38514270	38514280	Klf4	11.0612	-
chr1	38514270	38514280	KLF5	12.8776	+
chr1	38514272	38514287	Znf423	4.24719	+
chr1	38514330	38514340	REL	13.8485	+
chr1	38514330	38514340	RELA	13.3776	+
chr1	38514338	38514354	Hnf4a	10.2364	-
chr1	38514340	38514355	HNF4G	14.5	-
chr1	38514340	38514355	Pparg::Rxra	14.009	-
chr1	38514361	38514372	Esrra	10.1091	-
chr1	38514363	38514375	TFAP2A(var.2)	10.9636	+
chr1	38514363	38514375	TFAP2B	11.4909	+
chr1	38514363	38514375	TFAP2C	10.9286	+
chr1	38518952	38518963	Myog	12.6122	-
chr1	38518952	38518963	Tcf12	12.4694	-
chr1	38518952	38518966	ZIC1	5.93617	+
chr1	38518953	38518963	Ascl2	13.2143	+
chr1	38518953	38518963	ID4	12.7377	+
chr1	38518953	38518966	Myod1	12.1837	+
chr1	38518953	38518963	NHLH1	12.5517	+
chr1	38518953	38518963	TCF3	13.8846	+
chr1	38518953	38518963	TCF4	13.4898	+
chr1	38518954	38518963	SNAI2	13.1163	-
chr1	38518959	38518975	EGR4	9.89091	-
chr1	38518960	38518975	EGR3	7.53448	-
chr1	38518960	38518978	KLF13	7.63793	-
chr1	38518961	38518971	ZNF740	13.5596	-
chr1	38518962	38518977	Klf12	12.2951	-
chr1	38518962	38518979	SP4	9.21818	-
chr1	38518962	38518974	SP8	12.5921	-
chr1	38518962	38518972	ZNF740	10.2202	-
chr1	38518963	38518977	KLF14	14.1207	-
chr1	38518963	38518974	KLF16	13.3448	-
chr1	38518963	38518974	SP3	10.9024	-
chr1	38518963	38518973	ZNF740	11.3486	-
chr1	38518964	38518976	SP8	15.6579	-
chr1	38518965	38518976	KLF16	17.2931	-
chr1	38518965	38518976	SP3	15.9106	-
chr1	38518966	38518977	Klf1	14.8788	-
chr1	38518966	38518976	Klf4	15.6735	+
chr1	38518966	38518976	KLF5	14.9388	-
chr1	38518971	38518985	PLAG1	5.34694	+
chr1	38518981	38518997	Pou2f3	15.622	-
chr1	38518982	38518996	POU1F1	16.8448	-
chr1	38518982	38518995	POU2F2	17.3621	+
chr1	38518983	38518995	POU3F1	14.7229	-
chr1	38518983	38518995	POU3F2	15.5	-
chr1	38518983	38518996	POU3F3	15.2	-
chr1	38518984	38518999	MAF::NFE2	8.09836	-
chr1	38518984	38518996	POU2F1	15.87	-
chr1	38518985	38518994	POU3F4	15.5714	-
chr1	38518985	38518994	POU5F1B	14.4602	-
chr1	38518985	38519000	Pou5f1::Sox2	13.9274	-
chr1	38519054	38519064	NKX2-3	11.7115	-
chr1	38519057	38519070	SMAD2::SMAD3::SMAD4	10.082	-
chr1	38519071	38519080	THAP1	9.92105	-
chr1	38536829	38536842	EOMES	12	-
chr1	38536831	38536841	TBR1	11.383	-
chr1	38536831	38536842	TBX2	12.8727	-
chr1	38536831	38536842	TBX20	14.7727	-
chr1	38536832	38536842	TBX21	13.8182	-
chr1	38536833	38536841	MGA	14.2727	-
chr1	38536833	38536841	TBX1	15.1633	-
chr1	38536833	38536841	TBX15	15.4423	-
chr1	38536833	38536841	TBX4	13.7347	-
chr1	38536833	38536841	TBX5	13.0862	-
chr1	38536840	38536860	PPARG	8.71111	+
chr1	38536870	38536880	NKX2-3	11.3462	-
chr1	38536870	38536879	NKX2-8	11.4423	-
chr1	38536883	38536894	FOXH1	10.7308	-
chr1	38536906	38536917	Foxo1	14.1552	+
chr1	38536911	38536918	NFATC2	12.2022	+
chr1	38536916	38536928	INSM1	9.57143	-
chr1	38536921	38536932	E2F6	13.7241	-
chr1	38574161	38574176	JUND(var.2)	11.1277	-
chr1	38574168	38574185	Dmbx1	12.2632	-
chr1	38574171	38574181	GSC	11.1132	+
chr1	38574171	38574181	GSC2	10.6102	+
chr1	38574171	38574180	PITX3	11.2115	+
chr1	38574172	38574180	OTX2	11.8936	+
chr1	38574172	38574180	Pitx1	11	+
chr1	38574185	38574199	EGR1	10.8654	+
chr1	38574188	38574198	ZNF740	10.5229	+
chr1	38574189	38574201	INSM1	10.8265	-
chr1	38574190	38574200	MZF1(var.2)	11.9495	-
chr1	38574197	38574218	IRF1	11.2742	+
chr1	38574202	38574217	FOXP1	11.5775	-
chr1	38574224	38574234	RELA	10.102	+
chr1	38574235	38574249	Pax6	10.3444	-
chr1	38574238	38574250	DBP	11.2453	-
chr1	38574238	38574250	HLF	11.2542	+
chr1	38574239	38574249	CEBPB	11.46	-
chr1	38574239	38574249	CEBPD	11.1346	-
chr1	38574239	38574249	CEBPE	11.3273	+
chr1	38574239	38574249	CEBPG	10.449	-
chr1	38574250	38574260	SMAD3	9.83636	+
chr1	38591983	38591994	Klf1	13.5455	-
chr1	38591983	38591993	Klf4	11.051	+
chr1	38591993	38592008	NR2C2	9.71429	-
chr1	38592014	38592029	NR2C2	9.3	-
chr1	38592014	38592034	RREB1	13.9083	+
chr1	38592036	38592048	INSM1	14.0306	-
chr1	38592036	38592048	TFAP2A(var.2)	12.4545	+
chr1	38592036	38592048	TFAP2B	10.8727	+
chr1	38592037	38592048	TFAP2A	12.3818	+
chr1	38592037	38592049	TFAP2A(var.2)	11.2545	+
chr1	38592037	38592049	TFAP2B	10.6364	+
chr1	38592037	38592048	TFAP2B(var.2)	11.5273	+
chr1	38592059	38592066	Nr2e3	12.8571	+
chr1	38680423	38680440	PAX1	9.41818	+
chr1	38680423	38680440	PAX9	3.14545	+
chr1	38680445	38680455	NKX2-3	11.3269	-
chr1	38680445	38680454	NKX2-8	11.0385	-
chr1	38680455	38680463	TBX5	10.4138	+
chr1	38680492	38680507	LEF1	8.25806	+
chr1	38680509	38680522	HSF2	8.96364	-
chr1	38680516	38680530	ONECUT1	10.5	+
chr1	38680516	38680530	ONECUT2	10.6897	+
chr1	38680516	38680530	ONECUT3	10.2135	+
chr1	38680519	38680531	Foxd3	11.913	-
chr1	38680545	38680555	Sox3	12.9828	+
chr1	38680545	38680555	Sox6	12.8	+
chr1	38680546	38680560	Mecom	14.7079	-
chr1	38739445	38739462	Hoxd8	10.5595	-
chr1	38739448	38739461	Lhx3	11.396	+
chr1	38739472	38739484	TAL1::TCF3	13.6404	+
chr1	38739473	38739485	BHLHE23	15.6545	+
chr1	38739474	38739484	Atoh1	14.129	-
chr1	38739474	38739484	BHLHE22	14.8939	-
chr1	38739474	38739484	NEUROD2	12.3621	-
chr1	38739474	38739484	Neurog1	10.3407	-
chr1	38739474	38739484	NEUROG2	14.9697	-
chr1	38739474	38739484	OLIG1	16.2692	-
chr1	38739474	38739484	OLIG2	14.931	-
chr1	38739474	38739484	OLIG3	14.3448	-
chr1	38739474	38739486	TAL1::TCF3	12.3596	-
chr1	38739474	38739484	Twist2	13.082	-
chr1	38739476	38739490	POU1F1	10.5345	+
chr1	38739476	38739488	POU2F1	12.84	+
chr1	38739476	38739489	POU3F3	11.49	+
chr1	38739477	38739489	POU3F1	13.0482	+
chr1	38739477	38739489	POU3F2	13.2742	+
chr1	38739478	38739487	POU3F4	12.7041	+
chr1	38739478	38739487	POU5F1B	11.9027	+
chr1	38739481	38739491	Barhl1	9.41509	+
chr1	38739481	38739491	ESX1	10.125	-
chr1	38739481	38739491	RAX	11.1695	-
chr1	38739482	38739489	Nkx2-5	9.9802	+
chr1	38739485	38739499	IRF7	9.16129	-
chr1	38739498	38739511	Hoxc9	10.9365	-
chr1	38739551	38739562	Nkx2-5(var.2)	11.1636	-
chr1	38922035	38922048	SMAD2::SMAD3::SMAD4	11.5082	+
chr1	38922036	38922047	Nkx2-5(var.2)	11.4909	+
chr1	38922061	38922076	PRDM1	10.4	+
chr1	38922085	38922102	BCL6B	-16.1571	+
chr1	38922090	38922100	NFIA	13.3111	-
chr1	38922091	38922100	NFIX	10.8936	-
chr1	38922096	38922104	HOXA5	10.82	+
chr1	38922097	38922107	EMX1	10.1947	+
chr1	38922097	38922107	GSX1	9.60317	+
chr1	38922097	38922107	GSX2	9.49057	+
chr1	38922097	38922107	MEOX1	11.2909	+
chr1	38922098	38922106	DLX6	10.4407	+
chr1	38922098	38922106	EN1	10.8983	-
chr1	38922098	38922106	LBX1	11.2222	-
chr1	38922098	38922106	Lhx8	10.4727	+
chr1	38922098	38922106	PDX1	11.3396	-
chr1	38922098	38922106	VAX1	10.8299	+
chr1	38922098	38922106	VAX2	11.1102	+
chr1	38922098	38922106	VSX1	11.2441	+
chr1	38922098	38922106	VSX2	11.7244	+
chr1	38922125	38922139	GLIS2	9.40984	+
chr1	38922125	38922139	ZIC1	6.80851	+
chr1	38922125	38922140	ZIC3	7.5	+
chr1	38922125	38922140	ZIC4	10.0727	+
chr1	38922126	38922137	E2F4	14.2586	-
chr1	38922126	38922137	E2F6	10.7069	-
chr1	38922143	38922155	YY1	10.0192	-
chr1	38922147	38922155	Sox2	12.6066	+
chr1	38940588	38940599	RUNX1	12.3448	-
chr1	38940588	38940597	RUNX2	13.3654	+
chr1	38940588	38940598	RUNX3	13.3846	+
chr1	38940592	38940601	Sox17	11.7191	-
chr1	38940597	38940609	PKNOX1	1.83673	-
chr1	38940597	38940609	TGIF1	2.73077	-
chr1	38940597	38940609	TGIF2	9.88073	+
chr1	38940599	38940609	Myb	11.9836	+
chr1	38940624	38940633	POU3F4	10.602	+
chr1	38940624	38940633	POU5F1B	11.0796	+
chr1	38940645	38940660	HNF4G	10.3462	-
chr1	38940651	38940666	Bach1::Mafk	8.14474	-
chr1	38940671	38940686	SCRT1	6.80328	-
chr1	38940681	38940692	ELF5	11.0727	-
chr1	38940681	38940695	SPIC	10.6056	-
chr1	38940699	38940707	Pax2	10.4222	+
chr1	38948231	38948245	MTF1	5.9878	+
chr1	38948233	38948244	Foxo1	14	-
chr1	38948265	38948280	STAT1::STAT2	8.92424	+
chr1	38959087	38959104	SP4	4.25455	-
chr1	38959088	38959102	KLF14	10.1379	-
chr1	38959090	38959101	KLF16	10.1207	-
chr1	38959094	38959107	NFKB2	7.18182	+
chr1	38959094	38959104	REL	11.2323	+
chr1	38959095	38959105	RELA	9.88776	+
chr1	38959129	38959144	ZBTB33	12.8485	-
chr1	38959132	38959147	ZBTB33	16.3939	+
chr1	38959166	38959176	ETV6	11.6154	-
chr1	38959166	38959180	SPI1	3.87273	-
chr1	38959169	38959181	INSM1	10.4388	-
chr1	38959169	38959179	MZF1(var.2)	11.5354	-
chr1	38959170	38959188	EWSR1-FLI1	-9.69737	-
chr1	38959170	38959185	NR2C2	8.85714	-
chr1	38959170	38959184	PLAG1	4.67347	-
chr1	38959174	38959192	EWSR1-FLI1	6.65789	-
chr1	38959180	38959201	ZNF263	20.2449	-
chr1	39193686	39193707	IRF1	11.5161	+
chr1	39193687	39193699	Foxd3	12.4022	+
chr1	39193692	39193707	FOXP1	11.9155	-
chr1	39193696	39193717	IRF1	12.4516	+
chr1	39193697	39193712	FOXP1	11.5211	-
chr1	39193698	39193713	STAT1::STAT2	8.81818	+
chr1	39193700	39193714	Mecom	7.5618	-
chr1	39193701	39193722	IRF1	13.0323	+
chr1	39193702	39193717	FOXP1	11.5211	-
chr1	39193703	39193718	STAT1::STAT2	8.81818	+
chr1	39193705	39193719	Mecom	7.5618	-
chr1	39193706	39193727	IRF1	10.9355	+
chr1	39193707	39193722	FOXP1	12.338	-
chr1	39193707	39193728	IRF1	11.7742	+
chr1	39193720	39193735	FOXP1	11.5493	-
chr1	39193724	39193742	IRF2	5.11009	-
chr1	39193727	39193742	PRDM1	9.94545	-
chr1	39193740	39193750	ALX3	10.5347	+
chr1	39193740	39193750	GSX1	9.69841	+
chr1	39193740	39193750	GSX2	9.49057	+
chr1	39193741	39193749	BSX	10.566	+
chr1	39193741	39193749	Dlx2	10.38	+
chr1	39193741	39193749	Dlx3	10.3356	+
chr1	39193741	39193749	Dlx4	10.6372	+
chr1	39193741	39193749	DLX6	10.9492	+
chr1	39193741	39193749	EN1	10.7119	+
chr1	39193741	39193749	MSX1	11.4286	+
chr1	39193741	39193749	MSX2	11.9455	+
chr1	39193741	39193749	Msx3	11.3208	+
chr1	39193741	39193749	Prrx2	10.0442	+
chr1	39193764	39193775	KLF16	10.0345	+
chr1	39286166	39286176	Sox3	11.5	-
chr1	39286191	39286206	FOXA1	12.4286	+
chr1	39286192	39286208	Pou2f3	10.5244	-
chr1	39286193	39286205	FOXC2	11.5644	-
chr1	39286193	39286206	POU2F2	10.7241	+
chr1	39286194	39286205	FOXB1	13.8846	-
chr1	39286194	39286205	FOXC1	12.18	-
chr1	39286194	39286206	POU3F1	12.3494	-
chr1	39286194	39286206	POU3F2	11.0968	-
chr1	39286194	39286207	POU3F3	11.35	-
chr1	39286195	39286207	Foxa2	11.69	+
chr1	39286195	39286207	POU2F1	12.43	-
chr1	39286196	39286205	POU3F4	13.1735	-
chr1	39286196	39286205	POU5F1B	12.8673	-
chr1	39286204	39286216	Tcf7	8.53226	+
chr1	39286234	39286245	TBX20	10.0303	+
chr1	39325369	39325383	Zfx	10.3333	-
chr1	39325370	39325384	EGR1	10.9615	+
chr1	39325374	39325389	EGR3	7.15517	+
chr1	39325382	39325396	PLAG1	11.9184	-
chr1	39325386	39325400	EGR1	13.2692	+
chr1	39325386	39325401	SP2	12.5	+
chr1	39325387	39325402	EGR3	8.46552	+
chr1	39325389	39325403	EGR1	15.5192	+
chr1	39325389	39325400	EGR2	9.86207	+
chr1	39325389	39325401	HINFP	11.0152	+
chr1	39325392	39325406	EGR1	17.2692	+
chr1	39325393	39325408	EGR3	6.44828	+
chr1	39325395	39325409	EGR1	17.25	+
chr1	39325396	39325411	EGR3	6.84483	+
chr1	39325398	39325412	EGR1	15.5	+
chr1	39325403	39325424	REST	4.16327	+
chr1	39325406	39325418	ZBTB7C	13.7903	+
chr1	39325407	39325421	EGR1	12.7308	+
chr1	39325409	39325421	SP8	10.7763	+
chr1	39325415	39325427	SP8	11.7105	+
chr1	39325416	39325430	EGR1	17.2692	+
chr1	39325416	39325427	KLF16	11.6724	+
chr1	39325416	39325431	SP2	11.8966	+
chr1	39325416	39325427	SP3	12.1626	+
chr1	39325417	39325436	CTCF	7.81967	-
chr1	39325417	39325433	EGR4	9.61818	+
chr1	39325420	39325431	TFAP2A	14.3636	+
chr1	39325420	39325431	TFAP2B(var.2)	13.9636	+
chr1	39325420	39325431	TFAP2C(var.2)	12.7115	+
chr1	39325443	39325457	KLF14	10.6724	+
chr1	39325444	39325455	KLF16	13.8621	+
chr1	39325444	39325454	Klf4	11.3163	-
chr1	39325444	39325455	SP1	15.8846	+
chr1	39325444	39325459	SP2	17.0862	+
chr1	39325444	39325455	SP3	11.9106	+
chr1	39325445	39325464	CTCF	10.7377	-
chr1	39325447	39325459	ZBTB7B	11.0345	+
chr1	39325448	39325462	GLIS2	8.85246	+
chr1	39325448	39325463	ZIC3	7.21429	+
chr1	39325448	39325463	ZIC4	11.3273	+
chr1	39325471	39325485	Zfx	11.4545	-
chr1	39325565	39325576	FOS	11.6809	-
chr1	39325565	39325576	FOSL1	11.6909	-
chr1	39325565	39325576	JUND	10.3191	-
chr1	39325567	39325578	BATF::JUN	11.1538	-
chr1	39325577	39325589	HINFP	10.5303	-
chr1	39325581	39325591	MZF1(var.2)	13.3737	+
chr1	39325581	39325596	SP2	13.8103	-
chr1	39325582	39325592	ZNF740	11.1743	-
chr1	39325584	39325599	SP2	12.9828	-
chr1	39325585	39325596	SP1	14.7885	-
chr1	39325588	39325609	ZNF263	16.2857	+
chr1	39325592	39325603	NFE2	5.12245	-
chr1	39325596	39325606	Mitf	12.1224	+
chr1	39325647	39325662	NR2C2	11.6857	-
chr1	39325650	39325661	SP1	13.0769	+
chr1	39325650	39325665	SP2	13.8448	+
chr1	39325651	39325666	EGR3	8.27586	+
chr1	39325651	39325667	EGR4	9.8	+
chr1	39325659	39325670	GCM1	11.4898	-
chr1	39325660	39325670	GCM2	12.5574	-
chr1	39325662	39325677	CENPB	13	+
chr1	39325686	39325704	EWSR1-FLI1	-9.38158	-
chr1	39347227	39347241	JUN(var.2)	15.5	+
chr1	39347230	39347241	FOSL2	14.5273	+
chr1	39347230	39347241	JUNB	14.7755	+
chr1	39347231	39347242	FOS	14.8511	+
chr1	39347231	39347242	FOSL1	15.5818	+
chr1	39347231	39347242	JUND	16.0638	+
chr1	39347231	39347242	NFE2	14.1224	-
chr1	39347232	39347243	FOSL2	16.2727	-
chr1	39347232	39347241	JDP2	14.8621	-
chr1	39347232	39347243	JUNB	15.2449	-
chr1	39347232	39347246	JUN(var.2)	14.8846	-
chr1	39347233	39347244	BATF::JUN	13.5385	-
chr1	39347233	39347240	FOS::JUN	11.9703	-
chr1	39347236	39347247	Hoxa9	11.25	+
chr1	39347237	39347249	PBX1	12.3469	+
chr1	39347281	39347298	Rhox11	11.4079	-
chr1	39347304	39347317	HSF1	9.2623	-
chr1	39347314	39347323	SOX9	11.6463	-
chr1	39347315	39347330	Sox11	-4.98571	-
chr1	39347315	39347323	Sox2	13.6721	-
chr1	39347315	39347330	SOX21	1.16327	+
chr1	39347315	39347331	SOX4	-2.16667	-
chr1	39347318	39347328	NFAT5	11.0161	-
chr1	39347318	39347328	NFATC1	10.6748	-
chr1	39347318	39347328	NFATC3	11.2323	-
chr1	39347336	39347351	NFYB	11.9038	+
chr1	39407471	39407481	KLF5	13.0204	+
chr1	39407518	39407533	ZIC3	8.44286	-
chr1	39407525	39407536	E2F6	13.8276	+
chr1	39407537	39407550	NFKB1	4.26531	-
chr1	39407537	39407550	NFKB2	10.4545	+
chr1	39407539	39407549	REL	15.1111	-
chr1	39407539	39407549	RELA	16.9592	-
chr1	39407544	39407554	KLF5	13.4694	+
chr1	39407552	39407567	Klf12	7.68852	-
chr1	39407578	39407591	SMAD2::SMAD3::SMAD4	10.7869	+
chr1	39456866	39456884	EWSR1-FLI1	-10.5395	-
chr1	39456873	39456892	CTCF	8.55738	-
chr1	39456876	39456895	CTCF	11.1803	-
chr1	39456876	39456890	GLIS2	7.81967	+
chr1	39456904	39456914	Arntl	11.377	-
chr1	39456904	39456919	JUND(var.2)	9.76596	+
chr1	39456904	39456914	Mitf	10.3878	-
chr1	39456905	39456922	Gmeb1	10.7368	+
chr1	39456906	39456920	ATF7	15.7286	+
chr1	39456906	39456920	BATF3	3.77273	+
chr1	39456906	39456920	CREB3	10.6429	-
chr1	39456906	39456914	Pax2	10.1889	-
chr1	39456907	39456919	Creb5	13.8909	+
chr1	39456907	39456917	Crem	12.3607	+
chr1	39456907	39456919	JDP2(var.2)	14.102	+
chr1	39456907	39456922	JUND(var.2)	9.70213	-
chr1	39456908	39456916	Atf1	11.2459	+
chr1	39456908	39456921	JUN	9.87755	-
chr1	39456909	39456917	CREB1	13.5495	-
chr1	39456909	39456919	Crem	13.0656	-
chr1	39456910	39456918	Atf1	11.2459	-
chr1	39456915	39456930	SP2	15.3966	-
chr1	39456916	39456931	Klf12	8.88525	-
chr1	39456916	39456933	SP4	10.0909	-
chr1	39456925	39456936	NRF1	9.07273	-
chr1	39456946	39456957	TFAP2A	12.2545	-
chr1	39456946	39456957	TFAP2B(var.2)	10.2909	-
chr1	39456946	39456957	TFAP2C(var.2)	10.6923	-
chr1	39491949	39491960	Gabpa	13.9836	-
chr1	39491950	39491961	ELK4	15.1818	+
chr1	39491951	39491963	ELF1	9.98182	-
chr1	39491951	39491961	ELK1	12.2553	-
chr1	39491951	39491961	ELK3	11.9483	-
chr1	39491951	39491961	ERF	11.1714	-
chr1	39491951	39491961	ERG	12.0727	-
chr1	39491951	39491961	ETS1	11.8793	-
chr1	39491951	39491961	ETV1	11.9091	-
chr1	39491951	39491961	ETV3	10.9155	-
chr1	39491951	39491961	ETV4	11.6724	-
chr1	39491951	39491961	ETV5	12.2364	-
chr1	39491951	39491961	FEV	11.6923	-
chr1	39491951	39491961	FLI1	11.6809	-
chr1	39491966	39491980	MTF1	7.54878	+
chr1	39491973	39491990	Rarb(var.2)	0.893939	+
chr1	39491978	39491991	JUN	11.7959	+
chr1	39491979	39491993	ATF7	6.42857	+
chr1	39491979	39491993	BATF3	2.06061	-
chr1	39491980	39491995	JUND(var.2)	11.8511	-
chr1	39491982	39491990	CREB1	11.3964	+
chr1	39492001	39492013	HINFP	12.697	+
chr1	39492046	39492055	Nr2e1	11.4516	+
chr1	39492047	39492062	Nr5a2	12	+
chr1	39492050	39492061	Esrra	9.45455	+
chr1	39492051	39492062	ESRRB	7.82759	+
chr1	39492051	39492061	Esrrg	11.9184	+
chr1	39509099	39509117	RARA	-5.12121	-
chr1	39509101	39509117	Rarg	9.7551	-
chr1	39509102	39509117	Nr2f6(var.2)	10.9429	-
chr1	39509102	39509118	Rarb	2.67241	-
chr1	39509106	39509119	NR2F1	14.3061	-
chr1	39509110	39509118	CREB1	11.3964	-
chr1	39509114	39509124	SREBF1	10.7317	-
chr1	39509114	39509124	Srebf1(var.2)	10.9138	-
chr1	39509114	39509124	SREBF2(var.2)	10.1455	-
chr1	39509114	39509125	USF2	10.4898	+
chr1	39509122	39509143	MAFG	12.5816	-
chr1	39509125	39509140	Bach1::Mafk	6.47368	+
chr1	39509132	39509147	Pou5f1::Sox2	11.0806	-
chr1	39509166	39509180	NFIC::TLX1	4.02041	+
chr1	39509170	39509180	Klf4	10.0306	-
chr1	39509224	39509241	RARA::RXRA	11.0714	+
chr1	39509651	39509662	TFAP2C(var.2)	10.5962	+
chr1	39509677	39509692	SP2	12.9655	-
chr1	39509681	39509695	EGR1	10.5192	-
chr1	39509681	39509691	MZF1(var.2)	10.899	+
chr1	39509681	39509692	SP1	13.8269	-
chr1	39509683	39509695	HINFP	11.1061	-
chr1	39509692	39509706	MTF1	5.84146	-
chr1	39509735	39509748	SMAD2::SMAD3::SMAD4	11.8033	-
chr1	39509754	39509775	IRF1	11.871	-
chr1	39509757	39509775	EWSR1-FLI1	0.171053	+
chr1	39509758	39509772	SPI1	7.81818	+
chr1	39509758	39509772	SPIC	13.9718	+
chr1	39516281	39516292	TFAP2A	11.0545	-
chr1	39516281	39516292	TFAP2C(var.2)	11.1538	-
chr1	39516286	39516301	Nr2f6(var.2)	-5.14286	+
chr1	39516286	39516304	RARA	3.4697	+
chr1	39516286	39516302	Rarg	0.469388	+
chr1	39516304	39516318	JUN(var.2)	12.1346	+
chr1	39516305	39516322	PAX9	0.563636	-
chr1	39516307	39516318	FOSL2	13.4545	+
chr1	39516307	39516318	JUNB	13.9388	+
chr1	39516308	39516319	FOS	14.7872	+
chr1	39516308	39516319	FOSL1	15.7273	+
chr1	39516308	39516319	JUND	15.7872	+
chr1	39516308	39516319	NFE2	14.551	-
chr1	39516309	39516320	FOSL2	13.2182	-
chr1	39516309	39516318	JDP2	14.8621	-
chr1	39516309	39516320	JUNB	11.3878	-
chr1	39516309	39516323	JUN(var.2)	12.9038	-
chr1	39516310	39516321	BATF::JUN	11	-
chr1	39516310	39516317	FOS::JUN	11.9703	-
chr1	39516317	39516333	Vdr	14.5902	-
chr1	39546944	39546955	Klf1	10.3182	-
chr1	39546945	39546956	E2F4	11.8103	+
chr1	39546958	39546973	ZIC3	16.2571	-
chr1	39546958	39546973	ZIC4	12.7091	-
chr1	39546959	39546973	ZIC1	9.97872	-
chr1	39546960	39546976	EGR4	10.7455	-
chr1	39546962	39546977	SP2	16.2414	-
chr1	39546962	39546974	ZBTB7B	12.1034	-
chr1	39546962	39546974	ZBTB7C	11.0806	-
chr1	39546963	39546975	ZBTB7A	10.9143	-
chr1	39546964	39546978	KLF14	9.53448	-
chr1	39546965	39546980	NR2C2	14.0429	+
chr1	39546965	39546977	SP8	15.4211	-
chr1	39546966	39546977	KLF16	16.6552	-
chr1	39546966	39546977	SP1	17.9038	-
chr1	39546966	39546977	SP3	15.7398	-
chr1	39546967	39546977	Klf4	12.8367	+
chr1	39546967	39546977	KLF5	15.102	-
chr1	39546968	39546979	E2F4	11.7414	+
chr1	39546969	39546981	ZBTB7B	10.0517	-
chr1	39546969	39546981	ZBTB7C	11.3065	-
chr1	39546970	39546987	SP4	4.6	-
chr1	39546970	39546982	ZBTB7A	11	-
chr1	39546971	39546985	KLF14	8.15517	-
chr1	39546988	39547000	SP8	11.6974	-
chr1	39546990	39547001	Klf1	10.1818	-
chr1	39546993	39547009	EGR4	10.2545	-
chr1	39546994	39547009	EGR3	6.7069	-
chr1	39546995	39547005	ZNF740	11.0275	-
chr1	39547012	39547023	NRF1	14.9636	+
chr1	39547017	39547028	NRF1	13.7818	-
chr1	39547040	39547053	TFAP2A(var.3)	13.4098	+
chr1	39547040	39547053	TFAP2B(var.3)	12.918	+
chr1	39547040	39547053	TFAP2C(var.3)	12.5862	+
chr1	39547048	39547062	GLIS2	11.5246	-
chr1	39547050	39547061	E2F4	10.5	+
chr1	39547051	39547066	SP2	19.0345	-
chr1	39547051	39547063	ZBTB7B	9.7069	-
chr1	39547051	39547063	ZBTB7C	10.629	-
chr1	39547053	39547067	KLF14	9.53448	-
chr1	39547054	39547069	NR2C2	10.9429	+
chr1	39547054	39547066	SP8	15.4211	-
chr1	39547055	39547066	KLF16	16.6552	-
chr1	39547055	39547066	SP1	17.9038	-
chr1	39547055	39547066	SP3	15.7398	-
chr1	39547056	39547066	Klf4	12.8367	+
chr1	39547056	39547066	KLF5	15.102	-
chr1	39547057	39547068	E2F4	11.7414	+
chr1	39723626	39723639	JUN	12.4898	+
chr1	39723628	39723643	JUND(var.2)	13.8085	+
chr1	39723630	39723644	ATF7	10.3714	+
chr1	39723630	39723644	BATF3	9.5	+
chr1	39723631	39723639	Atf3	11.1311	+
chr1	39723631	39723643	Creb5	13.0909	+
chr1	39723631	39723643	JDP2(var.2)	13.2653	+
chr1	39723631	39723646	JUND(var.2)	12.8936	-
chr1	39723632	39723645	JUN	13.3469	-
chr1	39723638	39723650	PKNOX2	3.22951	+
chr1	39723640	39723648	Bhlha15	11.918	-
chr1	39723648	39723665	RARA(var.2)	7.04918	-
chr1	39723648	39723665	Rarb(var.2)	2.5	-
chr1	39723683	39723696	POU2F2	13.3276	+
chr1	39723684	39723696	POU3F1	10.8313	-
chr1	39723684	39723696	POU3F2	10.2258	-
chr1	39723686	39723701	Pou5f1::Sox2	10.3226	-
chr1	39723692	39723703	Stat5a::Stat5b	11.8367	+
chr1	39723721	39723734	SCRT2	7.68852	-
chr1	39723730	39723740	Sox3	12.2931	+
chr1	39723730	39723740	Sox6	10.9286	+
chr1	39876074	39876093	Nr1h3::Rxra	11.1129	-
chr1	39876084	39876097	NR2F1	12.8571	+
chr1	39876085	39876100	HNF4G	10.3654	+
chr1	39876085	39876102	NR1H2::RXRA	7.5618	+
chr1	39876086	39876102	Hnf4a	8.70909	+
chr1	39876086	39876100	Nr2f6	11.9394	+
chr1	39876086	39876100	Rxra	12.4756	+
chr1	39876086	39876100	RXRB	3.18182	+
chr1	39876086	39876100	RXRG	6.93617	+
chr1	39876103	39876117	TCF7L2	10.6727	+
chr1	39876119	39876129	NFAT5	13.0968	-
chr1	39876121	39876128	NFATC2	12.2022	-
chr1	39876123	39876141	EWSR1-FLI1	5.05263	+
chr1	39876125	39876137	Tcf7	8.45161	+
chr1	39957218	39957235	SP4	19.2909	+
chr1	39957218	39957232	Zfx	18.2727	-
chr1	39957220	39957231	Klf1	12.3485	+
chr1	39957220	39957235	Klf12	11.4262	+
chr1	39957220	39957234	KLF14	15.1724	+
chr1	39957221	39957235	EGR1	20.2692	+
chr1	39957221	39957232	KLF16	18.2414	+
chr1	39957221	39957231	Klf4	16.1837	-
chr1	39957221	39957231	KLF5	17	+
chr1	39957221	39957240	PAX5	11.371	-
chr1	39957221	39957232	SP1	19.1538	+
chr1	39957221	39957236	SP2	20.9655	+
chr1	39957221	39957232	SP3	15.9837	+
chr1	39957222	39957237	EGR3	18.6897	+
chr1	39957222	39957238	EGR4	15.3091	+
chr1	39957224	39957235	EGR2	14.3276	+
chr1	39957225	39957236	E2F4	10.1034	-
chr1	39957226	39957237	NRF1	10.6909	+
chr1	39957228	39957244	EGR4	11.4727	+
chr1	39957228	39957242	KLF14	9.03448	+
chr1	39957229	39957240	KLF16	12.8103	+
chr1	39957229	39957240	SP3	12.5854	+
chr1	39957231	39957249	NFYA	12.8659	+
chr1	39957233	39957248	Znf423	4.52809	+
chr1	39957237	39957252	NFYB	13.8846	-
chr1	39957247	39957261	EBF1	8.55738	-
chr1	39957250	39957264	EGR1	14.5385	-
chr1	39957251	39957267	EGR4	14.0727	-
chr1	39957252	39957267	EGR3	10.069	-
chr1	39957253	39957268	SP2	16.2069	-
chr1	39957253	39957265	ZBTB7C	11.0161	-
chr1	39957254	39957266	ZBTB7A	11.9714	-
chr1	39957255	39957271	EGR4	12.4364	-
chr1	39957256	39957271	EGR3	7.60345	-
chr1	39957258	39957269	NRF1	9.47273	-
chr1	39957267	39957286	PAX5	11.4516	-
chr1	39957290	39957305	ZBTB33	14.197	-
chr1	39957293	39957307	E2F7	-5.90164	-
chr1	39957296	39957307	E2F4	10.931	+
chr1	40005599	40005609	REL	10.9394	+
chr1	40005621	40005640	PAX5	9.83871	-
chr1	40005625	40005638	SMAD2::SMAD3::SMAD4	10.5246	+
chr1	40005644	40005658	PLAG1	10.7449	+
chr1	40005644	40005660	Vdr	6.31148	+
chr1	40005651	40005662	CEBPA	13.9184	-
chr1	40005663	40005677	NFIC::TLX1	8.47959	-
chr1	40005664	40005681	ESR1	0.818182	-
chr1	40005674	40005685	Gfi1b	12.431	+
chr1	40006598	40006612	EGR1	14.1154	-
chr1	40006630	40006643	Hes2	14.2063	+
chr1	40006633	40006643	Arntl	11.7213	+
chr1	40006633	40006645	HES5	16.3276	-
chr1	40006633	40006645	HES7	14.4138	+
chr1	40006633	40006644	USF1	12.3878	-
chr1	40006634	40006644	BHLHE40	13.1731	+
chr1	40006634	40006644	BHLHE41	10.4615	+
chr1	40006634	40006644	CLOCK	13.5152	+
chr1	40006634	40006644	Hes1	11.4965	-
chr1	40006634	40006644	HEY1	16.6182	+
chr1	40006634	40006644	HEY2	16.431	+
chr1	40006634	40006644	MAX	13.0192	+
chr1	40006634	40006645	MAX::MYC	9.7449	-
chr1	40006634	40006644	MLX	9.91429	-
chr1	40006634	40006644	MLXIPL	11.5758	-
chr1	40006634	40006644	MNT	13.4091	+
chr1	40006634	40006644	Npas2	14.7213	-
chr1	40006634	40006644	TFE3	11.8163	+
chr1	40006634	40006644	TFEB	12.25	+
chr1	40006635	40006643	ARNT::HIF1A	11.0789	+
chr1	40006635	40006645	Arntl	12.3279	-
chr1	40006635	40006648	Hes2	10.9683	-
chr1	40006635	40006643	Id2	12.8852	-
chr1	40006635	40006643	Mlxip	14.0984	-
chr1	40006636	40006644	Mycn	12.7377	-
chr1	40006638	40006648	NFIA	12.4667	+
chr1	40006638	40006647	NFIX	11.3191	+
chr1	40006639	40006648	Hic1	13.9231	+
chr1	40006639	40006648	HIC2	11.3818	+
chr1	40006650	40006660	REL	11.9596	-
chr1	40006665	40006673	Atf3	14.3279	+
chr1	40006666	40006674	Atf1	11.4426	+
chr1	40006668	40006686	TP63	0.0689655	-
chr1	40006673	40006681	MEIS2	11.8033	-
chr1	40006673	40006681	MEIS3	11.4231	-
chr1	40006675	40006686	USF1	12.3673	-
chr1	40006675	40006686	USF2	13.551	-
chr1	40006676	40006686	TFEB	11.1731	-
chr1	40006676	40006686	TFEC	12.4512	+
chr1	40011483	40011492	ZEB1	11.7091	+
chr1	40011541	40011554	HSF4	10.061	-
chr1	40011544	40011558	Bcl6	11.5806	+
chr1	40011591	40011606	EGR3	7.27586	+
chr1	40011591	40011607	EGR4	11.6364	+
chr1	40011593	40011604	Klf1	10.3333	+
chr1	40011593	40011605	ZBTB7B	9.94828	+
chr1	40030674	40030687	HSF2	10.3273	-
chr1	40030679	40030692	HSF2	9.21818	+
chr1	40030713	40030724	Gfi1b	13.4828	+
chr1	40030749	40030759	MSC	9.68293	+
chr1	40030756	40030774	NFYA	10.622	-
chr1	40030764	40030782	KLF13	4.55172	+
chr1	40030765	40030776	Klf1	12.1061	+
chr1	40030765	40030779	KLF14	8.53448	+
chr1	40042426	40042440	EGR1	13.5385	-
chr1	40042427	40042442	EGR3	7.72414	-
chr1	40042428	40042440	HINFP	11.0152	-
chr1	40042429	40042443	EGR1	16.5385	-
chr1	40042429	40042440	EGR2	9.86207	-
chr1	40042435	40042454	PAX5	11.0645	+
chr1	40042438	40042455	PAX1	6.25455	-
chr1	40042438	40042455	PAX9	2.10909	-
chr1	40042478	40042493	TBP	14.4028	-
chr1	40042497	40042509	TFAP2A(var.2)	10.9273	+
chr1	40042498	40042509	TFAP2A	13.4364	+
chr1	40042498	40042509	TFAP2B(var.2)	13.1273	+
chr1	40042498	40042509	TFAP2C(var.2)	12.75	+
chr1	40081210	40081224	GLIS2	9.2459	+
chr1	40081210	40081224	GLIS3	2.93939	+
chr1	40081236	40081247	NFE2	4.59184	+
chr1	40081239	40081260	IRF1	10.0484	+
chr1	40081243	40081264	IRF1	10.8065	+
chr1	40081249	40081270	IRF1	11.6452	+
chr1	40081253	40081274	IRF1	12	+
chr1	40081258	40081273	FOXP1	11.5775	-
chr1	40081266	40081281	FOXP1	11.3099	-
chr1	40081292	40081300	Bhlha15	11.918	+
chr1	40081299	40081310	TFAP2A	12.5455	+
chr1	40081299	40081310	TFAP2B(var.2)	12.2727	+
chr1	40081299	40081310	TFAP2C(var.2)	11.4231	+
chr1	40098687	40098701	EBF1	10.4918	-
chr1	40098688	40098704	EGR4	10.3818	-
chr1	40098689	40098704	EGR3	5.27586	-
chr1	40098689	40098701	TFAP2A(var.2)	14.0727	+
chr1	40098689	40098701	TFAP2B	13.6727	-
chr1	40098689	40098701	TFAP2C	13.9898	-
chr1	40098690	40098705	SP2	19.3103	-
chr1	40098690	40098701	TFAP2A	11.0909	-
chr1	40098691	40098705	EGR1	17.4808	-
chr1	40098691	40098708	SP4	10.5455	-
chr1	40098692	40098706	KLF14	11.7586	-
chr1	40098694	40098705	KLF16	18.2414	-
chr1	40098694	40098705	SP1	19.1538	-
chr1	40098694	40098705	SP3	15.9837	-
chr1	40098695	40098706	Klf1	10.9394	-
chr1	40098695	40098705	Klf4	16.1837	+
chr1	40098695	40098705	KLF5	17	-
chr1	40098695	40098710	SP2	15.7414	-
chr1	40098717	40098729	TFAP2A(var.2)	10.8182	-
chr1	40098718	40098729	TFAP2A	12.1091	-
chr1	40098718	40098729	TFAP2B(var.2)	10.9636	-
chr1	40098719	40098733	EGR1	14.4615	-
chr1	40098720	40098735	EGR3	6	-
chr1	40098722	40098736	EGR1	17.7692	-
chr1	40098722	40098739	SP4	6.63636	-
chr1	40098789	40098799	Ascl2	10.9571	-
chr1	40105293	40105304	YY2	12.7727	-
chr1	40105321	40105333	TFAP2A(var.2)	11.6	+
chr1	40105321	40105333	TFAP2B	11.2	+
chr1	40105321	40105333	TFAP2C	10.9388	-
chr1	40105353	40105370	SP4	12.6909	+
chr1	40105353	40105367	Zfx	18.2576	-
chr1	40105355	40105366	Klf1	12.3485	+
chr1	40105355	40105370	Klf12	10.8525	+
chr1	40105355	40105369	KLF14	8.56897	+
chr1	40105356	40105367	KLF16	12.1207	+
chr1	40105356	40105366	Klf4	16.1837	-
chr1	40105356	40105366	KLF5	17	+
chr1	40105356	40105367	SP1	16.4038	+
chr1	40105356	40105371	SP2	18.6379	+
chr1	40105356	40105367	SP3	13.3577	+
chr1	40105357	40105372	EGR3	9	+
chr1	40105357	40105373	EGR4	9.8	+
chr1	40105358	40105375	SP4	3.18182	+
chr1	40105362	40105377	EGR3	7.2069	+
chr1	40105364	40105381	SP4	9.18182	+
chr1	40105366	40105377	Klf1	12.3485	+
chr1	40105366	40105381	Klf12	10.8525	+
chr1	40105366	40105380	KLF14	8.56897	+
chr1	40105367	40105378	KLF16	12.1207	+
chr1	40105367	40105377	Klf4	16.1837	-
chr1	40105367	40105377	KLF5	17	+
chr1	40105367	40105378	SP1	16.4038	+
chr1	40105367	40105382	SP2	18.6379	+
chr1	40105367	40105378	SP3	13.3577	+
chr1	40105368	40105383	EGR3	9	+
chr1	40105368	40105384	EGR4	9.8	+
chr1	40105369	40105386	SP4	3.18182	+
chr1	40105373	40105388	EGR3	6.7931	+
chr1	40105378	40105393	SP2	14.7931	+
chr1	40105382	40105393	TFAP2A	12.8	-
chr1	40105382	40105394	TFAP2A(var.2)	11.4182	-
chr1	40105382	40105395	TFAP2A(var.3)	13.1639	-
chr1	40105382	40105394	TFAP2B	10.9091	-
chr1	40105382	40105393	TFAP2B(var.2)	12.6	-
chr1	40105382	40105395	TFAP2B(var.3)	13.9672	-
chr1	40105382	40105393	TFAP2C(var.2)	11.7115	-
chr1	40105382	40105395	TFAP2C(var.3)	13.9483	-
chr1	40137738	40137754	EGR4	10.0364	-
chr1	40137739	40137754	EGR3	8.15517	-
chr1	40137741	40137755	EGR1	12.4423	-
chr1	40137753	40137768	EGR3	5.58621	-
chr1	40137754	40137766	HINFP	12.0455	-
chr1	40137755	40137769	EGR1	12.7115	-
chr1	40137763	40137775	INSM1	12.1224	+
chr1	40137781	40137792	E2F6	13.8276	+
chr1	40137800	40137811	E2F6	13.3793	+
chr1	40137801	40137816	NR2C2	10.8	+
chr1	40137804	40137816	INSM1	14.5204	+
chr1	40137805	40137820	SP2	17.2241	-
chr1	40137806	40137820	EGR1	13.9423	-
chr1	40137807	40137821	KLF14	8.01724	-
chr1	40137812	40137821	THAP1	10.6447	-
chr1	40137849	40137860	E2F4	12.4483	-
chr1	40137852	40137866	ZIC1	6.87234	+
chr1	40137852	40137867	ZIC4	12.4909	+
chr1	40137855	40137868	TFAP2A(var.3)	13.8852	-
chr1	40137855	40137868	TFAP2B(var.3)	13.2623	-
chr1	40137855	40137868	TFAP2C(var.3)	14.1207	-
chr1	40157058	40157079	REST	6.42857	-
chr1	40157062	40157077	Nr5a2	11.0517	+
chr1	40157097	40157108	DMRT3	11.2787	+
chr1	40157127	40157143	Pou2f3	13.1585	-
chr1	40157128	40157142	POU1F1	10.6552	-
chr1	40157128	40157141	POU2F2	13.6379	+
chr1	40157129	40157141	POU3F1	13.7831	-
chr1	40157129	40157141	POU3F2	13.1774	-
chr1	40157129	40157142	POU3F3	11.62	-
chr1	40157130	40157142	POU2F1	14.55	-
chr1	40157131	40157140	POU3F4	15.5714	-
chr1	40157131	40157140	POU5F1B	14.4602	-
chr1	40157138	40157155	SP4	18.5636	+
chr1	40157140	40157151	Klf1	11.6364	+
chr1	40157140	40157155	Klf12	10.2787	+
chr1	40157140	40157154	KLF14	11.1724	+
chr1	40157141	40157152	KLF16	12.3103	+
chr1	40157141	40157151	Klf4	16.1837	-
chr1	40157141	40157151	KLF5	17	+
chr1	40157141	40157152	SP1	15.9423	+
chr1	40157141	40157156	SP2	19.2069	+
chr1	40157141	40157152	SP3	13.5691	+
chr1	40157141	40157153	SP8	13.3421	+
chr1	40157779	40157789	KLF5	13.0204	+
chr1	40157785	40157799	PLAG1	7.71429	-
chr1	40157812	40157824	ZBTB7B	11.1552	+
chr1	40157814	40157829	Znf423	8.74157	-
chr1	40157815	40157829	EBF1	8.78689	+
chr1	40157828	40157843	ZBTB33	13.4242	+
chr1	40157837	40157849	E2F8	4.18293	+
chr1	40157840	40157854	PLAG1	17.3265	-
chr1	40157878	40157889	Klf1	10.3485	+
chr1	40157879	40157889	KLF5	14.1224	+
chr1	40157880	40157896	EGR4	10	+
chr1	40236918	40236929	YY2	10.8788	+
chr1	40236934	40236949	NR2C2	16.1429	+
chr1	40236934	40236949	Pparg::Rxra	10.4324	+
chr1	40236935	40236951	Hnf4a	2.89091	+
chr1	40236935	40236949	Nr2f6	8.90909	+
chr1	40236947	40236960	Myod1	12.8776	-
chr1	40236948	40236962	Tcf21	7.02632	+
chr1	40236950	40236960	FIGLA	13.4138	-
chr1	40236950	40236960	ID4	11	-
chr1	40236950	40236960	MSC	10.5976	-
chr1	40236950	40236961	Myog	12.8571	+
chr1	40236950	40236959	SNAI2	12.5116	+
chr1	40236950	40236961	Tcf12	12.8367	+
chr1	40236950	40236960	TCF3	11.8654	-
chr1	40236950	40236960	TCF4	11.1429	-
chr1	40236955	40236965	SREBF1	12.9146	-
chr1	40236955	40236965	SREBF2	10.6854	+
chr1	40236956	40236964	MGA	11.3939	+
chr1	40236974	40236985	TFAP2A	13.3273	+
chr1	40236974	40236986	TFAP2A(var.2)	11.5091	+
chr1	40236974	40236986	TFAP2B	11.0545	-
chr1	40236974	40236985	TFAP2B(var.2)	12.6909	-
chr1	40236974	40236986	TFAP2C	10.9796	-
chr1	40236974	40236985	TFAP2C(var.2)	12.75	-
chr1	40236982	40236992	Hes1	9.68531	+
chr1	40237005	40237016	NRF1	14.5455	-
chr1	40237006	40237017	NRF1	15.1636	+
chr1	40237023	40237034	E2F6	12.3276	-
chr1	40254519	40254534	ZBTB33	9.66667	-
chr1	40254520	40254531	E2F4	13.069	-
chr1	40254520	40254531	E2F6	11.6379	-
chr1	40254522	40254537	ZBTB33	13.1212	+
chr1	40254545	40254564	PAX5	10.5484	+
chr1	40254563	40254577	EGR1	18.6538	+
chr1	40254563	40254574	KLF16	12.2759	+
chr1	40254563	40254574	SP1	14.6346	+
chr1	40254563	40254578	SP2	17.1724	+
chr1	40254564	40254579	EGR3	9.77586	+
chr1	40254568	40254579	Klf1	11.1818	+
chr1	40254569	40254579	Klf4	12.7041	-
chr1	40254569	40254579	KLF5	14.7755	+
chr1	40254580	40254595	NFYB	13.8846	+
chr1	40254583	40254601	NFYA	12.439	-
chr1	40254584	40254599	Znf423	4.4382	-
chr1	40254585	40254600	ZIC3	10.5143	-
chr1	40254585	40254600	ZIC4	13.8545	-
chr1	40254586	40254600	ZIC1	9.10638	-
chr1	40254588	40254604	EGR4	16.8545	-
chr1	40254589	40254604	EGR3	15.3276	-
chr1	40254590	40254605	SP2	17.0862	-
chr1	40254590	40254602	ZBTB7B	10.1379	-
chr1	40254590	40254600	ZNF740	14.8716	-
chr1	40254591	40254606	Klf12	8	-
chr1	40254591	40254608	SP4	8.6	-
chr1	40254592	40254606	KLF14	12.9483	-
chr1	40254593	40254608	NR2C2	9.15714	+
chr1	40254593	40254605	SP8	15.4211	-
chr1	40254594	40254610	EGR4	15.3273	-
chr1	40254594	40254605	KLF16	16.6552	-
chr1	40254594	40254605	SP1	17.9038	-
chr1	40254594	40254605	SP3	15.7398	-
chr1	40254595	40254610	EGR3	17.0517	-
chr1	40254595	40254605	Klf4	12.8367	+
chr1	40254595	40254605	KLF5	15.102	-
chr1	40254596	40254607	E2F4	11.3448	+
chr1	40254596	40254611	SP2	21.931	-
chr1	40254597	40254611	EGR1	21.8269	-
chr1	40254597	40254608	EGR2	12.5517	-
chr1	40254597	40254612	Klf12	12	-
chr1	40254597	40254614	SP4	20.3636	-
chr1	40254598	40254612	KLF14	15.1724	-
chr1	40254600	40254611	KLF16	18.2414	-
chr1	40254600	40254611	SP1	19.1538	-
chr1	40254600	40254611	SP3	15.9837	-
chr1	40254600	40254614	Zfx	18.2727	+
chr1	40254601	40254612	Klf1	12.3485	-
chr1	40254601	40254611	Klf4	16.1837	+
chr1	40254601	40254611	KLF5	17	-
chr1	40254626	40254637	NRF1	9.94545	+
chr1	40254638	40254650	TFAP2A(var.2)	11.1091	-
chr1	40254639	40254650	TFAP2A	12.2909	-
chr1	40254639	40254650	TFAP2B(var.2)	11.5455	-
chr1	40254639	40254650	TFAP2C(var.2)	10.8462	-
chr1	40254667	40254680	NFKB1	2.44898	+
chr1	40254667	40254680	NFKB2	9.36364	+
chr1	40254684	40254699	EGR3	5.34483	-
chr1	40265002	40265014	ZBTB7A	11.2286	+
chr1	40265004	40265015	RUNX1	12.8793	-
chr1	40265019	40265030	Gabpa	16.1639	-
chr1	40265020	40265033	ELF3	11	-
chr1	40265020	40265031	ELK4	14.0727	+
chr1	40265021	40265033	EHF	12.3934	-
chr1	40265021	40265033	ELF1	12.7636	-
chr1	40265021	40265033	ELF4	13.623	-
chr1	40265021	40265032	ELF5	12.3818	-
chr1	40265021	40265031	ELK1	14.766	-
chr1	40265021	40265031	ELK3	13.9655	-
chr1	40265021	40265031	ERF	11.2	-
chr1	40265021	40265031	ERG	13.7636	-
chr1	40265021	40265031	ETS1	12.8103	-
chr1	40265021	40265031	ETV1	13.3455	-
chr1	40265021	40265031	ETV3	13.6901	-
chr1	40265021	40265031	ETV4	13.2241	-
chr1	40265021	40265031	ETV5	12.6545	-
chr1	40265021	40265031	ETV6	13.2885	-
chr1	40265021	40265031	FEV	13.9231	-
chr1	40265021	40265031	FLI1	13.7021	-
chr1	40265024	40265037	HSF2	8.27273	+
chr1	40265028	40265038	REL	13.2727	-
chr1	40265028	40265038	RELA	16.2959	-
chr1	40265040	40265050	Arntl	15.0328	+
chr1	40265040	40265052	HES7	5.2069	-
chr1	40265040	40265050	Mitf	12.0918	+
chr1	40265040	40265051	USF1	13.1837	-
chr1	40265040	40265051	USF2	12.4694	-
chr1	40265041	40265051	BHLHE40	15.2885	-
chr1	40265041	40265051	BHLHE41	15.6538	-
chr1	40265041	40265051	Hes1	9.6993	-
chr1	40265041	40265051	HEY1	11.6909	-
chr1	40265041	40265051	HEY2	12.8966	+
chr1	40265041	40265051	MAX	12.8846	-
chr1	40265041	40265052	MAX::MYC	12.1735	-
chr1	40265041	40265051	MLX	14.2143	-
chr1	40265041	40265051	MLXIPL	14.3485	+
chr1	40265041	40265051	MNT	13.2879	-
chr1	40265041	40265051	Npas2	11.4098	-
chr1	40265041	40265051	Srebf1(var.2)	11.0345	-
chr1	40265041	40265051	SREBF2(var.2)	10.3455	-
chr1	40265041	40265051	Tcfl5	9.97581	-
chr1	40265041	40265051	TFE3	13.8163	-
chr1	40265041	40265051	TFEB	14.3846	-
chr1	40265041	40265051	TFEC	13.9146	-
chr1	40265041	40265052	USF2	10.551	+
chr1	40265042	40265050	Id2	14.3443	-
chr1	40265042	40265050	Mlxip	12.6885	-
chr1	40265043	40265051	Mycn	12.3607	-
chr1	40265047	40265064	BCL6B	-15.3	+
chr1	40265061	40265072	TBX20	10.4091	-
chr1	40283101	40283112	TBX20	10.4091	+
chr1	40283109	40283126	BCL6B	-15.3	-
chr1	40283121	40283133	HES7	5.2069	+
chr1	40283121	40283132	MAX::MYC	12.1735	+
chr1	40283121	40283132	USF2	10.551	-
chr1	40283122	40283132	BHLHE40	15.2885	+
chr1	40283122	40283132	BHLHE41	15.6538	+
chr1	40283122	40283132	Hes1	9.6993	+
chr1	40283122	40283132	HEY1	11.6909	+
chr1	40283122	40283132	HEY2	12.8966	-
chr1	40283122	40283132	MAX	12.8846	+
chr1	40283122	40283132	MLX	14.2143	+
chr1	40283122	40283132	MLXIPL	14.3485	-
chr1	40283122	40283132	MNT	13.2879	+
chr1	40283122	40283130	Mycn	12.3607	+
chr1	40283122	40283132	Npas2	11.4098	+
chr1	40283122	40283132	Srebf1(var.2)	11.0345	+
chr1	40283122	40283132	SREBF2(var.2)	10.3455	+
chr1	40283122	40283132	Tcfl5	9.97581	-
chr1	40283122	40283132	TFE3	13.8163	+
chr1	40283122	40283132	TFEB	14.3846	+
chr1	40283122	40283132	TFEC	13.9146	+
chr1	40283122	40283133	USF1	13.1837	+
chr1	40283122	40283133	USF2	12.4694	+
chr1	40283123	40283133	Arntl	15.0328	-
chr1	40283123	40283131	Id2	14.3443	+
chr1	40283123	40283133	Mitf	12.0918	-
chr1	40283123	40283131	Mlxip	12.6885	+
chr1	40283140	40283153	ELF3	7.25862	+
chr1	40283140	40283152	ELF4	9.13115	+
chr1	40283141	40283152	ELF5	11.3091	+
chr1	40283142	40283153	ELK4	11.2909	-
chr1	40283142	40283152	ETV6	10.8846	+
chr1	40283143	40283154	Gabpa	12.1803	+
chr1	40283173	40283184	HOXA10	10.6604	-
chr1	40283173	40283183	HOXA13	13.5417	-
chr1	40283173	40283183	HOXB13	13.5455	-
chr1	40283173	40283183	HOXD13	14.127	-
chr1	40283208	40283221	Myod1	11.7755	-
chr1	40283209	40283222	ZBTB18	8.71429	+
chr1	40283211	40283221	ID4	14	-
chr1	40283211	40283221	NHLH1	11.0517	-
chr1	40283211	40283220	SNAI2	13.0233	+
chr1	40283211	40283221	TCF3	13.3269	-
chr1	40283211	40283221	TCF4	14.1224	-
chr1	40283213	40283222	ZEB1	14.1636	-
chr1	40283214	40283222	TBX5	10.4138	+
chr1	40295334	40295351	BCL6B	-18.4	+
chr1	40295365	40295375	ALX3	11.4059	+
chr1	40295365	40295375	Barhl1	9.62264	-
chr1	40295365	40295375	EN2	11.339	+
chr1	40295365	40295375	ESX1	11.0278	+
chr1	40295365	40295375	GBX1	12.0299	+
chr1	40295365	40295375	GBX2	11.5106	+
chr1	40295365	40295375	HESX1	12.3455	-
chr1	40295365	40295375	HOXB3	9.88	+
chr1	40295365	40295375	LBX2	11.3729	+
chr1	40295365	40295375	MIXL1	10.5417	+
chr1	40295365	40295381	Pou2f3	12.2073	-
chr1	40295365	40295375	RAX	10.9661	+
chr1	40295366	40295374	BARX1	10.6981	+
chr1	40295366	40295374	BSX	10.6038	+
chr1	40295366	40295374	EN1	11.5424	+
chr1	40295366	40295374	ISX	11.7966	+
chr1	40295366	40295374	LHX9	10.7458	+
chr1	40295366	40295374	MSX1	11.6429	+
chr1	40295366	40295374	MSX2	12.1091	+
chr1	40295366	40295374	Msx3	11.8868	+
chr1	40295366	40295380	POU1F1	14.1207	-
chr1	40295366	40295374	PRRX1	10.54	+
chr1	40295366	40295374	Prrx2	10.2832	+
chr1	40295366	40295374	RAX2	10.6106	+
chr1	40295366	40295374	SHOX	10.5248	-
chr1	40295366	40295374	Shox2	11.48	+
chr1	40295366	40295374	UNCX	10.1062	+
chr1	40295367	40295379	POU3F1	12.1807	-
chr1	40295367	40295379	POU3F2	12.371	-
chr1	40295367	40295380	POU3F3	13.03	-
chr1	40295368	40295380	POU2F1	12.06	-
chr1	40295369	40295378	POU3F4	11.5408	-
chr1	40295369	40295384	Pou5f1::Sox2	12.9435	-
chr1	40295426	40295438	INSM1	10.2755	-
chr1	40295437	40295451	Rfx1	10.0517	+
chr1	40349150	40349162	HINFP	10.3182	-
chr1	40349154	40349173	CTCF	10.7705	-
chr1	40349155	40349167	YY1	13.75	-
chr1	40349176	40349187	NRF1	15.2182	+
chr1	40349186	40349199	Myod1	13.5918	-
chr1	40349187	40349201	Tcf21	10.9211	-
chr1	40349188	40349199	Myog	15.1633	-
chr1	40349188	40349199	Tcf12	15.1837	-
chr1	40349189	40349199	Ascl2	14.8143	+
chr1	40349189	40349199	MSC	13.8659	-
chr1	40349189	40349199	MYF6	12.4545	+
chr1	40349189	40349202	Myod1	17.0204	+
chr1	40349189	40349200	Myog	11.9592	+
chr1	40349189	40349199	NHLH1	11.7586	+
chr1	40349189	40349200	Tcf12	11.9796	+
chr1	40349189	40349199	TFAP4	10.0727	-
chr1	40349195	40349211	RFX2	17.3571	-
chr1	40349195	40349211	RFX3	18.0909	-
chr1	40349195	40349211	RFX4	16.6364	+
chr1	40349195	40349211	RFX5	16.431	+
chr1	40349196	40349210	Rfx1	21.3966	+
chr1	40349216	40349227	NRF1	16.1636	-
chr1	40349217	40349228	NRF1	19.0545	+
chr1	40363545	40363559	GLIS2	9.57377	-
chr1	40363545	40363559	GLIS3	3.24242	-
chr1	40367883	40367898	ZIC3	7.82857	-
chr1	40367911	40367930	CTCF	8.4918	+
chr1	40367922	40367935	SMAD2::SMAD3::SMAD4	11.3115	-
chr1	40367923	40367932	NFIX	10.2128	+
chr1	40367924	40367933	Hic1	12.7692	+
chr1	40367924	40367933	HIC2	10.7091	+
chr1	40367983	40368000	SP4	4.70909	+
chr1	40367984	40367995	E2F4	12.0517	-
chr1	40367986	40367996	KLF5	15.1633	+
chr1	40367986	40368001	SP2	15.4828	+
chr1	40367990	40368001	Klf1	15	+
chr1	40367991	40368001	Klf4	16.2959	-
chr1	40367991	40368001	KLF5	15.9592	+
chr1	40402596	40402611	Stat6	11.1724	-
chr1	40402604	40402625	ZNF263	17.2449	+
chr1	40402633	40402644	Gabpa	10.1475	+
chr1	40402643	40402658	PRDM1	12.6545	-
chr1	40402647	40402664	RARA::RXRA	13.8878	-
chr1	40402647	40402664	RARA(var.2)	7.42623	-
chr1	40402657	40402673	Rarg	-2.93878	-
chr1	40402658	40402673	NR2C2	9.22857	-
chr1	40402658	40402674	Rarb	-5.84483	-
chr1	40402659	40402674	Pparg::Rxra	10.7297	-
chr1	40402665	40402677	INSM1	9.82653	-
chr1	40402667	40402687	RREB1	9.22018	+
chr1	40402668	40402682	EGR1	11.5769	+
chr1	40402668	40402679	KLF16	9.77586	+
chr1	40402670	40402682	SP8	12.25	+
chr1	40402671	40402681	ZNF740	10.2477	+
chr1	40402678	40402695	ZNF410	6.12727	+
chr1	40402705	40402719	Rxra	2.41463	+
chr1	40402705	40402719	RXRB	-0.163636	+
chr1	40402711	40402726	HNF4G	12.3654	+
chr1	40407249	40407258	ZEB1	13.6364	+
chr1	40407250	40407260	FIGLA	11.7069	+
chr1	40407250	40407260	ID4	10.4754	+
chr1	40407250	40407260	TCF3	11.6538	+
chr1	40407250	40407260	TCF4	12.5306	+
chr1	40407277	40407292	PRDM1	11.9273	-
chr1	40407305	40407325	RREB1	10.9817	+
chr1	40407308	40407328	RREB1	14.0183	+
chr1	40407322	40407331	ZEB1	13.6364	+
chr1	40407323	40407333	FIGLA	12.8276	+
chr1	40407323	40407333	TCF3	12.0577	+
chr1	40407323	40407333	TCF4	12.4082	+
chr1	40407337	40407346	THAP1	10.6579	+
chr1	40407342	40407350	MEIS2	11.5574	+
chr1	40420726	40420741	CENPB	12.7692	-
chr1	40420728	40420743	SP2	18.7759	-
chr1	40420729	40420743	EGR1	14.2308	-
chr1	40420729	40420746	SP4	6.70909	-
chr1	40420730	40420744	KLF14	9.62069	-
chr1	40420731	40420743	SP8	12.1711	-
chr1	40420732	40420743	KLF16	13.8966	-
chr1	40420732	40420743	SP1	17.1538	-
chr1	40420732	40420743	SP3	13.3984	-
chr1	40420738	40420753	ESR2	10.25	+
chr1	40420787	40420802	TBP	12.4444	+
chr1	40420795	40420810	EGR3	6.46552	-
chr1	40420798	40420813	EGR3	7	-
chr1	40420800	40420814	EGR1	14.2885	-
chr1	40420801	40420815	KLF14	10.5	-
chr1	40420803	40420814	KLF16	11.8621	-
chr1	40420828	40420841	SMAD2::SMAD3::SMAD4	10.8525	+
chr1	40420850	40420860	Tcfl5	10.1532	-
chr1	40442553	40442570	Dmbx1	12.5395	-
chr1	40442557	40442575	NFYA	8.87805	+
chr1	40442557	40442565	OTX2	11.2766	+
chr1	40442560	40442579	PAX5	10.8548	-
chr1	40442571	40442588	NR1H2::RXRA	-5.30337	-
chr1	40442572	40442588	Rarb	-3.39655	-
chr1	40442584	40442599	FOXP1	12.6761	-
chr1	40442586	40442598	POU3F1	10.5542	-
chr1	40442590	40442601	NFIL3	10.5354	+
chr1	40442592	40442602	HLTF	8.85366	-
chr1	40442598	40442607	Hic1	12.1923	-
chr1	40442598	40442607	HIC2	12.8	-
chr1	40442609	40442624	Pparg::Rxra	10.3153	+
chr1	40442615	40442630	PRDM1	12.1091	+
chr1	40442616	40442631	NR2C2	10.0571	+
chr1	40442617	40442631	PLAG1	6.31633	+
chr1	40442621	40442636	PRDM1	14.0182	+
chr1	40505839	40505849	SMAD3	9.49091	+
chr1	40505846	40505856	Barhl1	9.83019	+
chr1	40505846	40505856	EMX1	10.1327	+
chr1	40505846	40505856	GBX1	11.597	-
chr1	40505846	40505856	GBX2	11.6383	-
chr1	40505846	40505856	RAX	10.8305	-
chr1	40505847	40505855	BARX1	11	-
chr1	40505847	40505855	Dlx2	10.7	-
chr1	40505847	40505855	EN1	10.9322	-
chr1	40505847	40505855	MSX1	10.8929	-
chr1	40505847	40505855	MSX2	11.0909	-
chr1	40505847	40505855	Msx3	11.5094	-
chr1	40505847	40505855	PDX1	10.717	-
chr1	40505848	40505856	Nobox	11.2391	+
chr1	40505856	40505870	CREB3L1	10.197	+
chr1	40505860	40505868	Atf1	11.4754	-
chr1	40505897	40505916	PAX5	13.3387	+
chr1	40505900	40505917	PAX1	5.6	-
chr1	40505902	40505917	Klf12	11.4098	-
chr1	40505906	40505916	Hes1	9.74126	-
chr1	40505917	40505938	REST	4.14286	+
chr1	40505941	40505950	THAP1	10.2105	+
chr1	40563378	40563396	EWSR1-FLI1	-6.25	+
chr1	40563379	40563386	SPIB	11.2333	+
chr1	40563379	40563400	ZNF263	16.2857	+
chr1	40563382	40563400	EWSR1-FLI1	0.815789	+
chr1	40563383	40563404	ZNF263	16.9388	+
chr1	40563385	40563403	EWSR1-FLI1	-7.27632	+
chr1	40563389	40563407	EWSR1-FLI1	-7.14474	+
chr1	40563413	40563428	NFYB	11.4615	+
chr1	40563416	40563434	NFYA	8.5	-
chr1	40563427	40563447	RREB1	7.63303	-
chr1	40563431	40563442	Klf1	13.5606	-
chr1	40563431	40563441	Klf4	12.5714	+
chr1	40563432	40563452	RREB1	6.13761	-
chr1	40606504	40606518	GLIS2	8.59016	-
chr1	40606563	40606574	NRL	10.7308	-
chr1	40606579	40606587	HOXA5	10.82	-
chr1	40606616	40606633	Foxj3	10.8831	+
chr1	40606616	40606633	Foxk1	10.4026	+
chr1	40626985	40626993	Atf1	11.5246	-
chr1	40626992	40627008	EGR4	14.9091	-
chr1	40626993	40627008	EGR3	14.0862	-
chr1	40626995	40627006	EGR2	13.6379	-
chr1	40626995	40627006	NRF1	13.0909	-
chr1	40626999	40627018	CTCF	8.16393	+
chr1	40627003	40627015	TFAP2A(var.2)	14.2545	-
chr1	40627003	40627015	TFAP2B	13	-
chr1	40627003	40627015	TFAP2C	12.602	+
chr1	40627004	40627019	SP2	15.5517	-
chr1	40627004	40627015	TFAP2A	12.6545	-
chr1	40627004	40627015	TFAP2B(var.2)	11.3273	-
chr1	40627005	40627019	EGR1	14.0769	-
chr1	40627018	40627033	MAF::NFE2	11.623	-
chr1	40627019	40627033	JUN(var.2)	12.5192	+
chr1	40627021	40627036	Bach1::Mafk	14.5132	-
chr1	40627021	40627032	BATF::JUN	13.1154	+
chr1	40627022	40627033	FOSL2	10.0182	+
chr1	40627022	40627033	JUNB	11.0408	+
chr1	40627022	40627037	Nfe2l2	14.0758	-
chr1	40627023	40627034	FOS	13.6809	+
chr1	40627023	40627034	FOSL1	12.2364	-
chr1	40627023	40627034	JUND	11.9362	+
chr1	40627023	40627034	NFE2	4.73469	-
chr1	40627024	40627035	FOSL2	12.9273	-
chr1	40627024	40627035	JUNB	12.4898	-
chr1	40627025	40627032	FOS::JUN	11.9703	-
chr1	40627026	40627040	CREB3	9.32857	-
chr1	40627026	40627040	CREB3L1	8.07576	-
chr1	40627027	40627037	Arntl	13.8033	+
chr1	40627027	40627039	HES7	3	-
chr1	40627027	40627038	MAX::MYC	11.5306	+
chr1	40627027	40627037	Mitf	13.0714	+
chr1	40627027	40627038	USF1	16.4898	-
chr1	40627027	40627038	USF2	15.898	-
chr1	40627028	40627038	BHLHE40	11.8077	-
chr1	40627028	40627038	BHLHE41	10.1346	-
chr1	40627028	40627037	Creb3l2	12.6517	+
chr1	40627028	40627038	Hes1	10.5874	-
chr1	40627028	40627038	HEY1	13.1455	-
chr1	40627028	40627038	HEY2	11.8793	+
chr1	40627028	40627038	MAX	12.7115	-
chr1	40627028	40627039	MAX::MYC	10.5408	-
chr1	40627028	40627038	MLX	13.4286	+
chr1	40627028	40627038	MLXIPL	13.0152	+
chr1	40627028	40627038	MNT	12.803	-
chr1	40627028	40627038	Npas2	11.623	-
chr1	40627028	40627038	Srebf1(var.2)	12.069	-
chr1	40627028	40627038	SREBF2(var.2)	12.2	-
chr1	40627028	40627038	Tcfl5	9.80645	-
chr1	40627028	40627038	TFE3	13.9592	-
chr1	40627028	40627038	TFEB	15.1154	-
chr1	40627028	40627038	TFEC	13.0732	-
chr1	40627028	40627039	USF1	12.4694	+
chr1	40627028	40627039	USF2	14.2653	+
chr1	40627029	40627038	Creb3l2	14.9663	-
chr1	40627029	40627037	Id2	12.7705	-
chr1	40627029	40627037	Mlxip	12.4098	+
chr1	40627030	40627038	Mycn	14.8197	-
chr1	40627067	40627079	YY1	15.1731	+
chr1	40627069	40627080	YY2	14.3788	-
chr1	40627088	40627103	EGR3	5.24138	+
chr1	40627090	40627101	EGR2	8.94828	+
chr1	40713516	40713531	ESR2	13.5192	-
chr1	40713521	40713534	NR2F1	11.6122	-
chr1	40713523	40713540	NR1H2::RXRA	-3.07865	-
chr1	40713524	40713532	NR4A2	11.4545	-
chr1	40713524	40713540	Rarg	-1.95918	-
chr1	40713525	40713540	HNF4G	11.8846	-
chr1	40713525	40713539	Nr2f6	9.77273	-
chr1	40713525	40713540	Nr2f6(var.2)	-0.0714286	-
chr1	40713525	40713540	Pparg::Rxra	11.6486	-
chr1	40713525	40713539	Rxra	2.23171	-
chr1	40713525	40713539	RXRB	-0.509091	-
chr1	40713525	40713539	RXRG	1.08511	-
chr1	40713535	40713550	JUND(var.2)	11.2979	+
chr1	40713537	40713551	ATF7	7.98571	+
chr1	40713538	40713550	Creb5	9.41818	+
chr1	40713538	40713550	JDP2(var.2)	7.77551	+
chr1	40713539	40713552	JUN	12.2653	-
chr1	40713549	40713560	Gfi1b	11.0517	+
chr1	40713560	40713568	Sox2	12.6066	-
chr1	40713588	40713605	SP4	8.29091	+
chr1	40713590	40713604	KLF14	10.2931	+
chr1	40713591	40713603	SP8	11.8289	+
chr1	40713595	40713607	INSM1	10.398	-
chr1	40713595	40713605	MZF1(var.2)	12.3333	-
chr1	40713617	40713630	HSF1	7.52459	+
chr1	40713639	40713650	Stat5a::Stat5b	11.1224	+
chr1	40723581	40723591	RELA	9.73469	-
chr1	40723584	40723594	Hand1::Tcf3	11.6629	-
chr1	40723632	40723645	ATF4	9.4918	+
chr1	40723659	40723670	Gabpa	10.459	+
chr1	40723675	40723692	SP4	4.83636	+
chr1	40723676	40723687	E2F4	11.4138	-
chr1	40723677	40723691	KLF14	8.7931	+
chr1	40723678	40723688	Klf4	12.6531	-
chr1	40723678	40723688	KLF5	14.449	+
chr1	40723678	40723689	SP1	15.0769	+
chr1	40723679	40723698	CTCF	11.1148	-
chr1	40723690	40723702	E2F8	6.2439	-
chr1	40723692	40723704	EHF	10.8689	+
chr1	40723692	40723704	ELF1	11.4727	+
chr1	40723692	40723705	ELF3	9.10345	+
chr1	40723692	40723704	ELF4	10.4098	+
chr1	40723693	40723704	ELF5	11.7091	+
chr1	40723693	40723704	ETV2	9.95082	+
chr1	40723693	40723711	EWSR1-FLI1	-5.65789	+
chr1	40723694	40723704	ELK1	16.2128	+
chr1	40723694	40723704	ELK3	14.8966	+
chr1	40723694	40723705	ELK4	16.4545	-
chr1	40723694	40723704	ERF	14.9286	+
chr1	40723694	40723704	ERG	13.9091	+
chr1	40723694	40723704	ETS1	14.5	+
chr1	40723694	40723704	ETV1	13.9455	+
chr1	40723694	40723704	ETV3	14.6479	+
chr1	40723694	40723704	ETV4	13.7414	+
chr1	40723694	40723704	ETV5	13.4182	+
chr1	40723694	40723704	ETV6	14.7885	+
chr1	40723694	40723704	FEV	14.1346	+
chr1	40723694	40723704	FLI1	14.1915	+
chr1	40723695	40723706	Gabpa	16.3934	+
chr1	40723697	40723715	EWSR1-FLI1	12.4079	+
chr1	40723707	40723718	Klf1	10.5909	-
chr1	40723718	40723728	REL	11.9596	+
chr1	40723719	40723729	REL	10.9697	+
chr1	40723749	40723764	Bach1::Mafk	6.80263	+
chr1	40783399	40783410	Arid3b	11.0159	+
chr1	40783416	40783428	ELF4	8.85246	-
chr1	40783425	40783440	MAF::NFE2	8.57377	-
chr1	40783474	40783488	MTF1	9.87805	-
chr1	40783483	40783497	EGR1	15.6731	+
chr1	40783486	40783496	ZNF740	12.4128	+
chr1	40783489	40783500	KLF16	14.6724	+
chr1	40783489	40783499	Klf4	12.7041	-
chr1	40783489	40783499	KLF5	14.7755	+
chr1	40783489	40783500	SP1	15.8462	+
chr1	40783489	40783500	SP3	14.3659	+
chr1	40783490	40783505	EGR3	6.51724	+
chr1	40783491	40783503	ZBTB7B	9.89655	+
chr1	40783491	40783503	ZBTB7C	10.9032	+
chr1	40783499	40783515	Vdr	3.5082	-
chr1	40783508	40783525	RARA::RXRA	13.5	-
chr1	40783508	40783525	RARA(var.2)	5.36066	-
chr1	40783508	40783525	Rarb(var.2)	-0.5	-
chr1	40783513	40783528	PRDM1	14.0364	-
chr1	40783513	40783528	STAT1::STAT2	11.8788	+
chr1	40805888	40805896	Atf3	11.1311	-
chr1	40805907	40805918	E2F6	11.6379	-
chr1	40805907	40805925	EWSR1-FLI1	-5.35526	-
chr1	40805909	40805924	Pparg::Rxra	11.0811	-
chr1	40805933	40805951	GATA1::TAL1	9.98182	+
chr1	40805971	40805979	Pitx1	11.0182	+
chr1	40808016	40808037	IRF1	15.4677	+
chr1	40808018	40808033	STAT1::STAT2	14.5	+
chr1	40808020	40808034	IRF7	8.67742	-
chr1	40808020	40808035	IRF9	-1.01818	-
chr1	40808032	40808047	HNF1A	9.76623	-
chr1	40808060	40808067	SPIB	11.2333	-
chr1	40808093	40808103	Hand1::Tcf3	12.0787	-
chr1	40808098	40808109	RUNX1	11	-
chr1	40808099	40808110	Klf1	16.7424	+
chr1	40808099	40808114	Klf12	17.541	+
chr1	40808100	40808110	Klf4	14.0204	-
chr1	40808100	40808111	SP3	10.7236	+
chr1	40810416	40810429	DUXA	12.1935	+
chr1	40810417	40810428	DUX4	11.9787	+
chr1	40810431	40810445	SPI1	9.58182	+
chr1	40810433	40810445	ELF4	8.42623	+
chr1	40810435	40810446	ELK4	10.8545	-
chr1	40810435	40810445	ETV6	13.9615	+
chr1	40810435	40810442	SPIB	11.2333	+
chr1	40810436	40810447	Gabpa	11.0492	+
chr1	40810455	40810471	EGR4	9.85455	-
chr1	40810456	40810471	EGR3	9.58621	-
chr1	40810456	40810467	Klf1	13.4848	-
chr1	40810456	40810466	Klf4	12.949	+
chr1	40810456	40810466	KLF5	14.0612	-
chr1	40810457	40810471	KLF14	8.86207	-
chr1	40810458	40810472	EGR1	17.8462	-
chr1	40810461	40810482	ZNF263	16.2653	+
chr1	40810463	40810474	E2F4	10.931	+
chr1	40810463	40810474	E2F6	10.069	+
chr1	40810487	40810497	Hand1::Tcf3	12.1348	-
chr1	40810496	40810511	JUND(var.2)	9.68085	-
chr1	40810497	40810510	JUN	10.1837	-
chr1	40810515	40810526	Gfi1b	12.6724	-
chr1	40810523	40810536	HSF1	6.21311	+
chr1	40810523	40810536	HSF4	11.4268	+
chr1	40810527	40810544	RARA(var.2)	4.2459	+
chr1	40810527	40810544	Rarb(var.2)	1.74242	+
chr1	40915655	40915670	EGR3	5.63793	-
chr1	40915657	40915671	EGR1	13.8462	-
chr1	40915691	40915703	HINFP	11.303	-
chr1	40915721	40915732	NRF1	11.6909	+
chr1	40915726	40915737	NRF1	19.2727	-
chr1	40915727	40915738	NRF1	16.1636	+
chr1	40915749	40915758	THAP1	10.6447	+
chr1	40915764	40915778	GLIS3	3.57576	-
chr1	40929440	40929450	Sox6	13.1	+
chr1	40929452	40929462	Sox3	11.8103	-
chr1	40929493	40929503	MZF1(var.2)	13.3737	-
chr1	40929497	40929509	YY1	10.1538	-
chr1	40929505	40929520	FOXP1	11.3099	-
chr1	40929532	40929547	MAF::NFE2	7.63934	-
chr1	40929541	40929552	USF2	11.3673	-
chr1	40929542	40929552	Srebf1(var.2)	10.0517	+
chr1	40929542	40929552	SREBF2(var.2)	9.36364	-
chr1	40942870	40942883	ELF3	13.8276	-
chr1	40942871	40942883	EHF	14.7049	-
chr1	40942871	40942883	ELF1	15.5273	-
chr1	40942871	40942883	ELF4	14.7705	-
chr1	40942871	40942882	ELF5	13.6909	-
chr1	40942871	40942882	SPDEF	12.5455	-
chr1	40942884	40942895	NRF1	9.07273	+
chr1	40942887	40942897	Tcfl5	10.8387	-
chr1	40942898	40942909	STAT3	10.8367	-
chr1	40942899	40942918	CTCF	11.1148	+
chr1	40942904	40942919	SP2	15.5862	-
chr1	40942905	40942920	Klf12	8.65574	-
chr1	40942906	40942920	KLF14	8.17241	-
chr1	40942915	40942929	Rfx1	10.931	+
chr1	40942923	40942942	CTCF	9.37705	-
chr1	40942928	40942941	TFAP2A(var.3)	11.4426	+
chr1	40942928	40942941	TFAP2B(var.3)	10.8197	+
chr1	40942928	40942941	TFAP2C(var.3)	11	+
chr1	40942931	40942945	EGR1	12.8462	-
chr1	40942931	40942948	SP4	10	-
chr1	40942931	40942943	ZBTB7A	11.2	-
chr1	40942932	40942946	KLF14	11.6207	-
chr1	40942933	40942945	SP8	11.8947	-
chr1	40942933	40942942	THAP1	10.0132	-
chr1	40942935	40942946	Klf1	11.6364	-
chr1	40942935	40942945	KLF5	13.0204	-
chr1	40942942	40942953	TFAP2A	10.9273	+
chr1	40942942	40942953	TFAP2B(var.2)	10.5091	+
chr1	40942967	40942978	ELK4	12.6	-
chr1	40942968	40942979	Gabpa	12.377	+
chr1	40942985	40942998	Myod1	14.7959	-
chr1	40942987	40942997	Myb	11.541	-
chr1	40942988	40942998	Ascl2	12.7429	+
chr1	40942988	40942998	ID4	11.0492	-
chr1	40942988	40942999	Myog	15.5306	+
chr1	40942988	40942998	NHLH1	11.8448	-
chr1	40942988	40942999	Tcf12	15.102	+
chr1	40974340	40974355	ZBTB33	13.4545	-
chr1	40974343	40974358	ZBTB33	10.5606	+
chr1	40974357	40974372	ZBTB33	11.0606	-
chr1	40974361	40974374	TFAP2A(var.3)	11.7377	-
chr1	40974361	40974374	TFAP2B(var.3)	11.1148	-
chr1	40974361	40974374	TFAP2C(var.3)	11.7414	-
chr1	40974367	40974381	PLAG1	13.0204	+
chr1	40974373	40974384	Stat5a::Stat5b	11.4898	-
chr1	40974387	40974398	EGR2	8.72414	-
chr1	40974391	40974402	NRF1	12.5455	-
chr1	40974396	40974408	TFAP2A(var.2)	13.1273	-
chr1	40974396	40974408	TFAP2B	12.3636	+
chr1	40974396	40974408	TFAP2C	12.8571	+
chr1	40974401	40974417	ZNF143	12.0345	-
chr1	40974402	40974416	PLAG1	7.9898	+
chr1	40997268	40997286	EWSR1-FLI1	-10.3947	+
chr1	40997271	40997285	Bcl6	11.629	-
chr1	40997280	40997295	Znf423	7.51685	+
chr1	40997297	40997308	Gabpa	12.7869	-
chr1	40997299	40997311	EHF	9.4918	-
chr1	40997299	40997309	ELK3	10.6207	-
chr1	40997299	40997309	ETV4	11.1207	-
chr1	40997299	40997309	ETV6	13.1923	-
chr1	40997302	40997318	EGR4	12.2	+
chr1	40997304	40997315	EGR2	12.0172	+
chr1	40997305	40997316	NRF1	10.9818	-
chr1	40997344	40997354	Gfi1	11.4146	+
chr1	40997351	40997366	ZIC3	13.5714	-
chr1	40997351	40997366	ZIC4	11.4545	-
chr1	40997352	40997366	ZIC1	7.76596	-
chr1	40997354	40997365	E2F4	13.931	+
chr1	40997356	40997366	ETV6	10.7692	+
chr1	40997361	40997377	EGR4	10.1273	-
chr1	40997362	40997372	GCM2	10.7377	+
chr1	40997364	40997373	THAP1	11	-
chr1	41040626	41040638	TAL1::TCF3	10.6854	+
chr1	41040655	41040669	SPI1	3.74545	-
chr1	41040655	41040669	SPIC	13.9577	-
chr1	41040658	41040679	IRF1	11.5806	+
chr1	41040659	41040674	Pparg::Rxra	10.4054	-
chr1	41040660	41040675	PRDM1	16.1273	-
chr1	41040660	41040681	ZNF263	18.0204	-
chr1	41040698	41040712	SPI1	7.54545	-
chr1	41040698	41040712	SPIC	13.8451	-
chr1	41040702	41040716	PLAG1	6.7551	-
chr1	41040702	41040717	Pparg::Rxra	11.7027	-
chr1	41131338	41131352	MTF1	13.6707	-
chr1	41131342	41131357	HNF4G	13.6154	+
chr1	41131343	41131359	Hnf4a	10.1636	+
chr1	41131355	41131362	Nr2e3	12.8571	+
chr1	41131356	41131363	Nr2e3	12.8571	-
chr1	41131361	41131372	NRF1	9.85455	-
chr1	41131362	41131381	CTCF	8.44262	+
chr1	41131363	41131378	ZIC4	10.1091	-
chr1	41131366	41131377	E2F4	14.8621	+
chr1	41131366	41131377	E2F6	12.5862	+
chr1	41131371	41131385	PLAG1	7.56122	+
chr1	41131377	41131392	EGR3	5.86207	-
chr1	41131378	41131393	SP2	18.0345	-
chr1	41131379	41131394	Klf12	7.81967	-
chr1	41131379	41131396	SP4	16.0727	-
chr1	41131380	41131394	KLF14	13	-
chr1	41131381	41131393	SP8	13.1974	-
chr1	41131382	41131393	KLF16	13.8966	-
chr1	41131382	41131393	SP1	17.1538	-
chr1	41131382	41131393	SP3	13.3984	-
chr1	41131382	41131396	Zfx	16.8636	+
chr1	41131389	41131408	CTCF	12.4098	+
chr1	41131390	41131403	TFAP2B(var.3)	9	-
chr1	41131392	41131408	EGR4	10.2	-
chr1	41131394	41131409	SP2	18.931	-
chr1	41131394	41131405	TFAP2A	14.3636	-
chr1	41131394	41131405	TFAP2B(var.2)	13.9636	-
chr1	41131394	41131405	TFAP2C(var.2)	12.7115	-
chr1	41131395	41131409	EGR1	19.0385	-
chr1	41131395	41131410	Klf12	11.3279	-
chr1	41131395	41131412	SP4	14.3455	-
chr1	41131396	41131410	KLF14	13.931	-
chr1	41131398	41131409	KLF16	18.2414	-
chr1	41131398	41131409	SP1	19.1538	-
chr1	41131398	41131409	SP3	15.9837	-
chr1	41131399	41131410	Klf1	12.3485	-
chr1	41131399	41131409	Klf4	16.1837	+
chr1	41131399	41131409	KLF5	17	-
chr1	41131410	41131426	EGR4	12.5818	-
chr1	41131411	41131426	EGR3	5.39655	-
chr1	41131412	41131427	SP2	16.569	-
chr1	41131413	41131428	Klf12	15.6721	-
chr1	41131413	41131430	SP4	18.5091	-
chr1	41131414	41131428	KLF14	15.5345	-
chr1	41131415	41131427	SP8	14.5	-
chr1	41131416	41131427	KLF16	14.1207	-
chr1	41131416	41131427	SP1	14.9231	-
chr1	41131416	41131427	SP3	14.0244	-
chr1	41131417	41131428	Klf1	15.0606	-
chr1	41131417	41131427	Klf4	16.6939	+
chr1	41131417	41131427	KLF5	16.2041	-
chr1	41131422	41131441	PAX5	11.2419	+
chr1	41153546	41153564	EWSR1-FLI1	-3.51316	-
chr1	41153552	41153569	SP4	2.45455	+
chr1	41153575	41153583	ISL2	10.2655	-
chr1	41153575	41153584	Nkx3-1	11.2364	-
chr1	41153575	41153584	NKX3-2	11.4231	-
chr1	41153578	41153588	ETV6	10.7692	+
chr1	41153587	41153602	PRDM1	14.2545	-
chr1	41153587	41153602	STAT1::STAT2	9.57576	+
chr1	41153591	41153608	Rarg(var.2)	-1.94545	-
chr1	41153592	41153608	Rarg	-3.69388	-
chr1	41153595	41153609	TCF7L2	10.4727	-
chr1	41153632	41153646	SPI1	7.38182	-
chr1	41153644	41153656	MEF2D	7.8	-
chr1	41153662	41153681	PAX5	11.5968	-
chr1	41157211	41157230	CTCF	9.86885	+
chr1	41157215	41157233	KLF13	4.06897	-
chr1	41157216	41157231	SP2	16.3276	-
chr1	41157217	41157231	EGR1	13.1923	-
chr1	41157217	41157232	Klf12	11.5246	-
chr1	41157217	41157234	SP4	21.7636	-
chr1	41157218	41157232	KLF14	16.6552	-
chr1	41157219	41157234	NR2C2	8.51429	+
chr1	41157219	41157231	SP8	16.4474	-
chr1	41157220	41157231	KLF16	16.6897	-
chr1	41157220	41157231	SP1	16.5577	-
chr1	41157220	41157231	SP3	15.0325	-
chr1	41157221	41157232	Klf1	10.4848	-
chr1	41157221	41157231	Klf4	14.2857	+
chr1	41157221	41157231	KLF5	14.3061	-
chr1	41157249	41157259	MZF1(var.2)	11.6061	-
chr1	41157260	41157272	ZBTB7A	12.1571	-
chr1	41157278	41157293	ZBTB33	18.7121	-
chr1	41157281	41157296	ZBTB33	20.9091	+
chr1	41157309	41157323	MTF1	6.26829	+
chr1	41157708	41157722	EGR1	14.1154	+
chr1	41157709	41157724	EGR3	10.0172	+
chr1	41157709	41157725	EGR4	9.8	+
chr1	41157711	41157722	EGR2	9.06897	+
chr1	41157751	41157763	TFAP2A(var.2)	12.9091	-
chr1	41157751	41157763	TFAP2B	12.1818	-
chr1	41157751	41157763	TFAP2C	12.2959	-
chr1	41157751	41157766	ZBTB33	10.1061	+
chr1	41157767	41157782	NFYB	12.5192	-
chr1	41157770	41157782	E2F8	3.06098	-
chr1	41157777	41157793	EGR4	9.72727	-
chr1	41157780	41157794	EGR1	13.2885	-
chr1	41157782	41157797	ZIC3	11.0286	-
chr1	41157782	41157797	ZIC4	14.1455	-
chr1	41157783	41157797	GLIS2	11.9344	-
chr1	41157783	41157797	ZIC1	12.8085	-
chr1	41157784	41157800	GLIS1	-6.38462	-
chr1	41157785	41157796	E2F4	11.1897	+
chr1	41157787	41157797	ZNF740	12.8073	-
chr1	41157797	41157815	NFYA	12.8537	+
chr1	41157799	41157809	Mitf	10.9592	-
chr1	41157803	41157818	NFYB	15.6154	-
chr1	41157815	41157826	E2F4	11.6724	+
chr1	41249743	41249755	INSM1	15.1224	-
chr1	41249743	41249755	TFAP2A(var.2)	12.2	+
chr1	41249755	41249770	Klf12	7.60656	+
chr1	41249773	41249789	GLIS1	-9.61538	+
chr1	41249774	41249788	GLIS2	15.9344	+
chr1	41249774	41249788	GLIS3	6.09091	+
chr1	41249774	41249788	ZIC1	9.23404	+
chr1	41249774	41249789	ZIC3	8.65714	+
chr1	41249774	41249789	ZIC4	12.0364	+
chr1	41249774	41249784	ZNF740	12.8073	+
chr1	41249775	41249786	E2F4	11.1379	-
chr1	41249777	41249792	ZBTB33	9.51515	+
chr1	41249781	41249792	NRF1	10.4545	-
chr1	41249784	41249798	Zfx	18.6061	+
chr1	41249799	41249810	E2F4	11.4483	-
chr1	41249801	41249820	CTCF	8.2459	+
chr1	41249802	41249815	TFAP2A(var.3)	9.57377	+
chr1	41249802	41249815	TFAP2C(var.3)	9.05172	-
chr1	41249808	41249825	Gmeb1	10.6053	+
chr1	41249808	41249820	HINFP	12.0758	-
chr1	41249809	41249822	NFKB1	5.06122	-
chr1	41249809	41249822	NFKB2	10.9545	+
chr1	41249810	41249824	KLF14	8.89655	+
chr1	41249813	41249825	ZBTB7A	10.9714	+
chr1	41249814	41249826	ZBTB7B	11.1724	+
chr1	41249814	41249826	ZBTB7C	11.5484	+
chr1	41249815	41249829	GLIS2	12.7705	+
chr1	41249815	41249829	ZIC1	5.78723	+
chr1	41249816	41249827	E2F4	10.5	-
chr1	41327978	41327992	Zfx	13.4697	+
chr1	41327983	41327998	Znf423	5.25843	+
chr1	41327986	41327998	INSM1	12.0408	+
chr1	41327989	41328002	NR2F1	10.6327	+
chr1	41327991	41328008	ESR1	-0.272727	+
chr1	41327992	41328007	ESR2	15.7115	+
chr1	41327996	41328004	Sox2	12.8852	-
chr1	41328006	41328021	SCRT1	5.95082	-
chr1	41328065	41328080	SP2	16.1552	-
chr1	41328066	41328083	SP4	8.56364	-
chr1	41328069	41328080	SP1	15.8077	-
chr1	41328074	41328087	NFKB1	14.2245	-
chr1	41328074	41328087	NFKB2	16.9848	+
chr1	41328074	41328084	REL	10.7071	+
chr1	41328075	41328085	RELA	12.8163	+
chr1	41328079	41328090	E2F4	12.7931	-
chr1	41328081	41328091	Klf4	12.6531	-
chr1	41328081	41328091	KLF5	14.449	+
chr1	41328081	41328092	SP1	15.0769	+
chr1	41328082	41328098	EGR4	10.7818	+
chr1	41328091	41328109	NFYA	15.0122	+
chr1	41328097	41328112	NFYB	15.1346	-
chr1	41343770	41343781	Foxo1	12.069	+
chr1	41343770	41343785	FOXP1	14.3099	-
chr1	41343770	41343791	IRF1	14.2258	+
chr1	41343771	41343782	FOXP2	11.8182	-
chr1	41343776	41343797	IRF1	9.93548	+
chr1	41343779	41343794	FOXP1	11.0282	-
chr1	41343788	41343800	Foxd3	11.0435	+
chr1	41343843	41343860	NR1H2::RXRA	-3.32584	+
chr1	41343844	41343858	Nr2f6	8.15152	+
chr1	41343844	41343858	Rxra	3.17073	+
chr1	41343851	41343868	ESR1	2.42424	-
chr1	41343864	41343882	RARA	-10.5606	-
chr1	41365427	41365448	IRF1	12.371	+
chr1	41365429	41365444	STAT1::STAT2	12.7727	+
chr1	41365430	41365444	SPIC	10.9577	-
chr1	41365431	41365446	IRF9	0.618182	-
chr1	41365434	41365449	MEF2C	12.1186	-
chr1	41365449	41365464	NFYB	11.0769	+
chr1	41365452	41365470	NFYA	9.10976	-
chr1	41365453	41365473	RREB1	7.0367	+
chr1	41365503	41365518	Klf12	8.86885	+
chr1	41365508	41365523	NR2C2	9.57143	-
chr1	41365515	41365530	PRDM1	11.5636	-
chr1	41365531	41365544	EOMES	11.3049	-
chr1	41365532	41365546	E2F7	-5.14754	+
chr1	41365533	41365543	TBR1	10.6383	-
chr1	41365533	41365544	TBX2	11.3273	-
chr1	41365533	41365544	TBX20	13.6818	-
chr1	41365534	41365544	TBX21	11	-
chr1	41365535	41365543	MGA	11.3939	-
chr1	41367801	41367814	HSF1	8	+
chr1	41367801	41367814	HSF4	12.3049	+
chr1	41367820	41367834	RXRB	1.34545	-
chr1	41367820	41367834	RXRG	2.68085	-
chr1	41367827	41367846	Nr1h3::Rxra	12.9677	+
chr1	41367832	41367840	Sox2	12.8852	-
chr1	41367836	41367850	Zfx	10.803	-
chr1	41367838	41367852	EBF1	10.3115	-
chr1	41367838	41367849	TFAP2A	12.6909	-
chr1	41367838	41367850	TFAP2A(var.2)	12.8727	-
chr1	41367838	41367850	TFAP2B	11.4545	-
chr1	41367838	41367849	TFAP2B(var.2)	11.8545	-
chr1	41367838	41367850	TFAP2C	11.2347	-
chr1	41367838	41367849	TFAP2C(var.2)	10.9808	-
chr1	41367846	41367859	SMAD2::SMAD3::SMAD4	11.1148	-
chr1	41367858	41367872	JUN(var.2)	11.0769	+
chr1	41367860	41367871	BATF::JUN	13.9423	+
chr1	41367861	41367872	FOSL2	13.1636	+
chr1	41367861	41367872	JUNB	13.5714	+
chr1	41367862	41367873	FOS	13.766	-
chr1	41367862	41367873	FOSL1	12.6	-
chr1	41367862	41367873	JUND	13.1489	-
chr1	41367863	41367874	FOSL2	9.94545	-
chr1	41367863	41367872	JDP2	10.4655	-
chr1	41367863	41367874	JUNB	11.6531	-
chr1	41367863	41367877	JUN(var.2)	13.7885	-
chr1	41367864	41367875	BATF::JUN	12.8654	-
chr1	41367864	41367871	FOS::JUN	11.9703	-
chr1	41445293	41445308	EGR3	5.7069	+
chr1	41445294	41445305	NRF1	15.9455	-
chr1	41445295	41445306	NRF1	19.2727	+
chr1	41445309	41445326	SP4	14.6364	+
chr1	41445309	41445323	Zfx	18.2576	-
chr1	41445311	41445322	Klf1	12.3485	+
chr1	41445311	41445326	Klf12	12.3607	+
chr1	41445311	41445325	KLF14	11.3103	+
chr1	41445312	41445323	KLF16	12.1207	+
chr1	41445312	41445322	Klf4	16.1837	-
chr1	41445312	41445322	KLF5	17	+
chr1	41445312	41445323	SP1	16.4038	+
chr1	41445312	41445327	SP2	19.4138	+
chr1	41445312	41445323	SP3	13.3577	+
chr1	41445312	41445324	SP8	13.9474	+
chr1	41445314	41445331	SP4	5.89091	+
chr1	41445316	41445327	Klf1	10.9394	+
chr1	41445316	41445330	KLF14	7.89655	+
chr1	41445317	41445328	KLF16	12.1207	+
chr1	41445317	41445327	Klf4	16.1837	-
chr1	41445317	41445327	KLF5	17	+
chr1	41445317	41445328	SP1	16.4038	+
chr1	41445317	41445332	SP2	18.569	+
chr1	41445317	41445328	SP3	13.3577	+
chr1	41445317	41445329	SP8	13.9474	+
chr1	41445319	41445336	SP4	5.6	+
chr1	41445328	41445341	TFAP2A(var.3)	11.3279	-
chr1	41445328	41445341	TFAP2B(var.3)	12.3279	+
chr1	41445328	41445341	TFAP2C(var.3)	11.6897	-
chr1	41445335	41445349	Zfx	17.697	-
chr1	41445342	41445357	SP2	14.6552	+
chr1	41445346	41445361	NR2C2	13.7429	-
chr1	41445353	41445364	Gfi1b	10.7069	+
chr1	41488901	41488911	RELA	8.88776	+
chr1	41488912	41488922	ZNF740	12.9358	-
chr1	41488929	41488941	MYBL1	11.1034	+
chr1	41488947	41488962	ESR2	10.9231	-
chr1	41488949	41488962	SMAD2::SMAD3::SMAD4	10.0492	+
chr1	41488953	41488967	ATF7	7.32857	-
chr1	41488954	41488969	JUND(var.2)	12.7021	-
chr1	41488955	41488968	JUN	11.4694	-
chr1	41488955	41488963	NR4A2	12.3131	-
chr1	41488956	41488964	CREB1	11.3964	-
chr1	41488969	41488986	RARA::RXRA	10.4796	-
chr1	41488969	41488986	RARA(var.2)	2.78689	-
chr1	41488969	41488986	Rarb(var.2)	-0.19697	-
chr1	41707765	41707776	E2F4	15.6379	-
chr1	41707765	41707776	E2F6	12.7931	-
chr1	41707771	41707782	YY2	11.803	+
chr1	41707772	41707784	YY1	15.8846	-
chr1	41707779	41707790	ETV2	11.6066	-
chr1	41707794	41707805	E2F6	13.9483	+
chr1	41707795	41707809	EGR1	13.3077	-
chr1	41707808	41707819	E2F4	14.2241	+
chr1	41707808	41707819	E2F6	14.1379	+
chr1	41707812	41707824	INSM1	14.5204	+
chr1	41707813	41707828	SP2	17.5517	-
chr1	41707814	41707828	EGR1	15.5192	-
chr1	41707815	41707831	EGR4	13.5636	-
chr1	41707815	41707829	KLF14	8.34483	-
chr1	41707817	41707828	KLF16	12.2759	-
chr1	41707817	41707828	SP1	14.6346	-
chr1	41707822	41707833	NRF1	9.25455	-
chr1	41707840	41707855	ZIC4	13.1818	-
chr1	41707841	41707855	ZIC1	7.82979	-
chr1	41707843	41707859	EGR4	9.87273	-
chr1	41707844	41707859	EGR3	5.72414	-
chr1	41707846	41707857	NRF1	9.25455	-
chr1	41707850	41707869	CTCF	8.36066	+
chr1	41707851	41707866	ZIC3	11.3143	-
chr1	41707851	41707866	ZIC4	13.5273	-
chr1	41707852	41707866	GLIS2	9.18033	-
chr1	41707852	41707866	ZIC1	8.65957	-
chr1	41707854	41707865	E2F4	10.5517	+
chr1	41707859	41707872	NFKB1	4.77551	+
chr1	41707859	41707872	NFKB2	9	-
chr1	41707884	41707899	SP2	14.5172	-
chr1	41707889	41707905	EGR4	10.3091	-
chr1	41707948	41707960	HES5	1.93103	+
chr1	41707948	41707960	HES7	3.15517	-
chr1	41707949	41707959	Hes1	10.2867	-
chr1	41707949	41707959	Tcfl5	11.3548	-
chr1	41707968	41707983	ZBTB33	11.9242	-
chr1	41707969	41707979	Tcfl5	9.89516	-
chr1	41707974	41707985	E2F4	10.5	+
chr1	41707975	41707990	SP2	21.0517	-
chr1	41707975	41707987	ZBTB7B	9.7069	-
chr1	41707975	41707987	ZBTB7C	10.629	-
chr1	41707976	41707991	Klf12	7.80328	-
chr1	41707976	41707993	SP4	12.8	-
chr1	41707977	41707991	KLF14	14.5	-
chr1	41707978	41707990	SP8	16.9474	-
chr1	41707979	41707990	KLF16	18.2414	-
chr1	41707979	41707990	SP1	19.1538	-
chr1	41707979	41707990	SP3	15.9837	-
chr1	41707980	41707991	Klf1	10.9394	-
chr1	41707980	41707990	Klf4	16.1837	+
chr1	41707980	41707990	KLF5	17	-
chr1	41707993	41708008	ZIC3	8.04286	-
chr1	41708000	41708011	E2F6	14.1897	+
chr1	41708006	41708017	NRF1	9.07273	+
chr1	41708006	41708021	ZBTB33	14.3333	-
chr1	41708009	41708019	Tcfl5	10.0645	-
chr1	41708012	41708023	E2F4	14.4828	+
chr1	41708012	41708023	E2F6	13.5345	+
chr1	41708054	41708066	HINFP	11.1818	+
chr1	41762152	41762166	SPI1	1.89091	+
chr1	41762165	41762181	SOX8	-13.7273	-
chr1	41762190	41762204	RORA(var.2)	6.78652	-
chr1	41762191	41762208	RARA::RXRA	9.5102	-
chr1	41762191	41762208	RARA(var.2)	8.36066	-
chr1	41762191	41762208	Rarb(var.2)	-2.72727	-
chr1	41762191	41762201	RORA	12.1011	-
chr1	41762208	41762225	RARA(var.2)	4.65574	+
chr1	41762208	41762225	Rarb(var.2)	2.54545	+
chr1	41762212	41762226	RORA(var.2)	6.78652	+
chr1	41762215	41762225	RORA	12.1011	+
chr1	41762250	41762262	Tcf7	9.70968	+
chr1	41824121	41824138	ZNF410	-4.52727	-
chr1	41824146	41824158	SP8	12.0658	-
chr1	41824147	41824158	SP3	11.8374	-
chr1	41824148	41824159	Klf1	11.5909	-
chr1	41824150	41824164	EGR1	11.8846	-
chr1	41824150	41824161	EGR2	9.17241	-
chr1	41824151	41824165	KLF14	10.2586	-
chr1	41824152	41824164	SP8	11.5789	-
chr1	41824154	41824169	Bach1::Mafk	8.06579	+
chr1	41824161	41824171	TFAP4	11.5273	-
chr1	41824190	41824202	Foxd3	11.587	+
chr1	41824223	41824237	Pax6	9.95556	+
chr1	41826050	41826060	Klf4	10.449	-
chr1	41826050	41826069	PAX5	10.4355	-
chr1	41826051	41826069	RARA	-10.6061	-
chr1	41826053	41826069	Rarg	-3.81633	-
chr1	41826066	41826076	TFEC	12.7927	-
chr1	41826074	41826084	SREBF2	10.4719	+
chr1	41826075	41826086	PHOX2A	11.12	+
chr1	41826075	41826086	Phox2b	11.2553	+
chr1	41826078	41826094	Pou2f3	12.2317	-
chr1	41826079	41826087	Lhx8	10.3636	-
chr1	41826079	41826093	POU1F1	12.069	-
chr1	41826080	41826092	POU3F2	10.5806	-
chr1	41826126	41826141	STAT1::STAT2	9.33333	+
chr1	41826128	41826142	IRF8	0.472727	-
chr1	41826128	41826143	IRF9	-2.98182	-
chr1	41826149	41826170	REST	13.3878	+
chr1	41827504	41827518	GLIS2	7.14754	+
chr1	41827504	41827519	ZIC3	7.15714	+
chr1	41827504	41827519	ZIC4	10.3091	+
chr1	41827505	41827516	E2F4	14.2586	-
chr1	41827505	41827516	E2F6	10.7069	-
chr1	41827507	41827522	ZBTB33	13.9545	+
chr1	41827516	41827530	ZIC1	6.78723	+
chr1	41827516	41827531	ZIC3	11.0571	+
chr1	41827516	41827531	ZIC4	11.7091	+
chr1	41827518	41827530	TFAP2A(var.2)	10.6364	+
chr1	41827542	41827557	EGR3	7.12069	+
chr1	41827542	41827558	EGR4	11.6909	+
chr1	41827544	41827555	NRF1	9.47273	+
chr1	41827546	41827561	EGR3	10.931	+
chr1	41827546	41827562	EGR4	13.3091	+
chr1	41827547	41827559	ZBTB7A	10.7143	+
chr1	41827548	41827560	GLI2	10.9655	+
chr1	41827548	41827560	ZBTB7C	10.6452	+
chr1	41827550	41827565	ZIC3	9.72857	+
chr1	41827550	41827565	ZIC4	9.74545	+
chr1	41827552	41827568	GLIS1	4.30769	+
chr1	41827553	41827567	GLIS3	10.4848	+
chr1	41827553	41827565	HINFP	10.0758	+
chr1	41827563	41827581	EWSR1-FLI1	-3.10526	-
chr1	41827566	41827577	E2F6	14.8966	-
chr1	41827567	41827585	EWSR1-FLI1	-4.78947	-
chr1	41827571	41827581	MZF1(var.2)	10.9798	-
chr1	41827624	41827634	FIGLA	11.1034	-
chr1	41885252	41885273	ZNF263	17.4082	-
chr1	41885255	41885266	Foxo1	12.069	+
chr1	41885255	41885270	FOXP1	12.5211	-
chr1	41885256	41885267	FOXP2	11.8182	-
chr1	41885259	41885277	EWSR1-FLI1	-8.22368	-
chr1	41885264	41885282	EWSR1-FLI1	-9.22368	-
chr1	41885267	41885285	EWSR1-FLI1	-10.2368	-
chr1	41885274	41885295	ZNF263	17.3061	-
chr1	41885278	41885299	ZNF263	18.0204	-
chr1	41885281	41885298	SP4	2.36364	+
chr1	41885281	41885302	ZNF263	16.7959	-
chr1	41885282	41885292	MZF1(var.2)	12.4242	-
chr1	41885283	41885294	Klf1	10.1364	+
chr1	41885284	41885294	Klf4	11.449	-
chr1	41885284	41885294	KLF5	12.6939	+
chr1	41885284	41885295	SP1	12.9615	+
chr1	41885284	41885299	SP2	13.1379	+
chr1	41885286	41885297	E2F6	11.7931	-
chr1	41914793	41914808	EGR3	6.58621	-
chr1	41914794	41914809	SP2	11.9138	-
chr1	41914797	41914809	SP8	10.3158	-
chr1	41914798	41914809	KLF16	11.1897	-
chr1	41914798	41914809	SP3	10.8537	-
chr1	41914798	41914819	ZNF263	18.2245	+
chr1	41914809	41914823	SPI1	2.10909	+
chr1	41914814	41914835	ZNF263	17.5306	+
chr1	41914847	41914859	SP8	10.9737	-
chr1	41914847	41914857	ZNF740	10.7523	-
chr1	41914848	41914859	KLF16	9.77586	-
chr1	41914848	41914858	ZNF740	15.2202	-
chr1	41914849	41914861	ZBTB7B	12.1552	-
chr1	41914849	41914861	ZBTB7C	11.0806	-
chr1	41914850	41914864	PLAG1	5.26531	+
chr1	41914852	41914872	RREB1	6.93578	-
chr1	41914857	41914872	SP2	12.4483	-
chr1	41914859	41914870	E2F6	15.2586	+
chr1	41914861	41914872	SP1	14.3077	-
chr1	41914861	41914872	SP3	10.8862	-
chr1	41914862	41914877	Klf12	9.77049	-
chr1	41914862	41914872	Klf4	10	+
chr1	41914862	41914872	KLF5	13.4898	-
chr1	41914862	41914879	SP4	5.54545	-
chr1	41914863	41914877	KLF14	8.5	-
chr1	41914864	41914878	EGR1	12.25	-
chr1	41914864	41914874	MZF1(var.2)	11.3939	+
chr1	41914864	41914876	SP8	10.6711	-
chr1	41914865	41914875	ZNF740	11.1835	-
chr1	41914867	41914879	ZBTB7C	11.0645	-
chr1	41914908	41914915	Nr2e3	12.8571	+
chr1	41914909	41914916	Nr2e3	12.8571	-
chr1	41915493	41915504	E2F6	10.1207	+
chr1	41915493	41915506	SMAD2::SMAD3::SMAD4	10.082	-
chr1	41915497	41915510	SMAD2::SMAD3::SMAD4	11.7213	-
chr1	41915526	41915540	Stat4	12.3276	-
chr1	41915528	41915539	Stat5a::Stat5b	15.2653	+
chr1	41915529	41915544	MEF2C	10.4068	+
chr1	41915529	41915540	STAT1	14.6	-
chr1	41915529	41915540	STAT3	14.2449	-
chr1	41915593	41915603	TEAD1	10.8387	-
chr1	41915593	41915603	TEAD4	11.2419	-
chr1	41950345	41950363	NFYA	9.10976	+
chr1	41950355	41950370	ESR2	10.7885	-
chr1	41950355	41950369	NFIC::TLX1	3.90816	-
chr1	41950362	41950376	Rfx1	10.1034	+
chr1	41950368	41950381	SMAD2::SMAD3::SMAD4	11.2951	+
chr1	41950370	41950385	TBP	10.8611	-
chr1	41950385	41950400	ESR2	12.2692	-
chr1	41950392	41950409	SP4	3.32727	+
chr1	41950394	41950405	Klf1	12.7727	+
chr1	41950394	41950409	Klf12	8.90164	+
chr1	41950394	41950408	KLF14	10.2931	+
chr1	41950395	41950409	EGR1	11.4615	+
chr1	41950395	41950406	KLF16	13.8448	+
chr1	41950395	41950405	Klf4	16.051	-
chr1	41950395	41950405	KLF5	16.6735	+
chr1	41950395	41950406	SP1	15.75	+
chr1	41950395	41950410	SP2	15.431	+
chr1	41950395	41950406	SP3	13	+
chr1	41950395	41950407	SP8	11.9211	+
chr1	41950415	41950434	PAX5	17.0645	-
chr1	41950427	41950438	NRF1	9.27273	-
chr1	41952091	41952104	NFKB1	4.10204	-
chr1	41952095	41952109	GLIS2	7.55738	+
chr1	41952095	41952110	ZIC4	9.65455	+
chr1	41952107	41952122	ESR2	10.2885	-
chr1	41952109	41952124	HNF4G	10.7692	-
chr1	41952109	41952124	NR2C2	14.3571	-
chr1	41952109	41952124	Pparg::Rxra	13.7117	-
chr1	41952113	41952129	EGR4	10.2364	+
chr1	41952115	41952124	THAP1	9.96053	+
chr1	41952116	41952130	EGR1	12.0192	+
chr1	41952116	41952131	NR2C2	11.1714	-
chr1	41952117	41952131	GLIS2	11.5082	+
chr1	41952117	41952131	GLIS3	9.28788	+
chr1	41952117	41952132	ZIC3	7.41429	+
chr1	41952117	41952127	ZNF740	10.4495	+
chr1	41952165	41952175	SREBF1	13.5854	-
chr1	41952165	41952175	SREBF2	11.0449	+
chr1	41961992	41962006	EGR1	14.1154	+
chr1	41961992	41962003	SP1	13.3269	+
chr1	41961992	41962007	SP2	16.3966	+
chr1	41961993	41962008	EGR3	8.32759	+
chr1	41961993	41962009	EGR4	13.0364	+
chr1	41962024	41962039	EGR3	6.12069	-
chr1	41962026	41962040	EGR1	13.75	-
chr1	41962033	41962044	NRF1	13.4182	+
chr1	41962042	41962054	HES7	6.82759	+
chr1	41962043	41962053	HEY2	10.3793	+
chr1	41962044	41962052	ARNT::HIF1A	11.2237	+
chr1	41962052	41962066	JUN(var.2)	10.7885	+
chr1	41962053	41962068	Nfe2l2	13.8333	+
chr1	41962054	41962069	Bach1::Mafk	16.8289	+
chr1	41962055	41962066	FOSL2	12.6364	+
chr1	41962055	41962066	JUNB	11.7959	+
chr1	41962056	41962067	FOS	15.617	-
chr1	41962056	41962067	FOSL1	14.2364	-
chr1	41962056	41962067	JUND	14.9574	-
chr1	41962056	41962067	NFE2	6.7551	-
chr1	41962057	41962068	FOSL2	10	-
chr1	41962057	41962066	JDP2	10.4655	-
chr1	41962057	41962068	JUNB	11.8367	-
chr1	41962057	41962071	JUN(var.2)	12.0962	-
chr1	41962057	41962072	MAF::NFE2	11.377	+
chr1	41962058	41962069	BATF::JUN	10.75	-
chr1	41962058	41962065	FOS::JUN	11.9703	-
chr1	41962070	41962080	TEAD1	11.5161	-
chr1	41962070	41962080	TEAD4	11.8871	-
chr1	41962071	41962079	TEAD3	12.3265	-
chr1	41962080	41962097	Ar	12.4828	-
chr1	41962080	41962097	NR3C1	12.0816	-
chr1	41962080	41962097	NR3C2	14.1064	-
chr1	41962086	41962096	Sox3	12.8966	+
chr1	41962086	41962096	Sox6	12.2714	+
chr1	41962565	41962576	TFAP2A	11.0182	+
chr1	41962579	41962592	NFKB1	2.02041	-
chr1	41962579	41962592	NFKB2	11.6667	-
chr1	41962580	41962590	REL	11.9596	+
chr1	41962581	41962592	Spz1	10.9727	-
chr1	41962582	41962596	Stat4	13.3621	-
chr1	41962584	41962598	Rfx1	9.84483	-
chr1	41962584	41962595	Stat5a::Stat5b	12.3673	+
chr1	41962585	41962596	STAT1	12.0727	-
chr1	41962585	41962596	STAT3	12.7347	-
chr1	41962592	41962609	SP4	14.5273	+
chr1	41962593	41962611	KLF13	14.7414	+
chr1	41962594	41962605	Klf1	11.0909	+
chr1	41962594	41962609	Klf12	9.98361	+
chr1	41962594	41962608	KLF14	12.1897	+
chr1	41962595	41962606	KLF16	14.569	+
chr1	41962595	41962605	Klf4	12.7245	-
chr1	41962595	41962605	KLF5	14.3673	+
chr1	41962595	41962606	SP3	13.4472	+
chr1	41962595	41962607	SP8	13.9079	+
chr1	41962609	41962623	Zfx	17.0303	+
chr1	41962634	41962644	SREBF2	11.764	+
chr1	41962656	41962677	REST	4.46939	-
chr1	41966382	41966396	PLAG1	6.81633	-
chr1	41966382	41966402	RREB1	9.87156	+
chr1	41966386	41966397	KLF16	12.7069	+
chr1	41966386	41966397	SP3	13.4634	+
chr1	41966386	41966398	SP8	14.1184	+
chr1	41966387	41966402	EGR3	10.6379	+
chr1	41966387	41966403	EGR4	12.6	+
chr1	41966388	41966405	SP4	8.23636	+
chr1	41966390	41966405	EGR3	6.62069	+
chr1	41966390	41966406	EGR4	9.76364	+
chr1	41966390	41966404	KLF14	8.89655	+
chr1	41966390	41966400	ZNF740	10.2385	+
chr1	41966391	41966405	GLIS2	8.93443	+
chr1	41966391	41966402	KLF16	15.0172	+
chr1	41966391	41966402	SP3	12.1463	+
chr1	41966391	41966403	SP8	13.75	+
chr1	41966391	41966406	ZIC3	8.41429	+
chr1	41966391	41966401	ZNF740	15.1651	+
chr1	41966392	41966402	ZNF740	16.5505	+
chr1	41966393	41966403	ZNF740	13.9541	+
chr1	41966394	41966404	ZNF740	16.2569	+
chr1	41966402	41966411	Hic1	11.0577	+
chr1	41966408	41966421	Hes2	12.9365	-
chr1	41966417	41966426	ZEB1	12.9273	+
chr1	41966463	41966478	ESR2	10.8269	+
chr1	41967607	41967623	Pou2f3	12.0732	-
chr1	41967611	41967620	POU3F4	10.3878	-
chr1	41967611	41967620	POU5F1B	11.354	-
chr1	41967617	41967626	Hic1	11.0385	+
chr1	41967617	41967626	HIC2	12.1273	+
chr1	41967619	41967634	EGR3	5.86207	+
chr1	41967619	41967635	EGR4	12.0727	+
chr1	41967621	41967632	NRF1	9.25455	+
chr1	41967629	41967640	NRF1	12.1636	+
chr1	41967633	41967642	THAP1	10.6447	+
chr1	41967635	41967651	EGR4	10.6909	+
chr1	41967638	41967653	SP2	13.0862	+
chr1	41967642	41967653	TFAP2A	12	+
chr1	41967642	41967654	TFAP2A(var.2)	14.9273	+
chr1	41967642	41967654	TFAP2B	14.8182	+
chr1	41967642	41967653	TFAP2B(var.2)	10.3273	+
chr1	41967642	41967654	TFAP2C	14.8163	+
chr1	41967664	41967678	Bcl6	14.3065	+
chr1	41967704	41967718	Zfx	11.7576	+
chr1	41967710	41967724	Zfx	13.6212	-
chr1	41967712	41967724	INSM1	12.1429	+
chr1	41967718	41967733	SP2	11.9138	-
chr1	41967722	41967743	ZNF263	16.7755	+
chr1	41967728	41967743	Klf12	7.40984	-
chr1	41967730	41967742	SP8	10.6184	-
chr1	41967731	41967742	KLF16	10.5862	-
chr1	41967731	41967742	SP3	11.6992	-
chr1	41967732	41967743	Klf1	14.2576	-
chr1	41967732	41967742	Klf4	14.6633	+
chr1	41967732	41967742	KLF5	13.1837	-
chr1	42501547	42501564	PAX9	-1.25455	-
chr1	42501550	42501563	TFAP2A(var.3)	10	-
chr1	42501582	42501597	EGR3	9.46552	-
chr1	42501584	42501598	EGR1	14.7885	-
chr1	42501584	42501595	EGR2	9.06897	-
chr1	42501603	42501611	MEIS2	11.5574	+
chr1	42501607	42501619	INSM1	11.5816	-
chr1	42501608	42501619	TFAP2A	14.5636	+
chr1	42501608	42501620	TFAP2A(var.2)	11.1636	+
chr1	42501608	42501619	TFAP2B(var.2)	14.2182	+
chr1	42501608	42501619	TFAP2C(var.2)	12.8846	+
chr1	42501613	42501630	SP4	13.7455	+
chr1	42501613	42501627	Zfx	16.8636	-
chr1	42501615	42501629	KLF14	10.3793	+
chr1	42501616	42501630	EGR1	13.0577	+
chr1	42501616	42501627	KLF16	13.8966	+
chr1	42501616	42501627	SP1	17.1538	+
chr1	42501616	42501631	SP2	16.6897	+
chr1	42501616	42501627	SP3	13.3984	+
chr1	42501616	42501628	SP8	12.1711	+
chr1	42501633	42501650	SP4	19.4909	+
chr1	42501634	42501652	KLF13	3.82759	+
chr1	42501635	42501646	Klf1	12.3485	+
chr1	42501635	42501650	Klf12	14.4262	+
chr1	42501635	42501649	KLF14	19.3103	+
chr1	42501636	42501650	EGR1	16.9423	+
chr1	42501636	42501647	KLF16	18.2414	+
chr1	42501636	42501646	Klf4	16.1837	-
chr1	42501636	42501646	KLF5	17	+
chr1	42501636	42501647	SP1	19.1538	+
chr1	42501636	42501651	SP2	21.2241	+
chr1	42501636	42501647	SP3	15.9837	+
chr1	42501636	42501648	SP8	17.3158	+
chr1	42501640	42501652	INSM1	12.2653	-
chr1	42501653	42501663	Tcfl5	9.98387	-
chr1	42501662	42501679	SP4	13.8909	+
chr1	42501664	42501678	KLF14	12.7586	+
chr1	42501665	42501679	EGR1	17.4808	+
chr1	42501665	42501676	KLF16	13.8966	+
chr1	42501665	42501676	SP1	17.1538	+
chr1	42501665	42501680	SP2	20.5345	+
chr1	42501665	42501676	SP3	13.3984	+
chr1	42501665	42501677	SP8	13.5658	+
chr1	42501667	42501682	CENPB	10.1346	+
chr1	42501668	42501682	EGR1	16.5192	+
chr1	42501675	42501691	EGR4	10.1273	+
chr1	42501676	42501688	ZBTB7A	13.6429	+
chr1	42512451	42512464	Myod1	11.4082	-
chr1	42512454	42512469	PRDM1	10.7273	+
chr1	42512454	42512463	SNAI2	10.907	+
chr1	42512456	42512465	ZEB1	13.5273	-
chr1	42512470	42512483	Myod1	14.7755	-
chr1	42512472	42512483	Myog	10.9388	-
chr1	42512472	42512483	Tcf12	10.6122	-
chr1	42512473	42512483	Ascl2	13.6571	+
chr1	42512473	42512483	MSC	11.6951	+
chr1	42512473	42512486	Myod1	11.7959	+
chr1	42512473	42512484	Myog	15.0408	+
chr1	42512473	42512483	NHLH1	14.2241	-
chr1	42512473	42512484	Tcf12	15.1224	+
chr1	42512473	42512483	TCF3	11.4038	+
chr1	42512473	42512483	TFAP4	10.4364	+
chr1	42512488	42512503	HNF4G	10.3846	+
chr1	42512489	42512505	Hnf4a	4.30909	+
chr1	42512513	42512524	CEBPA	13.4286	-
chr1	42512514	42512524	CEBPB	12.04	-
chr1	42512514	42512524	CEBPD	11.2692	-
chr1	42512514	42512524	CEBPE	12.0727	-
chr1	42512514	42512524	CEBPG	10.6327	-
chr1	42581700	42581715	ZIC3	9.67143	-
chr1	42581700	42581715	ZIC4	11.3455	-
chr1	42581701	42581715	ZIC1	8.14894	-
chr1	42581705	42581720	SP2	14.6897	-
chr1	42581706	42581723	SP4	5.78182	-
chr1	42581707	42581721	KLF14	10.5	-
chr1	42581708	42581720	SP8	12.3289	-
chr1	42581709	42581720	KLF16	12.3448	-
chr1	42581709	42581729	RREB1	6.47706	-
chr1	42581709	42581720	SP1	14.5577	-
chr1	42581709	42581720	SP3	12.4472	-
chr1	42581709	42581730	ZNF263	17.2449	+
chr1	42581710	42581725	SP2	11.9655	-
chr1	42581714	42581725	SP1	12.8269	-
chr1	42581715	42581725	Klf4	12.2755	+
chr1	42581715	42581725	KLF5	14.8367	-
chr1	42581718	42581730	SP8	10.7895	-
chr1	42581719	42581730	SP3	12.3984	-
chr1	42581720	42581730	KLF5	12.4694	-
chr1	42581723	42581737	PLAG1	5.77551	+
chr1	42581754	42581769	JUND(var.2)	17.4043	+
chr1	42581755	42581768	JUN	17.0204	+
chr1	42581756	42581770	ATF7	10.2571	+
chr1	42581756	42581770	BATF3	1.4697	+
chr1	42581757	42581769	JDP2(var.2)	6.69388	+
chr1	42581759	42581767	CREB1	11.3964	+
chr1	42581813	42581825	GRHL1	10.3621	-
chr1	42581820	42581834	IRF7	10.1774	-
chr1	42618997	42619008	Klf1	12.2424	+
chr1	42618998	42619008	Klf4	14.1531	-
chr1	42618998	42619008	KLF5	13.9796	+
chr1	42619004	42619015	Myog	10.7551	-
chr1	42619016	42619031	HNF1A	13.974	+
chr1	42619017	42619027	GSX1	9.57143	-
chr1	42619017	42619027	GSX2	9.64151	-
chr1	42619017	42619030	HNF1B	14.3788	+
chr1	42619017	42619027	HOXB3	10.3	-
chr1	42619017	42619027	MEOX1	11	-
chr1	42619017	42619027	NOTO	11.08	-
chr1	42619018	42619026	NKX6-1	10.8814	-
chr1	42619018	42619026	NKX6-2	9.84	-
chr1	42619018	42619028	POU6F2	10.9818	-
chr1	42619045	42619055	RORA	12.7528	-
chr1	42619057	42619070	SMAD2::SMAD3::SMAD4	13.8689	-
chr1	42619074	42619082	Bhlha15	11.918	-
chr1	42619079	42619100	REST	6.18367	+
chr1	42619092	42619111	CTCF	8.80328	+
chr1	42619104	42619119	Znf423	7.34831	-
chr1	42630397	42630411	KLF14	7.77586	-
chr1	42630419	42630431	INSM1	16.2449	+
chr1	42630455	42630470	HNF1A	12.5974	+
chr1	42630456	42630469	HNF1B	12.197	+
chr1	42630494	42630505	Myog	11.1837	-
chr1	42630494	42630505	Tcf12	10.7959	-
chr1	42630494	42630503	ZEB1	14.8182	+
chr1	42801501	42801518	RARA(var.2)	3.90164	-
chr1	42801555	42801574	CTCF	9.7541	+
chr1	42801598	42801614	Rarg	-2.30612	-
chr1	42801599	42801614	HNF4G	14.75	-
chr1	42801614	42801628	XBP1	9.88462	+
chr1	42846383	42846397	EGR1	14.7885	+
chr1	42846384	42846399	EGR3	8.87931	+
chr1	42846386	42846397	EGR2	9.06897	+
chr1	42846391	42846401	Tcfl5	10.1532	-
chr1	42846393	42846411	NFYA	19.9146	+
chr1	42846397	42846407	Gfi1	10.8902	-
chr1	42846398	42846408	EN2	10.9322	-
chr1	42846399	42846407	Dux	12.1475	-
chr1	42846399	42846414	NFYB	16.75	-
chr1	42846412	42846426	PLAG1	11.7143	+
chr1	42846427	42846438	Nkx2-5(var.2)	13.8909	-
chr1	42846429	42846440	EGR2	8.93103	-
chr1	42846430	42846446	EGR4	9.61818	-
chr1	42846445	42846460	CENPB	9.96154	-
chr1	42846468	42846485	Gmeb1	10.8421	-
chr1	42846474	42846485	NRF1	13.9636	-
chr1	42846475	42846490	ZBTB33	12.0303	-
chr1	42846480	42846495	EGR3	7.7069	-
chr1	42846481	42846492	E2F4	13.2241	+
chr1	42846482	42846496	EGR1	13.7115	-
chr1	42921729	42921739	Arntl	14.459	+
chr1	42921729	42921741	HES7	4.10345	-
chr1	42921729	42921739	Mitf	12.0918	+
chr1	42921729	42921740	USF1	14.0612	-
chr1	42921729	42921740	USF2	12.9796	-
chr1	42921730	42921740	BHLHE40	15.2115	-
chr1	42921730	42921740	BHLHE41	18.2115	-
chr1	42921730	42921739	Creb3l2	12.3708	+
chr1	42921730	42921740	MLX	15.9286	-
chr1	42921730	42921740	MLXIPL	14.7576	-
chr1	42921730	42921740	SREBF1	10.5488	-
chr1	42921730	42921740	Srebf1(var.2)	16.8276	-
chr1	42921730	42921740	SREBF2(var.2)	16.8545	-
chr1	42921730	42921740	Tcfl5	9.90323	-
chr1	42921730	42921740	TFE3	14.1837	-
chr1	42921730	42921740	TFEB	15.6538	-
chr1	42921730	42921740	TFEC	14.4146	-
chr1	42921730	42921741	USF1	14.0612	+
chr1	42921730	42921741	USF2	12.9796	+
chr1	42921731	42921741	Arntl	14.459	-
chr1	42921731	42921740	Creb3l2	12.3708	-
chr1	42921731	42921741	Mitf	12.0918	-
chr1	42921755	42921772	BCL6B	-11.9429	+
chr1	42921765	42921780	Nr5a2	12.6724	+
chr1	42921768	42921779	Esrra	8.2	+
chr1	42921769	42921779	Esrrg	10.4694	+
chr1	42921770	42921785	HNF4G	10.5769	+
chr1	42921770	42921785	NR2C2	16.9714	+
chr1	42921770	42921785	Pparg::Rxra	13.8739	+
chr1	42921771	42921785	Nr2f6	9.36364	+
chr1	42921801	42921813	TAL1::TCF3	11.4045	+
chr1	42921802	42921815	ZBTB18	15.2429	-
chr1	42921804	42921812	Bhlha15	11.918	-
chr1	42921908	42921924	Hnf4a	4.10909	+
chr1	42921944	42921957	NR2F1	11.1837	+
chr1	42921946	42921963	Rarg(var.2)	-2.72727	+
chr1	42921989	42922009	PPARG	10.6222	-
chr1	42921991	42922004	Hes2	11.4286	+
chr1	42921992	42922007	ESR2	11.3462	-
chr1	42921996	42922006	Arntl	10.7541	-
chr1	42928868	42928879	RUNX1	11.3621	-
chr1	42928900	42928916	RFX3	9.78788	-
chr1	42928900	42928916	RFX4	10.6212	+
chr1	42928901	42928915	Rfx1	9.48276	-
chr1	42928909	42928920	E2F4	14.5345	-
chr1	42928909	42928920	E2F6	11.6379	-
chr1	42928909	42928923	E2F7	-3.65574	+
chr1	42928916	42928926	ELK1	10.4894	+
chr1	42928916	42928926	ELK3	11.431	+
chr1	42928916	42928927	ELK4	11.3273	-
chr1	42928916	42928926	ETV1	11.1636	+
chr1	42928916	42928926	ETV4	11.6724	+
chr1	42928916	42928926	ETV5	10.9818	+
chr1	42928917	42928928	Gabpa	10.6066	+
chr1	42928952	42928968	RFX2	8.47143	+
chr1	42928952	42928968	RFX3	11.1818	+
chr1	42928952	42928968	RFX4	11.303	+
chr1	42928952	42928968	RFX5	9.46552	+
chr1	42928953	42928967	Rfx1	15.8276	-
chr1	42928979	42928989	ID4	13.2459	+
chr1	42928979	42928989	TCF3	12.5577	+
chr1	42928979	42928989	TCF4	12.6122	+
chr1	42928980	42928989	SNAI2	12.3023	-
chr1	42928989	42929002	Myod1	11.9184	-
chr1	43124018	43124027	Creb3l2	11.5169	+
chr1	43124029	43124040	NRF1	12.9818	-
chr1	43124052	43124064	HINFP	13.6364	-
chr1	43124077	43124087	RELA	8.60204	-
chr1	43124097	43124108	Gabpa	13.8689	-
chr1	43124098	43124111	ELF3	14.3621	-
chr1	43124098	43124109	ELK4	13.9636	+
chr1	43124099	43124111	EHF	14.9508	-
chr1	43124099	43124111	ELF1	15.2545	-
chr1	43124099	43124111	ELF4	14.9836	-
chr1	43124099	43124110	ELF5	14.2182	-
chr1	43124099	43124109	ELK1	10.7447	-
chr1	43124099	43124109	ELK3	11.6897	-
chr1	43124099	43124109	ETS1	10.9828	-
chr1	43124099	43124109	ETV1	11.4545	-
chr1	43124099	43124109	ETV4	11.5	-
chr1	43124099	43124109	ETV5	11.2	-
chr1	43124099	43124109	ETV6	11.6346	-
chr1	43124099	43124110	SPDEF	13.7818	-
chr1	43124115	43124126	YY2	11.9697	-
chr1	43147997	43148010	NR2F1	11.2041	+
chr1	43148001	43148012	USF1	12.551	-
chr1	43148002	43148011	SNAI2	10.7442	+
chr1	43148004	43148013	ZEB1	12.8364	-
chr1	43148016	43148023	MEIS1	10.3111	+
chr1	43148043	43148054	TFAP2A	12.8182	-
chr1	43148043	43148054	TFAP2B(var.2)	12.9091	-
chr1	43148043	43148054	TFAP2C(var.2)	12.7692	-
chr1	43148048	43148059	Klf1	10.3939	-
chr1	43148081	43148092	YY2	10.7273	+
chr1	43148089	43148102	HSF4	10.5122	+
chr1	43148107	43148122	EGR3	8.53448	-
chr1	43148108	43148119	E2F4	10.9828	+
chr1	43148108	43148119	E2F6	11.4828	+
chr1	43148109	43148123	EGR1	12.6154	-
chr1	43148121	43148133	HINFP	11.5152	-
chr1	43205923	43205938	ZIC3	7.38571	-
chr1	43205932	43205946	Zfx	12.7121	-
chr1	43205934	43205946	TFAP2A(var.2)	10.6909	-
chr1	43205945	43205952	NFATC2	12.2022	-
chr1	43205950	43205964	Zfx	13.197	-
chr1	43205955	43205972	SP4	2.34545	+
chr1	43205957	43205968	Klf1	11.4242	+
chr1	43205957	43205972	Klf12	8.03279	+
chr1	43205957	43205971	KLF14	10.7586	+
chr1	43205958	43205972	EGR1	13.4808	+
chr1	43205958	43205969	KLF16	12.1552	+
chr1	43205960	43205972	ZBTB7A	11.2714	+
chr1	43205961	43205970	THAP1	10.0132	+
chr1	43232664	43232684	RREB1	10.0826	+
chr1	43232671	43232687	GLIS1	-8.30769	+
chr1	43232672	43232686	GLIS3	2.72727	+
chr1	43232683	43232699	Hnf4a	1.94545	+
chr1	43232695	43232711	GLIS1	9.05769	+
chr1	43232696	43232710	GLIS2	12.3443	+
chr1	43232696	43232710	GLIS3	7.0303	+
chr1	43232708	43232722	KLF14	8.65517	+
chr1	43232709	43232723	EGR1	15.1538	+
chr1	43232709	43232720	KLF16	13.8621	+
chr1	43232709	43232720	SP1	15.8846	+
chr1	43232709	43232724	SP2	18.4655	+
chr1	43232710	43232725	EGR3	6.03448	+
chr1	43232710	43232726	EGR4	9.69091	+
chr1	43232713	43232725	TFAP2A(var.2)	16.1455	+
chr1	43232713	43232725	TFAP2B	15.2182	+
chr1	43232713	43232725	TFAP2C	14.8265	+
chr1	43232726	43232737	Klf1	10.5909	+
chr1	43232749	43232760	NRF1	15.0727	+
chr1	43232753	43232762	HIC2	12	+
chr1	43232754	43232767	TFAP2A(var.3)	12.0164	-
chr1	43232754	43232767	TFAP2B(var.3)	12.0164	-
chr1	43232754	43232767	TFAP2C(var.3)	12	+
chr1	43232772	43232793	IRF1	9.69355	+
chr1	43232774	43232789	PRDM1	9.98182	-
chr1	43232839	43232856	SP4	6.47273	+
chr1	43232841	43232855	KLF14	8.32759	+
chr1	43232842	43232857	SP2	17.7931	+
chr1	43232852	43232866	Zfx	13.4697	+
chr1	43232895	43232909	SPI1	1.41818	+
chr1	43232903	43232920	SP4	12.8727	+
chr1	43232905	43232916	Klf1	10.9242	+
chr1	43232905	43232919	KLF14	10.0517	+
chr1	43232906	43232920	EGR1	17.3846	+
chr1	43232906	43232916	KLF5	13.0204	+
chr1	43232906	43232921	SP2	15.3621	+
chr1	43232907	43232922	EGR3	19.6207	+
chr1	43232907	43232923	EGR4	18.0182	+
chr1	43232909	43232920	EGR2	18.3276	+
chr1	43232911	43232926	Klf12	7.93443	+
chr1	43232911	43232922	NRF1	10.1091	+
chr1	43232912	43232922	Hes1	11.4545	+
chr1	43232912	43232922	HEY1	12.0727	+
chr1	43232912	43232922	Tcfl5	9.92742	-
chr1	43232926	43232937	NRF1	16.3091	-
chr1	43282714	43282729	Klf12	7.19672	+
chr1	43282714	43282728	KLF14	13.6034	+
chr1	43282715	43282726	KLF16	13.8621	+
chr1	43282715	43282726	SP1	15.8846	+
chr1	43282715	43282730	SP2	19.1034	+
chr1	43282716	43282735	CTCF	9.18033	-
chr1	43282719	43282733	GLIS2	9.31148	+
chr1	43282719	43282733	ZIC1	6.59574	+
chr1	43282719	43282734	ZIC3	9.32857	+
chr1	43282719	43282734	ZIC4	12.0909	+
chr1	43282719	43282729	ZNF740	11.8349	+
chr1	43282721	43282741	RREB1	8.45872	+
chr1	43282740	43282757	SP4	6.54545	+
chr1	43282742	43282753	Klf1	11.197	+
chr1	43282742	43282757	Klf12	10.6393	+
chr1	43282743	43282753	Klf4	14.2857	-
chr1	43282743	43282753	KLF5	14.3061	+
chr1	43282743	43282758	SP2	15.6724	+
chr1	43282743	43282754	SP3	12.4065	+
chr1	43282744	43282759	EGR3	8.41379	+
chr1	43282744	43282760	EGR4	9.72727	+
chr1	43282760	43282779	CTCF	9.22951	+
chr1	43282762	43282776	EBF1	11.7213	-
chr1	43282762	43282774	TFAP2A(var.2)	13.3091	-
chr1	43282762	43282774	TFAP2B	12.1455	-
chr1	43282762	43282774	TFAP2C	12.2143	+
chr1	43282777	43282791	EGR1	15.5962	+
chr1	43282777	43282788	KLF16	12.3103	+
chr1	43282777	43282788	SP1	15.9038	+
chr1	43282777	43282792	SP2	18.4828	+
chr1	43282777	43282788	SP3	13.1545	+
chr1	43282777	43282789	SP8	12.0395	+
chr1	43282781	43282796	NR2C2	10.9857	-
chr1	43282782	43282800	EWSR1-FLI1	2.86842	-
chr1	43282788	43282803	NR2C2	13.8429	-
chr1	43282788	43282803	Pparg::Rxra	12.7838	-
chr1	43282792	43282811	CTCF	12.1639	-
chr1	43282793	43282804	E2F6	12.7069	-
chr1	43282810	43282822	YY1	13.9038	+
chr1	43282812	43282823	YY2	16.0909	-
chr1	43282940	43282952	ZBTB7A	11.1143	+
chr1	43282980	43282995	Klf12	12.4098	-
chr1	43282980	43282997	SP4	6.38182	-
chr1	43282983	43282994	SP3	13.0081	-
chr1	43282984	43282995	Klf1	15.0606	-
chr1	43282984	43282994	Klf4	16.6939	+
chr1	43282984	43282994	KLF5	16.2041	-
chr1	43282992	43283002	Hes1	9.88112	+
chr1	43282992	43283002	Tcfl5	10.6694	-
chr1	43282997	43283012	ZIC3	9.65714	-
chr1	43282998	43283009	TFAP2A	11.1636	-
chr1	43282998	43283009	TFAP2B(var.2)	10.2727	-
chr1	43282999	43283014	SP2	18.1379	-
chr1	43283000	43283015	NR2C2	9.9	+
chr1	43283000	43283017	SP4	4.23636	-
chr1	43283002	43283020	EWSR1-FLI1	-10.1711	+
chr1	43283002	43283014	SP8	14.5658	-
chr1	43283003	43283014	KLF16	15.9483	-
chr1	43283003	43283014	SP1	18.1154	-
chr1	43283003	43283014	SP3	13.7561	-
chr1	43283004	43283014	Klf4	13.102	+
chr1	43283004	43283014	KLF5	16.102	-
chr1	43283038	43283049	GCM1	10.6531	-
chr1	43283038	43283047	THAP1	11	+
chr1	43312108	43312126	TP63	-0.689655	-
chr1	43312108	43312126	TP73	9.55769	+
chr1	43312113	43312129	ZNF143	13.2414	+
chr1	43312120	43312134	XBP1	8.90385	+
chr1	43312121	43312135	CREB3	10.2286	+
chr1	43312131	43312148	NR1H2::RXRA	-5.74157	+
chr1	43312132	43312146	Nr2f6	8.09091	+
chr1	43312132	43312146	Rxra	5.21951	+
chr1	43312136	43312154	NFYA	8.89024	+
chr1	43312142	43312157	NFYB	9.65385	-
chr1	43312145	43312157	ZBTB7B	12.6034	-
chr1	43312145	43312157	ZBTB7C	11.9355	-
chr1	43312146	43312158	ZBTB7A	10.9714	-
chr1	43312244	43312256	ELF4	8.11475	-
chr1	43312272	43312283	Spz1	10.6727	-
chr1	43312275	43312286	E2F6	13.3793	-
chr1	43312296	43312317	REST	6.30612	-
chr1	43312315	43312326	E2F4	14.4655	+
chr1	43312315	43312326	E2F6	11.6379	+
chr1	43388895	43388909	EGR1	13.6731	-
chr1	43388896	43388912	EGR4	10.0909	-
chr1	43388898	43388913	NR2C2	12.5857	+
chr1	43388898	43388913	Pparg::Rxra	11.2342	+
chr1	43388900	43388911	E2F6	11.8276	+
chr1	43388900	43388908	TBX15	10.7115	+
chr1	43388902	43388912	ZNF740	10.4495	-
chr1	43388905	43388914	THAP1	9.96053	-
chr1	43388926	43388938	Tcf7	8.77419	+
chr1	43388926	43388940	TCF7L2	10.5273	+
chr1	43388934	43388948	PLAG1	8.35714	+
chr1	43388995	43389007	INSM1	8.86735	+
chr1	43388995	43389015	RREB1	23.8991	-
chr1	43389000	43389014	PLAG1	4.4898	+
chr1	43389001	43389017	Vdr	5.09836	+
chr1	43389002	43389016	GLIS2	7.78689	-
chr1	43424491	43424506	CENPB	10.4038	+
chr1	43424529	43424543	NFIC::TLX1	5.82653	-
chr1	43424549	43424561	HINFP	11.5455	-
chr1	43424566	43424587	REST	6.65306	+
chr1	43424572	43424590	NFYA	9.21951	+
chr1	43424605	43424616	KLF16	12.1724	-
chr1	43424607	43424623	EGR4	10.1636	-
chr1	43424608	43424623	EGR3	8.13793	-
chr1	43424610	43424621	EGR2	9.5	-
chr1	43424612	43424621	THAP1	11.1447	-
chr1	43424616	43424637	REST	8.31633	+
chr1	43424623	43424638	Klf12	11.1967	-
chr1	43424623	43424640	SP4	11.8727	-
chr1	43424624	43424638	KLF14	8.68966	-
chr1	43424625	43424637	SP8	12.9211	-
chr1	43424626	43424637	KLF16	12.1207	-
chr1	43424626	43424637	SP1	16.4038	-
chr1	43424626	43424637	SP3	13.3577	-
chr1	43424626	43424640	Zfx	18.2576	+
chr1	43424627	43424638	Klf1	12.3485	-
chr1	43424627	43424637	Klf4	16.1837	+
chr1	43424627	43424637	KLF5	17	-
chr1	43424634	43424645	TFAP2A	12.2182	-
chr1	43424634	43424645	TFAP2B(var.2)	11.5636	-
chr1	43424634	43424645	TFAP2C(var.2)	10.8846	-
chr1	43424663	43424678	ZIC3	11.0714	-
chr1	43424663	43424678	ZIC4	11.4727	-
chr1	43424664	43424678	ZIC1	5.95745	-
chr1	43424670	43424680	KLF5	14.2041	-
chr1	43424670	43424690	RREB1	12.5138	-
chr1	43424672	43424686	EGR1	15.2115	-
chr1	43424672	43424682	MZF1(var.2)	11.3939	+
chr1	43424673	43424687	PLAG1	7.80612	+
chr1	43424677	43424695	KLF13	3.81034	-
chr1	43424679	43424694	Klf12	12.1967	-
chr1	43424679	43424696	SP4	9.56364	-
chr1	43424680	43424694	KLF14	12.2759	-
chr1	43424681	43424693	SP8	13.9079	-
chr1	43424682	43424693	KLF16	14.569	-
chr1	43424682	43424693	SP3	13.4472	-
chr1	43424683	43424694	Klf1	11.803	-
chr1	43424683	43424693	Klf4	12.7245	+
chr1	43424683	43424693	KLF5	14.3673	-
chr1	43424685	43424702	SP4	9.4	-
chr1	43424686	43424700	KLF14	8.67241	-
chr1	43424687	43424699	SP8	12.4605	-
chr1	43424691	43424708	SP4	2.89091	-
chr1	43424699	43424712	NFKB1	4.93878	-
chr1	43424699	43424712	NFKB2	9.09091	+
chr1	43424703	43424713	ZNF740	11.367	+
chr1	43424704	43424714	MZF1(var.2)	11.303	-
chr1	43424711	43424722	Gfi1b	10.5	+
chr1	43424728	43424746	NFYA	9.13415	+
chr1	43427012	43427027	Bach1::Mafk	11.0263	+
chr1	43427019	43427029	SREBF1	12.6463	+
chr1	43427019	43427029	SREBF2	11.2135	-
chr1	43427026	43427046	PPARG	7.17778	-
chr1	43427027	43427047	PPARG	7.5	+
chr1	43427029	43427044	ESR2	13.0577	+
chr1	43427042	43427052	Myb	10.5246	+
chr1	43427055	43427071	SRF	4.81967	-
chr1	43427068	43427087	CTCF	9.5082	-
chr1	43427075	43427093	EWSR1-FLI1	-10.25	-
chr1	43427103	43427114	USF1	14.2857	+
chr1	43427103	43427114	USF2	15.2041	+
chr1	43427105	43427118	NR2F1	11.6531	-
chr1	43427109	43427126	Rarb(var.2)	-3.90909	-
chr1	43427114	43427122	Sox2	13.6721	+
chr1	43427114	43427123	SOX9	12.3659	+
chr1	43427715	43427735	RREB1	8.81651	+
chr1	43427720	43427740	RREB1	19.4862	+
chr1	43427721	43427731	ZNF740	11.1835	+
chr1	43427722	43427742	RREB1	10.3394	+
chr1	43427723	43427734	Klf1	11.5455	+
chr1	43427724	43427734	Klf4	14.1531	-
chr1	43427724	43427734	KLF5	13.9796	+
chr1	43427724	43427735	SP3	11.2439	+
chr1	43427725	43427745	RREB1	15.4404	+
chr1	43427726	43427736	ZNF740	11.1835	+
chr1	43427729	43427749	RREB1	7.12844	+
chr1	43427730	43427741	Myog	12.8163	-
chr1	43427730	43427741	Tcf12	11.9184	-
chr1	43427730	43427739	ZEB1	13.6364	+
chr1	43427731	43427741	ID4	11.1639	+
chr1	43427731	43427744	Myod1	11.449	+
chr1	43427731	43427741	TCF3	12.25	+
chr1	43427731	43427741	TCF4	12.7347	+
chr1	43427732	43427741	SNAI2	12.7209	-
chr1	43427733	43427747	EGR1	10.9038	+
chr1	43427734	43427749	EGR3	7.55172	+
chr1	43427734	43427750	EGR4	9.72727	+
chr1	43427736	43427747	EGR2	9.5	+
chr1	43427736	43427745	THAP1	11.1447	+
chr1	43427749	43427760	YY2	12.7424	+
chr1	43427752	43427762	EN2	10.4068	+
chr1	43427752	43427762	HOXA2	10.3019	+
chr1	43427753	43427761	BSX	10.1509	+
chr1	43427771	43427778	SPIB	11.2333	-
chr1	43427780	43427794	POU4F1	11.2283	+
chr1	43427780	43427796	POU4F2	7.2	+
chr1	43427780	43427796	POU4F3	11.3858	+
chr1	43427781	43427798	RARA::RXRA	11.4898	-
chr1	43427784	43427797	Hoxc9	10.9841	-
chr1	43427785	43427797	Hoxa11	13.3387	-
chr1	43427785	43427796	Hoxa9	11.1316	-
chr1	43427786	43427797	HOXA10	12.9623	-
chr1	43427786	43427796	HOXC10	13.4182	-
chr1	43427786	43427797	HOXC11	14.0172	-
chr1	43427786	43427797	HOXC12	13.8364	-
chr1	43427786	43427797	HOXC13	10.4677	-
chr1	43427786	43427796	HOXD11	12.9577	-
chr1	43427786	43427797	HOXD12	14.2787	-
chr1	43427786	43427796	HOXD13	12.2063	-
chr1	43427787	43427796	CDX1	12.1132	-
chr1	43427787	43427798	CDX2	14.6102	-
chr1	43427788	43427801	NR2F1	11.8163	-
chr1	43427789	43427808	CTCF	12.6721	-
chr1	43427792	43427807	Znf423	7.32584	-
chr1	43427794	43427807	TFAP2A(var.3)	11.9508	+
chr1	43427794	43427807	TFAP2B(var.3)	13.2295	+
chr1	43427794	43427807	TFAP2C(var.3)	12.5	+
chr1	43428491	43428511	RREB1	7.86239	-
chr1	43428494	43428514	RREB1	9.49541	-
chr1	43428505	43428517	ZBTB7C	11.0323	-
chr1	43428508	43428520	SP8	11.0921	-
chr1	43428508	43428520	ZBTB7C	12.4516	-
chr1	43428526	43428541	Klf12	8.7541	-
chr1	43428526	43428543	SP4	3.38182	-
chr1	43428530	43428541	Klf1	11.803	-
chr1	43428530	43428540	Klf4	12.4286	+
chr1	43428556	43428570	JUN(var.2)	11.0577	+
chr1	43428559	43428570	FOSL2	9.85455	+
chr1	43428559	43428570	JUNB	10.898	+
chr1	43428560	43428571	FOSL1	10.2545	+
chr1	43428607	43428621	Rfx1	9.96552	+
chr1	43429523	43429537	EGR1	14.5577	-
chr1	43429523	43429540	SP4	6.03636	-
chr1	43429524	43429538	KLF14	8.67241	-
chr1	43429525	43429537	SP8	13.0395	-
chr1	43429526	43429537	KLF16	15.5345	-
chr1	43429526	43429537	SP3	13.439	-
chr1	43429540	43429558	GATA1::TAL1	13.3455	+
chr1	43429546	43429556	Klf4	10.3163	+
chr1	43429550	43429563	Myod1	12.3673	-
chr1	43429553	43429563	ID4	11.7705	-
chr1	43429553	43429564	Myog	12.5714	+
chr1	43429553	43429562	SNAI2	12.7209	+
chr1	43429553	43429564	Tcf12	12.0612	+
chr1	43429553	43429563	TCF3	11.7692	-
chr1	43429553	43429563	TCF4	11.7755	-
chr1	43429555	43429564	ZEB1	10.9455	-
chr1	43429565	43429580	MAFK	11.5333	+
chr1	43429569	43429580	NRL	10.5769	-
chr1	43429575	43429588	ZBTB18	9.04286	+
chr1	43429596	43429607	TFAP2B(var.2)	10.6	-
chr1	43429596	43429607	TFAP2C(var.2)	11.1538	-
chr1	43429607	43429621	JUN(var.2)	12.6923	+
chr1	43429608	43429623	Nfe2l2	18.303	+
chr1	43429609	43429624	Bach1::Mafk	17.3684	+
chr1	43429609	43429620	BATF::JUN	15.1731	+
chr1	43429610	43429621	FOSL2	12.3818	+
chr1	43429610	43429621	JUNB	13.2041	+
chr1	43429611	43429622	FOS	14.0426	-
chr1	43429611	43429622	FOSL1	13.7273	+
chr1	43429611	43429622	JUND	12.8723	-
chr1	43429611	43429629	MAFF	10.3111	+
chr1	43429611	43429622	NFE2	4.73469	+
chr1	43429612	43429621	JDP2	9	-
chr1	43429612	43429623	JUNB	11.1633	-
chr1	43429612	43429626	JUN(var.2)	10.9615	-
chr1	43429612	43429627	MAFK	11.2222	+
chr1	43429612	43429627	MAF::NFE2	18.9016	+
chr1	43429613	43429624	BATF::JUN	12.5	-
chr1	43429613	43429620	FOS::JUN	11.9703	+
chr1	43429618	43429635	Ar	6.22414	-
chr1	43432938	43432953	MAF::NFE2	10.2951	-
chr1	43432939	43432953	JUN(var.2)	11.3077	+
chr1	43432940	43432953	SMAD2::SMAD3::SMAD4	10.3443	+
chr1	43432941	43432956	Bach1::Mafk	8.28947	-
chr1	43432941	43432952	BATF::JUN	11.3462	+
chr1	43432942	43432953	FOSL2	10.8545	+
chr1	43432942	43432953	JUNB	11.6939	+
chr1	43432942	43432957	Nfe2l2	10.7273	-
chr1	43432943	43432954	FOS	12.7447	+
chr1	43432943	43432954	FOSL1	14.3636	-
chr1	43432943	43432954	JUND	12.5532	-
chr1	43432944	43432955	FOSL2	13.1636	-
chr1	43432944	43432955	JUNB	13.7959	-
chr1	43432944	43432958	JUN(var.2)	13.3654	-
chr1	43432944	43432957	SMAD2::SMAD3::SMAD4	11.2459	+
chr1	43432945	43432952	FOS::JUN	11.9703	+
chr1	43432948	43432958	TBX21	10.0727	-
chr1	43432961	43432976	MAF::NFE2	11.1639	-
chr1	43432962	43432976	JUN(var.2)	14.6538	+
chr1	43432964	43432979	Bach1::Mafk	16.75	-
chr1	43432964	43432975	BATF::JUN	13.5769	+
chr1	43432965	43432976	JUNB	11.6531	+
chr1	43432965	43432980	Nfe2l2	15.697	-
chr1	43432966	43432977	FOS	15.617	+
chr1	43432966	43432977	FOSL1	14.2364	+
chr1	43432966	43432977	JUND	14.9574	+
chr1	43432966	43432977	NFE2	6.7551	+
chr1	43432967	43432978	FOSL2	13.7091	-
chr1	43432967	43432976	JDP2	10.4655	+
chr1	43432967	43432978	JUNB	12.6327	-
chr1	43432967	43432981	JUN(var.2)	13.2308	-
chr1	43432968	43432979	BATF::JUN	10.5769	-
chr1	43432968	43432975	FOS::JUN	11.9703	+
chr1	43432983	43432994	E2F6	11.3103	+
chr1	43433001	43433012	Nkx2-5(var.2)	12.2182	-
chr1	43433006	43433019	SCRT2	5.88525	+
chr1	43433031	43433045	Pax6	12.1444	-
chr1	43433044	43433058	Pax6	10.4	-
chr1	43471546	43471567	REST	6.10204	+
chr1	43471583	43471598	SCRT1	6.77049	-
chr1	43471585	43471598	SCRT2	7.93443	-
chr1	43471595	43471616	REST	8.60204	+
chr1	43471614	43471629	NR2C2	10.3	+
chr1	43471614	43471629	Pparg::Rxra	11.8829	+
chr1	43471616	43471634	KLF13	4.22414	-
chr1	43471616	43471630	Zfx	10.9848	+
chr1	43471617	43471629	INSM1	10.2857	+
chr1	43471675	43471687	E2F1	10.7377	+
chr1	43472118	43472137	Nr1h3::Rxra	12.1452	+
chr1	43472118	43472135	RARA(var.2)	9.06557	-
chr1	43472118	43472135	Rarb(var.2)	-3.10606	-
chr1	43472139	43472154	HNF4G	10.9038	+
chr1	43472139	43472156	NR1H2::RXRA	-3.89888	+
chr1	43472141	43472151	Sox3	14.9828	-
chr1	43472141	43472151	Sox6	14.3286	-
chr1	43472143	43472151	Sox2	13.377	-
chr1	43472158	43472173	SP2	14	-
chr1	43472159	43472173	EGR1	10.75	-
chr1	43472159	43472177	EWSR1-FLI1	-9.86842	+
chr1	43472160	43472176	EGR4	9.87273	-
chr1	43472161	43472173	SP8	10.3947	-
chr1	43472162	43472173	KLF16	12.2586	-
chr1	43472162	43472173	SP1	14.5	-
chr1	43472162	43472173	SP3	12.7561	-
chr1	43472163	43472173	Klf4	12.7041	+
chr1	43472163	43472173	KLF5	14.7755	-
chr1	43472165	43472179	EGR1	11.9808	-
chr1	43472168	43472179	Spz1	10.9364	+
chr1	43472183	43472200	RARA(var.2)	2.90164	+
chr1	43472184	43472200	Rarb	-2.46552	+
chr1	43472185	43472203	RARA	-7.28788	+
chr1	43472194	43472211	RARA(var.2)	5.70492	+
chr1	43472226	43472233	MEIS1	10.3111	+
chr1	43472226	43472234	MEIS2	13.5246	+
chr1	43472226	43472234	MEIS3	12.3846	+
chr1	43473283	43473301	TP73	7.94231	+
chr1	43473288	43473299	NRF1	9.2	+
chr1	43473294	43473308	Zfx	13.7727	+
chr1	43473314	43473322	ARNT::HIF1A	11.2237	+
chr1	43473334	43473355	ZNF263	20.1429	-
chr1	43473335	43473350	SP2	12.8276	+
chr1	43473342	43473352	MZF1(var.2)	12.0101	-
chr1	43473344	43473355	KLF16	10.5	+
chr1	43473344	43473354	KLF5	14.2653	+
chr1	43473344	43473355	SP1	15.25	+
chr1	43473344	43473359	SP2	16.3793	+
chr1	43473347	43473357	MZF1(var.2)	10.9798	-
chr1	43473349	43473359	KLF5	14.2653	+
chr1	43473349	43473360	SP1	13.8462	+
chr1	43473349	43473364	SP2	14.1724	+
chr1	43473355	43473367	HINFP	10.8333	+
chr1	43473357	43473374	SP4	3.49091	+
chr1	43473358	43473369	E2F4	12.0517	-
chr1	43473360	43473370	Klf4	12.4082	-
chr1	43473360	43473370	KLF5	15.1633	+
chr1	43473360	43473371	SP1	14.4231	+
chr1	43473360	43473371	SP3	11.7154	+
chr1	43473362	43473372	ZNF740	10.0734	+
chr1	43473371	43473385	Zfx	11.6364	+
chr1	43473378	43473390	TFAP2A(var.2)	11.1636	-
chr1	43473379	43473391	INSM1	11.5816	+
chr1	43473379	43473390	TFAP2A	14.5636	-
chr1	43473379	43473390	TFAP2B(var.2)	14.2182	-
chr1	43473379	43473390	TFAP2C(var.2)	12.8846	-
chr1	43473395	43473406	TFAP2B(var.2)	10.7273	+
chr1	43473395	43473406	TFAP2C(var.2)	10.7692	-
chr1	43475461	43475476	NR2C2	15.8143	+
chr1	43475461	43475476	Pparg::Rxra	15.8198	+
chr1	43475472	43475482	CLOCK	10.8182	-
chr1	43475472	43475482	NEUROG2	9.45455	-
chr1	43475473	43475483	Myc	11.0727	+
chr1	43475477	43475492	FOXP1	12.5775	-
chr1	43475489	43475507	EWSR1-FLI1	-0.184211	-
chr1	43475504	43475518	Mecom	9.77528	-
chr1	43475505	43475516	Crx	11.7586	-
chr1	43475515	43475536	IRF1	10.4032	+
chr1	43475519	43475540	IRF1	12.5	+
chr1	43475524	43475539	FOXP1	11.5775	-
chr1	43475527	43475542	FOXP1	11.3099	-
chr1	43475542	43475560	IRF2	6.42202	-
chr1	43475543	43475564	IRF1	10.9194	+
chr1	43475545	43475560	PRDM1	11.5273	-
chr1	43475547	43475561	IRF8	-2.32727	-
chr1	43475547	43475562	IRF9	-1.10909	-
chr1	43475551	43475566	PRDM1	10.4364	-
chr1	43524384	43524395	Gabpa	10.2131	-
chr1	43524385	43524398	ELF3	12.3621	-
chr1	43524385	43524396	ELK4	12.0727	+
chr1	43524386	43524398	EHF	13.2131	-
chr1	43524386	43524398	ELF1	9.01818	-
chr1	43524386	43524398	ELF4	10.1311	-
chr1	43524386	43524397	ELF5	13.4	-
chr1	43524386	43524396	ERF	10.7571	-
chr1	43524386	43524396	ETS1	10.8276	-
chr1	43524386	43524396	ETV6	11.4423	-
chr1	43524387	43524405	MAFF	15.6222	-
chr1	43524389	43524401	Mafb	11.3596	+
chr1	43524389	43524410	MAFG	19.4082	-
chr1	43524389	43524404	MAFK	12.9111	-
chr1	43524389	43524404	MAF::NFE2	11.9508	-
chr1	43524389	43524400	NRL	11.3654	+
chr1	43524391	43524406	Nfe2l2	14.4848	+
chr1	43524392	43524407	Bach1::Mafk	18.4342	+
chr1	43524393	43524404	FOSL2	10.4727	+
chr1	43524393	43524404	JUNB	11.8776	+
chr1	43524393	43524408	Nfe2l2	10.4545	-
chr1	43524394	43524405	FOS	12.1489	+
chr1	43524394	43524405	FOSL1	13.7455	+
chr1	43524394	43524405	JUND	11.766	+
chr1	43524394	43524412	MAFF	13.2444	+
chr1	43524395	43524406	FOSL2	9.63636	-
chr1	43524395	43524406	JUNB	11.2245	-
chr1	43524395	43524410	MAFK	12.3111	+
chr1	43524395	43524410	MAF::NFE2	14.8525	+
chr1	43524396	43524403	FOS::JUN	11.9703	+
chr1	43524450	43524458	OTX2	11.2766	-
chr1	43524450	43524459	PITX3	11.0577	-
chr1	43524457	43524468	Spz1	11.2	-
chr1	43524477	43524495	EWSR1-FLI1	-7.64474	+
chr1	43524480	43524492	SP8	10.6184	-
chr1	43534064	43534078	EGR1	20.0192	-
chr1	43534067	43534081	PLAG1	10.8163	+
chr1	43534067	43534078	SP3	11.0163	-
chr1	43534070	43534086	EGR4	11.9091	-
chr1	43534071	43534086	EGR3	13.2586	-
chr1	43534072	43534083	E2F4	10.1552	+
chr1	43534073	43534087	EGR1	21.3077	-
chr1	43534073	43534084	EGR2	12.5517	-
chr1	43534076	43534090	PLAG1	10.8163	+
chr1	43534076	43534087	SP3	11.0163	-
chr1	43534079	43534095	EGR4	13.0182	-
chr1	43534080	43534095	EGR3	13.3966	-
chr1	43534081	43534092	E2F4	10.1552	+
chr1	43534081	43534096	SP2	16.5	-
chr1	43534082	43534096	EGR1	17.7308	-
chr1	43534082	43534093	EGR2	12.5517	-
chr1	43534083	43534097	KLF14	7.96552	-
chr1	43534085	43534096	KLF16	12.3103	-
chr1	43534085	43534096	SP1	13.2885	-
chr1	43534085	43534096	SP3	10.9593	-
chr1	43534099	43534108	Hic1	11.4038	-
chr1	43534100	43534109	NFIX	10.2128	-
chr1	43534110	43534126	GLIS1	-0.442308	+
chr1	43534111	43534125	ZIC1	16.6596	+
chr1	43534111	43534126	ZIC3	10.1571	+
chr1	43534111	43534126	ZIC4	17.9091	+
chr1	43534134	43534145	NRF1	13.4	-
chr1	43534170	43534191	MAFG	10.8367	-
chr1	43534180	43534190	NHLH1	10.3793	+
chr1	43534180	43534190	TFAP4	12.6364	+
chr1	43534189	43534196	SPIB	11.2333	-
chr1	43610288	43610305	Rarb(var.2)	-0.530303	-
chr1	43610295	43610306	Spz1	13.8364	-
chr1	43610319	43610336	SP4	18.5455	+
chr1	43610321	43610332	Klf1	14.3485	+
chr1	43610321	43610336	Klf12	12	+
chr1	43610321	43610335	KLF14	15.7931	+
chr1	43610322	43610333	KLF16	16.5345	+
chr1	43610322	43610332	Klf4	16.6939	-
chr1	43610322	43610332	KLF5	16.2041	+
chr1	43610322	43610333	SP1	16.2692	+
chr1	43610322	43610337	SP2	17.7931	+
chr1	43610322	43610333	SP3	15.6341	+
chr1	43610322	43610334	SP8	17.25	+
chr1	43610361	43610368	SPIB	11.2333	-
chr1	43610364	43610375	RUNX1	12.9828	+
chr1	43637966	43637974	Dux	12.8689	-
chr1	43637971	43637981	REL	10.8182	+
chr1	43637972	43637983	Gabpa	13.1803	-
chr1	43637973	43637984	ELK4	12.3455	+
chr1	43637974	43637986	EHF	11.082	-
chr1	43637974	43637986	ELF1	11.6182	-
chr1	43637974	43637986	ELF4	11.082	-
chr1	43637974	43637985	ELF5	12.4727	-
chr1	43637974	43637984	ELK1	11.4255	-
chr1	43637974	43637984	ELK3	11.8966	-
chr1	43637974	43637984	ERF	10.8857	-
chr1	43637974	43637984	ERG	11.9273	-
chr1	43637974	43637984	ETS1	11.6897	-
chr1	43637974	43637984	ETV1	11.7273	-
chr1	43637974	43637985	ETV2	11.7213	-
chr1	43637974	43637984	ETV3	11.662	-
chr1	43637974	43637984	ETV4	11.7069	-
chr1	43637974	43637984	ETV5	12.0364	-
chr1	43637974	43637984	ETV6	13.1346	-
chr1	43637974	43637984	FEV	12.0192	-
chr1	43637974	43637984	FLI1	11.1702	-
chr1	43637974	43637988	SPI1	6.87273	-
chr1	43637974	43637988	SPIC	13.3944	-
chr1	43637978	43637989	Gabpa	16.1148	-
chr1	43637979	43637990	ELK4	16.9273	+
chr1	43637980	43637992	ELF1	8.56364	-
chr1	43637980	43637992	ELF4	8.29508	-
chr1	43637980	43637990	ELK1	13.6383	-
chr1	43637980	43637990	ELK3	12.9828	-
chr1	43637980	43637990	ERF	12.8857	-
chr1	43637980	43637990	ERG	12.6727	-
chr1	43637980	43637990	ETS1	13.3103	-
chr1	43637980	43637990	ETV1	12.9273	-
chr1	43637980	43637990	ETV3	12.1831	-
chr1	43637980	43637990	ETV4	12.5345	-
chr1	43637980	43637990	ETV5	12.8727	-
chr1	43637980	43637990	ETV6	12.0769	-
chr1	43637980	43637990	FEV	12.4231	-
chr1	43637980	43637990	FLI1	12.9362	-
chr1	43637980	43637991	TFAP2A	10.9818	-
chr1	43637980	43637991	TFAP2C(var.2)	10.9423	-
chr1	43637986	43637997	E2F4	9.81034	+
chr1	43637997	43638008	Gabpa	11.7213	-
chr1	43637998	43638011	ELF3	15.6379	-
chr1	43637998	43638009	ELK4	12.6727	+
chr1	43637999	43638011	EHF	16.918	-
chr1	43637999	43638011	ELF1	17.4364	-
chr1	43637999	43638011	ELF4	17.918	-
chr1	43637999	43638010	ELF5	14.5273	-
chr1	43637999	43638009	ELK1	17.1064	-
chr1	43637999	43638009	ELK3	16.2414	-
chr1	43637999	43638009	ERF	16.4286	-
chr1	43637999	43638009	ERG	15.0545	-
chr1	43637999	43638009	ETS1	15.569	-
chr1	43637999	43638009	ETV1	15.4727	-
chr1	43637999	43638010	ETV2	17.0984	-
chr1	43637999	43638009	ETV3	15.662	-
chr1	43637999	43638009	ETV4	15.3621	-
chr1	43637999	43638009	ETV5	13.8182	-
chr1	43637999	43638009	ETV6	14.5769	-
chr1	43637999	43638009	FEV	15.7115	-
chr1	43637999	43638009	FLI1	15.8936	-
chr1	43637999	43638010	SPDEF	14.4545	-
chr1	43637999	43638013	SPI1	13.0182	-
chr1	43637999	43638013	SPIC	16.4085	-
chr1	43638013	43638029	RFX2	17.3286	+
chr1	43638013	43638029	RFX3	17.2879	+
chr1	43638013	43638029	RFX4	15.1515	-
chr1	43638013	43638029	RFX5	18.3966	+
chr1	43638014	43638028	Rfx1	14.9828	-
chr1	43735567	43735582	Klf12	7.27869	-
chr1	43735580	43735595	Stat6	14.2069	+
chr1	43735581	43735596	Stat6	10.7069	-
chr1	43735592	43735606	FOXF2	11.8444	-
chr1	43735592	43735603	FOXP2	10.8636	-
chr1	43735594	43735606	Foxa2	13.11	+
chr1	43735594	43735605	FOXH1	11.4231	-
chr1	43735603	43735613	REL	10.8283	+
chr1	43735619	43735630	STAT3	10.6531	+
chr1	43735620	43735633	TFAP2B(var.3)	11.082	-
chr1	43735620	43735633	TFAP2C(var.3)	9.10345	-
chr1	43735632	43735643	TBX20	11.9545	-
chr1	43735634	43735644	MZF1(var.2)	12.101	-
chr1	43736607	43736621	EBF1	9.21311	-
chr1	43736613	43736629	ZNF143	1.75862	-
chr1	43736634	43736649	EGR3	8.43103	+
chr1	43736634	43736650	EGR4	11.7818	+
chr1	43736636	43736647	EGR2	11.0862	+
chr1	43736636	43736653	SP4	18.4545	+
chr1	43736637	43736655	KLF13	13.1379	+
chr1	43736638	43736649	Klf1	16.5455	+
chr1	43736638	43736653	Klf12	20.623	+
chr1	43736638	43736652	KLF14	21.4483	+
chr1	43736639	43736650	KLF16	17.569	+
chr1	43736639	43736649	Klf4	16.3163	-
chr1	43736639	43736649	KLF5	14.4694	+
chr1	43736639	43736650	SP3	16.935	+
chr1	43736639	43736651	SP8	18.6053	+
chr1	43736640	43736655	EGR3	5.32759	+
chr1	43736640	43736656	EGR4	10.8182	+
chr1	43736641	43736653	ZBTB7A	11.8571	+
chr1	43736642	43736654	ZBTB7C	11.1774	+
chr1	43736645	43736663	EWSR1-FLI1	2.28947	-
chr1	43736646	43736660	EGR1	14.5962	+
chr1	43736649	43736659	ZNF740	12.4128	+
chr1	43736655	43736672	BCL6B	-17.1143	-
chr1	43736655	43736668	ELF3	7.81034	-
chr1	43736656	43736667	ELF5	11.4	-
chr1	43736658	43736672	Bcl6	13.0645	+
chr1	43736662	43736673	Nkx2-5(var.2)	13.1273	-
chr1	43736676	43736690	EGR1	14.3654	+
chr1	43736677	43736692	EGR3	5.60345	+
chr1	43736679	43736696	SP4	12.4727	+
chr1	43736680	43736691	E2F4	10.3103	-
chr1	43736681	43736692	Klf1	12.1364	+
chr1	43736681	43736696	Klf12	10.3279	+
chr1	43736681	43736695	KLF14	13.1207	+
chr1	43736682	43736693	KLF16	14.9483	+
chr1	43736682	43736692	Klf4	13.3469	-
chr1	43736682	43736692	KLF5	14.3061	+
chr1	43736682	43736693	SP1	15.0192	+
chr1	43736682	43736697	SP2	15.7069	+
chr1	43736682	43736693	SP3	15.3902	+
chr1	43736682	43736694	SP8	15.3553	+
chr1	43736684	43736696	ZBTB7A	11.8857	+
chr1	43736688	43736703	Znf423	6.89888	+
chr1	43736693	43736705	ZBTB7B	9.89655	-
chr1	43736695	43736710	NR2C2	15.9429	+
chr1	43736695	43736710	Pparg::Rxra	13.4144	+
chr1	43736696	43736710	Nr2f6	10.2576	+
chr1	43736696	43736710	Rxra	5.14634	+
chr1	43736696	43736710	RXRB	3.72727	+
chr1	43736696	43736710	RXRG	5	+
chr1	43736698	43736710	INSM1	11.2857	+
chr1	43751214	43751225	E2F6	10.3621	-
chr1	43751215	43751226	TBX20	10.197	-
chr1	43751216	43751226	TBX21	10.6	-
chr1	43751217	43751225	TBX15	10.7115	-
chr1	43751252	43751265	ELF3	8.75862	-
chr1	43751252	43751263	ELK4	11.7818	+
chr1	43751253	43751265	EHF	11.1148	-
chr1	43751253	43751265	ELF1	9.54545	-
chr1	43751253	43751265	ELF4	8.96721	-
chr1	43751253	43751264	ELF5	12.4364	-
chr1	43751253	43751263	ELK1	12.3404	-
chr1	43751253	43751263	ELK3	12.2931	-
chr1	43751253	43751263	ERF	10.5429	-
chr1	43751253	43751263	ERG	11.3273	-
chr1	43751253	43751263	ETS1	11.569	-
chr1	43751253	43751263	ETV1	11.9636	-
chr1	43751253	43751263	ETV4	11.7586	-
chr1	43751253	43751263	ETV5	12.0909	-
chr1	43751253	43751263	FEV	11.5577	-
chr1	43751253	43751263	FLI1	11.1702	-
chr1	43751253	43751264	SPDEF	10.1818	-
chr1	43751253	43751264	TFAP2C(var.2)	10.9808	-
chr1	43751278	43751291	Myod1	11.0816	-
chr1	43751280	43751296	EGR4	10.0364	-
chr1	43751281	43751291	FIGLA	11.9828	-
chr1	43751281	43751291	ID4	11.1639	-
chr1	43751281	43751292	Myog	12.5102	+
chr1	43751281	43751290	SNAI2	12.5116	+
chr1	43751281	43751292	Tcf12	12.102	+
chr1	43751281	43751291	TCF3	11.7308	-
chr1	43751281	43751291	TCF4	12.2449	-
chr1	43751283	43751298	Klf12	7.29508	-
chr1	43751283	43751300	SP4	13.0727	-
chr1	43751283	43751295	ZBTB7A	11.8	-
chr1	43751283	43751292	ZEB1	12.8364	-
chr1	43751284	43751298	KLF14	15.6724	-
chr1	43751285	43751297	SP8	15.5263	-
chr1	43751286	43751297	KLF16	15.4138	-
chr1	43751286	43751297	SP3	13.3333	-
chr1	43751287	43751298	Klf1	10.8788	-
chr1	43751287	43751297	Klf4	12.6939	+
chr1	43751306	43751317	FOSL1	10.2364	-
chr1	43751306	43751317	NFE2	4.4898	+
chr1	43751307	43751318	JUNB	11.4898	-
chr1	43751308	43751315	FOS::JUN	11.9703	+
chr1	43751310	43751319	ZEB1	14.5818	+
chr1	43751311	43751321	NHLH1	10.8966	+
chr1	43751315	43751330	EGR3	5.63793	-
chr1	43751323	43751338	SP2	18.8966	-
chr1	43751324	43751338	EGR1	16.2692	-
chr1	43751324	43751339	Klf12	11.2623	-
chr1	43751324	43751341	SP4	18.1455	-
chr1	43751325	43751339	KLF14	15.0345	-
chr1	43751326	43751338	SP8	17.25	-
chr1	43751327	43751338	KLF16	16.5345	-
chr1	43751327	43751338	SP1	16.2692	-
chr1	43751327	43751338	SP3	15.6341	-
chr1	43751328	43751339	Klf1	14.3485	-
chr1	43751328	43751338	Klf4	16.6939	+
chr1	43751328	43751338	KLF5	16.2041	-
chr1	43760140	43760155	Znf423	9.23596	-
chr1	43760143	43760153	Twist2	12.3443	+
chr1	43760150	43760167	BCL6B	-18.2714	-
chr1	43760164	43760180	EGR4	10.9818	-
chr1	43760165	43760180	EGR3	7.74138	-
chr1	43760167	43760178	EGR2	10.3103	-
chr1	43760177	43760189	HES7	4.01724	+
chr1	43760189	43760199	Sox3	12.6724	+
chr1	43760189	43760199	Sox6	12.3429	+
chr1	43760194	43760205	CDX2	11	+
chr1	43760195	43760206	HOXC13	13.6613	+
chr1	43760196	43760206	HOXA13	11.125	+
chr1	43760196	43760206	HOXB13	11.2727	+
chr1	43760196	43760206	HOXC10	12.2	+
chr1	43760196	43760206	HOXD13	12.8254	+
chr1	43760211	43760227	Pou2f3	12.9146	+
chr1	43760212	43760226	POU1F1	10.8793	+
chr1	43760213	43760225	POU3F1	10.5542	+
chr1	43760213	43760225	POU3F2	10.629	+
chr1	43760247	43760257	Sox6	13.4857	-
chr1	43760248	43760262	JUN(var.2)	13.5577	+
chr1	43760248	43760257	SOX9	10.9024	-
chr1	43760250	43760261	BATF::JUN	12.6538	+
chr1	43760251	43760262	FOSL2	13.2364	+
chr1	43760251	43760262	JUNB	12.7347	+
chr1	43760252	43760263	FOS	15.0426	-
chr1	43760252	43760263	FOSL1	14.2545	-
chr1	43760252	43760263	JUND	15.0426	-
chr1	43760252	43760263	NFE2	12.8776	-
chr1	43760253	43760264	FOSL2	13.7455	-
chr1	43760253	43760262	JDP2	13.3966	+
chr1	43760253	43760264	JUNB	14.4082	-
chr1	43760253	43760267	JUN(var.2)	13.6538	-
chr1	43760254	43760261	FOS::JUN	11.9703	-
chr1	43761259	43761280	IRF1	11.9032	+
chr1	43761261	43761276	STAT1::STAT2	10.7879	+
chr1	43761263	43761277	IRF7	11.4194	-
chr1	43761263	43761277	IRF8	5.25455	-
chr1	43761263	43761278	IRF9	0	-
chr1	43761275	43761283	CREB1	11.3964	-
chr1	43761275	43761291	Vdr	6.60656	-
chr1	43761303	43761318	HNF4G	10.1731	-
chr1	43761303	43761318	Pparg::Rxra	10.4595	-
chr1	43761306	43761314	Sox2	13.377	+
chr1	43761323	43761338	TBP	12.75	+
chr1	43761364	43761378	Stat4	10.9655	-
chr1	43766573	43766584	NFE2	6.36735	+
chr1	43766578	43766594	EGR4	12.4182	+
chr1	43766579	43766590	E2F6	12.3793	-
chr1	43766581	43766596	SP2	14.6724	+
chr1	43766585	43766599	GLIS3	3.10606	+
chr1	43766585	43766597	INSM1	11.5612	-
chr1	43766585	43766595	MZF1(var.2)	11.1111	-
chr1	43766595	43766613	EWSR1-FLI1	-9.44737	-
chr1	43766597	43766611	KLF14	8.77586	+
chr1	43766598	43766615	SP4	3.74545	+
chr1	43766598	43766610	SP8	12.75	+
chr1	43766599	43766609	MZF1(var.2)	11.3939	-
chr1	43766600	43766611	Klf1	10.4697	+
chr1	43766601	43766612	KLF16	12.6897	+
chr1	43766601	43766612	SP3	12.4553	+
chr1	43766601	43766613	SP8	13.6316	+
chr1	43766602	43766617	EGR3	8.5	+
chr1	43766602	43766618	EGR4	13.4545	+
chr1	43766602	43766612	ZNF740	11.8349	+
chr1	43766603	43766614	E2F6	12.8966	-
chr1	43766604	43766616	E2F8	3.03659	+
chr1	43766623	43766634	ETV2	10.5902	-
chr1	43766626	43766633	SPIB	11.2333	-
chr1	43803425	43803439	Stat4	10.7414	+
chr1	43803431	43803446	Znf423	7.94382	-
chr1	43803450	43803460	KLF5	13.4694	-
chr1	43803471	43803485	Bcl6	11.1129	+
chr1	43803520	43803533	TFAP2A(var.3)	9.67213	+
chr1	43824307	43824315	TEAD3	12.1837	+
chr1	43824319	43824333	EGR1	12.4808	-
chr1	43824363	43824384	MAFG	12.1531	+
chr1	43824366	43824381	Bach1::Mafk	10.8421	+
chr1	43824377	43824388	NRF1	11.3455	+
chr1	43824380	43824394	Zfx	16.2576	-
chr1	43824384	43824398	PLAG1	8.23469	-
chr1	43824388	43824403	EGR3	6.67241	+
chr1	43824388	43824404	EGR4	9.8	+
chr1	43824390	43824407	SP4	5.67273	+
chr1	43824392	43824403	Klf1	14.6515	+
chr1	43824392	43824407	Klf12	14.0984	+
chr1	43824393	43824403	Klf4	16.4286	-
chr1	43824393	43824403	KLF5	16.2857	+
chr1	43824393	43824408	SP2	17.0517	+
chr1	43824400	43824417	SP4	3.81818	+
chr1	43824402	43824413	Klf1	13.3182	+
chr1	43824402	43824417	Klf12	11.459	+
chr1	43824403	43824413	Klf4	16.4286	-
chr1	43824403	43824413	KLF5	16.2857	+
chr1	43824403	43824418	SP2	16.9138	+
chr1	43824542	43824553	Nkx2-5(var.2)	11	-
chr1	43824544	43824559	NFYB	11.6538	+
chr1	43824547	43824566	PAX5	10.0323	+
chr1	43824589	43824604	NFYB	12.3462	+
chr1	43824592	43824610	NFYA	12.6341	-
chr1	43824638	43824656	TP73	9.28846	-
chr1	43833641	43833655	EBF1	10.6721	+
chr1	43833643	43833655	TFAP2A(var.2)	12.4182	+
chr1	43833643	43833655	TFAP2B	11.8182	+
chr1	43833643	43833655	TFAP2C	11.7551	+
chr1	43833652	43833670	EWSR1-FLI1	-3.84211	-
chr1	43833657	43833671	NFIC::TLX1	5.62245	-
chr1	43833661	43833674	SMAD2::SMAD3::SMAD4	13.0984	+
chr1	43833667	43833678	Gabpa	12	-
chr1	43833669	43833681	ELF4	8.16393	-
chr1	43833669	43833680	ELF5	11.9455	-
chr1	43833669	43833679	ETV6	11.7308	-
chr1	43833669	43833683	SPI1	6.96364	-
chr1	43833669	43833683	SPIC	11.4225	-
chr1	43833703	43833718	SP2	17.069	-
chr1	43833704	43833718	EGR1	16.8269	-
chr1	43833704	43833719	NR2C2	11.0143	+
chr1	43833704	43833721	SP4	9.94545	-
chr1	43833705	43833719	KLF14	9.41379	-
chr1	43833706	43833718	SP8	14.9342	-
chr1	43833707	43833718	KLF16	15.9483	-
chr1	43833707	43833718	SP1	18.1154	-
chr1	43833707	43833718	SP3	13.7561	-
chr1	43833708	43833718	Klf4	13.102	+
chr1	43833708	43833718	KLF5	16.102	-
chr1	43833708	43833723	SP2	19.8276	-
chr1	43833710	43833724	KLF14	10.2414	-
chr1	43833717	43833732	ZBTB33	11.6212	-
chr1	43833719	43833732	TFAP2A(var.3)	9.83607	+
chr1	43833720	43833735	ZIC4	10.0182	-
chr1	43833721	43833735	GLIS2	12.7705	-
chr1	43833721	43833735	ZIC1	5.78723	-
chr1	43833723	43833734	E2F4	10.5	+
chr1	43833724	43833736	ZBTB7B	12.0345	-
chr1	43833724	43833736	ZBTB7C	12.5968	-
chr1	43833725	43833737	ZBTB7A	13.1714	-
chr1	43833733	43833751	NFYA	12.9634	+
chr1	43833737	43833747	Gfi1	10.8902	-
chr1	43833738	43833748	EN2	11.2542	-
chr1	43833739	43833747	Dux	12.1475	-
chr1	43833739	43833754	NFYB	12	-
chr1	43833749	43833762	TFAP2A(var.3)	10.0656	+
chr1	43833749	43833762	TFAP2B(var.3)	9.65574	-
chr1	43833749	43833762	TFAP2C(var.3)	9.32759	-
chr1	43833758	43833769	TFAP2A	11.2	-
chr1	43833758	43833769	TFAP2B(var.2)	10.2364	-
chr1	43839517	43839530	SMAD2::SMAD3::SMAD4	12.082	-
chr1	43850645	43850658	SCRT2	8.5082	+
chr1	43850680	43850695	ZIC3	10.3	-
chr1	43850680	43850695	ZIC4	11.0364	-
chr1	43850681	43850695	ZIC1	6.51064	-
chr1	43850697	43850710	SMAD2::SMAD3::SMAD4	10.3607	-
chr1	43855455	43855476	IRF1	11.9032	+
chr1	43855459	43855474	IRF9	-4.16364	-
chr1	43855461	43855482	IRF1	10.9355	+
chr1	43855462	43855473	Gabpa	16.1639	-
chr1	43855463	43855476	ELF3	16.5345	-
chr1	43855463	43855474	ELK4	16.1273	+
chr1	43855463	43855478	STAT1::STAT2	12.1212	+
chr1	43855464	43855476	EHF	16.0984	-
chr1	43855464	43855476	ELF1	18.0909	-
chr1	43855464	43855476	ELF4	18.4098	-
chr1	43855464	43855475	ELF5	14.4727	-
chr1	43855464	43855474	ELK1	17.766	-
chr1	43855464	43855474	ELK3	16.2586	-
chr1	43855464	43855474	ERF	17.2857	-
chr1	43855464	43855474	ERG	16.0545	-
chr1	43855464	43855474	ETS1	16.2931	-
chr1	43855464	43855474	ETV1	15.4545	-
chr1	43855464	43855475	ETV2	16.623	-
chr1	43855464	43855474	ETV3	16.8592	-
chr1	43855464	43855474	ETV4	15.0172	-
chr1	43855464	43855474	ETV5	14.2	-
chr1	43855464	43855474	ETV6	15.5192	-
chr1	43855464	43855474	FEV	16.0769	-
chr1	43855464	43855474	FLI1	16.9787	-
chr1	43855464	43855475	SPDEF	14.2364	-
chr1	43855464	43855478	SPI1	17.2909	-
chr1	43855464	43855478	SPIC	14.3099	-
chr1	43855473	43855480	NFATC2	12.2022	+
chr1	43855480	43855491	NRL	11.1154	-
chr1	43855505	43855520	NFYB	13.8077	+
chr1	43855508	43855526	NFYA	17.1341	-
chr1	43855509	43855521	PBX1	11.398	+
chr1	43855512	43855520	Dux	12.1475	+
chr1	43855519	43855534	STAT1::STAT2	10.0455	-
chr1	43855534	43855548	GLIS3	3.07576	+
chr1	43855535	43855546	E2F6	11	-
chr1	43855536	43855548	E2F8	4.03659	+
chr1	43855543	43855554	Gabpa	14.4098	-
chr1	43855544	43855557	ELF3	12.5172	-
chr1	43855544	43855555	ELK4	14.7091	+
chr1	43855544	43855559	STAT1::STAT2	8.9697	+
chr1	43855545	43855557	EHF	13.8525	-
chr1	43855545	43855557	ELF1	14.3273	-
chr1	43855545	43855557	ELF4	14.4918	-
chr1	43855545	43855556	ELF5	14	-
chr1	43855545	43855555	ELK1	16.4681	-
chr1	43855545	43855555	ELK3	15.569	-
chr1	43855545	43855555	ERF	14.9429	-
chr1	43855545	43855555	ERG	14.7091	-
chr1	43855545	43855555	ETS1	14.5517	-
chr1	43855545	43855555	ETV1	14.4909	-
chr1	43855545	43855556	ETV2	15.4098	-
chr1	43855545	43855555	ETV3	14.6056	-
chr1	43855545	43855555	ETV4	14.2414	-
chr1	43855545	43855555	ETV5	13.4182	-
chr1	43855545	43855555	ETV6	13.6731	-
chr1	43855545	43855555	FEV	15.2115	-
chr1	43855545	43855555	FLI1	15.2128	-
chr1	43855545	43855556	SPDEF	13.2182	-
chr1	43855545	43855559	SPI1	7.03636	-
chr1	43855545	43855559	SPIC	11.4507	-
chr1	43855568	43855584	Rarb	-1.2931	+
chr1	43855569	43855584	Nr2f6(var.2)	-6.78571	+
chr1	43855569	43855587	RARA	-9.18182	+
chr1	43855575	43855588	NR2F1	13.102	+
chr1	43855576	43855591	HNF4G	13	+
chr1	43855576	43855593	NR1H2::RXRA	7.20225	+
chr1	43855576	43855591	NR2C2	21.2	+
chr1	43855576	43855591	Pparg::Rxra	15.2252	+
chr1	43855577	43855591	Nr2f6	17.5909	+
chr1	43855577	43855591	Rxra	15.1585	+
chr1	43855577	43855591	RXRB	15.2727	+
chr1	43855577	43855591	RXRG	16.2766	+
chr1	43855579	43855591	INSM1	15.7143	+
chr1	43855582	43855595	NR2F1	16.7143	+
chr1	43855583	43855598	NR2C2	10.7286	+
chr1	43855583	43855599	Rarb	1.48276	+
chr1	43855584	43855600	Rarg	6.63265	+
chr1	43855584	43855598	RXRB	-0.181818	+
chr1	43855584	43855598	RXRG	0.617021	+
chr1	43855609	43855621	HES7	2.89655	-
chr1	43855614	43855625	NRF1	12.9091	-
chr1	43855615	43855630	ZBTB33	10.5758	-
chr1	43855619	43855633	GLIS2	9.39344	-
chr1	43855621	43855632	E2F4	15.4483	+
chr1	43855621	43855632	E2F6	14.8448	+
chr1	43919471	43919485	Zfx	16.7727	-
chr1	43919504	43919519	ZIC4	10.1818	-
chr1	43919511	43919526	ZIC4	10.8909	-
chr1	43919518	43919533	ZIC4	10.8909	-
chr1	43919525	43919540	ZIC4	9.96364	-
chr1	43919529	43919541	SP8	11.7368	-
chr1	43919530	43919546	EGR4	15	-
chr1	43919531	43919546	EGR3	16.4655	-
chr1	43919532	43919543	E2F4	11.3448	+
chr1	43919532	43919547	SP2	21.931	-
chr1	43919533	43919547	EGR1	21.8269	-
chr1	43919533	43919544	EGR2	12.5517	-
chr1	43919533	43919548	Klf12	8.93443	-
chr1	43919533	43919550	SP4	14.5091	-
chr1	43919534	43919548	KLF14	13.7241	-
chr1	43919536	43919547	KLF16	18.2414	-
chr1	43919536	43919547	SP1	19.1538	-
chr1	43919536	43919547	SP3	15.9837	-
chr1	43919537	43919548	Klf1	11.6364	-
chr1	43919537	43919547	Klf4	16.1837	+
chr1	43919537	43919547	KLF5	17	-
chr1	43919598	43919615	Rhox11	10.6053	+
chr1	43919654	43919664	Mitf	11.2449	+
chr1	43975852	43975873	MAFG	10.4592	-
chr1	43975852	43975867	MAF::NFE2	16.1311	-
chr1	43975853	43975867	JUN(var.2)	10.4808	+
chr1	43975855	43975870	Bach1::Mafk	20.3158	-
chr1	43975855	43975866	BATF::JUN	11.4808	+
chr1	43975856	43975867	JUNB	11.1633	+
chr1	43975856	43975871	Nfe2l2	18.0455	-
chr1	43975857	43975868	FOS	15.3617	+
chr1	43975857	43975868	FOSL1	15.2909	-
chr1	43975857	43975868	JUND	14.5319	+
chr1	43975857	43975868	NFE2	7.87755	-
chr1	43975858	43975869	FOSL2	15.1273	-
chr1	43975858	43975867	JDP2	9	+
chr1	43975858	43975869	JUNB	15.2653	-
chr1	43975858	43975872	JUN(var.2)	16.1923	-
chr1	43975859	43975870	BATF::JUN	15.7692	-
chr1	43975859	43975866	FOS::JUN	11.9703	-
chr1	43975874	43975884	Klf4	10.5306	+
chr1	43975893	43975910	BCL6B	-1.18571	+
chr1	43975914	43975927	Myod1	11.3265	-
chr1	43975915	43975926	NRF1	10.4909	-
chr1	43975916	43975928	PKNOX2	2.36066	+
chr1	43975917	43975927	HEY2	10.6034	-
chr1	43975917	43975927	ID4	13.0328	-
chr1	43975917	43975926	SNAI2	11.8605	+
chr1	43975917	43975927	TCF3	12.8462	-
chr1	43975917	43975927	TCF4	12.1837	-
chr1	43975919	43975930	TBX2	11.1455	+
chr1	43975920	43975928	TBX1	11.102	+
chr1	43975920	43975928	TBX15	10.9038	+
chr1	43975920	43975928	TBX4	11.9592	+
chr1	43975920	43975928	TBX5	11.5345	+
chr1	43975946	43975958	YY1	15.7308	-
chr1	43976958	43976979	IRF1	10.2097	-
chr1	43976959	43976974	FOXP1	11.5775	+
chr1	43976969	43976979	MSC	11.3902	-
chr1	43976969	43976981	TAL1::TCF3	10.4719	-
chr1	43977031	43977046	Sox11	-14.4	+
chr1	43977031	43977046	SOX21	0.163265	+
chr1	43977034	43977047	Lhx3	10.1881	+
chr1	43977035	43977046	HOXA10	11.1698	-
chr1	43977035	43977045	Hoxd9	10.625	-
chr1	43977036	43977045	CDX1	10.8113	-
chr1	43977036	43977047	CDX2	11.8814	-
chr1	43977056	43977073	Rhox11	10.7237	-
chr1	43988896	43988909	Myod1	12.0612	-
chr1	43988899	43988909	FIGLA	12.4655	-
chr1	43988899	43988909	ID4	10.4098	-
chr1	43988899	43988910	Myog	11.3265	+
chr1	43988899	43988908	SNAI2	11.3488	+
chr1	43988899	43988910	Tcf12	11.2449	+
chr1	43988899	43988909	TCF3	11.8269	-
chr1	43988899	43988909	TCF4	11.3061	-
chr1	43988901	43988910	ZEB1	10.9455	-
chr1	43988917	43988930	Myod1	11.1429	-
chr1	43988919	43988929	Myb	10.9508	-
chr1	43988920	43988930	Ascl2	12.5286	-
chr1	43988920	43988931	Myog	13.2041	+
chr1	43988920	43988931	Tcf12	12.7347	+
chr1	43988933	43988943	KLF5	12.9184	+
chr1	43988933	43988944	SP1	12.8269	+
chr1	43988937	43988947	MZF1(var.2)	11.1919	-
chr1	43988976	43988987	CDX2	13.322	+
chr1	43988977	43988989	Hoxa11	11.129	+
chr1	43988984	43988997	EOMES	15.1341	+
chr1	43988984	43988998	JUN(var.2)	11.9808	+
chr1	43988984	43988995	TBX2	14.7273	+
chr1	43988984	43988995	TBX20	15.303	+
chr1	43988984	43988994	TBX21	17.3273	+
chr1	43988985	43988993	MGA	14.2727	+
chr1	43988985	43988995	TBR1	15.2979	+
chr1	43988985	43988993	TBX1	15.1633	+
chr1	43988985	43988993	TBX15	15.4423	+
chr1	43988985	43988993	TBX4	13.7347	+
chr1	43988985	43988993	TBX5	13.0862	+
chr1	43988988	43988999	FOS	11.5745	+
chr1	43988988	43988999	FOSL1	10.4	+
chr1	43988989	43989000	FOSL2	10.8364	-
chr1	43988989	43989000	JUNB	10.5918	-
chr1	43990710	43990724	NFIC::TLX1	14.7041	-
chr1	43990711	43990725	NFIC::TLX1	9.54082	+
chr1	43990716	43990729	SMAD2::SMAD3::SMAD4	10.4098	-
chr1	43990718	43990728	Hand1::Tcf3	12.0674	-
chr1	43990726	43990740	Mecom	8.32584	+
chr1	43990779	43990790	Arid3b	11.2063	-
chr1	43990792	43990807	HNF4G	13.0577	-
chr1	43990796	43990806	NFIA	12.1556	-
chr1	44115735	44115749	MTF1	6.23171	-
chr1	44115739	44115757	NFYA	17.6707	+
chr1	44115745	44115760	NFYB	16.8654	-
chr1	44115760	44115774	NFIC::TLX1	14.5204	-
chr1	44115772	44115787	Sox11	-15.6	-
chr1	44115796	44115807	NRF1	13.2909	+
chr1	44115801	44115812	NRF1	9.43636	-
chr1	44115803	44115813	NHLH1	11.6207	+
chr1	44115819	44115836	SP4	9.18182	-
chr1	44115820	44115834	KLF14	7.89655	-
chr1	44115822	44115832	MZF1(var.2)	10.899	+
chr1	44115836	44115855	CTCF	9.31148	-
chr1	44115845	44115856	STAT3	12.4286	+
chr1	44115849	44115856	NFATC2	12.2022	-
chr1	44170909	44170928	Nr1h3::Rxra	10.5161	-
chr1	44170926	44170941	ZIC4	9.85455	-
chr1	44170927	44170941	ZIC1	7.3617	-
chr1	44170929	44170945	EGR4	9.6	-
chr1	44170933	44170944	E2F6	11.8276	+
chr1	44170933	44170941	TBX15	10.7115	+
chr1	44170937	44170948	E2F6	12.3621	+
chr1	44170945	44170965	RREB1	7.36697	-
chr1	44170948	44170968	RREB1	12.6239	-
chr1	44170951	44170967	EGR4	10.8727	-
chr1	44170953	44170968	NR2C2	10.2714	+
chr1	44170954	44170964	Klf4	12.7041	+
chr1	44170954	44170964	KLF5	14.7755	-
chr1	44170956	44170971	SP2	16.8276	-
chr1	44170957	44170967	ZNF740	14.4128	-
chr1	44170958	44170972	KLF14	8.24138	-
chr1	44170960	44170971	KLF16	12.1897	-
chr1	44170960	44170971	SP1	15.0962	-
chr1	44170961	44170971	KLF5	13.5918	-
chr1	44170961	44170980	Nr1h3::Rxra	11.5	-
chr1	44170987	44171002	MYBL2	9.37705	+
chr1	44170991	44171006	SCRT1	9.16393	+
chr1	44170993	44171005	GRHL1	14.7069	-
chr1	44172961	44172976	EGR3	8.2069	+
chr1	44173001	44173019	RARA	-10.6515	-
chr1	44173004	44173019	RXRA::VDR	8.52294	-
chr1	44173016	44173031	CENPB	10.3846	+
chr1	44173039	44173054	CENPB	11.8462	-
chr1	44173042	44173059	SP4	4.32727	-
chr1	44173043	44173057	KLF14	8.43103	-
chr1	44173044	44173056	SP8	12.2632	-
chr1	44173045	44173056	SP3	12.0976	-
chr1	44173048	44173064	EGR4	13.5636	-
chr1	44173049	44173064	EGR3	8.67241	-
chr1	44173050	44173062	GLI2	10.3276	-
chr1	44173050	44173065	SP2	18.3103	-
chr1	44173051	44173068	SP4	3.45455	-
chr1	44173051	44173063	ZBTB7A	11.9714	-
chr1	44173052	44173066	KLF14	13	-
chr1	44173052	44173069	RARA::RXRA	9.84694	+
chr1	44173053	44173065	SP8	11.7895	-
chr1	44173054	44173065	KLF16	12.4655	-
chr1	44173054	44173065	SP3	12.0325	-
chr1	44173055	44173065	KLF5	13.1224	-
chr1	44398956	44398967	NRF1	9.67273	-
chr1	44398982	44398992	ID4	10.4098	-
chr1	44398982	44398991	SNAI2	11.0698	+
chr1	44398984	44398993	ZEB1	12.1273	-
chr1	44412221	44412240	Nr1h3::Rxra	10.2419	+
chr1	44412247	44412261	Zfx	13.2879	-
chr1	44412277	44412297	RREB1	7.11009	+
chr1	44412282	44412293	MAX::MYC	9.93878	+
chr1	44412283	44412293	BHLHE40	10.5385	+
chr1	44412283	44412293	HEY1	11.5455	+
chr1	44412283	44412293	MAX	14.0385	+
chr1	44412283	44412293	MNT	13.4545	+
chr1	44412283	44412291	Mycn	12.8689	+
chr1	44412283	44412293	Npas2	12.459	-
chr1	44412283	44412293	TFE3	11.3061	+
chr1	44412283	44412293	TFEB	10.9038	+
chr1	44412283	44412293	TFEC	11.1463	-
chr1	44412284	44412292	ARNT::HIF1A	11.4079	+
chr1	44412284	44412292	Id2	13.7541	-
chr1	44412284	44412294	Mitf	10.4592	-
chr1	44412284	44412292	Mlxip	13.377	-
chr1	44412284	44412294	Myc	15.2364	+
chr1	44412285	44412293	Mycn	12.3607	-
chr1	44412295	44412309	EGR1	13.0192	+
chr1	44412298	44412309	EGR2	8.67241	+
chr1	44412301	44412316	ZIC3	10.0143	-
chr1	44412301	44412316	ZIC4	12.5818	-
chr1	44412302	44412316	ZIC1	11.2979	-
chr1	44412309	44412328	CTCF	13.459	-
chr1	44412314	44412325	Gabpa	11.3934	-
chr1	44412315	44412328	ELF3	7.93103	-
chr1	44412315	44412326	ELK4	12.3455	+
chr1	44412315	44412327	TFAP2A(var.2)	10.6909	+
chr1	44412316	44412328	EHF	9.65574	-
chr1	44412316	44412328	ELF4	8.32787	-
chr1	44412316	44412326	ELK1	9.76596	-
chr1	44412559	44412570	NRF1	10.2545	-
chr1	44412572	44412587	ESR2	10.2308	+
chr1	44412621	44412635	Mecom	12.3146	-
chr1	44412642	44412656	EGR1	13.2885	-
chr1	44435585	44435603	MAFF	13	-
chr1	44435587	44435608	MAFG	9.27551	+
chr1	44435587	44435602	MAFK	12.4444	-
chr1	44435619	44435636	SP4	9.96364	+
chr1	44435620	44435638	KLF13	4.58621	+
chr1	44435621	44435636	Klf12	9.90164	+
chr1	44435621	44435635	KLF14	11.3793	+
chr1	44435622	44435633	KLF16	12.5172	+
chr1	44435622	44435633	SP3	13.0894	+
chr1	44435633	44435647	SPI1	10.3636	+
chr1	44435635	44435647	EHF	20.0492	+
chr1	44435635	44435647	ELF1	20.1818	+
chr1	44435635	44435648	ELF3	21.931	+
chr1	44435635	44435647	ELF4	20.4262	+
chr1	44435636	44435647	ELF5	15.7273	+
chr1	44435636	44435647	ETV2	10.4918	+
chr1	44435636	44435647	SPDEF	15.2727	+
chr1	44435637	44435647	ELK1	13.3191	+
chr1	44435637	44435647	ELK3	13.6034	+
chr1	44435637	44435648	ELK4	13.4909	-
chr1	44435637	44435647	ERF	11.0286	+
chr1	44435637	44435647	ERG	11.2545	+
chr1	44435637	44435647	ETS1	12.1724	+
chr1	44435637	44435647	ETV1	12.4727	+
chr1	44435637	44435647	ETV3	12.9577	+
chr1	44435637	44435647	ETV4	12.7069	+
chr1	44435637	44435647	ETV5	11.7455	+
chr1	44435637	44435647	ETV6	14.3462	+
chr1	44435637	44435647	FEV	12.3269	+
chr1	44435637	44435647	FLI1	11.2766	+
chr1	44435638	44435649	Gabpa	14.8197	+
chr1	44435661	44435671	CLOCK	10.7424	-
chr1	44435661	44435671	HEY1	10.8	+
chr1	44435661	44435671	MAX	11.8269	+
chr1	44435661	44435669	Mycn	12.8689	+
chr1	44435661	44435671	Npas2	13.541	+
chr1	44435662	44435671	Creb3l2	11.7753	-
chr1	44435662	44435670	Id2	12.623	-
chr1	44435662	44435670	Mlxip	13.4262	+
chr1	44440141	44440152	E2F4	12.3621	+
chr1	44440141	44440152	E2F6	11.2759	+
chr1	44440192	44440202	ELK1	10.4894	+
chr1	44440192	44440202	ELK3	11.431	+
chr1	44440192	44440203	ELK4	11.3273	-
chr1	44440192	44440202	ETV1	11.1636	+
chr1	44440192	44440202	ETV4	11.6724	+
chr1	44440192	44440202	ETV5	10.9818	+
chr1	44440193	44440204	Gabpa	10.6066	+
chr1	44440211	44440230	CTCF	9.77049	+
chr1	44440212	44440227	ZIC4	10.5636	-
chr1	44440213	44440226	Myod1	11.6122	-
chr1	44440213	44440227	ZIC1	7.3617	-
chr1	44440216	44440226	Ascl2	12.5	-
chr1	44440216	44440226	FIGLA	12.6379	-
chr1	44440216	44440226	ID4	12.7049	-
chr1	44440216	44440226	MSC	12.9878	-
chr1	44440216	44440226	MYF6	10.4394	-
chr1	44440216	44440225	SNAI2	12.8605	+
chr1	44440216	44440226	TCF3	13.8654	-
chr1	44440216	44440226	TCF4	12.898	-
chr1	44440219	44440227	MGA	11.7576	+
chr1	44440219	44440232	SMAD2::SMAD3::SMAD4	14.3607	-
chr1	44440219	44440227	TBX1	11.3469	+
chr1	44440219	44440227	TBX15	11.6731	+
chr1	44440219	44440227	TBX4	12.3061	+
chr1	44440219	44440227	TBX5	11.8276	+
chr1	44440228	44440247	PAX5	9.8871	+
chr1	44440252	44440271	PAX5	11.0968	+
chr1	44440254	44440269	ZIC3	7.2	-
chr1	44444592	44444607	Bach1::Mafk	8.25	+
chr1	44444612	44444624	HINFP	9.98485	+
chr1	44444632	44444649	PAX9	-0.672727	+
chr1	44444633	44444647	Pax6	10.9111	+
chr1	44444642	44444654	Ddit3::Cebpa	15.3667	+
chr1	44444652	44444663	SP3	12.187	+
chr1	44444652	44444664	SP8	11.7632	+
chr1	44444653	44444669	GLIS1	-4.19231	+
chr1	44444654	44444669	ZIC3	7.2	+
chr1	44456931	44456944	SCRT2	5.81967	+
chr1	44456977	44456988	Klf1	12.7727	+
chr1	44456977	44456992	Klf12	8.29508	+
chr1	44456978	44456988	Klf4	12.9694	-
chr1	44456978	44456988	KLF5	13.6531	+
chr1	44456988	44457003	PRDM1	9.85455	-
chr1	44456999	44457011	TFAP2A(var.2)	10.6364	-
chr1	44456999	44457012	TFAP2A(var.3)	10.918	-
chr1	44456999	44457012	TFAP2B(var.3)	13.7869	-
chr1	44456999	44457012	TFAP2C(var.3)	11.2759	-
chr1	44457002	44457016	SPI1	5.54545	+
chr1	44457002	44457016	SPIC	10.9859	+
chr1	44457025	44457036	Gabpa	13.4754	-
chr1	44457026	44457039	ELF3	10.6034	-
chr1	44457026	44457037	ELK4	13.9636	+
chr1	44457027	44457039	EHF	12.0656	-
chr1	44457027	44457039	ELF1	12.6545	-
chr1	44457027	44457039	ELF4	12.7377	-
chr1	44457027	44457038	ELF5	12.6182	-
chr1	44457027	44457037	ELK1	10.7447	-
chr1	44457027	44457037	ELK3	11.6897	-
chr1	44457027	44457037	ETS1	10.9828	-
chr1	44457027	44457037	ETV1	11.4545	-
chr1	44457027	44457037	ETV4	11.5	-
chr1	44457027	44457037	ETV5	11.2	-
chr1	44457027	44457037	ETV6	11.6346	-
chr1	44457027	44457038	SPDEF	11.4545	-
chr1	44457052	44457063	CDX2	11.7966	+
chr1	44457053	44457064	HOXA10	11.1887	+
chr1	44457054	44457063	CDX1	11.0943	+
chr1	44497089	44497104	SP2	14.7759	+
chr1	44497091	44497105	ZIC1	8.17021	+
chr1	44497091	44497106	ZIC3	13.1429	+
chr1	44497091	44497106	ZIC4	12.3273	+
chr1	44497121	44497135	ZIC1	8.08511	+
chr1	44497128	44497148	RREB1	11.2202	-
chr1	44497131	44497146	STAT1::STAT2	8.80303	+
chr1	44497133	44497147	IRF7	12.371	-
chr1	44497133	44497147	IRF8	3.01818	-
chr1	44497133	44497148	IRF9	4.2	-
chr1	44497142	44497157	EGR3	6.68966	-
chr1	44497143	44497158	SP2	16.3448	-
chr1	44497144	44497161	SP4	5.21818	-
chr1	44497145	44497159	KLF14	8.03448	-
chr1	44497147	44497158	KLF16	12.3103	-
chr1	44497147	44497158	SP1	15.9038	-
chr1	44497147	44497158	SP3	13.1545	-
chr1	44497209	44497226	SP4	3.14545	+
chr1	44497212	44497222	KLF5	13.0204	+
chr1	44497212	44497223	SP1	14.7692	+
chr1	44497212	44497227	SP2	16.1034	+
chr1	44501678	44501692	NFIC::TLX1	3.91837	+
chr1	44501696	44501708	INSM1	14.7143	-
chr1	44501696	44501711	NR2C2	10.0714	-
chr1	44501703	44501718	ZIC4	10.5636	-
chr1	44501704	44501718	ZIC1	5.46809	-
chr1	44501705	44501722	SP4	5.45455	-
chr1	44501708	44501719	KLF16	12.2931	-
chr1	44501709	44501719	Klf4	12.5306	+
chr1	44501715	44501734	CTCF	18.2131	-
chr1	44501764	44501779	ZIC4	14.1818	-
chr1	44501765	44501779	GLIS2	13.2131	-
chr1	44501765	44501779	ZIC1	8.91489	-
chr1	44501778	44501792	GATA2	11.3273	+
chr1	44501781	44501792	Gata1	14.7143	+
chr1	44501782	44501790	GATA3	13.2909	-
chr1	44501782	44501793	Gata4	15.2069	+
chr1	44501782	44501790	GATA5	10.8448	-
chr1	44501783	44501801	GATA1::TAL1	15.8909	+
chr1	44501793	44501813	TBX19	11.5854	-
chr1	44501795	44501811	T	13.3462	-
chr1	44501798	44501808	Twist2	12.6393	-
chr1	44501803	44501814	Gata4	10.8103	-
chr1	44584454	44584471	Rhox11	12.1184	+
chr1	44584466	44584481	FOXA1	10.9388	-
chr1	44584467	44584478	FOXB1	10.5962	+
chr1	44584468	44584485	RARA(var.2)	6.93443	+
chr1	44584475	44584486	Esrra	6.96364	+
chr1	44584509	44584524	CENPB	10.7692	+
chr1	44584519	44584535	GLIS1	-11.0962	-
chr1	44584556	44584566	SMAD3	13.3455	+
chr1	44584560	44584577	SP4	3.41818	+
chr1	44584562	44584576	GLIS2	7.36066	+
chr1	44584562	44584573	Klf1	15.6667	+
chr1	44584562	44584577	Klf12	11.082	+
chr1	44584563	44584573	Klf4	14.6633	-
chr1	44584563	44584573	KLF5	13.1837	+
chr1	44679065	44679080	STAT1::STAT2	10.303	+
chr1	44679087	44679099	EHF	10.5082	+
chr1	44679087	44679099	ELF1	11.4909	+
chr1	44679087	44679099	ELF4	10.9836	+
chr1	44679088	44679099	ELF5	11.7636	+
chr1	44679088	44679099	ETV2	15.3443	+
chr1	44679088	44679099	SPDEF	9.81818	+
chr1	44679089	44679099	ELK1	17.766	+
chr1	44679089	44679099	ELK3	16.2586	+
chr1	44679089	44679100	ELK4	14.7273	-
chr1	44679089	44679099	ERF	17.2857	+
chr1	44679089	44679099	ERG	16.0545	+
chr1	44679089	44679099	ETS1	16.2931	+
chr1	44679089	44679099	ETV1	15.4545	+
chr1	44679089	44679099	ETV3	16.8592	+
chr1	44679089	44679099	ETV4	15.0172	+
chr1	44679089	44679099	ETV5	14.2	+
chr1	44679089	44679099	ETV6	15.5192	+
chr1	44679089	44679099	FEV	16.0769	+
chr1	44679089	44679099	FLI1	16.9787	+
chr1	44679090	44679101	Gabpa	13.3443	+
chr1	44679127	44679139	EHF	10.377	+
chr1	44679127	44679139	ELF1	9.72727	+
chr1	44679127	44679140	ELF3	7.44828	+
chr1	44679127	44679139	ELF4	9.81967	+
chr1	44679128	44679139	ELF5	10.9818	+
chr1	44679129	44679139	ELK1	14.9149	+
chr1	44679129	44679139	ELK3	14.2069	+
chr1	44679129	44679140	ELK4	12.4727	-
chr1	44679129	44679139	ERF	12.5857	+
chr1	44679129	44679139	ERG	12.5636	+
chr1	44679129	44679139	ETS1	12.7586	+
chr1	44679129	44679139	ETV1	12.9818	+
chr1	44679129	44679139	ETV3	12.3944	+
chr1	44679129	44679139	ETV4	12.9655	+
chr1	44679129	44679139	ETV5	12.6364	+
chr1	44679129	44679139	ETV6	12.9423	+
chr1	44679129	44679139	FEV	13.2692	+
chr1	44679129	44679139	FLI1	12.4255	+
chr1	44679130	44679141	Gabpa	11.7049	+
chr1	44679149	44679165	EGR4	11.8727	-
chr1	44679152	44679163	EGR2	9.7069	-
chr1	44679153	44679165	HINFP	10.8333	-
chr1	44679158	44679173	Klf12	8.09836	-
chr1	44679158	44679175	SP4	4.32727	-
chr1	44679159	44679173	KLF14	10.6034	-
chr1	44679161	44679172	KLF16	15.431	-
chr1	44679161	44679172	SP3	14.1057	-
chr1	44679169	44679183	GLIS3	3.92424	-
chr1	44820873	44820892	PAX5	10.8548	-
chr1	44820912	44820932	RREB1	15.2202	+
chr1	44820927	44820939	HINFP	9.93939	+
chr1	44820927	44820943	Vdr	3.03279	-
chr1	44820932	44820949	RARA::RXRA	9.15306	-
chr1	44820933	44820950	ESR1	-0.333333	-
chr1	44820934	44820949	ESR2	11.5769	-
chr1	44820934	44820950	Hnf4a	11.6727	-
chr1	44820936	44820951	HNF4G	11.3654	-
chr1	44820936	44820951	NR2C2	17.6	-
chr1	44820936	44820950	Nr2f6	8.68182	-
chr1	44820936	44820951	Pparg::Rxra	10.5676	-
chr1	44820936	44820950	Rxra	6.07317	-
chr1	44820936	44820950	RXRB	5.72727	-
chr1	44820936	44820950	RXRG	6.55319	-
chr1	44820958	44820970	HINFP	12.1818	-
chr1	44820965	44820976	NRF1	12.5273	-
chr1	44820973	44820984	RUNX1	10.8276	+
chr1	44870862	44870878	EGR4	10.1273	-
chr1	44870865	44870876	EGR2	9.56897	-
chr1	44870869	44870880	EGR2	9.94828	-
chr1	44870883	44870893	Hes1	9.6993	-
chr1	44870930	44870939	VENTX	11.1915	+
chr1	44870931	44870944	DUXA	12.9839	-
chr1	44870931	44870939	Lhx8	10.3636	-
chr1	44870946	44870957	Nkx2-5(var.2)	11.4909	-
chr1	45140070	45140081	NRF1	13.1273	+
chr1	45140096	45140106	ELK1	10.5532	+
chr1	45140096	45140106	ELK3	10.6724	+
chr1	45140097	45140108	Gabpa	10.459	+
chr1	45140099	45140109	REL	11.4343	-
chr1	45140106	45140117	NRF1	13.1455	+
chr1	45140111	45140122	NRF1	12.2909	-
chr1	45140122	45140141	PAX5	11.5484	-
chr1	45140134	45140147	TFAP2A(var.3)	9.85246	+
chr1	45140134	45140147	TFAP2B(var.3)	10	-
chr1	45140134	45140147	TFAP2C(var.3)	10.1897	-
chr1	45140143	45140158	Klf12	9.11475	+
chr1	45140144	45140159	NFYB	10.5962	+
chr1	45140148	45140168	RREB1	11.5505	+
chr1	45140150	45140160	EN2	10.8983	+
chr1	45140155	45140175	RREB1	6.11009	+
chr1	45140158	45140178	RREB1	14.1376	+
chr1	45140160	45140180	RREB1	6.66972	+
chr1	45140160	45140168	TBX5	10.4138	-
chr1	45140169	45140189	RREB1	6.17431	+
chr1	45140181	45140191	Gfi1	11.0366	+
chr1	45140296	45140310	NFIC::TLX1	4.36735	-
chr1	45140306	45140321	NFYB	12.3654	-
chr1	45140314	45140322	PAX4	11.4179	-
chr1	45140369	45140380	Klf1	11.6818	+
chr1	45140370	45140380	KLF5	14.1224	+
chr1	45140377	45140397	TBX19	11.1829	+
chr1	45140379	45140395	T	13.3654	-
chr1	45140385	45140400	NR2C2	8.87143	+
chr1	45140387	45140404	RARA::RXRA	9.70408	+
chr1	45140387	45140400	SMAD2::SMAD3::SMAD4	12.3279	-
chr1	45140409	45140425	ZNF143	8.68966	-
chr1	45140415	45140426	STAT1	13.2182	+
chr1	45140415	45140426	STAT3	13.2857	+
chr1	45140415	45140429	Stat4	11.6034	+
chr1	45140416	45140427	Stat5a::Stat5b	13.3265	-
chr1	45193027	45193042	JUND(var.2)	11.617	-
chr1	45193028	45193041	JUN	11.3673	-
chr1	45193029	45193044	Nr2f6(var.2)	10.3857	-
chr1	45193029	45193045	Rarb	-0.982759	-
chr1	45193041	45193050	THAP1	10.6447	+
chr1	45193042	45193057	SP2	11.8276	+
chr1	45193044	45193058	PLAG1	4.73469	-
chr1	45193044	45193058	Zfx	11.5758	+
chr1	45193076	45193084	MGA	11.4545	+
chr1	45193080	45193091	FOSL2	10.9818	-
chr1	45193086	45193097	Klf1	15.7424	+
chr1	45193086	45193101	Klf12	11.6721	+
chr1	45193087	45193097	Klf4	14.2857	-
chr1	45193087	45193098	SP3	11.9837	+
chr1	45193087	45193099	SP8	11.7237	+
chr1	45193093	45193114	IRF1	10.5161	+
chr1	45193098	45193113	FOXP1	11.5775	-
chr1	45193111	45193126	MEF2C	10.2881	-
chr1	45195074	45195092	EWSR1-FLI1	-5.81579	+
chr1	45195085	45195096	USF1	10.6939	-
chr1	45195095	45195103	HOXA5	10.34	+
chr1	45195107	45195126	Nr1h3::Rxra	11.7742	-
chr1	45195110	45195129	CTCF	15.6066	+
chr1	45195131	45195146	Sox1	6.94828	+
chr1	45195131	45195146	Sox11	-6.52857	-
chr1	45195131	45195146	SOX21	7.83673	-
chr1	45195131	45195147	SOX4	5.07576	-
chr1	45195154	45195169	STAT1::STAT2	9.40909	+
chr1	45195155	45195169	SPI1	5.65455	-
chr1	45195168	45195177	Nkx3-1	11.6182	+
chr1	45195168	45195177	NKX3-2	11.2692	+
chr1	45195171	45195186	MEF2C	10.8983	-
chr1	45205436	45205454	NFYA	9.7439	+
chr1	45205448	45205459	ELK4	13.2727	-
chr1	45205448	45205458	ETV5	11.3455	+
chr1	45205448	45205458	ETV6	12.9231	+
chr1	45205449	45205460	Gabpa	13.3607	+
chr1	45205451	45205467	EGR4	12.4909	-
chr1	45205452	45205467	EGR3	9.81034	-
chr1	45205454	45205468	EGR1	13.7885	-
chr1	45205454	45205471	SP4	6.21818	-
chr1	45205457	45205468	SP1	15.0769	-
chr1	45205458	45205468	Klf4	12.6531	+
chr1	45205458	45205468	KLF5	14.449	-
chr1	45205459	45205470	E2F4	11.4828	+
chr1	45205489	45205500	NRF1	13.3273	+
chr1	45205518	45205535	RARA::RXRA	9.77551	+
chr1	45205532	45205544	PROX1	11.3455	+
chr1	45240841	45240858	SP4	3.96364	+
chr1	45240843	45240858	Klf12	7.67213	+
chr1	45240854	45240870	ZNF143	-0.224138	+
chr1	45240876	45240888	ZBTB7B	11.9483	+
chr1	45240876	45240888	ZBTB7C	11.1935	+
chr1	45240894	45240904	Sox3	11.5	-
chr1	45240921	45240936	Sox1	9.91379	+
chr1	45240955	45240969	KLF14	8.31034	+
chr1	45240959	45240970	GCM1	11.6122	-
chr1	45240960	45240970	GCM2	11.3115	-
chr1	45241494	45241506	YY1	17.3462	+
chr1	45241499	45241514	ZBTB33	9.83333	-
chr1	45241502	45241521	CTCF	11.1803	+
chr1	45241515	45241529	Zfx	17.2576	+
chr1	45241531	45241541	CLOCK	11.2121	-
chr1	45241531	45241541	Hes1	9.84615	+
chr1	45241531	45241541	HEY1	11.6727	+
chr1	45241531	45241541	HEY2	10.8103	-
chr1	45241531	45241541	Npas2	13.7049	+
chr1	45241532	45241540	ARNT::HIF1A	11.0789	-
chr1	45241532	45241540	Id2	12.8852	+
chr1	45241532	45241540	Mlxip	14.0984	+
chr1	45253811	45253820	THAP1	10.3553	-
chr1	45253815	45253825	Ascl2	10.2714	-
chr1	45253842	45253852	SMAD3	9.49091	-
chr1	45253844	45253860	Hnf4a	10.0545	-
chr1	45253852	45253864	ZBTB7B	11.0345	+
chr1	45253914	45253926	PBX1	12.3163	-
chr1	45265956	45265970	Stat4	14.7069	+
chr1	45265961	45265973	INSM1	12.2653	+
chr1	45265962	45265977	SP2	20.4655	-
chr1	45265963	45265977	EGR1	15.2308	-
chr1	45265963	45265980	SP4	8.01818	-
chr1	45265964	45265978	KLF14	15.8276	-
chr1	45265965	45265977	SP8	12.2237	-
chr1	45265966	45265977	KLF16	14.1724	-
chr1	45265966	45265977	SP1	17.1538	-
chr1	45265966	45265977	SP3	12.3821	-
chr1	45265967	45265977	KLF5	13.9184	-
chr1	45265992	45266007	NR2C2	8.75714	+
chr1	45265992	45266007	Pparg::Rxra	10.964	+
chr1	45265995	45266005	KLF5	14.2041	-
chr1	45265997	45266011	EGR1	14.1538	-
chr1	45266000	45266018	RARA	-3	+
chr1	45266000	45266016	Rarg	-3.55102	+
chr1	45266001	45266012	NRF1	11.5818	-
chr1	45266039	45266050	NRF1	12.6909	-
chr1	45266039	45266058	PAX5	9.85484	+
chr1	45266070	45266087	PAX1	5.4	+
chr1	45266070	45266087	PAX9	-1.27273	+
chr1	45266071	45266081	Hes1	11.042	+
chr1	45266071	45266081	HEY1	10.7636	+
chr1	45266071	45266081	HEY2	10.8103	+
chr1	45266071	45266081	Tcfl5	9.92742	-
chr1	45266075	45266086	NRF1	9.76364	-
chr1	45272915	45272930	HNF4G	10.1346	-
chr1	45272920	45272936	Hnf4a	5.76364	-
chr1	45272922	45272937	HNF4G	15.1923	-
chr1	45272922	45272937	NR2C2	13.3	-
chr1	45272922	45272936	Nr2f6	10.6515	-
chr1	45272922	45272937	Pparg::Rxra	11.3604	-
chr1	45272922	45272936	Rxra	4.14634	-
chr1	45272922	45272936	RXRG	2.29787	-
chr1	45272928	45272936	RHOXF1	10.2308	+
chr1	45272933	45272944	Gabpa	11.3279	-
chr1	45272934	45272945	ELK4	12.3455	+
chr1	45272935	45272945	ETV6	13.2308	-
chr1	45272956	45272968	YY1	10.8462	+
chr1	45272965	45272980	HNF4G	13.3654	-
chr1	45272965	45272980	NR2C2	14.9286	-
chr1	45272965	45272980	Pparg::Rxra	15.7027	-
chr1	45272983	45272995	TFAP2A(var.2)	10.7455	+
chr1	45272984	45272995	TFAP2A	13.6	+
chr1	45272984	45272995	TFAP2B(var.2)	13.7636	+
chr1	45272984	45272995	TFAP2C(var.2)	12.9231	+
chr1	45272990	45273005	MAF::NFE2	8.29508	-
chr1	45272995	45273006	FOS	12.1702	-
chr1	45272995	45273006	FOSL1	16.7091	-
chr1	45272995	45273006	JUND	13.4468	-
chr1	45272996	45273007	FOSL2	16.7455	-
chr1	45272996	45273007	JUNB	16.5102	-
chr1	45272996	45273010	JUN(var.2)	13.9231	-
chr1	45272997	45273004	FOS::JUN	11.9703	-
chr1	45273002	45273012	GCM2	11.0328	-
chr1	45273002	45273014	TFAP2A(var.2)	11.3455	+
chr1	45273003	45273014	TFAP2A	11.5455	+
chr1	45273003	45273014	TFAP2B(var.2)	11.9636	+
chr1	45273003	45273014	TFAP2C(var.2)	11.1154	+
chr1	45273024	45273045	REST	4.93878	-
chr1	45274105	45274116	Klf1	12.2424	-
chr1	45274134	45274144	NFAT5	11.0323	+
chr1	45274134	45274144	NFATC1	10.4146	+
chr1	45274134	45274144	NFATC3	10.7677	+
chr1	45274134	45274150	RFX2	18.2	-
chr1	45274134	45274150	RFX3	18.6667	+
chr1	45274134	45274150	RFX4	17.8182	+
chr1	45274134	45274150	RFX5	16.8966	+
chr1	45274134	45274149	Stat6	10.8276	+
chr1	45274135	45274149	Rfx1	18.5345	-
chr1	45274135	45274150	Stat6	12.0172	-
chr1	45274143	45274153	RELA	11.5918	-
chr1	45274146	45274157	RUNX1	13	-
chr1	45274155	45274166	E2F6	12.8966	-
chr1	45274156	45274172	GLIS1	-9.69231	+
chr1	45274188	45274202	Zfx	14.1364	+
chr1	45274204	45274218	EGR1	15.6731	+
chr1	45274205	45274220	EGR3	5.24138	+
chr1	45274207	45274221	EGR1	17.25	+
chr1	45274208	45274223	EGR3	5.24138	+
chr1	45274210	45274224	EGR1	17.25	+
chr1	45274211	45274226	EGR3	6.25862	+
chr1	45274213	45274227	EGR1	12.7115	+
chr1	45283967	45283984	BCL6B	-16.2286	+
chr1	45283971	45283988	Six3	9.85526	+
chr1	45283978	45283989	Foxo1	11.7931	-
chr1	45283986	45284005	CTCF	9.16393	+
chr1	45283988	45283998	MSC	11.2561	+
chr1	45283988	45283998	TFAP4	15.1273	+
chr1	45284005	45284016	Foxo1	13.6552	-
chr1	45284029	45284045	GLIS1	-11	-
chr1	45284034	45284046	ZBTB7B	9.74138	-
chr1	45308897	45308912	ZIC3	8.72857	-
chr1	45308897	45308912	ZIC4	10.3636	-
chr1	45308898	45308912	ZIC1	7.55319	-
chr1	45308927	45308940	TFAP2A(var.3)	12.1803	+
chr1	45308927	45308940	TFAP2B(var.3)	12.6557	+
chr1	45308927	45308940	TFAP2C(var.3)	12.5862	+
chr1	45308958	45308979	REST	6.15306	-
chr1	45308970	45308985	Klf12	14.2295	+
chr1	45308970	45308984	KLF14	8.74138	+
chr1	45308972	45308987	EGR3	7.13793	+
chr1	45308972	45308988	EGR4	13.6	+
chr1	45308975	45308993	NFYA	13.4146	+
chr1	45308981	45308996	NFYB	14.3846	-
chr1	45452265	45452278	SMAD2::SMAD3::SMAD4	11.5574	+
chr1	45452269	45452277	MEIS2	11.5574	+
chr1	45452282	45452293	NRF1	18.0727	-
chr1	45452283	45452294	NRF1	15.9455	+
chr1	45452288	45452298	Tcfl5	10.25	-
chr1	45476971	45476984	Myod1	15.7551	-
chr1	45476972	45476984	TAL1::TCF3	12.6067	+
chr1	45476972	45476986	Tcf21	15.0395	+
chr1	45476973	45476986	ZBTB18	11.0857	-
chr1	45476974	45476984	Ascl2	11.8	-
chr1	45476974	45476984	MSC	14.122	-
chr1	45476974	45476984	MYF6	10.8636	-
chr1	45476974	45476985	Myog	14.7143	+
chr1	45476974	45476986	TAL1::TCF3	11.3258	-
chr1	45476974	45476985	Tcf12	15.0204	+
chr1	45476974	45476984	TFAP4	12.6364	+
chr1	45476981	45476992	NRF1	9.2	-
chr1	45476981	45477002	REST	12.5306	+
chr1	45476999	45477010	E2F6	11	-
chr1	45477001	45477017	ZNF143	-0.0517241	+
chr1	45477003	45477020	SP4	6.23636	+
chr1	45477005	45477016	Klf1	13.5758	+
chr1	45477005	45477020	Klf12	15.2951	+
chr1	45477005	45477019	KLF14	11	+
chr1	45477006	45477016	Klf4	14.1531	-
chr1	45477006	45477017	SP3	12.0976	+
chr1	45477014	45477025	E2F4	10.8621	-
chr1	45477037	45477049	BHLHE23	9.43636	-
chr1	45477038	45477048	BHLHE22	10.5758	-
chr1	45477038	45477048	NEUROD2	11.931	+
chr1	45477038	45477048	Neurog1	10.3187	+
chr1	45477038	45477048	OLIG2	11.4483	-
chr1	45477038	45477048	OLIG3	10.9483	-
chr1	45477041	45477054	HSF1	6.16393	-
chr1	45477049	45477065	Vdr	5.44262	-
chr1	45477852	45477870	KLF13	5.31034	-
chr1	45477853	45477868	SP2	15.7069	-
chr1	45477854	45477871	SP4	16.6364	-
chr1	45477855	45477869	KLF14	14.6724	-
chr1	45477857	45477868	SP1	15.7308	-
chr1	45477858	45477868	KLF5	13.8163	-
chr1	45477877	45477888	NRF1	11.4909	-
chr1	45477883	45477894	Gfi1b	11.1552	-
chr1	45477903	45477914	FOXH1	16.0385	-
chr1	45477923	45477936	Myod1	12.1837	-
chr1	45477925	45477937	TGIF2	7.44037	+
chr1	45477926	45477937	Myog	13.1633	+
chr1	45477926	45477937	Tcf12	13.0408	+
chr1	45477926	45477936	TFAP4	11.7273	+
chr1	45477927	45477948	REST	6.66327	-
chr1	45477943	45477963	RREB1	8.55046	-
chr1	45771970	45771980	MYF6	11.2727	-
chr1	45771973	45771984	Foxo1	12.8793	+
chr1	45771973	45771988	FOXP1	11.2254	-
chr1	45771974	45771986	FOXC2	10.8911	-
chr1	45771975	45771986	FOXC1	11.74	-
chr1	45771988	45771996	NKX6-1	10.9661	-
chr1	45771992	45772002	Myb	11.9836	-
chr1	45772040	45772058	KLF13	4.2931	+
chr1	45787112	45787123	NFIL3	11	-
chr1	45787113	45787129	Pou2f3	11.2195	+
chr1	45787114	45787126	Foxa2	12.57	-
chr1	45787114	45787131	Foxj3	13.1948	+
chr1	45787114	45787131	Foxk1	14.2987	+
chr1	45787114	45787128	POU1F1	12.1379	+
chr1	45787114	45787126	POU2F1	12.24	+
chr1	45787114	45787127	POU3F3	12.48	+
chr1	45787115	45787130	FOXA1	13.0612	-
chr1	45787115	45787128	POU2F2	12.1897	-
chr1	45787115	45787127	POU3F1	13.8072	+
chr1	45787115	45787127	POU3F2	13.1129	+
chr1	45787116	45787127	FOXB1	15.2308	+
chr1	45787116	45787127	FOXC1	14.48	+
chr1	45787116	45787128	FOXC2	14.2376	+
chr1	45787116	45787125	POU3F4	13.1735	+
chr1	45787116	45787125	POU5F1B	12.8673	+
chr1	45787127	45787142	Znf423	8.82022	+
chr1	45787128	45787143	Znf423	5.70787	-
chr1	45787210	45787231	IRF1	12.5161	+
chr1	45787212	45787227	PRDM1	10.3818	-
chr1	45792471	45792491	RREB1	8.34862	-
chr1	45792473	45792488	EGR3	9.05172	-
chr1	45792473	45792493	RREB1	8.09174	-
chr1	45792474	45792494	RREB1	7.00917	-
chr1	45792475	45792489	EGR1	18.0769	-
chr1	45792477	45792489	SP8	12.0132	-
chr1	45792478	45792489	KLF16	14.3621	-
chr1	45792478	45792489	SP1	16.8654	-
chr1	45792478	45792489	SP3	13.5122	-
chr1	45792479	45792489	KLF5	14.2041	-
chr1	45792480	45792495	SP2	17.0517	-
chr1	45792481	45792495	EGR1	18.3462	-
chr1	45792481	45792491	MZF1(var.2)	11.3939	+
chr1	45792482	45792492	ZNF740	11.1835	-
chr1	45792484	45792495	KLF16	13.2241	-
chr1	45792484	45792499	NR2C2	10.4	+
chr1	45792484	45792495	SP1	15.5769	-
chr1	45792484	45792495	SP3	12.7561	-
chr1	45792485	45792495	KLF5	14.8367	-
chr1	45792500	45792515	Bach1::Mafk	8.48684	-
chr1	45792506	45792516	Arntl	11.2295	+
chr1	45792506	45792516	Mitf	10.6122	+
chr1	45792506	45792514	Pax2	10.4222	+
chr1	45792507	45792517	BHLHE41	7.09615	-
chr1	45792511	45792528	SP4	8.76364	+
chr1	45792513	45792524	Klf1	11.2273	+
chr1	45792513	45792528	Klf12	8.45902	+
chr1	45792513	45792527	KLF14	11.1207	+
chr1	45792514	45792524	KLF5	13.102	+
chr1	45792536	45792547	E2F4	10.7586	+
chr1	45792552	45792563	MAX::MYC	13.6633	-
chr1	45792579	45792596	ESR1	0.409091	-
chr1	45792585	45792605	PPARG	7.2	-
chr1	45792592	45792604	ZBTB7B	10.7241	-
chr1	45792592	45792604	ZBTB7C	11.2581	-
chr1	45792593	45792605	ZBTB7A	11.1429	-
chr1	45805303	45805316	DUXA	14.9516	-
chr1	45805304	45805315	DUX4	16.8723	-
chr1	45805304	45805315	PHOX2A	12.14	-
chr1	45805304	45805315	Phox2b	12.1489	-
chr1	45805304	45805315	PROP1	10.4627	-
chr1	45805354	45805365	NRF1	9.58182	-
chr1	45805374	45805385	SP3	12.187	+
chr1	45805374	45805386	SP8	11.7632	+
chr1	45805376	45805393	SP4	3.67273	+
chr1	45805377	45805388	E2F4	10.1207	-
chr1	45805383	45805404	IRF1	14.3226	+
chr1	45805385	45805400	PRDM1	16.4	-
chr1	45805385	45805400	STAT1::STAT2	12.0455	+
chr1	45805387	45805401	IRF7	15.2097	-
chr1	45805387	45805401	IRF8	5.89091	-
chr1	45805387	45805402	IRF9	-1.56364	-
chr1	45805392	45805409	BCL6B	-16.4143	+
chr1	45805409	45805426	RARA::RXRA	9.2449	-
chr1	45805423	45805434	STAT1	9.65455	+
chr1	45805424	45805435	Stat5a::Stat5b	11.5306	-
chr1	45805427	45805440	NFKB1	1.53061	+
chr1	45805427	45805440	NFKB2	8.24242	-
chr1	45806061	45806068	Nr2e3	12.8571	+
chr1	45806078	45806091	ELF3	7.31034	-
chr1	45806146	45806157	TFAP2A	10.9636	-
chr1	45806146	45806157	TFAP2B(var.2)	10.4545	-
chr1	45806146	45806157	TFAP2C(var.2)	10.8462	-
chr1	45956793	45956806	Myod1	13.9388	-
chr1	45956794	45956808	Tcf21	6.65789	-
chr1	45956796	45956806	Ascl2	14.1571	-
chr1	45956796	45956806	MSC	10.622	-
chr1	45956796	45956807	Myog	13.7755	+
chr1	45956796	45956806	NHLH1	11.069	-
chr1	45956796	45956807	Tcf12	13.4286	+
chr1	45956852	45956867	ZIC3	15.7	-
chr1	45956852	45956867	ZIC4	15.5273	-
chr1	45956853	45956867	ZIC1	13.5745	-
chr1	45956857	45956877	RREB1	13.1101	-
chr1	45956863	45956875	INSM1	12.5204	+
chr1	45956864	45956879	SP2	15.931	-
chr1	45956865	45956880	Klf12	13.4426	-
chr1	45956865	45956882	SP4	17.6182	-
chr1	45956866	45956880	KLF14	14.8448	-
chr1	45956867	45956879	SP8	15.0526	-
chr1	45956868	45956879	KLF16	16.6897	-
chr1	45956868	45956879	SP1	16.5577	-
chr1	45956868	45956879	SP3	15.0325	-
chr1	45956869	45956880	Klf1	11.197	-
chr1	45956869	45956879	Klf4	14.2857	+
chr1	45956869	45956879	KLF5	14.3061	-
chr1	45956877	45956896	PAX5	13.0161	-
chr1	45956884	45956901	SP4	21.0727	+
chr1	45956885	45956903	KLF13	16.6379	+
chr1	45956886	45956897	Klf1	13.8333	+
chr1	45956886	45956901	Klf12	18.8033	+
chr1	45956886	45956900	KLF14	19.6034	+
chr1	45956887	45956898	KLF16	16.8621	+
chr1	45956887	45956897	Klf4	15.8061	-
chr1	45956887	45956897	KLF5	15.2653	+
chr1	45956887	45956898	SP3	15.6748	+
chr1	45956887	45956899	SP8	16.2895	+
chr1	45956889	45956906	SP4	4.09091	+
chr1	45956891	45956902	Klf1	11.2121	+
chr1	45956892	45956902	Klf4	13.3469	-
chr1	45956892	45956902	KLF5	15.3878	+
chr1	45956892	45956903	SP1	15.5577	+
chr1	45956894	45956915	ZNF263	16.7755	-
chr1	45956897	45956911	PLAG1	9.70408	-
chr1	45956905	45956919	GLIS2	7.83607	+
chr1	45965747	45965762	Stat6	14.9138	-
chr1	45965757	45965770	Hes2	10.9048	+
chr1	45965773	45965785	SP8	13.5526	+
chr1	45965774	45965789	ZIC3	7.47143	+
chr1	45965774	45965784	ZNF740	12.945	+
chr1	45965791	45965803	E2F8	5.39024	-
chr1	45965792	45965803	STAT1	12.8364	+
chr1	45965792	45965803	STAT3	14.6327	+
chr1	45965792	45965806	Stat4	14.9828	+
chr1	45965807	45965821	SPI1	3.36364	-
chr1	45965807	45965821	SPIC	13.3099	-
chr1	45965823	45965836	SMAD2::SMAD3::SMAD4	10.7541	+
chr1	45965855	45965871	ZNF143	4.72414	+
chr1	45965878	45965888	Neurog1	10.6374	+
chr1	45965878	45965888	OLIG2	11.1724	-
chr1	45965878	45965888	OLIG3	11.4483	-
chr1	45988521	45988532	E2F4	13.8966	-
chr1	45988521	45988532	E2F6	15.0172	-
chr1	45988561	45988582	REST	6.18367	+
chr1	45988564	45988581	SP4	4.09091	+
chr1	45988566	45988577	Klf1	13.9848	+
chr1	45988566	45988581	Klf12	14.3115	+
chr1	45988566	45988580	KLF14	11.4655	+
chr1	45988567	45988577	Klf4	14.4184	-
chr1	45988567	45988578	SP3	13.3577	+
chr1	45988567	45988579	SP8	14.7368	+
chr1	45988568	45988584	EGR4	10.0364	+
chr1	45988586	45988601	MEF2C	13.0169	-
chr1	45988587	45988599	MEF2A	9.8871	-
chr1	45988587	45988599	MEF2B	10.6909	-
chr1	45988587	45988599	MEF2D	10.6727	-
chr1	45988607	45988620	ATF4	10.7049	-
chr1	45988608	45988621	JUN	9.32653	-
chr1	45988639	45988652	NR2F1	14.1837	-
chr1	45990951	45990964	Hoxc9	13.4603	-
chr1	45990952	45990963	Hoxa9	11.75	-
chr1	45990954	45990966	Foxd3	10.8043	+
chr1	45990955	45990967	FOXC2	12.0297	-
chr1	45990976	45990987	TFAP2A	16.0909	-
chr1	45990976	45990987	TFAP2B(var.2)	17.1273	-
chr1	45990976	45990987	TFAP2C(var.2)	16.3269	-
chr1	45990995	45991004	Hic1	12.9423	-
chr1	45990995	45991004	HIC2	10.6909	-
chr1	45990995	45991005	NFIA	12.0444	-
chr1	45991022	45991033	NFIL3	15.1717	+
chr1	46008437	46008448	GCM1	11.6531	-
chr1	46008438	46008448	GCM2	12.1148	-
chr1	46008477	46008488	CEBPA	13.4898	+
chr1	46008477	46008487	CEBPB	12.04	+
chr1	46008477	46008487	CEBPD	11.2692	+
chr1	46008477	46008487	CEBPE	12.0727	+
chr1	46008477	46008487	CEBPG	10.6327	+
chr1	46008505	46008516	DMRT3	11.3934	-
chr1	46008530	46008546	Hnf4a	15.4545	-
chr1	46008532	46008547	HNF4G	15.7885	-
chr1	46008532	46008547	LEF1	9.29032	-
chr1	46008533	46008547	TCF7L2	12.9818	-
chr1	46008535	46008547	Tcf7	11.4516	-
chr1	46008539	46008558	Nr1h3::Rxra	11.0806	+
chr1	46008539	46008556	Rarg(var.2)	16.3818	-
chr1	46009600	46009614	MTF1	8.62195	-
chr1	46009641	46009648	MEIS1	10.3111	+
chr1	46009641	46009649	MEIS2	13.5246	+
chr1	46009641	46009649	MEIS3	12.3846	+
chr1	46009646	46009659	NFKB2	7.18182	-
chr1	46009648	46009658	RELA	9.88776	-
chr1	46009649	46009659	REL	11.2323	-
chr1	46009658	46009669	YY2	12.4091	+
chr1	46009662	46009673	USF1	10.7143	+
chr1	46009667	46009675	MEIS2	11.7869	+
chr1	46009667	46009675	MEIS3	11.5	+
chr1	46009671	46009684	SMAD2::SMAD3::SMAD4	10.377	+
chr1	46009680	46009694	BATF3	-0.19697	-
chr1	46009686	46009698	Mafb	12.7978	-
chr1	46009687	46009698	NRL	11.3077	-
chr1	46009725	46009736	Gabpa	10.7049	-
chr1	46009725	46009746	ZNF263	17.0408	-
chr1	46009726	46009739	ELF3	9.41379	-
chr1	46009726	46009737	ELK4	12.3455	+
chr1	46009727	46009739	EHF	9.96721	-
chr1	46009727	46009738	ELF5	12.3818	-
chr1	46009727	46009737	ETV6	13.2308	-
chr1	46009727	46009741	SPI1	4.67273	-
chr1	46010814	46010829	PRDM1	12.2364	-
chr1	46010831	46010845	JUN(var.2)	16.1538	+
chr1	46010833	46010844	BATF::JUN	16.5	+
chr1	46010834	46010845	FOSL2	13.1636	+
chr1	46010834	46010845	JUNB	13.5918	+
chr1	46010835	46010846	FOS	11.7872	-
chr1	46010835	46010846	FOSL1	14.1091	+
chr1	46010835	46010846	JUND	11.7234	+
chr1	46010835	46010846	NFE2	6.32653	-
chr1	46010836	46010845	JDP2	10.4655	-
chr1	46010836	46010850	JUN(var.2)	12.7308	-
chr1	46010836	46010851	MAF::NFE2	8.65574	+
chr1	46010837	46010844	FOS::JUN	11.9703	-
chr1	46010864	46010885	REST	4.91837	-
chr1	46010881	46010896	Nfe2l2	9.75758	+
chr1	46010892	46010908	SRF	4.88525	-
chr1	46010900	46010911	Crx	14.069	+
chr1	46010902	46010912	GSC	12.4717	-
chr1	46010902	46010912	GSC2	12.1356	-
chr1	46010903	46010911	OTX1	11.234	-
chr1	46010903	46010911	Pitx1	11.7636	-
chr1	46010903	46010912	PITX3	11.7308	-
chr1	46010903	46010911	RHOXF1	9.98077	-
chr1	46010932	46010950	E2F3	4.8	+
chr1	46010933	46010949	E2F2	1.62195	+
chr1	46016411	46016422	TFAP2A	14.4	-
chr1	46016411	46016422	TFAP2B(var.2)	14.8182	-
chr1	46016411	46016422	TFAP2C(var.2)	14.1346	-
chr1	46016416	46016427	NRF1	12.4364	+
chr1	46016429	46016439	Tcfl5	10.1532	-
chr1	46016435	46016451	ZNF143	7.2931	-
chr1	46016446	46016463	RARA(var.2)	2.21311	+
chr1	46016465	46016482	SP4	19.4909	+
chr1	46016467	46016478	Klf1	12.3485	+
chr1	46016467	46016482	Klf12	13.4262	+
chr1	46016467	46016481	KLF14	15.5172	+
chr1	46016468	46016479	KLF16	15.8276	+
chr1	46016468	46016478	Klf4	16.1837	-
chr1	46016468	46016478	KLF5	17	+
chr1	46016468	46016479	SP1	17.8077	+
chr1	46016468	46016483	SP2	18.3448	+
chr1	46016468	46016479	SP3	14.374	+
chr1	46016468	46016480	SP8	14.9342	+
chr1	46016472	46016487	NR2C2	10.4857	-
chr1	46016477	46016494	SP4	4.10909	+
chr1	46016480	46016494	EGR1	12.5192	+
chr1	46016480	46016496	GLIS1	-10.0385	+
chr1	46016480	46016491	SP3	12.0569	+
chr1	46016481	46016496	EGR3	10.1034	+
chr1	46016481	46016497	EGR4	9.90909	+
chr1	46016483	46016494	EGR2	14.2586	+
chr1	46016484	46016498	CREB3L1	7.87879	-
chr1	46016485	46016496	MAX::MYC	13.6327	+
chr1	46016485	46016495	Myc	13.0364	-
chr1	46016485	46016496	USF2	11.1837	-
chr1	46016486	46016496	Hes1	9.74126	+
chr1	46016486	46016496	HEY1	12.3818	+
chr1	46016486	46016496	HEY2	11.4138	-
chr1	46016486	46016496	MAX	13.5577	+
chr1	46016486	46016496	MNT	12.7121	+
chr1	46016486	46016494	Mycn	12.8689	+
chr1	46016486	46016496	Npas2	12.6721	-
chr1	46016486	46016496	TFE3	11.4286	+
chr1	46016486	46016496	TFEB	10.8077	+
chr1	46016486	46016497	USF1	14.0204	+
chr1	46016486	46016497	USF2	13.1837	+
chr1	46016487	46016496	Creb3l2	15.2472	-
chr1	46016487	46016495	Id2	12.1803	-
chr1	46016487	46016497	Mitf	10.8878	-
chr1	46016487	46016495	Mlxip	12.7049	-
chr1	46016487	46016497	Myc	14	+
chr1	46016488	46016496	Mycn	14.8197	-
chr1	46016499	46016511	HES7	2.82759	+
chr1	46016499	46016510	Myog	12.3673	-
chr1	46016499	46016510	Tcf12	11.6531	-
chr1	46016500	46016510	HEY2	10.9828	+
chr1	46016500	46016510	ID4	11.5574	+
chr1	46016500	46016513	Myod1	12.1633	+
chr1	46016501	46016510	SNAI2	12.7209	-
chr1	46016509	46016518	Sox17	12	+
chr1	46016515	46016524	HIC2	11.2545	+
chr1	46049622	46049638	Rarg	2.67347	-
chr1	46049623	46049639	Rarb	-3.41379	-
chr1	46049624	46049638	Rxra	3.73171	-
chr1	46049624	46049638	RXRB	2.61818	-
chr1	46049624	46049638	RXRG	1.82979	-
chr1	46049637	46049651	EGR1	13.3846	-
chr1	46049637	46049647	MZF1(var.2)	12.899	+
chr1	46049637	46049654	SP4	2.56364	-
chr1	46049645	46049659	SPI1	3.12727	+
chr1	46049647	46049659	EHF	14.4754	+
chr1	46049647	46049659	ELF1	15.4	+
chr1	46049647	46049660	ELF3	12.8621	+
chr1	46049647	46049659	ELF4	15.9016	+
chr1	46049648	46049659	ELF5	13.9818	+
chr1	46049648	46049659	SPDEF	9.61818	+
chr1	46049649	46049659	ELK1	14.766	+
chr1	46049649	46049659	ELK3	13.9655	+
chr1	46049649	46049660	ELK4	15.2364	-
chr1	46049649	46049659	ERF	11.2	+
chr1	46049649	46049659	ERG	13.7636	+
chr1	46049649	46049659	ETS1	12.8103	+
chr1	46049649	46049659	ETV1	13.3455	+
chr1	46049649	46049659	ETV3	13.6901	+
chr1	46049649	46049659	ETV4	13.2241	+
chr1	46049649	46049659	ETV5	12.6545	+
chr1	46049649	46049659	ETV6	13.2885	+
chr1	46049649	46049659	FEV	13.9231	+
chr1	46049649	46049659	FLI1	13.7021	+
chr1	46049650	46049661	Gabpa	17.1148	+
chr1	46049654	46049670	EGR4	15.2182	-
chr1	46049655	46049670	EGR3	6.67241	-
chr1	46049656	46049671	SP2	16.569	-
chr1	46049657	46049672	Klf12	10.6393	-
chr1	46049657	46049674	SP4	14.9455	-
chr1	46049658	46049672	KLF14	13.3621	-
chr1	46049659	46049671	SP8	14.5	-
chr1	46049660	46049671	KLF16	14.1207	-
chr1	46049660	46049671	SP1	14.9231	-
chr1	46049660	46049671	SP3	14.0244	-
chr1	46049661	46049672	Klf1	13.6515	-
chr1	46049661	46049671	Klf4	16.6939	+
chr1	46049661	46049671	KLF5	16.2041	-
chr1	46049665	46049680	Pparg::Rxra	10.9279	+
chr1	46049682	46049697	TBP	12.2917	+
chr1	46049684	46049699	TBP	13.7222	+
chr1	46049697	46049708	NRF1	9.76364	+
chr1	46049699	46049712	TFAP2A(var.3)	9.93443	+
chr1	46049718	46049730	YY1	12.5385	-
chr1	46089684	46089694	REL	11.3131	-
chr1	46089699	46089719	PPARG	7.13333	-
chr1	46089726	46089738	E2F8	3.30488	-
chr1	46089738	46089759	REST	16.1122	+
chr1	46089743	46089757	Bcl6	13.7742	+
chr1	46089753	46089765	ZBTB7A	11.2286	+
chr1	46089755	46089766	RUNX1	13.0862	-
chr1	46089784	46089795	Klf1	10.7576	-
chr1	46089784	46089794	Klf4	12.7857	+
chr1	46089784	46089794	KLF5	14.0408	-
chr1	46152960	46152974	EGR1	13.5385	-
chr1	46152960	46152977	SP4	7.78182	-
chr1	46152961	46152975	KLF14	8	-
chr1	46152988	46152999	CDX2	15.3729	+
chr1	46152989	46153000	HOXA10	13.6226	+
chr1	46152990	46152999	CDX1	12.8113	+
chr1	46152990	46153000	HOXA13	13.0139	+
chr1	46152990	46153000	HOXB13	13.4	+
chr1	46152990	46153000	HOXD13	13.6984	+
chr1	46152990	46153000	Hoxd9	12.1389	+
chr1	46153749	46153764	IRF9	-3.03636	+
chr1	46153750	46153764	IRF7	7.95161	+
chr1	46153769	46153784	NFYB	10.7692	+
chr1	46153771	46153788	Alx1	13.1688	-
chr1	46153771	46153788	Alx4	11	-
chr1	46153771	46153788	Arx	12.2143	+
chr1	46153772	46153789	Arx	13.4286	-
chr1	46153772	46153790	NFYA	11.061	-
chr1	46153775	46153785	Barhl1	10.8679	-
chr1	46153775	46153785	Dlx1	9.85088	+
chr1	46153775	46153785	EMX2	11.2128	+
chr1	46153775	46153785	EN2	12.1695	+
chr1	46153775	46153785	ESX1	11.5694	+
chr1	46153775	46153785	GBX1	13.8806	+
chr1	46153775	46153785	GBX2	12.9787	+
chr1	46153775	46153785	GSX1	9.5873	+
chr1	46153775	46153785	GSX2	9.4717	+
chr1	46153775	46153785	HESX1	12.9273	-
chr1	46153775	46153785	HOXA2	10.3774	+
chr1	46153775	46153785	HOXB3	10.6	+
chr1	46153775	46153785	LBX2	11.7797	+
chr1	46153775	46153785	LHX2	11.9778	+
chr1	46153775	46153785	MIXL1	10.3958	+
chr1	46153775	46153783	Nobox	11.9239	-
chr1	46153775	46153785	RAX	12.1186	+
chr1	46153775	46153784	VENTX	12.7447	+
chr1	46153776	46153784	BARX1	10.6981	+
chr1	46153776	46153784	BSX	10.6038	+
chr1	46153776	46153784	EN1	11.5424	+
chr1	46153776	46153784	ISX	11.7966	+
chr1	46153776	46153784	LHX9	10.7458	+
chr1	46153776	46153784	MSX1	11.6429	+
chr1	46153776	46153784	MSX2	12.1091	+
chr1	46153776	46153784	Msx3	11.8868	+
chr1	46153776	46153784	PRRX1	10.54	+
chr1	46153776	46153784	Prrx2	10.2832	+
chr1	46153776	46153784	RAX2	10.6106	+
chr1	46153776	46153784	SHOX	10.5248	-
chr1	46153776	46153784	Shox2	11.48	+
chr1	46153776	46153784	UNCX	10.1062	+
chr1	46153778	46153786	HOXA5	10.62	-
chr1	46153826	46153837	Gabpa	11.1148	+
chr1	46153844	46153855	FOXH1	13.2692	+
chr1	46153850	46153863	Hes2	10.5079	-
chr1	46153854	46153866	EHF	13.2623	+
chr1	46153854	46153866	ELF1	12.9818	+
chr1	46153854	46153867	ELF3	12.5862	+
chr1	46153854	46153866	ELF4	13.3934	+
chr1	46153855	46153866	ELF5	12.8182	+
chr1	46153855	46153866	ETV2	9.55738	+
chr1	46153855	46153866	SPDEF	10.3636	+
chr1	46153856	46153866	ELK1	16.2128	+
chr1	46153856	46153866	ELK3	14.8966	+
chr1	46153856	46153867	ELK4	16.9091	-
chr1	46153856	46153866	ERF	14.9286	+
chr1	46153856	46153866	ERG	13.9091	+
chr1	46153856	46153866	ETS1	14.5	+
chr1	46153856	46153866	ETV1	13.9455	+
chr1	46153856	46153866	ETV3	14.6479	+
chr1	46153856	46153866	ETV4	13.7414	+
chr1	46153856	46153866	ETV5	13.4182	+
chr1	46153856	46153866	ETV6	14.7885	+
chr1	46153856	46153866	FEV	14.1346	+
chr1	46153856	46153866	FLI1	14.1915	+
chr1	46153857	46153868	Gabpa	17.3443	+
chr1	46216279	46216290	E2F6	11.4828	-
chr1	46216282	46216293	TFAP2A	11.7455	+
chr1	46216282	46216293	TFAP2B(var.2)	11.1636	+
chr1	46216282	46216293	TFAP2C(var.2)	11.1731	-
chr1	46216289	46216300	NRF1	11.5818	-
chr1	46216299	46216313	Zfx	12.7727	-
chr1	46216306	46216316	Tcfl5	9.8871	-
chr1	46216334	46216349	SP2	17.3793	-
chr1	46216335	46216349	EGR1	16.0577	-
chr1	46216335	46216352	SP4	5.03636	-
chr1	46216338	46216349	SP1	15.3462	-
chr1	46216338	46216349	SP3	13.1138	-
chr1	46216339	46216350	Klf1	10.3939	-
chr1	46216339	46216349	Klf4	13.0816	+
chr1	46216339	46216349	KLF5	14.3878	-
chr1	46216340	46216351	E2F4	11.5172	+
chr1	46216341	46216351	MZF1(var.2)	10.8081	+
chr1	46216355	46216369	EGR1	13.5	-
chr1	46216360	46216374	CREB3	10.0143	-
chr1	46216368	46216379	E2F4	11.5862	+
chr1	46216368	46216379	E2F6	13.0862	+
chr1	46216371	46216391	PPARG	6.75556	-
chr1	46252516	46252526	Ascl2	11.2143	-
chr1	46252525	46252544	Nr1h3::Rxra	13.129	-
chr1	46252538	46252549	CDX2	14.1695	+
chr1	46252539	46252550	HOXA10	11.0566	+
chr1	46252539	46252551	Hoxa11	11.4516	+
chr1	46252539	46252550	HOXC11	11.569	+
chr1	46252540	46252549	CDX1	12.1132	+
chr1	46252540	46252550	HOXC10	12.8364	+
chr1	46252540	46252550	HOXD11	11.8028	+
chr1	46252623	46252644	MAFG	10.6837	+
chr1	46252627	46252641	Stat4	12.2759	-
chr1	46640707	46640715	Sox2	12.8852	-
chr1	46640762	46640782	RREB1	7.6422	+
chr1	46642129	46642141	YY1	11.6538	+
chr1	46642135	46642148	TFAP2A(var.3)	12.8852	+
chr1	46642135	46642148	TFAP2B(var.3)	12.7377	-
chr1	46642135	46642148	TFAP2C(var.3)	12.5	-
chr1	46642163	46642179	EGR4	9.85455	-
chr1	46642163	46642177	PLAG1	12.1633	+
chr1	46642164	46642179	EGR3	7.72414	-
chr1	46642165	46642179	GLIS2	7.52459	-
chr1	46642165	46642179	GLIS3	4.69697	-
chr1	46642166	46642177	TFAP2A	13.7818	-
chr1	46642166	46642178	TFAP2A(var.2)	14.2545	-
chr1	46642166	46642178	TFAP2B	13.6545	-
chr1	46642166	46642177	TFAP2B(var.2)	13.4909	-
chr1	46642166	46642178	TFAP2C	13.2347	-
chr1	46642166	46642177	TFAP2C(var.2)	12.1346	-
chr1	46642191	46642205	Zfx	13.9545	+
chr1	46642198	46642213	ESR2	10.9423	-
chr1	46642222	46642232	HLTF	8.62195	-
chr1	46642223	46642238	Klf12	8.59016	-
chr1	46642225	46642234	THAP1	10.8553	-
chr1	46668953	46668970	ESR1	0.272727	+
chr1	46668961	46668973	ZBTB7A	10.1429	+
chr1	46668968	46668979	E2F4	16.1207	-
chr1	46668968	46668979	E2F6	16.569	-
chr1	46668970	46668984	EGR1	19.4615	+
chr1	46668970	46668981	KLF16	12.5862	+
chr1	46668970	46668981	SP1	15.9038	+
chr1	46668970	46668985	SP2	18.1897	+
chr1	46668970	46668981	SP3	12.1382	+
chr1	46668971	46668986	EGR3	17.9483	+
chr1	46668971	46668987	EGR4	15.1818	+
chr1	46668973	46668984	EGR2	14.3276	+
chr1	46668974	46668985	E2F4	10.1034	-
chr1	46668975	46668986	NRF1	10.6909	+
chr1	46668975	46668989	ZIC1	6.53191	+
chr1	46668975	46668990	ZIC3	7.64286	+
chr1	46668982	46668998	EGR4	11.6909	-
chr1	46668982	46668995	TFAP2A(var.3)	11.6393	+
chr1	46668982	46668995	TFAP2B(var.3)	9.96721	-
chr1	46668982	46668995	TFAP2C(var.3)	11.1379	-
chr1	46668983	46668998	EGR3	10.8793	-
chr1	46668985	46668996	EGR2	12.2414	-
chr1	46668985	46668996	NRF1	12.8727	-
chr1	46668990	46669001	E2F4	11.4138	+
chr1	46668993	46669006	NFKB1	4.85714	+
chr1	46669033	46669046	NFKB1	0.816327	-
chr1	46669036	46669048	ZBTB7B	10.3966	+
chr1	46686002	46686018	RFX2	19.8571	-
chr1	46686002	46686018	RFX3	19.8788	+
chr1	46686002	46686018	RFX4	18.8636	-
chr1	46686002	46686018	RFX5	19.431	-
chr1	46686003	46686017	Rfx1	18.2241	+
chr1	46686016	46686034	MAFF	12.5778	+
chr1	46686017	46686032	MAFK	11.4889	+
chr1	46686035	46686049	EBF1	20.1311	-
chr1	46689598	46689610	FOXC2	11.0594	-
chr1	46689605	46689618	EOMES	10.9146	-
chr1	46689607	46689617	TBR1	11.6809	-
chr1	46689608	46689618	TBX21	11.7455	-
chr1	46689617	46689631	Bcl6	11.9677	+
chr1	46689643	46689650	SPIB	11.2333	+
chr1	46689646	46689664	EWSR1-FLI1	-3.34211	+
chr1	46689657	46689672	STAT1::STAT2	8.72727	-
chr1	46689665	46689679	Zfx	10.7121	+
chr1	46689686	46689704	EWSR1-FLI1	-5.28947	+
chr1	46689688	46689699	TBX20	12.3788	+
chr1	46713285	46713303	NFYA	8.64634	+
chr1	46713291	46713306	NFYB	10.3269	-
chr1	46713308	46713319	E2F4	11.7241	-
chr1	46713308	46713319	E2F6	12.931	-
chr1	46713308	46713322	E2F7	-0.852459	+
chr1	46713310	46713325	SP2	15.5	+
chr1	46713339	46713356	BCL6B	-15.3429	-
chr1	46713339	46713354	RXRA::VDR	7	-
chr1	46713339	46713355	Vdr	7.36066	-
chr1	46713350	46713365	NFYB	14.1923	+
chr1	46713353	46713368	Znf423	4.2809	+
chr1	46713378	46713393	ZIC3	16.0857	-
chr1	46713378	46713393	ZIC4	13.9273	-
chr1	46713379	46713393	GLIS2	7.4918	-
chr1	46713379	46713393	ZIC1	10.9787	-
chr1	46713381	46713392	E2F4	14.4655	+
chr1	46713381	46713392	E2F6	11.3621	+
chr1	46713387	46713404	ESR1	0.590909	-
chr1	46713391	46713406	CENPB	11.7308	-
chr1	46769245	46769257	INSM1	10.9592	-
chr1	46769245	46769255	MZF1(var.2)	11.0606	-
chr1	46769245	46769260	NR2C2	10.3143	-
chr1	46769259	46769271	INSM1	9.04082	+
chr1	46769259	46769270	TFAP2A	14.2	-
chr1	46769259	46769270	TFAP2B(var.2)	15.2545	-
chr1	46769259	46769270	TFAP2C(var.2)	14.5192	-
chr1	46769278	46769287	Hic1	10.9038	+
chr1	46769282	46769293	Gfi1b	13.7241	+
chr1	46769289	46769299	CLOCK	10.9848	-
chr1	46769300	46769312	GLI2	16.4138	+
chr1	46769319	46769330	Gabpa	16.6721	-
chr1	46769320	46769333	ELF3	8.5	-
chr1	46769320	46769331	ELK4	16.9091	+
chr1	46769321	46769333	EHF	11.6721	-
chr1	46769321	46769333	ELF1	11.4364	-
chr1	46769321	46769333	ELF4	10.377	-
chr1	46769321	46769332	ELF5	11.7091	-
chr1	46769321	46769331	ELK1	16.2128	-
chr1	46769321	46769331	ELK3	14.8966	-
chr1	46769321	46769331	ERF	14.9286	-
chr1	46769321	46769331	ERG	13.9091	-
chr1	46769321	46769331	ETS1	14.5	-
chr1	46769321	46769331	ETV1	13.9455	-
chr1	46769321	46769332	ETV2	9.95082	-
chr1	46769321	46769331	ETV3	14.6479	-
chr1	46769321	46769331	ETV4	13.7414	-
chr1	46769321	46769331	ETV5	13.4182	-
chr1	46769321	46769331	ETV6	14.7885	-
chr1	46769321	46769331	FEV	14.1346	-
chr1	46769321	46769331	FLI1	14.1915	-
chr1	46769322	46769336	E2F7	-6.37705	+
chr1	46769341	46769351	ERG	11.2545	-
chr1	46769341	46769351	ETS1	10.8966	-
chr1	46769341	46769352	ETV2	10.8197	-
chr1	46769341	46769351	FLI1	10.5319	-
chr1	46769343	46769360	RARA::RXRA	9.84694	-
chr1	46769346	46769361	Bach1::Mafk	6.51316	-
chr1	46769354	46769371	RARA(var.2)	8.68852	-
chr1	46793808	46793826	NFYA	13.1341	-
chr1	46793816	46793827	Gabpa	13.1803	-
chr1	46793817	46793830	ELF3	13.2414	-
chr1	46793817	46793828	ELK4	13.4364	+
chr1	46793818	46793830	EHF	14.0984	-
chr1	46793818	46793830	ELF1	13.8	-
chr1	46793818	46793830	ELF4	13.1311	-
chr1	46793818	46793829	ELF5	13.6909	-
chr1	46793818	46793828	ELK1	10.1064	-
chr1	46793818	46793828	ELK3	11.0172	-
chr1	46793818	46793828	ETV6	10.7308	-
chr1	46793818	46793829	SPDEF	12.5455	-
chr1	46793866	46793880	GLIS2	7.60656	-
chr1	46793868	46793880	INSM1	11.8265	+
chr1	46796828	46796843	Nr2f6(var.2)	1.18571	-
chr1	46796832	46796845	NR2F1	12.9388	-
chr1	46796834	46796845	ESRRB	8.68966	-
chr1	46796834	46796849	Nr5a2	13.8966	-
chr1	46796835	46796846	Esrra	6.74545	-
chr1	46796835	46796845	Esrrg	12.2245	-
chr1	46796835	46796843	NR4A2	11.4545	-
chr1	46796835	46796851	Rarg	-3.71429	-
chr1	46796836	46796851	Nr2f6(var.2)	8.01429	-
chr1	46796836	46796852	Rarb	-3.01724	-
chr1	46796836	46796846	RORA	11.4607	-
chr1	46796849	46796864	SP2	12.2241	+
chr1	46796851	46796865	PLAG1	7.90816	-
chr1	46796851	46796865	Zfx	17.7424	+
chr1	46796897	46796906	HIC2	11.3818	+
chr1	46796929	46796943	GLIS2	9.32787	-
chr1	46796933	46796945	E2F8	3.71951	-
chr1	46796933	46796943	ZNF740	15.4312	-
chr1	46796934	46796949	NR2C2	8.68571	+
chr1	46805766	46805785	PAX5	15.9677	-
chr1	46805818	46805835	SP4	8.21818	+
chr1	46805821	46805832	SP1	15.0769	+
chr1	46805821	46805836	SP2	16.0862	+
chr1	46805822	46805832	MZF1(var.2)	10.899	-
chr1	46805836	46805846	SREBF2	11.5056	-
chr1	46859897	46859912	EGR3	6.72414	+
chr1	46859897	46859913	EGR4	10.2	+
chr1	46859897	46859911	GLIS2	7.34426	+
chr1	46859898	46859909	E2F4	15.4483	-
chr1	46859898	46859909	E2F6	14.8448	-
chr1	46859899	46859910	EGR2	9.27586	+
chr1	46859904	46859915	EGR2	9.55172	-
chr1	46859904	46859915	NRF1	15.7818	-
chr1	46859910	46859922	SP8	13.4605	-
chr1	46859911	46859922	SP3	12.7724	-
chr1	46859966	46859976	Hes1	10.7552	-
chr1	46859966	46859977	NRF1	12.5091	-
chr1	46859966	46859976	Tcfl5	9.87903	-
chr1	46859983	46859998	ZBTB33	10.1818	-
chr1	46859985	46859998	ZBED1	8.47273	-
chr1	46859986	46859999	ZBED1	7.78182	+
chr1	46860014	46860022	RHOXF1	10.2308	-
chr1	46902490	46902505	NR2C2	9.45714	+
chr1	46902506	46902519	TFAP2B(var.3)	9.04918	+
chr1	46952177	46952197	RREB1	17.8073	+
chr1	46952211	46952227	ZNF143	1.91379	+
chr1	46952215	46952226	FOXH1	15.5769	+
chr1	46952239	46952254	Pou5f1::Sox2	13.8468	+
chr1	46955891	46955906	NR2C2	11.8429	+
chr1	46955918	46955937	PAX5	10.2581	+
chr1	46955938	46955953	Nr5a2	11.7069	-
chr1	46955939	46955953	Zfx	14.5303	-
chr1	46972605	46972622	RARA(var.2)	7.03279	+
chr1	46972605	46972622	Rarb(var.2)	0.409091	+
chr1	46972610	46972622	TFAP2A(var.2)	13.1455	-
chr1	46972610	46972622	TFAP2B	13.6182	+
chr1	46972610	46972622	TFAP2C	13.6837	+
chr1	46972614	46972629	NR2C2	8.85714	+
chr1	46972614	46972623	THAP1	11.4474	-
chr1	46972615	46972631	Hnf4a	9.25455	+
chr1	46972646	46972661	PRDM1	13.2364	-
chr1	46972713	46972729	Vdr	9.68852	-
chr1	46986311	46986330	PAX5	11.2097	-
chr1	46986340	46986360	RREB1	6.83486	+
chr1	46986344	46986358	EGR1	13.1923	+
chr1	46986344	46986355	KLF16	10.8103	+
chr1	46986344	46986354	Klf4	11.8776	-
chr1	46986344	46986354	KLF5	13.4898	+
chr1	46986344	46986355	SP1	15.0192	+
chr1	46986344	46986359	SP2	11.9655	+
chr1	46986347	46986357	ZNF740	10.4312	+
chr1	46986348	46986360	INSM1	16.9388	-
chr1	46986384	46986398	PLAG1	4.69388	-
chr1	46999047	46999058	NRF1	9.2	+
chr1	46999089	46999098	RUNX2	11.1731	+
chr1	46999092	46999103	NRF1	12.8909	+
chr1	46999108	46999119	NRF1	9.30909	+
chr1	46999121	46999135	Zfx	15.4848	-
chr1	46999124	46999133	HIC2	11.3818	-
chr1	46999134	46999146	TFAP2A(var.2)	12.3455	-
chr1	46999134	46999146	TFAP2B	11.6182	+
chr1	46999134	46999146	TFAP2C	11.5918	+
chr1	46999135	46999146	TFAP2A	12.0182	-
chr1	46999135	46999146	TFAP2B(var.2)	10.9818	-
chr1	46999135	46999146	TFAP2C(var.2)	10.8462	-
chr1	46999150	46999161	NRF1	11.2727	+
chr1	47004234	47004248	CREB3L1	12.3939	-
chr1	47004239	47004248	Hic1	11.4423	-
chr1	47004271	47004284	Hes2	13.3968	+
chr1	47004274	47004284	Arntl	11.4262	+
chr1	47004274	47004286	HES5	19.6552	+
chr1	47004274	47004286	HES7	18.4655	+
chr1	47004274	47004286	PKNOX1	4.61224	-
chr1	47004274	47004286	PKNOX2	2.44262	+
chr1	47004274	47004286	TGIF1	3.73077	-
chr1	47004274	47004286	TGIF2	11.945	+
chr1	47004275	47004285	BHLHE40	13.1731	+
chr1	47004275	47004285	BHLHE41	10.4615	+
chr1	47004275	47004285	CLOCK	13.5152	+
chr1	47004275	47004285	Hes1	11.4965	-
chr1	47004275	47004285	HEY1	16.6182	+
chr1	47004275	47004285	HEY2	16.431	+
chr1	47004275	47004285	MAX	13.0192	+
chr1	47004275	47004286	MAX::MYC	9.7449	-
chr1	47004275	47004285	MLX	9.91429	-
chr1	47004275	47004285	MLXIPL	11.5758	-
chr1	47004275	47004285	MNT	13.4091	+
chr1	47004275	47004285	Npas2	14.7213	-
chr1	47004275	47004285	TFE3	11.8163	+
chr1	47004275	47004285	TFEB	12.25	+
chr1	47004276	47004284	ARNT::HIF1A	11.0789	+
chr1	47004276	47004286	Arntl	12.3279	-
chr1	47004276	47004289	Hes2	11.0476	-
chr1	47004276	47004284	Id2	12.8852	-
chr1	47004276	47004284	Mlxip	14.0984	-
chr1	47004277	47004285	Mycn	12.7377	-
chr1	47004284	47004294	ETV6	10.6346	-
chr1	47004300	47004316	ZNF143	3.56897	-
chr1	47004336	47004357	REST	6.07143	-
chr1	47004354	47004365	Crx	15.7069	-
chr1	47017266	47017285	PAX5	12.2258	-
chr1	47017282	47017299	ESR1	1.09091	-
chr1	47017282	47017299	NR3C2	5.02128	-
chr1	47017283	47017298	ESR2	14.3654	-
chr1	47017299	47017310	Stat5a::Stat5b	11.2449	+
chr1	47017309	47017318	Nkx3-1	12.2545	+
chr1	47017309	47017318	NKX3-2	11.7115	+
chr1	47017314	47017331	RARA::RXRA	9.13265	-
chr1	47017326	47017337	Gfi1b	11.1552	+
chr1	47017362	47017377	NR2C2	12.7286	+
chr1	47017362	47017377	Pparg::Rxra	10.6667	+
chr1	47017366	47017376	ZNF740	11.3211	-
chr1	47017367	47017377	MZF1(var.2)	12.2929	+
chr1	47017368	47017378	ZNF740	11.1743	-
chr1	47017370	47017382	SP8	11.7368	-
chr1	47017387	47017398	RUNX1	10.8621	-
chr1	47082503	47082519	Rarg	-1.5102	-
chr1	47082503	47082512	THAP1	9.96053	+
chr1	47082504	47082519	Nr2f6(var.2)	-5.88571	-
chr1	47082512	47082523	TFAP2A	12.9636	-
chr1	47082512	47082524	TFAP2A(var.2)	11.6182	-
chr1	47082512	47082524	TFAP2B	11.9636	-
chr1	47082512	47082523	TFAP2B(var.2)	13	-
chr1	47082512	47082524	TFAP2C	12.1837	-
chr1	47082512	47082523	TFAP2C(var.2)	13.1346	-
chr1	47082526	47082543	SP4	4.21818	+
chr1	47082529	47082539	KLF5	13.8163	+
chr1	47082529	47082544	SP2	15.8621	+
chr1	47082530	47082545	EGR3	8.86207	+
chr1	47082530	47082546	EGR4	9.87273	+
chr1	47082531	47082548	SP4	3.10909	+
chr1	47082535	47082550	EGR3	6.36207	+
chr1	47082556	47082571	SP2	15.1207	-
chr1	47082560	47082571	SP1	14.8846	-
chr1	47082561	47082571	KLF5	15.1633	-
chr1	47082561	47082576	SP2	16.6552	-
chr1	47082562	47082573	E2F4	13.0862	+
chr1	47082565	47082576	SP1	15.3654	-
chr1	47082566	47082576	Klf4	13.102	+
chr1	47082566	47082576	KLF5	16.102	-
chr1	47082566	47082581	SP2	16.3621	-
chr1	47082567	47082585	EWSR1-FLI1	-10.5132	+
chr1	47082567	47082584	SP4	2.58182	-
chr1	47082582	47082595	NFKB1	16.3878	-
chr1	47082582	47082595	NFKB2	15.3333	+
chr1	47134207	47134224	SP4	2.43636	+
chr1	47134210	47134229	PAX5	11.2742	-
chr1	47134215	47134229	EGR1	15.1538	+
chr1	47134215	47134230	SP2	17.5345	+
chr1	47134216	47134235	CTCF	8.47541	-
chr1	47134232	47134243	NRF1	9.58182	+
chr1	47134276	47134287	NRF1	9.45455	+
chr1	47134280	47134292	E2F1	10.2623	-
chr1	47134322	47134337	ZBTB33	13.3636	+
chr1	47139499	47139515	ZNF143	2.51724	-
chr1	47139518	47139531	Myod1	13.6735	-
chr1	47139520	47139531	Myog	12.8367	-
chr1	47139520	47139532	PKNOX2	2.2623	+
chr1	47139520	47139531	Tcf12	12.2653	-
chr1	47139520	47139533	ZBTB18	9.82857	-
chr1	47139521	47139531	Ascl2	13.0714	+
chr1	47139521	47139531	ID4	10.4098	+
chr1	47139521	47139534	Myod1	14.2449	+
chr1	47139521	47139532	Myog	12.9184	+
chr1	47139521	47139531	NHLH1	13.8966	+
chr1	47139521	47139532	Tcf12	12.8367	+
chr1	47139562	47139574	Foxd3	10.8587	+
chr1	47139563	47139575	FOXC2	12.4752	-
chr1	47139564	47139575	FOXB1	10.5192	-
chr1	47139564	47139575	FOXC1	12.22	-
chr1	47139565	47139576	FOXH1	10.5385	-
chr1	47139567	47139580	Hoxc9	12.5079	-
chr1	47139592	47139606	JUN(var.2)	14.7692	+
chr1	47139593	47139608	Nfe2l2	11.7879	+
chr1	47139594	47139605	BATF::JUN	15.4808	+
chr1	47139595	47139606	FOSL2	12.9091	+
chr1	47139595	47139606	JUNB	13.5306	+
chr1	47139596	47139607	FOS	14.8298	-
chr1	47139596	47139607	FOSL1	14.3091	+
chr1	47139596	47139607	JUND	15.4681	+
chr1	47139596	47139607	NFE2	16.6531	-
chr1	47139597	47139608	FOSL2	15.6364	-
chr1	47139597	47139606	JDP2	16.6034	-
chr1	47139597	47139608	JUNB	15.3673	-
chr1	47139597	47139611	JUN(var.2)	14.1731	-
chr1	47139597	47139612	MAF::NFE2	10.1967	+
chr1	47139598	47139609	BATF::JUN	14.7115	-
chr1	47139598	47139605	FOS::JUN	11.9703	-
chr1	47139603	47139613	Mitf	10.7347	+
chr1	47139624	47139640	ZNF143	5.43103	-
chr1	47139633	47139643	SREBF2	10.9326	+
chr1	47139701	47139718	BCL6B	-16.8571	+
chr1	47139712	47139727	Stat6	12.9138	-
chr1	47139731	47139748	Six3	11.6711	+
chr1	47184729	47184743	EGR1	14.9231	-
chr1	47184751	47184762	TFAP2A	12.2909	+
chr1	47184751	47184763	TFAP2A(var.2)	12.9636	+
chr1	47184751	47184763	TFAP2B	13.2	+
chr1	47184751	47184762	TFAP2B(var.2)	11.5455	+
chr1	47184751	47184763	TFAP2C	13.102	+
chr1	47184751	47184762	TFAP2C(var.2)	10.8462	+
chr1	47184776	47184794	KLF13	3.63793	+
chr1	47184780	47184790	ETV6	12.3462	-
chr1	47184780	47184794	SPI1	10.8909	-
chr1	47184780	47184794	SPIC	13.4648	-
chr1	47184791	47184803	INSM1	10.5918	+
chr1	47184800	47184811	NRF1	14.8	+
chr1	47184813	47184822	THAP1	10.0263	+
chr1	47184825	47184843	NFYA	11.9512	+
chr1	47184825	47184840	Sox1	3.41379	-
chr1	47184831	47184846	NFYB	12.2308	-
chr1	47184837	47184851	ZIC1	6.57447	+
chr1	47184837	47184852	ZIC4	10.3818	+
chr1	47184840	47184853	TFAP2A(var.3)	10.4262	+
chr1	47184840	47184853	TFAP2B(var.3)	9.96721	-
chr1	47184840	47184853	TFAP2C(var.3)	10.1379	-
chr1	47184840	47184855	Znf423	6.44944	+
chr1	47184846	47184856	SREBF1	14.1585	-
chr1	47184846	47184856	SREBF2	15.0674	+
chr1	47184847	47184862	JUND(var.2)	14.234	+
chr1	47184848	47184861	JUN	12.898	+
chr1	47184849	47184863	ATF7	15.6143	-
chr1	47184849	47184863	BATF3	4.57576	-
chr1	47184849	47184863	CREB3	11.1143	-
chr1	47184850	47184858	Atf3	12.3443	+
chr1	47184850	47184862	Creb5	15.1636	-
chr1	47184850	47184860	Crem	12.918	+
chr1	47184850	47184862	JDP2(var.2)	15.8571	-
chr1	47184850	47184865	JUND(var.2)	11.4043	-
chr1	47184851	47184859	Atf1	11.2459	+
chr1	47184851	47184864	JUN	10.551	-
chr1	47184852	47184860	CREB1	13.5495	-
chr1	47184852	47184862	Crem	12.3607	-
chr1	47184853	47184861	Atf1	11.2459	-
chr1	47184855	47184872	PAX1	5.21818	+
chr1	47184855	47184863	Pax2	10.1889	+
chr1	47184855	47184872	PAX9	-0.727273	+
chr1	47223433	47223444	Nkx2-5(var.2)	12.8182	-
chr1	47223440	47223450	EVX1	11.283	-
chr1	47223440	47223450	EVX2	11.26	-
chr1	47223443	47223454	USF2	10.4898	-
chr1	47223444	47223454	SREBF1	10.7317	+
chr1	47223444	47223454	Srebf1(var.2)	10.9138	+
chr1	47223444	47223454	SREBF2(var.2)	10.1455	+
chr1	47223462	47223474	INSM1	10.4388	+
chr1	47223474	47223485	RUNX1	12.3103	-
chr1	47223511	47223522	PHOX2A	13.66	+
chr1	47223511	47223522	Phox2b	14.234	-
chr1	47223511	47223522	PROP1	16.5821	-
chr1	47223519	47223536	Rarg(var.2)	-7.03636	-
chr1	47223520	47223538	TP53	7.91837	+
chr1	47223520	47223538	TP73	10.4423	-
chr1	47223533	47223544	Myog	11.8571	-
chr1	47223533	47223544	Tcf12	11.7755	-
chr1	47223533	47223542	ZEB1	11.3273	+
chr1	47223534	47223544	ID4	13.2787	+
chr1	47223534	47223547	Myod1	12.4694	+
chr1	47223534	47223544	TCF3	12.9231	+
chr1	47223534	47223544	TCF4	13.2857	+
chr1	47223535	47223546	NRF1	9.16364	+
chr1	47223535	47223544	SNAI2	11.907	-
chr1	47223538	47223556	MAFF	10.8667	+
chr1	47223541	47223550	Hic1	10.9038	+
chr1	47407109	47407120	Myog	12.6122	-
chr1	47407109	47407120	Tcf12	12.4694	-
chr1	47407110	47407120	Ascl2	13.2143	+
chr1	47407110	47407120	ID4	12.7377	+
chr1	47407110	47407123	Myod1	11.7959	+
chr1	47407110	47407120	NHLH1	12.5517	+
chr1	47407110	47407120	TCF3	13.8846	+
chr1	47407110	47407120	TCF4	13.4898	+
chr1	47407111	47407120	SNAI2	13.1163	-
chr1	47407125	47407136	Nkx2-5(var.2)	12.2182	-
chr1	47407149	47407161	ZBTB7C	10.7419	+
chr1	47407185	47407202	SP4	7.07273	+
chr1	47407187	47407201	KLF14	15.8103	+
chr1	47407188	47407199	KLF16	12.4655	+
chr1	47407188	47407198	KLF5	13.1224	+
chr1	47407188	47407203	SP2	15.1552	+
chr1	47407188	47407199	SP3	12.0325	+
chr1	47407188	47407200	SP8	12.1579	+
chr1	47407189	47407208	CTCF	11.459	-
chr1	47407191	47407202	EGR2	9.41379	+
chr1	47407194	47407204	NKX2-3	11.8269	+
chr1	47407203	47407221	EWSR1-FLI1	-6.42105	+
chr1	47407218	47407227	THAP1	9.96053	-
chr1	47407223	47407239	Hnf4a	5.30909	-
chr1	47407223	47407240	NR1H2::RXRA	-5.8427	-
chr1	47407225	47407239	Rxra	1.82927	-
chr1	47426929	47426940	E2F6	11.2759	+
chr1	47426943	47426957	EGR1	14.9423	-
chr1	47426944	47426955	E2F6	10.5	+
chr1	47426948	47426959	E2F6	15.2586	+
chr1	47426980	47426994	EGR1	12.4423	+
chr1	47426980	47426997	Rarg(var.2)	-5.43636	-
chr1	47426989	47426998	THAP1	9.96053	+
chr1	47427015	47427032	Six3	9.88158	-
chr1	47427033	47427041	ISL2	10.2655	-
chr1	47427033	47427042	Nkx3-1	12.8545	-
chr1	47427033	47427042	NKX3-2	12.5962	-
chr1	47523155	47523170	MEF2C	11.2373	-
chr1	47523165	47523186	IRF1	12.4032	+
chr1	47523169	47523183	IRF7	8.6129	-
chr1	47523178	47523193	MEF2C	10.8305	-
chr1	47523201	47523211	ALX3	10.3564	+
chr1	47523202	47523210	Dlx4	10.0531	+
chr1	47533065	47533079	Rfx1	13.3966	-
chr1	47533067	47533080	TFAP2A(var.3)	16.9508	-
chr1	47533067	47533080	TFAP2B(var.3)	15.918	-
chr1	47533067	47533080	TFAP2C(var.3)	16.5	+
chr1	47533072	47533081	HIC2	10.6727	-
chr1	47533073	47533086	NFKB1	2.10204	-
chr1	47533073	47533086	NFKB2	9.39394	+
chr1	47533083	47533091	Sox2	12.8852	+
chr1	47533083	47533093	Sox3	13.6897	+
chr1	47533087	47533101	FOXF2	10.6222	-
chr1	47533089	47533100	HOXC13	11.2097	-
chr1	47533130	47533141	Nkx2-5(var.2)	12.5636	+
chr1	47533143	47533164	REST	4.16327	+
chr1	47603022	47603039	NR1H2::RXRA	-5.8427	+
chr1	47603023	47603039	Hnf4a	5.30909	+
chr1	47603023	47603037	Rxra	1.82927	+
chr1	47603033	47603049	EGR4	10	+
chr1	47603035	47603044	THAP1	9.96053	+
chr1	47603040	47603052	INSM1	9.23469	-
chr1	47603040	47603050	MZF1(var.2)	11.6263	-
chr1	47603054	47603073	CTCF	11.459	+
chr1	47603058	47603068	NKX2-3	11.8269	-
chr1	47603059	47603074	SP2	15.1552	-
chr1	47603060	47603071	EGR2	9.41379	-
chr1	47603060	47603077	SP4	7.07273	-
chr1	47603061	47603075	KLF14	15.8103	-
chr1	47603062	47603074	SP8	12.1579	-
chr1	47603063	47603074	KLF16	12.4655	-
chr1	47603063	47603074	SP3	12.0325	-
chr1	47603064	47603074	KLF5	13.1224	-
chr1	47603090	47603103	Myod1	11.6327	-
chr1	47603093	47603103	FIGLA	12.4655	-
chr1	47603093	47603103	ID4	10.4098	-
chr1	47603093	47603104	Myog	10.6735	+
chr1	47603093	47603102	SNAI2	11.3488	+
chr1	47603093	47603104	Tcf12	10.551	+
chr1	47603093	47603103	TCF3	11.8269	-
chr1	47603093	47603103	TCF4	11.3061	-
chr1	47603116	47603131	NR2C2	9.5	+
chr1	47603116	47603131	Pparg::Rxra	10.4234	+
chr1	47603118	47603125	SPIB	11.2333	+
chr1	47603126	47603137	Nkx2-5(var.2)	12.2182	+
chr1	47603139	47603152	Myod1	11.7959	-
chr1	47603142	47603152	Ascl2	13.2143	-
chr1	47603142	47603152	ID4	12.7377	-
chr1	47603142	47603153	Myog	12.6122	+
chr1	47603142	47603152	NHLH1	12.5517	-
chr1	47603142	47603151	SNAI2	13.1163	+
chr1	47603142	47603153	Tcf12	12.4694	+
chr1	47603142	47603152	TCF3	13.8846	-
chr1	47603142	47603152	TCF4	13.4898	-
chr1	47644884	47644894	NFAT5	11.2097	-
chr1	47644925	47644936	TFAP2A	12.6545	+
chr1	47644925	47644936	TFAP2B(var.2)	11.6182	-
chr1	47644925	47644936	TFAP2C(var.2)	12.8077	+
chr1	47644937	47644947	ETV6	10.7308	-
chr1	47644945	47644956	Nkx2-5(var.2)	11.3273	+
chr1	47644950	47644961	Hoxa9	12.9211	+
chr1	47644951	47644963	PBX1	12.1531	+
chr1	47644978	47644997	CTCF	13.459	-
chr1	47644980	47644999	CTCF	22.4426	+
chr1	47644985	47644995	FIGLA	12.2069	-
chr1	47644988	47645001	SMAD2::SMAD3::SMAD4	11.8361	-
chr1	47645025	47645039	IRF7	10.3065	+
chr1	47645025	47645039	IRF8	-1.72727	+
chr1	47645037	47645050	SMAD2::SMAD3::SMAD4	10.7541	-
chr1	47656698	47656712	CREB3L1	8.83333	-
chr1	47656699	47656710	MAX::MYC	14.898	+
chr1	47656699	47656710	USF1	15.1224	-
chr1	47656699	47656710	USF2	13.6531	-
chr1	47656700	47656710	BHLHE40	10.4808	-
chr1	47656700	47656710	BHLHE41	7.11538	-
chr1	47656700	47656710	MAX	13.6923	-
chr1	47656700	47656711	MAX::MYC	10.7653	-
chr1	47656700	47656710	MLX	15.0286	+
chr1	47656700	47656710	MLXIPL	14.3788	+
chr1	47656700	47656710	MNT	13.1061	-
chr1	47656700	47656710	Srebf1(var.2)	12.569	-
chr1	47656700	47656710	SREBF2(var.2)	12.8727	-
chr1	47656700	47656710	TFE3	13.1429	-
chr1	47656700	47656710	TFEB	13.9038	-
chr1	47656700	47656710	TFEC	13.0854	-
chr1	47656702	47656710	Mycn	14.4426	-
chr1	47656711	47656721	FIGLA	12.1552	+
chr1	47656711	47656721	ID4	11.082	+
chr1	47656711	47656721	TCF4	11.5714	+
chr1	47656741	47656756	HNF4G	11.3462	+
chr1	47656761	47656773	INSM1	10.1531	-
chr1	47656766	47656781	HNF4G	10.5962	+
chr1	47656766	47656781	Pparg::Rxra	11.1261	+
chr1	47656772	47656785	NR2F1	11.8163	+
chr1	47656774	47656791	ESR1	-1.54545	-
chr1	47656775	47656790	ESR2	12.75	+
chr1	47656779	47656790	GCM1	10.2449	+
chr1	47656781	47656801	PPARG	7.65556	-
chr1	47656791	47656808	SP4	8.01818	+
chr1	47656793	47656804	Klf1	12.7727	+
chr1	47656793	47656808	Klf12	8	+
chr1	47656793	47656807	KLF14	10.9655	+
chr1	47656794	47656805	KLF16	16.2586	+
chr1	47656794	47656804	Klf4	16.051	-
chr1	47656794	47656804	KLF5	16.6735	+
chr1	47656794	47656814	RREB1	7.86239	+
chr1	47656794	47656805	SP1	17.0962	+
chr1	47656794	47656809	SP2	17.5862	+
chr1	47656794	47656805	SP3	14.6098	+
chr1	47656794	47656806	SP8	13.9342	+
chr1	47656797	47656812	NR2C2	10.2714	-
chr1	47656797	47656817	RREB1	10.3028	+
chr1	47656798	47656814	EGR4	9.98182	+
chr1	47656798	47656808	ZNF740	14.4128	+
chr1	47656801	47656811	Klf4	12.7041	-
chr1	47656801	47656811	KLF5	14.7755	+
chr1	47677717	47677726	THAP1	10.0526	+
chr1	47677729	47677740	Gabpa	11.3279	-
chr1	47677730	47677741	ELK4	12.0182	+
chr1	47677731	47677741	ETV6	13.9615	-
chr1	47677731	47677745	SPI1	2.69091	-
chr1	47677734	47677741	SPIB	11.2333	-
chr1	47677753	47677763	ERF	11.2	-
chr1	47677753	47677763	ERG	11.0545	-
chr1	47677753	47677763	ETS1	11.7759	-
chr1	47677753	47677764	ETV2	9.93443	-
chr1	47677753	47677764	SPDEF	12.8	-
chr1	47677793	47677804	E2F6	14.8966	+
chr1	47677793	47677806	SMAD2::SMAD3::SMAD4	10.082	-
chr1	47677794	47677809	SP2	11.8276	-
chr1	47677830	47677851	IRF1	10.2419	-
chr1	47677834	47677849	PRDM1	13.6	+
chr1	47677837	47677847	Sox3	11.4138	-
chr1	47691284	47691296	ZBTB7C	12.0484	-
chr1	47691290	47691299	Hic1	12.0385	-
chr1	47691290	47691299	HIC2	12.8909	-
chr1	47691292	47691311	CTCF	11.3443	+
chr1	47691343	47691358	ZBTB33	13.9697	+
chr1	47691348	47691365	SP4	8.27273	+
chr1	47691350	47691365	Klf12	7.78689	+
chr1	47691350	47691364	KLF14	9.22414	+
chr1	47691351	47691365	EGR1	18.6538	+
chr1	47691352	47691367	EGR3	6.60345	+
chr1	47691356	47691369	TFAP2A(var.3)	9.77049	-
chr1	47691356	47691368	ZBTB7C	11.0806	+
chr1	47691371	47691383	ZBTB7A	10.9143	+
chr1	47691373	47691386	TFAP2A(var.3)	14.9344	-
chr1	47691373	47691386	TFAP2B(var.3)	14.1311	+
chr1	47691373	47691386	TFAP2C(var.3)	14.8621	-
chr1	47691374	47691386	TFAP2A(var.2)	11.1455	+
chr1	47691374	47691388	Zfx	14.9091	+
chr1	47691375	47691387	TFAP2A(var.2)	11.4545	+
chr1	47691380	47691391	NRF1	9.21818	-
chr1	47691381	47691393	HINFP	10.0152	+
chr1	47691387	47691398	NRF1	10.8909	+
chr1	47691388	47691398	Hes1	9.74126	+
chr1	47691388	47691398	Tcfl5	10.75	-
chr1	47691389	47691400	NRF1	11.7455	+
chr1	47697863	47697875	YY1	15.7115	-
chr1	47697874	47697888	Zfx	10.8939	-
chr1	47697886	47697901	EGR3	6.65517	-
chr1	47697888	47697902	EGR1	12.0385	-
chr1	47697892	47697903	NRF1	9.8	+
chr1	47697903	47697914	KLF16	10	+
chr1	47697904	47697918	GLIS2	8.39344	+
chr1	47697904	47697918	ZIC1	5.89362	+
chr1	47697904	47697919	ZIC3	9.92857	+
chr1	47697904	47697919	ZIC4	11.1091	+
chr1	47697905	47697916	E2F4	14.2586	-
chr1	47697905	47697916	E2F6	10.7069	-
chr1	47697907	47697921	PLAG1	4.68367	-
chr1	47697907	47697922	ZBTB33	11.5152	+
chr1	47697916	47697931	SP2	13.6552	+
chr1	47697918	47697929	KLF16	10.5172	+
chr1	47697922	47697933	E2F4	12.0862	-
chr1	47697924	47697935	KLF16	10.7069	+
chr1	47697924	47697938	PLAG1	8.7449	-
chr1	47697924	47697935	SP3	11.4715	+
chr1	47697924	47697936	SP8	11.7368	+
chr1	47697925	47697941	EGR4	9.78182	+
chr1	47697928	47697943	SP2	14.8966	+
chr1	47697933	47697944	KLF16	10.5862	+
chr1	47697938	47697949	NRF1	12.5273	+
chr1	47697939	47697952	TFAP2A(var.3)	10.1148	-
chr1	47697939	47697952	TFAP2C(var.3)	8.98276	-
chr1	47697949	47697959	ZNF740	10.3119	+
chr1	47697952	47697966	EGR1	12.7115	+
chr1	47697953	47697968	EGR3	6.96552	+
chr1	47697955	47697966	EGR2	9.12069	+
chr1	47697960	47697977	Rhox11	12.2237	+
chr1	47699252	47699267	Nfe2l2	9.19697	+
chr1	47699256	47699271	MAF::NFE2	9.40984	+
chr1	47699321	47699332	FOXH1	11.6538	+
chr1	47699337	47699347	NFAT5	11.0323	+
chr1	47699337	47699347	NFATC1	10.439	+
chr1	47699337	47699347	NFATC3	10.8788	+
chr1	47701071	47701085	EGR1	12.6154	+
chr1	47701075	47701090	NR2C2	13.7143	-
chr1	47701075	47701090	Pparg::Rxra	12.7027	-
chr1	47701077	47701091	EGR1	9.84615	+
chr1	47701077	47701088	KLF16	11.9483	+
chr1	47701077	47701087	KLF5	14.2041	+
chr1	47701077	47701088	SP1	15.5192	+
chr1	47701077	47701088	SP3	11.9024	+
chr1	47701077	47701087	ZNF740	10.1009	+
chr1	47701101	47701111	NFAT5	12.2581	-
chr1	47701101	47701111	NFATC1	11.2033	-
chr1	47701101	47701111	NFATC3	12.0909	-
chr1	47701103	47701110	NFATC2	12.2022	-
chr1	47701105	47701123	IRF2	6.84404	+
chr1	47701105	47701119	SPI1	9.47273	+
chr1	47701105	47701119	SPIC	10.7746	+
chr1	47701108	47701119	ELF5	10.8909	+
chr1	47701108	47701119	ETV2	9.59016	+
chr1	47701118	47701133	CENPB	12.3269	-
chr1	47701124	47701142	KLF13	3.51724	-
chr1	47701136	47701151	MEF2C	12.9153	+
chr1	47701147	47701159	TAL1::TCF3	10.5169	-
chr1	47701165	47701176	NRL	11.0577	-
chr1	47701183	47701202	CTCF	7.80328	+
chr1	47779780	47779795	EGR3	6.65517	+
chr1	47779780	47779796	EGR4	10.1818	+
chr1	47779782	47779799	SP4	5.43636	+
chr1	47779785	47779796	SP1	15.8077	+
chr1	47779785	47779800	SP2	15.5172	+
chr1	47779802	47779817	ZBTB33	9.71212	-
chr1	47779808	47779819	E2F4	12.6724	+
chr1	47779808	47779819	E2F6	10.4138	+
chr1	47779839	47779853	IRF7	8.35484	+
chr1	47779839	47779853	IRF8	-1.09091	+
chr1	47779848	47779862	Zfx	13.6364	-
chr1	47779860	47779878	NFYA	13.9146	+
chr1	47779894	47779909	EGR3	11.5862	-
chr1	47779896	47779910	EGR1	15.6538	-
chr1	47779896	47779907	EGR2	9.77586	-
chr1	47779896	47779908	SP8	12.3158	-
chr1	47799384	47799399	Znf423	8.26966	+
chr1	47799385	47799400	Znf423	5.38202	-
chr1	47799392	47799403	Spz1	10.9818	+
chr1	47799410	47799422	HINFP	10.5	-
chr1	47799427	47799441	Rfx1	9.58621	-
chr1	47799451	47799468	SP4	8.85455	+
chr1	47799454	47799464	KLF5	12.9184	+
chr1	47799454	47799465	SP1	14.6923	+
chr1	47799454	47799469	SP2	15	+
chr1	47799454	47799465	Spz1	10.9455	-
chr1	47799474	47799491	Gmeb1	10.5132	-
chr1	47799475	47799487	HINFP	16	-
chr1	47799494	47799508	EGR1	12.6154	-
chr1	47799494	47799511	SP4	4.90909	-
chr1	47799494	47799508	ZIC1	6.02128	-
chr1	47881864	47881878	NFIC::TLX1	4.03061	+
chr1	47881870	47881884	Zfx	14.3182	+
chr1	47881876	47881890	Zfx	12.7576	-
chr1	47881884	47881899	NR2C2	11.7	-
chr1	47881884	47881899	Pparg::Rxra	13.973	-
chr1	47881886	47881900	EGR1	13.5	+
chr1	47881895	47881915	RREB1	6.57798	-
chr1	47881896	47881916	RREB1	21.9083	-
chr1	47881897	47881909	ZBTB7B	11.0862	-
chr1	47881897	47881909	ZBTB7C	13	-
chr1	47881898	47881910	ZBTB7A	12.0143	-
chr1	47881903	47881917	GLIS2	10.541	-
chr1	47881903	47881920	SP4	3.27273	-
chr1	47881904	47881918	GLIS2	7.95082	-
chr1	47881904	47881914	ZNF740	13.5505	-
chr1	47881905	47881915	ZNF740	15.5505	-
chr1	47881906	47881916	ZNF740	13.9541	-
chr1	47881907	47881917	ZNF740	15.1651	-
chr1	47881909	47881926	SP4	7.34545	-
chr1	47881910	47881924	KLF14	10.569	-
chr1	47881911	47881923	SP8	12.5263	-
chr1	47881913	47881927	MTF1	8.76829	-
chr1	47881919	47881935	SRF	6.36066	+
chr1	47881922	47881937	TBP	11.2639	+
chr1	47881929	47881945	EGR4	9.96364	-
chr1	47881937	47881956	CTCF	7.96721	-
chr1	47881956	47881971	ZBTB33	9.54545	-
chr1	47881958	47881971	TFAP2A(var.3)	13.6885	+
chr1	47881958	47881971	TFAP2B(var.3)	12.2459	+
chr1	47881958	47881971	TFAP2C(var.3)	12.9655	-
chr1	47881965	47881976	NRF1	10.9636	-
chr1	47881966	47881978	INSM1	11.1735	+
chr1	47881985	47881996	YY2	11.0758	-
chr1	47901187	47901202	ZIC3	9.97143	-
chr1	47901187	47901202	ZIC4	10.6727	-
chr1	47901188	47901202	ZIC1	8.17021	-
chr1	47901202	47901217	IRF9	-0.218182	+
chr1	47901204	47901222	IRF2	8.82569	+
chr1	47901221	47901236	FOXP1	11.3099	+
chr1	47901231	47901252	IRF1	12.8065	-
chr1	47901232	47901247	FOXP1	11.5775	+
chr1	47901235	47901256	IRF1	11.7742	-
chr1	47901236	47901257	IRF1	11.1774	-
chr1	47901241	47901256	FOXP1	12.338	+
chr1	47901242	47901263	IRF1	9.72581	-
chr1	47901246	47901261	FOXP1	12.5352	+
chr1	47901260	47901273	JUN	12.2449	+
chr1	47901275	47901290	PRDM1	11.1636	+
chr1	47901293	47901307	BATF3	0.606061	+
chr1	47901294	47901302	Atf3	12.8197	+
chr1	47901296	47901304	CREB1	12.4234	+
chr1	47901350	47901370	RREB1	16.2844	-
chr1	47910391	47910404	Hes2	10.6825	+
chr1	47910394	47910406	HES5	2.2069	+
chr1	47910394	47910406	HES7	5.96552	+
chr1	47910395	47910405	HEY2	10.6379	-
chr1	47910400	47910411	GCM1	11.3061	-
chr1	47910418	47910432	Mecom	7.55056	+
chr1	47910425	47910436	Gfi1b	10.6034	-
chr1	47910459	47910469	NFATC1	10.3821	+
chr1	47910459	47910469	NFATC3	10.7576	+
chr1	47910471	47910488	SP4	4.03636	-
chr1	47910472	47910486	KLF14	13.8276	-
chr1	47910473	47910485	SP8	12.2368	-
chr1	47910474	47910485	KLF16	12.6897	-
chr1	47910474	47910485	SP3	12.4797	-
chr1	47910475	47910485	Klf4	11.9286	+
chr1	47910487	47910502	SP2	13.431	-
chr1	47910492	47910502	Klf4	12.2551	+
chr1	47910492	47910502	KLF5	13.102	-
chr1	47910499	47910508	HIC2	11.6182	-
chr1	47910504	47910518	EGR1	11.2115	+
chr1	47910504	47910519	SP2	14.9828	+
chr1	47910504	47910516	SP8	10.5395	+
chr1	48024493	48024503	ETS1	10.7586	+
chr1	48024501	48024513	Hoxa11	10.8548	+
chr1	48024501	48024512	HOXC11	11.7069	+
chr1	48024501	48024512	HOXC12	11.3091	+
chr1	48024502	48024512	HOXC10	11.9273	+
chr1	48024502	48024512	HOXD11	12.7606	+
chr1	48024527	48024537	NFATC1	10.878	-
chr1	48024527	48024537	NFATC3	11.5859	-
chr1	48024531	48024544	Lhx3	11.8614	-
chr1	48024533	48024544	PROP1	10.1194	+
chr1	48024559	48024574	STAT1::STAT2	11.0455	-
chr1	48079641	48079653	Tcf7	8.6129	+
chr1	48079670	48079687	Foxk1	10.0519	-
chr1	48079672	48079684	Foxd3	11.1522	+
chr1	48079672	48079683	Foxq1	13.949	+
chr1	48079673	48079685	FOXC2	11.7921	-
chr1	48079673	48079687	FOXF2	14.2	-
chr1	48079699	48079711	POU2F1	11.21	+
chr1	48079700	48079713	POU2F2	12.5	-
chr1	48079721	48079734	EOMES	11.8537	+
chr1	48079721	48079732	TBX2	11.3818	+
chr1	48079721	48079732	TBX20	13.1818	+
chr1	48079721	48079731	TBX21	13.5818	+
chr1	48079722	48079732	TBR1	11.9787	+
chr1	48154058	48154077	CTCF	10.2623	-
chr1	48154062	48154076	ZIC1	5.55319	+
chr1	48154072	48154081	NFIX	10.234	+
chr1	48154074	48154086	INSM1	10.398	+
chr1	48154090	48154103	TFAP2A(var.3)	11.5574	+
chr1	48154090	48154103	TFAP2B(var.3)	12.4754	+
chr1	48154090	48154103	TFAP2C(var.3)	12.0345	-
chr1	48154102	48154113	Klf1	12.2424	+
chr1	48154103	48154113	Klf4	14.1531	-
chr1	48154103	48154113	KLF5	13.9796	+
chr1	48154107	48154119	TFAP2A(var.2)	11.4909	+
chr1	48154107	48154119	TFAP2B	11.0545	+
chr1	48154135	48154147	PKNOX1	2.32653	-
chr1	48154135	48154147	PKNOX2	3.96721	-
chr1	48154135	48154147	TGIF1	4.07692	+
chr1	48154135	48154147	TGIF2	10.0367	+
chr1	48154141	48154149	MEIS2	11.5574	+
chr1	48154142	48154154	PKNOX2	2.57377	-
chr1	48178494	48178508	GLIS2	14.0328	+
chr1	48178494	48178508	GLIS3	9.71212	+
chr1	48178494	48178508	ZIC1	13.1489	+
chr1	48178494	48178509	ZIC3	16.5286	+
chr1	48178494	48178509	ZIC4	15.1818	+
chr1	48178495	48178506	E2F4	13.2241	-
chr1	48178523	48178539	Hoxd3	11.1299	-
chr1	48178526	48178534	LBX1	11.2698	+
chr1	48178526	48178534	VAX1	10.1361	-
chr1	48178526	48178534	VSX1	11.0315	-
chr1	48178526	48178534	VSX2	11.5039	-
chr1	48178533	48178545	Foxd3	11.7826	-
chr1	48178571	48178582	Klf1	12.1515	+
chr1	48178572	48178582	Klf4	11.3265	-
chr1	48178572	48178582	KLF5	12.7959	+
chr1	48178582	48178597	PRDM1	11.4182	-
chr1	48178588	48178605	Dmbx1	11.4079	-
chr1	48178591	48178601	GSC2	10.5593	+
chr1	48178592	48178603	Crx	11.4483	-
chr1	48178592	48178600	OTX2	11.8936	+
chr1	48178592	48178600	Pitx1	11	+
chr1	48224127	48224144	SP4	4.50909	+
chr1	48224129	48224140	Klf1	11.2121	+
chr1	48224130	48224144	EGR1	10.1731	+
chr1	48224130	48224141	KLF16	10.7931	+
chr1	48224130	48224140	Klf4	13.3469	-
chr1	48224130	48224140	KLF5	15.3878	+
chr1	48224130	48224141	SP1	15.5577	+
chr1	48224130	48224145	SP2	14.8793	+
chr1	48224130	48224141	SP3	11.1301	+
chr1	48224135	48224149	PLAG1	6	-
chr1	48224141	48224155	ZIC1	8.31915	+
chr1	48224141	48224156	ZIC3	9.68571	+
chr1	48224141	48224156	ZIC4	11.5455	+
chr1	48224148	48224161	ATF4	15.0328	-
chr1	48224148	48224163	JUND(var.2)	10.8298	-
chr1	48224149	48224159	CEBPB	12.28	-
chr1	48224149	48224159	CEBPD	12.7692	-
chr1	48224149	48224159	CEBPE	12.2182	-
chr1	48224149	48224159	CEBPG	12.0408	-
chr1	48224149	48224162	JUN	11.2245	-
chr1	48224151	48224159	Atf1	11.4918	-
chr1	48224160	48224171	Nkx2-5(var.2)	11.6909	-
chr1	48224167	48224182	MEF2C	11.0508	-
chr1	48224176	48224193	SP4	4.6	+
chr1	48224176	48224190	Zfx	14.2576	+
chr1	48224184	48224195	Nkx2-5(var.2)	12.1818	+
chr1	48224185	48224199	Bcl6	11.8065	-
chr1	48224186	48224200	EBF1	9.27869	-
chr1	48224206	48224215	HIC2	12.0545	-
chr1	48224225	48224239	Mecom	10.2135	+
chr1	48283646	48283663	Rhox11	13.6316	-
chr1	48283666	48283677	NFIL3	10.5657	+
chr1	48283667	48283678	DMRT3	11.1311	+
chr1	48283673	48283683	NOTO	10.88	+
chr1	48283681	48283691	BARHL2	10.96	-
chr1	48283683	48283694	HOXC13	10.2581	-
chr1	48283685	48283698	JUN	9.71429	+
chr1	48283689	48283704	NR2C2	8.95714	+
chr1	48283735	48283750	ZIC3	9.42857	-
chr1	48283738	48283756	KLF13	11.1897	-
chr1	48283756	48283775	CTCF	9.96721	+
chr1	48283757	48283772	NR2C2	9.25714	+
chr1	48283765	48283784	PAX5	12.7419	+
chr1	48283771	48283784	TFAP2A(var.3)	10.4262	+
chr1	48283776	48283785	THAP1	10.6447	-
chr1	48462538	48462548	REL	12.596	+
chr1	48462538	48462548	RELA	14.8469	+
chr1	48462544	48462551	SPIB	11.2333	-
chr1	48462578	48462590	E2F1	10.3115	-
chr1	48462580	48462599	CTCF	9.62295	-
chr1	48462581	48462595	PLAG1	10.9286	+
chr1	48462583	48462596	TFAP2A(var.3)	10.7049	+
chr1	48462583	48462596	TFAP2B(var.3)	9.83607	-
chr1	48462583	48462596	TFAP2C(var.3)	10.3103	-
chr1	48462584	48462597	TFAP2A(var.3)	9.52459	+
chr1	48462584	48462597	TFAP2B(var.3)	10.4918	+
chr1	48462584	48462597	TFAP2C(var.3)	10	+
chr1	48462585	48462603	KLF13	5.03448	-
chr1	48462587	48462602	Klf12	12.9672	-
chr1	48462587	48462604	SP4	10.5273	-
chr1	48462588	48462602	KLF14	10.7931	-
chr1	48462590	48462601	KLF16	13.3448	-
chr1	48462590	48462601	SP3	14.8699	-
chr1	48462591	48462602	Klf1	13.1212	-
chr1	48462591	48462601	Klf4	15.8061	+
chr1	48462591	48462601	KLF5	15.2653	-
chr1	48462605	48462622	Rarg(var.2)	-7.49091	-
chr1	48462625	48462639	Rfx1	11.2759	-
chr1	48462639	48462658	CTCF	9.2623	-
chr1	48462655	48462666	E2F6	10.9483	+
chr1	48484675	48484685	NKX2-3	11.9231	+
chr1	48484676	48484685	NKX2-8	11.9615	+
chr1	48484679	48484690	FOSL1	9.54545	-
chr1	48484680	48484691	JUNB	10.6531	-
chr1	48484681	48484688	FOS::JUN	11.9703	+
chr1	48484684	48484698	GLIS3	6.39394	-
chr1	48484710	48484731	IRF1	16.7419	+
chr1	48484712	48484727	STAT1::STAT2	10.0758	+
chr1	48484713	48484727	SPIC	10.6197	-
chr1	48484714	48484728	IRF8	-3.38182	-
chr1	48484714	48484729	IRF9	1.12727	-
chr1	48484734	48484745	Stat5a::Stat5b	11.3469	-
chr1	48515604	48515618	EGR1	12.0385	+
chr1	48515638	48515655	Ar	8	-
chr1	48515671	48515687	RFX3	8.40909	-
chr1	48515672	48515686	Rfx1	10.4828	-
chr1	48515679	48515690	FOSL2	11.2727	+
chr1	48515679	48515690	JUNB	11.7755	+
chr1	48515680	48515691	FOS	13.234	+
chr1	48515680	48515691	JUND	12.9574	+
chr1	48515680	48515691	NFE2	7.4898	-
chr1	48515681	48515694	Hoxc9	12.0794	-
chr1	48515700	48515713	HSF1	7.39344	+
chr1	48515700	48515713	HSF2	11.3455	+
chr1	48515722	48515736	PLAG1	5.12245	+
chr1	48515723	48515738	NR2C2	9.17143	+
chr1	48516205	48516216	Nkx2-5(var.2)	10.8364	+
chr1	48516260	48516277	Rarg(var.2)	-2.36364	-
chr1	48516261	48516276	ESR2	12.3462	-
chr1	48516268	48516283	Nr5a2	11.5172	-
chr1	48516269	48516279	Esrrg	11.1837	-
chr1	48516269	48516277	NR4A2	11.4545	-
chr1	48516309	48516323	SPI1	1.4	-
chr1	48516311	48516329	GATA1::TAL1	12.8	-
chr1	48539526	48539541	HNF4G	12.5962	-
chr1	48539565	48539582	ESR1	2.28788	+
chr1	48539565	48539576	Spz1	15.1364	+
chr1	48539583	48539593	GSC	10.8113	-
chr1	48539584	48539597	DUXA	11.0645	-
chr1	48539584	48539597	JUN	9.4898	+
chr1	48539586	48539601	JUND(var.2)	11.1064	-
chr1	48539597	48539612	Nr5a2	14.3621	+
chr1	48539600	48539611	Esrra	10.9091	+
chr1	48539600	48539610	RORA	11.0899	+
chr1	48539601	48539612	ESRRB	12.3448	+
chr1	48539601	48539611	Esrrg	13.2857	+
chr1	48539601	48539614	NR2F1	10.7551	+
chr1	48539602	48539618	Rarb	0.344828	+
chr1	48539603	48539618	Nr2f6(var.2)	-6.74286	+
chr1	48539603	48539611	NR4A2	11.4545	+
chr1	48539603	48539619	Rarg	-1.63265	+
chr1	48539604	48539619	ESR2	11.6346	+
chr1	48539621	48539635	JUN(var.2)	11.0192	+
chr1	48539623	48539634	DUX4	12.4468	+
chr1	48539625	48539636	FOS	11.5532	-
chr1	48539625	48539636	FOSL1	9.83636	+
chr1	48539625	48539636	JUND	9.19149	-
chr1	48539626	48539637	FOSL2	11.9091	-
chr1	48539626	48539637	JUNB	11.6531	-
chr1	48539627	48539646	PAX5	11.6452	+
chr1	48539630	48539647	PAX1	7.76364	-
chr1	48539630	48539647	PAX9	4.58182	-
chr1	48539630	48539640	SREBF1	11.8171	+
chr1	48539632	48539652	RREB1	12.4587	+
chr1	48539642	48539653	Klf1	10.1061	+
chr1	48539643	48539653	Klf4	10.1531	-
chr1	48540013	48540031	KLF13	4.63793	+
chr1	48540038	48540048	NFIA	12.1556	+
chr1	48540041	48540058	Alx1	11.4026	-
chr1	48540041	48540058	Alx4	12.2857	-
chr1	48540041	48540058	Arx	13.5238	+
chr1	48540042	48540059	Alx1	12.5325	+
chr1	48540042	48540059	Alx4	12.7532	+
chr1	48540042	48540059	Hmx3	11.0244	+
chr1	48540043	48540060	Hoxd8	11.5476	+
chr1	48540044	48540054	POU6F2	12.1273	+
chr1	48540045	48540055	GSX1	10.1587	+
chr1	48540045	48540055	GSX2	10.6226	+
chr1	48540045	48540055	HOXB3	10.04	+
chr1	48540045	48540055	LHX2	11.9111	+
chr1	48540045	48540055	LHX6	11.4182	+
chr1	48540045	48540055	MEOX1	11.0727	+
chr1	48540045	48540055	MEOX2	10.297	+
chr1	48540045	48540056	mix-a	13.1746	-
chr1	48540045	48540055	MIXL1	10.0625	+
chr1	48540045	48540055	MNX1	11.7015	+
chr1	48540045	48540055	NOTO	10.86	+
chr1	48540045	48540055	RAX	11.0169	+
chr1	48540046	48540057	Arid3b	11	-
chr1	48540046	48540056	HOXD13	11.4286	+
chr1	48540046	48540054	ISX	11.4407	+
chr1	48540046	48540054	LBX1	12.3968	-
chr1	48540046	48540054	Lhx4	10.8	+
chr1	48540046	48540054	Lhx8	10.4182	+
chr1	48540046	48540054	LHX9	10.1525	+
chr1	48540046	48540054	LMX1A	10.7638	+
chr1	48540046	48540054	LMX1B	9.94737	+
chr1	48540046	48540054	NKX6-1	11.3898	+
chr1	48540046	48540054	NKX6-2	10.14	+
chr1	48540046	48540054	PAX4	11.1791	+
chr1	48540046	48540054	PRRX1	10.76	+
chr1	48540046	48540054	RAX2	10.1239	+
chr1	48540046	48540054	SHOX	10.1782	-
chr1	48540046	48540054	Shox2	11	+
chr1	48540046	48540054	UNCX	10.1858	+
chr1	48540046	48540054	VSX1	10.5276	+
chr1	48540046	48540054	VSX2	11.2756	+
chr1	48540078	48540091	POU2F2	10.1897	+
chr1	48540079	48540091	POU3F1	12.2048	-
chr1	48540079	48540091	POU3F2	11.8871	-
chr1	48540079	48540092	POU3F3	12.82	-
chr1	48540080	48540092	POU2F1	11.08	-
chr1	48540081	48540090	POU5F1B	11.1858	-
chr1	48540098	48540109	STAT3	13.7551	+
chr1	48540099	48540116	BCL6B	-10.6	+
chr1	48548026	48548041	PRDM1	12.3636	+
chr1	48548056	48548074	GATA1::TAL1	12.1091	+
chr1	48548057	48548067	PAX3	9.96226	-
chr1	48548084	48548095	GCM1	10.1633	+
chr1	48548102	48548116	NFIC::TLX1	17.2959	-
chr1	48548103	48548117	NFIC::TLX1	9.72449	+
chr1	48548118	48548129	ETV2	9.83607	-
chr1	48570975	48570992	Rarb(var.2)	-3.93939	-
chr1	48571000	48571011	FOXH1	12.1346	-
chr1	48571002	48571019	BCL6B	-14.6143	-
chr1	48571030	48571043	SMAD2::SMAD3::SMAD4	10.3279	+
chr1	48571031	48571050	CTCF	14.0328	-
chr1	48571032	48571043	E2F6	12.5172	-
chr1	48571032	48571046	ZIC1	6.40426	+
chr1	48571032	48571047	ZIC3	8.45714	+
chr1	48571035	48571049	ZIC1	6.25532	+
chr1	48571035	48571050	ZIC3	7.58571	+
chr1	48571035	48571050	ZIC4	9.85455	+
chr1	48571039	48571050	RUNX1	13.3793	+
chr1	48571041	48571050	RUNX2	11.25	-
chr1	48571058	48571068	MSC	11.1341	-
chr1	48571059	48571072	SCRT2	11.2459	-
chr1	48688305	48688317	E2F8	7.95122	+
chr1	48688323	48688335	INSM1	10.1939	+
chr1	48688323	48688334	TFAP2A	12.5091	-
chr1	48688323	48688334	TFAP2B(var.2)	11	-
chr1	48688323	48688334	TFAP2C(var.2)	11.6538	-
chr1	48688334	48688349	HNF1A	12.7403	-
chr1	48688335	48688348	HNF1B	12.5606	-
chr1	48688336	48688353	Hoxd8	10.4167	+
chr1	48688338	48688350	Tcf7	8.70968	+
chr1	48688349	48688367	EWSR1-FLI1	12.3816	+
chr1	48688353	48688371	EWSR1-FLI1	-3.97368	+
chr1	48688368	48688383	HNF4G	10.1346	+
chr1	48688386	48688397	Foxo1	12.7414	+
chr1	48695998	48696013	Klf12	9.06557	+
chr1	48696031	48696044	DUXA	13.5484	-
chr1	48696032	48696043	DUX4	14.7872	-
chr1	48696084	48696100	RFX4	9.5	+
chr1	48696085	48696099	Rfx1	15.069	-
chr1	48696090	48696102	E2F1	11.7869	-
chr1	48696090	48696102	PROX1	8.45455	+
chr1	48696100	48696118	GATA1::TAL1	11.2727	-
chr1	48696111	48696119	GATA3	12.6727	+
chr1	48937802	48937816	Zfx	19.0758	-
chr1	48937819	48937834	Znf423	9.52809	-
chr1	48937830	48937842	E2F8	3.23171	-
chr1	48937839	48937852	Myod1	13	-
chr1	48937842	48937853	Myog	12.8367	+
chr1	48937842	48937852	NHLH1	13.069	+
chr1	48937842	48937853	Tcf12	12.4082	+
chr1	48937842	48937852	TFAP4	9.87273	-
chr1	48937857	48937868	NRF1	9.98182	-
chr1	48937867	48937883	RFX2	15.1286	-
chr1	48937867	48937883	RFX3	17.3939	-
chr1	48937867	48937883	RFX4	16.4697	-
chr1	48937867	48937883	RFX5	15.7069	-
chr1	48937868	48937882	Rfx1	16.1034	-
chr1	48937882	48937897	SP2	18.7414	-
chr1	48937883	48937898	Klf12	14.4754	-
chr1	48937883	48937900	SP4	16.5818	-
chr1	48937884	48937898	KLF14	16.2414	-
chr1	48937885	48937897	SP8	14.5658	-
chr1	48937886	48937902	EGR4	10.2364	-
chr1	48937886	48937897	KLF16	15.8276	-
chr1	48937886	48937897	SP1	17.8077	-
chr1	48937886	48937897	SP3	14.374	-
chr1	48937887	48937902	EGR3	6.32759	-
chr1	48937887	48937898	Klf1	12.3485	-
chr1	48937887	48937897	Klf4	16.1837	+
chr1	48937887	48937897	KLF5	17	-
chr1	48937895	48937905	ELK1	10.5745	+
chr1	48937895	48937905	ELK3	11.0172	+
chr1	48937895	48937906	ELK4	13.1818	-
chr1	48937896	48937907	Gabpa	12.8852	+
chr1	48937904	48937915	NRF1	10.0727	+
chr1	48937904	48937919	ZBTB33	11.697	-
chr1	48937904	48937918	Zfx	14.7424	-
chr1	48937915	48937926	Nkx2-5(var.2)	13.0909	+
chr1	49242630	49242647	SP4	7.47273	+
chr1	49242634	49242644	ZNF740	13.9725	+
chr1	49242639	49242654	Sox1	14.2414	-
chr1	49242639	49242654	Sox11	-8.52857	-
chr1	49242639	49242654	SOX21	5.2449	-
chr1	49242639	49242655	SOX4	-10.8485	-
chr1	49242651	49242665	Bcl6	10.629	+
chr1	49242651	49242662	STAT3	10.551	+
chr1	49242665	49242680	NFYB	9.80769	+
chr1	49242668	49242686	NFYA	13.1951	-
chr1	49242698	49242719	ZNF263	17.6122	+
chr1	49242700	49242718	EWSR1-FLI1	-10.2763	+
chr1	49242702	49242723	ZNF263	20.0408	+
chr1	49242704	49242715	E2F6	15.2586	+
chr1	49242705	49242723	EWSR1-FLI1	2.75	+
chr1	49242706	49242727	ZNF263	23.1224	+
chr1	49242707	49242717	KLF5	13.4898	-
chr1	49242709	49242727	EWSR1-FLI1	-10.1842	+
chr1	49242709	49242719	MZF1(var.2)	12.6667	+
chr1	49242709	49242719	ZNF740	11.8991	-
chr1	49242710	49242720	ZNF740	12.633	-
chr1	49242711	49242726	PRDM1	9.89091	+
chr1	49242712	49242727	NR2C2	12.3571	+
chr1	49242712	49242726	PLAG1	13.4694	+
chr1	49242712	49242727	Pparg::Rxra	11.8288	+
chr1	49242713	49242727	PLAG1	18.2449	+
chr1	49242713	49242728	Pparg::Rxra	11.6757	+
chr1	49242714	49242728	PLAG1	7.35714	+
chr1	49242722	49242737	NR2C2	8.61429	+
chr1	49242736	49242750	GLIS2	10.1148	-
chr1	49723014	49723031	Foxj3	14.6364	-
chr1	49723014	49723031	Foxk1	14.3247	-
chr1	49723016	49723031	FOXP1	13.6479	-
chr1	49723017	49723029	FOXC2	14.6832	-
chr1	49723017	49723031	FOXF2	15.2111	-
chr1	49723018	49723029	FOXC1	12.5	-
chr1	49723018	49723035	Gmeb1	10.8947	+
chr1	49723020	49723032	HLF	11	-
chr1	49723022	49723030	GMEB2	12.7429	-
chr1	49723022	49723033	NFIL3	12.2626	+
chr1	49723041	49723052	YY2	14.2121	-
chr1	49723049	49723066	SP4	4.67273	+
chr1	49723052	49723066	EGR1	15.5577	+
chr1	49723052	49723063	KLF16	15.9483	+
chr1	49723052	49723062	Klf4	13.102	-
chr1	49723052	49723062	KLF5	16.102	+
chr1	49723052	49723063	SP1	18.1154	+
chr1	49723052	49723067	SP2	17.2414	+
chr1	49723052	49723063	SP3	13.7561	+
chr1	49723052	49723064	SP8	13.5395	+
chr1	49723056	49723068	INSM1	10.1735	-
chr1	50489559	50489574	Bach1::Mafk	8.26316	+
chr1	50489560	50489574	CREB3L1	8.24242	-
chr1	50489577	50489593	RFX2	12.5571	-
chr1	50489577	50489593	RFX3	15.5606	-
chr1	50489577	50489593	RFX4	15.9091	-
chr1	50489577	50489593	RFX5	17.1034	-
chr1	50489578	50489592	Rfx1	17.1724	-
chr1	50489585	50489600	ZIC4	11.8909	-
chr1	50489586	50489600	ZIC1	6.76596	-
chr1	50489592	50489603	E2F4	10.5862	+
chr1	50489592	50489603	E2F6	10.1897	+
chr1	50489600	50489615	EGR3	5.44828	-
chr1	50489600	50489610	Tcfl5	10.0645	-
chr1	50489615	50489625	Hes1	9.88112	-
chr1	50489615	50489625	Tcfl5	10.6694	-
chr1	50489621	50489633	TFAP2A(var.2)	12.7636	-
chr1	50489621	50489633	TFAP2B	11.1818	-
chr1	50489622	50489637	SP2	14.8621	-
chr1	50489625	50489634	THAP1	10.3158	-
chr1	50489628	50489639	E2F4	16.6897	+
chr1	50489628	50489639	E2F6	17.0862	+
chr1	50489649	50489666	Gmeb1	10.8947	-
chr1	50489650	50489667	Gmeb1	11.6974	+
chr1	50489656	50489671	Nr5a2	10.1379	+
chr1	50489662	50489679	SP4	17.8364	+
chr1	50489662	50489676	Zfx	16.0303	-
chr1	50489664	50489675	Klf1	12.3485	+
chr1	50489664	50489679	Klf12	11.4262	+
chr1	50489664	50489678	KLF14	15.1724	+
chr1	50513669	50513687	KLF13	3.25862	+
chr1	50513672	50513691	CTCF	15.6885	-
chr1	50513688	50513707	CTCF	12.1639	+
chr1	50513689	50513701	INSM1	14.1633	+
chr1	50513691	50513705	EGR1	15.7115	-
chr1	50513697	50513711	EGR1	13.9231	-
chr1	50513700	50513714	EGR1	12.5385	-
chr1	50513758	50513770	HINFP	12.1667	-
chr1	50641491	50641508	ESR1	1.12121	+
chr1	50641533	50641547	PLAG1	8.63265	-
chr1	50641534	50641555	REST	5.28571	-
chr1	50641542	50641557	CENPB	9.88462	+
chr1	50641564	50641575	NFIL3	14.0505	+
chr1	50641574	50641592	MAFF	10.4222	-
chr1	50641576	50641591	MAFK	10.7333	-
chr1	50641576	50641587	NRL	11.2885	+
chr1	50641583	50641595	PKNOX1	5.53061	+
chr1	50641583	50641595	PKNOX2	7	+
chr1	50641583	50641595	TGIF1	1.55769	+
chr1	50641583	50641595	TGIF2	10.0642	+
chr1	50641584	50641602	TP53	6.30612	-
chr1	50641584	50641602	TP63	-1.62069	+
chr1	50641584	50641602	TP73	9.26923	+
chr1	50641584	50641595	USF1	11.1224	+
chr1	50641584	50641595	USF2	11.3469	+
chr1	50641585	50641602	Gmeb1	10.5658	-
chr1	50641587	50641601	ATF7	6.9	-
chr1	50641588	50641598	Crem	11.6885	+
chr1	50641589	50641597	Atf1	11.2459	+
chr1	50641596	50641604	MEIS2	11.7869	-
chr1	50641596	50641604	MEIS3	11.5	-
chr1	50732350	50732363	ATF4	14.6721	-
chr1	50732350	50732365	JUND(var.2)	12.9574	-
chr1	50732351	50732362	CEBPA	13.0204	+
chr1	50732351	50732364	JUN	14.3673	-
chr1	50732361	50732372	RUNX1	13.4483	+
chr1	50732364	50732385	IRF1	13.3065	+
chr1	50732368	50732382	IRF8	-2.34545	-
chr1	50732368	50732383	IRF9	2.96364	-
chr1	50732370	50732391	IRF1	18.5161	+
chr1	50732372	50732387	STAT1::STAT2	18.2727	+
chr1	50732374	50732388	IRF7	13.3065	-
chr1	50732374	50732388	IRF8	14.0909	-
chr1	50732374	50732389	IRF9	9.43636	-
chr1	50732391	50732406	TBP	12.3889	+
chr1	50732399	50732414	Pparg::Rxra	11.2342	+
chr1	50732399	50732415	Rarb	-3.2931	+
chr1	50732399	50732408	THAP1	11.4474	-
chr1	50732400	50732418	RARA	-2.34848	+
chr1	50732400	50732416	Rarg	3.38776	+
chr1	50732409	50732424	RXRA::VDR	6	+
chr1	50732415	50732428	DUXA	12.4839	+
chr1	50732426	50732436	HLTF	8.91463	+
chr1	50732427	50732438	Gata1	12.3469	+
chr1	50732428	50732436	GATA3	13.2909	-
chr1	50732428	50732436	GATA5	10.8448	-
chr1	50732453	50732463	Barhl1	10.0566	-
chr1	50732453	50732463	GBX2	11.5532	+
chr1	50732453	50732463	MNX1	10.6269	+
chr1	50732453	50732461	Nobox	11.2391	-
chr1	50732454	50732462	BARX1	10.3774	+
chr1	50732454	50732462	Dlx2	10.7	+
chr1	50732454	50732464	Hoxd9	11.3611	+
chr1	50732454	50732462	ISL2	10.7699	+
chr1	50732454	50732462	MSX2	11.2364	+
chr1	50732454	50732462	Msx3	11.283	+
chr1	50732455	50732462	Nkx2-5	9.9802	-
chr1	50763422	50763432	Myb	11.8033	+
chr1	50763442	50763457	Nr5a2	10.9828	-
chr1	50763443	50763457	PLAG1	14.5918	+
chr1	50763443	50763457	Zfx	11.1061	-
chr1	50763445	50763457	TFAP2A(var.2)	11.6	-
chr1	50763468	50763479	YY2	13.2121	+
chr1	50763469	50763481	YY1	10.1346	-
chr1	50763472	50763484	Foxa2	11.02	-
chr1	50763474	50763485	FOXB1	10.9231	+
chr1	50798787	50798799	GLI2	13.6379	+
chr1	50798795	50798810	Nr5a2	9.51724	-
chr1	50798806	50798817	NRF1	9.49091	+
chr1	50798806	50798821	ZBTB33	10.3333	-
chr1	50798812	50798823	E2F4	11.5517	+
chr1	50798815	50798828	NFKB1	1.02041	+
chr1	50798835	50798853	KLF13	5.36207	+
chr1	50798838	50798857	CTCF	17.7377	-
chr1	50798841	50798855	GLIS2	8.29508	+
chr1	50798841	50798855	ZIC1	13.4894	+
chr1	50798841	50798856	ZIC3	15.3714	+
chr1	50798841	50798856	ZIC4	15.7091	+
chr1	50798844	50798857	TFAP2A(var.3)	9.59016	-
chr1	50798844	50798857	TFAP2B(var.3)	9.72131	-
chr1	50798844	50798857	TFAP2C(var.3)	9.5	-
chr1	50798852	50798864	TFAP2A(var.2)	10.7455	-
chr1	50798863	50798877	EGR1	10.7308	+
chr1	50798890	50798901	STAT1	10.8545	+
chr1	50798891	50798902	Stat5a::Stat5b	11.1633	-
chr1	50799369	50799386	RARA::RXRA	10.2959	-
chr1	50799379	50799389	SREBF1	13.8293	+
chr1	50799404	50799415	NRF1	11.3455	+
chr1	50799406	50799425	CTCF	22.0164	-
chr1	50799409	50799423	ZIC1	7.85106	+
chr1	50799409	50799424	ZIC4	10.6545	+
chr1	50799444	50799458	PLAG1	6.17347	+
chr1	50799465	50799476	E2F4	11.9828	-
chr1	50799472	50799486	Zfx	12.4091	+
chr1	50799482	50799500	EWSR1-FLI1	3.65789	-
chr1	50799483	50799496	SMAD2::SMAD3::SMAD4	15.459	+
chr1	50799486	50799504	EWSR1-FLI1	-9.67105	-
chr1	50889071	50889082	NRF1	12.6727	-
chr1	50889097	50889110	SMAD2::SMAD3::SMAD4	11.0984	-
chr1	50889099	50889109	Hand1::Tcf3	11.2135	-
chr1	50889131	50889140	SOX9	10.7073	+
chr1	50889178	50889190	HES7	3.67241	+
chr1	50889178	50889190	PKNOX2	4	-
chr1	50889178	50889190	TGIF2	8.26606	-
chr1	50889186	50889201	NFYB	11.4423	-
chr1	50889193	50889207	EGR1	9.5	-
chr1	50890271	50890286	SCRT1	8.57377	+
chr1	50890274	50890286	TGIF1	-0.0961538	+
chr1	50890275	50890296	IRF1	9.70968	+
chr1	50890279	50890294	IRF9	-2.30909	-
chr1	50890281	50890302	IRF1	10.3387	+
chr1	50890289	50890304	STAT1::STAT2	10.0758	+
chr1	50890320	50890332	TAL1::TCF3	12.9551	+
chr1	50890321	50890334	ZBTB18	17.4143	-
chr1	50890323	50890331	Bhlha15	11.918	-
chr1	50890324	50890334	Hand1::Tcf3	12.4157	+
chr1	50890341	50890355	PLAG1	4.87755	+
chr1	50890343	50890355	TFAP2A(var.2)	13.5818	-
chr1	50890343	50890355	TFAP2B	12.9455	-
chr1	50890343	50890355	TFAP2C	13.1735	-
chr1	50890344	50890355	TFAP2A	11.2727	-
chr1	50890374	50890385	Gfi1b	14.6552	-
chr1	50890381	50890392	Gata1	11.3061	+
chr1	50890382	50890390	GATA3	12.6727	-
chr1	50890382	50890393	Gata4	11.9655	+
chr1	50902936	50902948	E2F8	9.47561	+
chr1	50902949	50902962	JUN	9.44898	+
chr1	50902950	50902964	ATF7	8.12857	+
chr1	50902950	50902964	BATF3	2.12121	+
chr1	50902951	50902959	Atf3	14.3279	+
chr1	50902951	50902963	Creb5	10.0364	-
chr1	50902951	50902961	Crem	14.9836	+
chr1	50902951	50902963	JDP2(var.2)	6.38776	+
chr1	50902952	50902960	Atf1	13.0492	+
chr1	50902953	50902961	CREB1	11.4775	+
chr1	50902953	50902961	GMEB2	11.5571	+
chr1	50902982	50902992	CUX1	12.0102	+
chr1	50902982	50902992	CUX2	11.3061	+
chr1	50902983	50902992	SOX9	10.6707	-
chr1	50903012	50903030	IRF2	4.41284	-
chr1	50903022	50903036	Bcl6	17.0806	-
chr1	50903022	50903036	Stat4	14.8793	-
chr1	50903024	50903035	Stat5a::Stat5b	14	+
chr1	50903025	50903036	STAT1	17.3455	+
chr1	50903025	50903036	STAT3	14.6122	-
chr1	50903025	50903039	Stat4	15.1897	+
chr1	50903026	50903037	Stat5a::Stat5b	13.2449	-
chr1	50903044	50903065	IRF1	12.2258	+
chr1	50903046	50903061	PRDM1	10.2545	-
chr1	50903048	50903069	IRF1	12.0645	+
chr1	50903048	50903058	Sox3	11.8103	+
chr1	50903049	50903064	FOXP1	11.1831	-
chr1	50903053	50903068	FOXP1	11.5775	-
chr1	51425891	51425905	EGR1	16.9808	+
chr1	51425891	51425906	SP2	15.7414	+
chr1	51425894	51425908	EGR1	14.5385	+
chr1	51425896	51425914	EWSR1-FLI1	-9.31579	-
chr1	51425902	51425913	Gabpa	10.0984	-
chr1	51425903	51425914	ELK4	11.6545	+
chr1	51425918	51425932	EGR1	18.25	+
chr1	51425919	51425934	EGR3	10.9138	+
chr1	51425921	51425932	EGR2	9.86207	+
chr1	51425921	51425933	HINFP	10.1364	+
chr1	51425921	51425936	NR2C2	9.84286	-
chr1	51425927	51425945	NFYA	9.28049	+
chr1	51425968	51425976	MEIS2	11.7869	-
chr1	51425968	51425976	MEIS3	11.5	-
chr1	51425973	51425985	GLI2	9.72414	-
chr1	51426001	51426015	CREB3	12.8286	+
chr1	51426001	51426015	CREB3L1	11.197	+
chr1	51426003	51426013	BHLHE40	10.5	+
chr1	51426003	51426012	Creb3l2	13.1011	+
chr1	51426003	51426013	MAX	11.5962	+
chr1	51426003	51426014	MAX::MYC	11.1633	-
chr1	51426003	51426013	MLX	11.2714	-
chr1	51426003	51426013	MLXIPL	12.3333	-
chr1	51426003	51426013	MNT	12.3485	+
chr1	51426003	51426011	Mycn	12.7377	+
chr1	51426003	51426013	Npas2	11.1475	+
chr1	51426003	51426013	TFE3	12.0816	+
chr1	51426003	51426013	TFEB	11.3846	+
chr1	51426003	51426014	USF1	15.0816	+
chr1	51426003	51426014	USF2	12.9796	+
chr1	51426004	51426014	Arntl	14.1475	-
chr1	51426004	51426013	Creb3l2	12.6517	-
chr1	51426004	51426012	Id2	12.7705	+
chr1	51426004	51426014	Mitf	13.5408	-
chr1	51426004	51426012	Mlxip	12.4098	-
chr1	51426008	51426020	GLI2	12.5345	+
chr1	51426008	51426020	ZBTB7C	11	+
chr1	51426328	51426341	SMAD2::SMAD3::SMAD4	10.459	+
chr1	51426345	51426353	MEIS2	13.5246	-
chr1	51426345	51426353	MEIS3	12.3846	-
chr1	51426346	51426353	MEIS1	10.3111	-
chr1	51426348	51426363	IRF9	2.8	+
chr1	51426355	51426366	FOXH1	16.3846	+
chr1	51426365	51426378	EOMES	10.8537	-
chr1	51426367	51426378	Klf1	13.0152	+
chr1	51426367	51426377	TBR1	10.8298	-
chr1	51426367	51426378	TBX2	11.2727	-
chr1	51426369	51426377	MGA	12.7727	-
chr1	51426369	51426377	TBX1	11.8776	-
chr1	51426369	51426377	TBX15	11.75	-
chr1	51426369	51426377	TBX4	11.0408	-
chr1	51426369	51426377	TBX5	11.2241	-
chr1	51426388	51426402	BATF3	0.787879	+
chr1	51426390	51426404	MTF1	5.40244	-
chr1	51426391	51426399	CREB1	11.5676	+
chr1	51426416	51426429	ELF3	8.72414	+
chr1	51442240	51442257	Alx1	13.3247	-
chr1	51442240	51442257	Alx4	12.5195	-
chr1	51442240	51442257	Arx	14.4881	+
chr1	51442240	51442256	Hoxb5	14.0909	-
chr1	51442240	51442256	Hoxd3	11.8182	+
chr1	51442241	51442258	Alx1	11.8701	+
chr1	51442241	51442258	Alx4	12.2857	+
chr1	51442241	51442258	Arx	15.9524	-
chr1	51442242	51442259	Hoxd8	10.631	+
chr1	51442243	51442253	POU6F2	12.2	+
chr1	51442244	51442254	EMX1	10.8319	-
chr1	51442244	51442254	EMX2	11.766	-
chr1	51442244	51442254	ESX1	10.1528	-
chr1	51442244	51442254	GBX1	11.3284	-
chr1	51442244	51442254	GSX1	9.61905	+
chr1	51442244	51442254	GSX2	9.69811	+
chr1	51442244	51442254	HESX1	11.7273	+
chr1	51442244	51442254	LHX2	12.8	+
chr1	51442244	51442254	LHX6	12.9455	-
chr1	51442244	51442254	MEOX1	11.2909	+
chr1	51442244	51442254	MEOX2	10.1188	+
chr1	51442244	51442255	mix-a	13.6984	-
chr1	51442244	51442254	MIXL1	10.1667	-
chr1	51442244	51442254	MNX1	10.806	+
chr1	51442244	51442254	NOTO	11.36	+
chr1	51442244	51442254	POU6F1	12.3605	-
chr1	51442244	51442254	RAX	11.8475	+
chr1	51442245	51442253	ISX	11.4407	+
chr1	51442245	51442253	LBX1	12.3968	-
chr1	51442245	51442253	Lhx4	10.8	+
chr1	51442245	51442253	Lhx8	10.4182	+
chr1	51442245	51442253	LHX9	10.1525	+
chr1	51442245	51442253	LMX1A	10.7638	+
chr1	51442245	51442253	LMX1B	9.94737	+
chr1	51442245	51442253	NKX6-1	11.3898	+
chr1	51442245	51442253	NKX6-2	10.14	+
chr1	51442245	51442253	PAX4	11.1791	+
chr1	51442245	51442253	PRRX1	10.76	+
chr1	51442245	51442253	RAX2	10.1239	+
chr1	51442245	51442253	SHOX	10.1782	-
chr1	51442245	51442253	Shox2	11	+
chr1	51442245	51442253	UNCX	10.1858	+
chr1	51442245	51442253	VSX1	10.5276	+
chr1	51442245	51442253	VSX2	11.2756	+
chr1	51442276	51442293	Rhox11	10.9605	+
chr1	51455036	51455053	NR1H2::RXRA	-0.011236	-
chr1	51455038	51455053	HNF4G	10.8654	-
chr1	51455038	51455053	LEF1	11.1613	-
chr1	51455038	51455053	NR2C2	10.5143	-
chr1	51455038	51455052	Nr2f6	13.2879	-
chr1	51455038	51455053	Pparg::Rxra	14.5856	-
chr1	51455038	51455052	Rxra	8.73171	-
chr1	51455038	51455052	RXRB	4.76364	-
chr1	51455038	51455052	RXRG	9.85106	-
chr1	51455041	51455053	Tcf7	10.5	-
chr1	51455092	51455103	STAT1	9.58182	-
chr1	51455111	51455121	MYF6	10.6212	+
chr1	51455114	51455125	Foxo1	11.2414	+
chr1	51455115	51455129	FOXF2	10.6444	-
chr1	51455115	51455126	FOXP2	14.5152	-
chr1	51455116	51455124	FOXD1	12.4	-
chr1	51455116	51455124	FOXO3	11.5	-
chr1	51455117	51455129	Foxa2	10.63	+
chr1	51455117	51455124	FOXD2	11.4237	-
chr1	51455117	51455124	FOXI1	12.9455	-
chr1	51455117	51455124	FOXL1	12	-
chr1	51455117	51455124	FOXO4	12.4364	-
chr1	51455117	51455124	FOXO6	12.9808	-
chr1	51455117	51455124	FOXP3	11.3611	-
chr1	51455125	51455137	TGIF1	-0.307692	+
chr1	51475460	51475475	Stat6	14.8621	+
chr1	51475461	51475476	Stat6	13.3448	-
chr1	51475481	51475492	CEBPA	13.0612	-
chr1	51475499	51475517	EWSR1-FLI1	-7.35526	+
chr1	51475509	51475526	Dmbx1	13.2237	+
chr1	51475511	51475522	Crx	12.0862	+
chr1	51475513	51475523	GSC	11.1132	-
chr1	51475513	51475523	GSC2	10.6102	-
chr1	51475514	51475522	OTX2	11.8936	-
chr1	51475514	51475522	Pitx1	11	-
chr1	51475514	51475523	PITX3	11.2115	-
chr1	51475542	51475560	MAFF	14.0444	-
chr1	51475544	51475556	Mafb	14.2697	+
chr1	51475544	51475559	MAFK	12.1778	-
chr1	51475544	51475555	NRL	11.1923	+
chr1	51475842	51475852	Hand1::Tcf3	11.1348	-
chr1	51475854	51475874	PPARG	8.84444	-
chr1	51475879	51475889	HMBOX1	11.3871	+
chr1	51475908	51475920	E2F8	3.07317	-
chr1	51475925	51475935	FIGLA	11.9655	+
chr1	51475949	51475965	Pou2f3	10.1341	-
chr1	51475950	51475963	POU2F2	12.4138	+
chr1	51475951	51475963	POU3F1	10.988	-
chr1	51475951	51475964	POU3F3	10.94	-
chr1	51486871	51486881	TEAD4	11.0968	-
chr1	51486872	51486882	REL	12.7071	+
chr1	51486872	51486882	RELA	15.1837	+
chr1	51567819	51567836	NR1H2::RXRA	-5.26966	+
chr1	51567843	51567857	Bcl6	10.5645	+
chr1	51567843	51567854	STAT3	12.5714	+
chr1	51567847	51567857	TEAD1	11.0484	-
chr1	51567847	51567857	TEAD4	11.8226	-
chr1	51567848	51567856	TEAD3	13.2041	-
chr1	51567850	51567862	Foxd3	10.8478	+
chr1	51567854	51567866	Hoxa11	11.3548	-
chr1	51567855	51567866	HOXA10	12.0755	-
chr1	51567855	51567865	HOXC10	13.6727	-
chr1	51567855	51567866	HOXC11	12.1724	-
chr1	51567855	51567866	HOXC12	11.2182	-
chr1	51567855	51567865	HOXD11	13.4648	-
chr1	51567855	51567866	HOXD12	10.7049	-
chr1	51567855	51567865	HOXD13	12.1587	-
chr1	51567855	51567865	Hoxd9	11.5833	-
chr1	51567856	51567865	CDX1	12.1132	-
chr1	51567856	51567867	CDX2	14.1695	-
chr1	51567858	51567872	ATF7	7.82857	-
chr1	51567858	51567872	BATF3	1.65152	+
chr1	51567859	51567871	Creb5	12.8	+
chr1	51567859	51567871	JDP2(var.2)	11.1837	+
chr1	51567859	51567874	JUND(var.2)	16.4894	-
chr1	51567860	51567873	JUN	15.7347	-
chr1	51567867	51567877	ETV6	11.7115	-
chr1	51567870	51567881	Nkx2-5(var.2)	10.9455	+
chr1	51567899	51567910	USF1	11.8367	-
chr1	51567925	51567943	TP63	-1.25862	+
chr1	51567929	51567944	Nfe2l2	10.8333	-
chr1	51700897	51700911	NFIC::TLX1	9.55102	-
chr1	51700898	51700912	NFIC::TLX1	7.73469	+
chr1	51700903	51700916	SMAD2::SMAD3::SMAD4	10.7541	-
chr1	51700905	51700914	Hic1	12.7692	+
chr1	51700905	51700914	HIC2	10.7091	+
chr1	51700925	51700939	JUN(var.2)	11.5	+
chr1	51700926	51700941	Nfe2l2	10.0152	+
chr1	51700928	51700939	FOSL2	10.7636	+
chr1	51700928	51700939	JUNB	11.449	+
chr1	51700929	51700940	FOS	11.5745	-
chr1	51700929	51700940	JUND	9.17021	+
chr1	51700930	51700945	MAF::NFE2	10.8525	+
chr1	51700962	51700977	Nr5a2	9.86207	+
chr1	51700967	51700982	NR2C2	8.71429	+
chr1	51701884	51701898	EGR1	12.5577	+
chr1	51701885	51701900	EGR3	6.96552	+
chr1	51701885	51701901	EGR4	11.3091	+
chr1	51701891	51701910	CTCF	8.34426	-
chr1	51701904	51701919	SP2	19.5172	-
chr1	51701904	51701915	TFAP2A	14.1091	-
chr1	51701904	51701915	TFAP2B(var.2)	13.5818	-
chr1	51701904	51701915	TFAP2C(var.2)	12.3077	-
chr1	51701905	51701919	EGR1	17.3269	-
chr1	51701905	51701922	SP4	7.96364	-
chr1	51701906	51701920	KLF14	11.8966	-
chr1	51701908	51701919	KLF16	14.1724	-
chr1	51701908	51701919	SP1	17.1538	-
chr1	51701908	51701919	SP3	12.3821	-
chr1	51701909	51701919	KLF5	13.9184	-
chr1	51701936	51701944	Atf3	12.8197	+
chr1	51701937	51701945	Atf1	11.4918	+
chr1	51795260	51795271	TFAP2A	12.8727	+
chr1	51795260	51795271	TFAP2B(var.2)	12.4727	-
chr1	51795260	51795271	TFAP2C(var.2)	12.8077	-
chr1	51795327	51795336	ZEB1	14.8182	+
chr1	51795334	51795345	NRF1	10.1636	-
chr1	51795376	51795389	Myod1	13.2041	-
chr1	51795378	51795389	Myog	14.3061	-
chr1	51795378	51795389	Tcf12	13.9592	-
chr1	51810744	51810763	CTCF	11.7541	-
chr1	51810747	51810763	GLIS1	-5.19231	+
chr1	51810748	51810762	GLIS2	11.9344	+
chr1	51810748	51810762	ZIC1	9.85106	+
chr1	51810748	51810763	ZIC4	10.9818	+
chr1	51810749	51810762	TFAP2A(var.3)	10.1148	-
chr1	51810749	51810762	TFAP2B(var.3)	9.42623	+
chr1	51810749	51810762	TFAP2C(var.3)	9.89655	+
chr1	51810751	51810766	ZBTB33	10.4848	+
chr1	51810753	51810768	EGR3	7.89655	-
chr1	51810755	51810769	EGR1	15.6923	-
chr1	51810755	51810766	EGR2	9.06897	-
chr1	51810756	51810771	EGR3	5.24138	-
chr1	51810758	51810772	EGR1	17.25	-
chr1	51810761	51810775	EGR1	14.9231	-
chr1	51810770	51810783	TFAP2A(var.3)	9.63934	+
chr1	51810770	51810783	TFAP2B(var.3)	9.34426	-
chr1	51810770	51810783	TFAP2C(var.3)	8.87931	+
chr1	51810791	51810801	FIGLA	11.4138	+
chr1	51810791	51810801	ID4	12	+
chr1	51810791	51810801	TCF3	13.1538	+
chr1	51810791	51810801	TCF4	13.2653	+
chr1	51810804	51810813	THAP1	10.6447	-
chr1	51810806	51810821	SP2	15.4828	-
chr1	51810807	51810822	Klf12	7.60656	-
chr1	51810811	51810822	Klf1	10.697	-
chr1	51810811	51810821	KLF5	13.2041	-
chr1	51810826	51810836	KLF5	12.9184	+
chr1	51810829	51810840	E2F4	13.0862	-
chr1	51810831	51810841	Klf4	12.6531	-
chr1	51810831	51810841	KLF5	14.449	+
chr1	51810845	51810865	PPARG	6.78889	+
chr1	51810866	51810883	Dmbx1	11.4342	+
chr1	51926692	51926706	SPI1	1.6	+
chr1	51926692	51926706	SPIC	12.0423	+
chr1	51926696	51926703	SPIB	11.2333	+
chr1	51926701	51926713	POU3F2	10.9677	-
chr1	51926714	51926728	ONECUT2	9.62069	+
chr1	51926714	51926728	ONECUT3	9.77528	+
chr1	51926761	51926776	MAF::NFE2	9.98361	-
chr1	51926765	51926780	Nfe2l2	9.51515	-
chr1	51926778	51926785	MEIS1	10.3111	-
chr1	51926784	51926794	TEAD1	11.5806	+
chr1	51926784	51926794	TEAD4	11.6129	+
chr1	51926784	51926801	ZNF410	-1.81818	+
chr1	51926785	51926793	TEAD3	12.9796	+
chr1	51983861	51983878	Foxk1	13.7662	-
chr1	51983862	51983877	FOXA1	16.9796	+
chr1	51983864	51983876	FOXC2	12.7624	-
chr1	51983864	51983875	FOXP2	11.0303	-
chr1	51983865	51983876	FOXB1	14.8077	-
chr1	51983865	51983876	FOXC1	14.54	-
chr1	51983865	51983873	FOXD1	13.52	-
chr1	51983865	51983873	FOXG1	13.2247	-
chr1	51983865	51983873	Foxj2	11.4032	-
chr1	51983865	51983873	FOXO3	13.803	-
chr1	51983866	51983878	Foxa2	15.88	+
chr1	51983866	51983873	FOXD2	11.4237	-
chr1	51983866	51983873	FOXI1	12.9455	-
chr1	51983866	51983873	FOXL1	12	-
chr1	51983866	51983873	FOXO4	12.4364	-
chr1	51983866	51983873	FOXO6	12.9808	-
chr1	51983866	51983873	FOXP3	11.3611	-
chr1	51983875	51983885	ESX1	10.0417	-
chr1	51983876	51983884	BSX	10.566	-
chr1	51983876	51983884	Dlx2	10.38	-
chr1	51983876	51983884	Dlx3	10.3356	-
chr1	51983876	51983884	Dlx4	10.6372	-
chr1	51983876	51983884	DLX6	10.9492	-
chr1	51983876	51983884	EN1	10.7119	-
chr1	51983876	51983884	MSX1	11.4286	-
chr1	51983876	51983884	MSX2	11.9455	-
chr1	51983876	51983884	Msx3	11.3208	-
chr1	51983876	51983884	Prrx2	10.0442	-
chr1	51983877	51983885	Nobox	11.8152	+
chr1	51983894	51983905	E2F6	12.8621	+
chr1	51983924	51983935	Foxq1	11.4286	+
chr1	51983935	51983950	Stat6	11.5862	+
chr1	51983938	51983949	STAT1	11.0545	+
chr1	51983938	51983949	STAT3	11.9796	+
chr1	51983938	51983952	Stat4	12.5	+
chr1	51983939	51983950	Stat5a::Stat5b	13.1633	-
chr1	51983946	51983961	Nr5a2	10.3621	+
chr1	51983956	51983972	Hnf4a	3.90909	-
chr1	51983964	51983971	MEIS1	10.3111	+
chr1	51983964	51983972	MEIS2	13.5246	+
chr1	51983964	51983972	MEIS3	12.3846	+
chr1	51983964	51983978	Stat4	11.931	+
chr1	51983966	51983977	ETV2	11.0328	+
chr1	51983966	51983984	EWSR1-FLI1	-10.4211	+
chr1	51983967	51983978	ELK4	10.6	-
chr1	51983967	51983977	ERF	11.0714	+
chr1	51983967	51983977	ETS1	11.431	+
chr1	51983967	51983977	FLI1	10.383	+
chr1	51983970	51983989	PAX5	11.4355	+
chr1	51984895	51984907	YY1	11.5385	-
chr1	51984905	51984915	NFATC3	10.7879	+
chr1	51984907	51984923	ZNF143	3.18966	+
chr1	51984919	51984930	SP1	12.6923	-
chr1	51984920	51984930	KLF5	13.551	-
chr1	51984922	51984932	MZF1(var.2)	12.0101	+
chr1	51984923	51984941	EWSR1-FLI1	-5.27632	+
chr1	51984927	51984945	EWSR1-FLI1	-9.30263	+
chr1	51984937	51984951	PLAG1	5.45918	+
chr1	51984948	51984960	TFAP2A(var.2)	11.7455	-
chr1	51984949	51984964	SP2	14.3621	-
chr1	51984953	51984964	SP1	14.8846	-
chr1	51984953	51984964	SP3	11.5041	-
chr1	51984954	51984964	Klf4	12.4082	+
chr1	51984954	51984964	KLF5	15.1633	-
chr1	51984954	51984969	SP2	11.8621	-
chr1	51984955	51984966	E2F4	13.0862	+
chr1	51984959	51984974	EGR3	5.46552	-
chr1	51984960	51984975	SP2	16.5517	-
chr1	51984961	51984975	EGR1	16.9808	-
chr1	51984964	51984978	EGR1	13.9423	-
chr1	51984964	51984974	MZF1(var.2)	10.899	+
chr1	51984964	51984975	SP1	13.8269	-
chr1	51984970	51984984	EGR1	12.5385	-
chr1	51984978	51984990	TFAP2A(var.2)	10.9636	-
chr1	51984979	51984990	TFAP2A	13.2727	-
chr1	51984979	51984990	TFAP2B(var.2)	12.3273	-
chr1	51984979	51984990	TFAP2C(var.2)	12.1154	+
chr1	51984989	51985004	EGR3	7.37931	-
chr1	51984989	51985003	Zfx	17.8182	-
chr1	51984990	51985005	SP2	13.4483	-
chr1	51984996	51985012	EGR4	11.2364	-
chr1	51984997	51985012	EGR3	5.86207	-
chr1	51984999	51985010	NRF1	9.25455	-
chr1	51985000	51985016	EGR4	9.72727	-
chr1	51985003	51985014	NRF1	9.65455	-
chr1	51986174	51986189	HNF4G	10.25	+
chr1	51986181	51986196	MAF::NFE2	11.5574	-
chr1	51986182	51986196	JUN(var.2)	15.0192	+
chr1	51986184	51986199	Bach1::Mafk	13.75	-
chr1	51986184	51986195	BATF::JUN	13.1346	+
chr1	51986185	51986196	FOSL2	10.8545	+
chr1	51986185	51986196	JUNB	11.6939	+
chr1	51986185	51986200	Nfe2l2	12.3788	-
chr1	51986186	51986197	FOS	13.9362	+
chr1	51986186	51986197	FOSL1	15.2364	-
chr1	51986186	51986197	JUND	12.5957	-
chr1	51986187	51986198	FOSL2	13.7091	-
chr1	51986187	51986198	JUNB	14	-
chr1	51986187	51986201	JUN(var.2)	14.3654	-
chr1	51986188	51986195	FOS::JUN	11.9703	+
chr1	51986197	51986208	Gata1	11.2245	+
chr1	51986198	51986209	Gata4	12.6552	+
chr1	51986268	51986283	Nfe2l2	9.04545	-
chr1	51986276	51986288	YY1	10.1731	+
chr1	51986287	51986295	BSX	10.1509	+
chr1	51998132	51998153	ZNF263	20.1837	+
chr1	51998172	51998182	CEBPB	11.4	+
chr1	51998172	51998182	CEBPD	11.6923	+
chr1	51998172	51998182	CEBPE	11.4182	+
chr1	51998172	51998182	CEBPG	9.69388	+
chr1	51998178	51998191	POU3F3	10.22	-
chr1	51998183	51998193	Barhl1	9.71698	-
chr1	51998239	51998258	Nr1h3::Rxra	14.0645	-
chr1	51998241	51998258	Rarg(var.2)	-1.58182	+
chr1	51998242	51998261	CTCF	9.18033	+
chr1	51998244	51998254	NKX2-3	13.7692	+
chr1	51998245	51998254	NKX2-8	12.6731	+
chr1	51998249	51998262	NR2F1	11.1837	+
chr1	51998250	51998258	CREB1	11.3964	+
chr1	52029930	52029948	IRF2	4.55046	-
chr1	52029935	52029949	IRF8	-3.65455	-
chr1	52029940	52029958	RARA	0.424242	-
chr1	52029943	52029958	Nr2f6(var.2)	-3.1	-
chr1	52029949	52029960	ESRRB	18.069	-
chr1	52029949	52029964	Nr5a2	15.3621	-
chr1	52029950	52029961	Esrra	15.4	-
chr1	52029950	52029960	Esrrg	15.9184	-
chr1	52029950	52029958	NR4A2	11.7475	-
chr1	52029951	52029961	RORA	12.191	-
chr1	52029981	52029994	NFKB1	7.7551	-
chr1	52029981	52029994	NFKB2	14.9242	+
chr1	52029982	52029992	REL	13.9899	+
chr1	52029982	52029992	RELA	17.3265	+
chr1	52029983	52029993	REL	13	-
chr1	52029983	52029993	RELA	14.3367	-
chr1	52029999	52030016	SP4	8.54545	+
chr1	52030001	52030012	Klf1	17.8939	+
chr1	52030001	52030016	Klf12	17.0164	+
chr1	52030001	52030015	KLF14	10.3448	+
chr1	52030002	52030013	KLF16	12.1379	+
chr1	52030002	52030012	Klf4	15.9184	-
chr1	52030002	52030012	KLF5	14.2245	+
chr1	52030002	52030013	SP3	13.2846	+
chr1	52030002	52030014	SP8	10.6974	+
chr1	52030006	52030020	EGR1	15.6154	+
chr1	52030006	52030017	KLF16	13.2414	+
chr1	52030006	52030017	SP3	11.2114	+
chr1	52030006	52030018	SP8	10.6579	+
chr1	52030007	52030022	EGR3	7.67241	+
chr1	52030007	52030023	EGR4	9.6	+
chr1	52030009	52030019	ZNF740	12.4128	+
chr1	52033621	52033632	SPDEF	9.61818	+
chr1	52033638	52033646	Dux	12.0656	+
chr1	52033650	52033658	Pitx1	11	-
chr1	52033650	52033659	PITX3	11.1923	-
chr1	52033650	52033658	RHOXF1	9.98077	-
chr1	52033681	52033692	FOXB1	10.6346	-
chr1	52033682	52033694	Foxa2	12.19	+
chr1	52033708	52033719	FOXC1	11.06	+
chr1	52035606	52035621	MAF::NFE2	12.3443	-
chr1	52035607	52035621	JUN(var.2)	14.3654	+
chr1	52035609	52035624	Bach1::Mafk	10.7763	-
chr1	52035609	52035620	BATF::JUN	12.0962	+
chr1	52035610	52035621	FOSL2	10.2364	+
chr1	52035610	52035621	JUNB	12.0204	+
chr1	52035610	52035625	Nfe2l2	13.4394	-
chr1	52035611	52035622	FOS	14.0426	+
chr1	52035611	52035622	FOSL1	13.7273	-
chr1	52035611	52035622	JUND	12.8723	+
chr1	52035611	52035622	NFE2	4.73469	-
chr1	52035612	52035623	FOSL2	13.1455	-
chr1	52035612	52035621	JDP2	9	+
chr1	52035612	52035623	JUNB	13.3673	-
chr1	52035613	52035624	BATF::JUN	11.7115	-
chr1	52035613	52035620	FOS::JUN	11.9703	-
chr1	52035621	52035636	MAF::NFE2	7.67213	-
chr1	52035622	52035636	JUN(var.2)	16.6154	+
chr1	52035624	52035639	Bach1::Mafk	8.40789	-
chr1	52035625	52035636	FOSL2	13.8182	+
chr1	52035625	52035636	JUNB	13.7959	+
chr1	52035625	52035638	NFKB1	5.63265	+
chr1	52035626	52035637	FOS	14.1489	-
chr1	52035626	52035637	FOSL1	15.4727	-
chr1	52035626	52035637	JUND	14.8723	-
chr1	52035626	52035637	NFE2	12.3673	-
chr1	52035627	52035638	FOSL2	14.6545	-
chr1	52035627	52035636	JDP2	11.6034	-
chr1	52035627	52035638	JUNB	14.449	-
chr1	52035627	52035641	JUN(var.2)	14.6538	-
chr1	52035628	52035635	FOS::JUN	11.9703	-
chr1	52035630	52035641	USF1	11.7143	-
chr1	52035630	52035641	USF2	12.8367	-
chr1	52035632	52035641	SNAI2	11.0698	-
chr1	52035637	52035648	TFAP2B(var.2)	10.6909	-
chr1	52035637	52035649	TFAP2C	10.6327	+
chr1	52035637	52035648	TFAP2C(var.2)	11.1538	-
chr1	52035654	52035668	NFIC::TLX1	5.54082	-
chr1	52035655	52035669	NFIC::TLX1	9.82653	+
chr1	52042696	52042713	Six3	10.0395	+
chr1	52042721	52042736	Nr2f6(var.2)	-6.35714	-
chr1	52042785	52042800	PRDM1	12.2727	-
chr1	52042790	52042803	SMAD2::SMAD3::SMAD4	10.1803	+
chr1	52042799	52042811	ELF4	8.59016	-
chr1	52042799	52042810	ETV2	9.57377	-
chr1	52042799	52042813	SPI1	8.92727	-
chr1	52042799	52042813	SPIC	14.7746	-
chr1	52042803	52042814	Foxo1	14.7759	+
chr1	52042804	52042815	FOXP2	10.9545	-
chr1	52042813	52042823	TFE3	10.7959	+
chr1	52042813	52042823	TFEB	12.0192	+
chr1	52042813	52042824	USF1	12.898	+
chr1	52042813	52042824	USF2	12.102	+
chr1	52042814	52042831	Gmeb1	11.8421	-
chr1	52042815	52042832	Gmeb1	10.6053	+
chr1	52042817	52042827	Crem	12.1967	+
chr1	52042818	52042826	Atf1	13.082	+
chr1	52260895	52260907	Foxd3	11.9457	-
chr1	52260920	52260934	SPIC	10.2254	-
chr1	52260931	52260946	Stat6	13.7759	+
chr1	52260932	52260947	Stat6	11.1379	-
chr1	52260944	52260955	Foxo1	12.069	+
chr1	52260944	52260959	FOXP1	13.9577	-
chr1	52260945	52260956	FOXP2	12.3333	-
chr1	52260947	52260961	Mecom	10.0562	-
chr1	52260951	52260962	Gata1	14.6531	+
chr1	52260952	52260960	GATA3	14.3273	-
chr1	52260952	52260960	GATA5	10.931	-
chr1	52260976	52260993	Dmbx1	10.9211	+
chr1	52260978	52260989	Crx	12.2069	+
chr1	52260980	52260990	GSC	13.6604	-
chr1	52260980	52260990	GSC2	11.5593	-
chr1	52260981	52260989	OTX1	11.234	-
chr1	52260981	52260989	Pitx1	11.7636	-
chr1	52260981	52260990	PITX3	12.6346	-
chr1	52260981	52260989	RHOXF1	9.98077	-
chr1	52266856	52266871	Stat6	10.0862	-
chr1	52266897	52266912	PRDM1	9.92727	-
chr1	52266903	52266918	FOXA1	11.4286	+
chr1	52266904	52266915	Foxo1	13.9655	+
chr1	52266904	52266915	Foxq1	10.8163	+
chr1	52266905	52266919	FOXF2	10.1889	-
chr1	52266905	52266916	FOXP2	12.6212	-
chr1	52266908	52266923	MEF2C	10.7288	-
chr1	52266909	52266921	MEF2B	5.65455	-
chr1	52266916	52266928	YY1	10.4423	-
chr1	52266922	52266933	HOXA10	11.0566	-
chr1	52266922	52266932	HOXA13	13.9444	-
chr1	52266922	52266932	HOXB13	14.7636	-
chr1	52266922	52266932	HOXD13	14.3175	-
chr1	52266922	52266932	Hoxd9	10.9306	-
chr1	52266923	52266932	CDX1	11.1509	-
chr1	52266923	52266934	CDX2	12.2881	-
chr1	52266938	52266952	Arid5a	13.5119	-
chr1	52266942	52266956	Arid5a	11.4167	+
chr1	52266945	52266962	Foxj3	11.026	+
chr1	52266945	52266962	Foxk1	12.8701	+
chr1	52266947	52266958	FOXB1	11.0769	+
chr1	52266965	52266974	SRY	10.9111	-
chr1	52266967	52266977	NFATC3	10.7879	+
chr1	52344357	52344378	REST	11.5918	-
chr1	52344392	52344406	Zfx	13.5455	-
chr1	52344396	52344407	Spz1	10.8364	-
chr1	52344398	52344415	SP4	7	+
chr1	52344401	52344412	KLF16	14.3966	+
chr1	52344401	52344411	KLF5	13.4082	+
chr1	52344401	52344412	SP1	15.5192	+
chr1	52344401	52344412	SP3	12.8049	+
chr1	52344401	52344413	SP8	12.6711	+
chr1	52344405	52344417	INSM1	9.82653	-
chr1	52344418	52344429	E2F6	12.0172	-
chr1	52344433	52344444	E2F6	10.7241	-
chr1	52344438	52344456	RARA	-11.0758	-
chr1	52344446	52344462	EGR4	9.87273	+
chr1	52344449	52344462	TFAP2A(var.3)	11.1475	-
chr1	52344449	52344462	TFAP2B(var.3)	10.1475	+
chr1	52344449	52344462	TFAP2C(var.3)	10.1897	-
chr1	52344465	52344473	Atf3	12.8197	+
chr1	52344478	52344493	NFYB	11.8269	+
chr1	52456355	52456367	E2F1	10.5574	+
chr1	52456360	52456371	TFAP2A	11.8545	+
chr1	52456360	52456372	TFAP2A(var.2)	14.0364	-
chr1	52456360	52456372	TFAP2B	13.7273	-
chr1	52456360	52456371	TFAP2B(var.2)	11.4	-
chr1	52456360	52456372	TFAP2C	13.0816	-
chr1	52456360	52456371	TFAP2C(var.2)	10.8654	-
chr1	52456374	52456385	E2F4	11.7586	-
chr1	52456374	52456385	E2F6	13.0172	-
chr1	52456411	52456428	SP4	11.3273	+
chr1	52456411	52456425	Zfx	15.1364	-
chr1	52456413	52456424	Klf1	15.0606	+
chr1	52456413	52456428	Klf12	12.082	+
chr1	52456414	52456424	Klf4	16.6939	-
chr1	52456414	52456424	KLF5	16.2041	+
chr1	52456414	52456425	SP3	13.2195	+
chr1	52456418	52456430	TFAP2A(var.2)	12.4	+
chr1	52456418	52456430	TFAP2B	12.8	+
chr1	52456418	52456430	TFAP2C	12.9388	+
chr1	52456424	52456435	Klf1	10.0758	-
chr1	52456439	52456456	SP4	8.87273	+
chr1	52456441	52456452	Klf1	10.9394	+
chr1	52456442	52456453	KLF16	12.1207	+
chr1	52456442	52456452	Klf4	16.1837	-
chr1	52456442	52456452	KLF5	17	+
chr1	52456442	52456453	SP1	16.4038	+
chr1	52456442	52456457	SP2	18.6379	+
chr1	52456442	52456453	SP3	13.3577	+
chr1	52456443	52456458	EGR3	9.68966	+
chr1	52456443	52456459	EGR4	11.5273	+
chr1	52498975	52498987	HINFP	12.5303	-
chr1	52498987	52498996	THAP1	10.6447	+
chr1	52498992	52499005	TFAP2A(var.3)	9.77049	+
chr1	52498992	52499005	TFAP2C(var.3)	9.01724	-
chr1	52499015	52499030	Klf12	11.3607	-
chr1	52499016	52499030	ZIC1	6.48936	-
chr1	52499019	52499029	Hes1	10.7762	-
chr1	52499019	52499029	Tcfl5	10.0161	-
chr1	52499021	52499032	EGR2	9.53448	-
chr1	52499063	52499074	E2F4	13.4483	-
chr1	52499065	52499079	MTF1	6.80488	+
chr1	52499081	52499096	ZBTB33	10.9242	-
chr1	52499084	52499099	ZBTB33	9.54545	+
chr1	52499431	52499442	Nkx2-5(var.2)	12.4	+
chr1	52499468	52499479	Gabpa	14.4098	-
chr1	52499469	52499482	ELF3	18.9138	-
chr1	52499469	52499480	ELK4	14.1273	+
chr1	52499470	52499482	EHF	18.3934	-
chr1	52499470	52499482	ELF1	18.7636	-
chr1	52499470	52499482	ELF4	18.6066	-
chr1	52499470	52499481	ELF5	15.2	-
chr1	52499470	52499480	ELK1	12.6809	-
chr1	52499470	52499480	ELK3	12.931	-
chr1	52499470	52499480	ERG	10.9091	-
chr1	52499470	52499480	ETS1	11.1552	-
chr1	52499470	52499480	ETV1	11.4909	-
chr1	52499470	52499480	ETV3	11.9014	-
chr1	52499470	52499480	ETV4	11.5862	-
chr1	52499470	52499480	ETV5	11.3455	-
chr1	52499470	52499480	ETV6	13.4423	-
chr1	52499470	52499480	FEV	11.8269	-
chr1	52499470	52499480	FLI1	10.5957	-
chr1	52499470	52499481	SPDEF	14.0364	-
chr1	52499470	52499484	SPI1	2.25455	-
chr1	52499497	52499511	SPI1	3.30909	+
chr1	52499499	52499511	EHF	16.7541	+
chr1	52499499	52499511	ELF1	17.3091	+
chr1	52499499	52499512	ELF3	16.931	+
chr1	52499499	52499511	ELF4	17.2787	+
chr1	52499500	52499511	ELF5	14.4182	+
chr1	52499500	52499511	ETV2	11.2295	+
chr1	52499500	52499511	SPDEF	12.6909	+
chr1	52499501	52499511	ELK1	16.2128	+
chr1	52499501	52499511	ELK3	14.8966	+
chr1	52499501	52499512	ELK4	16.9091	-
chr1	52499501	52499511	ERF	14.9286	+
chr1	52499501	52499511	ERG	13.9091	+
chr1	52499501	52499511	ETS1	14.5	+
chr1	52499501	52499511	ETV1	13.9455	+
chr1	52499501	52499511	ETV3	14.6479	+
chr1	52499501	52499511	ETV4	13.7414	+
chr1	52499501	52499511	ETV5	13.4182	+
chr1	52499501	52499511	ETV6	14.7885	+
chr1	52499501	52499511	FEV	14.1346	+
chr1	52499501	52499511	FLI1	14.1915	+
chr1	52499502	52499513	Gabpa	16.4426	+
chr1	52499517	52499528	ELK4	10.5273	+
chr1	52499533	52499542	Nr2e1	14.629	-
chr1	52521805	52521819	NFIC::TLX1	5.0102	-
chr1	52521807	52521817	Tcfl5	9.98387	-
chr1	52521815	52521825	TCF3	11.4615	+
chr1	52521816	52521825	SNAI2	11.7442	-
chr1	52521820	52521832	HES7	1.98276	+
chr1	52521820	52521831	Myog	13.102	-
chr1	52521820	52521831	Tcf12	12.5918	-
chr1	52521820	52521829	ZEB1	11.3273	+
chr1	52521821	52521831	ID4	14.6393	+
chr1	52521821	52521834	Myod1	14.7959	+
chr1	52521821	52521831	TCF3	12.8654	+
chr1	52521821	52521831	TCF4	13.7551	+
chr1	52521822	52521831	SNAI2	13.2791	-
chr1	52521856	52521873	SP4	5.01818	-
chr1	52521874	52521892	RARA	-8.9697	+
chr1	52521875	52521888	ZBTB18	9.47143	+
chr1	52521894	52521909	ESR2	12.9038	-
chr1	52521910	52521921	E2F6	12.3793	+
chr1	52521913	52521928	SP2	15.7759	-
chr1	52521914	52521929	Klf12	7.81967	-
chr1	52521914	52521931	SP4	7.56364	-
chr1	52521915	52521929	KLF14	10.1207	-
chr1	52521934	52521944	Arntl	12.377	+
chr1	52521934	52521945	MAX::MYC	11.3367	+
chr1	52521934	52521944	Mitf	12.2551	+
chr1	52521934	52521945	USF1	10.2245	-
chr1	52521935	52521945	MAX	11.5	-
chr1	52521935	52521945	MLX	11.6714	+
chr1	52521935	52521945	MLXIPL	12.697	+
chr1	52521935	52521945	MNT	12	-
chr1	52521935	52521945	TFE3	10.8776	-
chr1	52521936	52521945	Creb3l2	13.1011	-
chr1	52521936	52521944	Id2	12.7705	-
chr1	52521936	52521944	Mlxip	12.4098	+
chr1	52521937	52521945	Mycn	12.7377	-
chr1	52521945	52521959	MTF1	6.80488	+
chr1	52521947	52521958	E2F4	13.8966	-
chr1	52521947	52521958	E2F6	11.1207	-
chr1	52521949	52521963	EGR1	16.9615	+
chr1	52521950	52521965	EGR3	5.84483	+
chr1	52521952	52521966	EGR1	17.25	+
chr1	52521953	52521968	EGR3	5.24138	+
chr1	52521955	52521969	EGR1	17.25	+
chr1	52521956	52521971	EGR3	5.24138	+
chr1	52521958	52521972	EGR1	17.25	+
chr1	52521959	52521974	EGR3	5.93103	+
chr1	52521961	52521975	EGR1	13.6538	+
chr1	52607700	52607712	EHF	9.86885	+
chr1	52607700	52607713	ELF3	7.65517	+
chr1	52607700	52607712	ELF4	8.7377	+
chr1	52607701	52607713	HINFP	10.6667	-
chr1	52607701	52607712	SPDEF	10.0364	+
chr1	52607702	52607712	ELK1	9.38298	+
chr1	52607705	52607713	ARNT::HIF1A	11.1184	+
chr1	52607714	52607726	INSM1	14.9388	+
chr1	52607719	52607736	ESR1	-0.227273	+
chr1	52607720	52607735	ESR2	11.1346	-
chr1	52607738	52607749	NRF1	12.2727	-
chr1	52607740	52607751	TFAP2A	12.3273	+
chr1	52607740	52607751	TFAP2B(var.2)	12.4727	+
chr1	52607740	52607751	TFAP2C(var.2)	12.0385	+
chr1	52607754	52607766	GLI2	10.7586	+
chr1	52607766	52607777	TFAP2A	11.5455	-
chr1	52607804	52607816	ZBTB7A	10.1714	-
chr1	52831803	52831815	TFAP2C	10.6224	-
chr1	52831825	52831836	ETV2	10.5574	+
chr1	52831826	52831837	ELK4	13.1091	-
chr1	52831826	52831836	ERF	11.9286	+
chr1	52831826	52831836	ERG	11.6909	+
chr1	52831826	52831836	ETS1	12.1552	+
chr1	52831826	52831836	FLI1	11.4681	+
chr1	52831827	52831838	Gabpa	12.3607	+
chr1	52831834	52831847	TFAP2A(var.3)	10.4098	-
chr1	52831834	52831847	TFAP2B(var.3)	8.88525	-
chr1	52831850	52831861	E2F4	10.8621	-
chr1	52831850	52831860	Tcfl5	9.89516	-
chr1	52831857	52831872	SCRT1	9.18033	+
chr1	52831857	52831870	SCRT2	10.5082	+
chr1	52831861	52831871	BHLHE40	13.1538	+
chr1	52831861	52831871	BHLHE41	11.1346	+
chr1	52831861	52831871	HEY1	11.6	+
chr1	52831861	52831871	HEY2	12.1379	-
chr1	52831861	52831871	MAX	12.9423	+
chr1	52831861	52831871	MLX	13.2286	-
chr1	52831861	52831871	MLXIPL	14.1061	-
chr1	52831861	52831871	MNT	12.8788	+
chr1	52831861	52831871	Srebf1(var.2)	14.6034	+
chr1	52831861	52831871	SREBF2(var.2)	14.6545	+
chr1	52831861	52831871	TFE3	13.3673	+
chr1	52831861	52831871	TFEB	13.9808	+
chr1	52831861	52831871	TFEC	13.1951	+
chr1	52831861	52831872	USF1	14.6122	+
chr1	52831861	52831872	USF2	13.7143	+
chr1	52831862	52831872	Arntl	14.7377	-
chr1	52831862	52831871	Creb3l2	13.3596	-
chr1	52831862	52831870	Id2	13.2131	+
chr1	52831862	52831872	Mitf	12.4898	-
chr1	52831862	52831870	Mlxip	13.1311	-
chr1	52831863	52831876	NR2F1	12.1224	-
chr1	52831866	52831878	GLI2	10.0172	+
chr1	52831893	52831904	NRF1	13.9818	-
chr1	52831894	52831905	NRF1	14.4909	+
chr1	52831904	52831915	EGR2	10.1724	+
chr1	52831906	52831922	EGR4	9.52727	-
chr1	52831907	52831922	EGR3	6.7069	-
chr1	52831909	52831920	EGR2	9.56897	-
chr1	52831914	52831925	E2F4	11.7414	+
chr1	52831923	52831942	CTCF	11.6721	+
chr1	52831924	52831939	SCRT1	11.3934	+
chr1	52831924	52831937	SCRT2	11.6721	+
chr1	52831928	52831938	Srebf1(var.2)	9.60345	+
chr1	52831928	52831938	SREBF2(var.2)	9.07273	+
chr1	52870083	52870104	ZNF263	16.5918	+
chr1	52870095	52870110	STAT1::STAT2	12.0303	-
chr1	52870103	52870121	E2F3	1.38182	-
chr1	52870105	52870116	E2F4	12.0345	-
chr1	52870105	52870119	E2F7	-0.803279	+
chr1	52870106	52870118	E2F1	12.4426	-
chr1	52870106	52870121	NFYB	13.5769	+
chr1	52870109	52870127	NFYA	13.2073	-
chr1	52870113	52870130	SP4	3.14545	-
chr1	52870114	52870128	KLF14	9.53448	-
chr1	52870122	52870139	SP4	19.0364	+
chr1	52870124	52870135	Klf1	12.3485	+
chr1	52870124	52870139	Klf12	13	+
chr1	52870124	52870138	KLF14	15.2931	+
chr1	52870125	52870139	EGR1	16.1154	+
chr1	52870125	52870136	KLF16	18.2414	+
chr1	52870125	52870135	Klf4	16.1837	-
chr1	52870125	52870135	KLF5	17	+
chr1	52870125	52870136	SP1	19.1538	+
chr1	52870125	52870140	SP2	17.9138	+
chr1	52870125	52870136	SP3	15.9837	+
chr1	52870125	52870137	SP8	15.9211	+
chr1	52870129	52870141	INSM1	16.949	-
chr1	52870166	52870183	SP4	19.3455	+
chr1	52870168	52870179	Klf1	13.6515	+
chr1	52870168	52870183	Klf12	9.96721	+
chr1	52870168	52870182	KLF14	15.5517	+
chr1	52870169	52870183	EGR1	19.0577	+
chr1	52870169	52870180	KLF16	16.5345	+
chr1	52870169	52870179	Klf4	16.6939	-
chr1	52870169	52870179	KLF5	16.2041	+
chr1	52870169	52870180	SP1	16.2692	+
chr1	52870169	52870184	SP2	18.931	+
chr1	52870169	52870180	SP3	15.6341	+
chr1	52870169	52870181	SP8	17.25	+
chr1	52870170	52870185	EGR3	9.7069	+
chr1	52870170	52870186	EGR4	11.6182	+
chr1	52870171	52870186	CENPB	11.9231	+
chr1	52870172	52870183	EGR2	11.7069	+
chr1	52870191	52870211	PPARG	9.76667	-
chr1	52870201	52870209	Atf3	11.918	+
chr1	52870201	52870211	Crem	13.0492	+
chr1	52870202	52870210	Atf1	13.0492	+
chr1	52870208	52870218	ETS1	10.8276	-
chr1	52870208	52870218	ETV1	11.4545	-
chr1	52870208	52870218	ETV4	11.7586	-
chr1	52870208	52870218	ETV5	11.8	-
chr1	52870208	52870219	SPDEF	9.6	-
chr1	52870208	52870225	ZNF410	-4.69091	+
chr1	52870225	52870236	YY2	13.0303	+
chr1	52870226	52870238	YY1	10.7115	-
chr1	52870248	52870264	GLIS1	-7.15385	-
chr1	52870248	52870263	ZIC3	9.02857	-
chr1	52870249	52870263	GLIS2	7.22951	-
chr1	52870259	52870270	ELK4	11.6545	-
chr1	52870259	52870269	ETV5	11.4909	+
chr1	52870260	52870271	Gabpa	10.8852	+
chr1	53019098	53019109	Klf1	10.7121	+
chr1	53019099	53019113	EGR1	13.2115	+
chr1	53019099	53019110	KLF16	9.93103	+
chr1	53019099	53019110	SP3	11.7154	+
chr1	53019100	53019115	EGR3	11.3966	+
chr1	53019100	53019116	EGR4	12.0545	+
chr1	53019100	53019108	MGA	12.7727	-
chr1	53019100	53019108	TBX1	11.8776	-
chr1	53019100	53019108	TBX15	11.75	-
chr1	53019100	53019108	TBX4	11.0408	-
chr1	53019100	53019108	TBX5	11.2241	-
chr1	53019102	53019113	EGR2	14.8621	+
chr1	53019111	53019122	E2F6	11.4828	+
chr1	53019112	53019130	EWSR1-FLI1	-10.3816	+
chr1	53019120	53019135	ZBTB33	16.0455	-
chr1	53019124	53019135	E2F4	12.2414	+
chr1	53019150	53019166	EGR4	9.56364	-
chr1	53019151	53019166	EGR3	8.77586	-
chr1	53019152	53019167	SP2	19.3966	-
chr1	53019153	53019167	EGR1	18.2115	-
chr1	53019154	53019168	KLF14	12.431	-
chr1	53019156	53019167	KLF16	13.8621	-
chr1	53019156	53019167	SP1	15.8846	-
chr1	53019156	53019167	SP3	11.9106	-
chr1	53019157	53019167	Klf4	11.3163	+
chr1	53019174	53019189	SP2	14.0172	-
chr1	53019175	53019186	SP1	13.4423	-
chr1	53019178	53019189	SP1	12.8654	-
chr1	53019180	53019191	E2F6	12.5172	+
chr1	53019180	53019193	SMAD2::SMAD3::SMAD4	10.9344	-
chr1	53019187	53019202	ZIC3	7.31429	+
chr1	53019187	53019202	ZIC4	10.0909	+
chr1	53019194	53019209	ZBTB33	11.7424	-
chr1	53019202	53019218	EGR4	10.5455	-
chr1	53019203	53019218	EGR3	6.32759	-
chr1	53019203	53019214	NRF1	10.9636	-
chr1	53019204	53019219	SP2	20.7069	-
chr1	53019205	53019219	EGR1	16.25	-
chr1	53019205	53019220	Klf12	12.5902	-
chr1	53019205	53019222	SP4	13.8	-
chr1	53019206	53019220	KLF14	13.5	-
chr1	53019208	53019219	KLF16	15.8276	-
chr1	53019208	53019219	SP1	17.8077	-
chr1	53019208	53019219	SP3	14.374	-
chr1	53019209	53019220	Klf1	12.3485	-
chr1	53019209	53019219	Klf4	16.1837	+
chr1	53019209	53019219	KLF5	17	-
chr1	53020742	53020754	HES5	3.43103	-
chr1	53020742	53020754	PKNOX1	5.30612	-
chr1	53020742	53020754	PKNOX2	7.34426	-
chr1	53020742	53020754	TGIF1	1.03846	-
chr1	53020742	53020754	TGIF2	9.53211	-
chr1	53020743	53020753	CLOCK	11.0303	+
chr1	53020743	53020753	NEUROG2	10.3333	-
chr1	53020752	53020762	Gfi1	10.878	-
chr1	53020754	53020769	Pparg::Rxra	10.9099	+
chr1	53020778	53020792	MTF1	6.46341	-
chr1	53020804	53020811	NFATC2	12.2022	-
chr1	53020805	53020820	STAT1::STAT2	13.8485	-
chr1	53020817	53020830	SMAD2::SMAD3::SMAD4	11.2623	-
chr1	53020839	53020854	ESR2	11.2308	-
chr1	53020845	53020863	RARA	-9.33333	-
chr1	53020847	53020863	Rarg	-1.73469	-
chr1	53020847	53020856	THAP1	10.8553	+
chr1	53020848	53020864	Rarb	-1.44828	-
chr1	53020849	53020859	HLTF	8.62195	+
chr1	53056174	53056184	MZF1(var.2)	12.9798	+
chr1	53056191	53056201	HOXB2	10.1132	-
chr1	53056191	53056201	HOXB3	9.86	-
chr1	53056191	53056201	MEOX1	11.1273	-
chr1	53056191	53056201	MEOX2	10.9604	-
chr1	53056191	53056201	MNX1	10.6418	-
chr1	53056192	53056200	LMX1A	10.5354	-
chr1	53056192	53056200	LMX1B	9.97368	-
chr1	53056192	53056200	NKX6-1	11.4746	-
chr1	53056192	53056200	NKX6-2	9.94	-
chr1	53056192	53056200	PDX1	10.6415	-
chr1	53056192	53056200	VAX1	10.381	+
chr1	53056192	53056200	VAX2	10.5591	+
chr1	53056202	53056214	TFAP2A(var.2)	11.4727	-
chr1	53056214	53056225	Hoxa9	10.2237	+
chr1	53068000	53068014	EGR1	13.5962	+
chr1	53068008	53068019	E2F4	16.1207	-
chr1	53068008	53068019	E2F6	16.569	-
chr1	53068010	53068021	KLF16	12.5862	+
chr1	53068010	53068021	SP1	15.9038	+
chr1	53068010	53068025	SP2	18.2759	+
chr1	53068010	53068021	SP3	12.1382	+
chr1	53068013	53068025	ZBTB7B	9.7069	+
chr1	53068013	53068025	ZBTB7C	10.629	+
chr1	53068015	53068026	E2F4	10.5	-
chr1	53068030	53068041	E2F4	11.8103	-
chr1	53068032	53068042	Klf4	12.8367	-
chr1	53068032	53068042	KLF5	15.102	+
chr1	53068032	53068043	SP1	15.1538	+
chr1	53068032	53068043	SP3	13.1138	+
chr1	53068032	53068044	SP8	12.7895	+
chr1	53068049	53068064	ZBTB33	12.7424	+
chr1	53068058	53068077	CTCF	9.52459	-
chr1	53068060	53068074	EGR1	12.7692	+
chr1	53068071	53068092	REST	4.7449	-
chr1	53068074	53068089	Znf423	6.55056	+
chr1	53068098	53068115	SP4	4.89091	-
chr1	53093015	53093030	FOXP1	11.3099	-
chr1	53093029	53093046	RARA(var.2)	3.4918	+
chr1	53093029	53093046	Rarb(var.2)	-2.15152	+
chr1	53098773	53098783	CEBPG	9.59184	-
chr1	53098775	53098789	MTF1	6.07317	+
chr1	53098777	53098793	Vdr	7.40984	-
chr1	53098797	53098809	INSM1	11.1735	+
chr1	53098802	53098823	ZNF263	17.4694	+
chr1	53098808	53098823	ZIC3	12.8429	-
chr1	53098808	53098823	ZIC4	11.6364	-
chr1	53098809	53098823	ZIC1	7.85106	-
chr1	53098813	53098823	ZNF740	11.8807	-
chr1	53098815	53098833	EWSR1-FLI1	-3.55263	+
chr1	53098815	53098825	KLF5	14.2041	-
chr1	53098817	53098831	EGR1	13.1923	-
chr1	53098824	53098835	ELK4	13.4364	-
chr1	53098825	53098836	Gabpa	11.459	+
chr1	53098849	53098860	MAX::MYC	13.2347	+
chr1	53098850	53098860	Hes1	10.1119	+
chr1	53098850	53098860	Tcfl5	10.0161	-
chr1	53163998	53164009	E2F4	11.6207	-
chr1	53164003	53164014	NRF1	13.1273	+
chr1	53164008	53164024	SRF	4.19672	+
chr1	53164019	53164029	Arntl	14.6557	+
chr1	53164019	53164029	Mitf	12.7857	+
chr1	53164019	53164030	USF1	16.2857	-
chr1	53164019	53164030	USF2	15.0612	-
chr1	53164020	53164030	BHLHE40	15.25	-
chr1	53164020	53164030	BHLHE41	15.8077	-
chr1	53164020	53164029	Creb3l2	12.3708	+
chr1	53164020	53164030	MLX	12.1286	+
chr1	53164020	53164030	MLXIPL	12.9848	+
chr1	53164020	53164030	Srebf1(var.2)	14.8276	-
chr1	53164020	53164030	SREBF2(var.2)	14.9455	-
chr1	53164020	53164030	TFE3	13.898	-
chr1	53164020	53164030	TFEB	14.3846	-
chr1	53164020	53164030	TFEC	13.6585	+
chr1	53164020	53164031	USF2	13.0612	+
chr1	53164021	53164031	Arntl	12.4918	-
chr1	53164029	53164043	EGR1	14.1538	-
chr1	53164033	53164048	EGR3	7.94828	-
chr1	53164033	53164053	RREB1	8.25688	-
chr1	53164034	53164049	SP2	21.7586	-
chr1	53164035	53164049	EGR1	20.5385	-
chr1	53164035	53164050	Klf12	8.47541	-
chr1	53164035	53164052	SP4	16.7818	-
chr1	53164036	53164050	KLF14	16.2586	-
chr1	53164037	53164049	SP8	17.3158	-
chr1	53164038	53164049	KLF16	18.2414	-
chr1	53164038	53164049	SP1	19.1538	-
chr1	53164038	53164049	SP3	15.9837	-
chr1	53164039	53164050	Klf1	10.9394	-
chr1	53164039	53164049	Klf4	16.1837	+
chr1	53164039	53164049	KLF5	17	-
chr1	53164039	53164054	SP2	19.4138	-
chr1	53164040	53164055	Klf12	7.32787	-
chr1	53164040	53164057	SP4	11.1455	-
chr1	53164041	53164055	KLF14	9.13793	-
chr1	53164042	53164054	SP8	13.9474	-
chr1	53164043	53164054	KLF16	12.1207	-
chr1	53164043	53164054	SP1	16.4038	-
chr1	53164043	53164054	SP3	13.3577	-
chr1	53164044	53164055	Klf1	10.9394	-
chr1	53164044	53164054	Klf4	16.1837	+
chr1	53164044	53164054	KLF5	17	-
chr1	53164047	53164059	SP8	14.1447	-
chr1	53164048	53164059	SP3	14.4146	-
chr1	53164049	53164059	KLF5	13.3673	-
chr1	53164061	53164076	EGR3	7.32759	+
chr1	53164061	53164077	EGR4	11.0727	+
chr1	53164063	53164074	EGR2	11.7759	+
chr1	53164080	53164101	REST	5.18367	-
chr1	53164082	53164099	BCL6B	-12.5	+
chr1	53168704	53168719	ZBTB33	9.48485	-
chr1	53168720	53168735	NFYB	16.3077	+
chr1	53168723	53168741	NFYA	10.9756	-
chr1	53168739	53168752	JUN	10.4898	+
chr1	53168741	53168756	JUND(var.2)	9.87234	-
chr1	53168743	53168751	CREB1	11.3964	+
chr1	53168744	53168752	NR4A2	12.3131	+
chr1	53168756	53168770	Zfx	10.4697	-
chr1	53168759	53168770	Gfi1b	10.8621	-
chr1	53168761	53168771	Gfi1	11.5122	-
chr1	53168777	53168787	SMAD3	8.61818	-
chr1	53168798	53168809	Nkx2-5(var.2)	13.5091	-
chr1	53168811	53168821	NHLH1	10.6379	-
chr1	53192029	53192046	SP4	6.36364	-
chr1	53192035	53192048	NFKB1	1.67347	+
chr1	53192053	53192064	NRF1	11.1818	+
chr1	53192066	53192082	EGR4	9.72727	-
chr1	53192067	53192082	EGR3	12	-
chr1	53192068	53192080	HINFP	10.6667	-
chr1	53192069	53192083	EGR1	14.3269	-
chr1	53192069	53192080	EGR2	11.0345	-
chr1	53192069	53192086	SP4	9.49091	-
chr1	53192070	53192084	KLF14	8.60345	-
chr1	53192072	53192083	KLF16	12.7759	-
chr1	53192085	53192096	NRF1	12.2	-
chr1	53192091	53192102	E2F4	10.8621	-
chr1	53192091	53192101	Tcfl5	9.89516	-
chr1	53192091	53192106	ZBTB33	11.2424	+
chr1	53192093	53192103	Tcfl5	10.1613	-
chr1	53192097	53192108	NRF1	11.0545	-
chr1	53192097	53192114	PAX9	-1.01818	-
chr1	53192099	53192112	TFAP2A(var.3)	10.0656	-
chr1	53192099	53192112	TFAP2C(var.3)	9.46552	-
chr1	53192108	53192123	ZBTB33	11.9394	-
chr1	53192109	53192128	CTCF	8.2459	+
chr1	53192111	53192126	ZBTB33	12.9848	+
chr1	53192112	53192128	EGR4	14.8182	-
chr1	53192112	53192126	GLIS2	8.45902	-
chr1	53192113	53192128	EGR3	17.1207	-
chr1	53192115	53192129	EGR1	17.0962	-
chr1	53192115	53192126	EGR2	14.3276	-
chr1	53192115	53192132	SP4	11.3091	-
chr1	53192116	53192130	KLF14	11	-
chr1	53192118	53192134	Hnf4a	4.29091	+
chr1	53308340	53308355	ZIC4	12.8	+
chr1	53308342	53308356	GLIS2	9.86885	-
chr1	53308343	53308355	TFAP2A(var.2)	14	-
chr1	53308343	53308355	TFAP2B	13.1818	-
chr1	53308343	53308355	TFAP2C	12.602	-
chr1	53308344	53308359	ZIC3	7.62857	-
chr1	53308346	53308361	Klf12	9.11475	-
chr1	53308346	53308363	SP4	7.49091	-
chr1	53308347	53308361	KLF14	9.75862	-
chr1	53308348	53308360	SP8	13.0658	-
chr1	53308349	53308360	KLF16	14.7069	-
chr1	53308349	53308360	SP3	13.6585	-
chr1	53308350	53308361	Klf1	12.9545	-
chr1	53308350	53308360	Klf4	14.1531	+
chr1	53308350	53308360	KLF5	13.9796	-
chr1	53308369	53308385	EGR4	9.6	+
chr1	53308376	53308386	Hes1	9.9021	-
chr1	53308377	53308389	HINFP	12.1212	+
chr1	53308377	53308388	NRF1	14.7818	+
chr1	53308378	53308389	EGR2	12.1207	-
chr1	53308395	53308404	HIC2	11.2909	-
chr1	53308414	53308427	TFAP2A(var.3)	11.2459	+
chr1	53308414	53308427	TFAP2B(var.3)	11.0984	-
chr1	53308414	53308427	TFAP2C(var.3)	11.0172	-
chr1	53308443	53308456	TFAP2A(var.3)	10.7869	+
chr1	53308443	53308456	TFAP2B(var.3)	12.5082	+
chr1	53308443	53308456	TFAP2C(var.3)	11.3621	+
chr1	53308446	53308457	NRF1	9.94545	-
chr1	53308453	53308471	KLF13	4.67241	-
chr1	53308454	53308466	GLI2	10.8103	-
chr1	53308454	53308466	ZBTB7B	11.431	-
chr1	53308454	53308466	ZBTB7C	12.8871	-
chr1	53308455	53308472	SP4	7.52727	-
chr1	53308455	53308467	ZBTB7A	13.9143	-
chr1	53308456	53308470	KLF14	13.8276	-
chr1	53308467	53308476	THAP1	9.82895	-
chr1	53392844	53392854	NOTO	10.88	+
chr1	53392862	53392874	TFAP2A(var.2)	11.5091	-
chr1	53392862	53392874	TFAP2B	12.4182	-
chr1	53392862	53392874	TFAP2C	11.9082	+
chr1	53392881	53392892	E2F4	12.4483	-
chr1	53392883	53392893	KLF5	15.1633	+
chr1	53392887	53392901	GLIS2	7.42623	+
chr1	53392887	53392901	GLIS3	5.33333	+
chr1	53392894	53392911	SP4	4.03636	+
chr1	53392896	53392910	KLF14	9.2069	+
chr1	53392901	53392912	Klf1	12.697	+
chr1	53392902	53392912	Klf4	16.051	-
chr1	53392902	53392912	KLF5	16.6735	+
chr1	53392902	53392917	SP2	16.2414	+
chr1	53392902	53392913	SP3	11.9837	+
chr1	53392903	53392923	RREB1	9.11927	+
chr1	53392903	53392924	ZNF263	20.9388	-
chr1	53392904	53392921	SP4	14.1455	+
chr1	53392906	53392921	Klf12	8.2623	+
chr1	53392906	53392920	KLF14	15.0517	+
chr1	53392907	53392921	EGR1	18.7692	+
chr1	53392907	53392918	KLF16	16.6897	+
chr1	53392907	53392917	Klf4	14.2857	-
chr1	53392907	53392917	KLF5	14.3061	+
chr1	53392907	53392918	SP1	16.5577	+
chr1	53392907	53392922	SP2	18.0862	+
chr1	53392907	53392918	SP3	15.0325	+
chr1	53392907	53392919	SP8	16.4474	+
chr1	53392908	53392923	EGR3	9.98276	+
chr1	53392908	53392924	EGR4	10.3636	+
chr1	53392913	53392927	EGR1	13.8654	+
chr1	53392913	53392930	RARA::RXRA	8.90816	-
chr1	53392913	53392924	SP1	14.8654	+
chr1	53392913	53392928	SP2	15.7241	+
chr1	53392929	53392945	EGR4	12.1636	+
chr1	53392931	53392942	NRF1	12.9091	+
chr1	53392932	53392942	Hes1	10.7552	+
chr1	53392932	53392942	Tcfl5	9.87903	-
chr1	53392942	53392957	ZBTB33	9.62121	+
chr1	53392944	53392954	BHLHE40	10.1346	+
chr1	53392944	53392954	Tcfl5	10.0242	-
chr1	53392956	53392967	E2F4	10.3276	-
chr1	53392957	53392978	REST	4.20408	-
chr1	53392959	53392973	ZIC1	7.06383	+
chr1	53392959	53392974	ZIC4	12.7455	+
chr1	53392962	53392973	TFAP2A	12.6909	+
chr1	53392962	53392974	TFAP2A(var.2)	11.6364	+
chr1	53392962	53392973	TFAP2B(var.2)	11.4364	+
chr1	53392974	53392986	TFAP2A(var.2)	11.5818	-
chr1	53392974	53392986	TFAP2B	11.9455	-
chr1	53392974	53392986	TFAP2C	11.7959	-
chr1	53392975	53392986	TFAP2A	11.1455	-
chr1	53527791	53527811	RREB1	13.1743	-
chr1	53527794	53527814	RREB1	13.5321	-
chr1	53527801	53527812	SP3	12.3984	-
chr1	53527807	53527821	PLAG1	12.4898	+
chr1	53527807	53527822	Pparg::Rxra	11.6216	+
chr1	53527808	53527823	NR2C2	9.48571	+
chr1	53527809	53527830	ZNF263	17	+
chr1	53527810	53527831	ZNF263	16.7959	+
chr1	53527811	53527823	INSM1	14.5204	+
chr1	53527812	53527827	SP2	18.4483	-
chr1	53527813	53527827	EGR1	16.1346	-
chr1	53527814	53527828	KLF14	11.5517	-
chr1	53527816	53527827	KLF16	12.5862	-
chr1	53527816	53527827	SP1	15.9038	-
chr1	53527816	53527827	SP3	12.1382	-
chr1	53527818	53527829	E2F4	16.3966	+
chr1	53527818	53527829	E2F6	16.6034	+
chr1	53527822	53527840	EWSR1-FLI1	-10.0263	+
chr1	53527823	53527838	SP2	16.569	-
chr1	53527829	53527840	E2F4	11.1552	+
chr1	53527844	53527855	RUNX1	11.2759	-
chr1	53527913	53527926	Myod1	11.3265	-
chr1	53527916	53527927	Myog	11.1633	+
chr1	53527916	53527926	NHLH1	14.8103	+
chr1	53551173	53551184	TFAP2C(var.2)	10.9808	-
chr1	53551174	53551185	RUNX1	12.6034	+
chr1	53551181	53551199	TP53	5.42857	+
chr1	53551188	53551206	EWSR1-FLI1	-4	-
chr1	53551193	53551207	NFIC::TLX1	8.13265	-
chr1	53551194	53551205	ELK4	10.9273	+
chr1	53551203	53551213	ID4	13.1803	-
chr1	53551203	53551213	TCF3	12.8846	-
chr1	53551203	53551213	TCF4	13.4082	-
chr1	53551211	53551225	NFIC::TLX1	9.30612	-
chr1	53551223	53551238	NR2C2	11.9143	+
chr1	53551226	53551236	ZNF740	11.6972	-
chr1	53580936	53580953	Hoxd8	10.3333	-
chr1	53580937	53580954	Alx1	10.8312	-
chr1	53580937	53580954	Alx4	11.5195	-
chr1	53580937	53580954	Arx	11.3214	+
chr1	53580939	53580950	Arid3b	11.3492	+
chr1	53580939	53580955	Hoxd3	10.7143	-
chr1	53580940	53580951	mix-a	12.8254	+
chr1	53580941	53580952	mix-a	11.6667	-
chr1	53580941	53580951	POU6F1	11.9524	-
chr1	53580942	53580950	Lhx4	11.0182	-
chr1	53580942	53580950	LMX1A	11.4094	-
chr1	53580942	53580950	LMX1B	10.0789	-
chr1	53580952	53580968	EGR4	9.92727	-
chr1	53581022	53581035	NR2F1	15.3265	-
chr1	53581026	53581038	INSM1	13.8878	-
chr1	53581026	53581041	NR2C2	9.8	-
chr1	53581026	53581041	Pparg::Rxra	14.6577	-
chr1	53581032	53581051	PAX5	17.9032	+
chr1	53581035	53581052	PAX1	9.36364	-
chr1	53581035	53581052	PAX9	7.49091	-
chr1	53581051	53581058	Nr2e3	12.8571	+
chr1	53581052	53581059	Nr2e3	12.8571	-
chr1	53608247	53608260	Myod1	12.0816	-
chr1	53608250	53608260	Ascl2	10.4571	-
chr1	53608250	53608260	FIGLA	11.8103	-
chr1	53608250	53608260	ID4	11	-
chr1	53608250	53608261	Myog	11.8571	+
chr1	53608250	53608259	SNAI2	12.7209	+
chr1	53608250	53608261	Tcf12	11.2653	+
chr1	53608250	53608260	TCF3	12.3846	-
chr1	53608250	53608260	TCF4	11.6327	-
chr1	53608251	53608272	REST	5.45918	+
chr1	53608251	53608263	ZBTB7B	10.3103	-
chr1	53608251	53608263	ZBTB7C	11.3226	-
chr1	53608252	53608264	ZBTB7A	13.5571	-
chr1	53608254	53608266	TFAP2A(var.2)	11.3091	+
chr1	53608267	53608280	TFAP2A(var.3)	9.91803	-
chr1	53608270	53608282	GLI2	12.4138	-
chr1	53608279	53608292	TFAP2B(var.3)	11.7705	-
chr1	53608279	53608292	TFAP2C(var.3)	9.32759	-
chr1	53608281	53608302	REST	5.45918	+
chr1	53608284	53608295	E2F6	10.9655	+
chr1	53608284	53608296	TFAP2A(var.2)	11.3091	+
chr1	53608288	53608298	RELA	8.47959	-
chr1	53608291	53608302	RUNX1	11.3621	-
chr1	53608297	53608310	TFAP2A(var.3)	9.91803	-
chr1	53608300	53608312	GLI2	12.4138	-
chr1	53608307	53608317	Ascl2	12.3	+
chr1	53608309	53608322	TFAP2B(var.3)	11.7705	-
chr1	53608309	53608322	TFAP2C(var.3)	9.32759	-
chr1	53608314	53608325	E2F6	10.9655	+
chr1	53608318	53608328	RELA	8.47959	-
chr1	53608321	53608332	RUNX1	11.3621	-
chr1	53608331	53608342	Crx	12.3276	+
chr1	53608333	53608343	GSC2	10.6949	-
chr1	53608337	53608347	Ascl2	12.3	+
chr1	53608361	53608372	Crx	12.3276	+
chr1	53608361	53608372	MAX::MYC	18.3163	+
chr1	53608361	53608371	Mitf	10.3878	+
chr1	53608361	53608371	Myc	15.1091	-
chr1	53608361	53608372	USF1	11.9796	-
chr1	53608361	53608372	USF2	11.898	-
chr1	53608362	53608372	CLOCK	12.1515	-
chr1	53608362	53608372	FIGLA	11.7414	-
chr1	53608362	53608372	MAX	14.2692	-
chr1	53608362	53608373	MAX::MYC	18.3163	-
chr1	53608362	53608372	MLX	11.0714	-
chr1	53608362	53608372	MNT	13.197	-
chr1	53608362	53608370	Mycn	14.4426	+
chr1	53608362	53608372	Npas2	12.0164	-
chr1	53608362	53608372	TFE3	10.898	-
chr1	53608362	53608372	TFEB	10.8654	-
chr1	53608362	53608372	TFEC	11.0732	-
chr1	53608362	53608373	USF1	11.9796	+
chr1	53608362	53608373	USF2	11.898	+
chr1	53608363	53608373	GSC2	10.6949	-
chr1	53608363	53608371	Id2	12.1803	-
chr1	53608363	53608373	Mitf	10.3878	-
chr1	53608363	53608371	Mlxip	12.7049	-
chr1	53608363	53608373	Myc	15.1091	+
chr1	53608364	53608372	Mycn	14.4426	-
chr1	53608368	53608383	RXRA::VDR	6.65138	+
chr1	53662422	53662434	INSM1	13.1327	-
chr1	53662424	53662435	NRF1	10.9636	+
chr1	53662428	53662437	THAP1	11.3421	+
chr1	53662429	53662441	EHF	9.95082	+
chr1	53662429	53662441	ELF4	8.68852	+
chr1	53662431	53662442	ELK4	11.1273	-
chr1	53662432	53662443	Gabpa	11.9508	+
chr1	53662445	53662462	SP4	2.41818	-
chr1	53662449	53662459	KLF5	13.8163	-
chr1	53662473	53662485	EHF	10.8689	+
chr1	53662473	53662485	ELF1	11.4727	+
chr1	53662473	53662486	ELF3	8.46552	+
chr1	53662473	53662485	ELF4	10.4098	+
chr1	53662474	53662485	ELF5	11.7091	+
chr1	53662474	53662485	ETV2	9.95082	+
chr1	53662475	53662485	ELK1	16.2128	+
chr1	53662475	53662485	ELK3	14.8966	+
chr1	53662475	53662486	ELK4	17.6182	-
chr1	53662475	53662485	ERF	14.9286	+
chr1	53662475	53662485	ERG	13.9091	+
chr1	53662475	53662485	ETS1	14.5	+
chr1	53662475	53662485	ETV1	13.9455	+
chr1	53662475	53662485	ETV3	14.6479	+
chr1	53662475	53662485	ETV4	13.7414	+
chr1	53662475	53662485	ETV5	13.4182	+
chr1	53662475	53662485	ETV6	14.7885	+
chr1	53662475	53662485	FEV	14.1346	+
chr1	53662475	53662485	FLI1	14.1915	+
chr1	53662476	53662487	Gabpa	18.0164	+
chr1	53662484	53662496	INSM1	12.0408	+
chr1	53662484	53662496	TFAP2A(var.2)	13.5455	-
chr1	53662484	53662496	TFAP2B	11.8727	-
chr1	53662484	53662496	TFAP2C	11.898	-
chr1	53662486	53662497	GCM1	10.6531	+
chr1	53662488	53662497	THAP1	11	-
chr1	53662528	53662540	E2F1	11.082	-
chr1	53686238	53686248	GCM2	11.5902	-
chr1	53686264	53686285	REST	5.78571	-
chr1	53686275	53686287	HES7	2.27586	+
chr1	53686300	53686312	Hoxa11	13.4516	+
chr1	53686300	53686311	HOXC11	13.6207	+
chr1	53686300	53686311	HOXC12	12.9455	+
chr1	53686300	53686311	HOXC13	10.9839	+
chr1	53686300	53686311	HOXD12	12.9016	+
chr1	53686301	53686316	CENPB	13.3077	-
chr1	53686301	53686311	HOXC10	13.4	+
chr1	53686301	53686311	HOXD11	13.8451	+
chr1	53686315	53686329	MTF1	13.622	-
chr1	53686318	53686329	NRF1	10.8727	+
chr1	53686323	53686334	NRF1	12.2	-
chr1	53686333	53686348	Klf12	15.4262	-
chr1	53686333	53686350	SP4	7.23636	-
chr1	53686334	53686348	KLF14	7.75862	-
chr1	53686336	53686352	EGR4	10.4909	-
chr1	53686337	53686352	EGR3	7.89655	-
chr1	53686337	53686348	Klf1	14.6515	-
chr1	53686337	53686347	Klf4	16.4286	+
chr1	53686337	53686347	KLF5	16.2857	-
chr1	53686339	53686356	SP4	6.67273	-
chr1	53686355	53686367	TFAP2A(var.2)	12.7818	-
chr1	53686355	53686367	TFAP2B	11.2364	-
chr1	53686355	53686367	TFAP2C	11.0816	+
chr1	53686394	53686407	TFAP2A(var.3)	9.57377	+
chr1	53704146	53704157	Stat5a::Stat5b	12.5306	+
chr1	53704172	53704183	NRF1	9.67273	+
chr1	53704175	53704189	MTF1	11.3902	+
chr1	53704197	53704208	NRF1	13.4182	+
chr1	53704202	53704212	Tcfl5	9.93548	-
chr1	53704204	53704216	EHF	11.5082	+
chr1	53704204	53704216	ELF1	10.4909	+
chr1	53704204	53704217	ELF3	8.41379	+
chr1	53704204	53704216	ELF4	10.2459	+
chr1	53704205	53704216	ELF5	12	+
chr1	53704206	53704217	ELK4	13.0545	-
chr1	53704206	53704216	ETV6	16.1346	+
chr1	53704207	53704218	Gabpa	15.0328	+
chr1	53704209	53704224	JUND(var.2)	12.7021	+
chr1	53704210	53704223	JUN	10.3878	+
chr1	53704211	53704225	ATF7	9.3	-
chr1	53704211	53704225	BATF3	-0.515152	+
chr1	53704212	53704224	Creb5	14.3091	-
chr1	53704212	53704222	Crem	12.0656	+
chr1	53704212	53704224	JDP2(var.2)	13.8163	-
chr1	53704213	53704221	Atf1	11.2459	+
chr1	53704214	53704222	CREB1	13.5495	-
chr1	53704214	53704224	Crem	11.3115	-
chr1	53704248	53704265	RARA::RXRA	8.97959	-
chr1	53704259	53704275	Rarb	-5.7069	-
chr1	53704268	53704280	EHF	13.6393	+
chr1	53704268	53704280	ELF1	14.2364	+
chr1	53704268	53704281	ELF3	10.931	+
chr1	53704268	53704280	ELF4	13.4918	+
chr1	53704269	53704280	ELF5	12.9636	+
chr1	53704269	53704280	SPDEF	10.6364	+
chr1	53704270	53704280	ELK1	13.9787	+
chr1	53704270	53704280	ELK3	13.6207	+
chr1	53704270	53704281	ELK4	16.7091	-
chr1	53704270	53704280	ERF	11.8857	+
chr1	53704270	53704280	ERG	12.2545	+
chr1	53704270	53704280	ETS1	12.8966	+
chr1	53704270	53704280	ETV1	12.4545	+
chr1	53704270	53704280	ETV3	14.1549	+
chr1	53704270	53704280	ETV4	12.3621	+
chr1	53704270	53704280	ETV5	12.1273	+
chr1	53704270	53704280	ETV6	15.2885	+
chr1	53704270	53704280	FEV	12.6923	+
chr1	53704270	53704280	FLI1	12.3617	+
chr1	53704271	53704282	Gabpa	18.0164	+
chr1	53704302	53704310	MGA	11.4545	-
chr1	53710307	53710316	Sox17	12.4831	+
chr1	53710309	53710324	Pou5f1::Sox2	9.92742	+
chr1	53710337	53710347	SMAD3	8.96364	+
chr1	53710345	53710363	MAFF	11.5333	+
chr1	53710425	53710440	Stat6	12.069	-
chr1	53753929	53753950	IRF1	10.371	+
chr1	53753931	53753946	STAT1::STAT2	11.4091	+
chr1	53753951	53753964	NFKB1	5.36735	+
chr1	53753951	53753964	NFKB2	9.19697	+
chr1	53753973	53753989	RFX3	8.63636	+
chr1	53753974	53753984	NFIA	12.7778	+
chr1	53753974	53753983	NFIX	10.5957	+
chr1	53753974	53753988	Rfx1	14.0345	-
chr1	53753981	53753996	PRDM1	10.6727	+
chr1	53753982	53753996	TCF7L2	10.4727	+
chr1	53753990	53754005	SCRT1	7.2459	+
chr1	53753991	53754011	TBX19	8.85366	+
chr1	53753993	53754009	T	7.5	+
chr1	53753994	53754009	EGR3	5.56897	-
chr1	53753994	53754012	KLF13	22.2931	-
chr1	53753994	53754004	NKX2-3	11.8269	-
chr1	53753996	53754007	EGR2	9.89655	-
chr1	53753996	53754011	Klf12	17.4098	-
chr1	53753996	53754013	SP4	16.9818	-
chr1	53753997	53754011	KLF14	21.2069	-
chr1	53753998	53754010	SP8	18.9737	-
chr1	53753999	53754010	KLF16	17.569	-
chr1	53753999	53754010	SP3	16.935	-
chr1	53754000	53754011	Klf1	15.2121	-
chr1	53754000	53754010	Klf4	16.3163	+
chr1	53754000	53754010	KLF5	14.4694	-
chr1	53754013	53754023	Sox3	12.8966	+
chr1	53754013	53754023	Sox6	12.2714	+
chr1	53754034	53754044	Sox3	12.8103	-
chr1	53754034	53754044	Sox6	12.8429	-
chr1	53754045	53754063	EWSR1-FLI1	-7.88158	-
chr1	53754046	53754056	RELA	10.6735	+
chr1	53754049	53754060	E2F6	14.1897	-
chr1	53793694	53793708	EGR1	17.25	+
chr1	53793695	53793710	EGR3	5.24138	+
chr1	53793697	53793711	EGR1	15.2692	+
chr1	53793698	53793713	EGR3	5.51724	+
chr1	53793707	53793718	E2F4	10.1897	-
chr1	53793714	53793729	EGR3	8.06897	+
chr1	53793785	53793795	Hes1	9.88112	-
chr1	53793785	53793795	Tcfl5	10.6694	-
chr1	53793803	53793814	NRF1	9.63636	-
chr1	53793818	53793828	Tcfl5	10.2339	-
chr1	53793820	53793831	NRF1	12.1818	-
chr1	53793820	53793830	Tcfl5	10.2339	-
chr1	53793826	53793837	E2F6	13.9483	-
chr1	53793829	53793843	ZIC1	8.80851	+
chr1	53793829	53793844	ZIC3	8.82857	+
chr1	53793829	53793844	ZIC4	10.6727	+
chr1	53793830	53793841	E2F4	12.2414	-
chr1	53793830	53793841	E2F6	10.5517	-
chr1	53793838	53793852	EGR1	16.5385	+
chr1	53793839	53793854	EGR3	10.1724	+
chr1	53793841	53793852	EGR2	9.86207	+
chr1	53793841	53793853	HINFP	10.1364	+
chr1	53793843	53793864	ZNF263	16.7959	-
chr1	53793848	53793859	TFAP2A	10.9091	+
chr1	53793860	53793874	EGR1	13.7115	+
chr1	53793861	53793872	E2F4	10.0345	-
chr1	53793863	53793877	EGR1	14.25	+
chr1	53793866	53793880	EGR1	15.4038	+
chr1	53793867	53793882	EGR3	5.89655	+
chr1	53793871	53793889	EWSR1-FLI1	-8.18421	-
chr1	53793871	53793892	ZNF263	20.0408	-
chr1	53793878	53793893	NR2C2	9.68571	-
chr1	53793883	53793894	E2F6	13.6724	-
chr1	53793883	53793901	EWSR1-FLI1	-10.6184	-
chr1	53793887	53793905	EWSR1-FLI1	-3.96053	-
chr1	53793912	53793927	ZIC4	11.6727	-
chr1	53793913	53793927	ZIC1	7.68085	-
chr1	53815931	53815952	ZNF263	17.0816	-
chr1	53815980	53815996	SOX4	-12.6061	-
chr1	53815986	53815997	ELK4	11.5455	+
chr1	53815992	53816009	SP4	3.12727	+
chr1	53815994	53816005	Klf1	10.4697	+
chr1	53815994	53816009	Klf12	9.2623	+
chr1	53815995	53816005	Klf4	12.7245	-
chr1	53815995	53816005	KLF5	14.3673	+
chr1	53815995	53816006	SP3	12.6423	+
chr1	53816030	53816047	Arx	10.4881	+
chr1	53816047	53816058	CEBPA	11.8163	-
chr1	53816047	53816059	DBP	11.2264	-
chr1	53816047	53816059	HLF	12.9322	-
chr1	53816047	53816059	TEF	11.6364	-
chr1	53816048	53816058	CEBPB	12.46	-
chr1	53816048	53816058	CEBPD	12.1538	-
chr1	53816048	53816058	CEBPE	12.2182	-
chr1	53816048	53816058	CEBPG	11.9592	-
chr1	53816051	53816062	CDX2	11.0678	+
chr1	53816053	53816062	CDX1	11.0943	+
chr1	53816057	53816067	Myb	12.623	+
chr1	53833793	53833803	Gfi1	12.061	+
chr1	53833794	53833805	Gfi1b	15.3276	+
chr1	53833795	53833808	Myod1	10.9388	-
chr1	53833798	53833809	Myog	11.0816	+
chr1	53833798	53833808	NHLH1	12.2931	+
chr1	53833798	53833809	Tcf12	10.8776	+
chr1	53833798	53833808	TFAP4	11.6364	+
chr1	53833807	53833821	Rfx1	10.5172	-
chr1	53833834	53833846	INSM1	8.64286	-
chr1	53833850	53833861	ELK4	10.8727	+
chr1	53833851	53833863	EHF	9.67213	-
chr1	53833851	53833863	ELF1	10.7455	-
chr1	53833851	53833863	ELF4	10.1475	-
chr1	53833851	53833861	ELK1	10.1064	-
chr1	53833851	53833861	ELK3	11.0172	-
chr1	53833851	53833861	ETV6	10.7308	-
chr1	53833858	53833868	KLF5	14.2653	-
chr1	53833860	53833870	MZF1(var.2)	11.6869	+
chr1	53833862	53833880	RARA	-8.80303	+
chr1	53833863	53833879	Hnf4a	5.21818	+
chr1	53833896	53833906	Ascl2	10.6714	+
chr1	53856074	53856088	EGR1	12.0192	-
chr1	53856092	53856105	Myod1	10.9796	-
chr1	53856092	53856106	NFIC::TLX1	7.80612	-
chr1	53856093	53856107	NFIC::TLX1	3.92857	+
chr1	53856094	53856106	PKNOX2	3.06557	+
chr1	53856095	53856105	ID4	13.7377	-
chr1	53856095	53856105	TCF3	11.6923	-
chr1	53856095	53856105	TCF4	12.551	-
chr1	53856099	53856108	NFIX	10.234	+
chr1	53856101	53856113	INSM1	9.5	+
chr1	53856123	53856140	Ar	7.08621	-
chr1	53856140	53856158	IRF2	4.42202	+
chr1	53856140	53856155	PRDM1	10.2	+
chr1	53856141	53856162	IRF1	16.371	-
chr1	53856143	53856158	IRF9	-0.363636	+
chr1	53856145	53856163	IRF2	9.20183	+
chr1	53856145	53856160	STAT1::STAT2	18.7727	-
chr1	53856151	53856170	Nr1h3::Rxra	11.0484	+
chr1	53856163	53856174	Foxo1	13.0345	+
chr1	53856164	53856175	FOXP2	10.7879	-
chr1	53856179	53856189	KLF5	12.2041	+
chr1	53875882	53875895	ZBTB18	13.0143	-
chr1	53875886	53875901	EGR3	8.01724	+
chr1	53875886	53875902	EGR4	14.2	+
chr1	53875889	53875903	EGR1	12.5577	+
chr1	53875892	53875903	EGR2	8.93103	+
chr1	53875901	53875913	INSM1	9.72449	-
chr1	53875908	53875919	Foxo1	12.1207	-
chr1	53875912	53875923	ETV2	10.9836	+
chr1	53875912	53875923	SPDEF	10.9455	+
chr1	53875913	53875923	ETS1	10.9828	+
chr1	53875935	53875946	E2F6	10.7931	+
chr1	53875938	53875948	TEAD1	11.2903	-
chr1	53875979	53875994	ZIC4	10.0364	-
chr1	53875980	53875994	GLIS3	2.56061	-
chr1	53875980	53875992	ZBTB7C	10.8548	-
chr1	53875980	53875994	ZIC1	5.78723	-
chr1	53875983	53875997	EGR1	10.2885	-
chr1	53875993	53876008	SP2	11.8276	+
chr1	53875996	53876015	CTCF	11.0164	-
chr1	53876000	53876011	E2F4	11.6724	-
chr1	53876000	53876011	E2F6	10.0345	-
chr1	53876002	53876014	INSM1	10.3469	-
chr1	53876002	53876016	PLAG1	4.88776	-
chr1	53876003	53876017	PLAG1	8.9898	-
chr1	53925014	53925025	DMRT3	11.2131	+
chr1	53925025	53925036	Stat5a::Stat5b	11.4694	+
chr1	53925045	53925059	KLF14	8.93103	-
chr1	53925080	53925101	REST	5.42857	-
chr1	53925087	53925107	RREB1	7.66972	-
chr1	53925092	53925104	ZBTB7B	11.069	-
chr1	53925092	53925104	ZBTB7C	12.5806	-
chr1	54199838	54199849	HOXA10	12.7358	-
chr1	54199838	54199848	HOXA13	13.25	-
chr1	54199838	54199848	HOXB13	13.0727	-
chr1	54199838	54199848	HOXD13	13.6508	-
chr1	54199838	54199848	Hoxd9	13.4306	-
chr1	54199839	54199848	CDX1	12.8113	-
chr1	54199839	54199850	CDX2	13.1186	-
chr1	54199869	54199884	PRDM1	12.8364	+
chr1	54199882	54199896	JUN(var.2)	10.5577	+
chr1	54199885	54199896	FOSL2	13.2364	+
chr1	54199885	54199896	JUNB	12.9592	+
chr1	54199886	54199897	FOS	13.4255	-
chr1	54199886	54199897	FOSL1	12.8182	-
chr1	54199886	54199897	JUND	12.7234	-
chr1	54199886	54199897	NFE2	10.3469	-
chr1	54199887	54199898	FOSL2	14.0727	-
chr1	54199887	54199896	JDP2	11.6034	-
chr1	54199887	54199898	JUNB	13.6122	-
chr1	54199887	54199901	JUN(var.2)	11.7115	-
chr1	54199888	54199895	FOS::JUN	11.9703	-
chr1	54199896	54199909	Lhx3	9.55446	-
chr1	54199899	54199912	Lhx3	12.9604	+
chr1	54199905	54199920	JUND(var.2)	11.9574	+
chr1	54199906	54199919	JUN	9.20408	+
chr1	54199907	54199921	ATF7	7.57143	-
chr1	54199908	54199923	JUND(var.2)	14.6809	-
chr1	54199909	54199922	JUN	14.7347	-
chr1	54199909	54199917	NR4A2	12.3131	-
chr1	54199909	54199923	RORA(var.2)	7.26966	-
chr1	54199910	54199918	CREB1	11.3964	-
chr1	54199910	54199925	Nr2f6(var.2)	-3.48571	-
chr1	54199910	54199920	RORA	11.9326	-
chr1	54199912	54199922	POU6F2	14.2364	+
chr1	54199953	54199964	DUX4	12.0426	+
chr1	54304202	54304217	ZIC3	8.42857	-
chr1	54304202	54304217	ZIC4	10.1091	-
chr1	54304215	54304234	CTCF	9.85246	+
chr1	54304217	54304230	Myod1	12.8367	-
chr1	54304220	54304230	ID4	10.4262	-
chr1	54304220	54304231	Myog	11.9388	+
chr1	54304220	54304229	SNAI2	12.5581	+
chr1	54304220	54304231	Tcf12	11.6327	+
chr1	54304220	54304230	TCF3	11.5962	-
chr1	54304232	54304248	ZNF143	13.069	-
chr1	54304252	54304262	SMAD3	9.36364	-
chr1	54304261	54304275	GLIS2	7.32787	+
chr1	54304270	54304280	ETV6	13.0192	+
chr1	54304270	54304277	SPIB	11.2333	+
chr1	54304281	54304291	TEAD1	12.0968	-
chr1	54304281	54304291	TEAD4	11.9677	-
chr1	54304282	54304290	TEAD3	12.551	-
chr1	54304287	54304303	ZNF143	15.1379	-
chr1	54304297	54304314	NR3C2	5.97872	+
chr1	54304306	54304321	HNF4G	10.1731	+
chr1	54304306	54304321	Nr2f6(var.2)	-2.94286	+
chr1	54304306	54304322	Rarg	-1.4898	+
chr1	54304329	54304344	Nr5a2	12.9655	+
chr1	54355840	54355855	Sox11	-13.3286	+
chr1	54355863	54355877	JUN(var.2)	10.5962	+
chr1	54355865	54355876	BATF::JUN	13.6731	+
chr1	54355866	54355877	JUNB	11.4286	+
chr1	54355867	54355878	FOS	11.2979	-
chr1	54355867	54355878	FOSL1	11.6364	-
chr1	54355867	54355878	NFE2	6.38776	-
chr1	54355868	54355884	Hoxb5	11.7922	-
chr1	54355868	54355884	Hoxd3	12.6364	+
chr1	54355868	54355877	JDP2	8.93103	-
chr1	54355869	54355880	BATF::JUN	11.3269	-
chr1	54355869	54355876	FOS::JUN	11.9703	-
chr1	54356364	54356379	NFYB	16.2308	+
chr1	54356367	54356385	NFYA	19.8415	-
chr1	54356370	54356380	EN2	10.9322	+
chr1	54356371	54356379	Dux	12.1475	+
chr1	54356382	54356395	Myod1	12.5102	-
chr1	54356385	54356395	ID4	14.6393	-
chr1	54356385	54356396	Myog	11.8571	+
chr1	54356385	54356394	SNAI2	13.0698	+
chr1	54356385	54356396	Tcf12	12.0408	+
chr1	54356385	54356395	TCF3	12.3462	-
chr1	54356385	54356395	TCF4	13.2653	-
chr1	54356394	54356406	ELF4	8.18033	+
chr1	54356405	54356415	MZF1(var.2)	12.1414	+
chr1	54356424	54356435	NFE2	5.12245	+
chr1	54356425	54356434	JDP2	10.569	+
chr1	54356438	54356448	Gfi1	12.1707	+
chr1	54356439	54356450	Gfi1b	11.7586	+
chr1	54356442	54356457	NFYB	11.1154	+
chr1	54356445	54356463	NFYA	8.32927	-
chr1	54356483	54356494	Foxo1	11.8103	+
chr1	54411325	54411339	Zfx	16.9091	+
chr1	54411345	54411357	ZBTB7C	11.8226	-
chr1	54411346	54411358	ZBTB7A	10.5286	-
chr1	54411352	54411362	Tcfl5	10.1613	-
chr1	54411354	54411365	NRF1	12.1818	-
chr1	54411354	54411364	Tcfl5	10.2339	-
chr1	54411376	54411387	E2F4	12.5	-
chr1	54411380	54411397	SP4	7.69091	+
chr1	54411381	54411399	KLF13	3.31034	+
chr1	54411382	54411397	Klf12	7.18033	+
chr1	54411382	54411396	KLF14	13.7069	+
chr1	54411383	54411394	KLF16	14.931	+
chr1	54411383	54411394	SP3	14.6992	+
chr1	54411383	54411395	SP8	14.9211	+
chr1	54411403	54411414	Klf1	11.0455	+
chr1	54411404	54411414	KLF5	12.8776	+
chr1	54411407	54411421	PLAG1	7.21429	-
chr1	54411413	54411430	SP4	17.2182	+
chr1	54411415	54411426	Klf1	11.6364	+
chr1	54411415	54411430	Klf12	10.459	+
chr1	54411415	54411429	KLF14	15.3103	+
chr1	54411416	54411430	EGR1	13.4038	+
chr1	54411416	54411427	KLF16	15.8276	+
chr1	54411416	54411426	Klf4	16.1837	-
chr1	54411416	54411426	KLF5	17	+
chr1	54411416	54411427	SP1	17.8077	+
chr1	54411416	54411431	SP2	20.3793	+
chr1	54411416	54411427	SP3	14.374	+
chr1	54411416	54411428	SP8	14.9342	+
chr1	54411431	54411443	ZBTB7A	10.4	+
chr1	54411442	54411452	RELA	10.5102	+
chr1	54411444	54411455	ELK4	10.5455	+
chr1	54411451	54411462	NRF1	11.5273	-
chr1	54411668	54411685	SP4	4.81818	+
chr1	54411671	54411686	SP2	14.3793	+
chr1	54411674	54411685	Spz1	10.6727	-
chr1	54411678	54411688	MZF1(var.2)	11.3434	-
chr1	54411693	54411710	SP4	6.23636	+
chr1	54411694	54411712	KLF13	5.68966	+
chr1	54411695	54411710	Klf12	7.18033	+
chr1	54411695	54411709	KLF14	13.7069	+
chr1	54411696	54411707	KLF16	14.931	+
chr1	54411696	54411707	SP3	14.6992	+
chr1	54411696	54411708	SP8	14.9211	+
chr1	54411709	54411726	SP4	20.4	+
chr1	54411709	54411723	Zfx	16.7879	-
chr1	54411711	54411722	Klf1	15.0606	+
chr1	54411711	54411726	Klf12	15.5246	+
chr1	54411711	54411725	KLF14	15.3448	+
chr1	54411712	54411723	KLF16	16.5345	+
chr1	54411712	54411722	Klf4	16.6939	-
chr1	54411712	54411722	KLF5	16.2041	+
chr1	54411712	54411723	SP1	16.2692	+
chr1	54411712	54411723	SP3	15.6341	+
chr1	54411712	54411724	SP8	15.8553	+
chr1	54411715	54411724	THAP1	10.0132	+
chr1	54411725	54411742	SP4	14.7455	+
chr1	54411727	54411738	Klf1	14.6515	+
chr1	54411727	54411742	Klf12	15.2459	+
chr1	54411727	54411741	KLF14	13.2069	+
chr1	54411728	54411742	EGR1	15.1538	+
chr1	54411728	54411739	KLF16	13.0862	+
chr1	54411728	54411738	Klf4	16.4286	-
chr1	54411728	54411738	KLF5	16.2857	+
chr1	54411728	54411739	SP1	16.5962	+
chr1	54411728	54411743	SP2	19.3966	+
chr1	54411728	54411739	SP3	13.3577	+
chr1	54411728	54411740	SP8	12.3553	+
chr1	54411746	54411754	BSX	10.1509	+
chr1	54411773	54411784	Nkx2-5(var.2)	11.1273	+
chr1	54441914	54441928	EBF1	8.09836	-
chr1	54441927	54441939	MEF2A	11.9839	+
chr1	54441927	54441939	MEF2B	8.09091	+
chr1	54441927	54441939	MEF2D	8.8	+
chr1	54441929	54441939	ALX3	10.4851	-
chr1	54441930	54441938	LBX1	11.2698	+
chr1	54441930	54441938	VAX1	10.1361	-
chr1	54441930	54441938	VSX1	11.0315	-
chr1	54441930	54441938	VSX2	11.5039	-
chr1	54441939	54441958	Nr1h3::Rxra	13.9516	-
chr1	54441973	54441984	STAT1	10.1273	-
chr1	54441973	54441984	STAT3	10.6327	-
chr1	54441974	54441990	ZNF143	1.77586	+
chr1	54483811	54483825	MTF1	14.8415	-
chr1	54483844	54483853	Sox17	11.3146	+
chr1	54483850	54483865	Nr5a2	10.9138	+
chr1	54483854	54483865	ESRRB	8.31034	+
chr1	54483867	54483888	ZNF263	18.2857	+
chr1	54483884	54483898	Zfx	14.8636	-
chr1	54483895	54483912	SP4	4.09091	+
chr1	54483897	54483908	Klf1	17.8939	+
chr1	54483897	54483912	Klf12	17.3934	+
chr1	54483897	54483911	KLF14	10.3448	+
chr1	54483898	54483909	KLF16	12.1379	+
chr1	54483898	54483908	Klf4	15.9184	-
chr1	54483898	54483908	KLF5	14.2245	+
chr1	54483898	54483909	SP3	13.2846	+
chr1	54483907	54483919	TFAP2B	10.8909	-
chr1	54483907	54483919	TFAP2C	11.5102	-
chr1	54483911	54483920	THAP1	11.1447	-
chr1	54483913	54483931	KLF13	6.12069	+
chr1	54483925	54483936	Myog	12.3061	-
chr1	54483925	54483937	PKNOX1	1.77551	-
chr1	54483925	54483937	PKNOX2	3.90164	-
chr1	54483925	54483936	Tcf12	11.8163	-
chr1	54483925	54483937	TGIF1	-1.44231	-
chr1	54483925	54483937	TGIF2	8.6422	-
chr1	54483926	54483939	Myod1	12.2449	+
chr1	54483927	54483937	Myb	10.4754	+
chr1	54483932	54483946	Bcl6	10.6613	-
chr1	54483932	54483946	Stat4	10.5	-
chr1	54483935	54483946	STAT3	14.2653	-
chr1	54493988	54494003	MEF2C	10.3051	+
chr1	54494022	54494039	NR1H2::RXRA	-4.73034	-
chr1	54494024	54494039	HNF4G	15.9808	-
chr1	54494033	54494047	SPI1	3.6	-
chr1	54494072	54494083	FOS	10.9362	+
chr1	54494073	54494084	FOSL2	10.7818	-
chr1	54494073	54494084	JUNB	10.4082	-
chr1	54494073	54494087	JUN(var.2)	10.9423	-
chr1	54519057	54519067	SREBF1	12.4146	-
chr1	54519057	54519067	SREBF2	10.6517	+
chr1	54519066	54519076	MZF1(var.2)	10.7374	+
chr1	54519098	54519112	Zfx	13.6818	+
chr1	54519104	54519119	ESR2	10.7885	-
chr1	54519107	54519125	EWSR1-FLI1	-4.53947	-
chr1	54519113	54519128	Pparg::Rxra	11.2883	-
chr1	54519132	54519150	TP53	14.449	-
chr1	54519132	54519150	TP63	-1.77586	+
chr1	54519132	54519150	TP73	12.7885	+
chr1	54519151	54519166	CENPB	12.75	-
chr1	54519152	54519167	ZIC4	10.0909	-
chr1	54519154	54519168	EGR1	12.5192	-
chr1	54519154	54519165	EGR2	10.7241	-
chr1	54519157	54519169	E2F8	2.91463	-
chr1	54519159	54519170	E2F4	14.1207	+
chr1	54519159	54519170	E2F6	15.6552	+
chr1	54519228	54519239	GCM1	11.898	-
chr1	54519228	54519237	THAP1	11	+
chr1	54519229	54519239	GCM2	12.5902	-
chr1	54519245	54519261	ZNF143	7.2069	-
chr1	54519252	54519263	Stat5a::Stat5b	13.449	-
chr1	54519256	54519266	TEAD1	11.4839	-
chr1	54519262	54519282	PPARG	7.1	-
chr1	54519282	54519293	E2F4	11.8448	+
chr1	54519303	54519320	BCL6B	-13.3571	+
chr1	54519304	54519319	Stat6	13.1379	-
chr1	54519309	54519316	SPIB	11.2333	+
chr1	54569638	54569647	Hic1	10.9038	-
chr1	54569638	54569647	HIC2	12.2909	-
chr1	54569641	54569652	MAX::MYC	12.1429	+
chr1	54569641	54569651	Myc	14.2545	-
chr1	54569641	54569652	USF2	12.4286	-
chr1	54569650	54569658	MEIS2	11.6885	+
chr1	54569650	54569658	MEIS3	11.7308	+
chr1	54569660	54569673	Hes2	10.5397	-
chr1	54569665	54569680	LEF1	10.6774	-
chr1	54569665	54569680	Pparg::Rxra	10.973	-
chr1	54569666	54569680	TCF7L2	12.6909	-
chr1	54569668	54569680	Tcf7	10.9032	-
chr1	54586769	54586784	Pparg::Rxra	10.7838	+
chr1	54586774	54586789	Klf12	15.0656	-
chr1	54586774	54586791	SP4	6.32727	-
chr1	54586776	54586788	SP8	11.0789	-
chr1	54586777	54586788	SP3	12.0325	-
chr1	54586778	54586789	Klf1	15.4242	-
chr1	54586778	54586788	Klf4	16.051	+
chr1	54586778	54586788	KLF5	14.551	-
chr1	54586784	54586796	INSM1	10.6224	+
chr1	54586784	54586804	RREB1	14.4404	-
chr1	54586784	54586799	ZIC4	9.69091	-
chr1	54586786	54586797	GCM1	11.7551	+
chr1	54586786	54586796	GCM2	11.1639	+
chr1	54586787	54586803	EGR4	11.6727	-
chr1	54586788	54586803	EGR3	7.32759	-
chr1	54586789	54586804	SP2	12.9655	-
chr1	54586791	54586807	EGR4	13.2182	-
chr1	54586792	54586807	EGR3	8.72414	-
chr1	54586793	54586808	NR2C2	11.5143	+
chr1	54586795	54586806	E2F6	12.8966	+
chr1	54586797	54586807	ZNF740	10.4495	-
chr1	54586815	54586825	NFAT5	10.6129	-
chr1	54586834	54586844	TFCP2	10.7727	+
chr1	54586837	54586852	NR2C2	8.57143	+
chr1	54597643	54597662	CTCF	11.5574	-
chr1	54597645	54597664	CTCF	8.39344	+
chr1	54597650	54597661	MAX::MYC	10.6837	-
chr1	54597650	54597660	NEUROD2	11.6207	-
chr1	54597650	54597661	USF1	10.1837	+
chr1	54597650	54597661	USF2	12.3265	+
chr1	54597652	54597660	Mycn	11.6557	-
chr1	54597656	54597668	INSM1	13.1224	+
chr1	54597693	54597711	IRF2	6.38532	-
chr1	54597696	54597711	PRDM1	12.4909	-
chr1	54665651	54665662	NRF1	9.70909	-
chr1	54665652	54665669	RARA::RXRA	11.1837	-
chr1	54665666	54665676	Arntl	12.2951	+
chr1	54665667	54665677	BHLHE40	13.2115	-
chr1	54665667	54665677	BHLHE41	13.3077	-
chr1	54665667	54665677	Srebf1(var.2)	10.9483	-
chr1	54665667	54665677	SREBF2(var.2)	10.6	-
chr1	54665667	54665677	TFE3	11.5306	-
chr1	54665667	54665677	TFEB	11	-
chr1	54665667	54665677	TFEC	12.378	-
chr1	54665668	54665678	Arntl	12.2951	-
chr1	54665679	54665686	NFATC2	12.2022	+
chr1	54665699	54665715	EGR4	10.5455	-
chr1	54665700	54665715	EGR3	8.77586	-
chr1	54665707	54665718	E2F4	10.5172	+
chr1	54665721	54665738	Six3	13.6447	+
chr1	54665738	54665752	IRF7	7.93548	+
chr1	54665739	54665754	PRDM1	9.76364	+
chr1	54665783	54665801	NFYA	12.6341	+
chr1	54665785	54665796	Gfi1b	12.6207	-
chr1	54665787	54665797	Gfi1	12.7561	-
chr1	54665789	54665804	NFYB	15.25	-
chr1	54665826	54665838	E2F1	13.082	+
chr1	54665843	54665857	Stat4	11.5517	-
chr1	54665846	54665857	STAT3	12.5918	-
chr1	54665847	54665863	ZNF143	5.65517	+
chr1	54665854	54665868	Zfx	12.7727	-
chr1	54665861	54665871	Tcfl5	9.93548	-
chr1	54665870	54665882	YY1	14.6538	+
chr1	54665872	54665883	YY2	11.4545	-
chr1	54665881	54665898	RARA(var.2)	1.90164	+
chr1	54665883	54665893	FIGLA	12.5517	-
chr1	54665883	54665893	TCF3	11.4423	-
chr1	54665883	54665893	TCF4	11.4286	-
chr1	54665885	54665894	ZEB1	10.9455	-
chr1	54703404	54703417	JUN	9.36735	+
chr1	54703432	54703442	SMAD3	18.0909	+
chr1	54703472	54703485	Hes2	10.6825	+
chr1	54703475	54703487	HES5	1.53448	+
chr1	54703475	54703487	HES7	1.98276	-
chr1	54703488	54703505	PAX1	4.87273	+
chr1	54750992	54751011	Nr1h3::Rxra	11.7097	+
chr1	54751002	54751013	KLF16	11.7931	+
chr1	54751005	54751017	E2F8	5.12195	+
chr1	54751006	54751016	ZNF740	11.3761	+
chr1	54751035	54751046	Spz1	12.5455	-
chr1	54751052	54751067	ZIC3	8.21429	+
chr1	54751070	54751084	ZIC1	5.65957	-
chr1	54751106	54751121	ZIC4	10.4182	-
chr1	54751107	54751121	ZIC1	7.19149	-
chr1	54879105	54879120	Nr5a2	9.67241	+
chr1	54879152	54879167	HNF4G	10.8846	+
chr1	54879152	54879167	Nr2f6(var.2)	-4.47143	+
chr1	54879186	54879196	ETS1	11.5517	-
chr1	54879186	54879196	ETV1	11.4364	-
chr1	54879186	54879196	ETV3	11.338	-
chr1	54879186	54879196	ETV4	11.4138	-
chr1	54879186	54879196	ETV5	12.1818	-
chr1	54879186	54879196	FEV	11.0192	-
chr1	54879200	54879210	Mitf	10.4286	+
chr1	54879200	54879211	USF1	15.3061	-
chr1	54879200	54879211	USF2	16.2653	-
chr1	54879201	54879211	TFEB	11.9038	-
chr1	54879201	54879211	TFEC	11.1951	+
chr1	54879201	54879212	USF1	10.6122	+
chr1	54879208	54879223	Klf12	12.4918	+
chr1	54879227	54879248	ZNF263	17.8776	+
chr1	54879230	54879241	ELK4	11.3091	-
chr1	54925554	54925568	EBF1	10.2295	-
chr1	54925554	54925567	TFAP2A(var.3)	14.0328	+
chr1	54925554	54925567	TFAP2B(var.3)	13.9508	+
chr1	54925554	54925567	TFAP2C(var.3)	13.8276	+
chr1	54925557	54925572	SP2	13.0345	-
chr1	54925558	54925572	EGR1	15.1154	-
chr1	54925559	54925569	ZNF740	10.4312	-
chr1	54925560	54925572	SP8	11.3816	-
chr1	54925561	54925572	KLF16	14.6724	-
chr1	54925561	54925572	SP1	15.8462	-
chr1	54925561	54925572	SP3	14.3659	-
chr1	54925562	54925572	Klf4	12.7041	+
chr1	54925562	54925572	KLF5	14.7755	-
chr1	54925564	54925578	EGR1	13.0192	-
chr1	54925565	54925575	ZNF740	11.3761	-
chr1	54925588	54925599	Gfi1b	16.069	-
chr1	54925590	54925600	Gfi1	12.0366	-
chr1	54925609	54925621	INSM1	9.94898	+
chr1	54925609	54925620	TFAP2A	15.2	-
chr1	54925609	54925620	TFAP2B(var.2)	15.5636	-
chr1	54925609	54925620	TFAP2C(var.2)	14.8269	-
chr1	54925655	54925663	MEIS2	11.5574	+
chr1	54929756	54929766	REL	10.9394	-
chr1	54929760	54929774	EBF1	8.39344	+
chr1	54929774	54929787	ATF4	11.8197	-
chr1	54929782	54929792	GCM2	11.5902	-
chr1	54929796	54929808	ELF1	8.12727	+
chr1	54929796	54929808	ELF4	9.29508	+
chr1	54929797	54929808	ETV2	11.0328	+
chr1	54929798	54929808	ELK1	10.4894	+
chr1	54929798	54929808	ELK3	11.7586	+
chr1	54929798	54929809	ELK4	13.3455	-
chr1	54929798	54929808	ERF	13.9714	+
chr1	54929798	54929808	ERG	12.9273	+
chr1	54929798	54929808	ETS1	13.3448	+
chr1	54929798	54929808	ETV1	11.4909	+
chr1	54929798	54929808	ETV3	12	+
chr1	54929798	54929808	ETV4	11.431	+
chr1	54929798	54929808	ETV6	13.1154	+
chr1	54929798	54929808	FEV	12.2308	+
chr1	54929798	54929808	FLI1	12.7234	+
chr1	54929799	54929810	Gabpa	12.4098	+
chr1	54940599	54940614	EGR3	5.17241	+
chr1	54940603	54940614	NRF1	11.2727	+
chr1	54940606	54940620	PLAG1	6.56122	+
chr1	54940608	54940619	NRF1	10.3273	-
chr1	54940616	54940629	Myod1	13.8367	-
chr1	54940619	54940629	ID4	10.4262	-
chr1	54940619	54940630	Myog	11.9388	+
chr1	54940619	54940628	SNAI2	12.5581	+
chr1	54940619	54940630	Tcf12	11.6327	+
chr1	54940619	54940629	TCF3	11.5962	-
chr1	54940623	54940634	KLF16	10.1724	-
chr1	54940641	54940653	INSM1	10.1735	+
chr1	54940642	54940657	SP2	17.2414	-
chr1	54940643	54940657	EGR1	15.5577	-
chr1	54940643	54940660	SP4	10.2	-
chr1	54940644	54940658	KLF14	8.44828	-
chr1	54940644	54940659	NR2C2	9.21429	+
chr1	54940644	54940659	Pparg::Rxra	11.1802	+
chr1	54940645	54940657	SP8	13.5395	-
chr1	54940646	54940664	EWSR1-FLI1	-9.46053	+
chr1	54940646	54940657	KLF16	15.9483	-
chr1	54940646	54940657	SP1	18.1154	-
chr1	54940646	54940657	SP3	13.7561	-
chr1	54940646	54940667	ZNF263	16.5714	+
chr1	54940646	54940656	ZNF740	10.2385	-
chr1	54940647	54940658	Klf1	10.3182	-
chr1	54940647	54940657	Klf4	13.102	+
chr1	54940647	54940657	KLF5	16.102	-
chr1	54940652	54940666	PLAG1	10.398	+
chr1	54940655	54940665	ELK1	11.1489	+
chr1	54940655	54940665	ELK3	11.4483	+
chr1	54940655	54940666	ELK4	14.0909	-
chr1	54940655	54940665	ERF	10.9857	+
chr1	54940655	54940665	ETS1	10.7931	+
chr1	54940655	54940665	ETV1	11.1455	+
chr1	54940655	54940665	ETV4	11.3276	+
chr1	54940655	54940665	ETV5	11.3636	+
chr1	54940655	54940665	FEV	10.8846	+
chr1	54940655	54940665	FLI1	10.4468	+
chr1	54940656	54940667	Gabpa	14.1967	+
chr1	54940661	54940678	Rarg(var.2)	-6.14545	+
chr1	54940662	54940676	PLAG1	6.40816	+
chr1	54940664	54940676	TFAP2A(var.2)	11.8364	-
chr1	54940664	54940679	ZBTB33	9.75758	+
chr1	54940671	54940682	KLF16	10.3103	-
chr1	54940678	54940692	KLF14	8.86207	+
chr1	54940679	54940690	KLF16	10.0172	+
chr1	54940681	54940692	NRF1	9.14545	-
chr1	54940683	54940694	TFAP2A	13.8909	+
chr1	54940683	54940694	TFAP2B(var.2)	13.3636	+
chr1	54940683	54940694	TFAP2C(var.2)	12.3654	+
chr1	54940691	54940705	EGR1	14.6346	+
chr1	54940694	54940708	EGR1	15.9808	+
chr1	54941243	54941255	INSM1	12.2347	+
chr1	54941244	54941259	SP2	15.7759	-
chr1	54941245	54941259	EGR1	13.1923	-
chr1	54941245	54941262	SP4	6.58182	-
chr1	54941246	54941260	KLF14	9.81034	-
chr1	54941246	54941256	ZNF740	10.5229	-
chr1	54941247	54941259	SP8	13.5395	-
chr1	54941248	54941259	KLF16	15.9483	-
chr1	54941248	54941259	SP1	18.1154	-
chr1	54941248	54941259	SP3	13.7561	-
chr1	54941248	54941258	ZNF740	10.2385	-
chr1	54941249	54941259	Klf4	13.102	+
chr1	54941249	54941259	KLF5	16.102	-
chr1	54941251	54941261	MZF1(var.2)	10.7273	+
chr1	54941256	54941266	Ascl2	10.5286	-
chr1	54941260	54941274	Rfx1	12.8103	-
chr1	54941268	54941285	Foxj3	10.974	+
chr1	54941268	54941285	Foxk1	10.3896	+
chr1	54941268	54941283	FOXP1	12.6901	+
chr1	54941271	54941283	Foxd3	13.0217	-
chr1	54941271	54941282	FOXP2	12.0758	+
chr1	54941282	54941296	PLAG1	6.62245	-
chr1	54941304	54941317	Myod1	12.2857	-
chr1	54941305	54941319	Tcf21	6.14474	+
chr1	54941306	54941317	Myog	14.7959	-
chr1	54941306	54941318	PKNOX2	2.65574	-
chr1	54941306	54941317	Tcf12	14.1633	-
chr1	54941307	54941317	Ascl2	12.5286	+
chr1	54941307	54941320	Myod1	11.3265	+
chr1	54941308	54941318	Myb	12.5082	+
chr1	54941311	54941321	NFIA	12.3778	+
chr1	54941311	54941320	NFIX	10.4894	+
chr1	54941316	54941328	YY1	11.5962	+
chr1	54941750	54941769	PAX5	12.2097	-
chr1	54941762	54941781	CTCF	10.918	+
chr1	54941764	54941774	NHLH1	11.2069	+
chr1	54941764	54941774	TFAP4	9.94545	+
chr1	54941768	54941782	EGR1	9.86538	-
chr1	54941774	54941788	GLIS2	7.31148	-
chr1	54941776	54941787	E2F4	14.2414	+
chr1	54941776	54941787	E2F6	13.6034	+
chr1	54941777	54941792	SP2	12.4483	-
chr1	54941779	54941799	RREB1	14.2661	-
chr1	54941788	54941800	INSM1	10.5714	+
chr1	54941788	54941808	RREB1	10.5229	-
chr1	54941789	54941804	SP2	12.6552	-
chr1	54941790	54941804	EGR1	16.6731	-
chr1	54941790	54941802	SP8	11.9079	-
chr1	54941791	54941801	ZNF740	10.4312	-
chr1	54941792	54941804	SP8	11.3816	-
chr1	54941793	54941804	KLF16	14.6724	-
chr1	54941793	54941804	SP1	15.8462	-
chr1	54941793	54941804	SP3	14.3659	-
chr1	54941794	54941804	Klf4	12.7041	+
chr1	54941794	54941804	KLF5	14.7755	-
chr1	54941811	54941822	Spz1	11.1182	+
chr1	54941829	54941842	NFKB2	9.04545	-
chr1	54941869	54941889	RREB1	8.82569	+
chr1	54941871	54941891	RREB1	7.38532	+
chr1	54941873	54941893	RREB1	10.9541	+
chr1	54941874	54941894	RREB1	14.7523	+
chr1	54941876	54941896	RREB1	13.2569	+
chr1	54941878	54941898	RREB1	11.3119	+
chr1	54954080	54954091	TFAP2A	11.3818	+
chr1	54954080	54954091	TFAP2B(var.2)	10.4545	+
chr1	54954085	54954096	NRF1	13.0364	+
chr1	54954088	54954098	Tcfl5	10.1532	-
chr1	54954090	54954108	NFYA	21.2439	+
chr1	54954094	54954104	Gfi1	10.8902	-
chr1	54954095	54954105	EN2	10.9322	-
chr1	54954096	54954104	Dux	12.1475	-
chr1	54954096	54954111	NFYB	17.4423	-
chr1	54954106	54954120	EGR1	11.0385	+
chr1	54954132	54954149	SP4	4.61818	+
chr1	54954134	54954149	NR2C2	9.41429	-
chr1	54954135	54954146	KLF16	15.9483	+
chr1	54954135	54954145	Klf4	13.102	-
chr1	54954135	54954145	KLF5	16.102	+
chr1	54954135	54954146	SP1	18.1154	+
chr1	54954135	54954150	SP2	18.2931	+
chr1	54954135	54954146	SP3	13.7561	+
chr1	54954135	54954147	SP8	14.5658	+
chr1	54954136	54954151	ZIC3	10.1857	+
chr1	54954136	54954146	ZNF740	10.2385	+
chr1	54954137	54954152	EGR3	5.17241	+
chr1	54954137	54954147	ZNF740	10.2844	+
chr1	54954138	54954154	GLIS1	-6.65385	+
chr1	54954139	54954155	EGR4	9.61818	+
chr1	54954139	54954149	ZNF740	10.0183	+
chr1	54954140	54954151	E2F4	10.569	-
chr1	54954149	54954161	ZBTB7A	10.2286	+
chr1	54954156	54954168	EHF	10.6066	+
chr1	54954156	54954169	ELF3	8.67241	+
chr1	54954156	54954168	ELF4	12.6066	+
chr1	54954164	54954174	RELA	8.43878	+
chr1	54954188	54954197	SOX9	10.7073	+
chr1	54956179	54956197	EWSR1-FLI1	-3.5	-
chr1	54956179	54956200	ZNF263	16.8367	-
chr1	54956180	54956201	ZNF263	20.1633	-
chr1	54956183	54956201	EWSR1-FLI1	8.46053	-
chr1	54956187	54956205	EWSR1-FLI1	0.526316	-
chr1	54956188	54956206	EWSR1-FLI1	7.55263	-
chr1	54956192	54956210	EWSR1-FLI1	0.842105	-
chr1	54956195	54956206	E2F6	14.7414	-
chr1	54956199	54956214	ZIC3	8.98571	+
chr1	54956199	54956214	ZIC4	10.2	+
chr1	54956202	54956215	TFAP2A(var.3)	12.5082	-
chr1	54956202	54956215	TFAP2B(var.3)	13.1148	-
chr1	54956202	54956215	TFAP2C(var.3)	12.431	-
chr1	54956218	54956236	EWSR1-FLI1	-9.14474	-
chr1	54956222	54956243	ZNF263	18.1837	-
chr1	54956223	54956234	Klf1	11.2121	+
chr1	54956224	54956235	KLF16	10.7931	+
chr1	54956224	54956234	Klf4	13.3469	-
chr1	54956224	54956234	KLF5	15.3878	+
chr1	54956224	54956235	SP1	15.5577	+
chr1	54956224	54956239	SP2	15.6552	+
chr1	54956224	54956235	SP3	11.1301	+
chr1	54956226	54956237	E2F6	15.2586	-
chr1	54956226	54956244	EWSR1-FLI1	7.27632	-
chr1	54956226	54956247	ZNF263	23.7347	-
chr1	54956227	54956245	EWSR1-FLI1	6.78947	-
chr1	54956228	54956243	SP2	12.8793	+
chr1	54956230	54956241	E2F6	15.2586	-
chr1	54956230	54956248	EWSR1-FLI1	7.27632	-
chr1	54956230	54956251	ZNF263	22.7143	-
chr1	54956231	54956249	EWSR1-FLI1	6.78947	-
chr1	54956232	54956247	SP2	12.8793	+
chr1	54956234	54956245	E2F6	15.2586	-
chr1	54956234	54956252	EWSR1-FLI1	-5.06579	-
chr1	54956235	54956253	EWSR1-FLI1	6.78947	-
chr1	54956235	54956256	ZNF263	22.1837	-
chr1	54956236	54956251	SP2	13.2931	+
chr1	54956238	54956249	E2F6	15.2586	-
chr1	54956239	54956257	EWSR1-FLI1	-4.94737	-
chr1	54956240	54956251	SP1	13.5192	+
chr1	54956240	54956255	SP2	15.9483	+
chr1	54956240	54956261	ZNF263	19.6122	-
chr1	54956242	54956263	ZNF263	16.4898	-
chr1	54956243	54956253	MZF1(var.2)	10.9798	-
chr1	54956245	54956256	KLF16	10.5	+
chr1	54956245	54956255	KLF5	14.2653	+
chr1	54956245	54956256	SP1	15.25	+
chr1	54956245	54956260	SP2	16.3793	+
chr1	54956245	54956266	ZNF263	21.1224	-
chr1	54956247	54956268	ZNF263	16.4898	-
chr1	54956248	54956258	MZF1(var.2)	10.9798	-
chr1	54956250	54956261	KLF16	10.5	+
chr1	54956250	54956260	KLF5	14.2653	+
chr1	54956250	54956261	SP1	15.25	+
chr1	54956250	54956265	SP2	16.3793	+
chr1	54956253	54956263	MZF1(var.2)	10.9798	-
chr1	54956255	54956274	CTCF	7.81967	-
chr1	54956255	54956266	KLF16	10.5	+
chr1	54956255	54956265	KLF5	14.2653	+
chr1	54956255	54956266	SP1	15.25	+
chr1	54956255	54956270	SP2	13.6379	+
chr1	54956258	54956268	MZF1(var.2)	10.9798	-
chr1	54956260	54956273	TFAP2A(var.3)	12.2295	-
chr1	54956260	54956273	TFAP2B(var.3)	10.2787	+
chr1	54956260	54956273	TFAP2C(var.3)	9.81034	+
chr1	54956265	54956274	THAP1	9.82895	-
chr1	54956267	54956278	NRF1	9.2	-
chr1	54956283	54956298	ZIC4	10.4364	-
chr1	54956284	54956298	GLIS2	7.40984	-
chr1	54956284	54956298	ZIC1	5.12766	-
chr1	54956290	54956301	E2F6	13.5862	+
chr1	54956302	54956316	NFIC::TLX1	10.3367	-
chr1	54956303	54956317	NFIC::TLX1	8.88776	+
chr1	54956309	54956328	PAX5	11.0968	+
chr1	54964179	54964195	GLIS1	-4.36538	+
chr1	54964180	54964194	GLIS2	13.8852	+
chr1	54964180	54964194	GLIS3	13.8636	+
chr1	54964180	54964194	ZIC1	8.08511	+
chr1	54964180	54964195	ZIC3	11.6429	+
chr1	54964180	54964195	ZIC4	13.1818	+
chr1	54964180	54964190	ZNF740	10.8624	+
chr1	54964181	54964195	EBF1	14.5738	+
chr1	54964181	54964193	TFAP2A(var.2)	11.1455	+
chr1	54964181	54964193	TFAP2B	10.9455	+
chr1	54964181	54964193	TFAP2C	10.9286	+
chr1	54964181	54964196	Znf423	8.44944	+
chr1	54964182	54964193	TFAP2A	10.7636	+
chr1	54964192	54964203	ELF5	11.0182	+
chr1	54964208	54964218	SMAD3	9.89091	+
chr1	54964214	54964225	Gfi1b	11.1552	-
chr1	54964218	54964228	RELA	9.33673	+
chr1	54964241	54964253	ZBTB7B	12.9138	-
chr1	54964241	54964253	ZBTB7C	12.6129	-
chr1	54964242	54964254	ZBTB7A	12.2286	-
chr1	54964245	54964257	Ddit3::Cebpa	11.8333	-
chr1	54964252	54964262	MZF1(var.2)	11.3939	-
chr1	54964254	54964268	EGR1	19.25	+
chr1	54964254	54964265	KLF16	14.3621	+
chr1	54964254	54964264	KLF5	14.2041	+
chr1	54964254	54964265	SP1	16.8654	+
chr1	54964254	54964269	SP2	14.5517	+
chr1	54964254	54964265	SP3	13.5122	+
chr1	54964254	54964266	SP8	12.0132	+
chr1	54964254	54964264	ZNF740	10.1009	+
chr1	54964255	54964265	ZNF740	10.2385	+
chr1	54964257	54964267	ZNF740	12.4128	+
chr1	54964271	54964292	REST	4.83673	+
chr1	54965182	54965199	SP4	2.98182	+
chr1	54965184	54965201	PAX9	0.181818	+
chr1	54965185	54965195	Klf4	10.3163	-
chr1	54965185	54965204	PAX5	12.7258	-
chr1	54965185	54965196	SP1	14.4038	+
chr1	54965185	54965200	SP2	15.069	+
chr1	54965185	54965196	SP3	10.7724	+
chr1	54965185	54965197	SP8	10.1974	+
chr1	54965197	54965212	EGR3	6.15517	-
chr1	54965199	54965213	EGR1	12.8077	-
chr1	54965237	54965250	POU3F3	11.24	+
chr1	54965238	54965250	POU3F2	10.2903	+
chr1	54965244	54965257	HSF1	6.08197	-
chr1	54965244	54965257	HSF2	9.65455	-
chr1	54965249	54965262	HSF2	11.7273	+
chr1	54965264	54965281	ZNF410	8.25455	+
chr1	54965271	54965281	HOXA2	10.1509	-
chr1	54965272	54965282	POU6F2	14.1455	-
chr1	54965278	54965289	Foxo1	11.2759	+
chr1	54965283	54965302	CTCF	13.5574	+
chr1	54965284	54965299	ZIC3	7.25714	-
chr1	54965285	54965300	Znf423	6.1573	-
chr1	54965286	54965301	ZIC3	7.35714	-
chr1	54965287	54965301	ZIC1	6.74468	-
chr1	54965293	54965307	MTF1	5.37805	-
chr1	54966177	54966198	IRF1	10.9677	+
chr1	54966182	54966197	FOXP1	11.5775	-
chr1	54966196	54966211	FOXP1	11.3099	-
chr1	54966217	54966232	IRF9	-4.14545	-
chr1	54966220	54966235	STAT1::STAT2	9.04545	+
chr1	55007861	55007882	REST	4.08163	-
chr1	55007878	55007889	NRF1	11.3273	-
chr1	55007879	55007890	NRF1	10.4545	+
chr1	55007886	55007897	TFAP2A	12.5091	-
chr1	55007886	55007899	TFAP2A(var.3)	9.77049	+
chr1	55007886	55007897	TFAP2B(var.2)	11.7818	-
chr1	55007886	55007899	TFAP2B(var.3)	10.7869	-
chr1	55007886	55007897	TFAP2C(var.2)	10.7692	+
chr1	55007886	55007899	TFAP2C(var.3)	9.62069	-
chr1	55007888	55007903	SP2	17.3621	-
chr1	55007889	55007906	SP4	3.6	-
chr1	55007890	55007904	KLF14	10.1897	-
chr1	55007892	55007903	KLF16	12.7931	-
chr1	55007892	55007903	SP1	16.2885	-
chr1	55007892	55007903	SP3	12.5203	-
chr1	55007893	55007903	KLF5	15.1633	-
chr1	55007894	55007905	E2F4	12.7931	+
chr1	55007894	55007909	NR2C2	8.84286	+
chr1	55007910	55007924	Bcl6	15.5	-
chr1	55007930	55007944	EGR1	15.0577	+
chr1	55007933	55007947	EGR1	16.6923	+
chr1	55007934	55007949	EGR3	12.5517	+
chr1	55007936	55007947	EGR2	11.6379	+
chr1	55007936	55007948	HINFP	11.9091	+
chr1	55007955	55007966	NRF1	9.2	+
chr1	55007959	55007970	GCM1	11.0816	-
chr1	55007959	55007968	THAP1	12.1316	+
chr1	55007960	55007970	GCM2	10.6557	-
chr1	55007968	55007979	E2F4	14.8276	-
chr1	55007968	55007979	E2F6	16.0172	-
chr1	55007974	55007985	TFAP2C(var.2)	10.9038	-
chr1	55007989	55008001	HINFP	10.5455	-
chr1	55089228	55089242	PLAG1	7.17347	-
chr1	55089233	55089250	SP4	9.2	+
chr1	55089236	55089247	SP1	16.1154	+
chr1	55089236	55089251	SP2	17.3793	+
chr1	55089238	55089256	EWSR1-FLI1	1.30263	-
chr1	55089238	55089259	ZNF263	18.3878	-
chr1	55089241	55089252	E2F6	14.7414	-
chr1	55089246	55089257	E2F4	13.0862	-
chr1	55089248	55089258	KLF5	15.1633	+
chr1	55089267	55089278	Klf1	13.5606	+
chr1	55089268	55089278	Klf4	12.5714	-
chr1	55089268	55089279	SP3	13.0407	+
chr1	55107369	55107387	NFYA	14.8537	+
chr1	55107375	55107390	NFYB	16	-
chr1	55107392	55107407	Nfe2l2	10.3788	-
chr1	55107392	55107402	RORA	11.9326	+
chr1	55107393	55107413	PPARG	12.7778	-
chr1	55107394	55107414	PPARG	23.2333	+
chr1	55107395	55107412	ESR1	21.5152	-
chr1	55107396	55107411	ESR2	20.0577	-
chr1	55107396	55107413	RARA::RXRA	13.1122	+
chr1	55107396	55107413	Rarb(var.2)	2.19697	+
chr1	55107400	55107415	JUND(var.2)	12.0638	+
chr1	55107401	55107414	JUN	10.0612	+
chr1	55107402	55107416	ATF7	8.87143	-
chr1	55107402	55107416	BATF3	2.34848	+
chr1	55107403	55107415	JDP2(var.2)	6.83673	-
chr1	55107403	55107418	JUND(var.2)	11.2553	-
chr1	55107404	55107417	JUN	12.898	-
chr1	55107404	55107412	NR4A2	12.3131	-
chr1	55107405	55107413	CREB1	11.3964	-
chr1	55107405	55107424	Nr1h3::Rxra	9.95161	+
chr1	55107408	55107419	HOXC13	10.5806	+
chr1	55107449	55107466	RARA(var.2)	6.65574	+
chr1	55107449	55107466	Rarb(var.2)	0.318182	+
chr1	55107466	55107477	STAT1	10.1636	+
chr1	55107467	55107478	Stat5a::Stat5b	12.3469	-
chr1	55107482	55107493	KLF16	12.2586	-
chr1	55107482	55107493	SP3	12.7561	-
chr1	55107483	55107494	Klf1	11.1818	-
chr1	55107483	55107493	Klf4	12.7041	+
chr1	55107483	55107493	KLF5	14.7755	-
chr1	55107487	55107496	THAP1	9.96053	-
chr1	55181440	55181458	KLF13	11.1897	+
chr1	55181446	55181458	INSM1	16.5306	-
chr1	55181446	55181458	TFAP2A(var.2)	14.5455	+
chr1	55181446	55181458	TFAP2B	12.6909	+
chr1	55181446	55181458	TFAP2C	12.5816	+
chr1	55181461	55181476	Znf423	6.94382	-
chr1	55181471	55181482	E2F4	10.1724	+
chr1	55181491	55181509	EWSR1-FLI1	-1.40789	+
chr1	55181514	55181525	NRF1	10.1455	-
chr1	55181515	55181534	CTCF	8.03279	+
chr1	55181518	55181537	CTCF	8.47541	+
chr1	55181520	55181530	ELK1	10.4894	+
chr1	55181520	55181530	ELK3	11.431	+
chr1	55181520	55181531	ELK4	12.0364	-
chr1	55181520	55181530	ETV1	11.1636	+
chr1	55181520	55181530	ETV4	11.6724	+
chr1	55181520	55181530	ETV5	10.9818	+
chr1	55181521	55181532	Gabpa	11.9508	+
chr1	55230158	55230170	ZBTB7B	11.1034	+
chr1	55230158	55230170	ZBTB7C	12.9839	+
chr1	55230174	55230185	NRF1	10.0545	-
chr1	55230183	55230194	NRF1	15.2182	+
chr1	55230190	55230201	TFAP2A	11.5818	+
chr1	55230190	55230201	TFAP2C(var.2)	11.1346	+
chr1	55230211	55230228	SP4	16.0364	+
chr1	55230213	55230227	KLF14	10.8276	+
chr1	55230214	55230228	EGR1	14.6923	+
chr1	55230214	55230225	KLF16	13.8966	+
chr1	55230214	55230225	SP1	17.1538	+
chr1	55230214	55230229	SP2	20.5	+
chr1	55230214	55230225	SP3	13.3984	+
chr1	55230214	55230226	SP8	13.5658	+
chr1	55230218	55230233	NR2C2	9.27143	-
chr1	55230250	55230269	PAX5	10.5484	+
chr1	55230253	55230268	EGR3	5.67241	-
chr1	55230254	55230269	SP2	16.2414	-
chr1	55230255	55230269	EGR1	13.6154	-
chr1	55230255	55230272	SP4	9.89091	-
chr1	55230256	55230270	KLF14	11.1379	-
chr1	55230258	55230269	KLF16	13.8966	-
chr1	55230258	55230269	SP1	17.1538	-
chr1	55230258	55230269	SP3	13.3984	-
chr1	55230261	55230282	REST	5.71429	+
chr1	55230262	55230277	Pparg::Rxra	13.6667	+
chr1	55230265	55230277	TFAP2A(var.2)	12.4909	-
chr1	55230265	55230277	TFAP2B	10.7455	-
chr1	55230265	55230277	TFAP2C	10.6531	-
chr1	55258492	55258508	ZNF143	4.36207	+
chr1	55258507	55258518	PHOX2A	13.18	-
chr1	55258507	55258518	Phox2b	13.1702	-
chr1	55258507	55258518	PROP1	14	-
chr1	55266947	55266961	Zfx	15.8636	-
chr1	55266948	55266960	TFAP2A(var.2)	11.5273	-
chr1	55266948	55266960	TFAP2B	11.2364	+
chr1	55266948	55266960	TFAP2C	11.1531	+
chr1	55266949	55266960	TFAP2A	12.0182	-
chr1	55266949	55266960	TFAP2B(var.2)	10.9818	-
chr1	55266949	55266960	TFAP2C(var.2)	10.8462	-
chr1	55266956	55266970	Zfx	16.4242	+
chr1	55266979	55266998	CTCF	12.1311	-
chr1	55266989	55266999	NHLH1	11.5172	-
chr1	55266989	55266998	SNAI2	11.5581	+
chr1	55266989	55266999	TCF3	12.8269	-
chr1	55266989	55266999	TCF4	12.7551	-
chr1	55266991	55267000	ZEB1	12.6	-
chr1	55266992	55267008	EGR4	9.74545	-
chr1	55266992	55267006	KLF14	8.55172	-
chr1	55266994	55267006	ZBTB7B	10.6379	-
chr1	55266994	55267006	ZBTB7C	11.6452	-
chr1	55266995	55267006	Klf1	13.1818	-
chr1	55266995	55267007	ZBTB7A	11.6571	-
chr1	55267023	55267034	ETV2	13.5574	-
chr1	55267023	55267037	SPIC	11.169	-
chr1	55267024	55267038	IRF7	9.80645	-
chr1	55267024	55267038	IRF8	-1.63636	-
chr1	55267054	55267069	SOX21	1.10204	-
chr1	55267062	55267074	HLF	11.4915	+
chr1	55271691	55271705	CREB3L1	11.4697	+
chr1	55271692	55271702	Myc	12.7818	-
chr1	55271692	55271703	USF1	10.8571	-
chr1	55271693	55271702	Creb3l2	15.2472	+
chr1	55271693	55271703	Hes1	9.74126	-
chr1	55271693	55271703	HEY1	12.3818	-
chr1	55271693	55271703	HEY2	11.4138	+
chr1	55271693	55271703	MAX	13.5577	-
chr1	55271693	55271704	MAX::MYC	13.6327	-
chr1	55271693	55271703	MNT	12.7121	-
chr1	55271693	55271701	Mycn	14.8197	+
chr1	55271693	55271703	Npas2	12.6721	+
chr1	55271693	55271703	TFE3	11.4286	-
chr1	55271693	55271703	TFEB	10.8077	-
chr1	55271693	55271704	USF2	11.1837	+
chr1	55271694	55271702	Id2	12.1803	-
chr1	55271694	55271702	Mlxip	12.7049	-
chr1	55271694	55271704	Myc	13.0364	+
chr1	55271695	55271706	EGR2	11.7241	-
chr1	55271695	55271703	Mycn	12.8689	-
chr1	55271698	55271714	EGR4	10.1818	-
chr1	55271737	55271751	Zfx	12.7727	-
chr1	55271745	55271759	CREB3L1	9.69697	-
chr1	55271745	55271761	RFX2	9.58571	+
chr1	55271745	55271761	RFX3	13.7273	+
chr1	55271745	55271761	RFX4	13.0152	-
chr1	55271745	55271761	RFX5	13.8103	-
chr1	55271746	55271760	Rfx1	16.1034	-
chr1	55271758	55271773	EGR3	8.87931	-
chr1	55271759	55271771	HINFP	11.5455	-
chr1	55271760	55271774	EGR1	13.7885	-
chr1	55271760	55271771	EGR2	11.0345	-
chr1	55271766	55271775	THAP1	10.6447	-
chr1	55271791	55271809	EWSR1-FLI1	-10.6053	+
chr1	55271794	55271804	RELA	9.73469	-
chr1	55352437	55352448	KLF16	13.2241	+
chr1	55352437	55352447	KLF5	14.8367	+
chr1	55352437	55352448	SP1	15.5769	+
chr1	55352437	55352448	SP3	12.7561	+
chr1	55352438	55352453	EGR3	6.68966	+
chr1	55352439	55352450	KLF16	14.4655	+
chr1	55352439	55352450	SP3	13.2033	+
chr1	55352439	55352451	SP8	13.9474	+
chr1	55352440	55352450	ZNF740	12.3853	+
chr1	55352442	55352456	GLIS2	10.2623	+
chr1	55352442	55352456	GLIS3	7.62121	+
chr1	55352442	55352452	ZNF740	13.5596	+
chr1	55352446	55352458	ELF1	9.10909	+
chr1	55352446	55352458	ELF4	8.80328	+
chr1	55352448	55352459	ELK4	11.4727	-
chr1	55352459	55352473	EGR1	16.2308	+
chr1	55352460	55352475	EGR3	18.7586	+
chr1	55352460	55352476	EGR4	15.0364	+
chr1	55352462	55352473	EGR2	15.7241	+
chr1	55352483	55352502	CTCF	10.6721	-
chr1	55352507	55352523	EGR4	9.98182	+
chr1	55352509	55352520	EGR2	9.86207	+
chr1	55352509	55352521	HINFP	12.7273	-
chr1	55352515	55352529	EGR1	12.7885	+
chr1	55352519	55352530	TFAP2A	14	+
chr1	55352519	55352531	TFAP2A(var.2)	10.8	+
chr1	55352519	55352530	TFAP2B(var.2)	12.8364	+
chr1	55352519	55352530	TFAP2C(var.2)	12.0962	-
chr1	55352876	55352887	RUNX1	11.7069	-
chr1	55352902	55352916	EGR1	13.5	+
chr1	55352909	55352927	NFYA	11.878	+
chr1	55352915	55352930	NFYB	14.2692	-
chr1	55352926	55352941	RXRA::VDR	6.38532	+
chr1	55352935	55352954	PAX5	12.1774	+
chr1	55352938	55352950	ZBTB7B	11.6724	-
chr1	55352938	55352950	ZBTB7C	11.4032	-
chr1	55352939	55352951	ZBTB7A	11.1571	-
chr1	55352958	55352973	NFYB	10.8269	+
chr1	55352961	55352979	NFYA	8.58537	-
chr1	55352966	55352977	YY2	12.303	-
chr1	55353032	55353043	Klf1	11.5758	+
chr1	55353045	55353056	E2F4	11.3276	-
chr1	55353047	55353061	EGR1	15.5385	+
chr1	55353048	55353063	EGR3	10.0862	+
chr1	55353050	55353061	EGR2	9.06897	+
chr1	55353052	55353067	ZBTB33	9.75758	-
chr1	55353056	55353067	E2F4	10.7069	+
chr1	55353057	55353072	SP2	14.5172	-
chr1	55353060	55353075	ZIC3	9.27143	-
chr1	55353070	55353079	NFIX	10.234	+
chr1	55353092	55353104	HINFP	12.3939	+
chr1	55353109	55353121	SP8	12.2763	-
chr1	55353110	55353126	EGR4	9.96364	-
chr1	55353135	55353146	TFAP2A	12.2182	+
chr1	55353135	55353146	TFAP2B(var.2)	11.5636	+
chr1	55353135	55353146	TFAP2C(var.2)	10.8846	+
chr1	55353141	55353155	EBF1	8.95082	-
chr1	55353142	55353155	TFAP2A(var.3)	16.2623	+
chr1	55353142	55353155	TFAP2B(var.3)	16.2951	-
chr1	55353142	55353155	TFAP2C(var.3)	16.2069	+
chr1	55400844	55400861	Dmbx1	12.0789	+
chr1	55400846	55400857	Crx	14.1379	+
chr1	55400848	55400858	GSC	12.4717	-
chr1	55400848	55400858	GSC2	12.2203	-
chr1	55400849	55400857	OTX2	11.2766	-
chr1	55400849	55400858	PITX3	11.2885	-
chr1	55400866	55400881	Stat6	11.8621	-
chr1	55400882	55400899	Foxj3	12.8312	-
chr1	55400882	55400899	Foxk1	10.3117	-
chr1	55400883	55400898	FOXA1	12.2857	+
chr1	55400884	55400895	Foxo1	14.4138	+
chr1	55400884	55400899	FOXP1	12.7746	-
chr1	55400884	55400895	Foxq1	11.1633	+
chr1	55400885	55400897	FOXC2	10.8317	-
chr1	55400885	55400899	FOXF2	14.0333	-
chr1	55400885	55400896	FOXP2	13.2576	-
chr1	55400886	55400894	FOXD1	13.33	-
chr1	55400886	55400894	FOXG1	13.7978	-
chr1	55400886	55400894	Foxj2	13.3226	-
chr1	55400886	55400894	FOXO3	14.3636	-
chr1	55400887	55400899	Foxa2	11.73	+
chr1	55400887	55400894	FOXD2	11.4237	-
chr1	55400887	55400894	FOXI1	12.9455	-
chr1	55400887	55400894	FOXL1	12	-
chr1	55400887	55400894	FOXO4	12.4364	-
chr1	55400887	55400894	FOXO6	12.9808	-
chr1	55400887	55400894	FOXP3	11.3611	-
chr1	55400912	55400927	LEF1	9.75806	-
chr1	55400915	55400925	Sox3	11.6379	+
chr1	55411354	55411369	Klf12	11.7869	-
chr1	55411357	55411368	SP3	13.1463	-
chr1	55411358	55411369	Klf1	16.9697	-
chr1	55411358	55411368	Klf4	16.1837	+
chr1	55411358	55411368	KLF5	14.1429	-
chr1	55411388	55411398	RELA	10.602	+
chr1	55411400	55411414	KLF14	8.03448	-
chr1	55411401	55411413	SP8	10.6842	-
chr1	55411402	55411413	KLF16	12.2931	-
chr1	55411402	55411413	SP1	13.1538	-
chr1	55411402	55411413	SP3	12.0488	-
chr1	55411403	55411414	Klf1	11.5455	-
chr1	55411403	55411413	Klf4	14.1531	+
chr1	55411403	55411413	KLF5	13.9796	-
chr1	55411403	55411418	SP2	16.1724	-
chr1	55411404	55411419	Klf12	7.77049	-
chr1	55411406	55411416	ZNF740	11.1835	-
chr1	55411407	55411418	KLF16	10.3276	-
chr1	55411407	55411418	SP1	13.8846	-
chr1	55411407	55411418	SP3	12.1951	-
chr1	55411408	55411419	Klf1	12.7727	-
chr1	55411408	55411418	Klf4	16.051	+
chr1	55411408	55411418	KLF5	16.6735	-
chr1	55411408	55411423	SP2	13.8103	-
chr1	55411420	55411429	Hic1	12.9231	-
chr1	55411455	55411473	EWSR1-FLI1	-5.06579	+
chr1	55411458	55411469	E2F6	11.3103	+
chr1	55411469	55411480	RUNX1	12.1207	-
chr1	55411469	55411484	SCRT1	15.8689	+
chr1	55411469	55411482	SCRT2	15.2951	+
chr1	55411469	55411484	ZIC3	10.1714	-
chr1	55411469	55411484	ZIC4	11.4364	-
chr1	55411470	55411483	Myod1	12.3469	-
chr1	55411470	55411484	ZIC1	8.85106	-
chr1	55414037	55414054	BCL6B	-10.7143	-
chr1	55414040	55414054	Bcl6	12.3548	+
chr1	55414041	55414052	STAT3	12.7755	+
chr1	55414052	55414068	SOX4	-8.72727	+
chr1	55414053	55414068	SOX21	0.918367	+
chr1	55414076	55414092	POU4F2	7.85455	+
chr1	55414084	55414092	NKX6-1	10.8814	-
chr1	55414084	55414092	NKX6-2	9.84	-
chr1	55414129	55414140	Myog	13.9388	-
chr1	55414129	55414140	Tcf12	14.0408	-
chr1	55414130	55414140	Ascl2	14.3714	-
chr1	55414130	55414143	Myod1	15.102	+
chr1	55414130	55414140	NHLH1	13.1207	-
chr1	55414860	55414873	NFKB1	11.2653	+
chr1	55414860	55414873	NFKB2	14.7727	-
chr1	55414861	55414879	KLF13	4.72414	+
chr1	55414862	55414872	RELA	13.5918	-
chr1	55414863	55414873	REL	10.8283	-
chr1	55414874	55414889	TBP	10.7083	+
chr1	55414886	55414901	ZBTB33	10.4545	-
chr1	55414921	55414933	INSM1	9.85714	+
chr1	55414922	55414932	MZF1(var.2)	11.6667	+
chr1	55414931	55414942	RUNX1	11.6897	-
chr1	55414941	55414952	FOS	10.9149	-
chr1	55414942	55414955	DUXA	12.6129	-
chr1	55414943	55414954	DUX4	15	-
chr1	55414955	55414966	Myog	12.9184	-
chr1	55414955	55414966	Tcf12	12.9388	-
chr1	55414955	55414964	ZEB1	10.9455	+
chr1	55414956	55414966	FIGLA	12.431	+
chr1	55414956	55414966	ID4	11.7705	+
chr1	55414956	55414969	Myod1	14.8163	+
chr1	55414956	55414966	TCF4	11.2857	+
chr1	55414957	55414966	SNAI2	12.5116	-
chr1	55414973	55414987	CREB3L1	9.59091	+
chr1	55418822	55418840	MAFF	10.3333	-
chr1	55418823	55418832	NKX2-8	10.7115	+
chr1	55418824	55418845	MAFG	9.60204	+
chr1	55418825	55418839	JUN(var.2)	13.0962	+
chr1	55418826	55418841	Nfe2l2	8.9697	+
chr1	55418827	55418838	BATF::JUN	12.9231	+
chr1	55418828	55418839	FOSL2	15.8909	+
chr1	55418828	55418839	JUNB	15.4286	+
chr1	55418829	55418840	FOS	11.5957	-
chr1	55418829	55418840	FOSL1	15.4364	+
chr1	55418829	55418840	JUND	12.8511	+
chr1	55418829	55418840	NFE2	6.91837	+
chr1	55418830	55418839	JDP2	9	-
chr1	55418830	55418844	JUN(var.2)	10.9231	-
chr1	55418830	55418845	MAF::NFE2	10.7869	+
chr1	55418831	55418838	FOS::JUN	11.9703	+
chr1	55418854	55418865	MAX::MYC	13.2551	+
chr1	55418854	55418865	USF2	11.2041	-
chr1	55418855	55418865	BHLHE40	10.4808	+
chr1	55418855	55418865	BHLHE41	7.11538	+
chr1	55418855	55418865	MAX	13.6923	+
chr1	55418855	55418866	MAX::MYC	11.7551	-
chr1	55418855	55418865	MLX	15.0286	-
chr1	55418855	55418865	MLXIPL	14.3788	-
chr1	55418855	55418865	MNT	13.1061	+
chr1	55418855	55418863	Mycn	14.4426	+
chr1	55418855	55418865	Srebf1(var.2)	12.569	+
chr1	55418855	55418865	SREBF2(var.2)	12.8727	+
chr1	55418855	55418865	TFE3	13.1429	+
chr1	55418855	55418865	TFEB	13.9038	+
chr1	55418855	55418865	TFEC	13.0854	+
chr1	55418855	55418866	USF1	11.9592	+
chr1	55418856	55418866	Arntl	12.4754	-
chr1	55418856	55418864	Id2	12.7705	+
chr1	55418856	55418866	Mitf	12.3469	-
chr1	55418856	55418864	Mlxip	12.4098	-
chr1	55418883	55418898	Stat6	16.8448	-
chr1	55418884	55418895	Stat5a::Stat5b	11.9796	+
chr1	55418893	55418912	Nr1h3::Rxra	11.9677	-
chr1	55418938	55418951	SMAD2::SMAD3::SMAD4	12.0656	-
chr1	55431828	55431846	NFYA	11.7683	-
chr1	55431862	55431873	RUNX1	11.8793	+
chr1	55431883	55431901	IRF2	9.86239	-
chr1	55431907	55431920	Myod1	15.2041	-
chr1	55431908	55431922	Tcf21	11.75	+
chr1	55431909	55431921	PKNOX2	2.4918	+
chr1	55431910	55431920	Ascl2	10.6143	+
chr1	55431910	55431920	ID4	11.0164	-
chr1	55431910	55431920	MSC	12.0732	-
chr1	55431910	55431920	MYF6	10.3939	-
chr1	55431910	55431921	Myog	13.5918	+
chr1	55431910	55431921	Tcf12	13.9796	+
chr1	55431910	55431920	TFAP4	10.7091	-
chr1	55431917	55431929	PBX1	11.1224	-
chr1	55431919	55431930	Hoxa9	10.6579	-
chr1	55431929	55431950	IRF1	10.1613	+
chr1	55431932	55431946	SPI1	8.36364	-
chr1	55431932	55431946	SPIC	15.9296	-
chr1	55437091	55437103	HES5	6.98276	+
chr1	55437091	55437103	HES7	6.32759	+
chr1	55437092	55437102	BHLHE40	14	+
chr1	55437092	55437102	BHLHE41	8.46154	-
chr1	55437092	55437102	CLOCK	10.9394	+
chr1	55437092	55437102	Hes1	10.5874	-
chr1	55437092	55437102	HEY1	14.2364	-
chr1	55437092	55437102	HEY2	14.7414	-
chr1	55437092	55437102	MAX	11.8462	+
chr1	55437092	55437103	MAX::MYC	10.4592	-
chr1	55437092	55437102	MLXIPL	11.1364	-
chr1	55437092	55437102	MNT	13.3636	+
chr1	55437092	55437102	Npas2	12.9836	-
chr1	55437092	55437102	Tcfl5	10.3468	-
chr1	55437093	55437101	ARNT::HIF1A	12.2237	-
chr1	55437093	55437103	Arntl	13.2131	-
chr1	55437093	55437106	Hes2	13.873	-
chr1	55437093	55437103	Myc	11.2727	+
chr1	55437093	55437104	NRF1	9.94545	+
chr1	55437094	55437102	Mycn	12.7377	-
chr1	55437097	55437106	HIC2	10.9091	+
chr1	55437101	55437115	EGR1	12.3462	+
chr1	55437102	55437117	EGR3	5.96552	+
chr1	55437104	55437115	EGR2	10.069	+
chr1	55437141	55437156	Klf12	11.3279	-
chr1	55437149	55437160	ESRRB	9.87931	-
chr1	55437149	55437164	Nr5a2	12.2069	-
chr1	55437150	55437161	Esrra	7.21818	-
chr1	55437150	55437158	NR4A2	11.4141	-
chr1	55437163	55437174	Crx	13.4483	+
chr1	55437174	55437190	Pou2f3	12.4878	+
chr1	55437176	55437189	POU2F2	12.2414	-
chr1	55437177	55437186	POU3F4	11.5918	+
chr1	55437177	55437186	POU5F1B	11.8496	+
chr1	55446259	55446270	GCM1	10.4898	+
chr1	55446274	55446291	SP4	5.01818	-
chr1	55446278	55446288	Klf4	12.5306	+
chr1	55446307	55446317	FIGLA	11.1897	+
chr1	55446307	55446317	ID4	12.5246	+
chr1	55446307	55446317	TCF3	11.9423	+
chr1	55446307	55446317	TCF4	11.8163	+
chr1	55446314	55446335	REST	7.19388	-
chr1	55446322	55446334	HINFP	13.1212	-
chr1	55446333	55446348	SP2	15.1552	-
chr1	55446340	55446356	EGR4	10.5091	-
chr1	55461602	55461612	GCM2	11.3115	+
chr1	55461603	55461617	KLF14	8.94828	-
chr1	55461605	55461616	KLF16	9.96552	-
chr1	55461605	55461616	SP3	11.0081	-
chr1	55461606	55461617	Klf1	11.7879	-
chr1	55461606	55461617	TBX20	13.3788	+
chr1	55461606	55461616	TBX21	10.8182	+
chr1	55461607	55461615	MGA	12.7727	+
chr1	55461607	55461615	TBX1	11.8776	+
chr1	55461607	55461615	TBX15	11.75	+
chr1	55461607	55461615	TBX4	11.0408	+
chr1	55461607	55461615	TBX5	11.2241	+
chr1	55461616	55461630	EGR1	9.48077	-
chr1	55461646	55461658	EHF	11.2951	+
chr1	55461646	55461659	ELF3	8.18966	+
chr1	55461646	55461658	ELF4	11.4426	+
chr1	55461647	55461658	ELF5	11.8182	+
chr1	55461647	55461658	ETV2	13.2131	+
chr1	55461648	55461658	ELK1	12.0426	+
chr1	55461648	55461658	ELK3	12.7931	+
chr1	55461648	55461658	ERF	12.4857	+
chr1	55461648	55461658	ERG	11.6545	+
chr1	55461648	55461658	ETS1	11.8621	+
chr1	55461648	55461658	ETV1	12.6727	+
chr1	55461648	55461658	ETV3	11.0141	+
chr1	55461648	55461658	ETV4	12.9483	+
chr1	55461648	55461658	ETV5	11.7636	+
chr1	55461648	55461658	FEV	12.4615	+
chr1	55461648	55461658	FLI1	12.1489	+
chr1	55461658	55461675	ZNF410	-3.54545	-
chr1	55461660	55461677	RARA::RXRA	14.0306	+
chr1	55461660	55461677	RARA(var.2)	7.77049	+
chr1	55461660	55461677	Rarb(var.2)	-1.72727	+
chr1	55461661	55461676	SP2	12.0862	-
chr1	55461662	55461679	SP4	4.29091	-
chr1	55461664	55461676	SP8	11.0921	-
chr1	55461665	55461676	KLF16	11.8276	-
chr1	55461665	55461676	SP1	13.8846	-
chr1	55461665	55461676	SP3	11.7967	-
chr1	55461665	55461675	ZNF740	9.94495	-
chr1	55461666	55461677	Klf1	11.697	-
chr1	55461666	55461676	Klf4	13.6122	+
chr1	55461666	55461676	KLF5	15.3061	-
chr1	55461666	55461681	SP2	12.1379	-
chr1	55461668	55461678	MZF1(var.2)	10.7273	+
chr1	55461675	55461689	Zfx	13.7879	-
chr1	55461713	55461730	Hmx1	10.7683	+
chr1	55461716	55461725	Nkx3-1	11.8182	+
chr1	55461716	55461725	NKX3-2	11.75	+
chr1	55461717	55461725	ISL2	11.3717	+
chr1	55464534	55464555	ZNF263	16.2245	-
chr1	55464539	55464554	PRDM1	11.8727	-
chr1	55464542	55464553	E2F6	14.7759	-
chr1	55464558	55464569	E2F6	11.1897	-
chr1	55464583	55464598	Nr5a2	9.41379	+
chr1	55464590	55464605	ESR2	10.9808	+
chr1	55464598	55464612	PLAG1	7.35714	+
chr1	55464609	55464624	PRDM1	12.0182	+
chr1	55464610	55464625	NR2C2	17.0286	+
chr1	55464610	55464625	Pparg::Rxra	14.5135	+
chr1	55464611	55464625	Nr2f6	11.2424	+
chr1	55464611	55464625	Rxra	5.12195	+
chr1	55464611	55464625	RXRB	4.70909	+
chr1	55464611	55464625	RXRG	4.46809	+
chr1	55464617	55464632	NR2C2	8.82857	+
chr1	55464639	55464650	SP3	12.6911	-
chr1	55505164	55505174	SREBF1	15.0244	-
chr1	55505164	55505174	SREBF2	14.7528	+
chr1	55505179	55505190	TFAP2A	15.7091	+
chr1	55505179	55505190	TFAP2B(var.2)	15.8	+
chr1	55505179	55505190	TFAP2C(var.2)	14.7885	+
chr1	55505196	55505207	Klf1	14.2576	+
chr1	55505197	55505207	Klf4	12.5714	-
chr1	55505211	55505227	RFX4	10.1061	-
chr1	55505211	55505227	RFX5	5.94828	-
chr1	55505212	55505226	Rfx1	9.67241	+
chr1	55505251	55505262	NRF1	9.56364	-
chr1	55681017	55681028	YY2	11.803	+
chr1	55681018	55681030	YY1	18.1923	-
chr1	55681022	55681040	EWSR1-FLI1	-9.92105	-
chr1	55681028	55681043	NR2C2	9.88571	-
chr1	55681030	55681051	ZNF263	22.6939	-
chr1	55681031	55681045	EGR1	18.3077	+
chr1	55681031	55681042	SP1	14.7885	+
chr1	55681033	55681054	ZNF263	26.2041	-
chr1	55681035	55681050	EGR3	5.62069	+
chr1	55681035	55681045	MZF1(var.2)	13.697	-
chr1	55681036	55681050	PLAG1	10.4286	-
chr1	55681036	55681057	ZNF263	26.0408	-
chr1	55681037	55681051	EGR1	15.6538	+
chr1	55681039	55681060	ZNF263	19.7755	-
chr1	55681040	55681054	EGR1	16.9808	+
chr1	55681040	55681055	SP2	15.0345	+
chr1	55681041	55681051	MZF1(var.2)	10.899	-
chr1	55681043	55681057	EGR1	15.2308	+
chr1	55681054	55681067	TFAP2A(var.3)	11.5082	-
chr1	55681054	55681067	TFAP2B(var.3)	10.4754	+
chr1	55681054	55681067	TFAP2C(var.3)	11.0862	+
chr1	55681057	55681074	SP4	4.61818	-
chr1	55681058	55681072	KLF14	8.03448	-
chr1	55681081	55681093	EHF	11.541	+
chr1	55681081	55681093	ELF1	12.5455	+
chr1	55681081	55681094	ELF3	9.93103	+
chr1	55681081	55681093	ELF4	12.6721	+
chr1	55681082	55681093	ELF5	12.5636	+
chr1	55681082	55681093	SPDEF	11.2364	+
chr1	55681083	55681093	ELK1	11.4043	+
chr1	55681083	55681093	ELK3	11.7069	+
chr1	55681083	55681094	ELK4	16.0182	-
chr1	55681083	55681093	ERG	11.0182	+
chr1	55681083	55681093	ETS1	11.7069	+
chr1	55681083	55681093	ETV1	11.4364	+
chr1	55681083	55681093	ETV3	11.6901	+
chr1	55681083	55681093	ETV4	11.1552	+
chr1	55681083	55681093	ETV5	11.5818	+
chr1	55681083	55681093	ETV6	12.5769	+
chr1	55681083	55681093	FEV	10.9808	+
chr1	55681083	55681093	FLI1	11.1064	+
chr1	55681084	55681095	Gabpa	17.0164	+
chr1	55683317	55683328	Esrra	7.56364	+
chr1	55683317	55683327	RORA	12.6742	+
chr1	55683318	55683331	NR2F1	12	+
chr1	55683321	55683338	RARA(var.2)	2.11475	+
chr1	55683322	55683336	TCF7L2	10.4727	+
chr1	55683335	55683348	DUXA	11.3548	+
chr1	55683359	55683370	NFE2	5.08163	+
chr1	55683397	55683404	SPIB	11.2333	+
chr1	55683417	55683431	SPI1	6.83636	+
chr1	55683417	55683431	SPIC	12.9859	+
chr1	55683420	55683431	ELF5	10.9818	+
chr1	55683421	55683428	SPIB	11.2333	+
chr1	55683424	55683442	EWSR1-FLI1	1.60526	+
chr1	55683428	55683446	EWSR1-FLI1	-5.42105	+
chr1	55726044	55726061	BCL6B	-8.71429	-
chr1	55726070	55726085	NR2C2	8.71429	+
chr1	55726070	55726084	PLAG1	4.47959	+
chr1	55726071	55726088	Rarg(var.2)	-1.67273	+
chr1	55726078	55726091	NFKB1	8.89796	+
chr1	55726078	55726091	NFKB2	8.87879	-
chr1	55726086	55726098	ELF4	8.19672	+
chr1	55726104	55726125	REST	4.14286	-
chr1	55726112	55726122	ID4	13.1803	-
chr1	55726112	55726122	TCF3	12.8846	-
chr1	55726112	55726122	TCF4	13.4082	-
chr1	55726122	55726139	BCL6B	-11.0714	-
chr1	55726122	55726132	RELA	8.60204	-
chr1	55726126	55726137	Nkx2-5(var.2)	12	+
chr1	55726144	55726155	Gfi1b	14.8621	+
chr1	55726144	55726155	RUNX1	15.0862	-
chr1	55726144	55726153	RUNX2	11.75	+
chr1	55726144	55726154	RUNX3	11.5769	+
chr1	55726149	55726163	Zfx	11.8182	+
chr1	55754139	55754154	MAF::NFE2	9.7541	-
chr1	55754143	55754158	Nfe2l2	14.1667	-
chr1	55754149	55754161	Mafb	11.7528	+
chr1	55754149	55754160	NRL	11.0577	+
chr1	55754167	55754180	ELF3	10.1724	-
chr1	55754167	55754178	ELK4	12.6545	+
chr1	55754168	55754180	EHF	10.459	-
chr1	55754168	55754180	ELF1	9.16364	-
chr1	55754168	55754179	ELF5	11.3818	-
chr1	55754168	55754178	ETS1	10.7586	-
chr1	55754234	55754243	Hic1	10.9038	-
chr1	55827004	55827020	Rarb	7.72414	+
chr1	55827005	55827020	Nr2f6(var.2)	11.3	+
chr1	55827005	55827023	RARA	6.07576	+
chr1	55827005	55827021	Rarg	8.81633	+
chr1	55827007	55827017	EVX1	10.5094	+
chr1	55827007	55827017	EVX2	10.64	+
chr1	55827008	55827021	DUXA	14.5323	-
chr1	55827008	55827021	JUN	9.22449	+
chr1	55827009	55827020	DUX4	11.8936	-
chr1	55827012	55827028	Rarb	1.05172	+
chr1	55827013	55827029	Rarg	-0.346939	+
chr1	55827013	55827030	Rarg(var.2)	-5.30909	+
chr1	55827015	55827025	Mitf	10.4082	+
chr1	55827018	55827029	GCM1	12.1837	+
chr1	55827018	55827028	GCM2	11.1148	+
chr1	55827037	55827054	Dmbx1	14.0526	+
chr1	55827039	55827050	Crx	11.2241	+
chr1	55827041	55827051	GSC	11.6981	-
chr1	55827041	55827051	GSC2	11.2712	-
chr1	55827042	55827050	OTX1	11.234	-
chr1	55827042	55827050	Pitx1	11.7636	-
chr1	55827042	55827051	PITX3	12.3462	-
chr1	55827042	55827050	RHOXF1	9.98077	-
chr1	55827074	55827092	EWSR1-FLI1	-9.38158	-
chr1	55827086	55827096	NFATC1	10.3902	+
chr1	55827086	55827096	NFATC3	10.899	+
chr1	55827093	55827103	TFEB	11.1154	-
chr1	55827093	55827103	TFEC	11.5976	-
chr1	55828453	55828466	HSF1	8.98361	+
chr1	55828453	55828466	HSF2	9.90909	+
chr1	55828453	55828466	HSF4	13.2805	+
chr1	55828460	55828473	EOMES	12.5488	-
chr1	55828462	55828472	TBR1	12.5957	-
chr1	55828462	55828473	TBX2	11.6182	-
chr1	55828462	55828473	TBX20	13.697	-
chr1	55828463	55828473	TBX21	13.1818	-
chr1	55828464	55828472	TBX1	11.9388	-
chr1	55828464	55828472	TBX4	10.8571	-
chr1	55828469	55828480	STAT1	10.1273	+
chr1	55828469	55828480	STAT3	10.6327	+
chr1	55828470	55828483	HSF1	8.98361	+
chr1	55828470	55828483	HSF2	9.56364	+
chr1	55828470	55828483	HSF4	13.0854	+
chr1	55828482	55828492	HMBOX1	10.8387	+
chr1	55828534	55828543	NKX3-2	11.0769	+
chr1	55828547	55828560	HSF2	10	+
chr1	55828560	55828575	PRDM1	10.5455	-
chr1	55840649	55840663	EBF1	19.8033	-
chr1	55840662	55840681	Nr1h3::Rxra	12.871	-
chr1	55840705	55840720	TBP	12.2917	-
chr1	55840709	55840722	Hoxc9	15.254	-
chr1	55840710	55840721	Hoxa9	11.3947	-
chr1	55840728	55840739	Gfi1b	15.5345	-
chr1	55840730	55840740	Gfi1	11.6098	-
chr1	55840733	55840744	DUX4	10.1064	-
chr1	55840762	55840773	Klf1	10.0152	-
chr1	55840762	55840773	TBX20	11.9848	+
chr1	55894944	55894953	NFIX	10.4894	-
chr1	55894989	55895002	DUXA	11.2419	-
chr1	55894994	55895011	Rarg(var.2)	-4.76364	+
chr1	55894994	55895002	RHOXF1	10.2308	-
chr1	55895019	55895030	Gata1	12.4082	+
chr1	55895020	55895028	GATA3	13.2909	-
chr1	55895020	55895028	GATA5	10.8448	-
chr1	55895034	55895048	Stat4	14.431	-
chr1	55895036	55895047	Stat5a::Stat5b	12.0612	+
chr1	55895037	55895051	Bcl6	15.3548	+
chr1	55895037	55895048	STAT1	14.0545	-
chr1	55895037	55895048	STAT3	13.7143	+
chr1	55895037	55895051	Stat4	11.2069	+
chr1	55895038	55895049	Stat5a::Stat5b	14.2653	-
chr1	55895059	55895073	Stat4	10.8103	-
chr1	55895062	55895073	STAT1	12	-
chr1	55895062	55895073	STAT3	10.6531	-
chr1	55909517	55909535	MAFF	10.4	-
chr1	55909519	55909531	Mafb	15.809	+
chr1	55909519	55909534	MAFK	10.5778	-
chr1	55909519	55909530	NRL	13.3269	+
chr1	55909554	55909565	ETV2	11.541	+
chr1	55909555	55909565	ERG	10.9091	+
chr1	55909555	55909565	ETS1	10.8103	+
chr1	55909569	55909584	TBP	12.8194	-
chr1	55909591	55909604	NFKB1	6.97959	-
chr1	55909591	55909604	NFKB2	11.2273	+
chr1	55909594	55909608	SPI1	1.74545	-
chr1	55909611	55909625	SPIC	11.4366	+
chr1	55909627	55909645	MAFF	14.2667	-
chr1	55909629	55909641	Mafb	13.4944	+
chr1	55909629	55909644	MAFK	15.3111	-
chr1	55909629	55909644	MAF::NFE2	10.7869	-
chr1	55909629	55909640	NRL	12.1538	+
chr1	55998513	55998530	NR1H2::RXRA	-6.48315	-
chr1	55998515	55998530	HNF4G	10.8269	-
chr1	55998515	55998530	NR2C2	12.4286	-
chr1	55998515	55998529	Nr2f6	9.83333	-
chr1	55998515	55998530	Pparg::Rxra	12.4414	-
chr1	55998515	55998529	Rxra	3.85366	-
chr1	55998515	55998529	RXRB	1.10909	-
chr1	55998515	55998529	RXRG	0.808511	-
chr1	55998563	55998578	NR2C2	8.65714	-
chr1	55998574	55998587	SMAD2::SMAD3::SMAD4	14.7213	+
chr1	55998580	55998594	Bcl6	12.3871	-
chr1	55998596	55998607	FOSL2	9.63636	+
chr1	56046706	56046716	KLF5	12.9184	-
chr1	56046735	56046744	Nr2e1	11.0968	+
chr1	56046766	56046774	OTX2	11.8936	+
chr1	56046766	56046774	Pitx1	11	+
chr1	56046777	56046791	JUN(var.2)	14.4231	+
chr1	56046779	56046790	BATF::JUN	16.5	+
chr1	56046780	56046791	FOSL2	12.6909	+
chr1	56046780	56046791	JUNB	12.551	+
chr1	56046781	56046792	FOS	15.0426	-
chr1	56046781	56046792	FOSL1	14.2545	-
chr1	56046781	56046792	JUND	15.0426	-
chr1	56046781	56046792	NFE2	12.8776	-
chr1	56046782	56046793	FOSL2	14.2909	-
chr1	56046782	56046791	JDP2	13.3966	+
chr1	56046782	56046793	JUNB	14.5918	-
chr1	56046782	56046796	JUN(var.2)	14	-
chr1	56046783	56046790	FOS::JUN	11.9703	-
chr1	56184791	56184803	INSM1	11.3469	-
chr1	56184888	56184902	Rfx1	9.48276	-
chr1	56184891	56184902	STAT1	14.6	+
chr1	56184891	56184902	STAT3	14.5306	+
chr1	56184891	56184905	Stat4	12.2759	+
chr1	56184892	56184903	Stat5a::Stat5b	14.2449	-
chr1	56186103	56186114	E2F6	10.4828	+
chr1	56186107	56186120	Myod1	16.5102	-
chr1	56186108	56186122	Tcf21	10.9342	+
chr1	56186109	56186120	Myog	12.5306	-
chr1	56186109	56186120	Tcf12	12.3061	-
chr1	56186109	56186122	ZBTB18	9.98571	-
chr1	56186110	56186120	Ascl2	15.5143	+
chr1	56186110	56186120	MSC	12.8659	+
chr1	56186110	56186120	MYF6	12.3333	+
chr1	56186110	56186123	Myod1	14.898	+
chr1	56186110	56186121	Myog	14.5918	+
chr1	56186110	56186120	NHLH1	12.1552	+
chr1	56186110	56186121	Tcf12	14.8571	+
chr1	56186110	56186120	TFAP4	11.0909	+
chr1	56186115	56186124	THAP1	9.96053	+
chr1	56186116	56186130	GLIS2	9.44262	+
chr1	56186116	56186130	ZIC1	12.1702	+
chr1	56186116	56186131	ZIC3	8.87143	+
chr1	56186116	56186131	ZIC4	13.6545	+
chr1	56186118	56186131	ZBTB18	10.1286	+
chr1	56186119	56186130	Myog	14	-
chr1	56186119	56186130	Tcf12	13.6122	-
chr1	56186120	56186133	Myod1	13.0816	+
chr1	56186120	56186130	NHLH1	11.4483	+
chr1	56186131	56186144	ZBTB18	9.2	+
chr1	56186132	56186147	SCRT1	6.11475	-
chr1	56186132	56186143	USF2	10.449	-
chr1	56186133	56186141	Mycn	11.6557	+
chr1	56186133	56186143	NEUROD2	10.9655	+
chr1	56186133	56186143	NEUROG2	9.24242	-
chr1	56186133	56186143	Twist2	13.1311	+
chr1	56186162	56186179	RARA::RXRA	11.0306	-
chr1	56186162	56186179	Rarb(var.2)	-3.39394	-
chr1	56186167	56186178	USF1	12.5714	+
chr1	56186167	56186178	USF2	12.102	+
chr1	56186168	56186178	Arntl	10.7541	-
chr1	56289404	56289415	Foxo1	11	+
chr1	56289408	56289422	Rfx1	13.3276	-
chr1	56289414	56289425	Crx	10.8103	+
chr1	56289429	56289444	MAF::NFE2	8.40984	-
chr1	56289430	56289444	JUN(var.2)	15.2692	+
chr1	56289432	56289443	BATF::JUN	12.3269	+
chr1	56289433	56289444	FOSL2	14.0364	+
chr1	56289433	56289444	JUNB	14.551	+
chr1	56289434	56289445	FOS	14.8723	-
chr1	56289434	56289445	FOSL1	14.2	+
chr1	56289434	56289445	JUND	16.1277	-
chr1	56289434	56289445	NFE2	15.3265	-
chr1	56289435	56289446	FOSL2	13.7455	-
chr1	56289435	56289444	JDP2	16.6034	-
chr1	56289435	56289446	JUNB	14.1633	-
chr1	56289435	56289449	JUN(var.2)	13.1923	-
chr1	56289436	56289447	BATF::JUN	13.9615	-
chr1	56289436	56289443	FOS::JUN	11.9703	-
chr1	56289448	56289461	Lhx3	9.49505	-
chr1	56289461	56289471	Sox3	12.2931	-
chr1	56289461	56289471	Sox6	12.6857	-
chr1	56289480	56289491	CDX2	13.1186	+
chr1	56289482	56289491	CDX1	11.283	+
chr1	56289482	56289492	HOXA13	11.2361	+
chr1	56289482	56289492	HOXB13	10.6909	+
chr1	56289482	56289492	Hoxd9	10.7222	+
chr1	56410655	56410667	Foxd3	10.7065	-
chr1	56410683	56410697	Bcl6	11.7581	-
chr1	56410683	56410693	TEAD4	11.2903	+
chr1	56410684	56410692	TEAD3	12.9796	+
chr1	56410686	56410697	STAT3	13.0816	-
chr1	56410698	56410714	Hoxb5	12.013	-
chr1	56410698	56410714	Hoxd3	10.8571	+
chr1	56410700	56410716	Hoxb5	11.6623	+
chr1	56410702	56410712	EMX1	11.2124	-
chr1	56410702	56410712	EMX2	11.8723	+
chr1	56410702	56410712	EVX1	10.7547	+
chr1	56410702	56410712	EVX2	10.92	+
chr1	56410702	56410712	GBX2	11.2553	+
chr1	56410702	56410712	HESX1	11.6	-
chr1	56410702	56410712	HOXA2	10.6604	+
chr1	56410702	56410712	HOXB2	10.6415	+
chr1	56410702	56410712	HOXB3	10.36	+
chr1	56410702	56410712	LHX6	11.4	+
chr1	56410702	56410712	MEOX1	12.6909	+
chr1	56410702	56410712	MEOX2	11.6436	+
chr1	56410702	56410712	MIXL1	9.9375	+
chr1	56410702	56410712	MNX1	11.3731	+
chr1	56410702	56410712	NOTO	10.78	-
chr1	56410702	56410712	RAX	11.3051	+
chr1	56410703	56410711	LMX1A	10.5354	+
chr1	56410703	56410711	LMX1B	9.97368	+
chr1	56410703	56410711	NKX6-1	11.4746	+
chr1	56410703	56410711	NKX6-2	9.94	+
chr1	56410703	56410711	PDX1	10.6415	+
chr1	56410703	56410711	VAX1	10.381	-
chr1	56410703	56410711	VAX2	10.5591	-
chr1	56410728	56410738	TFEC	11.6098	+
chr1	56410733	56410747	JUN(var.2)	12.3462	+
chr1	56410735	56410746	BATF::JUN	12.3846	+
chr1	56410737	56410748	FOS	12.4043	-
chr1	56410737	56410748	FOSL1	9.89091	+
chr1	56410737	56410748	JUND	12.1702	-
chr1	56410737	56410748	NFE2	5.32653	-
chr1	56410738	56410747	JDP2	9.91379	+
chr1	56410738	56410749	JUNB	10.3469	-
chr1	56438942	56438950	NKX6-1	10.9661	+
chr1	56438946	56438960	FOXF2	10.3	+
chr1	56438947	56438962	FOXA1	12.2857	-
chr1	56438948	56438959	FOXB1	12.2692	+
chr1	56438948	56438959	FOXC1	12.54	+
chr1	56438957	56438966	VENTX	11.234	+
chr1	56438959	56438980	IRF1	10.4516	-
chr1	56438993	56439004	Gata4	12.3448	-
chr1	56438994	56439005	Gata1	11.2245	-
chr1	56438994	56439008	GATA2	11.1273	-
chr1	56439016	56439028	Mafb	10.7865	+
chr1	56439036	56439046	GSC2	10.4746	+
chr1	56439036	56439045	PITX3	11.6538	+
chr1	56439037	56439045	OTX1	11.3617	+
chr1	56439037	56439045	OTX2	11.8511	+
chr1	56439037	56439045	Pitx1	12.1455	+
chr1	56439037	56439045	RHOXF1	9.98077	+
chr1	56439046	56439057	BATF::JUN	13.6731	+
chr1	56439047	56439058	JUNB	10.4286	+
chr1	56439048	56439059	FOS	11.6809	-
chr1	56439049	56439058	JDP2	8.93103	-
chr1	56493945	56493960	Sox11	-3.95714	+
chr1	56493945	56493960	SOX21	4.79592	+
chr1	56493958	56493976	GATA1::TAL1	11.7455	+
chr1	56493993	56494003	FIGLA	12.3793	-
chr1	56493993	56494002	SNAI2	11.5349	+
chr1	56493993	56494003	TCF3	12	-
chr1	56493993	56494003	TCF4	12.102	-
chr1	56493995	56494004	ZEB1	11.5455	-
chr1	56493996	56494004	TBX15	10.7115	+
chr1	56494023	56494041	MAFF	12.0667	+
chr1	56494024	56494039	MAFK	14.3333	+
chr1	56494027	56494039	Mafb	14.1011	-
chr1	56494028	56494039	NRL	13.0962	-
chr1	56494034	56494044	Gfi1	10.7317	+
chr1	56680908	56680924	Hoxb5	15.8961	-
chr1	56680908	56680924	Hoxd3	12.9481	+
chr1	56680912	56680922	Dlx1	10.0965	+
chr1	56680912	56680922	EVX1	11.1321	-
chr1	56680912	56680922	EVX2	10.78	-
chr1	56680912	56680922	HOXA2	10.283	+
chr1	56680912	56680922	HOXB2	9.67925	-
chr1	56680912	56680922	MEOX1	12.2	-
chr1	56680912	56680922	MEOX2	11.1485	-
chr1	56680940	56680957	Gmeb1	11.0526	+
chr1	56681008	56681019	Esrra	8.10909	-
chr1	56681008	56681018	Esrrg	11.0204	-
chr1	56681009	56681024	NR2C2	10.2571	-
chr1	56681014	56681034	TBX19	14.7073	+
chr1	56681016	56681032	T	14.5385	+
chr1	56724152	56724165	EOMES	11.1585	-
chr1	56724154	56724164	TBR1	12.9149	-
chr1	56724155	56724165	TBX21	11.3455	-
chr1	56724156	56724164	TBX1	11.9388	-
chr1	56724156	56724164	TBX4	10.8571	-
chr1	56724163	56724174	Foxo1	11.2759	-
chr1	56724164	56724177	Myod1	14.9184	-
chr1	56724165	56724177	TAL1::TCF3	11.1685	+
chr1	56724165	56724179	Tcf21	13.5395	+
chr1	56724166	56724179	ZBTB18	13.4	-
chr1	56724167	56724177	Ascl2	11.8	-
chr1	56724167	56724177	MSC	14.122	-
chr1	56724167	56724177	MYF6	10.8636	-
chr1	56724167	56724178	Myog	13.551	+
chr1	56724167	56724179	TAL1::TCF3	10.8539	-
chr1	56724167	56724178	Tcf12	13.9796	+
chr1	56724167	56724177	TFAP4	12.6364	+
chr1	56724215	56724226	NRL	10.6731	-
chr1	56724256	56724270	Tcf21	6.77632	-
chr1	56724257	56724268	Myog	12.9592	-
chr1	56724257	56724268	Tcf12	13.3469	-
chr1	56724258	56724268	Ascl2	11.8	+
chr1	56724258	56724268	FIGLA	12.4138	+
chr1	56724258	56724268	ID4	12.7377	+
chr1	56724258	56724268	MSC	11.2561	+
chr1	56724258	56724268	MYF6	10.5606	+
chr1	56724258	56724271	Myod1	12.449	+
chr1	56724258	56724268	TCF3	13.3654	+
chr1	56724258	56724268	TCF4	13	+
chr1	56724259	56724268	SNAI2	12.907	-
chr1	56734056	56734072	Hnf4a	10.7273	-
chr1	56734057	56734073	Rarg	-1.93878	-
chr1	56734058	56734073	HNF4G	11.5577	-
chr1	56734058	56734073	NR2C2	12.2286	-
chr1	56734058	56734072	Nr2f6	10.5	-
chr1	56734058	56734073	Nr2f6(var.2)	-1.4	-
chr1	56734058	56734072	Rxra	12.0854	-
chr1	56734058	56734072	RXRB	13.3273	-
chr1	56734058	56734072	RXRG	14.4043	-
chr1	56734065	56734081	Vdr	7.60656	-
chr1	56734079	56734096	NR3C2	4.53191	+
chr1	56771671	56771681	ID4	11.8197	-
chr1	56771671	56771681	TCF3	13.4615	-
chr1	56771671	56771681	TCF4	13.4286	-
chr1	56771701	56771714	EOMES	11.7195	-
chr1	56771703	56771713	TBR1	10.7234	-
chr1	56771703	56771714	TBX2	11.2182	-
chr1	56771703	56771714	TBX20	11.0606	-
chr1	56771704	56771714	TBX21	11	-
chr1	56771705	56771713	MGA	11.3939	-
chr1	56771736	56771748	INSM1	15.3367	+
chr1	56771736	56771748	TFAP2A(var.2)	12.1818	-
chr1	56771736	56771748	TFAP2B	10.8545	-
chr1	56771736	56771748	TFAP2C	10.6939	-
chr1	56771746	56771761	FOXP1	11.3099	+
chr1	56771754	56771775	IRF1	15.1935	-
chr1	56771755	56771770	FOXP1	11.5775	+
chr1	56771758	56771773	PRDM1	9.78182	+
chr1	56771758	56771773	STAT1::STAT2	10.197	-
chr1	56771760	56771781	IRF1	16.3226	-
chr1	56771762	56771777	IRF9	-3.8	+
chr1	56771764	56771779	STAT1::STAT2	10.5606	-
chr1	56771788	56771797	Sox17	11.3596	+
chr1	56795860	56795873	ATF4	11.5246	-
chr1	56795860	56795872	DBP	10.9623	+
chr1	56795860	56795872	HLF	11.4746	-
chr1	56795860	56795872	TEF	10.4	+
chr1	56795861	56795872	CEBPA	15.3878	+
chr1	56795861	56795871	CEBPB	11.68	-
chr1	56795861	56795871	CEBPD	11.9038	-
chr1	56795861	56795871	CEBPE	11.7273	-
chr1	56795861	56795871	CEBPG	10.449	-
chr1	56795876	56795887	DMRT3	11.8361	+
chr1	56795898	56795908	HMBOX1	13.6613	-
chr1	56795911	56795925	RORA(var.2)	7.35955	-
chr1	56795912	56795923	PHOX2A	10.64	+
chr1	56795912	56795923	Phox2b	10.4255	+
chr1	56795922	56795936	Pax6	11.4889	+
chr1	56798126	56798142	Rarb	-4.22414	+
chr1	56798127	56798142	NR2C2	10.2571	+
chr1	56798141	56798154	NFKB1	2.16327	+
chr1	56798141	56798154	NFKB2	12.6212	-
chr1	56798144	56798154	REL	12.8283	-
chr1	56798144	56798154	RELA	11.5306	-
chr1	56798189	56798209	PPARG	8.63333	+
chr1	56798199	56798215	Rarg	4.79592	-
chr1	56798200	56798212	INSM1	11.0918	-
chr1	56798200	56798216	Rarb	-0.0862069	-
chr1	56798214	56798226	Hoxa11	11.6935	-
chr1	56798215	56798225	HOXC10	11.1818	-
chr1	56798215	56798226	HOXC11	10.9138	-
chr1	56798216	56798226	EMX1	10.2832	+
chr1	56798217	56798225	NKX6-1	10.9661	-
chr1	56798235	56798243	Sox2	13.6721	+
chr1	56798235	56798245	Sox3	12.7586	+
chr1	56798235	56798245	Sox6	15.0429	+
chr1	56798235	56798244	SOX9	13.1463	+
chr1	56798237	56798246	SRY	10.6222	-
chr1	56798240	56798250	Sox3	11.1897	+
chr1	56880520	56880531	FOSL1	10	-
chr1	56880521	56880532	FOSL2	10.1273	-
chr1	56880521	56880532	JUNB	11.0612	-
chr1	56880540	56880551	BATF::JUN	11.9231	-
chr1	56880540	56880547	FOS::JUN	11.9703	-
chr1	56880558	56880572	Arid5a	12.7024	-
chr1	56880558	56880569	FOXB1	12.1731	+
chr1	56880558	56880569	FOXC1	10.94	+
chr1	56880577	56880588	Foxo1	12.0172	-
chr1	56880585	56880605	RREB1	12.2569	+
chr1	56880590	56880604	ZIC1	7.44681	+
chr1	56880590	56880605	ZIC3	12.6571	+
chr1	56880590	56880605	ZIC4	10.8364	+
chr1	56880593	56880607	GLIS2	8.44262	+
chr1	56880593	56880607	ZIC1	5.89362	+
chr1	56918167	56918180	NFKB1	3.61224	+
chr1	56918167	56918180	NFKB2	9.25758	-
chr1	56918171	56918189	IRF2	5.3945	+
chr1	56918184	56918198	Arid5a	11.619	+
chr1	56918200	56918213	NFKB1	2.06122	-
chr1	56918200	56918213	NFKB2	7.84848	+
chr1	56918202	56918212	REL	14.3939	-
chr1	56918202	56918212	RELA	15.9286	-
chr1	56918205	56918220	Znf423	10.3708	-
chr1	56918206	56918220	EBF1	10.7377	+
chr1	56918206	56918221	Znf423	8.93258	+
chr1	56918207	56918221	PLAG1	15.0102	-
chr1	56918218	56918228	TEAD1	10.8387	+
chr1	56918229	56918244	SP2	11.8103	+
chr1	56918236	56918246	SREBF1	12.9878	+
chr1	56918236	56918246	SREBF2	10.7191	-
chr1	56918243	56918258	Sox11	-15.1143	-
chr1	56918250	56918267	RARA(var.2)	2.09836	+
chr1	56919213	56919229	Pou2f3	10.622	-
chr1	56919215	56919227	POU3F1	11.759	-
chr1	56919215	56919227	POU3F2	11.6935	-
chr1	56919215	56919228	POU3F3	12.12	-
chr1	56919217	56919232	Pou5f1::Sox2	17.5161	-
chr1	56919259	56919273	GLIS3	5.27273	-
chr1	56919302	56919315	DUXA	16.4677	+
chr1	56919303	56919314	DUX4	16.9574	+
chr1	56919303	56919314	PHOX2A	12.44	+
chr1	56919303	56919314	Phox2b	12.1915	+
chr1	56919303	56919314	PROP1	12.3582	+
chr1	57110906	57110925	CTCF	12.1639	-
chr1	57110924	57110940	EGR4	9.69091	+
chr1	57110928	57110939	NRF1	11.5455	+
chr1	57110929	57110944	SP2	14.8966	+
chr1	57110931	57110948	SP4	4.61818	+
chr1	57110941	57110954	TFAP2A(var.3)	10.5902	-
chr1	57110941	57110954	TFAP2B(var.3)	9.47541	+
chr1	57110941	57110954	TFAP2C(var.3)	9.94828	+
chr1	57110954	57110966	HINFP	13.0303	+
chr1	57110956	57110970	KLF14	11.6379	+
chr1	57110957	57110971	EGR1	15.25	+
chr1	57110957	57110972	SP2	17.1724	+
chr1	57110958	57110973	EGR3	10.6897	+
chr1	57110958	57110974	EGR4	9.8	+
chr1	57110960	57110971	EGR2	9.48276	+
chr1	57110968	57110977	THAP1	10.1053	+
chr1	57110969	57110982	TFAP2A(var.3)	15.0164	-
chr1	57110969	57110982	TFAP2B(var.3)	14.4098	-
chr1	57110969	57110982	TFAP2C(var.3)	14.7241	-
chr1	57110982	57110998	ZNF143	16.1552	-
chr1	57110986	57111001	ZIC3	7.44286	-
chr1	57110986	57111001	ZIC4	9.78182	-
chr1	57110989	57111005	EGR4	10.6545	-
chr1	57110990	57111005	EGR3	9.87931	-
chr1	57110996	57111011	EGR3	7.17241	-
chr1	57110998	57111012	EGR1	17.25	-
chr1	57110999	57111014	EGR3	5.24138	-
chr1	57111001	57111015	EGR1	17.25	-
chr1	57111004	57111018	EGR1	13.2115	-
chr1	57111022	57111037	ZIC4	11.3091	-
chr1	57111023	57111037	ZIC1	6.78723	-
chr1	57111027	57111046	PAX5	13.9194	+
chr1	57285386	57285403	Six3	9.85526	-
chr1	57285403	57285424	REST	6.2449	+
chr1	57285407	57285418	Gfi1b	12.431	+
chr1	57285416	57285433	SP4	9.03636	+
chr1	57285418	57285432	KLF14	9.08621	+
chr1	57285419	57285433	EGR1	13.6731	+
chr1	57285419	57285429	KLF5	13.8163	+
chr1	57285419	57285430	SP1	15.7308	+
chr1	57285419	57285434	SP2	15.0345	+
chr1	57285420	57285435	EGR3	8.48276	+
chr1	57285420	57285436	EGR4	11.9091	+
chr1	57285422	57285433	EGR2	9.34483	+
chr1	57292518	57292528	NKX2-3	11.6923	-
chr1	57292562	57292574	GLI2	10.0172	+
chr1	57292569	57292579	MSC	9.81707	-
chr1	57292582	57292592	RELA	10	-
chr1	57292594	57292613	CTCF	12.4754	+
chr1	57292618	57292633	Sox1	3.06897	+
chr1	57292618	57292633	SOX21	2.06122	-
chr1	57297771	57297786	MEF2C	14.9661	-
chr1	57297772	57297784	MEF2A	18.6452	-
chr1	57297772	57297784	MEF2B	17.9455	-
chr1	57297772	57297784	MEF2D	18.6727	-
chr1	57297800	57297821	IRF1	9.82258	-
chr1	57297802	57297820	EWSR1-FLI1	-5	+
chr1	57297804	57297819	STAT1::STAT2	10.7879	-
chr1	57297857	57297873	POU4F2	6.18182	-
chr1	57297857	57297873	POU4F3	11.4252	-
chr1	57297859	57297873	POU4F1	10.4646	-
chr1	57298092	57298101	Hic1	11.0577	-
chr1	57298092	57298101	HIC2	12.2	-
chr1	57298108	57298117	THAP1	9.76316	+
chr1	57298109	57298122	TFAP2A(var.3)	15.3279	+
chr1	57298109	57298122	TFAP2B(var.3)	16.6066	+
chr1	57298109	57298122	TFAP2C(var.3)	15.6379	-
chr1	57298122	57298132	TEAD1	11.3065	-
chr1	57298122	57298132	TEAD4	11.8387	-
chr1	57298125	57298142	ZNF410	3.05455	-
chr1	57298154	57298164	TEAD1	11.5323	-
chr1	57298169	57298180	EGR2	8.72414	-
chr1	57298192	57298207	PRDM1	10.3091	-
chr1	57320388	57320403	HNF1A	12.1948	-
chr1	57320389	57320402	HNF1B	11.5455	-
chr1	57320429	57320444	Pou5f1::Sox2	11.5887	-
chr1	57320434	57320444	Gfi1	11.3171	+
chr1	57320453	57320463	RELA	11.9592	+
chr1	57320479	57320497	TP53	6.12245	-
chr1	57320479	57320497	TP73	9.67308	-
chr1	57429499	57429511	TEF	10.1455	+
chr1	57429519	57429534	Sox1	2.44828	+
chr1	57429519	57429534	Sox11	-15.1143	-
chr1	57429523	57429533	Gfi1	11.4512	-
chr1	57429529	57429543	BATF3	1.27273	-
chr1	57429531	57429544	DUXA	10.6774	+
chr1	57429533	57429546	ATF4	13.6393	-
chr1	57429534	57429545	CEBPA	11.6939	+
chr1	57429534	57429547	JUN	12.2449	-
chr1	57429554	57429568	SPIC	13.0141	+
chr1	57429595	57429607	ZBTB7C	10.9839	-
chr1	57429599	57429617	MAFF	13.8889	+
chr1	57429600	57429615	MAFK	12.5556	+
chr1	57429603	57429615	Mafb	13.8315	-
chr1	57429604	57429615	NRL	11.1923	-
chr1	57431862	57431872	NFIA	12.5778	+
chr1	57431862	57431871	NFIX	10.4894	+
chr1	57431883	57431897	CREB3L1	10.2576	-
chr1	57431912	57431922	SMAD3	14.9273	-
chr1	57431932	57431949	Ar	5.94828	-
chr1	57431967	57431983	SOX4	-7.31818	+
chr1	57431968	57431983	Sox11	-14	+
chr1	57431968	57431983	SOX21	1.26531	+
chr1	57431969	57431977	Dlx2	10.8	-
chr1	57431969	57431977	Dlx3	10.1712	-
chr1	57431969	57431977	Dlx4	10.5398	-
chr1	57431969	57431977	DLX6	10.5085	-
chr1	57431969	57431977	MSX1	10.6786	-
chr1	58326185	58326204	CTCF	8.18033	-
chr1	58326186	58326197	E2F4	10.569	-
chr1	58326223	58326233	TFCP2	10.8788	+
chr1	58326271	58326283	YY1	10.7692	+
chr1	58326273	58326291	EWSR1-FLI1	-10.4211	+
chr1	58326276	58326290	NFIC::TLX1	6.64286	+
chr1	58326288	58326300	HES5	2.22414	-
chr1	58525663	58525681	NFYA	9.53659	-
chr1	58525689	58525705	EGR4	10.1818	-
chr1	58525697	58525716	Nr1h3::Rxra	11.6613	-
chr1	58525716	58525737	ZNF263	18.4694	+
chr1	58525738	58525751	ELF3	8.58621	-
chr1	58525739	58525751	ELF1	10.6364	-
chr1	58525739	58525751	ELF4	9.52459	-
chr1	58525739	58525749	ELK1	9.57447	-
chr1	58525739	58525749	ELK3	10.9483	-
chr1	58525739	58525749	ETS1	11.3276	-
chr1	58525739	58525749	ETV1	11.1455	-
chr1	58525739	58525749	ETV3	12.5634	-
chr1	58525739	58525749	ETV4	11.2069	-
chr1	58525739	58525749	ETV5	11.6364	-
chr1	58525739	58525749	FEV	10.9615	-
chr1	58525739	58525750	SPDEF	15.8545	-
chr1	58525741	58525752	STAT3	11.3469	+
chr1	58525747	58525761	SPI1	3.41818	+
chr1	58525747	58525761	SPIC	11.7887	+
chr1	58525752	58525766	PLAG1	7.95918	+
chr1	58525767	58525778	TFAP2C(var.2)	10.6154	+
chr1	59012364	59012378	JUN(var.2)	10.8462	+
chr1	59012366	59012377	BATF::JUN	13.8846	+
chr1	59012370	59012377	FOS::JUN	11.9703	+
chr1	59012375	59012396	IRF1	12.9355	-
chr1	59012377	59012392	IRF9	-2.54545	+
chr1	59012379	59012397	IRF2	8.21101	+
chr1	59012379	59012394	PRDM1	9.92727	+
chr1	59012379	59012394	STAT1::STAT2	8.75758	-
chr1	59012390	59012405	Bach1::Mafk	9.09211	+
chr1	59012396	59012406	RUNX3	10.8077	+
chr1	59012415	59012426	NRF1	19.2727	-
chr1	59012416	59012427	NRF1	15.9455	+
chr1	59012422	59012438	EGR4	10.0909	+
chr1	59012423	59012434	NRF1	14.9455	-
chr1	59012426	59012437	GCM1	13.0408	-
chr1	59012427	59012437	GCM2	11.7705	-
chr1	59012431	59012442	Gabpa	12.6885	-
chr1	59012432	59012443	ELK4	14.1273	+
chr1	59012433	59012443	ERF	11.6143	-
chr1	59012433	59012443	ETS1	11.5517	-
chr1	59012433	59012443	ETV6	12.3846	-
chr1	59012439	59012448	THAP1	10.6447	+
chr1	59012466	59012483	SP4	12.5091	+
chr1	59012468	59012479	Klf1	10.2273	+
chr1	59012468	59012482	KLF14	10.6897	+
chr1	59012469	59012483	EGR1	17.1923	+
chr1	59012469	59012479	KLF5	13.0204	+
chr1	59012469	59012484	SP2	15.2414	+
chr1	59012469	59012481	SP8	11.8947	+
chr1	59012470	59012485	EGR3	11.3276	+
chr1	59012470	59012486	EGR4	11.4545	+
chr1	59012472	59012483	EGR2	11.0172	+
chr1	59012472	59012481	THAP1	10.0132	+
chr1	59012514	59012525	Myog	14.0816	-
chr1	59012514	59012525	Tcf12	13.3878	-
chr1	59012515	59012525	Ascl2	11.7143	+
chr1	59012515	59012528	Myod1	15.0408	+
chr1	59012515	59012525	NHLH1	12.8103	+
chr1	59012521	59012532	TFAP2A	11.9818	+
chr1	59012521	59012533	TFAP2A(var.2)	12.6364	+
chr1	59012521	59012533	TFAP2B	11.2909	+
chr1	59012521	59012532	TFAP2B(var.2)	10.8727	+
chr1	59012521	59012533	TFAP2C	11.3469	+
chr1	59012521	59012532	TFAP2C(var.2)	11.1154	-
chr1	59039560	59039577	NR1H2::RXRA	2.2809	+
chr1	59039563	59039576	Myod1	10.7143	-
chr1	59039566	59039576	FIGLA	11.6034	-
chr1	59039571	59039592	REST	4.35714	+
chr1	59039574	59039589	Nr5a2	10.1724	+
chr1	59039577	59039588	Esrra	8.12727	+
chr1	59039577	59039587	RORA	12.191	+
chr1	59039578	59039589	ESRRB	14.569	+
chr1	59039578	59039588	Esrrg	14.7347	+
chr1	59039580	59039588	NR4A2	13.4444	+
chr1	59039583	59039594	Gabpa	12.1967	-
chr1	59039584	59039597	ELF3	10.9828	-
chr1	59039584	59039595	ELK4	11.0727	+
chr1	59039585	59039597	EHF	9.62295	-
chr1	59039585	59039596	ELF5	11.2182	-
chr1	59039585	59039595	ELK1	10.6809	-
chr1	59039585	59039595	ELK3	11.5517	-
chr1	59039585	59039595	ERG	10.8	-
chr1	59039585	59039595	ETV3	10.7887	-
chr1	59039585	59039595	ETV4	11	-
chr1	59039585	59039595	ETV5	11.0182	-
chr1	59039585	59039595	ETV6	11.7115	-
chr1	59039585	59039595	FEV	11.2308	-
chr1	59039597	59039607	NKX2-3	11.3462	+
chr1	59039598	59039607	NKX2-8	11.4423	+
chr1	59039601	59039615	JUN(var.2)	10.2885	+
chr1	59039602	59039617	Nfe2l2	9.42424	+
chr1	59039604	59039615	FOSL2	14.5455	+
chr1	59039604	59039615	JUNB	14.6531	+
chr1	59039605	59039616	FOS	13.5319	-
chr1	59039605	59039616	FOSL1	15.0727	+
chr1	59039605	59039616	JUND	11.6383	+
chr1	59039607	59039614	FOS::JUN	11.9703	+
chr1	59039619	59039629	REL	10.9798	-
chr1	59039652	59039667	Sox1	6.93103	-
chr1	59039652	59039667	SOX21	3.22449	-
chr1	59039653	59039668	PRDM1	11.6182	-
chr1	59042920	59042931	E2F4	10.2931	-
chr1	59042930	59042944	EGR1	12.5385	+
chr1	59042937	59042948	TFAP2A	11.5273	+
chr1	59042937	59042948	TFAP2B(var.2)	10.9455	+
chr1	59042937	59042948	TFAP2C(var.2)	11.1538	-
chr1	59042940	59042955	TBP	11.1528	-
chr1	59042950	59042967	RARA::RXRA	9.28571	-
chr1	59042962	59042981	PAX5	13.8065	-
chr1	59042965	59042974	THAP1	9.85526	+
chr1	59042978	59042990	ZBTB7B	10.2931	+
chr1	59042978	59042990	ZBTB7C	12.9032	+
chr1	59049841	59049851	NFAT5	12.9032	+
chr1	59049841	59049851	NFATC1	11.4715	+
chr1	59049841	59049851	NFATC3	12.6263	+
chr1	59049842	59049849	NFATC2	12.2022	+
chr1	59049891	59049904	NR2F1	12.6122	+
chr1	59049892	59049907	LEF1	7.90323	+
chr1	59049892	59049909	NR1H2::RXRA	-3.79775	+
chr1	59049892	59049907	NR2C2	9.57143	+
chr1	59049892	59049904	Tcf7	8.96774	+
chr1	59049914	59049932	KLF13	3.81034	-
chr1	59049916	59049931	Klf12	16.7049	-
chr1	59049916	59049933	SP4	5.29091	-
chr1	59049917	59049931	KLF14	8.44828	-
chr1	59049918	59049930	SP8	12.0921	-
chr1	59049919	59049930	SP3	11.9837	-
chr1	59049920	59049931	Klf1	17.1515	-
chr1	59049920	59049930	Klf4	14.2857	+
chr1	59049921	59049932	RUNX1	11	+
chr1	59049940	59049954	EBF1	8.27869	+
chr1	59049950	59049962	Foxd3	13.4783	+
chr1	59049950	59049965	LEF1	10.8871	-
chr1	59050411	59050426	MAF::NFE2	14.4098	-
chr1	59050412	59050426	JUN(var.2)	11.7885	+
chr1	59050414	59050429	Bach1::Mafk	9.40789	-
chr1	59050414	59050425	BATF::JUN	11.2692	+
chr1	59050415	59050426	FOSL2	14.5818	+
chr1	59050415	59050426	JUNB	13.7347	+
chr1	59050415	59050430	Nfe2l2	14.8485	-
chr1	59050416	59050427	FOS	12.9574	+
chr1	59050416	59050427	FOSL1	13.7091	+
chr1	59050416	59050427	JUND	13.2979	+
chr1	59050416	59050427	NFE2	15.3265	-
chr1	59050417	59050428	FOSL2	13.2182	-
chr1	59050417	59050426	JDP2	13.3966	+
chr1	59050417	59050428	JUNB	12.6122	-
chr1	59050417	59050431	JUN(var.2)	10.7885	-
chr1	59050418	59050425	FOS::JUN	11.9703	-
chr1	59050420	59050428	Pax2	10.4222	+
chr1	59050434	59050445	Stat5a::Stat5b	12.3469	+
chr1	59050435	59050446	STAT1	10.1636	-
chr1	59050455	59050466	TBX20	11	+
chr1	59050455	59050465	TBX21	10.8	+
chr1	59050492	59050503	Foxo1	11.6552	+
chr1	59050492	59050507	MEF2C	11.2373	-
chr1	59050508	59050519	Myog	12.8571	-
chr1	59050508	59050519	Tcf12	13.102	-
chr1	59050509	59050522	Myod1	13.551	+
chr1	59050509	59050519	TFAP4	10.2545	-
chr1	59050513	59050528	Nr5a2	14.3103	-
chr1	59050520	59050531	Gata4	13.3448	-
chr1	59050521	59050532	Gata1	13.0612	-
chr1	59050521	59050535	GATA2	11.5091	-
chr1	59050523	59050531	GATA3	13.2909	+
chr1	59050523	59050531	GATA5	10.8448	+
chr1	59050523	59050533	HLTF	8.65854	-
chr1	59050526	59050535	THAP1	10.8553	-
chr1	59050527	59050540	Myod1	13.0816	-
chr1	59050530	59050540	Ascl2	10.4571	-
chr1	59050530	59050540	FIGLA	11.8103	-
chr1	59050530	59050540	ID4	11	-
chr1	59050530	59050541	Myog	12.5102	+
chr1	59050530	59050539	SNAI2	12.7209	+
chr1	59050530	59050541	Tcf12	11.9592	+
chr1	59050530	59050540	TCF3	12.3846	-
chr1	59050530	59050540	TCF4	11.6327	-
chr1	59050534	59050549	Pparg::Rxra	10.3604	+
chr1	59083365	59083375	Dlx1	10.7368	-
chr1	59083365	59083375	EVX1	10.3585	+
chr1	59083365	59083375	EVX2	10.16	+
chr1	59083365	59083375	HOXA2	10.434	-
chr1	59083365	59083375	MEOX1	11.1091	+
chr1	59083365	59083375	MEOX2	10.8119	+
chr1	59083379	59083395	Hnf4a	1.74545	-
chr1	59083381	59083396	HNF4G	11.3846	-
chr1	59083399	59083412	JUN	9.18367	+
chr1	59083432	59083440	HOXA5	10.34	+
chr1	59083437	59083453	ZNF143	2.72414	-
chr1	59083442	59083453	RUNX1	11.5345	+
chr1	59083446	59083456	RELA	11.5918	+
chr1	59083447	59083457	RELA	8.82653	+
chr1	59083458	59083467	HIC2	10.7818	+
chr1	59083477	59083494	Alx1	11.8961	-
chr1	59083477	59083494	Alx4	13.2468	-
chr1	59083477	59083494	Arx	13.6905	+
chr1	59083477	59083493	Hoxb5	10.6753	-
chr1	59083478	59083495	Alx1	13.3247	+
chr1	59083478	59083495	Alx4	13.4545	+
chr1	59083478	59083495	Arx	11.631	-
chr1	59083480	59083490	POU6F2	13.9636	+
chr1	59083481	59083491	ALX3	10.703	-
chr1	59083481	59083491	ESX1	10.1111	+
chr1	59083481	59083491	GSX1	9.77778	+
chr1	59083481	59083491	GSX2	10.4717	+
chr1	59083481	59083491	HESX1	11.2182	-
chr1	59083481	59083491	HOXB2	9.75472	+
chr1	59083481	59083491	LBX2	10.3729	+
chr1	59083481	59083491	LHX2	12.1556	+
chr1	59083481	59083491	LHX6	11.4545	+
chr1	59083481	59083491	MEOX1	11.4727	+
chr1	59083481	59083491	MEOX2	10.3366	+
chr1	59083481	59083492	mix-a	13.1905	-
chr1	59083481	59083491	MIXL1	10.3125	-
chr1	59083481	59083491	MNX1	12	+
chr1	59083481	59083491	NOTO	11.36	+
chr1	59083481	59083491	RAX	11.5593	+
chr1	59083482	59083490	ISX	11.4407	+
chr1	59083482	59083490	LBX1	12.3968	-
chr1	59083482	59083490	Lhx4	10.8	+
chr1	59083482	59083490	Lhx8	10.4182	+
chr1	59083482	59083490	LHX9	10.1525	+
chr1	59083482	59083490	LMX1A	10.7638	+
chr1	59083482	59083490	LMX1B	9.94737	+
chr1	59083482	59083490	NKX6-1	11.3898	+
chr1	59083482	59083490	NKX6-2	10.14	+
chr1	59083482	59083490	PAX4	11.1791	+
chr1	59083482	59083490	PRRX1	10.76	+
chr1	59083482	59083490	RAX2	10.1239	+
chr1	59083482	59083490	SHOX	10.1782	-
chr1	59083482	59083490	Shox2	11	+
chr1	59083482	59083490	UNCX	10.1858	+
chr1	59083482	59083490	VSX1	10.5276	+
chr1	59083482	59083490	VSX2	11.2756	+
chr1	59084157	59084168	Foxo1	12.8621	+
chr1	59084158	59084169	FOXP2	11.4697	-
chr1	59084160	59084176	RFX2	5.87143	-
chr1	59084160	59084176	RFX3	10.2576	-
chr1	59084160	59084176	RFX4	10.6061	+
chr1	59084161	59084175	Rfx1	10.0345	-
chr1	59084169	59084183	KLF14	8.56897	+
chr1	59084170	59084181	SP1	12.5192	+
chr1	59084184	59084197	NFKB1	5	+
chr1	59084184	59084197	NFKB2	14.2727	+
chr1	59084185	59084198	NFKB1	0.897959	-
chr1	59084185	59084198	NFKB2	9.4697	+
chr1	59084185	59084195	REL	12.6768	+
chr1	59084185	59084195	RELA	8.63265	+
chr1	59084213	59084224	FOSL1	10.3455	-
chr1	59084213	59084224	JUND	9.95745	-
chr1	59084214	59084225	FOSL2	10.7273	-
chr1	59084214	59084225	JUNB	11.8571	-
chr1	59084214	59084228	JUN(var.2)	12.4615	-
chr1	59084220	59084230	GCM2	11.5902	-
chr1	59084261	59084279	EWSR1-FLI1	0.986842	+
chr1	59084262	59084276	SPI1	1.47273	+
chr1	59084262	59084276	SPIC	11.0986	+
chr1	59084266	59084273	SPIB	11.2333	+
chr1	59084271	59084289	KLF13	5.27586	+
chr1	59084276	59084285	Hic1	11.0577	+
chr1	59084276	59084285	HIC2	12.2	+
chr1	59086141	59086155	Stat4	11.2586	-
chr1	59086143	59086154	Stat5a::Stat5b	12.2449	+
chr1	59086150	59086167	Hmx1	11.6829	+
chr1	59086150	59086167	Hmx2	10.0658	+
chr1	59086150	59086167	Hmx3	10.7195	+
chr1	59086153	59086163	Barhl1	10.0566	-
chr1	59086153	59086163	GBX2	11.5957	+
chr1	59086153	59086163	HOXB3	9.94	+
chr1	59086153	59086161	Nobox	11.3478	-
chr1	59086153	59086162	VENTX	11.7447	+
chr1	59086154	59086162	BARX1	11	+
chr1	59086154	59086162	Dlx2	10.7	+
chr1	59086154	59086162	EN1	10.9322	+
chr1	59086154	59086162	MSX1	10.8929	+
chr1	59086154	59086162	MSX2	11.0909	+
chr1	59086154	59086162	Msx3	11.5094	+
chr1	59086154	59086162	PDX1	10.717	+
chr1	59086158	59086175	SP4	16.6909	+
chr1	59086160	59086174	KLF14	12.9483	+
chr1	59086161	59086172	KLF16	17.1207	+
chr1	59086161	59086171	Klf4	12.1837	-
chr1	59086161	59086176	SP2	14.2414	+
chr1	59086161	59086172	SP3	13.6829	+
chr1	59086161	59086173	SP8	14.5658	+
chr1	59086163	59086183	RREB1	12.7156	+
chr1	59086185	59086200	SP2	15.9483	+
chr1	59086188	59086198	MZF1(var.2)	10.7273	-
chr1	59086190	59086201	KLF16	10.0172	+
chr1	59086190	59086200	Klf4	13.102	-
chr1	59086190	59086200	KLF5	16.102	+
chr1	59086190	59086201	SP1	14.9038	+
chr1	59086190	59086205	SP2	14.2931	+
chr1	59086190	59086201	SP3	11.3415	+
chr1	59086201	59086211	HLTF	8.73171	-
chr1	59086223	59086241	GATA1::TAL1	11.9091	+
chr1	59086226	59086236	SREBF1	11.6098	+
chr1	59086246	59086257	TFAP2A	11.0909	+
chr1	59086246	59086257	TFAP2B(var.2)	11.6	+
chr1	59086246	59086257	TFAP2C(var.2)	11.2692	+
chr1	59086259	59086270	Gfi1b	10.8621	+
chr1	59086259	59086272	ZBTB18	8.81429	-
chr1	59165700	59165710	ETV5	11.4	-
chr1	59165700	59165711	SPDEF	10.1636	-
chr1	59165715	59165726	YY2	12.7273	+
chr1	59165716	59165728	YY1	11.4615	-
chr1	59165754	59165769	ZBTB33	18.7424	-
chr1	59165757	59165772	ZBTB33	10.197	+
chr1	59165769	59165781	YY1	10.5769	+
chr1	59165773	59165787	NFIC::TLX1	5.05102	-
chr1	59165774	59165788	NFIC::TLX1	4.38776	+
chr1	59165775	59165787	TFAP2A(var.2)	15.4364	-
chr1	59165775	59165787	TFAP2B	14.0909	-
chr1	59165775	59165787	TFAP2C	14.102	-
chr1	59165776	59165791	SP2	14.5862	-
chr1	59165777	59165791	EGR1	12.5192	-
chr1	59165780	59165794	Zfx	13.7121	+
chr1	59165797	59165807	Mitf	11.051	+
chr1	59165797	59165805	Pax2	10.1889	+
chr1	59165798	59165808	TFE3	10.6939	-
chr1	59170516	59170525	LIN54	11.3333	-
chr1	59170552	59170567	Znf423	5.24719	+
chr1	59170554	59170564	HLTF	8.82927	+
chr1	59170557	59170567	Sox3	13.3621	+
chr1	59170561	59170575	GATA2	12	+
chr1	59170564	59170575	Gata1	14.0408	+
chr1	59170565	59170573	GATA3	14.3273	-
chr1	59170565	59170573	GATA5	10.931	-
chr1	59170584	59170594	REL	11.101	-
chr1	59170586	59170603	SP4	11.3636	+
chr1	59170587	59170602	NR2C2	8.7	-
chr1	59170587	59170602	Pparg::Rxra	13.6847	-
chr1	59170588	59170602	KLF14	8.48276	+
chr1	59170589	59170603	EGR1	16.5769	+
chr1	59170589	59170600	KLF16	14.3966	+
chr1	59170589	59170599	Klf4	11.2041	-
chr1	59170589	59170599	KLF5	13.4082	+
chr1	59170589	59170600	SP1	15.5192	+
chr1	59170589	59170604	SP2	12.9655	+
chr1	59170589	59170600	SP3	12.8049	+
chr1	59170589	59170601	SP8	12.6711	+
chr1	59170590	59170600	ZNF740	10.2385	+
chr1	59170592	59170602	ZNF740	12.4128	+
chr1	59170603	59170616	SMAD2::SMAD3::SMAD4	10.8361	+
chr1	59170606	59170614	MEIS2	11.8033	-
chr1	59170606	59170614	MEIS3	11.4231	-
chr1	59170616	59170626	Hand1::Tcf3	11.1011	-
chr1	59170626	59170640	ONECUT1	10.4423	-
chr1	59170626	59170640	ONECUT2	9.7931	-
chr1	59170626	59170640	ONECUT3	8.91011	-
chr1	59170629	59170641	PBX1	17.4082	-
chr1	59170630	59170638	Dux	12.0656	-
chr1	59170630	59170643	Hoxc9	11.0317	-
chr1	59170631	59170642	Hoxa9	13.7632	-
chr1	59170631	59170646	MAF::NFE2	8.83607	-
chr1	59170637	59170646	JDP2	10.569	+
chr1	59183987	59184004	SP4	4.2	+
chr1	59183989	59184004	Klf12	8.32787	+
chr1	59183990	59184004	EGR1	10.0385	+
chr1	59183990	59184001	KLF16	9.84483	+
chr1	59183990	59184001	SP3	10.4878	+
chr1	59183990	59184002	SP8	10.5132	+
chr1	59183993	59184002	THAP1	11.1447	+
chr1	59183994	59184004	GCM2	10.8033	-
chr1	59184052	59184067	MEF2C	13.0339	+
chr1	59184054	59184066	MEF2A	11.6935	+
chr1	59184054	59184066	MEF2D	7.25455	+
chr1	59184056	59184070	FOXF2	10.0222	+
chr1	59184056	59184073	Foxj3	14.1558	+
chr1	59184056	59184073	Foxk1	11.9481	+
chr1	59184056	59184070	ONECUT3	10.5056	+
chr1	59184058	59184069	FOXC1	11.36	+
chr1	59184058	59184070	FOXC2	12.7624	+
chr1	59184059	59184071	Foxd3	11.2717	-
chr1	59184093	59184107	Stat4	10.569	-
chr1	59221352	59221362	Myc	11.0364	-
chr1	59221353	59221363	CLOCK	11.6515	+
chr1	59221353	59221363	HEY1	11.0364	+
chr1	59221353	59221363	MAX	13.6731	+
chr1	59221353	59221364	MAX::MYC	14.449	-
chr1	59221353	59221363	MLX	10.8	-
chr1	59221353	59221363	MLXIPL	11.2424	-
chr1	59221353	59221363	MNT	13.8182	+
chr1	59221353	59221361	Mycn	14.4426	+
chr1	59221353	59221363	Npas2	12.4426	+
chr1	59221354	59221362	ARNT::HIF1A	11.4079	+
chr1	59221354	59221362	Id2	13.7541	-
chr1	59221354	59221362	Mlxip	13.377	-
chr1	59221354	59221364	Myc	13.4909	+
chr1	59221372	59221382	Hand1::Tcf3	11.2135	-
chr1	59221395	59221406	FOSL1	11.2909	-
chr1	59221395	59221406	JUND	11.3404	-
chr1	59221396	59221407	FOSL2	9.65455	-
chr1	59221396	59221407	JUNB	11.0204	-
chr1	59221401	59221413	EHF	11.0656	+
chr1	59221401	59221413	ELF1	13.3091	+
chr1	59221401	59221414	ELF3	9.55172	+
chr1	59221401	59221413	ELF4	13.7869	+
chr1	59221402	59221413	ELF5	11.5091	+
chr1	59221402	59221413	ETV2	14.6721	+
chr1	59221403	59221413	ELK1	17.766	+
chr1	59221403	59221413	ELK3	16.2586	+
chr1	59221403	59221414	ELK4	16.1273	-
chr1	59221403	59221413	ERF	17.2857	+
chr1	59221403	59221413	ERG	16.0545	+
chr1	59221403	59221413	ETS1	16.2931	+
chr1	59221403	59221413	ETV1	15.4545	+
chr1	59221403	59221413	ETV3	16.8592	+
chr1	59221403	59221413	ETV4	15.0172	+
chr1	59221403	59221413	ETV5	14.2	+
chr1	59221403	59221413	ETV6	15.5192	+
chr1	59221403	59221413	FEV	16.0769	+
chr1	59221403	59221413	FLI1	16.9787	+
chr1	59221404	59221415	Gabpa	16.3934	+
chr1	59221409	59221426	NR1H2::RXRA	-1.14607	-
chr1	59221411	59221426	HNF4G	11.3077	-
chr1	59221411	59221425	Rxra	5.08537	-
chr1	59221416	59221430	MTF1	10.7195	+
chr1	59229020	59229030	REL	10.6869	+
chr1	59229022	59229033	ELK4	11.0364	+
chr1	59229023	59229035	ELF1	8.4	-
chr1	59229023	59229034	ELF5	11.0364	-
chr1	59229025	59229039	Bcl6	11.8548	+
chr1	59229029	59229045	Rarg	2.42857	-
chr1	59229030	59229046	Rarb	-0.775862	-
chr1	59229031	59229046	Pparg::Rxra	10.2613	-
chr1	59229058	59229069	TFAP2C(var.2)	11.3269	-
chr1	59229059	59229070	RUNX1	11.2241	+
chr1	59229071	59229085	SPI1	1.52727	-
chr1	59229078	59229093	MEF2C	10.4576	-
chr1	59229129	59229140	Hoxa9	11.1447	+
chr1	59230037	59230048	Nkx2-5(var.2)	13.3273	-
chr1	59230075	59230084	SOX9	11.4268	+
chr1	59230085	59230096	Gfi1b	10.6897	-
chr1	59230105	59230119	Mecom	7.4382	+
chr1	59230113	59230122	SRY	10.6222	-
chr1	59230131	59230144	Hes2	10.4603	+
chr1	59232559	59232573	SPIC	11.7042	-
chr1	59232562	59232569	SPIB	11.2333	-
chr1	59232567	59232578	Nkx2-5(var.2)	11.5091	-
chr1	59232574	59232591	NR1H2::RXRA	-2.51685	-
chr1	59232591	59232601	GSC	12.5094	+
chr1	59232591	59232601	GSC2	11.4915	+
chr1	59232591	59232600	PITX3	12.7885	+
chr1	59232592	59232600	OTX1	11.3617	+
chr1	59232592	59232600	OTX2	11.8511	+
chr1	59232592	59232600	Pitx1	12.1455	+
chr1	59232592	59232600	RHOXF1	9.98077	+
chr1	59232600	59232615	Nr5a2	11.2241	+
chr1	59232621	59232635	ZIC1	5.85106	+
chr1	59232621	59232636	ZIC3	7.28571	+
chr1	59249717	59249727	HLTF	8.62195	+
chr1	59249735	59249755	TBX19	8.87805	-
chr1	59249737	59249753	T	7.01923	-
chr1	59249740	59249751	Gata1	10.9388	+
chr1	59249758	59249770	INSM1	11.051	-
chr1	59249761	59249776	MEF2C	13.1186	+
chr1	59249763	59249775	MEF2A	16.4032	+
chr1	59249763	59249775	MEF2B	15.4182	+
chr1	59249763	59249775	MEF2D	15.0545	+
chr1	59249773	59249788	JUND(var.2)	11.7234	+
chr1	59249774	59249787	JUN	12.5102	+
chr1	59249775	59249789	ATF7	9.91429	+
chr1	59249775	59249789	BATF3	4.15152	-
chr1	59249776	59249788	Creb5	12.4182	+
chr1	59249776	59249788	JDP2(var.2)	13.2449	+
chr1	59249776	59249791	JUND(var.2)	13.5106	-
chr1	59249784	59249799	Nr5a2	10.7069	+
chr1	59249784	59249796	TFAP2A(var.2)	11.6	+
chr1	59249792	59249810	NFYA	13.8902	+
chr1	59249798	59249813	NFYB	14.6538	-
chr1	59249815	59249829	GLIS2	7.19672	-
chr1	59249816	59249831	ZIC3	7.08571	-
chr1	59249818	59249833	SP2	16.5862	-
chr1	59249819	59249834	Klf12	7.47541	-
chr1	59249820	59249834	KLF14	14.9655	-
chr1	59250743	59250759	EGR4	10.6	+
chr1	59250745	59250756	EGR2	11.8966	+
chr1	59250777	59250788	NRF1	12.2727	+
chr1	59250778	59250789	NRF1	15.1455	-
chr1	59250778	59250788	Tcfl5	10.1452	-
chr1	59250779	59250790	NRF1	15.1455	+
chr1	59250780	59250791	NRF1	15.1455	-
chr1	59250780	59250790	Tcfl5	10.1452	-
chr1	59250781	59250792	NRF1	15.1455	+
chr1	59250782	59250793	NRF1	15.1455	-
chr1	59250782	59250792	Tcfl5	10.1452	-
chr1	59250783	59250794	NRF1	15.3636	+
chr1	59250784	59250794	Tcfl5	10.0161	-
chr1	59250817	59250828	Gabpa	13.8197	-
chr1	59250818	59250835	BCL6B	-11.5286	-
chr1	59250818	59250831	ELF3	12.5	-
chr1	59250818	59250829	ELK4	12.8	+
chr1	59250819	59250831	EHF	12.8689	-
chr1	59250819	59250831	ELF1	12.6182	-
chr1	59250819	59250831	ELF4	12.7049	-
chr1	59250819	59250830	ELF5	12.6182	-
chr1	59250819	59250829	ELK1	10.7447	-
chr1	59250819	59250829	ELK3	11.6897	-
chr1	59250819	59250829	ETS1	10.9828	-
chr1	59250819	59250829	ETV1	11.4545	-
chr1	59250819	59250829	ETV4	11.5	-
chr1	59250819	59250829	ETV5	11.2	-
chr1	59250819	59250829	ETV6	11.6346	-
chr1	59250819	59250830	SPDEF	11.4545	-
chr1	59250821	59250832	STAT1	16.5636	+
chr1	59250821	59250832	STAT3	16.2245	+
chr1	59250821	59250835	Stat4	16.1552	+
chr1	59250822	59250833	Stat5a::Stat5b	14.4082	-
chr1	59250827	59250838	Foxo1	11.9138	-
chr1	59250835	59250854	CTCF	10.2951	+
chr1	59250835	59250848	TFAP2A(var.3)	9.98361	-
chr1	59250835	59250848	TFAP2B(var.3)	11.1148	+
chr1	59250835	59250848	TFAP2C(var.3)	10.2759	+
chr1	59250864	59250872	Pax2	10.4222	+
chr1	59251820	59251831	CDX2	13.6102	+
chr1	59251821	59251832	HOXA10	13.1509	+
chr1	59251822	59251831	CDX1	12.2264	+
chr1	59251822	59251832	HOXA13	11.9722	+
chr1	59251822	59251832	HOXB13	10.7818	+
chr1	59251822	59251832	HOXD13	12.8571	+
chr1	59251822	59251832	Hoxd9	12.6389	+
chr1	59251881	59251890	LIN54	11.873	-
chr1	59251882	59251891	LIN54	11.3492	+
chr1	59251891	59251902	Foxo1	11.6034	+
chr1	59251904	59251917	ZBTB18	9.62857	-
chr1	59251905	59251915	MYF6	10.4848	+
chr1	59251906	59251916	Myb	11.7049	+
chr1	59251921	59251931	NEUROG2	9.93939	-
chr1	59251927	59251942	Pou5f1::Sox2	9.84677	+
chr1	59278625	59278638	SMAD2::SMAD3::SMAD4	14.7541	+
chr1	59278646	59278656	ALX3	10.4653	+
chr1	59278646	59278656	HESX1	11.3636	-
chr1	59278647	59278655	Dlx4	10.0531	+
chr1	59278647	59278661	POU1F1	10.7414	-
chr1	59278648	59278660	POU3F2	10.8387	-
chr1	59278664	59278679	TBP	11.0694	-
chr1	59278682	59278696	Bcl6	10.7419	+
chr1	59278682	59278693	STAT3	10.551	+
chr1	59278686	59278700	IRF8	-1.96364	+
chr1	59278691	59278704	NFKB1	4.85714	-
chr1	59278837	59278848	Spz1	12.5455	+
chr1	59278847	59278856	THAP1	9.96053	-
chr1	59278848	59278861	Myod1	11.7959	-
chr1	59278849	59278866	RARA::RXRA	15.2449	+
chr1	59278849	59278866	RARA(var.2)	17.1475	+
chr1	59278849	59278866	Rarb(var.2)	5.4697	+
chr1	59278851	59278861	ID4	10.4098	-
chr1	59278851	59278862	Myog	11.2449	+
chr1	59278851	59278860	SNAI2	11.0698	+
chr1	59278851	59278862	Tcf12	10.7551	+
chr1	59278853	59278868	Nr5a2	11.8448	+
chr1	59278853	59278862	ZEB1	12.9273	-
chr1	59278856	59278867	Esrra	15.2182	+
chr1	59278856	59278866	RORA	11.5955	+
chr1	59278857	59278868	ESRRB	15.8621	+
chr1	59278857	59278867	Esrrg	15.4082	+
chr1	59278858	59278878	PPARG	11.7556	+
chr1	59278860	59278875	ESR2	12.4808	+
chr1	59278885	59278902	SP4	7.38182	+
chr1	59278887	59278901	KLF14	10.0172	+
chr1	59278888	59278899	KLF16	11.7069	+
chr1	59278888	59278899	SP3	10.8618	+
chr1	59278888	59278900	SP8	12.75	+
chr1	59278889	59278899	MZF1(var.2)	11.3939	-
chr1	59278891	59278901	Klf4	11.2041	-
chr1	59278891	59278901	KLF5	13.4082	+
chr1	59278891	59278912	REST	6.61224	-
chr1	59278925	59278942	PAX1	6.4	+
chr1	59278925	59278942	PAX9	2.01818	+
chr1	59280349	59280366	RARA(var.2)	7.08197	+
chr1	59280360	59280375	ZBTB33	11.4242	-
chr1	59280363	59280378	ZIC3	10.1	-
chr1	59280364	59280378	ZIC1	5.74468	-
chr1	59280366	59280377	E2F4	14.9655	+
chr1	59280366	59280377	E2F6	11.069	+
chr1	59280370	59280385	SP2	12.3966	-
chr1	59280382	59280394	EHF	11.8852	+
chr1	59280382	59280394	ELF1	12.9091	+
chr1	59280382	59280395	ELF3	9.31034	+
chr1	59280382	59280394	ELF4	10.3607	+
chr1	59280383	59280394	ELF5	12.2	+
chr1	59280383	59280394	ETV2	9.91803	+
chr1	59280383	59280394	SPDEF	11.7091	+
chr1	59280384	59280395	ELK4	13.1273	-
chr1	59280384	59280394	ETS1	10.9138	+
chr1	59280384	59280394	FLI1	10.4681	+
chr1	59280385	59280396	Gabpa	11.9508	+
chr1	59280389	59280402	Myod1	11.8163	-
chr1	59280392	59280403	Myog	13	+
chr1	59280392	59280402	NHLH1	14.3621	-
chr1	59280392	59280403	Tcf12	12.0408	+
chr1	59280392	59280402	TCF4	11.3878	+
chr1	59280409	59280420	Spz1	11.0818	-
chr1	59280430	59280451	IRF1	9.79032	+
chr1	59280432	59280447	PRDM1	14.4545	-
chr1	59280432	59280447	STAT1::STAT2	12.3939	+
chr1	59280446	59280461	HNF4G	10.8654	-
chr1	59280448	59280459	NRF1	13.6	+
chr1	59280452	59280471	CTCF	10.2295	-
chr1	59280453	59280464	NRF1	10.0909	-
chr1	59280454	59280468	EGR1	11.2692	+
chr1	59280974	59280988	PLAG1	8.17347	-
chr1	59281014	59281028	ZIC1	6.21277	-
chr1	59281029	59281041	Foxa2	13.43	-
chr1	59281029	59281046	Foxj3	11.4545	+
chr1	59281029	59281046	Foxk1	10.3377	+
chr1	59281030	59281045	FOXA1	13.8163	-
chr1	59281031	59281042	FOXB1	13.6731	+
chr1	59281031	59281042	FOXC1	12.98	+
chr1	59281031	59281043	FOXC2	12.5149	+
chr1	59281041	59281052	RUNX1	14.1379	-
chr1	59281048	59281059	ELK4	10.8182	+
chr1	59281049	59281059	ELK1	9.87234	-
chr1	59281049	59281059	ETV5	11.2545	-
chr1	59281049	59281059	ETV6	12.4038	-
chr1	59281051	59281065	EGR1	12.0385	+
chr1	59281053	59281065	ZBTB7A	11.2	+
chr1	59281054	59281063	THAP1	10.0132	+
chr1	59281061	59281078	Rarg(var.2)	-4.43636	+
chr1	59281075	59281089	ZIC1	9.17021	+
chr1	59281075	59281090	ZIC4	14.0182	+
chr1	59281077	59281086	THAP1	11	+
chr1	59281091	59281106	ZIC3	7.57143	-
chr1	59281092	59281104	TFAP2A(var.2)	11.7091	-
chr1	59281093	59281108	EGR3	8.7069	-
chr1	59281095	59281109	EGR1	18.0192	-
chr1	59281095	59281106	EGR2	9.96552	-
chr1	59281097	59281112	SP2	17.569	-
chr1	59281101	59281112	SP1	13.6346	-
chr1	59281496	59281507	HOXC12	10.5636	+
chr1	59281538	59281555	NR1H2::RXRA	-4.55056	+
chr1	59281539	59281553	Nr2f6	10.4545	+
chr1	59281539	59281553	Rxra	5.63415	+
chr1	59281539	59281553	RXRB	3.21818	+
chr1	59281539	59281553	RXRG	4.08511	+
chr1	59281547	59281558	Spz1	11.4273	+
chr1	59281557	59281565	Bhlha15	11.918	-
chr1	59281574	59281584	REL	13.0202	+
chr1	59281574	59281584	RELA	12.898	+
chr1	59281576	59281586	TEAD4	12.0645	+
chr1	59281577	59281585	TEAD3	13.2041	+
chr1	59281593	59281604	KLF16	10.3276	-
chr1	59281593	59281604	SP3	12.0081	-
chr1	59281594	59281605	Klf1	12.2879	-
chr1	59281594	59281604	Klf4	12.3163	+
chr1	59282068	59282077	Hic1	10.8846	-
chr1	59282068	59282077	HIC2	12.2182	-
chr1	59282090	59282105	SP2	16.3103	-
chr1	59282094	59282105	SP1	13.25	-
chr1	59282095	59282105	Klf4	10.5612	+
chr1	59282102	59282113	NRF1	9.16364	-
chr1	59282103	59282118	ZIC4	9.78182	-
chr1	59282110	59282120	RELA	11.7755	+
chr1	59282112	59282128	Vdr	6.19672	+
chr1	59282127	59282138	NRF1	12.1818	+
chr1	59282128	59282138	Tcfl5	10.2339	-
chr1	59282130	59282140	Tcfl5	10.0645	-
chr1	59282137	59282148	Gabpa	13.3607	-
chr1	59282138	59282151	ELF3	13.1897	-
chr1	59282138	59282149	ELK4	14.1273	+
chr1	59282139	59282151	EHF	13.5082	-
chr1	59282139	59282151	ELF1	12.1273	-
chr1	59282139	59282151	ELF4	12.7869	-
chr1	59282139	59282150	ELF5	13.3455	-
chr1	59282139	59282149	ERF	11.6143	-
chr1	59282139	59282149	ETS1	11.5517	-
chr1	59282139	59282149	ETV6	12.3846	-
chr1	59282139	59282153	SPI1	9.27273	-
chr1	59282140	59282161	ZNF263	17.3061	-
chr1	59282153	59282163	KLF5	12.2041	+
chr1	59282153	59282174	REST	7.92857	-
chr1	59282155	59282170	ZIC4	9.70909	+
chr1	59347392	59347400	Atf3	11.1311	-
chr1	59347394	59347404	SREBF2	11.2697	-
chr1	59347405	59347424	Nr1h3::Rxra	12.0806	+
chr1	59347422	59347433	CEBPA	14.0408	-
chr1	59347433	59347450	NR1H2::RXRA	-6.78652	+
chr1	59347433	59347448	Pparg::Rxra	12.0631	+
chr1	59347439	59347452	NR2F1	10.4898	+
chr1	59347501	59347516	HNF4G	11.9038	-
chr1	59350817	59350832	MAF::NFE2	16.2787	-
chr1	59350820	59350835	Bach1::Mafk	10.6579	-
chr1	59350821	59350836	Nfe2l2	13.9394	-
chr1	59350836	59350847	FOSL2	11.4545	-
chr1	59350855	59350865	HOXB13	10.9818	-
chr1	59350855	59350865	HOXD13	10.8413	-
chr1	59350856	59350867	CDX2	11.4746	-
chr1	59350876	59350891	Bach1::Mafk	8.51316	-
chr1	59350877	59350892	Nfe2l2	9.09091	-
chr1	59350889	59350905	Vdr	3.39344	+
chr1	59350902	59350916	NFIC::TLX1	5.56122	+
chr1	59350904	59350923	PAX5	10.4194	+
chr1	59350907	59350924	PAX9	-0.454545	-
chr1	59350918	59350933	ESR2	11.3269	+
chr1	59352905	59352915	TFEB	11.1731	+
chr1	59352905	59352915	TFEC	12.4512	-
chr1	59352905	59352916	USF1	13.4898	+
chr1	59352905	59352916	USF2	14.6122	+
chr1	59352916	59352927	NRL	10.5	-
chr1	59352933	59352943	TEAD1	11	+
chr1	59352933	59352943	TEAD4	10.9194	+
chr1	59352944	59352962	RARA	-3.15152	-
chr1	59352946	59352962	Rarg	7.4898	-
chr1	59352947	59352963	Rarb	0.87931	-
chr1	59352948	59352963	NR2C2	15.0714	-
chr1	59352948	59352962	Nr2f6	8.48485	-
chr1	59352948	59352962	RXRB	-0.6	-
chr1	59352948	59352962	RXRG	1.97872	-
chr1	59352951	59352964	NR2F1	10.551	-
chr1	59352960	59352974	TCF7L2	11.0182	-
chr1	59352968	59352977	Hic1	10.9038	+
chr1	59362356	59362368	TFAP2B	11.3455	-
chr1	59362356	59362367	TFAP2B(var.2)	11.4	-
chr1	59362356	59362368	TFAP2C	11.1633	-
chr1	59362356	59362367	TFAP2C(var.2)	11.4808	-
chr1	59362383	59362394	Nkx2-5(var.2)	11.1091	+
chr1	59362396	59362406	HOXB2	9.67925	-
chr1	59362396	59362406	HOXB3	9.86	-
chr1	59362397	59362405	VAX2	10.063	+
chr1	59362400	59362408	MEIS2	11.9016	+
chr1	59362400	59362408	MEIS3	11.1923	+
chr1	59362404	59362415	Klf1	12.1061	+
chr1	59362409	59362419	GCM2	11.1803	-
chr1	59362455	59362468	Myod1	15.7551	-
chr1	59362456	59362468	TAL1::TCF3	11.618	+
chr1	59362456	59362470	Tcf21	7.26316	-
chr1	59362457	59362470	ZBTB18	12.2571	-
chr1	59362458	59362468	Ascl2	10.9857	-
chr1	59362458	59362468	FIGLA	11.3448	-
chr1	59362458	59362468	MSC	10.378	+
chr1	59362458	59362469	Myog	14	+
chr1	59362458	59362468	NHLH1	10.6207	-
chr1	59362458	59362469	Tcf12	14.2449	+
chr1	59362458	59362468	TFAP4	12.4727	-
chr1	59362465	59362476	E2F6	15.2586	+
chr1	59362465	59362483	EWSR1-FLI1	18.5921	+
chr1	59362466	59362484	EWSR1-FLI1	-4.84211	+
chr1	59362467	59362488	ZNF263	22.3673	+
chr1	59362469	59362480	E2F6	14.7414	+
chr1	59362469	59362487	EWSR1-FLI1	12.1184	+
chr1	59362470	59362488	EWSR1-FLI1	-4.84211	+
chr1	59369588	59369603	SP2	12.1552	-
chr1	59369592	59369613	ZNF263	17.0204	+
chr1	59369595	59369604	THAP1	10.6447	-
chr1	59369624	59369635	STAT3	10.3878	-
chr1	59369654	59369671	PAX1	10.0909	+
chr1	59369654	59369671	PAX9	6.70909	+
chr1	59369697	59369711	Zfx	13.9545	+
chr1	59392848	59392859	BATF::JUN	10.7115	+
chr1	59392851	59392862	JUNB	11.4898	-
chr1	59392851	59392868	RARA::RXRA	9.26531	-
chr1	59392852	59392859	FOS::JUN	11.9703	+
chr1	59392864	59392885	IRF1	13.5806	+
chr1	59392866	59392881	PRDM1	11.1636	-
chr1	59392866	59392881	STAT1::STAT2	8.75758	+
chr1	59392872	59392887	STAT1::STAT2	8.81818	+
chr1	59392892	59392903	TFAP2A	12.9273	+
chr1	59392892	59392903	TFAP2B(var.2)	11.9636	+
chr1	59392892	59392903	TFAP2C(var.2)	12.8077	+
chr1	59392898	59392919	IRF1	12.4194	+
chr1	59392900	59392915	PRDM1	12.9455	-
chr1	59392961	59392974	HSF1	9.37705	-
chr1	59394440	59394454	JUN(var.2)	12.1538	+
chr1	59394442	59394453	BATF::JUN	12.8654	+
chr1	59394443	59394454	FOSL2	9.94545	+
chr1	59394443	59394454	JUNB	11.6531	+
chr1	59394443	59394461	RARA	1.45455	-
chr1	59394444	59394455	FOS	14.9574	+
chr1	59394444	59394455	FOSL1	12	-
chr1	59394444	59394455	JUND	13.0851	+
chr1	59394444	59394455	NFE2	5.69388	+
chr1	59394445	59394456	FOSL2	13.7091	-
chr1	59394445	59394454	JDP2	10.4655	+
chr1	59394445	59394456	JUNB	13.7755	-
chr1	59394445	59394459	JUN(var.2)	12.9038	-
chr1	59394445	59394461	Rarg	3.28571	-
chr1	59394446	59394457	BATF::JUN	11.8846	-
chr1	59394446	59394453	FOS::JUN	11.9703	+
chr1	59394446	59394461	Nr2f6(var.2)	-1.57143	-
chr1	59394446	59394462	Rarb	2.51724	-
chr1	59394454	59394471	RARA::RXRA	10.8878	-
chr1	59394454	59394471	Rarb(var.2)	-3.45455	-
chr1	59394468	59394478	Hand1::Tcf3	12	-
chr1	59394470	59394486	Hnf4a	8.69091	-
chr1	59394483	59394498	PRDM1	12.8909	-
chr1	59394485	59394503	EWSR1-FLI1	-6.05263	-
chr1	59394516	59394531	NFYB	10.2308	-
chr1	59394516	59394530	ONECUT3	9.68539	-
chr1	59394521	59394538	BCL6B	-13.3857	+
chr1	59394533	59394547	NFIC::TLX1	9.61224	-
chr1	59394534	59394548	NFIC::TLX1	6.76531	+
chr1	59394549	59394563	EGR1	10.5577	+
chr1	59394553	59394565	INSM1	14.8367	-
chr1	59395606	59395627	REST	6.65306	-
chr1	59395611	59395625	EBF1	11.2131	-
chr1	59395629	59395648	Nr1h3::Rxra	11.7742	-
chr1	59395633	59395645	HLF	11.1525	-
chr1	59395633	59395645	JDP2(var.2)	5.38776	-
chr1	59395637	59395647	HLTF	8.65854	-
chr1	59395640	59395649	THAP1	9.96053	-
chr1	59395641	59395657	Hnf4a	3.34545	+
chr1	59395654	59395666	TAL1::TCF3	10.2247	+
chr1	59395655	59395668	ZBTB18	12.6571	-
chr1	59395672	59395687	HNF4G	12.1923	-
chr1	59395672	59395687	LEF1	9	-
chr1	59395673	59395687	TCF7L2	10.3818	-
chr1	59395675	59395687	Tcf7	11.1935	-
chr1	59395682	59395694	E2F8	14.0488	+
chr1	59395703	59395714	TBX20	10.7576	-
chr1	59397529	59397547	TP53	11.5714	+
chr1	59397529	59397547	TP63	6.37931	-
chr1	59397529	59397547	TP73	13.0962	+
chr1	59397539	59397558	PAX5	12.4839	-
chr1	59397545	59397555	BHLHE41	7.55769	-
chr1	59397546	59397556	Mitf	10.5204	-
chr1	59397546	59397561	Nfe2l2	10.8788	+
chr1	59397547	59397562	Bach1::Mafk	9.01316	+
chr1	59397548	59397556	Pax2	10.4222	-
chr1	59397550	59397565	MAF::NFE2	10.3934	+
chr1	59397556	59397573	Ar	12.1207	-
chr1	59397556	59397573	NR3C1	12.7551	+
chr1	59397556	59397573	NR3C2	13.7447	+
chr1	59397570	59397587	BCL6B	-17.4143	+
chr1	59397584	59397592	RHOXF1	10.2308	+
chr1	59397598	59397608	NFAT5	10.9516	-
chr1	59397600	59397607	NFATC2	12.2022	-
chr1	59397644	59397655	STAT1	11.8	+
chr1	59397644	59397658	Stat4	13.2931	+
chr1	59397647	59397657	ERG	11.0909	+
chr1	59479067	59479081	Zfx	12.8788	-
chr1	59479074	59479087	NFKB1	6.71429	-
chr1	59479074	59479087	NFKB2	9.75758	+
chr1	59479084	59479099	Nr5a2	9.53448	+
chr1	59479087	59479098	Esrra	7.34545	+
chr1	59479088	59479098	Esrrg	10.8776	+
chr1	59479106	59479116	REL	13.9899	+
chr1	59479106	59479116	RELA	17.3265	+
chr1	59479141	59479158	PAX9	1.12727	+
chr1	59479142	59479161	PAX5	15.3548	-
chr1	59479176	59479192	SOX4	-10.7879	-
chr1	59479679	59479693	Tcf21	6.75	-
chr1	59479686	59479696	Sox3	13.3621	+
chr1	59479711	59479724	POU2F2	11.7759	-
chr1	59479711	59479723	POU3F1	10.6988	+
chr1	59479711	59479723	POU3F2	10.6774	+
chr1	59479714	59479732	MAFF	14.0667	-
chr1	59479716	59479728	Mafb	16.427	+
chr1	59479716	59479731	MAFK	14.5778	-
chr1	59479716	59479727	NRL	13.0577	+
chr1	59479735	59479746	TFAP2A	12.6727	-
chr1	59479735	59479746	TFAP2B(var.2)	12.0545	-
chr1	59479735	59479746	TFAP2C(var.2)	13.1346	-
chr1	59479751	59479765	FOXF2	12.7444	+
chr1	59479755	59479766	Foxq1	13.1429	-
chr1	59479772	59479782	Myc	14.4364	-
chr1	59479772	59479783	USF2	10.9592	-
chr1	59479782	59479797	ESR2	10.5577	-
chr1	59479797	59479809	YY1	11.75	-
chr1	59486060	59486074	JUN(var.2)	11.5769	-
chr1	59486066	59486079	Myod1	13.0816	-
chr1	59486067	59486081	Tcf21	8.98684	-
chr1	59486068	59486079	Myog	10.9796	-
chr1	59486068	59486081	ZBTB18	8.8	-
chr1	59486069	59486079	Ascl2	13.2143	-
chr1	59486069	59486079	MSC	11.622	-
chr1	59486069	59486082	Myod1	10.7755	+
chr1	59486069	59486080	Myog	12.7755	+
chr1	59486069	59486079	NHLH1	10.2586	+
chr1	59486069	59486080	Tcf12	12.7143	+
chr1	59486075	59486087	TFAP2B	10.7091	-
chr1	59486086	59486096	KLF5	13.4694	-
chr1	59486088	59486098	MZF1(var.2)	12.0101	+
chr1	59486090	59486100	ETV6	11.4038	+
chr1	59486114	59486126	GLI2	10.5	+
chr1	59486126	59486136	MZF1(var.2)	11.0505	-
chr1	59486148	59486159	E2F6	13.5517	-
chr1	59486169	59486180	Spz1	11.6909	+
chr1	59493050	59493060	NFAT5	10.9355	+
chr1	59493062	59493073	FOSL2	12.1636	+
chr1	59493062	59493073	JUNB	10.9796	+
chr1	59493063	59493074	FOS	13.4894	-
chr1	59493063	59493074	FOSL1	14.9273	-
chr1	59493063	59493074	JUND	14.1702	-
chr1	59493063	59493074	NFE2	11.2041	-
chr1	59493064	59493075	FOSL2	14.0727	-
chr1	59493064	59493073	JDP2	11.6034	-
chr1	59493064	59493075	JUNB	13.6122	-
chr1	59493064	59493078	JUN(var.2)	11.5192	-
chr1	59493065	59493072	FOS::JUN	11.9703	-
chr1	59493097	59493108	Gata4	11.9483	-
chr1	59493098	59493109	Gata1	11.9388	-
chr1	59493111	59493127	POU4F2	9.07273	-
chr1	59493112	59493125	Lhx3	10.4257	+
chr1	59493114	59493129	HNF1A	12.5195	-
chr1	59493115	59493128	HNF1B	9.77273	+
chr1	59493115	59493129	POU4F1	12.0079	+
chr1	59493115	59493131	POU4F2	8.87273	+
chr1	59493115	59493131	POU4F3	12.1811	+
chr1	59493117	59493130	Lhx3	11.9307	-
chr1	59509729	59509739	Myb	12.623	+
chr1	59509757	59509777	RREB1	6.47706	-
chr1	59509761	59509771	SREBF1	15.8537	-
chr1	59509761	59509771	SREBF2	12.7191	+
chr1	59509764	59509779	SP2	12.9655	-
chr1	59509765	59509779	EGR1	12.5	-
chr1	59509768	59509779	SP1	13.0192	-
chr1	59509769	59509780	Klf1	10.3485	-
chr1	59509769	59509779	Klf4	12.5204	+
chr1	59509769	59509779	KLF5	14.1224	-
chr1	59509771	59509786	Pparg::Rxra	10.5135	+
chr1	59509786	59509805	PAX5	16.6452	-
chr1	59509786	59509800	Pax6	11.6222	+
chr1	59522222	59522240	EWSR1-FLI1	-10.5921	+
chr1	59522222	59522239	RARA::RXRA	9.57143	+
chr1	59522228	59522245	RARA::RXRA	12.8673	+
chr1	59522228	59522245	RARA(var.2)	6.2623	+
chr1	59522230	59522245	Nr2f6(var.2)	-5.8	+
chr1	59522232	59522247	JUND(var.2)	14.8085	+
chr1	59522233	59522246	JUN	13.7551	+
chr1	59522237	59522245	CREB1	11.3964	+
chr1	59522238	59522254	Vdr	2.95082	+
chr1	59522246	59522262	Rarb	-3.03448	+
chr1	59522252	59522270	TP53	8.36735	+
chr1	59522267	59522276	Sox17	12	+
chr1	59522268	59522276	Sox2	13.0984	+
chr1	59522298	59522308	TEAD1	12.2097	-
chr1	59522298	59522308	TEAD4	12.0645	-
chr1	59522299	59522307	TEAD3	12.1837	-
chr1	59522314	59522324	Sox6	13.6	-
chr1	59522315	59522324	SOX9	11.1829	-
chr1	59522316	59522331	SOX21	0.653061	+
chr1	59523215	59523236	REST	5.64286	+
chr1	59523219	59523233	EBF1	10.1639	-
chr1	59523233	59523247	Bcl6	13.0161	-
chr1	59523241	59523256	SCRT1	6.34426	-
chr1	59523250	59523264	EGR1	11.4808	+
chr1	59524510	59524524	CREB3L1	7.81818	+
chr1	59524556	59524570	GLIS3	2.9697	-
chr1	59524579	59524598	Nr1h3::Rxra	11.371	+
chr1	59524591	59524601	POU6F2	13.2364	+
chr1	59537722	59537733	CEBPA	11.5714	-
chr1	59537730	59537744	ONECUT3	8.60674	-
chr1	59537733	59537748	MEF2C	12.7627	-
chr1	59537734	59537746	MEF2A	12.9516	-
chr1	59537734	59537746	MEF2B	10.3273	-
chr1	59537734	59537746	MEF2D	11.0909	-
chr1	59537738	59537749	HOXA10	10.6604	-
chr1	59537738	59537748	HOXA13	12.7778	-
chr1	59537738	59537748	HOXB13	11.8909	-
chr1	59537738	59537748	HOXD13	10.8095	-
chr1	59537738	59537748	Hoxd9	11.7778	-
chr1	59537739	59537748	CDX1	11.3962	-
chr1	59537739	59537750	CDX2	12.661	-
chr1	59537742	59537757	JUND(var.2)	10.9362	-
chr1	59537743	59537754	DMRT3	12.3443	+
chr1	59537816	59537827	Foxo1	11.0345	-
chr1	59537833	59537844	STAT1	10.6182	-
chr1	59538074	59538088	SPIC	12.338	-
chr1	59538087	59538102	SP2	12.0862	+
chr1	59538092	59538106	GLIS2	9.2459	+
chr1	59538092	59538106	ZIC1	9.97872	+
chr1	59538092	59538107	ZIC3	9.72857	+
chr1	59538092	59538107	ZIC4	12.9091	+
chr1	59538099	59538109	ID4	13.2459	-
chr1	59538099	59538108	SNAI2	12.3023	+
chr1	59538099	59538109	TCF3	12.5577	-
chr1	59538099	59538109	TCF4	12.6122	-
chr1	59538109	59538120	FOS	15.5319	+
chr1	59538109	59538120	FOSL1	12.6727	+
chr1	59538109	59538120	JUND	14.4894	+
chr1	59538110	59538121	FOSL2	12.8545	-
chr1	59538110	59538119	JDP2	10.4655	+
chr1	59538110	59538121	JUNB	11.7755	-
chr1	59538110	59538124	JUN(var.2)	12.6538	-
chr1	59538111	59538122	BATF::JUN	10.9808	-
chr1	59538111	59538118	FOS::JUN	11.9703	+
chr1	59538119	59538129	ETV6	10.7308	-
chr1	59538122	59538129	SPIB	11.2333	-
chr1	59538138	59538152	Bcl6	11.1935	+
chr1	59538140	59538153	HSF1	8.09836	+
chr1	59538171	59538183	YY1	10.1346	-
chr1	59538192	59538205	HSF1	6.27869	+
chr1	59538192	59538205	HSF4	10.8293	+
chr1	59543898	59543911	SMAD2::SMAD3::SMAD4	13	+
chr1	59543921	59543931	Sox3	12.4138	+
chr1	59543925	59543939	GATA2	11.6727	+
chr1	59543929	59543940	Gata4	11.6724	+
chr1	59543946	59543961	MAFK	10.4889	+
chr1	59543960	59543975	HNF1A	10.4286	+
chr1	59543960	59543976	Hoxb5	12.0519	-
chr1	59543961	59543974	HNF1B	10.7879	-
chr1	59543963	59543973	POU6F2	13.3091	+
chr1	59543964	59543974	EMX1	10.3805	-
chr1	59543964	59543974	GSX2	9.49057	+
chr1	59543964	59543974	HOXA2	10.3774	+
chr1	59543964	59543974	HOXB2	9.79245	+
chr1	59543964	59543974	HOXB3	10.08	+
chr1	59543964	59543974	LHX2	10.8889	+
chr1	59543964	59543974	MEOX1	11.4	+
chr1	59543964	59543974	NOTO	11.58	+
chr1	59543965	59543973	NKX6-1	10.8814	+
chr1	59543965	59543973	NKX6-2	9.84	+
chr1	59543965	59543979	POU1F1	13.0517	-
chr1	59543966	59543978	POU3F1	10.8916	-
chr1	59543966	59543978	POU3F2	10.9032	-
chr1	59543966	59543979	POU3F3	10.76	-
chr1	59543967	59543979	POU2F1	10.74	-
chr1	59608133	59608150	BCL6B	-7.95714	-
chr1	59608136	59608150	Bcl6	16.4194	+
chr1	59608136	59608150	Stat4	12.2241	+
chr1	59608142	59608152	REL	14.1111	-
chr1	59608142	59608152	RELA	13.6735	-
chr1	59608188	59608206	KLF13	12.0862	+
chr1	59608190	59608202	SP8	10.8158	+
chr1	59608203	59608218	TBP	10.8194	+
chr1	59608215	59608235	RREB1	9.74312	+
chr1	59608217	59608237	RREB1	7.01835	+
chr1	59608220	59608231	Klf1	11.4091	+
chr1	59608221	59608232	SP3	10.7398	+
chr1	59608225	59608240	NR2C2	10.6429	-
chr1	59608225	59608240	Pparg::Rxra	10.7387	-
chr1	59608225	59608245	RREB1	6.57798	+
chr1	59608229	59608243	EGR1	10.3846	+
chr1	59609033	59609044	FOS	13.9574	+
chr1	59609033	59609044	FOSL1	12.9273	-
chr1	59609033	59609044	JUND	12.4043	+
chr1	59609034	59609045	FOSL2	13.1455	-
chr1	59609034	59609043	JDP2	9	+
chr1	59609034	59609045	JUNB	13.3673	-
chr1	59609034	59609048	JUN(var.2)	12.6731	-
chr1	59609034	59609050	Rarb	-1.7069	+
chr1	59609035	59609046	BATF::JUN	11.7115	-
chr1	59609035	59609042	FOS::JUN	11.9703	-
chr1	59609035	59609051	Rarg	4.08163	+
chr1	59609042	59609059	NR1H2::RXRA	-1.70787	+
chr1	59609043	59609057	Rxra	1.96341	+
chr1	59609066	59609080	SPIC	10.4507	-
chr1	59609077	59609089	INSM1	16.2449	+
chr1	59609091	59609112	REST	9.20408	+
chr1	59609112	59609123	TBX2	11.0727	+
chr1	59609148	59609159	Gfi1b	10.6897	-
chr1	59609152	59609165	Hoxc9	11.6984	-
chr1	59616910	59616922	Foxa2	10.86	+
chr1	59616932	59616944	INSM1	12.3571	+
chr1	59616935	59616950	MAF::NFE2	12.0328	-
chr1	59616936	59616950	JUN(var.2)	14.5385	+
chr1	59616938	59616953	Bach1::Mafk	10.8816	-
chr1	59616938	59616949	BATF::JUN	13.1154	+
chr1	59616939	59616950	FOSL2	10.0182	+
chr1	59616939	59616950	JUNB	11.0408	+
chr1	59616939	59616954	Nfe2l2	10.9394	-
chr1	59616940	59616951	FOS	12.4255	+
chr1	59616940	59616951	FOSL1	15	-
chr1	59616940	59616951	JUND	13.2553	-
chr1	59616941	59616952	FOSL2	12.3818	-
chr1	59616941	59616952	JUNB	13.4286	-
chr1	59616941	59616955	JUN(var.2)	10.9808	-
chr1	59616942	59616949	FOS::JUN	11.9703	-
chr1	59616944	59616955	USF1	11.4082	-
chr1	59616944	59616955	USF2	12.6531	-
chr1	59616965	59616976	Foxq1	11.7551	+
chr1	59616982	59616996	Stat4	12.0862	-
chr1	59616984	59616995	Stat5a::Stat5b	14.449	+
chr1	59616985	59616996	STAT1	14.6	-
chr1	59616985	59616996	STAT3	14.5306	-
chr1	59617001	59617019	NFYA	12.5732	-
chr1	59617015	59617026	NRF1	10.9091	-
chr1	59617019	59617032	SMAD2::SMAD3::SMAD4	10.5738	+
chr1	59629713	59629724	ELF5	10.9273	+
chr1	59629734	59629744	SMAD3	10.1091	+
chr1	59629750	59629759	THAP1	10.6579	+
chr1	59629778	59629792	ZIC1	6.42553	-
chr1	59629783	59629796	NFKB2	7.45455	+
chr1	59664252	59664262	POU6F2	12.7273	+
chr1	59664253	59664263	EMX1	11.177	-
chr1	59664253	59664263	EVX1	10.3396	+
chr1	59664253	59664263	EVX2	10.62	+
chr1	59664253	59664263	HOXA2	10.1509	+
chr1	59664253	59664263	HOXB3	10	+
chr1	59664253	59664263	NOTO	11.5	+
chr1	59664267	59664281	E2F7	-5.93443	-
chr1	59664282	59664292	FIGLA	11.4138	+
chr1	59664282	59664292	ID4	12	+
chr1	59664282	59664292	TCF3	13.1538	+
chr1	59664282	59664292	TCF4	13.2653	+
chr1	59664306	59664324	MAFF	10.9778	+
chr1	59664310	59664322	Mafb	10.9438	-
chr1	59664322	59664333	Gfi1b	12.431	+
chr1	59664360	59664373	SMAD2::SMAD3::SMAD4	10.5574	-
chr1	59734952	59734960	Dux	12.541	+
chr1	59735009	59735027	NFYA	11.622	-
chr1	59738444	59738460	Rarb	-1.94828	+
chr1	59738445	59738461	Rarg	-1.71429	+
chr1	59738458	59738472	Bcl6	11.0484	-
chr1	59738458	59738472	GLIS3	5.13636	+
chr1	59738463	59738481	EWSR1-FLI1	-6.48684	+
chr1	59738501	59738520	Nr1h3::Rxra	10.7419	+
chr1	59755342	59755362	RREB1	8.33028	-
chr1	59755345	59755365	RREB1	6.6422	-
chr1	59755346	59755366	RREB1	8.43119	-
chr1	59755348	59755368	RREB1	7.82569	-
chr1	59755354	59755374	RREB1	8.02752	-
chr1	59755424	59755435	USF2	10.6531	+
chr1	59755435	59755450	FOXA1	13.3469	-
chr1	59755442	59755460	TP53	9.30612	+
chr1	59756376	59756394	TP63	2.62069	+
chr1	59756392	59756403	Hoxa9	11.5526	-
chr1	59756395	59756408	NR2F1	10.6939	-
chr1	59756397	59756408	ESRRB	15.8966	-
chr1	59756397	59756412	Nr5a2	13.8793	-
chr1	59756398	59756409	Esrra	14.1636	-
chr1	59756398	59756408	Esrrg	15.4082	-
chr1	59756412	59756423	CEBPA	11.3878	+
chr1	59756412	59756422	CEBPG	9.85714	+
chr1	59756444	59756462	E2F3	1.43636	+
chr1	59756452	59756467	FOXA1	13.6735	+
chr1	59756455	59756466	FOXB1	11.0192	-
chr1	59756456	59756468	Foxa2	13.02	+
chr1	59756464	59756475	GCM1	10.8571	+
chr1	59756464	59756474	GCM2	11.1803	+
chr1	59756483	59756498	SOX21	0.877551	+
chr1	59758427	59758438	CEBPA	12.8776	+
chr1	59758474	59758484	SREBF1	11.2195	-
chr1	59758474	59758484	SREBF2	13.0337	+
chr1	59758475	59758483	MGA	11.3939	+
chr1	59758479	59758489	Esrrg	10.3878	-
chr1	59758479	59758487	NR4A2	12.3131	-
chr1	59758501	59758516	Nfe2l2	12.697	+
chr1	59758505	59758520	MAF::NFE2	13.5082	+
chr1	59758514	59758524	GSC	11.9811	+
chr1	59758514	59758524	GSC2	11.5763	+
chr1	59758514	59758523	PITX3	11.7115	+
chr1	59758515	59758526	Crx	11.0172	-
chr1	59758515	59758523	Pitx1	11	+
chr1	59758515	59758523	RHOXF1	9.98077	+
chr1	59758528	59758547	Nr1h3::Rxra	16.1774	+
chr1	59758528	59758545	Rarg(var.2)	-5.67273	-
chr1	59758533	59758542	Sox17	11.4157	-
chr1	59758536	59758547	ESRRB	9.36207	-
chr1	59758537	59758548	Esrra	7.76364	-
chr1	59758538	59758555	Rarg(var.2)	-7.21818	-
chr1	59762440	59762451	NRF1	13.2545	-
chr1	59762442	59762454	TFAP2A(var.2)	11.8727	-
chr1	59762443	59762459	EGR4	13.3636	-
chr1	59762444	59762459	EGR3	13.2759	-
chr1	59762445	59762456	E2F4	10.1552	+
chr1	59762445	59762460	SP2	17.3966	-
chr1	59762446	59762460	EGR1	18.3462	-
chr1	59762446	59762457	EGR2	12.5517	-
chr1	59762446	59762463	SP4	3.05455	-
chr1	59762447	59762461	KLF14	11.931	-
chr1	59762449	59762460	KLF16	12.6207	-
chr1	59762527	59762535	ARNT::HIF1A	11.2237	+
chr1	60280345	60280360	NFYB	12.25	+
chr1	60280348	60280366	NFYA	12.7805	-
chr1	60280352	60280360	Dux	12.1475	+
chr1	60280360	60280375	ZIC3	7.9	+
chr1	60280365	60280376	NRF1	11.5273	+
chr1	60280388	60280399	E2F4	16.8276	-
chr1	60280388	60280399	E2F6	16.931	-
chr1	60280390	60280404	EGR1	19.4423	+
chr1	60280390	60280401	SP1	15.6346	+
chr1	60280390	60280405	SP2	18.8276	+
chr1	60280391	60280406	EGR3	16.3103	+
chr1	60280391	60280407	EGR4	15.2	+
chr1	60280393	60280404	EGR2	12.5517	+
chr1	60280394	60280405	E2F4	11.3448	-
chr1	60280396	60280406	Klf4	12.8367	-
chr1	60280396	60280406	KLF5	15.102	+
chr1	60280396	60280407	SP1	15.1538	+
chr1	60280396	60280411	SP2	17.3966	+
chr1	60280396	60280407	SP3	13.1138	+
chr1	60280396	60280408	SP8	12.4211	+
chr1	60280398	60280415	SP4	7.63636	+
chr1	60280400	60280411	Klf1	10.9394	+
chr1	60280400	60280415	Klf12	7.32787	+
chr1	60280400	60280414	KLF14	9.13793	+
chr1	60280401	60280412	KLF16	12.1207	+
chr1	60280401	60280411	Klf4	16.1837	-
chr1	60280401	60280411	KLF5	17	+
chr1	60280401	60280412	SP1	16.4038	+
chr1	60280401	60280416	SP2	18.6034	+
chr1	60280401	60280412	SP3	13.3577	+
chr1	60280401	60280413	SP8	13.9474	+
chr1	60280402	60280422	RREB1	8.50459	+
chr1	60280403	60280420	SP4	7.23636	+
chr1	60280406	60280417	KLF16	12.2931	+
chr1	60280406	60280416	Klf4	12.5306	-
chr1	60280406	60280418	SP8	13.2632	+
chr1	60280407	60280422	EGR3	5.43103	+
chr1	60280407	60280423	EGR4	11.8	+
chr1	60280410	60280421	KLF16	12.2759	+
chr1	60280410	60280421	SP1	14.6346	+
chr1	60280410	60280425	SP2	17.2586	+
chr1	60280411	60280426	EGR3	8.18966	+
chr1	60280411	60280427	EGR4	11.5818	+
chr1	60280414	60280427	TFAP2A(var.3)	10.1311	-
chr1	60280414	60280427	TFAP2C(var.3)	9.62069	-
chr1	60280415	60280429	GLIS2	12.0492	+
chr1	60280415	60280429	GLIS3	3	+
chr1	60280416	60280428	TFAP2A(var.2)	11.3273	+
chr1	60280416	60280428	TFAP2B	10.7091	+
chr1	60280416	60280428	TFAP2C	10.949	+
chr1	60280444	60280458	NFIC::TLX1	5.29592	-
chr1	60280446	60280463	RARA::RXRA	10.8571	+
chr1	60280456	60280472	Vdr	4.93443	+
chr1	60280457	60280472	ESR2	10.1731	+
chr1	60280465	60280484	PAX5	12.4516	+
chr1	60280465	60280482	SP4	7.38182	-
chr1	60280466	60280480	KLF14	7.98276	-
chr1	60392414	60392425	FOSL2	10.1091	+
chr1	60392462	60392481	CTCF	8.95082	+
chr1	60392477	60392488	E2F4	11.4138	-
chr1	60392479	60392489	KLF5	15.1633	+
chr1	60392479	60392490	SP1	14.8846	+
chr1	60392479	60392494	SP2	15.1379	+
chr1	60392484	60392499	SP2	16.8448	+
chr1	60392503	60392520	SP4	5.47273	+
chr1	60392505	60392519	KLF14	11.7586	+
chr1	60392506	60392517	KLF16	13.8966	+
chr1	60392506	60392517	SP1	17.1538	+
chr1	60392506	60392521	SP2	18.569	+
chr1	60392506	60392517	SP3	13.3984	+
chr1	60392506	60392518	SP8	13.1974	+
chr1	60392517	60392531	KLF14	9.55172	+
chr1	60392518	60392533	SP2	15.7586	+
chr1	60433632	60433642	NFATC3	11.1818	+
chr1	60433633	60433640	NFATC2	12.2022	+
chr1	60433634	60433645	STAT1	11.6	+
chr1	60433634	60433645	STAT3	10.5714	-
chr1	60433694	60433704	Hand1::Tcf3	11.1011	-
chr1	60433700	60433714	SPI1	1.52727	+
chr1	60433700	60433714	SPIC	10.8451	+
chr1	60433704	60433711	SPIB	11.2333	+
chr1	60433708	60433729	IRF1	16.2903	-
chr1	60433710	60433725	IRF9	1.63636	+
chr1	60433711	60433725	IRF7	9.32258	+
chr1	60433711	60433725	IRF8	-1.61818	+
chr1	60433712	60433727	STAT1::STAT2	14.6515	-
chr1	60433723	60433731	Atf1	11.5246	+
chr1	60433731	60433741	Dlx1	10.0088	-
chr1	60433731	60433741	EN2	10.6102	-
chr1	60539397	60539418	REST	4.89796	-
chr1	60539417	60539428	ELK4	10.6545	-
chr1	60539449	60539466	SP4	3.27273	-
chr1	60539450	60539464	KLF14	8.05172	-
chr1	60539451	60539463	SP8	14.5132	-
chr1	60539452	60539463	SP3	14.4146	-
chr1	60539453	60539463	KLF5	13.3673	-
chr1	60539476	60539491	NFYB	15.4615	+
chr1	60539479	60539497	NFYA	14.878	-
chr1	60539483	60539493	Gfi1	12.7561	+
chr1	60539492	60539503	GCM1	13.2449	-
chr1	60539493	60539503	GCM2	12.6557	-
chr1	60539498	60539514	GLIS1	-6.92308	-
chr1	60539498	60539513	ZIC4	10.9455	-
chr1	60580450	60580467	PAX1	7.81818	+
chr1	60580450	60580467	PAX9	2.23636	+
chr1	60580451	60580465	Pax6	15.1444	+
chr1	60580509	60580523	EBF1	9.42623	-
chr1	60580546	60580559	DUXA	11.1129	+
chr1	60580546	60580555	Nr2e1	11.2581	+
chr1	60580547	60580558	DUX4	10.4681	+
chr1	60580570	60580584	BATF3	2.06061	-
chr1	60580574	60580582	MEIS2	11.5574	-
chr1	60598832	60598850	EWSR1-FLI1	-9.69737	-
chr1	60598836	60598854	EWSR1-FLI1	-4.76316	-
chr1	60598849	60598859	GSX2	9.58491	+
chr1	60598849	60598860	HOXC13	10.8548	+
chr1	60598850	60598858	NKX6-1	10.8814	+
chr1	60598850	60598858	NKX6-2	9.84	+
chr1	60598859	60598869	Twist2	11.3279	+
chr1	60598870	60598880	Sox3	10.931	-
chr1	60598881	60598891	Klf4	11.0408	-
chr1	60598889	60598903	NFIC::TLX1	7.12245	-
chr1	60598897	60598912	MEF2C	10.2881	+
chr1	60598899	60598911	MEF2A	8.16129	+
chr1	60598899	60598911	MEF2B	10.5091	+
chr1	60598899	60598911	MEF2D	9	+
chr1	60598904	60598922	IRF2	5.56881	+
chr1	60598904	60598919	PRDM1	12.6	+
chr1	60598918	60598925	SPIB	11.2333	+
chr1	60598919	60598937	RARA	-7.15152	+
chr1	60598961	60598972	GCM1	13.2653	+
chr1	60598963	60598972	HIC2	10.7455	-
chr1	60598963	60598972	THAP1	10.3421	-
chr1	60944325	60944340	TBP	12.4306	+
chr1	60944357	60944375	GATA1::TAL1	11.9636	-
chr1	60944366	60944377	Gata1	11.7959	-
chr1	60944368	60944376	GATA3	13.2909	+
chr1	60944368	60944376	GATA5	10.8448	+
chr1	60944368	60944378	HLTF	9.2439	-
chr1	60944374	60944395	IRF1	11.5484	+
chr1	60944380	60944398	EWSR1-FLI1	-10.2632	-
chr1	60944380	60944401	IRF1	11.0323	+
chr1	60944384	60944405	IRF1	9.75806	+
chr1	60944388	60944409	IRF1	16.0484	+
chr1	60944390	60944405	STAT1::STAT2	10.6364	+
chr1	60944391	60944405	SPIC	10.6338	-
chr1	60944392	60944413	IRF1	12.3065	+
chr1	60944393	60944408	FOXP1	11.1831	-
chr1	60944397	60944412	FOXP1	11.5775	-
chr1	60944408	60944423	MEF2C	10.2881	-
chr1	60944431	60944438	MEIS1	10.3111	-
chr1	60944438	60944453	Pparg::Rxra	10.4414	+
chr1	61039517	61039532	FOXA1	10.7143	+
chr1	61039519	61039531	FOXC2	11.505	-
chr1	61039519	61039533	FOXF2	11.7667	-
chr1	61039520	61039531	FOXB1	12.2692	-
chr1	61039520	61039531	FOXC1	12.54	-
chr1	61039521	61039533	Foxa2	11.08	+
chr1	61039557	61039572	JUND(var.2)	9.97872	-
chr1	61039558	61039571	JUN	11.9184	-
chr1	61039564	61039578	SPI1	2.50909	+
chr1	61039568	61039578	ETV6	11.7308	+
chr1	61039569	61039580	Gabpa	11.0492	+
chr1	61039570	61039584	JUN(var.2)	17.6154	+
chr1	61039573	61039584	FOSL2	13.7455	+
chr1	61039573	61039584	JUNB	14.4082	+
chr1	61039574	61039585	FOS	15.1064	+
chr1	61039574	61039585	FOSL1	16.3636	+
chr1	61039574	61039585	JUND	16.4894	+
chr1	61039574	61039585	NFE2	13.7347	+
chr1	61039575	61039586	FOSL2	13.2364	-
chr1	61039575	61039584	JDP2	13.3966	-
chr1	61039575	61039586	JUNB	11.5918	-
chr1	61039575	61039589	JUN(var.2)	10.2885	-
chr1	61039576	61039583	FOS::JUN	11.9703	+
chr1	61039588	61039605	SP4	2.63636	+
chr1	61039590	61039605	Klf12	9.60656	+
chr1	61039598	61039608	TEAD1	10.9194	+
chr1	61039636	61039651	LEF1	9.19355	+
chr1	61039636	61039650	TCF7L2	10.7091	+
chr1	61291249	61291266	BCL6B	-9.97143	+
chr1	61291281	61291296	Klf12	7.77049	-
chr1	61291303	61291312	Nkx3-1	11.2182	+
chr1	61330915	61330930	Pou5f1::Sox2	10.8629	+
chr1	61330932	61330947	FOXP1	11.9577	-
chr1	61330939	61330955	ZNF143	8.98276	+
chr1	61330948	61330960	BHLHE23	10.6909	-
chr1	61330949	61330959	Atoh1	11.9677	-
chr1	61330949	61330959	BHLHE22	11.1818	-
chr1	61330949	61330959	NEUROD2	12.3276	-
chr1	61330949	61330959	Neurog1	11.9231	+
chr1	61330949	61330959	OLIG1	11.7308	-
chr1	61330949	61330959	OLIG2	12.7069	-
chr1	61330949	61330959	OLIG3	12.3966	-
chr1	61330949	61330961	TAL1::TCF3	10.5618	-
chr1	61330949	61330959	Twist2	11.8361	+
chr1	61330950	61330958	Bhlha15	11.9016	-
chr1	61330967	61330982	SCRT1	8.60656	-
chr1	61330987	61331002	Sox11	-3.94286	-
chr1	61330987	61331003	SOX4	-3.66667	-
chr1	61330995	61331007	Foxd3	11.3587	+
chr1	61331001	61331021	TBX19	8.97561	-
chr1	61331004	61331014	EN2	11.0847	+
chr1	61331004	61331014	LBX2	10.2373	+
chr1	61331012	61331026	GATA2	13.4727	+
chr1	61331015	61331026	Gata1	14.0816	+
chr1	61331016	61331024	GATA3	14.3273	-
chr1	61331016	61331027	Gata4	15.9828	+
chr1	61331016	61331024	GATA5	10.931	-
chr1	61331023	61331038	Nfe2l2	12.3182	+
chr1	61331027	61331042	MAF::NFE2	9.42623	+
chr1	61436382	61436390	Sox2	13.377	+
chr1	61436395	61436406	Gfi1b	11	+
chr1	61436397	61436413	SOX8	-7.21212	-
chr1	61436406	61436420	IRF7	8.22581	-
chr1	61436406	61436422	ZNF143	1.24138	-
chr1	61436422	61436439	RARA(var.2)	3.08197	-
chr1	61436422	61436439	Rarb(var.2)	4.68182	-
chr1	61436430	61436444	ATF7	8.15714	-
chr1	61436430	61436444	BATF3	1.10606	-
chr1	61436431	61436443	JDP2(var.2)	7.16327	-
chr1	61436453	61436463	REL	11.6768	+
chr1	61436474	61436489	MAFK	11.5556	+
chr1	61436476	61436495	CTCF	9.09836	+
chr1	61436478	61436489	NRL	11.2115	-
chr1	61436485	61436506	REST	5.34694	+
chr1	61719126	61719142	Hnf4a	1.70909	+
chr1	61719156	61719176	PPARG	7.08889	-
chr1	61719158	61719175	ESR1	-0.030303	-
chr1	61719158	61719177	Nr1h3::Rxra	10.9194	+
chr1	61719174	61719191	RARA(var.2)	8.06557	-
chr1	61719174	61719191	Rarb(var.2)	0.484848	-
chr1	61719184	61719201	SP4	4.89091	+
chr1	61719203	61719215	YY1	9.96154	+
chr1	61719219	61719227	Bhlha15	11.918	-
chr1	61719231	61719242	CEBPA	10.9184	-
chr1	61719231	61719243	Creb5	8.49091	-
chr1	61719231	61719243	DBP	14.9245	-
chr1	61719231	61719243	HLF	13.9492	-
chr1	61719231	61719243	TEF	15.9636	-
chr1	61719232	61719251	Nr1h3::Rxra	11.1774	-
chr1	61719233	61719244	NFIL3	14.0505	+
chr1	61719234	61719251	Rarg(var.2)	-3.65455	+
chr1	61719242	61719255	NR2F1	17.1633	+
chr1	61719244	61719260	Vdr	7.72131	+
chr1	61719245	61719260	RXRA::VDR	10.2202	+
chr1	61719247	61719257	NKX2-3	14.1731	-
chr1	61719247	61719256	NKX2-8	12.2692	-
chr1	62057363	62057373	TEAD1	11.1935	-
chr1	62057363	62057373	TEAD4	11.129	-
chr1	62057401	62057411	TBR1	10.5106	+
chr1	62057401	62057409	TBX1	11.9388	+
chr1	62057401	62057409	TBX4	10.8571	+
chr1	62057453	62057463	GSC	11.1132	+
chr1	62057453	62057463	GSC2	10.5254	+
chr1	62057453	62057462	PITX3	11.6538	+
chr1	62057454	62057465	Crx	11.7586	-
chr1	62057454	62057462	OTX1	11.3617	+
chr1	62057454	62057462	OTX2	11.8511	+
chr1	62057454	62057462	Pitx1	12.1455	+
chr1	62057454	62057462	RHOXF1	9.98077	+
chr1	62057461	62057476	FOXP1	12.0423	-
chr1	62057462	62057473	FOXP2	10.7727	-
chr1	62072494	62072507	TFAP2B(var.3)	9.08197	+
chr1	62072504	62072518	Stat4	11.7586	-
chr1	62072505	62072519	Rfx1	11	+
chr1	62072507	62072518	STAT1	10.3273	-
chr1	62072515	62072529	Zfx	9.87879	+
chr1	62072526	62072544	GATA1::TAL1	12.6182	-
chr1	62072564	62072575	Spz1	13.8364	+
chr1	62072606	62072617	Foxo1	12.3793	+
chr1	62119907	62119923	GLIS1	-10.9615	+
chr1	62119921	62119942	MAFG	9.07143	+
chr1	62119928	62119941	Myod1	14.3469	-
chr1	62119931	62119941	Ascl2	10.2714	-
chr1	62119931	62119942	Myog	15	+
chr1	62119931	62119942	Tcf12	14.5714	+
chr1	62119939	62119953	Zfx	14.3788	-
chr1	62119950	62119965	ZIC4	10.5273	-
chr1	62119956	62119971	ESR2	10.3077	-
chr1	62119970	62119985	CENPB	11.5962	-
chr1	62119977	62119988	GCM1	15.0816	+
chr1	62119977	62119987	GCM2	12.9836	+
chr1	62119980	62119991	NRF1	11.3273	+
chr1	62119984	62119995	GCM1	12.2653	-
chr1	62119984	62119993	HIC2	10.7455	+
chr1	62119984	62119993	THAP1	10.3421	+
chr1	62119985	62119997	INSM1	11.9184	-
chr1	62120009	62120023	NFIC::TLX1	5.63265	-
chr1	62120015	62120029	ZIC1	6.34043	+
chr1	62120015	62120030	ZIC4	9.63636	+
chr1	62120022	62120036	GLIS2	9.83607	-
chr1	62120025	62120037	INSM1	10.0408	+
chr1	62191098	62191109	E2F4	12.9828	-
chr1	62191098	62191109	E2F6	12.2759	-
chr1	62191139	62191148	Hic1	11.4038	+
chr1	62191146	62191161	NR2C2	13.1143	+
chr1	62191147	62191161	Nr2f6	8.63636	+
chr1	62191147	62191161	Rxra	2.96341	+
chr1	62191147	62191161	RXRB	-0.290909	+
chr1	62191147	62191161	RXRG	0.617021	+
chr1	62191173	62191187	BATF3	7.45455	+
chr1	62191174	62191186	Creb5	9.8	+
chr1	62191174	62191186	JDP2(var.2)	9.83673	+
chr1	62191174	62191189	JUND(var.2)	13.8936	-
chr1	62191175	62191188	JUN	13.7755	-
chr1	62191213	62191224	Gata4	13.6552	-
chr1	62191214	62191225	Gata1	16.2653	-
chr1	62191214	62191228	GATA2	15.8	-
chr1	62207965	62207982	BCL6B	-18.2	+
chr1	62207977	62207986	ZEB1	11.8909	+
chr1	62207984	62207998	FOXF2	12.1222	+
chr1	62207988	62207999	Foxo1	11.2586	-
chr1	62207989	62207997	FOXD1	12.4	+
chr1	62207989	62207996	FOXD2	11.4237	+
chr1	62207989	62207996	FOXI1	12.9455	+
chr1	62207989	62207996	FOXL1	12	+
chr1	62207989	62207997	FOXO3	11.5	+
chr1	62207989	62207996	FOXO4	12.4364	+
chr1	62207989	62207996	FOXO6	12.9808	+
chr1	62207989	62207996	FOXP3	11.3611	+
chr1	62207993	62208007	Rfx1	10.3276	+
chr1	62208009	62208020	E2F6	13.6724	-
chr1	62208023	62208038	SP2	15.2069	+
chr1	62208027	62208041	GLIS2	8.85246	+
chr1	62208027	62208041	ZIC1	7.3617	+
chr1	62208027	62208042	ZIC3	10.3571	+
chr1	62208027	62208042	ZIC4	12.0364	+
chr1	62208028	62208039	E2F4	13.6207	-
chr1	62208028	62208039	E2F6	10.3448	-
chr1	62208030	62208045	ZBTB33	11.1061	+
chr1	62208036	62208048	TFAP2A(var.2)	11.2727	-
chr1	62208036	62208048	TFAP2B	11.2182	-
chr1	62208036	62208048	TFAP2C	11.1429	+
chr1	62208037	62208048	TFAP2A	11.5636	-
chr1	62208037	62208048	TFAP2B(var.2)	11.0364	-
chr1	62208037	62208048	TFAP2C(var.2)	10.8269	-
chr1	62208044	62208055	E2F6	13.5862	-
chr1	62208046	62208060	EGR1	19.2885	+
chr1	62208046	62208057	SP1	14.8654	+
chr1	62208046	62208061	SP2	16.3966	+
chr1	62208047	62208062	EGR3	10.1207	+
chr1	62208047	62208063	EGR4	11.8545	+
chr1	62208049	62208066	SP4	5.56364	+
chr1	62208050	62208061	E2F4	12.0862	-
chr1	62208051	62208065	KLF14	11.4655	+
chr1	62208051	62208072	ZNF263	16.3469	-
chr1	62208052	62208066	EGR1	18.6538	+
chr1	62208052	62208063	KLF16	16.6552	+
chr1	62208052	62208062	Klf4	12.8367	-
chr1	62208052	62208062	KLF5	15.102	+
chr1	62208052	62208063	SP1	17.9038	+
chr1	62208052	62208067	SP2	18.8966	+
chr1	62208052	62208063	SP3	15.7398	+
chr1	62208052	62208064	SP8	15.7895	+
chr1	62208058	62208069	NRF1	10.3273	+
chr1	62208066	62208081	ZIC4	10.2	+
chr1	62208076	62208087	Klf1	11.0152	+
chr1	62208076	62208091	Klf12	7.54098	+
chr1	62208077	62208088	KLF16	12.1207	+
chr1	62208077	62208087	Klf4	16.1837	-
chr1	62208077	62208087	KLF5	17	+
chr1	62208077	62208088	SP1	16.4038	+
chr1	62208077	62208092	SP2	16.9828	+
chr1	62208077	62208088	SP3	13.3577	+
chr1	62208080	62208092	TFAP2A(var.2)	10.9273	+
chr1	62208081	62208092	TFAP2A	13.4364	+
chr1	62208081	62208092	TFAP2B(var.2)	13.1273	+
chr1	62208081	62208092	TFAP2C(var.2)	12.75	+
chr1	62208087	62208098	E2F4	12.5172	+
chr1	62208103	62208118	SP2	16.2241	-
chr1	62208112	62208131	PAX5	10.7097	+
chr1	62208121	62208130	ZEB1	15.6182	-
chr1	62208126	62208141	ESR2	11.0192	-
chr1	62208131	62208148	ESR1	0.69697	+
chr1	62208132	62208147	ESR2	10.1731	+
chr1	62208135	62208149	PLAG1	7.91837	-
chr1	62208143	62208158	PRDM1	9.8	-
chr1	62208148	62208159	Gabpa	14.3607	-
chr1	62208149	62208162	ELF3	7.2069	-
chr1	62208149	62208160	ELK4	13.9636	+
chr1	62208150	62208162	EHF	9.54098	-
chr1	62208150	62208160	ELK1	11.2553	-
chr1	62208150	62208160	ELK3	11.569	-
chr1	62208150	62208160	ETS1	11.3276	-
chr1	62208150	62208160	ETV1	11.2364	-
chr1	62208150	62208160	ETV3	10.7183	-
chr1	62208150	62208160	ETV4	11.2931	-
chr1	62208150	62208160	ETV5	11.8909	-
chr1	62208150	62208160	ETV6	15.6346	-
chr1	62208150	62208160	FEV	10.8077	-
chr1	62208160	62208169	ZEB1	15.6182	-
chr1	62208182	62208193	NRF1	9.56364	+
chr1	62660438	62660449	NRF1	9.87273	+
chr1	62660473	62660488	ZIC3	10.1857	-
chr1	62660473	62660488	ZIC4	10	-
chr1	62660474	62660488	ZIC1	7.6383	-
chr1	62660480	62660497	SP4	7.58182	-
chr1	62660481	62660491	MZF1(var.2)	10.9798	+
chr1	62660483	62660494	SP1	14.6923	-
chr1	62660483	62660494	Spz1	10.9455	+
chr1	62660484	62660494	KLF5	12.9184	-
chr1	62660524	62660534	HMBOX1	11.129	+
chr1	62698516	62698534	KLF13	5.51724	-
chr1	62698553	62698568	HNF4G	12.8846	+
chr1	62698554	62698570	Hnf4a	3.23636	+
chr1	62698559	62698569	TEAD4	11.1613	+
chr1	62698561	62698572	Stat5a::Stat5b	11.0816	+
chr1	62698598	62698615	Rarb(var.2)	5.19697	-
chr1	62698625	62698634	Creb3l2	10.7865	+
chr1	62698636	62698651	IRF9	-0.109091	+
chr1	62698637	62698651	IRF8	3.05455	+
chr1	62698638	62698653	STAT1::STAT2	10.6818	-
chr1	62785031	62785050	PAX5	10.5323	+
chr1	62785049	62785065	GLIS1	-3.05769	+
chr1	62785061	62785075	NFIC::TLX1	4.78571	+
chr1	62785062	62785073	Myog	14.7959	-
chr1	62785062	62785074	PKNOX2	2.65574	-
chr1	62785062	62785073	Tcf12	14.1633	-
chr1	62785063	62785073	Ascl2	12.5286	+
chr1	62785063	62785076	Myod1	12.1224	+
chr1	62785064	62785074	Myb	12.5082	+
chr1	62785067	62785076	NFIX	10.4681	+
chr1	62785118	62785132	CREB3L1	9.27273	-
chr1	62785119	62785133	XBP1	9.25	-
chr1	62785142	62785157	Pparg::Rxra	11.036	+
chr1	62810161	62810174	EOMES	12.8293	+
chr1	62810161	62810172	TBX2	11.6182	+
chr1	62810161	62810172	TBX20	13.697	+
chr1	62810161	62810171	TBX21	13.1818	+
chr1	62810162	62810172	TBR1	12.5957	+
chr1	62810162	62810170	TBX1	11.9388	+
chr1	62810162	62810170	TBX4	10.8571	+
chr1	62810216	62810231	FOXP1	12.3662	-
chr1	62810269	62810279	NKX2-3	11.5962	+
chr1	62810270	62810279	NKX2-8	11.5577	+
chr1	62822312	62822323	Nkx2-5(var.2)	15.8727	-
chr1	62822325	62822335	Gfi1	11.7439	+
chr1	62822326	62822337	Gfi1b	11.7241	+
chr1	62822358	62822368	NFATC1	10.3902	+
chr1	62822358	62822368	NFATC3	10.899	+
chr1	62822372	62822381	JDP2	9.10345	-
chr1	62822373	62822385	PKNOX1	6.93878	-
chr1	62822373	62822385	PKNOX2	11.9836	-
chr1	62822373	62822385	TGIF1	6.36538	-
chr1	62822373	62822385	TGIF2	12.4587	-
chr1	62822380	62822401	IRF1	11.3387	+
chr1	62822383	62822397	SPI1	13.9091	-
chr1	62822390	62822408	IRF2	4.05505	-
chr1	62822393	62822408	STAT1::STAT2	9.18182	+
chr1	62822415	62822432	Rarb(var.2)	-3.04545	+
chr1	62822417	62822432	NR2C2	10.2	+
chr1	62822420	62822430	ZNF740	10.844	-
chr1	62822425	62822439	Nr2f6	8.33333	+
chr1	62822425	62822439	Rxra	4.7439	+
chr1	62822425	62822439	RXRB	5.65455	+
chr1	62822425	62822439	RXRG	5.53191	+
chr1	62901929	62901943	Rfx1	10.2759	+
chr1	62901937	62901947	REL	10.8283	-
chr1	62901942	62901955	TFAP2A(var.3)	9.59016	+
chr1	62901942	62901955	TFAP2C(var.3)	9.13793	+
chr1	62901946	62901957	NRF1	11.0545	+
chr1	62901951	62901962	NRF1	9.45455	-
chr1	62901952	62901969	Gmeb1	12.4211	+
chr1	62901963	62901978	EGR3	5.15517	-
chr1	62901964	62901979	SP2	17.431	-
chr1	62901965	62901979	EGR1	13.1923	-
chr1	62901965	62901982	SP4	14.9273	-
chr1	62901966	62901980	KLF14	9.68966	-
chr1	62901968	62901979	KLF16	13.8966	-
chr1	62901968	62901979	SP1	17.1538	-
chr1	62901968	62901979	SP3	13.3984	-
chr1	62901974	62901984	REL	12.2424	+
chr1	62901976	62901991	ZBTB33	9.54545	-
chr1	62901995	62902007	ELF1	8.07273	+
chr1	62901997	62902007	ELK1	10.8085	+
chr1	62901997	62902007	ELK3	11.0172	+
chr1	62901997	62902008	ELK4	12.8	-
chr1	62901997	62902007	ERG	11.9273	+
chr1	62901997	62902007	ETV1	11.3091	+
chr1	62901997	62902007	ETV4	11.1552	+
chr1	62901997	62902007	ETV5	11.4727	+
chr1	62901997	62902007	FEV	11.4808	+
chr1	62901997	62902007	FLI1	11.1915	+
chr1	62901998	62902009	Gabpa	14.8852	+
chr1	62902007	62902023	GLIS1	-9.76923	+
chr1	62902008	62902022	GLIS3	4.98485	+
chr1	62902008	62902020	HINFP	11.3636	+
chr1	62902008	62902022	ZIC1	7.48936	+
chr1	62902008	62902023	ZIC3	8.1	+
chr1	62902032	62902042	GSC	11.5094	-
chr1	62902032	62902042	GSC2	10.8983	-
chr1	62902033	62902041	OTX2	11.8936	-
chr1	62902033	62902041	Pitx1	11	-
chr1	62902033	62902042	PITX3	10.9808	-
chr1	63063100	63063115	HNF1A	16.5584	+
chr1	63063101	63063114	HNF1B	16	-
chr1	63063132	63063148	SRF	4.62295	-
chr1	63063146	63063160	Arid5a	12.9405	+
chr1	63063154	63063166	MEF2B	6.27273	-
chr1	63063154	63063166	MEF2D	5.65455	-
chr1	63063168	63063180	PROX1	10.2364	-
chr1	63063192	63063203	FOXP2	10.9394	+
chr1	63063213	63063227	IRF7	9.90323	+
chr1	63063213	63063227	IRF8	-0.145455	+
chr1	63072857	63072868	BATF::JUN	12.8654	+
chr1	63072861	63072868	FOS::JUN	11.9703	+
chr1	63072869	63072881	Foxd3	11.6957	-
chr1	63072870	63072887	Foxj3	10.5584	+
chr1	63072870	63072884	ONECUT2	9.72414	+
chr1	63072870	63072884	ONECUT3	12.0112	+
chr1	63072872	63072883	FOXC1	11.36	+
chr1	63072872	63072884	FOXC2	11.2079	+
chr1	63072892	63072904	INSM1	9.14286	-
chr1	63072926	63072941	PRDM1	10.3636	-
chr1	63072929	63072940	E2F6	14.069	-
chr1	63072946	63072959	EOMES	12.6098	-
chr1	63072948	63072958	TBR1	12.383	-
chr1	63072948	63072959	TBX2	13.0182	-
chr1	63072948	63072959	TBX20	12.1061	-
chr1	63072949	63072959	SREBF2	10.8989	-
chr1	63072949	63072959	TBX21	12.4182	-
chr1	63072950	63072958	MGA	11.3939	-
chr1	63153974	63153988	MTF1	11.9756	-
chr1	63153993	63154005	HES5	10.3276	-
chr1	63153993	63154005	HES7	7.67241	+
chr1	63153994	63154004	BHLHE40	10.0769	-
chr1	63153994	63154004	BHLHE41	7.23077	+
chr1	63153994	63154004	Hes1	12.4056	-
chr1	63153994	63154004	HEY1	14.1818	-
chr1	63153994	63154004	HEY2	13.1207	+
chr1	63153994	63154004	Tcfl5	11.2177	-
chr1	63154014	63154025	E2F6	13.431	-
chr1	63154018	63154029	E2F6	13.0172	-
chr1	63154022	63154037	ZBTB33	10.9091	+
chr1	63154133	63154147	EGR1	14.1538	+
chr1	63154133	63154143	KLF5	12.9184	+
chr1	63154133	63154144	SP1	16.0385	+
chr1	63154157	63154168	E2F4	14.5345	+
chr1	63154157	63154168	E2F6	11.6379	+
chr1	63154161	63154171	RELA	11.7755	-
chr1	63192481	63192499	MAFF	13.6222	-
chr1	63192483	63192495	Mafb	15.4719	+
chr1	63192483	63192498	MAFK	13.8222	-
chr1	63192483	63192494	NRL	13.1731	+
chr1	63192499	63192507	MGA	11.4545	+
chr1	63192503	63192514	FOSL2	10.7636	-
chr1	63192514	63192529	SOX21	2.59184	-
chr1	63192514	63192530	SOX4	-14.5909	-
chr1	63192537	63192548	RUNX1	11.9138	+
chr1	63192543	63192564	IRF1	12.6774	+
chr1	63192548	63192563	FOXP1	11.2113	-
chr1	63192549	63192564	FOXP1	12.7324	-
chr1	63192558	63192569	STAT3	11.0408	+
chr1	63192566	63192577	Foxq1	11.7347	+
chr1	63249731	63249743	EHF	16.3443	+
chr1	63249731	63249743	ELF1	18.2364	+
chr1	63249731	63249744	ELF3	16.6897	+
chr1	63249731	63249743	ELF4	18.6721	+
chr1	63249732	63249743	ELF5	14.0727	+
chr1	63249732	63249743	SPDEF	12.7273	+
chr1	63249733	63249743	ELK1	13.9787	+
chr1	63249733	63249743	ELK3	13.6207	+
chr1	63249733	63249744	ELK4	16.7091	-
chr1	63249733	63249743	ERF	11.8857	+
chr1	63249733	63249743	ERG	12.2545	+
chr1	63249733	63249743	ETS1	12.8966	+
chr1	63249733	63249743	ETV1	12.4545	+
chr1	63249733	63249743	ETV3	14.1549	+
chr1	63249733	63249743	ETV4	12.3621	+
chr1	63249733	63249743	ETV5	12.1273	+
chr1	63249733	63249743	ETV6	15.2885	+
chr1	63249733	63249743	FEV	12.6923	+
chr1	63249733	63249743	FLI1	12.3617	+
chr1	63249734	63249745	Gabpa	18.0164	+
chr1	63249760	63249775	EGR3	11.8448	-
chr1	63249761	63249773	HINFP	11.9697	-
chr1	63249762	63249773	EGR2	11.6379	-
chr1	63249773	63249780	SPIB	11.2333	-
chr1	63249783	63249804	REST	10.6327	-
chr1	63249803	63249818	SCRT1	10.0984	-
chr1	63478146	63478157	RUNX1	11	-
chr1	63478163	63478177	XBP1	10.3077	+
chr1	63478171	63478186	Pou5f1::Sox2	9.84677	-
chr1	63478208	63478225	Dmbx1	11.1842	+
chr1	63488679	63488697	MAFF	10.6889	+
chr1	63488680	63488695	MAFK	10.5333	+
chr1	63488683	63488695	Mafb	11.0112	-
chr1	63488707	63488728	IRF1	11.5806	-
chr1	63488712	63488727	FOXP1	15.3521	+
chr1	63488714	63488726	FOXC2	10.9703	+
chr1	63488715	63488727	Foxd3	12.837	-
chr1	63488719	63488731	Foxd3	10.7717	-
chr1	63488748	63488763	Pparg::Rxra	12.3604	+
chr1	63488751	63488769	EWSR1-FLI1	-4.80263	+
chr1	63488757	63488776	CTCF	8.34426	+
chr1	63492480	63492495	MAFK	10.3778	+
chr1	63492508	63492518	Hand1::Tcf3	11.2697	+
chr1	63492513	63492532	PAX5	12.0806	+
chr1	63492546	63492561	PRDM1	9.96364	-
chr1	63492566	63492576	NFAT5	13.7258	+
chr1	63492566	63492576	NFATC1	11.748	+
chr1	63492566	63492576	NFATC3	12.899	+
chr1	63492567	63492574	NFATC2	12.2022	+
chr1	63545435	63545452	RARA::RXRA	11.6429	-
chr1	63545439	63545454	NR2C2	8.65714	-
chr1	63545456	63545472	Hnf4a	2.12727	+
chr1	63545481	63545495	SPIC	11.7042	+
chr1	63545493	63545510	Foxj3	13.039	+
chr1	63545496	63545508	Foxd3	13.4457	-
chr1	63545497	63545509	Foxa2	10.78	-
chr1	63545497	63545514	Foxj3	12.1818	+
chr1	63545497	63545514	Foxk1	12	+
chr1	63545497	63545512	FOXP1	12.9014	+
chr1	63545499	63545510	FOXC1	12.4	+
chr1	63545499	63545511	FOXC2	14.4653	+
chr1	63545500	63545512	Foxd3	14.0652	-
chr1	63545500	63545511	FOXP2	12.0455	+
chr1	63545500	63545514	ONECUT3	9.42697	+
chr1	63545501	63545512	Foxq1	16.3673	-
chr1	63545502	63545510	FOXG1	12.7753	+
chr1	63545502	63545510	Foxj2	12.8065	+
chr1	63545502	63545511	SRY	11.0333	+
chr1	63545513	63545524	Arid3b	11.7143	-
chr1	63545513	63545527	Arid5a	11.869	-
chr1	63545521	63545536	MEF2C	10.4915	-
chr1	63545533	63545544	NRL	10.5962	-
chr1	63545553	63545568	Pou5f1::Sox2	11.3065	-
chr1	63682023	63682038	MEF2C	13.5763	+
chr1	63682025	63682037	MEF2A	16.2258	+
chr1	63682025	63682037	MEF2B	11.3091	+
chr1	63682025	63682037	MEF2D	14.3091	+
chr1	63682054	63682067	HSF1	10.9016	-
chr1	63682054	63682067	HSF2	15.5818	-
chr1	63682054	63682067	HSF4	11.7683	-
chr1	63682058	63682068	Hand1::Tcf3	11.4157	+
chr1	63682082	63682094	HLF	11.8305	-
chr1	63682082	63682094	TEF	9.78182	+
chr1	63682083	63682094	CEBPA	13.3061	+
chr1	63682083	63682093	CEBPB	11.32	-
chr1	63682083	63682093	CEBPD	11.0962	-
chr1	63682083	63682093	CEBPE	11.3636	-
chr1	63682090	63682105	SOX21	0.244898	-
chr1	63715875	63715890	SCRT1	10.7213	+
chr1	63715875	63715888	SCRT2	6.96721	+
chr1	63715879	63715889	NKX2-3	12.25	-
chr1	63715923	63715933	BARHL2	11.2	+
chr1	63715960	63715970	Sox3	12.8966	+
chr1	63715960	63715970	Sox6	12.2714	+
chr1	63715987	63715998	FOXC1	11.08	-
chr1	63715989	63716010	IRF1	11.9032	+
chr1	63715990	63716005	FOXP1	11.5211	-
chr1	63715991	63716006	STAT1::STAT2	8.81818	+
chr1	63715993	63716007	Mecom	7.5618	-
chr1	63715994	63716015	IRF1	12.2097	+
chr1	63715995	63716010	FOXP1	11.5211	-
chr1	63782885	63782899	Rfx1	10.8793	-
chr1	63782918	63782928	REL	11.3131	+
chr1	63782924	63782942	EWSR1-FLI1	-2.31579	-
chr1	63782938	63782954	ZNF143	0.810345	+
chr1	63782950	63782961	E2F4	16.1552	-
chr1	63782950	63782961	E2F6	15.2069	-
chr1	63782952	63782967	ZBTB33	12.4848	+
chr1	63782955	63782966	NRF1	10.8909	+
chr1	63782956	63782966	Hes1	9.74126	+
chr1	63782956	63782966	Tcfl5	10.75	-
chr1	63782957	63782968	NRF1	10.5455	+
chr1	63782962	63782974	TFAP2A(var.2)	12.3818	+
chr1	63782962	63782974	TFAP2B	10.7818	+
chr1	63782962	63782974	TFAP2C	10.602	+
chr1	63785324	63785334	ETV6	11.8077	-
chr1	63785346	63785361	Nr5a2	15.0862	+
chr1	63785366	63785384	EWSR1-FLI1	-4.40789	-
chr1	63785389	63785407	EWSR1-FLI1	-7.36842	-
chr1	63785401	63785412	E2F4	17.3966	-
chr1	63785401	63785412	E2F6	17.4483	-
chr1	63785403	63785417	EGR1	15.4808	+
chr1	63785403	63785414	KLF16	11.1379	+
chr1	63785403	63785414	SP1	15.6346	+
chr1	63785403	63785418	SP2	15.0862	+
chr1	63785403	63785414	SP3	10.5285	+
chr1	63785404	63785419	EGR3	6.67241	+
chr1	63785404	63785420	EGR4	11.8	+
chr1	63785406	63785417	EGR2	9.41379	+
chr1	63788162	63788176	ATF7	11	+
chr1	63788162	63788176	BATF3	0.454545	-
chr1	63788163	63788175	Creb5	13	+
chr1	63788163	63788173	Crem	11.3115	+
chr1	63788163	63788175	JDP2(var.2)	14.2245	+
chr1	63788163	63788178	JUND(var.2)	9.97872	-
chr1	63788165	63788173	CREB1	13.5495	-
chr1	63788165	63788175	Crem	12.3607	-
chr1	63788166	63788174	Atf1	11.2459	-
chr1	63788166	63788183	Rarg(var.2)	8.07273	+
chr1	63788168	63788185	PAX1	13.4182	+
chr1	63788168	63788176	Pax2	10.1889	+
chr1	63788168	63788185	PAX9	8.61818	+
chr1	63788169	63788188	PAX5	9.93548	-
chr1	63788176	63788193	ESR1	-1.36364	+
chr1	63788177	63788191	CREB3	14.6571	-
chr1	63788177	63788191	CREB3L1	12.5303	-
chr1	63788177	63788192	ESR2	10.1923	+
chr1	63788178	63788188	Arntl	14.1475	+
chr1	63788178	63788189	MAX::MYC	12.1837	+
chr1	63788178	63788188	Mitf	13.5408	+
chr1	63788178	63788189	USF1	18.102	-
chr1	63788178	63788189	USF2	16.7143	-
chr1	63788178	63788192	XBP1	10.1154	-
chr1	63788179	63788189	BHLHE40	11.8077	-
chr1	63788179	63788189	BHLHE41	10.1346	-
chr1	63788179	63788188	Creb3l2	12.6517	+
chr1	63788179	63788189	Hes1	10.5874	-
chr1	63788179	63788189	HEY1	13.1455	-
chr1	63788179	63788189	HEY2	11.8793	+
chr1	63788179	63788189	MAX	12.7115	-
chr1	63788179	63788190	MAX::MYC	11.1939	-
chr1	63788179	63788189	MLX	13.4286	+
chr1	63788179	63788189	MLXIPL	13.0152	+
chr1	63788179	63788189	MNT	12.803	-
chr1	63788179	63788189	Npas2	11.623	-
chr1	63788179	63788189	Srebf1(var.2)	12.069	-
chr1	63788179	63788189	SREBF2(var.2)	12.2	-
chr1	63788179	63788189	Tcfl5	9.80645	-
chr1	63788179	63788189	TFE3	13.9592	-
chr1	63788179	63788189	TFEB	15.1154	-
chr1	63788179	63788189	TFEC	13.0732	-
chr1	63788179	63788190	USF1	14.0816	+
chr1	63788179	63788190	USF2	15.0816	+
chr1	63788180	63788190	Arntl	10.8361	-
chr1	63788180	63788189	Creb3l2	14.9663	-
chr1	63788180	63788188	Id2	12.7705	-
chr1	63788180	63788188	Mlxip	12.4098	+
chr1	63788181	63788189	Mycn	14.8197	-
chr1	63788184	63788201	SP4	13.2364	+
chr1	63788186	63788200	KLF14	11.7586	+
chr1	63788187	63788198	KLF16	13.8966	+
chr1	63788187	63788198	SP1	17.1538	+
chr1	63788187	63788202	SP2	19.1207	+
chr1	63788187	63788198	SP3	13.3984	+
chr1	63788187	63788199	SP8	13.1974	+
chr1	63788188	63788207	CTCF	9.85246	-
chr1	63788191	63788206	ZIC3	8.35714	+
chr1	63788192	63788203	E2F4	11.6034	-
chr1	63788192	63788203	E2F6	10.1897	-
chr1	63788226	63788236	SREBF2	12.1124	-
chr1	63790113	63790127	EGR1	12.9423	+
chr1	63790166	63790181	NFYB	11.0962	+
chr1	63790169	63790187	NFYA	8.76829	-
chr1	63790177	63790191	NFIC::TLX1	4.37755	+
chr1	63790188	63790200	HINFP	10.2424	+
chr1	63790226	63790237	NRF1	9.70909	+
chr1	63807524	63807538	PLAG1	6.16327	+
chr1	63807526	63807538	INSM1	11.9694	+
chr1	63807529	63807539	ZNF740	11.3853	-
chr1	63807531	63807542	SP1	12.4231	-
chr1	63807532	63807542	Klf4	9.97959	+
chr1	63807560	63807572	Ddit3::Cebpa	11.5333	+
chr1	63807565	63807586	IRF1	11.0806	+
chr1	63807570	63807585	FOXP1	11.5775	-
chr1	63807590	63807605	FOXP1	11.493	-
chr1	63807594	63807609	JUND(var.2)	9.48936	-
chr1	63807595	63807608	JUN	9.40816	-
chr1	63807616	63807631	IRF9	2.65455	+
chr1	63807617	63807631	IRF7	9.53226	+
chr1	63807617	63807631	IRF8	1.30909	+
chr1	63807624	63807636	TGIF1	0.634615	-
chr1	63807624	63807636	TGIF2	8.49541	-
chr1	63833199	63833218	PAX5	10.5806	-
chr1	63833213	63833228	EGR3	6.87931	+
chr1	63833229	63833244	EGR3	7.58621	-
chr1	63833229	63833239	Tcfl5	10.0645	-
chr1	63833244	63833253	HIC2	11.4182	-
chr1	63833250	63833265	EGR3	5.22414	-
chr1	63833255	63833265	MZF1(var.2)	11.6061	+
chr1	63833265	63833276	TFAP2A	11.8182	-
chr1	63833265	63833278	TFAP2A(var.3)	11.1311	+
chr1	63833265	63833276	TFAP2B(var.2)	10.1455	-
chr1	63833265	63833278	TFAP2B(var.3)	12.0328	-
chr1	63833265	63833278	TFAP2C(var.3)	10.431	+
chr1	63833269	63833279	MZF1(var.2)	10.7273	+
chr1	63833280	63833295	ZIC4	11.2182	-
chr1	63833281	63833295	GLIS2	9.96721	-
chr1	63833281	63833292	TFAP2A	11.2	-
chr1	63833281	63833294	TFAP2A(var.3)	12.9016	+
chr1	63833281	63833292	TFAP2B(var.2)	10.3818	-
chr1	63833281	63833294	TFAP2B(var.3)	11.7869	-
chr1	63833281	63833294	TFAP2C(var.3)	12.4483	-
chr1	63833281	63833295	ZIC1	8.93617	-
chr1	63833282	63833297	EGR3	9.62069	-
chr1	63833284	63833298	EGR1	14.1346	-
chr1	63833284	63833295	EGR2	11.7931	-
chr1	63833296	63833307	NRF1	18.4727	-
chr1	63833297	63833308	NRF1	17.4909	+
chr1	63833308	63833319	Stat5a::Stat5b	10.7959	-
chr1	63989002	63989023	REST	9.58163	+
chr1	63989005	63989019	Zfx	12.9545	-
chr1	63989022	63989035	ELF3	9.34483	-
chr1	63989022	63989033	ELK4	10.6	+
chr1	63989023	63989035	EHF	10.1639	-
chr1	63989023	63989034	ELF5	11.4364	-
chr1	63989069	63989083	EGR1	12.5962	+
chr1	63989070	63989085	EGR3	12.0517	+
chr1	63989070	63989086	EGR4	11.9636	+
chr1	63989072	63989083	EGR2	10.3793	+
chr1	63989072	63989087	ZBTB33	11.197	-
chr1	63989093	63989107	Tcf21	7.81579	+
chr1	63989094	63989105	Myog	12.2449	-
chr1	63989094	63989106	PKNOX1	1.77551	+
chr1	63989094	63989106	PKNOX2	2.14754	-
chr1	63989094	63989105	Tcf12	12.4082	-
chr1	63989094	63989107	ZBTB18	11.2714	-
chr1	63989095	63989105	Ascl2	11.6571	+
chr1	63989095	63989105	ID4	10.4098	+
chr1	63989095	63989105	MSC	12.5488	-
chr1	63989095	63989105	MYF6	11.4545	+
chr1	63989095	63989108	Myod1	14.3265	+
chr1	63989095	63989105	NHLH1	10.9828	+
chr1	63989095	63989105	TFAP4	12.1273	+
chr1	64014599	64014615	Pou2f3	9.76829	-
chr1	64014603	64014612	LIN54	11.6667	+
chr1	64014604	64014616	PBX1	10.0816	-
chr1	64014613	64014631	MAFF	12.6444	+
chr1	64014614	64014629	MAFK	11.7556	+
chr1	64014617	64014629	Mafb	13.7528	-
chr1	64014618	64014629	NRL	11.3077	-
chr1	64014626	64014642	E2F2	8.15854	+
chr1	64014628	64014640	E2F1	12.623	+
chr1	64014631	64014643	YY1	14.1538	-
chr1	64014641	64014658	Six3	10.7895	-
chr1	64014651	64014666	JUND(var.2)	11.1915	-
chr1	64014652	64014665	DUXA	12.5161	+
chr1	64014657	64014668	Hoxa9	12.9211	+
chr1	64014658	64014670	PBX1	12.1531	+
chr1	64014668	64014678	ETV6	11.1923	+
chr1	64014669	64014680	Gabpa	11.5246	+
chr1	64058882	64058897	PRDM1	11.7636	+
chr1	64058883	64058903	PPARG	6.25556	+
chr1	64058892	64058907	HNF1A	9.50649	+
chr1	64058893	64058906	HNF1B	9.59091	+
chr1	64058903	64058920	SP4	5.12727	+
chr1	64058905	64058916	Klf1	13.3939	+
chr1	64058905	64058919	KLF14	8.25862	+
chr1	64058943	64058958	NR2C2	13.4286	-
chr1	64058943	64058957	PLAG1	12.4796	-
chr1	64058943	64058958	Pparg::Rxra	15.1802	-
chr1	64058944	64058959	PRDM1	12.1091	-
chr1	64058948	64058958	MZF1(var.2)	12.7172	-
chr1	64058952	64058963	E2F4	15.5	-
chr1	64058952	64058963	E2F6	12.9483	-
chr1	64058966	64058975	THAP1	9.82895	+
chr1	64058984	64058999	ZIC3	10.3	-
chr1	64058987	64058998	E2F6	11.1207	+
chr1	64059363	64059379	Vdr	2.91803	+
chr1	64059433	64059447	ZIC1	5.82979	+
chr1	64059433	64059448	ZIC3	7.42857	+
chr1	64059441	64059451	Hes1	10.6573	-
chr1	64059441	64059451	HEY1	12.8545	-
chr1	64059441	64059451	HEY2	11.1724	+
chr1	64059441	64059452	NRF1	9.87273	-
chr1	64059442	64059453	NRF1	13.8545	+
chr1	64059443	64059454	EGR2	9.48276	-
chr1	64059451	64059459	ARNT::HIF1A	11.6447	+
chr1	64059456	64059470	ZIC1	5.93617	+
chr1	64059456	64059471	ZIC4	11.4909	+
chr1	64059459	64059470	TFAP2A	11.4364	-
chr1	64059459	64059470	TFAP2B(var.2)	10.5091	-
chr1	64059470	64059481	E2F6	13.0172	-
chr1	64128078	64128093	Klf12	9.44262	-
chr1	64128081	64128092	KLF16	9.81034	-
chr1	64128081	64128092	SP3	12.5447	-
chr1	64128082	64128093	Klf1	13.0303	-
chr1	64128082	64128092	Klf4	13.7755	+
chr1	64128082	64128092	KLF5	12.2449	-
chr1	64128139	64128160	IRF1	13.0161	+
chr1	64128141	64128156	PRDM1	13	-
chr1	64128143	64128157	IRF7	8.03226	-
chr1	64128145	64128166	IRF1	11.3226	+
chr1	64128147	64128162	PRDM1	12.2727	-
chr1	64128156	64128167	E2F6	11.3103	-
chr1	64128192	64128207	STAT1::STAT2	8.72727	+
chr1	64128194	64128205	ETV2	11.6721	-
chr1	64197379	64197393	EBF1	8.98361	+
chr1	64197385	64197398	NFKB1	6.46939	+
chr1	64197385	64197398	NFKB2	7.69697	+
chr1	64197386	64197396	REL	14.1212	+
chr1	64197386	64197396	RELA	13.9694	+
chr1	64197387	64197397	RELA	12.4796	-
chr1	64197417	64197431	JUN(var.2)	12.0962	+
chr1	64197419	64197434	Bach1::Mafk	8.73684	-
chr1	64197419	64197430	BATF::JUN	12.9231	+
chr1	64197420	64197435	Nfe2l2	12.4091	-
chr1	64197421	64197432	FOS	15.2128	+
chr1	64197421	64197432	FOSL1	12.0364	+
chr1	64197421	64197432	JUND	13.7872	+
chr1	64197422	64197433	FOSL2	12.9273	-
chr1	64197422	64197431	JDP2	9	+
chr1	64197422	64197433	JUNB	12.2653	-
chr1	64197422	64197436	JUN(var.2)	13.2692	-
chr1	64197423	64197434	BATF::JUN	11.0385	-
chr1	64197423	64197430	FOS::JUN	11.9703	-
chr1	64197440	64197453	Hoxc9	13.0159	-
chr1	64197441	64197452	Hoxa9	12.5526	-
chr1	64197443	64197452	CDX1	11.283	-
chr1	64197443	64197454	CDX2	11.1186	-
chr1	64197469	64197482	Hes2	11.127	+
chr1	64197472	64197484	HES5	4.2931	-
chr1	64197473	64197483	Hes1	10.9161	-
chr1	64197473	64197483	HEY2	10.9138	+
chr1	64197495	64197507	ZBTB7A	10.1714	+
chr1	64197496	64197508	GLI2	10.5517	+
chr1	64197497	64197518	REST	6.13265	-
chr1	64197498	64197509	Klf1	16.7424	+
chr1	64197498	64197513	Klf12	14.4918	+
chr1	64197499	64197509	Klf4	14.0204	-
chr1	64197501	64197515	ZIC1	5.95745	+
chr1	64197501	64197516	ZIC3	7.74286	+
chr1	64222964	64222972	NR4A2	11.2929	-
chr1	64223014	64223035	IRF1	13.2903	+
chr1	64223016	64223031	STAT1::STAT2	10.6364	+
chr1	64223041	64223058	BCL6B	-14.4571	+
chr1	64223081	64223092	HOXA10	10.5472	+
chr1	64223082	64223092	Hoxd9	10.6389	+
chr1	64239595	64239614	CTCF	14.4098	+
chr1	64239631	64239649	NFYA	9.32927	+
chr1	64239637	64239652	NFYB	14.8846	-
chr1	64239658	64239678	RREB1	8.12844	-
chr1	64239674	64239684	NFATC1	10.3984	-
chr1	64239698	64239709	E2F6	11.5517	+
chr1	64637491	64637499	Nobox	11.3478	-
chr1	64637492	64637500	Dlx2	10.68	+
chr1	64637520	64637535	Nfe2l2	12.1818	+
chr1	64637524	64637539	MAF::NFE2	9.47541	+
chr1	64637556	64637565	NFIX	10.4681	-
chr1	64637566	64637577	CEBPA	14.551	+
chr1	64637591	64637600	POU3F4	10.898	+
chr1	64669220	64669239	CTCF	8.16393	-
chr1	64669223	64669237	ZIC1	10.3404	+
chr1	64669223	64669238	ZIC3	9.31429	+
chr1	64669223	64669238	ZIC4	11.7636	+
chr1	64669229	64669247	NFYA	8.30488	+
chr1	64669233	64669243	Gfi1	10.8902	-
chr1	64669234	64669244	EN2	11.2542	-
chr1	64669235	64669243	Dux	12.1475	-
chr1	64669235	64669250	NFYB	12.4423	-
chr1	64669238	64669248	SREBF1	10.7561	-
chr1	64669255	64669269	GLIS2	7.52459	+
chr1	64669255	64669267	INSM1	9.06122	-
chr1	64669279	64669292	TFAP2A(var.3)	11.5738	+
chr1	64669279	64669292	TFAP2B(var.3)	11.3607	-
chr1	64669279	64669292	TFAP2C(var.3)	11.3448	-
chr1	64669279	64669294	Znf423	9.24719	-
chr1	64669280	64669295	ZIC4	9.94545	-
chr1	64669281	64669294	TFAP2A(var.3)	9.5082	-
chr1	64669299	64669308	NFIX	10.5745	-
chr1	64669329	64669341	TFAP2A(var.2)	10.9091	-
chr1	64669335	64669348	NFKB1	2.04082	+
chr1	64669335	64669348	NFKB2	9.18182	-
chr1	64669336	64669348	Ddit3::Cebpa	14.5778	-
chr1	64669336	64669347	Spz1	10.6727	+
chr1	64935731	64935746	SP2	14.6379	-
chr1	64935732	64935749	SP4	2.94545	-
chr1	64935735	64935746	SP1	14.7692	-
chr1	64935735	64935756	ZNF263	16.6735	+
chr1	64935738	64935748	MZF1(var.2)	11.4343	+
chr1	64935750	64935763	NFKB2	8.78788	+
chr1	64935751	64935764	NFKB1	5.30612	-
chr1	64935751	64935764	NFKB2	14.8788	+
chr1	64935751	64935761	REL	10.9495	+
chr1	64935752	64935762	REL	13.9899	+
chr1	64935752	64935762	RELA	17.3265	+
chr1	64935753	64935763	REL	13	-
chr1	64935753	64935763	RELA	14.3367	-
chr1	64935757	64935768	E2F4	10.2931	-
chr1	64935778	64935791	Hoxc9	14.3968	+
chr1	64935779	64935790	Hoxa9	13.1316	+
chr1	64935783	64935793	Gfi1	12.0732	+
chr1	64935801	64935812	NRF1	10.0182	+
chr1	64935811	64935823	ELF4	8.27869	+
chr1	64935813	64935823	ETV6	11.2692	+
chr1	64935835	64935850	ZIC4	11.7091	-
chr1	64935836	64935850	ZIC1	9.29787	-
chr1	64935838	64935850	GLI2	11.7414	-
chr1	65210678	65210699	REST	5.7551	-
chr1	65210690	65210701	NRF1	9.47273	-
chr1	65210697	65210718	ZNF263	21.3673	-
chr1	65210705	65210716	E2F6	10.7414	-
chr1	65210717	65210728	SP3	12.1626	+
chr1	65210717	65210729	SP8	12.3947	+
chr1	65210728	65210739	E2F4	10.3621	-
chr1	65210741	65210753	GLI2	10.8966	+
chr1	65210753	65210768	NR2C2	11.7714	-
chr1	65210759	65210768	THAP1	10.6447	+
chr1	65210773	65210787	Zfx	16.0152	+
chr1	65210785	65210796	E2F4	10.931	-
chr1	65210785	65210796	E2F6	13.1034	-
chr1	65210788	65210809	IRF1	12.0645	+
chr1	65210790	65210805	PRDM1	13.4909	-
chr1	65432205	65432219	Zfx	19.2424	+
chr1	65432242	65432252	KLF5	13.9184	+
chr1	65432242	65432257	SP2	18.6552	+
chr1	65432244	65432261	SP4	7.63636	+
chr1	65432246	65432257	Klf1	10.9394	+
chr1	65432246	65432261	Klf12	7.32787	+
chr1	65432246	65432260	KLF14	9.13793	+
chr1	65432247	65432258	KLF16	12.1207	+
chr1	65432247	65432257	Klf4	16.1837	-
chr1	65432247	65432257	KLF5	17	+
chr1	65432247	65432258	SP1	16.4038	+
chr1	65432247	65432262	SP2	19.4138	+
chr1	65432247	65432258	SP3	13.3577	+
chr1	65432247	65432259	SP8	13.9474	+
chr1	65432249	65432266	SP4	4.81818	+
chr1	65432251	65432262	Klf1	10.9394	+
chr1	65432251	65432265	KLF14	7.89655	+
chr1	65432252	65432263	KLF16	12.1207	+
chr1	65432252	65432262	Klf4	16.1837	-
chr1	65432252	65432262	KLF5	17	+
chr1	65432252	65432263	SP1	16.4038	+
chr1	65432252	65432267	SP2	17.6034	+
chr1	65432252	65432263	SP3	13.3577	+
chr1	65432252	65432264	SP8	13.9474	+
chr1	65432256	65432268	TFAP2A(var.2)	12.3273	+
chr1	65432266	65432283	SP4	6.90909	+
chr1	65432268	65432279	Klf1	14.1061	+
chr1	65432268	65432283	Klf12	9.40984	+
chr1	65432268	65432282	KLF14	10.3448	+
chr1	65432269	65432283	EGR1	15.1538	+
chr1	65432269	65432280	KLF16	16.2586	+
chr1	65432269	65432279	Klf4	16.051	-
chr1	65432269	65432279	KLF5	16.6735	+
chr1	65432269	65432280	SP1	17.0962	+
chr1	65432269	65432284	SP2	15.6379	+
chr1	65432269	65432280	SP3	14.6098	+
chr1	65432275	65432289	PLAG1	13.2041	-
chr1	65432288	65432300	ZBTB7A	10.7714	+
chr1	65432289	65432300	Klf1	10.4697	+
chr1	65432289	65432303	KLF14	8.89655	+
chr1	65432289	65432301	ZBTB7C	10.7419	+
chr1	65432290	65432304	EGR1	15.1346	+
chr1	65432290	65432301	KLF16	11.8793	+
chr1	65432290	65432305	SP2	16.7759	+
chr1	65432293	65432309	EGR4	9.58182	+
chr1	65432293	65432303	ZNF740	11.1835	+
chr1	65432295	65432309	GLIS2	8.29508	+
chr1	65432298	65432313	ZBTB33	11.8333	+
chr1	65432300	65432314	XBP1	9.96154	+
chr1	65432301	65432315	ATF7	6.72857	-
chr1	65432301	65432315	CREB3	14.3571	+
chr1	65432302	65432314	Creb5	7.6	+
chr1	65432304	65432312	CREB1	10.8649	-
chr1	65432304	65432314	Crem	11.541	-
chr1	65432305	65432313	Atf1	11.2459	-
chr1	65432306	65432314	Atf3	12.3443	-
chr1	65468074	65468092	TP53	10	-
chr1	65468074	65468092	TP73	8.17308	+
chr1	65468076	65468089	ZBED1	7.65455	-
chr1	65468078	65468088	SMAD3	11.1273	+
chr1	65468139	65468146	Nr2e3	12.8571	+
chr1	65468151	65468162	Foxo1	11.8966	+
chr1	65468174	65468190	Hoxb5	10.5584	+
chr1	65468175	65468183	HOXA5	10.62	+
chr1	65468175	65468185	POU6F2	11.7091	+
chr1	65468176	65468188	MEF2A	12.2258	-
chr1	65468176	65468188	MEF2B	13.4182	-
chr1	65468176	65468188	MEF2D	12.7818	-
chr1	65468176	65468186	MEOX1	10.9818	+
chr1	65468176	65468186	MNX1	10.6418	+
chr1	65468177	65468185	LBX1	11.2698	-
chr1	65468177	65468185	VAX1	10.1361	+
chr1	65468177	65468185	VSX1	11.0315	+
chr1	65468177	65468185	VSX2	11.5039	+
chr1	65468188	65468203	Pou5f1::Sox2	11.2419	-
chr1	65503557	65503574	Foxj3	11.7922	+
chr1	65503557	65503571	ONECUT3	9.95506	+
chr1	65503565	65503577	Foxd3	11	-
chr1	65503569	65503581	Foxd3	12.7935	-
chr1	65503571	65503584	Hoxc9	10.9206	+
chr1	65503572	65503583	Hoxa9	11.75	+
chr1	65503574	65503589	HNF1A	9.55844	+
chr1	65503574	65503588	ONECUT1	15.4423	+
chr1	65503574	65503588	ONECUT2	16.431	+
chr1	65503574	65503588	ONECUT3	17.8315	+
chr1	65503576	65503587	FOXC1	11.26	+
chr1	65503576	65503588	FOXC2	11.8119	+
chr1	65503577	65503587	CUX2	11.1633	+
chr1	65503605	65503620	ZIC3	8.51429	+
chr1	65503636	65503644	ISL2	11.3717	-
chr1	65503636	65503645	Nkx3-1	11.2727	-
chr1	65503636	65503645	NKX3-2	11.5962	-
chr1	65503658	65503669	DUX4	10.7234	-
chr1	65508041	65508055	IRF7	11.5484	-
chr1	65510426	65510444	EWSR1-FLI1	-3.89474	+
chr1	65510454	65510466	Ddit3::Cebpa	12.0889	+
chr1	65510466	65510479	Hoxc9	10.8889	-
chr1	65517613	65517623	NHLH1	11.2069	+
chr1	65517613	65517623	TFAP4	9.94545	+
chr1	65517622	65517635	HSF1	6.54098	-
chr1	65517629	65517638	ZEB1	11.8727	+
chr1	65517641	65517653	Foxd3	11.7065	+
chr1	65517643	65517660	Foxj3	11.026	-
chr1	65517645	65517656	Foxq1	11.898	+
chr1	65517646	65517658	FOXC2	11.3861	-
chr1	65517646	65517660	FOXF2	10.2333	-
chr1	65517646	65517657	FOXP2	12.1212	-
chr1	65517647	65517655	FOXG1	12.7753	-
chr1	65517647	65517655	Foxj2	12.8065	-
chr1	65517665	65517675	Hand1::Tcf3	12.1348	+
chr1	65527643	65527660	Six3	10.4605	+
chr1	65527646	65527659	EOMES	10.5976	+
chr1	65527646	65527664	MAFF	10.8222	+
chr1	65527647	65527662	MAFK	10.4667	+
chr1	65527647	65527655	TBX1	11.102	+
chr1	65527647	65527655	TBX15	10.9038	+
chr1	65527647	65527655	TBX4	11.9592	+
chr1	65527647	65527655	TBX5	11.5345	+
chr1	65527649	65527662	JUN	12.1224	-
chr1	65527650	65527662	Mafb	12.8202	-
chr1	65527662	65527677	Nr5a2	11.6034	-
chr1	65527678	65527695	Alx1	13.2338	+
chr1	65527678	65527695	Alx4	13.4416	+
chr1	65527678	65527695	Arx	10.3214	-
chr1	65527680	65527690	POU6F2	10.8727	+
chr1	65527681	65527691	EMX2	11.4043	-
chr1	65527681	65527691	GSX1	10.5238	+
chr1	65527681	65527691	GSX2	9.9434	+
chr1	65527681	65527691	LHX2	12.2444	+
chr1	65527681	65527691	LHX6	11.8909	+
chr1	65527681	65527692	mix-a	14.2063	-
chr1	65527681	65527691	NOTO	11.16	+
chr1	65527681	65527691	POU6F1	12.2313	-
chr1	65527682	65527693	Arid3b	10.9365	-
chr1	65527682	65527690	ISX	11.4407	+
chr1	65527682	65527690	LBX1	12.3968	-
chr1	65527682	65527690	Lhx4	10.8	+
chr1	65527682	65527690	Lhx8	10.4182	+
chr1	65527682	65527690	LHX9	10.1525	+
chr1	65527682	65527690	LMX1A	10.7638	+
chr1	65527682	65527690	LMX1B	9.94737	+
chr1	65527682	65527690	NKX6-1	11.3898	+
chr1	65527682	65527690	NKX6-2	10.14	+
chr1	65527682	65527690	PAX4	11.1791	+
chr1	65527682	65527690	PRRX1	10.76	+
chr1	65527682	65527690	RAX2	10.1239	+
chr1	65527682	65527690	SHOX	10.1782	-
chr1	65527682	65527690	Shox2	11	+
chr1	65527682	65527690	UNCX	10.1858	+
chr1	65527682	65527690	VSX1	10.5276	+
chr1	65527682	65527690	VSX2	11.2756	+
chr1	65527702	65527718	SRF	5.7541	+
chr1	65527716	65527726	Myc	13.4909	+
chr1	65533384	65533396	YY1	14.1154	-
chr1	65533394	65533409	FOXP1	12.2394	-
chr1	65533394	65533409	MEF2C	10.6102	-
chr1	65533415	65533425	TFEB	10.7885	-
chr1	65533415	65533425	TFEC	11.5366	-
chr1	65533415	65533426	USF1	12.0612	+
chr1	65533415	65533426	USF2	13.2653	+
chr1	65533421	65533432	Hoxa9	13.1184	-
chr1	65533425	65533436	YY2	11.7576	-
chr1	65533426	65533442	EGR4	12.3091	-
chr1	65533426	65533440	GLIS2	8.7541	-
chr1	65533427	65533442	EGR3	10.6552	-
chr1	65533428	65533439	E2F4	10.9655	+
chr1	65533429	65533439	ZNF740	10	-
chr1	65533430	65533440	ZNF740	13.156	-
chr1	65533440	65533447	NFATC2	12.2022	-
chr1	65533442	65533457	PRDM1	11.5818	+
chr1	65533447	65533460	SMAD2::SMAD3::SMAD4	12	-
chr1	65533453	65533470	Dmbx1	11.0132	+
chr1	65533458	65533466	OTX1	11.3617	-
chr1	65533458	65533466	OTX2	11.8511	-
chr1	65533458	65533466	Pitx1	12.1455	-
chr1	65533458	65533467	PITX3	11.6538	-
chr1	65533458	65533466	RHOXF1	9.98077	-
chr1	65533469	65533490	IRF1	9.82258	-
chr1	65533473	65533488	STAT1::STAT2	9.66667	-
chr1	65533480	65533491	Gabpa	10.4098	-
chr1	65533481	65533494	ELF3	15.9655	-
chr1	65533481	65533492	ELK4	11.5636	+
chr1	65533482	65533494	EHF	16.9836	-
chr1	65533482	65533494	ELF1	17.0727	-
chr1	65533482	65533494	ELF4	17	-
chr1	65533482	65533493	ELF5	15.2	-
chr1	65533482	65533492	ELK1	12.6809	-
chr1	65533482	65533492	ELK3	12.931	-
chr1	65533482	65533492	ERG	10.9091	-
chr1	65533482	65533492	ETS1	11.1552	-
chr1	65533482	65533492	ETV1	11.4909	-
chr1	65533482	65533492	ETV3	11.9014	-
chr1	65533482	65533492	ETV4	11.5862	-
chr1	65533482	65533492	ETV5	11.3455	-
chr1	65533482	65533492	ETV6	13.4423	-
chr1	65533482	65533492	FEV	11.8269	-
chr1	65533482	65533492	FLI1	10.5957	-
chr1	65533482	65533493	SPDEF	14.0364	-
chr1	65533507	65533522	FOXP1	11.5352	+
chr1	65534331	65534348	Foxj3	11.4026	-
chr1	65534331	65534348	Foxk1	11.0649	-
chr1	65534333	65534344	Foxo1	15.1897	+
chr1	65534333	65534348	FOXP1	12.1268	-
chr1	65534334	65534348	FOXF2	12.0333	-
chr1	65534334	65534345	FOXP2	13.7727	-
chr1	65534335	65534343	FOXD1	13.33	-
chr1	65534335	65534343	FOXG1	13.7978	-
chr1	65534335	65534343	Foxj2	13.3226	-
chr1	65534335	65534343	FOXO3	14.3636	-
chr1	65534336	65534343	FOXD2	11.4237	-
chr1	65534336	65534343	FOXI1	12.9455	-
chr1	65534336	65534343	FOXL1	12	-
chr1	65534336	65534343	FOXO4	12.4364	-
chr1	65534336	65534343	FOXO6	12.9808	-
chr1	65534336	65534343	FOXP3	11.3611	-
chr1	65534351	65534363	TFAP2A(var.2)	13.3455	+
chr1	65534351	65534363	TFAP2B	12.9455	+
chr1	65534351	65534363	TFAP2C	12.6224	+
chr1	65534357	65534375	IRF2	7.38532	-
chr1	65534358	65534379	IRF1	20.3226	+
chr1	65534360	65534375	PRDM1	18.5636	-
chr1	65534360	65534375	STAT1::STAT2	11.4848	+
chr1	65534362	65534376	IRF7	16.0484	-
chr1	65534362	65534376	IRF8	4.8	-
chr1	65534362	65534377	IRF9	10.5636	-
chr1	65534363	65534381	IRF2	7.26606	-
chr1	65534364	65534385	IRF1	10.3226	+
chr1	65534366	65534381	STAT1::STAT2	13.4848	+
chr1	65534369	65534379	Sox3	13.6724	+
chr1	65534369	65534379	Sox6	10.9143	+
chr1	65534370	65534385	FOXP1	11.2817	-
chr1	65534381	65534391	RELA	11.9592	+
chr1	65534382	65534397	STAT1::STAT2	12.1212	+
chr1	65534392	65534413	IRF1	10.3548	+
chr1	65534409	65534416	SPIB	11.2333	-
chr1	65535041	65535057	EGR4	9.56364	+
chr1	65535042	65535052	MZF1(var.2)	12.5758	-
chr1	65535042	65535056	PLAG1	5.86735	-
chr1	65535042	65535057	Pparg::Rxra	10.991	-
chr1	65535043	65535058	NR2C2	8.77143	-
chr1	65535043	65535057	PLAG1	8.60204	-
chr1	65535048	65535065	SP4	10.8909	+
chr1	65535050	65535061	Klf1	10.9394	+
chr1	65535050	65535065	Klf12	7.32787	+
chr1	65535050	65535064	KLF14	9.13793	+
chr1	65535051	65535062	KLF16	12.1207	+
chr1	65535051	65535061	Klf4	16.1837	-
chr1	65535051	65535061	KLF5	17	+
chr1	65535051	65535062	SP1	16.4038	+
chr1	65535051	65535066	SP2	19.4138	+
chr1	65535051	65535062	SP3	13.3577	+
chr1	65535051	65535063	SP8	13.9474	+
chr1	65535052	65535068	EGR4	9.6	+
chr1	65535053	65535070	SP4	11.3455	+
chr1	65535055	65535066	Klf1	10.9394	+
chr1	65535055	65535070	Klf12	8.77049	+
chr1	65535055	65535069	KLF14	12.8276	+
chr1	65535056	65535067	KLF16	15.8276	+
chr1	65535056	65535066	Klf4	16.1837	-
chr1	65535056	65535066	KLF5	17	+
chr1	65535056	65535067	SP1	17.8077	+
chr1	65535056	65535071	SP2	17.1897	+
chr1	65535056	65535067	SP3	14.374	+
chr1	65535056	65535068	SP8	14.5658	+
chr1	65535071	65535087	SRF	11.4098	-
chr1	65535081	65535095	SPI1	3.52727	-
chr1	65535084	65535091	SPIB	11.2333	-
chr1	65535101	65535116	Pou5f1::Sox2	12.3387	+
chr1	65535104	65535115	FOS	11.8085	+
chr1	65535104	65535115	JUND	9.14894	+
chr1	65535114	65535128	POU4F1	10.5512	+
chr1	65535118	65535132	POU4F1	10.6457	+
chr1	65535119	65535135	POU4F2	6.72727	-
chr1	65535119	65535130	PROP1	10.4478	+
chr1	65535129	65535138	Hic1	14.0769	+
chr1	65535129	65535138	HIC2	11.2909	+
chr1	65535131	65535148	NR1H2::RXRA	-6.61798	-
chr1	65535131	65535147	Rarg	-3.40816	-
chr1	65535133	65535148	HNF4G	10.9808	-
chr1	65535133	65535148	NR2C2	10.2286	-
chr1	65535133	65535147	Nr2f6	9.31818	-
chr1	65535133	65535147	Rxra	5.20732	-
chr1	65535133	65535147	RXRB	2.54545	-
chr1	65535133	65535147	RXRG	4.65957	-
chr1	65535136	65535148	Tcf7	11.129	-
chr1	65535150	65535168	IRF2	8.7156	-
chr1	65535151	65535172	IRF1	11.7903	+
chr1	65549104	65549119	MAF::NFE2	14.2131	-
chr1	65549107	65549122	Bach1::Mafk	13.5789	-
chr1	65549108	65549123	Nfe2l2	15.0909	-
chr1	65549109	65549120	FOS	11.383	+
chr1	65549109	65549120	FOSL1	9.47273	-
chr1	65549110	65549121	FOSL2	9.61818	-
chr1	65549110	65549121	JUNB	10.4898	-
chr1	65549114	65549129	NFYB	13.4038	-
chr1	65549119	65549131	INSM1	11.5306	+
chr1	65549123	65549136	NFKB1	2.77551	+
chr1	65549141	65549154	NR2F1	10.6939	-
chr1	65549143	65549158	JUND(var.2)	10.4255	-
chr1	65549144	65549157	JUN	13	-
chr1	65549145	65549153	CREB1	11.3964	-
chr1	65549197	65549207	NHLH1	10.6379	-
chr1	65549828	65549846	EWSR1-FLI1	-9.13158	+
chr1	65549830	65549851	IRF1	10.629	-
chr1	65549836	65549857	IRF1	17.7258	-
chr1	65549840	65549858	IRF2	13.2477	+
chr1	65549840	65549855	PRDM1	12.2545	+
chr1	65549840	65549855	STAT1::STAT2	12.4091	-
chr1	65549843	65549853	Sox3	11.8103	-
chr1	65549851	65549861	RELA	11.1735	-
chr1	65549867	65549881	Stat4	10.9138	-
chr1	65549869	65549880	Stat5a::Stat5b	15.2041	+
chr1	65549870	65549881	STAT1	12.2909	-
chr1	65549870	65549881	STAT3	11.2449	-
chr1	65549879	65549892	POU2F2	11.4483	+
chr1	65549888	65549902	POU4F1	13.9449	+
chr1	65549888	65549904	POU4F2	10.0182	+
chr1	65549888	65549904	POU4F3	12.315	+
chr1	65549920	65549930	ERF	11.0857	+
chr1	65549932	65549943	Gfi1b	14.8621	+
chr1	65549932	65549943	RUNX1	15.0862	-
chr1	65549932	65549941	RUNX2	11.75	+
chr1	65549932	65549942	RUNX3	11.5769	+
chr1	65549939	65549954	SP2	11.8621	-
chr1	65549958	65549968	Myb	12.623	+
chr1	65553345	65553360	ZBTB33	11.5303	+
chr1	65553363	65553378	MEF2C	13.9153	+
chr1	65553365	65553377	MEF2A	10.9355	+
chr1	65553365	65553377	MEF2D	6.4	+
chr1	65553373	65553386	NFKB1	0.755102	-
chr1	65553373	65553386	NFKB2	7.15152	+
chr1	65553385	65553396	NRF1	9.25455	-
chr1	65553395	65553406	E2F6	11.3103	-
chr1	65553399	65553417	EWSR1-FLI1	-4.18421	-
chr1	65553403	65553421	EWSR1-FLI1	-10.25	-
chr1	65553404	65553418	NFIC::TLX1	10.9082	-
chr1	65558602	65558616	XBP1	10.8654	-
chr1	65558654	65558661	SPIB	11.2333	+
chr1	65558663	65558673	ZNF740	10.422	-
chr1	65558682	65558696	POU4F1	11.3071	-
chr1	65558684	65558697	Lhx3	11.1683	+
chr1	65558684	65558695	PROP1	13.3134	-
chr1	65558686	65558700	POU4F1	11.9291	-
chr1	65558687	65558699	FOXC2	11.4059	-
chr1	65558709	65558727	MAFF	13.5111	+
chr1	65558710	65558725	MAFK	13.9333	+
chr1	65558713	65558725	Mafb	11.9551	-
chr1	65558714	65558725	NRL	11.1923	-
chr1	65613227	65613244	Gmeb1	12.0921	+
chr1	65613245	65613262	PAX1	4.96364	+
chr1	65613246	65613265	PAX5	11.3387	-
chr1	65613246	65613261	ZBTB33	13.3182	+
chr1	65613249	65613268	PAX5	12.2419	+
chr1	65613250	65613261	NRF1	9.76364	-
chr1	65613273	65613289	EGR4	13.7455	-
chr1	65613274	65613289	EGR3	7.7931	-
chr1	65613276	65613287	NRF1	9.47273	-
chr1	65613280	65613295	EGR3	10.3276	-
chr1	65613281	65613293	HINFP	10.1364	-
chr1	65613282	65613296	EGR1	17.3462	-
chr1	65613282	65613293	EGR2	9.86207	-
chr1	65613286	65613297	NRF1	9.47273	+
chr1	65613291	65613306	Klf12	7.78689	+
chr1	65613334	65613346	TFAP2A(var.2)	12.6727	+
chr1	65613334	65613346	TFAP2B	12.0909	+
chr1	65613334	65613346	TFAP2C	11.898	+
chr1	65613346	65613354	TBX5	10.4138	+
chr1	65613348	65613365	Foxj3	12.4026	-
chr1	65613350	65613365	FOXP1	12.5493	-
chr1	65613351	65613362	FOXP2	12.7727	-
chr1	65613354	65613366	Foxd3	11.8261	+
chr1	65613355	65613372	Hmx1	10.8049	-
chr1	65613355	65613372	Hmx2	12.1184	-
chr1	65613355	65613372	Hmx3	11.9634	-
chr1	65701810	65701824	POU1F1	11.7069	-
chr1	65701811	65701823	POU3F2	11.1613	-
chr1	65701821	65701834	ZBTB18	10.6286	-
chr1	65701822	65701832	FIGLA	12.8448	+
chr1	65701822	65701832	ID4	13.1475	+
chr1	65701822	65701832	MSC	9.60976	-
chr1	65701822	65701832	TCF3	12.8654	+
chr1	65701822	65701832	TCF4	12.8163	+
chr1	65701879	65701893	IRF7	7.64516	+
chr1	65701911	65701932	IRF1	11.0323	-
chr1	65701914	65701928	IRF7	7.93548	+
chr1	65713820	65713834	NFIC::TLX1	9.2551	-
chr1	65713821	65713835	NFIC::TLX1	7.18367	+
chr1	65713828	65713839	CDX2	15.3051	+
chr1	65713829	65713840	HOXA10	11.566	+
chr1	65713830	65713839	CDX1	12.6981	+
chr1	65713830	65713840	HOXB13	11.1273	+
chr1	65713830	65713840	HOXD13	12.3968	+
chr1	65713830	65713840	Hoxd9	12.0139	+
chr1	65713838	65713848	Srebf1(var.2)	10.5517	+
chr1	65713838	65713848	SREBF2(var.2)	9.69091	-
chr1	65713838	65713848	TFE3	10.7347	-
chr1	65713838	65713848	TFEB	12.5	-
chr1	65713838	65713848	TFEC	13.2195	-
chr1	65886154	65886168	Zfx	14.6818	+
chr1	65886157	65886168	NRF1	9.09091	-
chr1	65886172	65886187	SP2	15.5172	-
chr1	65886172	65886183	TFAP2A	11.2	-
chr1	65886173	65886187	EGR1	15.5192	-
chr1	65886173	65886188	Klf12	9.63934	-
chr1	65886173	65886190	SP4	12.1273	-
chr1	65886174	65886188	KLF14	12.6379	-
chr1	65886175	65886187	SP8	15.0526	-
chr1	65886176	65886187	KLF16	16.6897	-
chr1	65886176	65886187	SP1	16.5577	-
chr1	65886176	65886187	SP3	15.0325	-
chr1	65886177	65886188	Klf1	10.4848	-
chr1	65886177	65886187	Klf4	14.2857	+
chr1	65886177	65886187	KLF5	14.3061	-
chr1	65886189	65886200	NRF1	9.27273	-
chr1	65886192	65886208	EGR4	14.0727	-
chr1	65886193	65886208	EGR3	14.0172	-
chr1	65886194	65886205	E2F4	10.1552	+
chr1	65886194	65886209	SP2	18.1552	-
chr1	65886195	65886209	EGR1	20.0577	-
chr1	65886195	65886206	EGR2	12.5517	-
chr1	65886195	65886210	Klf12	8.72131	-
chr1	65886195	65886212	SP4	13.1455	-
chr1	65886196	65886210	KLF14	12.5172	-
chr1	65886198	65886209	KLF16	16.6897	-
chr1	65886198	65886209	SP1	16.5577	-
chr1	65886198	65886209	SP3	15.0325	-
chr1	65886199	65886210	Klf1	10.4848	-
chr1	65886199	65886209	Klf4	14.2857	+
chr1	65886199	65886209	KLF5	14.3061	-
chr1	65886201	65886221	RREB1	11.211	-
chr1	65886203	65886223	RREB1	10.2477	-
chr1	65886205	65886225	RREB1	8.90826	-
chr1	65886209	65886229	RREB1	6.33028	-
chr1	65886213	65886229	EGR4	11.0182	-
chr1	65886214	65886229	EGR3	10.1379	-
chr1	65886215	65886230	SP2	15.7241	-
chr1	65886216	65886230	EGR1	18.3077	-
chr1	65886216	65886231	Klf12	13.377	-
chr1	65886216	65886233	SP4	19.7273	-
chr1	65886217	65886231	KLF14	15.3276	-
chr1	65886218	65886230	SP8	15.0526	-
chr1	65886219	65886230	KLF16	16.6897	-
chr1	65886219	65886230	SP1	16.5577	-
chr1	65886219	65886230	SP3	15.0325	-
chr1	65886220	65886231	Klf1	11.197	-
chr1	65886220	65886230	Klf4	14.2857	+
chr1	65886220	65886230	KLF5	14.3061	-
chr1	65886256	65886266	HLTF	8.63415	-
chr1	65886259	65886274	NR2C2	9.68571	+
chr1	65886260	65886276	Hnf4a	4.58182	+
chr1	66174125	66174135	Myb	11.6393	+
chr1	66174128	66174140	YY1	9.82692	-
chr1	66174135	66174148	NR2F1	10.7959	-
chr1	66174138	66174146	NR4A2	11.4545	-
chr1	66174139	66174149	RORA	11.8989	-
chr1	66174185	66174201	RFX3	8.72727	-
chr1	66174187	66174198	HOXA10	11.5849	-
chr1	66174187	66174197	HOXD13	11.5079	-
chr1	66174187	66174197	Hoxd9	10.5278	-
chr1	66174188	66174197	CDX1	12.6981	-
chr1	66174188	66174199	CDX2	14.3051	-
chr1	66174201	66174211	RUNX3	10.7885	-
chr1	66231641	66231658	Hmx3	11.2195	-
chr1	66231651	66231665	GLIS3	3.84848	+
chr1	66231652	66231663	E2F6	10.6379	-
chr1	66231664	66231674	KLF5	12.2245	+
chr1	66231673	66231682	JDP2	9.10345	-
chr1	66231675	66231685	Twist2	11.7541	-
chr1	66231680	66231696	ZNF143	0.810345	-
chr1	66231682	66231692	GSC	11.4906	-
chr1	66231682	66231692	GSC2	10.9661	-
chr1	66231683	66231692	PITX3	11.0192	-
chr1	66231730	66231747	ZNF410	-1.21818	+
chr1	66231733	66231749	SRF	4.03279	+
chr1	66258103	66258113	GSC2	10.6102	-
chr1	66258104	66258113	PITX3	11.7115	-
chr1	66258115	66258129	PLAG1	7	+
chr1	66849504	66849514	ETV6	10.7885	-
chr1	66849504	66849518	SPI1	11.3091	-
chr1	66849504	66849518	SPIC	12.2958	-
chr1	66849522	66849535	Lhx3	11.3366	+
chr1	66849525	66849542	RARA(var.2)	3.06557	-
chr1	66849584	66849595	Foxq1	11.1429	-
chr1	66850330	66850345	STAT1::STAT2	11.6061	-
chr1	66850332	66850353	IRF1	10.6613	-
chr1	66850334	66850349	IRF9	-2.47273	+
chr1	66850335	66850349	IRF7	8.06452	+
chr1	66850350	66850361	FOS	11	-
chr1	66850350	66850361	FOSL1	11.4182	-
chr1	66850350	66850361	NFE2	4.85714	-
chr1	66850384	66850395	NFE2	4.59184	-
chr1	66850386	66850397	BATF::JUN	11.2115	-
chr1	66850394	66850405	Stat5a::Stat5b	11.4694	-
chr1	66850399	66850414	STAT1::STAT2	10.6515	-
chr1	66850412	66850424	JDP2(var.2)	5.44898	+
chr1	66850431	66850445	RORA(var.2)	7.97753	-
chr1	66850433	66850452	PAX5	13.6129	-
chr1	66850441	66850458	BCL6B	-18.7286	-
chr1	66854901	66854913	INSM1	9.82653	+
chr1	66854904	66854916	E2F8	3.46341	-
chr1	66854979	66854990	Gfi1b	10.6724	+
chr1	66854991	66855008	Rarb(var.2)	-3.9697	+
chr1	66859437	66859452	Klf12	7.98361	-
chr1	66859441	66859452	Klf1	13.6364	-
chr1	66859441	66859451	Klf4	12.5714	+
chr1	66859441	66859451	KLF5	12.3265	-
chr1	66859454	66859469	Klf12	11.3115	-
chr1	66859457	66859468	SP3	10.8211	-
chr1	66859458	66859469	Klf1	12.7727	-
chr1	66859458	66859468	Klf4	12.9694	+
chr1	66859458	66859468	KLF5	13.6531	-
chr1	66859462	66859475	Myod1	13.5306	-
chr1	66859464	66859476	PKNOX2	1.67213	+
chr1	66859465	66859475	ID4	11.1639	-
chr1	66859465	66859476	Myog	11.6531	+
chr1	66859465	66859474	SNAI2	12.7209	+
chr1	66859465	66859476	Tcf12	10.8776	+
chr1	66859465	66859475	TCF3	12.25	-
chr1	66859465	66859475	TCF4	12.7347	-
chr1	66859467	66859476	ZEB1	11.5455	-
chr1	66859468	66859479	E2F6	10.3621	+
chr1	66859468	66859476	TBX15	10.7115	+
chr1	66859474	66859489	ZIC4	13.1091	-
chr1	66859475	66859489	ZIC1	10.5745	-
chr1	66859498	66859509	SP1	12.6923	-
chr1	66862463	66862478	PRDM1	10.8727	-
chr1	66862489	66862508	CTCF	9.55738	+
chr1	66862526	66862536	Myc	11.2909	+
chr1	66862530	66862541	STAT3	11.2449	+
chr1	66862534	66862541	NFATC2	12.2022	-
chr1	66862536	66862556	TBX19	9.7439	+
chr1	66862538	66862554	T	11.6346	+
chr1	66862557	66862569	ZBTB7A	10.9714	+
chr1	66862558	66862570	ZBTB7B	9.7931	+
chr1	66862558	66862570	ZBTB7C	10.6613	+
chr1	66862568	66862579	E2F6	15.6207	+
chr1	66863078	66863089	RUNX1	13.6724	-
chr1	66863078	66863088	RUNX3	11.7115	+
chr1	66863091	66863110	Nr1h3::Rxra	10.2258	-
chr1	66863094	66863110	Vdr	8.72131	+
chr1	66863095	66863110	RXRA::VDR	9.07339	+
chr1	66863104	66863121	RARA::RXRA	10.7551	+
chr1	66863104	66863121	RARA(var.2)	4.37705	+
chr1	66863104	66863121	Rarb(var.2)	1.07576	+
chr1	66863117	66863135	EWSR1-FLI1	-5.07895	+
chr1	66863126	66863137	ELK4	11.3091	-
chr1	66863127	66863138	Gabpa	10.2131	+
chr1	66863128	66863140	INSM1	8.73469	+
chr1	66863150	66863166	SOX8	-10.9242	-
chr1	66863175	66863185	Sox3	12.5172	+
chr1	66863175	66863185	Sox6	12.6143	+
chr1	66863189	66863199	MZF1(var.2)	12.2727	+
chr1	66863191	66863201	ZNF740	9.99083	-
chr1	66863853	66863863	Gfi1	10.878	+
chr1	66863854	66863865	Gfi1b	13.2586	+
chr1	66863855	66863868	Myod1	11.4898	-
chr1	66863856	66863869	ZBTB18	9.27143	+
chr1	66863857	66863868	Myog	11.0816	-
chr1	66863857	66863868	Tcf12	11.102	-
chr1	66863858	66863871	Myod1	12.2245	+
chr1	66863858	66863869	Myog	11.5918	+
chr1	66863858	66863868	NHLH1	12.5345	-
chr1	66863858	66863869	Tcf12	11.449	+
chr1	66863858	66863868	TFAP4	11.4727	-
chr1	66863913	66863924	Gfi1b	12.7069	+
chr1	66867128	66867141	NFKB1	8.34694	-
chr1	66867128	66867141	NFKB2	8.24242	-
chr1	66867130	66867140	RELA	14.2551	-
chr1	66867131	66867141	REL	12.1212	-
chr1	66867131	66867141	RELA	10.7959	-
chr1	66867137	66867147	FIGLA	12.1897	-
chr1	66867137	66867147	TCF3	11.75	-
chr1	66867137	66867147	TCF4	11.5918	-
chr1	66867144	66867154	RELA	8.60204	-
chr1	66867149	66867159	Twist2	11.5246	+
chr1	66867152	66867170	RARA	-6.4697	-
chr1	66867154	66867170	Rarg	-1.81633	-
chr1	66867155	66867171	Rarb	-5.24138	-
chr1	66867170	66867180	HOXA13	12.6111	-
chr1	66867170	66867180	HOXB13	12.0727	-
chr1	66867170	66867180	HOXD13	10.873	-
chr1	66867190	66867201	Spz1	11.3909	-
chr1	66867237	66867252	Bach1::Mafk	6.86842	-
chr1	66868048	66868061	SMAD2::SMAD3::SMAD4	10.9344	-
chr1	66868050	66868060	Hand1::Tcf3	11.3483	-
chr1	66868064	66868075	USF2	12.6122	-
chr1	66868065	66868075	TFE3	11.2653	+
chr1	66868065	66868075	TFEB	12.4423	+
chr1	66868065	66868075	TFEC	11.9268	+
chr1	66868065	66868076	USF1	11.2041	+
chr1	66868086	66868100	EBF1	16.0328	+
chr1	66868108	66868121	Myod1	10.8776	-
chr1	66868109	66868123	Tcf21	7.59211	+
chr1	66868111	66868121	Ascl2	12.3	+
chr1	66868116	66868127	Myog	14.2857	-
chr1	66868116	66868127	Tcf12	14.2857	-
chr1	66868117	66868127	Ascl2	11.2143	-
chr1	66868117	66868130	Myod1	14.3265	+
chr1	66868117	66868127	NHLH1	12.3448	-
chr1	66868139	66868154	Sox1	3.75862	-
chr1	66878524	66878539	LEF1	10.2903	+
chr1	66878537	66878548	STAT3	12.5714	-
chr1	66878610	66878624	NFIC::TLX1	5.30612	-
chr1	66878611	66878625	NFIC::TLX1	5.37755	+
chr1	66878624	66878635	Gfi1b	11.6552	+
chr1	66878630	66878641	Nkx2-5(var.2)	12.9091	+
chr1	66881160	66881171	BATF::JUN	11.7115	+
chr1	66881164	66881175	BATF::JUN	13.5577	-
chr1	66881164	66881171	FOS::JUN	11.9703	-
chr1	66881170	66881182	TGIF1	-1.36538	+
chr1	66881220	66881234	Arid5a	12.2738	+
chr1	66881222	66881234	MEF2A	9.58065	-
chr1	66881222	66881234	MEF2D	5.90909	-
chr1	66881233	66881242	LIN54	11.8571	-
chr1	66881241	66881251	SREBF1	14.6829	-
chr1	66881241	66881251	SREBF2	15.5393	+
chr1	66881242	66881257	JUND(var.2)	10.7021	+
chr1	66881243	66881256	JUN	9.36735	+
chr1	66881653	66881667	SPI1	9.65455	-
chr1	66881653	66881667	SPIC	12.0282	-
chr1	66881719	66881729	SREBF2	10.4719	-
chr1	66881727	66881737	TEAD4	10.8871	-
chr1	66881728	66881738	REL	12.7071	+
chr1	66881728	66881738	RELA	15.1837	+
chr1	66881746	66881756	TEAD1	11.7903	+
chr1	66881746	66881756	TEAD4	11.6774	+
chr1	66881747	66881755	TEAD3	13.2041	+
chr1	66886807	66886817	Sox3	11.5	+
chr1	66886837	66886847	GSC2	10.2881	-
chr1	66886838	66886846	OTX2	11.2766	-
chr1	66886842	66886853	Gata1	11.0612	-
chr1	66886842	66886858	Pou2f3	11.2561	-
chr1	66886844	66886852	GATA3	12.6364	+
chr1	66886846	66886855	POU3F4	11.449	-
chr1	66886879	66886894	PRDM1	10.3636	-
chr1	66886907	66886916	ZEB1	11.4909	-
chr1	66904874	66904885	BATF::JUN	12.0577	+
chr1	66904876	66904887	FOS	11.1702	+
chr1	66904876	66904887	FOSL1	9.67273	+
chr1	66904876	66904887	NFE2	4.57143	+
chr1	66904877	66904886	JDP2	8.93103	+
chr1	66904877	66904888	JUNB	10.4286	-
chr1	66904878	66904889	BATF::JUN	12.6538	-
chr1	66904878	66904885	FOS::JUN	11.9703	+
chr1	66904884	66904893	SRY	10.4444	-
chr1	66904887	66904904	Six3	10.6579	+
chr1	66904890	66904901	DMRT3	13.8361	+
chr1	66904897	66904912	Stat6	10	+
chr1	66904907	66904921	SPI1	17.7091	+
chr1	66904907	66904921	SPIC	15.493	+
chr1	66904909	66904921	EHF	9.67213	+
chr1	66904910	66904921	ELF5	11.4727	+
chr1	66904934	66904948	SPI1	5.85455	+
chr1	66904942	66904952	TFCP2	10.9394	-
chr1	66911265	66911276	RUNX1	11.7414	+
chr1	66911268	66911284	Hnf4a	4.32727	-
chr1	66911270	66911285	HNF4G	11.3654	-
chr1	66911273	66911283	Sox3	12.8966	+
chr1	66911273	66911283	Sox6	12.2714	+
chr1	66911286	66911297	RUNX1	11.7414	+
chr1	66911289	66911305	Hnf4a	4.32727	-
chr1	66911291	66911306	HNF4G	11.3654	-
chr1	66911294	66911304	Sox3	12.8966	+
chr1	66911294	66911304	Sox6	12.2714	+
chr1	66911314	66911328	ZIC1	7.40426	+
chr1	66911323	66911333	SREBF1	14.1585	-
chr1	66911323	66911333	SREBF2	15.0674	+
chr1	66911351	66911372	IRF1	15.4032	+
chr1	66911355	66911369	IRF7	11.3226	-
chr1	66911355	66911369	IRF8	-4.4	-
chr1	66911355	66911370	IRF9	2.78182	-
chr1	66911357	66911378	IRF1	11.2258	+
chr1	66911359	66911374	STAT1::STAT2	13.7424	+
chr1	66911361	66911375	IRF8	-3.54545	-
chr1	66911361	66911376	IRF9	1.38182	-
chr1	66911385	66911395	POU6F2	13.6909	+
chr1	66926757	66926772	MEF2C	11.2712	-
chr1	66926764	66926785	IRF1	10.8871	+
chr1	66926765	66926774	Nr2e1	11.0323	-
chr1	66926770	66926785	MEF2C	12.8475	-
chr1	66926778	66926794	Rarb	-5.96552	+
chr1	66926779	66926797	RARA	2.80303	+
chr1	66926779	66926795	Rarg	1.79592	+
chr1	66926808	66926825	NR1H2::RXRA	-3.46067	+
chr1	66926842	66926856	Arid5a	11.8333	-
chr1	66926850	66926863	Lhx3	10.5248	-
chr1	66926850	66926864	POU4F1	10.4252	-
chr1	66926852	66926868	POU4F2	6.61818	-
chr1	66926882	66926891	VENTX	12.5532	+
chr1	66930564	66930578	JUN(var.2)	11.5192	+
chr1	66930567	66930578	FOSL2	13.1455	+
chr1	66930567	66930578	JUNB	13.5918	+
chr1	66930568	66930579	FOS	12.3404	-
chr1	66930568	66930579	FOSL1	14.2	+
chr1	66930568	66930579	JUND	11.5957	+
chr1	66930570	66930581	BATF::JUN	11.1346	-
chr1	66930570	66930577	FOS::JUN	11.9703	+
chr1	66930615	66930630	NFYB	14.1346	+
chr1	66930617	66930630	DUXA	12.9516	+
chr1	66930618	66930629	DUX4	13.8936	+
chr1	66930649	66930659	Gfi1	12.3049	-
chr1	66955057	66955071	SPI1	5.69091	+
chr1	66955057	66955071	SPIC	10.2535	+
chr1	66955057	66955072	STAT1::STAT2	8.87879	-
chr1	66955059	66955072	ELF3	7.48276	+
chr1	66955060	66955071	ELF5	11.8	+
chr1	66955124	66955135	HOXC13	10.6613	+
chr1	66955136	66955147	RUNX1	10.8103	+
chr1	66959587	66959595	HOXA5	10.52	+
chr1	66959595	66959612	Ar	7.31034	-
chr1	66959606	66959617	STAT3	11.7959	-
chr1	66959620	66959635	LEF1	8.17742	+
chr1	66959641	66959652	RUNX1	11.9138	-
chr1	66959651	66959663	Hoxa11	10.871	-
chr1	66959652	66959662	HOXC10	12.0909	-
chr1	66959652	66959662	HOXD11	11.7746	-
chr1	66959653	66959664	CDX2	11.1017	-
chr1	66959680	66959690	TEAD1	11.3065	+
chr1	66959680	66959690	TEAD4	11.3871	+
chr1	66959681	66959689	TEAD3	12.551	+
chr1	66959685	66959700	Pou5f1::Sox2	12.0565	-
chr1	66959694	66959711	SP4	2.49091	-
chr1	66959702	66959718	RFX5	6.01724	-
chr1	66998974	66998988	Tcf21	6.07895	+
chr1	66998975	66998986	Myog	13.1837	-
chr1	66998975	66998987	PKNOX1	1.69388	+
chr1	66998975	66998986	Tcf12	13.1429	-
chr1	66998975	66998988	ZBTB18	11.7857	-
chr1	66998976	66998986	Ascl2	11.6571	+
chr1	66998976	66998986	ID4	10.4098	+
chr1	66998976	66998986	MSC	12.5488	-
chr1	66998976	66998986	MYF6	11.4545	+
chr1	66998976	66998989	Myod1	13.2245	+
chr1	66998976	66998986	NHLH1	10.9828	+
chr1	66998976	66998986	TFAP4	12.1273	+
chr1	66998977	66998998	REST	5.66327	-
chr1	66999000	66999010	ETV5	11.4909	-
chr1	66999011	66999029	EWSR1-FLI1	-1.64474	-
chr1	66999015	66999026	Spz1	11.1182	-
chr1	66999024	66999042	EWSR1-FLI1	-8.84211	-
chr1	66999031	66999042	E2F4	16.0517	-
chr1	66999031	66999042	E2F6	16.7241	-
chr1	66999046	66999062	SOX8	-7.84848	+
chr1	66999079	66999098	PAX5	13.629	-
chr1	66999086	66999106	RREB1	8.92661	-
chr1	66999097	66999107	Sox3	13.3621	+
chr1	67142719	67142736	Alx1	11.2078	-
chr1	67142719	67142736	Alx4	10.9481	-
chr1	67142719	67142736	Arx	13.1905	+
chr1	67142720	67142737	Alx1	12.013	+
chr1	67142720	67142737	Alx4	10.3247	+
chr1	67142720	67142737	Arx	10.3929	-
chr1	67142720	67142737	Hmx1	14.6951	+
chr1	67142720	67142737	Hmx2	14.7632	+
chr1	67142720	67142737	Hmx3	14.3171	+
chr1	67142723	67142733	ESX1	10.2361	+
chr1	67142723	67142733	GBX1	11.403	+
chr1	67142723	67142733	GBX2	11.3617	+
chr1	67142723	67142733	GSX1	9.57143	+
chr1	67142723	67142733	GSX2	9.75472	+
chr1	67142723	67142733	HESX1	11.1636	-
chr1	67142723	67142733	LBX2	10.2203	+
chr1	67142723	67142733	LHX2	11.2222	+
chr1	67142723	67142731	Nobox	11.9239	-
chr1	67142723	67142733	RAX	11.7627	+
chr1	67142723	67142732	VENTX	11.6809	+
chr1	67142724	67142732	BSX	10.5094	+
chr1	67142724	67142732	Dlx3	9.97945	+
chr1	67142724	67142732	Dlx4	10.0885	+
chr1	67142724	67142732	DLX6	10.4407	+
chr1	67142724	67142732	ISX	11.6441	+
chr1	67142724	67142732	LBX1	11.2381	-
chr1	67142724	67142732	LHX9	10.5424	+
chr1	67142724	67142732	MSX1	11.2143	+
chr1	67142724	67142732	MSX2	12.2545	+
chr1	67142724	67142732	Msx3	11.6604	+
chr1	67142724	67142732	NKX6-2	9.92	+
chr1	67142724	67142732	PRRX1	10.84	+
chr1	67142724	67142732	Prrx2	10.2478	+
chr1	67142724	67142732	RAX2	10.4425	+
chr1	67142724	67142732	SHOX	10.4851	-
chr1	67142724	67142732	Shox2	11.26	+
chr1	67142724	67142732	UNCX	10.2124	+
chr1	67142725	67142732	Nkx2-5	9.9802	-
chr1	67142728	67142736	Pitx1	11.0182	+
chr1	67142730	67142744	Pax6	10.5667	-
chr1	67142772	67142782	ETV3	11.3239	+
chr1	67142798	67142808	Hand1::Tcf3	11.1461	+
chr1	67142802	67142809	NFATC2	12.2022	-
chr1	67142808	67142822	JUN(var.2)	15.6923	+
chr1	67142811	67142822	FOSL2	13.7455	+
chr1	67142811	67142822	JUNB	14.4082	+
chr1	67142812	67142823	FOS	15.0426	+
chr1	67142812	67142823	FOSL1	14.2545	+
chr1	67142812	67142823	JUND	15.0426	+
chr1	67142812	67142823	NFE2	12.8776	+
chr1	67142813	67142824	FOSL2	12.6909	-
chr1	67142813	67142822	JDP2	13.3966	-
chr1	67142813	67142824	JUNB	12.551	-
chr1	67142813	67142827	JUN(var.2)	12.75	-
chr1	67142814	67142825	BATF::JUN	15.4808	-
chr1	67142814	67142821	FOS::JUN	11.9703	+
chr1	67142826	67142839	SMAD2::SMAD3::SMAD4	10.8197	+
chr1	67218053	67218062	THAP1	9.92105	-
chr1	67218067	67218085	NFYA	8.92683	-
chr1	67218068	67218085	RARA(var.2)	4.81967	+
chr1	67218069	67218080	Nkx2-5(var.2)	13.8909	+
chr1	67218099	67218111	TFAP2A(var.2)	10.9636	-
chr1	67218114	67218124	RORA	11.5618	+
chr1	67218116	67218124	CREB1	11.3964	+
chr1	67218117	67218125	NR4A2	12.3131	+
chr1	67218119	67218135	RFX2	7.31429	+
chr1	67218119	67218135	RFX3	11.6818	+
chr1	67218119	67218135	RFX4	12.3485	+
chr1	67218119	67218135	RFX5	7.08621	+
chr1	67218120	67218134	Rfx1	14.2586	+
chr1	67218153	67218169	EGR4	15.1636	-
chr1	67218154	67218169	EGR3	14.0862	-
chr1	67218156	67218167	EGR2	13.6379	-
chr1	67218156	67218167	NRF1	13.0909	-
chr1	67218160	67218171	NRF1	9.41818	-
chr1	67218165	67218176	TFAP2A	10.9273	-
chr1	67218165	67218176	TFAP2B(var.2)	10.5091	-
chr1	67266930	67266947	Foxj3	10.6234	+
chr1	67266957	67266967	SREBF2	11.0449	+
chr1	67266962	67266975	SMAD2::SMAD3::SMAD4	10.8361	+
chr1	67266977	67266991	RORA(var.2)	6.62921	-
chr1	67267001	67267019	NFYA	12.3293	+
chr1	67267007	67267022	NFYB	11.2885	-
chr1	67267027	67267041	Arid5a	12.0833	-
chr1	67390505	67390521	RFX2	7.57143	-
chr1	67390505	67390521	RFX3	11.2727	-
chr1	67390505	67390521	RFX4	11.803	-
chr1	67390505	67390521	RFX5	7.15517	-
chr1	67390506	67390520	Rfx1	14.8793	+
chr1	67390532	67390547	SCRT1	8.08197	+
chr1	67390532	67390545	SCRT2	6.09836	+
chr1	67390541	67390552	NRF1	13.0364	+
chr1	67390554	67390566	TFAP2A(var.2)	10.8364	-
chr1	67390567	67390581	Zfx	13.5455	-
chr1	67390572	67390586	EGR1	12.7692	-
chr1	67390578	67390593	NR2C2	10.7714	+
chr1	67390579	67390595	EGR4	11.5091	-
chr1	67390579	67390600	ZNF263	16.9796	+
chr1	67390580	67390595	EGR3	12.8103	-
chr1	67390581	67390593	HINFP	10.1364	-
chr1	67390581	67390596	SP2	15.9138	-
chr1	67390582	67390596	EGR1	18.2692	-
chr1	67390582	67390593	EGR2	9.86207	-
chr1	67390585	67390599	EGR1	14.0769	-
chr1	67390585	67390595	MZF1(var.2)	10.899	+
chr1	67390591	67390601	MZF1(var.2)	10.9798	+
chr1	67390596	67390611	NR2C2	11.6857	+
chr1	67390596	67390611	Pparg::Rxra	12.3784	+
chr1	67390596	67390605	THAP1	9.96053	-
chr1	67390597	67390615	RARA	-9.21212	+
chr1	67390646	67390661	SP2	14.8103	-
chr1	67390647	67390661	EGR1	12.4615	-
chr1	67390658	67390672	Zfx	17.8939	+
chr1	67390666	67390677	TFAP2A	12.8	+
chr1	67390666	67390677	TFAP2B(var.2)	12.4545	+
chr1	67390666	67390677	TFAP2C(var.2)	12.0385	+
chr1	67390671	67390688	SP4	5.16364	+
chr1	67390673	67390684	Klf1	13.0303	+
chr1	67390674	67390684	Klf4	13.6122	-
chr1	67390674	67390684	KLF5	15.3061	+
chr1	67460632	67460653	IRF1	12.5323	-
chr1	67460634	67460649	IRF9	-2.27273	+
chr1	67460636	67460651	STAT1::STAT2	9.72727	-
chr1	67460646	67460660	GATA2	12.5091	+
chr1	67460649	67460660	Gata1	11.2245	+
chr1	67460650	67460661	Gata4	13.3621	+
chr1	67460650	67460658	GATA5	10.4828	-
chr1	67460653	67460668	SCRT1	10.0492	-
chr1	67460654	67460664	FIGLA	12.6897	+
chr1	67460654	67460664	Srebf1(var.2)	10.0345	+
chr1	67460654	67460664	SREBF2(var.2)	8.98182	+
chr1	67460654	67460664	TFAP4	10.7091	-
chr1	67460671	67460686	MEF2C	12.8136	+
chr1	67460690	67460705	PRDM1	10.0909	-
chr1	67460715	67460728	ZBTB18	9.58571	-
chr1	67460722	67460737	RXRA::VDR	7.81651	-
chr1	67460722	67460738	Vdr	5.60656	-
chr1	67519757	67519771	EBF1	16.6066	-
chr1	67519795	67519806	Myog	12.551	-
chr1	67519795	67519806	Tcf12	11.7755	-
chr1	67519796	67519806	Ascl2	10.6714	+
chr1	67519796	67519809	Myod1	12.3265	+
chr1	67519796	67519806	NHLH1	12	-
chr1	67519796	67519806	TCF4	11.3673	-
chr1	67519819	67519834	ZIC3	10.9143	+
chr1	67519819	67519834	ZIC4	10.4727	+
chr1	67519821	67519838	PAX1	5.81818	+
chr1	67519821	67519838	PAX9	-0.527273	+
chr1	67519822	67519841	PAX5	12.5484	-
chr1	67519841	67519852	E2F4	11.4828	-
chr1	67519842	67519853	Klf1	10.3333	+
chr1	67519843	67519853	Klf4	12.9184	-
chr1	67519843	67519853	KLF5	14.3673	+
chr1	67519847	67519859	TFAP2A(var.2)	13.3818	-
chr1	67519847	67519859	TFAP2B	13.7091	+
chr1	67519847	67519859	TFAP2C	14.1939	+
chr1	67519868	67519881	EOMES	12.5488	-
chr1	67519870	67519880	TBR1	12.4468	-
chr1	67519870	67519881	TBX2	12.0182	-
chr1	67519870	67519881	TBX20	12.0606	-
chr1	67519871	67519881	TBX21	12.9818	-
chr1	67519872	67519880	MGA	12.7727	-
chr1	67519872	67519880	TBX1	11.8776	-
chr1	67519872	67519880	TBX15	11.75	-
chr1	67519872	67519880	TBX4	11.0408	-
chr1	67519872	67519880	TBX5	11.2241	-
chr1	67632062	67632076	RORA(var.2)	15.2809	+
chr1	67632065	67632075	RORA	13.5506	+
chr1	67632077	67632088	NRL	11.1731	+
chr1	67632087	67632097	NFAT5	11.3065	+
chr1	67632092	67632105	NR2F1	14.3673	-
chr1	67632096	67632104	CREB1	11.3964	-
chr1	67632121	67632133	Mafb	11.2921	+
chr1	67632121	67632132	NRL	11.3654	+
chr1	67632125	67632138	SMAD2::SMAD3::SMAD4	11.4754	-
chr1	67632133	67632151	EWSR1-FLI1	-10.2105	+
chr1	67632137	67632155	EWSR1-FLI1	-5.96053	+
chr1	67632152	67632167	Nfe2l2	11.9242	+
chr1	67632153	67632168	Bach1::Mafk	8	+
chr1	67632156	67632171	MAF::NFE2	10.377	+
chr1	67632164	67632179	Znf423	7.38202	-
chr1	67632172	67632185	SMAD2::SMAD3::SMAD4	13.8689	-
chr1	67772966	67772977	GCM1	10.898	-
chr1	67772966	67772975	THAP1	12.1316	+
chr1	67772967	67772977	GCM2	11.2623	-
chr1	67772971	67772990	CTCF	9.04918	+
chr1	67773000	67773010	NKX2-3	11.7115	+
chr1	67773009	67773023	Zfx	16.303	-
chr1	67773023	67773032	ZEB1	15.2	-
chr1	67773024	67773032	TBX5	10.9655	+
chr1	67868065	67868076	Nkx2-5(var.2)	12.8	+
chr1	67868074	67868089	LEF1	12.7097	+
chr1	67868074	67868086	Tcf7	12.4516	+
chr1	67868074	67868088	TCF7L2	11.0545	+
chr1	67868090	67868101	E2F6	12.7414	-
chr1	67868105	67868116	Gata4	12.1207	-
chr1	67868106	67868117	Gata1	13.449	-
chr1	67868106	67868120	GATA2	12.3818	-
chr1	67868108	67868116	GATA3	12.6364	+
chr1	67868114	67868127	DUXA	13.2742	+
chr1	67868115	67868126	DUX4	13.4468	+
chr1	67868119	67868127	Dux	12.0656	+
chr1	67868137	67868147	NFATC3	10.7879	-
chr1	67868146	67868156	TFCP2	11.7727	+
chr1	67868154	67868165	NFIL3	11.4444	-
chr1	67868155	67868168	ATF4	9.14754	-
chr1	67868155	67868167	Creb5	10.2727	+
chr1	67868155	67868167	DBP	10.5849	-
chr1	67868155	67868167	HLF	12.2542	+
chr1	67868155	67868167	JDP2(var.2)	8.32653	+
chr1	67868155	67868170	JUND(var.2)	10.4894	-
chr1	67868155	67868167	TEF	11	+
chr1	67868156	67868169	JUN	12.2449	-
chr1	67868169	67868177	Lhx8	10.3636	-
chr1	67868182	67868197	MEF2C	13.0169	+
chr1	67896057	67896076	CTCF	10.2787	+
chr1	67896063	67896075	YY1	15.5	+
chr1	67896095	67896106	Gabpa	12.6557	-
chr1	67896096	67896107	ELK4	13.1818	+
chr1	67896097	67896107	ELK1	10.5745	-
chr1	67896097	67896107	ELK3	11.0172	-
chr1	67896114	67896127	ELF3	7.5	-
chr1	67896115	67896127	ELF1	9.90909	-
chr1	67896115	67896127	ELF4	9	-
chr1	67896115	67896125	ELK1	9.57447	-
chr1	67896115	67896125	ELK3	10.9483	-
chr1	67896115	67896125	ETS1	11.3276	-
chr1	67896115	67896125	ETV1	11.1455	-
chr1	67896115	67896125	ETV3	12.5634	-
chr1	67896115	67896125	ETV4	11.2069	-
chr1	67896115	67896125	ETV5	11.6364	-
chr1	67896115	67896125	FEV	10.9615	-
chr1	67896115	67896126	SPDEF	15.8545	-
chr1	67896134	67896146	TFAP2A(var.2)	12.3273	+
chr1	67896134	67896146	TFAP2B	12.3091	+
chr1	67896134	67896146	TFAP2C	12.6735	+
chr1	67896152	67896166	RORA(var.2)	6.96629	+
chr1	67896164	67896175	BATF::JUN	11.2115	-
chr1	67944737	67944747	POU6F2	12.4727	+
chr1	67944738	67944748	GSX1	10.0159	+
chr1	67944738	67944748	GSX2	10.0943	+
chr1	67944738	67944749	HOXC13	10.9194	+
chr1	67944739	67944749	HOXC10	11.1455	+
chr1	67944739	67944747	NKX6-1	10.8814	+
chr1	67944739	67944747	NKX6-2	9.84	+
chr1	67944739	67944755	POU4F2	11.7818	-
chr1	67944739	67944755	POU4F3	11.7402	-
chr1	67944780	67944790	Myb	15.1311	+
chr1	67944792	67944807	FOXP1	13.6901	+
chr1	67944795	67944806	FOXP2	10.8182	+
chr1	67944796	67944811	HNF4G	10.8077	+
chr1	67944807	67944817	ALX3	10.1089	-
chr1	67944813	67944824	Gata1	11.1429	-
chr1	67944813	67944827	GATA2	11.7455	-
chr1	67944815	67944823	GATA3	12.6727	+
chr1	67944830	67944840	NFAT5	12.2903	+
chr1	67944831	67944838	NFATC2	12.2022	+
chr1	67944832	67944846	MTF1	6.90244	+
chr1	67944843	67944854	Spz1	11.9636	-
chr1	67944843	67944864	ZNF263	16.3469	-
chr1	67944846	67944867	ZNF263	16.449	-
chr1	68000489	68000500	Foxq1	10.8776	-
chr1	68000507	68000520	TFAP2A(var.3)	11.377	-
chr1	68000507	68000520	TFAP2B(var.3)	11.6393	+
chr1	68000507	68000520	TFAP2C(var.3)	11.1897	+
chr1	68000508	68000522	PLAG1	7.18367	-
chr1	68000546	68000560	JUN(var.2)	13.5577	+
chr1	68000549	68000560	FOSL2	13.6727	+
chr1	68000549	68000560	JUNB	13.9184	+
chr1	68000550	68000561	FOS	13.5319	+
chr1	68000550	68000561	FOSL1	14.7818	+
chr1	68000550	68000561	JUND	14.4043	+
chr1	68000550	68000561	NFE2	10.9796	-
chr1	68000551	68000562	FOSL2	12.6727	-
chr1	68000551	68000560	JDP2	14.8621	-
chr1	68000551	68000562	JUNB	12.3265	-
chr1	68000552	68000563	BATF::JUN	11.7115	-
chr1	68000552	68000559	FOS::JUN	11.9703	-
chr1	68000558	68000569	ELF5	11.3091	+
chr1	68000565	68000578	Myod1	14.0816	-
chr1	68000566	68000580	Tcf21	5.81579	-
chr1	68000566	68000579	ZBTB18	9.77143	+
chr1	68000567	68000578	Myog	12.9184	-
chr1	68000567	68000579	PKNOX1	1.81633	+
chr1	68000567	68000579	PKNOX2	2.5082	+
chr1	68000567	68000578	Tcf12	12.8367	-
chr1	68000568	68000578	Ascl2	13.0714	-
chr1	68000568	68000578	ID4	10.4098	-
chr1	68000568	68000581	Myod1	13.3265	+
chr1	68000568	68000579	Myog	13.4898	+
chr1	68000568	68000578	NHLH1	13.8966	-
chr1	68000568	68000579	Tcf12	12.9592	+
chr1	68000571	68000582	Gfi1b	13.569	-
chr1	68000571	68000582	RUNX1	11.9655	+
chr1	68000572	68000584	ZBTB7A	12.8	-
chr1	68000578	68000592	Rfx1	11.2414	-
chr1	68000580	68000601	REST	4.92857	-
chr1	68027659	68027672	NFKB2	8.33333	-
chr1	68027675	68027690	ESR2	12.5	+
chr1	68027675	68027692	RARA::RXRA	17.0714	+
chr1	68027675	68027692	RARA(var.2)	14.1639	+
chr1	68027675	68027692	Rarb(var.2)	14.8485	+
chr1	68027679	68027695	ZNF143	7.72414	+
chr1	68027690	68027702	EHF	11.7377	+
chr1	68027690	68027702	ELF1	10.4545	+
chr1	68027690	68027703	ELF3	11.1207	+
chr1	68027690	68027702	ELF4	11.7541	+
chr1	68027690	68027711	IRF1	11.2581	-
chr1	68027691	68027702	ELF5	13.4	+
chr1	68027691	68027702	ETV2	12.9836	+
chr1	68027691	68027702	SPDEF	9.67273	+
chr1	68027692	68027702	ELK1	10.4894	+
chr1	68027692	68027702	ELK3	11.7586	+
chr1	68027692	68027703	ELK4	13.3455	-
chr1	68027692	68027702	ERF	13.9714	+
chr1	68027692	68027702	ERG	12.9273	+
chr1	68027692	68027702	ETS1	13.3448	+
chr1	68027692	68027702	ETV1	11.4909	+
chr1	68027692	68027702	ETV3	12	+
chr1	68027692	68027702	ETV4	11.431	+
chr1	68027692	68027702	ETV6	13.1154	+
chr1	68027692	68027702	FEV	12.2308	+
chr1	68027692	68027702	FLI1	12.7234	+
chr1	68027693	68027704	Gabpa	12.4098	+
chr1	68027694	68027709	PRDM1	12.3818	+
chr1	68030055	68030068	Hoxc9	13.2222	-
chr1	68030056	68030067	Hoxa9	10.2368	-
chr1	68030061	68030071	ERF	11.5	-
chr1	68030061	68030071	ERG	11.2545	-
chr1	68030061	68030071	ETS1	11.8276	-
chr1	68030061	68030072	ETV2	13.2295	-
chr1	68030061	68030071	FLI1	11	-
chr1	68030066	68030074	MEIS2	11.7869	-
chr1	68030066	68030074	MEIS3	11.5	-
chr1	68030077	68030088	Klf1	11.5303	+
chr1	68030078	68030092	EGR1	10.0769	+
chr1	68030078	68030088	Klf4	10.4898	-
chr1	68030079	68030095	EGR4	10.0909	+
chr1	68030098	68030108	REL	10.9596	-
chr1	68030115	68030130	STAT1::STAT2	9.28788	-
chr1	68030134	68030148	BATF3	2.89394	+
chr1	68030136	68030150	MTF1	5.81707	-
chr1	68030136	68030146	SREBF1	10.4878	-
chr1	68030141	68030154	Myod1	12.5918	-
chr1	68030144	68030154	Ascl2	12.4	-
chr1	68030144	68030155	Myog	13.6531	+
chr1	68030144	68030154	NHLH1	13.5345	-
chr1	68030144	68030155	Tcf12	13.3673	+
chr1	68030163	68030173	Arntl	11.377	+
chr1	68030163	68030173	Mitf	11.9286	+
chr1	68030164	68030174	TFE3	10.7143	-
chr1	68036330	68036340	Hand1::Tcf3	11.1461	+
chr1	68036334	68036352	KLF13	4.51724	+
chr1	68036335	68036345	REL	13.2727	-
chr1	68036335	68036345	RELA	16.2959	-
chr1	68036336	68036347	KLF16	10.8793	+
chr1	68036336	68036348	SP8	10.8816	+
chr1	68036386	68036396	TEAD1	13.4355	+
chr1	68036386	68036396	TEAD4	12.9516	+
chr1	68036387	68036395	TEAD3	12.551	+
chr1	68036405	68036422	RARA(var.2)	2.01639	-
chr1	68041613	68041627	TCF7L2	11.9091	+
chr1	68041659	68041671	TAL1::TCF3	10.5281	-
chr1	68041660	68041668	Bhlha15	11.918	+
chr1	68041661	68041674	DUXA	12.5806	+
chr1	68041666	68041684	GATA1::TAL1	10.4727	+
chr1	68041673	68041686	SMAD2::SMAD3::SMAD4	10.7705	+
chr1	68041683	68041697	Stat4	11.6552	-
chr1	68041710	68041728	TP53	14.9184	-
chr1	68041710	68041728	TP73	10.25	+
chr1	68041714	68041725	Esrra	6.45455	+
chr1	68041715	68041725	Esrrg	10.4694	+
chr1	68077435	68077446	RUNX1	13.6207	+
chr1	68084605	68084616	Foxo1	11.3966	+
chr1	68084611	68084622	STAT3	10.7143	-
chr1	68084621	68084634	ATF4	10.5246	+
chr1	68084654	68084665	Foxo1	13.1724	-
chr1	68084658	68084679	IRF1	10.8387	-
chr1	68084661	68084675	IRF7	8.08065	+
chr1	68084664	68084679	FOXP1	11.3944	+
chr1	68084702	68084719	Hmx1	11.2561	-
chr1	68084704	68084720	Hoxd3	11.0649	-
chr1	68084707	68084715	Dlx2	10.68	-
chr1	68084708	68084716	Nobox	11.3478	+
chr1	68084719	68084734	Nr5a2	10.2931	-
chr1	68101192	68101206	SPI1	11.5818	-
chr1	68101252	68101266	EGR1	11.1346	+
chr1	68101255	68101270	ZIC3	9.3	+
chr1	68101256	68101267	E2F4	15.2069	-
chr1	68101256	68101267	E2F6	12.4655	-
chr1	68118714	68118729	Bach1::Mafk	11.2237	-
chr1	68118722	68118733	FOS	11.617	+
chr1	68118723	68118737	JUN(var.2)	11.8462	-
chr1	68118724	68118735	BATF::JUN	12.4231	-
chr1	68118726	68118736	HOXA2	10.6415	+
chr1	68118726	68118736	MEOX1	11.2182	+
chr1	68118735	68118750	Bach1::Mafk	6.25	+
chr1	68118761	68118772	RUNX1	13.8448	-
chr1	68118767	68118778	RUNX1	11.4138	-
chr1	68118785	68118796	Hoxa9	10.25	+
chr1	68118786	68118798	PBX1	12.9694	+
chr1	68118788	68118799	FOXH1	13.4808	+
chr1	68118789	68118797	Dux	12.0656	+
chr1	68118810	68118820	NKX2-3	11.9615	-
chr1	68118810	68118819	NKX2-8	11.75	-
chr1	68118814	68118823	Hic1	10.9038	-
chr1	68118814	68118823	HIC2	12.2909	-
chr1	68118818	68118837	CTCF	9.70492	+
chr1	68118818	68118833	Znf423	7.95506	+
chr1	68118830	68118848	EWSR1-FLI1	-4.52632	+
chr1	68150806	68150822	Pou2f3	16.3171	+
chr1	68150807	68150821	POU1F1	12.1379	+
chr1	68150807	68150819	POU2F1	11.29	+
chr1	68150808	68150821	POU2F2	16.1034	-
chr1	68150808	68150820	POU3F1	10.8916	+
chr1	68150808	68150820	POU3F2	11.4355	+
chr1	68150809	68150818	POU3F4	10.8571	+
chr1	68150809	68150818	POU5F1B	12.3186	+
chr1	68150841	68150850	Hic1	11.2115	-
chr1	68150841	68150857	RFX2	6.6	-
chr1	68150841	68150857	RFX3	10	+
chr1	68150841	68150857	RFX4	11	-
chr1	68150841	68150857	RFX5	8.46552	-
chr1	68150842	68150851	NFIX	10.4894	-
chr1	68150857	68150872	Klf12	7.96721	-
chr1	68150868	68150883	HNF4G	12.9615	-
chr1	68150868	68150882	Nr2f6	7.81818	-
chr1	68150868	68150883	Pparg::Rxra	13.7477	-
chr1	68150871	68150879	Sox2	13.377	+
chr1	68150871	68150881	Sox3	14.9828	+
chr1	68150871	68150881	Sox6	14.3286	+
chr1	68150872	68150891	CTCF	9.60656	-
chr1	68150899	68150913	NFIC::TLX1	4.15306	+
chr1	68150900	68150913	SMAD2::SMAD3::SMAD4	10.6066	-
chr1	68150916	68150926	EN2	11.339	+
chr1	68150916	68150926	ESX1	10.1806	+
chr1	68150916	68150926	GBX1	12.4776	+
chr1	68150916	68150926	GBX2	11.2979	+
chr1	68150916	68150926	GSX1	9.87302	+
chr1	68150916	68150926	LBX2	10.8475	+
chr1	68150916	68150926	LHX2	10.8667	+
chr1	68150917	68150925	BARX1	10.6981	+
chr1	68150917	68150925	BSX	10.6038	+
chr1	68150917	68150925	EN1	11.5424	+
chr1	68150917	68150925	ISX	11.7966	+
chr1	68150917	68150925	LHX9	10.7458	+
chr1	68150917	68150925	MSX1	11.6429	+
chr1	68150917	68150925	MSX2	12.1091	+
chr1	68150917	68150925	Msx3	11.8868	+
chr1	68150917	68150925	PRRX1	10.54	+
chr1	68150917	68150925	Prrx2	10.2832	+
chr1	68150917	68150925	RAX2	10.6106	+
chr1	68150917	68150925	SHOX	10.5248	-
chr1	68150917	68150925	Shox2	11.48	+
chr1	68150917	68150925	UNCX	10.1062	+
chr1	68297906	68297917	HOXA10	11.0566	+
chr1	68297907	68297917	Hoxd9	11.0139	+
chr1	68297914	68297932	TP53	6.22449	+
chr1	68297914	68297932	TP63	5.51724	+
chr1	68297914	68297932	TP73	8.88462	+
chr1	68297916	68297928	INSM1	9.81633	-
chr1	68297920	68297933	Hes2	11.4444	+
chr1	68297922	68297936	CREB3L1	9.18182	+
chr1	68297923	68297935	HES5	1.62069	-
chr1	68297924	68297934	CLOCK	11.3333	+
chr1	68297924	68297933	Creb3l2	13.6404	+
chr1	68297924	68297939	EGR3	6.27586	-
chr1	68297924	68297934	Hes1	10.5455	-
chr1	68297924	68297934	HEY1	13.2727	-
chr1	68297924	68297934	HEY2	12.2241	+
chr1	68297924	68297934	MAX	13.0962	-
chr1	68297924	68297934	MNT	12.303	-
chr1	68297924	68297934	Npas2	13.8361	-
chr1	68297925	68297933	Id2	12.623	+
chr1	68297925	68297933	Mlxip	13.4262	-
chr1	68297925	68297935	Myc	11.1273	+
chr1	68297926	68297937	EGR2	11.4138	-
chr1	68297926	68297934	Mycn	12.8689	-
chr1	68297947	68297966	CTCF	9.63934	-
chr1	68297962	68297973	Gfi1b	12.2586	-
chr1	68297964	68297974	Gfi1	11.0244	-
chr1	68298016	68298035	CTCF	11.6066	+
chr1	68298016	68298033	RARA(var.2)	8.42623	-
chr1	68298016	68298033	Rarb(var.2)	7.16667	-
chr1	68299096	68299117	ZNF263	20.3061	-
chr1	68299099	68299120	ZNF263	25.4286	-
chr1	68299103	68299117	EGR1	15.25	+
chr1	68299105	68299126	ZNF263	23.4898	-
chr1	68299106	68299120	EGR1	13.2692	+
chr1	68299108	68299129	ZNF263	25.6939	-
chr1	68299130	68299141	NRF1	12.5818	-
chr1	68299137	68299156	PAX5	11.3548	-
chr1	68299147	68299163	EGR4	14.8909	-
chr1	68299148	68299163	EGR3	10.431	-
chr1	68299149	68299164	SP2	17.7241	-
chr1	68299149	68299161	ZBTB7B	10.3621	-
chr1	68299149	68299161	ZBTB7C	10.8226	-
chr1	68299150	68299165	Klf12	9.96721	-
chr1	68299150	68299167	SP4	13.8545	-
chr1	68299150	68299162	ZBTB7A	11.9714	-
chr1	68299151	68299165	KLF14	15.0345	-
chr1	68299152	68299164	SP8	16.8816	-
chr1	68299153	68299164	KLF16	16.5345	-
chr1	68299153	68299164	SP1	16.2692	-
chr1	68299153	68299164	SP3	15.6341	-
chr1	68299154	68299165	Klf1	13.6515	-
chr1	68299154	68299164	Klf4	16.6939	+
chr1	68299154	68299164	KLF5	16.2041	-
chr1	68299159	68299174	EGR3	6.48276	-
chr1	68299161	68299175	EGR1	14.0192	-
chr1	68299169	68299181	TFAP2A(var.2)	11.2727	-
chr1	68299169	68299181	TFAP2B	11.2182	-
chr1	68299169	68299181	TFAP2C	11.1429	+
chr1	68299170	68299181	TFAP2A	11.5636	-
chr1	68299170	68299181	TFAP2B(var.2)	11.0364	-
chr1	68299170	68299181	TFAP2C(var.2)	10.8269	-
chr1	68299197	68299212	SP2	15.1034	+
chr1	68299202	68299213	E2F4	16.0517	-
chr1	68299202	68299213	E2F6	16.7241	-
chr1	68299204	68299223	PAX5	9.83871	-
chr1	68299207	68299216	THAP1	10.2105	+
chr1	68299209	68299221	HINFP	10.4091	-
chr1	68299225	68299246	REST	5.5	-
chr1	68315238	68315252	SPI1	7.01818	+
chr1	68315238	68315252	SPIC	14.6901	+
chr1	68315255	68315265	NKX2-3	11.8269	-
chr1	68315255	68315264	NKX2-8	12.3846	-
chr1	68315274	68315281	SPIB	11.2333	+
chr1	68315296	68315306	Arntl	10.9508	+
chr1	68315296	68315308	HES5	4.37931	-
chr1	68315296	68315308	HES7	3.7931	-
chr1	68315296	68315306	Myc	12.1091	-
chr1	68315297	68315307	BHLHE40	11.7885	-
chr1	68315297	68315307	CLOCK	12.2727	-
chr1	68315297	68315307	HEY1	12.3273	-
chr1	68315297	68315307	HEY2	10.3448	+
chr1	68315297	68315307	MAX	13.1923	-
chr1	68315297	68315307	MNT	12.8788	-
chr1	68315297	68315305	Mycn	12.3607	+
chr1	68315297	68315307	Npas2	13.7705	+
chr1	68315298	68315306	ARNT::HIF1A	11.0789	-
chr1	68315298	68315311	Hes2	11.2222	-
chr1	68315298	68315306	Id2	12.8852	+
chr1	68315298	68315306	Mlxip	14.0984	+
chr1	68315299	68315312	EOMES	11.1341	+
chr1	68315299	68315310	TBX2	10.8545	+
chr1	68315299	68315309	TBX21	10.2727	+
chr1	68315300	68315308	MGA	11.2424	+
chr1	68315300	68315310	TBR1	11.8085	+
chr1	68315323	68315335	Mafb	10.7079	+
chr1	68316490	68316503	DUXA	15.5645	+
chr1	68316491	68316502	DUX4	12.3191	+
chr1	68316495	68316513	GATA1::TAL1	10.6182	+
chr1	68316495	68316503	Lhx8	10.3636	+
chr1	68316495	68316504	VENTX	11.1915	-
chr1	68316506	68316520	JUN(var.2)	12.9423	+
chr1	68316506	68316516	TFEC	11.9512	+
chr1	68316509	68316520	FOSL2	11.8364	+
chr1	68316509	68316520	JUNB	11.551	+
chr1	68316510	68316521	FOS	11.1277	-
chr1	68316510	68316521	FOSL1	11.4545	-
chr1	68316510	68316521	JUND	12.1489	-
chr1	68316510	68316521	NFE2	17.9388	-
chr1	68316511	68316522	FOSL2	13.4364	-
chr1	68316511	68316520	JDP2	16.6034	-
chr1	68316511	68316522	JUNB	12.3673	-
chr1	68316512	68316519	FOS::JUN	11.9703	-
chr1	68316523	68316534	BATF::JUN	10.5577	+
chr1	68316561	68316575	Bcl6	10.7419	+
chr1	68316572	68316590	GATA1::TAL1	15.1455	-
chr1	68321512	68321521	LIN54	11.6667	-
chr1	68321513	68321522	LIN54	11.873	+
chr1	68321523	68321534	Stat5a::Stat5b	10.6531	+
chr1	68321579	68321590	Hoxa9	10.3684	-
chr1	68321591	68321601	GSC	12.1698	+
chr1	68321591	68321601	GSC2	11.3051	+
chr1	68321591	68321600	PITX3	11.2885	+
chr1	68321592	68321600	OTX2	11.2766	+
chr1	68341040	68341054	Tcf21	8.28947	+
chr1	68341042	68341052	MYF6	14.2273	-
chr1	68341095	68341110	IRF9	-3.14545	+
chr1	68341096	68341110	IRF7	8.17742	+
chr1	68341097	68341115	IRF2	4.53211	+
chr1	68341105	68341115	Hand1::Tcf3	12.6629	-
chr1	68341105	68341118	ZBTB18	9.18571	+
chr1	68341159	68341176	ZNF410	-4.63636	-
chr1	68341161	68341172	HOXA10	10.9434	-
chr1	68341161	68341171	HOXA13	11	-
chr1	68341161	68341171	HOXB13	11.0182	-
chr1	68346167	68346182	MAF::NFE2	7.80328	-
chr1	68346168	68346182	JUN(var.2)	11.5962	+
chr1	68346170	68346185	Bach1::Mafk	6.98684	-
chr1	68346171	68346182	FOSL2	15.0545	+
chr1	68346171	68346182	JUNB	15	+
chr1	68346172	68346183	FOS	13.9787	-
chr1	68346172	68346183	FOSL1	15.1273	+
chr1	68346172	68346183	JUND	12.4468	-
chr1	68346174	68346185	BATF::JUN	12.2115	-
chr1	68346174	68346181	FOS::JUN	11.9703	-
chr1	68346196	68346210	Zfx	11.9091	+
chr1	68346212	68346225	Hoxc9	10.9683	+
chr1	68346218	68346229	Gfi1b	11.2931	+
chr1	68346226	68346241	MEF2C	11.1525	+
chr1	68346257	68346268	E2F6	11.1552	-
chr1	68346278	68346288	HOXA13	12.1944	-
chr1	68346278	68346288	HOXB13	12.4909	-
chr1	68346278	68346288	HOXD13	11.254	-
chr1	68354820	68354829	Nr2e1	14.629	+
chr1	68354827	68354837	NFAT5	12.9032	-
chr1	68354827	68354837	NFATC1	11.4715	-
chr1	68354827	68354837	NFATC3	12.6263	-
chr1	68354829	68354836	NFATC2	12.2022	-
chr1	68354832	68354847	LEF1	9.45161	+
chr1	68354832	68354844	Tcf7	11.1774	+
chr1	68354832	68354846	TCF7L2	10.8364	+
chr1	68354850	68354865	Pou5f1::Sox2	10.1532	+
chr1	68354859	68354877	EWSR1-FLI1	-9.03947	+
chr1	68354889	68354900	Klf1	13.8485	-
chr1	68354889	68354899	Klf4	14.398	+
chr1	68354889	68354899	KLF5	13.2653	-
chr1	68354889	68354904	SP2	11.8793	-
chr1	68354891	68354907	EGR4	11.0727	-
chr1	68354892	68354902	ZNF740	11.1835	-
chr1	68354893	68354908	NR2C2	15.3714	+
chr1	68354895	68354906	E2F6	12.8966	+
chr1	68354897	68354907	ZNF740	10.4495	-
chr1	68364303	68364313	TEAD1	11.1935	+
chr1	68364303	68364313	TEAD4	11.129	+
chr1	68364314	68364332	RARA	-2.87879	+
chr1	68364323	68364340	RARA::RXRA	12.0102	+
chr1	68364323	68364340	RARA(var.2)	4.4918	+
chr1	68364323	68364340	Rarb(var.2)	-2.78788	+
chr1	68364353	68364371	IRF2	4.11009	-
chr1	68364358	68364366	MEIS2	11.8033	-
chr1	68364358	68364366	MEIS3	11.4231	-
chr1	68364400	68364416	Pou2f3	10.7805	+
chr1	68364401	68364415	POU1F1	11.8103	+
chr1	68364402	68364415	POU2F2	13.1379	-
chr1	68364402	68364414	POU3F1	12.0241	+
chr1	68364402	68364414	POU3F2	11.9032	+
chr1	68488308	68488327	PAX5	11.4194	+
chr1	68488334	68488351	Hoxd8	12.3571	-
chr1	68488336	68488350	POU4F1	11.4803	+
chr1	68488336	68488352	POU4F2	10.9636	+
chr1	68488336	68488352	POU4F3	12.0315	+
chr1	68488337	68488354	Hoxd8	13.9524	+
chr1	68488338	68488355	Hoxd8	16.0238	-
chr1	68488338	68488351	Lhx3	17.6139	-
chr1	68488339	68488350	mix-a	12.4444	-
chr1	68488339	68488349	POU6F1	11.8367	-
chr1	68488340	68488351	Arid3b	10.7302	-
chr1	68488340	68488356	POU4F2	14.0545	-
chr1	68488340	68488356	POU4F3	14.7244	-
chr1	68488341	68488352	Arid3b	10.7302	+
chr1	68488341	68488358	Hoxd8	13.0833	+
chr1	68488341	68488354	Lhx3	17.6139	+
chr1	68488341	68488351	PAX3	14.717	-
chr1	68488341	68488351	PAX7	14.1636	-
chr1	68488342	68488357	HNF1A	12.8701	+
chr1	68488342	68488359	Hoxd8	11.131	-
chr1	68488342	68488353	mix-a	12.4444	+
chr1	68488342	68488356	POU4F1	14.6614	-
chr1	68488343	68488356	HNF1B	12.2273	-
chr1	68488343	68488353	POU6F1	11.8367	-
chr1	68488345	68488362	Hoxd8	11.1667	+
chr1	68488346	68488363	Hoxd8	12.1905	-
chr1	68488346	68488359	Lhx3	14.802	-
chr1	68488347	68488364	Alx1	11.1169	-
chr1	68488347	68488364	Arx	11.0714	+
chr1	68488348	68488365	Alx1	10.5584	+
chr1	68488348	68488365	Arx	11.3571	-
chr1	68488348	68488359	PHOX2A	12.44	+
chr1	68488348	68488359	Phox2b	11.8298	+
chr1	68488348	68488359	PROP1	11.9104	+
chr1	68488349	68488366	Hoxd8	11.6071	+
chr1	68488349	68488362	Lhx3	13.5743	+
chr1	68488350	68488367	Hoxd8	11.6071	-
chr1	68488350	68488363	Lhx3	15.4752	-
chr1	68488350	68488361	mix-a	12.2381	+
chr1	68488351	68488368	Alx1	10.5584	-
chr1	68488351	68488368	Arx	11.3571	+
chr1	68488351	68488362	mix-a	12.1905	-
chr1	68488351	68488361	MNX1	11	-
chr1	68488352	68488363	Arid3b	11.4286	-
chr1	68488352	68488369	Arx	10.2857	-
chr1	68488352	68488360	Lhx4	11.0182	-
chr1	68488352	68488360	LMX1A	11.4094	-
chr1	68488352	68488360	LMX1B	10.0789	-
chr1	68488353	68488364	Arid3b	11.4286	+
chr1	68488353	68488370	Hoxd8	11.0833	+
chr1	68488353	68488366	Lhx3	15.4752	+
chr1	68488353	68488363	PAX3	14.717	-
chr1	68488353	68488363	PAX7	14.1636	-
chr1	68488354	68488367	Lhx3	13.5743	-
chr1	68488354	68488365	mix-a	12.1905	+
chr1	68488355	68488366	mix-a	12.2381	-
chr1	68488355	68488365	MNX1	11	+
chr1	68488356	68488364	Lhx4	11.0182	-
chr1	68488356	68488364	LMX1A	11.4094	-
chr1	68488356	68488364	LMX1B	10.0789	-
chr1	68488357	68488370	Lhx3	10.9208	+
chr1	68488357	68488368	PHOX2A	12.44	-
chr1	68488357	68488368	Phox2b	11.8298	-
chr1	68488357	68488368	PROP1	11.9104	-
chr1	68488361	68488376	MEF2C	11.8983	+
chr1	68488363	68488375	MEF2A	10.1129	+
chr1	68488363	68488375	MEF2D	6.70909	+
chr1	68488365	68488379	FOXF2	10.0222	+
chr1	68488365	68488382	Foxj3	12.5974	+
chr1	68488365	68488382	Foxk1	10.2208	+
chr1	68488365	68488379	ONECUT3	10.5056	+
chr1	68488367	68488378	FOXC1	11.36	+
chr1	68488367	68488379	FOXC2	12.7624	+
chr1	68488368	68488380	Foxd3	11.9239	-
chr1	68488369	68488386	Foxj3	11.1558	+
chr1	68488369	68488384	HNF1A	9.80519	+
chr1	68488369	68488383	ONECUT3	9.49438	+
chr1	68488371	68488382	FOXB1	11.0769	+
chr1	68488371	68488382	FOXC1	12.26	+
chr1	68488371	68488383	FOXC2	13.1287	+
chr1	68488372	68488384	Foxd3	11.9239	-
chr1	68488373	68488390	Foxj3	11.1558	+
chr1	68488373	68488388	HNF1A	9.80519	+
chr1	68488373	68488387	ONECUT3	9.49438	+
chr1	68488375	68488386	FOXB1	11.0769	+
chr1	68488375	68488386	FOXC1	12.26	+
chr1	68488375	68488387	FOXC2	13.1287	+
chr1	68488376	68488388	Foxd3	11.9239	-
chr1	68488377	68488394	Foxj3	10.8571	+
chr1	68488377	68488392	HNF1A	9.80519	+
chr1	68488377	68488391	ONECUT3	9.49438	+
chr1	68488379	68488390	FOXB1	11.0769	+
chr1	68488379	68488390	FOXC1	12.26	+
chr1	68488379	68488391	FOXC2	13.1287	+
chr1	68488380	68488392	Foxd3	11.9239	-
chr1	68488381	68488394	Lhx3	11.1683	-
chr1	68488383	68488394	PROP1	13.3134	+
chr1	68488411	68488420	PITX3	11.2115	-
chr1	68488418	68488432	ZIC1	6.76596	+
chr1	68517270	68517285	ZIC4	10.6909	+
chr1	68517279	68517291	HINFP	10.7879	+
chr1	68517310	68517331	IRF1	10.1452	+
chr1	68517324	68517338	PLAG1	10.6429	-
chr1	68517351	68517361	NFAT5	10.7903	+
chr1	68517352	68517359	NFATC2	12.2022	+
chr1	68517361	68517372	NRF1	13.2909	-
chr1	68517372	68517381	THAP1	9.96053	+
chr1	68698746	68698760	PLAG1	7.61224	-
chr1	68698773	68698787	E2F7	-1.03279	+
chr1	68698774	68698786	E2F8	6.79268	+
chr1	68698782	68698792	Gfi1	10.8171	+
chr1	68698785	68698795	SREBF1	10.7683	+
chr1	68698785	68698795	SREBF2	12.1461	-
chr1	68698807	68698817	Myc	12.2364	-
chr1	68698811	68698821	Myc	13.6364	+
chr1	68698826	68698837	Spz1	10.9727	-
chr1	68698852	68698869	Ar	8.51724	-
chr1	68698852	68698869	NR3C1	8.2449	-
chr1	68698852	68698869	NR3C2	5.55319	+
chr1	68841205	68841217	YY1	11.7692	+
chr1	68841263	68841282	CTCF	11.2787	+
chr1	68841270	68841287	Six3	11.2105	+
chr1	68844172	68844186	JUN(var.2)	14.6154	+
chr1	68844175	68844186	FOSL2	12.6727	+
chr1	68844175	68844186	JUNB	12.551	+
chr1	68844176	68844187	FOS	14.0638	+
chr1	68844176	68844187	FOSL1	14.0364	-
chr1	68844176	68844187	JUND	14.4043	+
chr1	68844176	68844187	NFE2	9.22449	+
chr1	68844177	68844188	FOSL2	14.3636	-
chr1	68844177	68844186	JDP2	11.6034	+
chr1	68844177	68844188	JUNB	13.9796	-
chr1	68844177	68844191	JUN(var.2)	12.5192	-
chr1	68844177	68844192	MAF::NFE2	7.91803	+
chr1	68844178	68844185	FOS::JUN	11.9703	+
chr1	68844209	68844220	Nkx2-5(var.2)	11.3091	+
chr1	68844216	68844227	Crx	11.9828	+
chr1	68844233	68844252	Nr1h3::Rxra	10.3548	+
chr1	68844239	68844250	BATF::JUN	12.0192	-
chr1	68844242	68844260	MAFF	11.8222	+
chr1	68844243	68844258	MAFK	11.6	+
chr1	68844247	68844258	NRL	10.5962	-
chr1	68844272	68844280	RHOXF1	10.2308	-
chr1	68850273	68850290	Hmx2	10.0658	-
chr1	68850273	68850290	Hmx3	10.4634	-
chr1	68850285	68850300	Nr5a2	9.86207	-
chr1	68850303	68850320	NR1H2::RXRA	-5.5618	+
chr1	68850304	68850318	Nr2f6	8.75758	+
chr1	68850330	68850341	Nkx2-5(var.2)	12.3273	+
chr1	68850331	68850345	Bcl6	11.4677	-
chr1	68850349	68850368	CTCF	9.47541	-
chr1	68850353	68850367	ZIC1	12.0213	+
chr1	68850353	68850368	ZIC3	10.8	+
chr1	68850353	68850368	ZIC4	12.2182	+
chr1	68850374	68850382	Nobox	11.3478	-
chr1	68850375	68850383	Dlx2	10.8	+
chr1	68850375	68850383	Dlx3	10.1712	+
chr1	68850375	68850383	Dlx4	10.5398	+
chr1	68850375	68850383	DLX6	10.5085	+
chr1	68850375	68850383	MSX1	10.6786	+
chr1	68858346	68858364	NFYA	12.0854	+
chr1	68858346	68858360	SPIC	11.338	-
chr1	68858352	68858360	Dux	12.1475	-
chr1	68858352	68858367	NFYB	17.6923	-
chr1	68858361	68858372	Klf1	11.4242	-
chr1	68858362	68858370	MGA	12.7727	+
chr1	68858362	68858370	TBX1	11.8776	+
chr1	68858362	68858370	TBX15	11.75	+
chr1	68858362	68858370	TBX4	11.0408	+
chr1	68858362	68858370	TBX5	11.2241	+
chr1	68858366	68858376	SREBF1	11.061	-
chr1	68858389	68858405	EGR4	10.1818	-
chr1	68858390	68858408	KLF13	17.3103	-
chr1	68858392	68858407	Klf12	20.7869	-
chr1	68858392	68858409	SP4	19.8364	-
chr1	68858392	68858404	ZBTB7A	10.6	-
chr1	68858393	68858407	KLF14	20.2414	-
chr1	68858394	68858406	SP8	17.7368	-
chr1	68858395	68858406	KLF16	16.0172	-
chr1	68858395	68858406	SP3	15.9837	-
chr1	68858396	68858411	ESR2	11.75	-
chr1	68858396	68858407	Klf1	15.3939	-
chr1	68858396	68858406	Klf4	14.4184	+
chr1	68915601	68915616	HNF4G	11.5192	+
chr1	68915601	68915616	Nr2f6(var.2)	-6.52857	+
chr1	68915634	68915647	ELF3	8.18966	+
chr1	68915635	68915646	ELF5	11.2727	+
chr1	68915649	68915661	INSM1	9.43878	+
chr1	68915654	68915669	TBP	12.5694	-
chr1	68915710	68915720	KLF5	14.8367	+
chr1	68962326	68962344	KLF13	4.18966	+
chr1	68962327	68962341	KLF14	8.96552	+
chr1	68962329	68962344	EGR3	7.27586	+
chr1	68962331	68962342	EGR2	9.27586	+
chr1	68962332	68962345	TFAP2A(var.3)	13.1475	-
chr1	68962332	68962345	TFAP2B(var.3)	11.2951	+
chr1	68962332	68962345	TFAP2C(var.3)	12.3793	-
chr1	68962333	68962347	EBF1	9.16393	+
chr1	68962333	68962347	GLIS2	10.7705	+
chr1	68962333	68962347	GLIS3	3.24242	+
chr1	68962393	68962404	EGR2	9.86207	+
chr1	68962728	68962742	Zfx	14.6515	-
chr1	68962764	68962778	PLAG1	10.1224	-
chr1	68962770	68962787	SP4	8.16364	+
chr1	68962781	68962797	Pou2f3	10.3293	-
chr1	68962785	68962794	LIN54	12	+
chr1	68962785	68962794	POU5F1B	11.7611	-
chr1	68962803	68962821	NFYA	10.3049	+
chr1	68962809	68962824	NFYB	10.7308	-
chr1	68962826	68962840	CREB3	10.0857	-
chr1	68962827	68962837	Arntl	14.6557	+
chr1	68962827	68962837	Mitf	12.7857	+
chr1	68962827	68962838	USF1	17.2245	-
chr1	68962827	68962838	USF2	16.8367	-
chr1	68962828	68962838	BHLHE40	15.2115	-
chr1	68962828	68962838	BHLHE41	18.2115	-
chr1	68962828	68962837	Creb3l2	12.3708	+
chr1	68962828	68962838	MLX	15.9286	-
chr1	68962828	68962838	MLXIPL	14.7576	-
chr1	68962828	68962838	SREBF1	10.5488	-
chr1	68962828	68962838	Srebf1(var.2)	16.8276	-
chr1	68962828	68962838	SREBF2(var.2)	16.8545	-
chr1	68962828	68962838	Tcfl5	9.90323	-
chr1	68962828	68962838	TFE3	14.1837	-
chr1	68962828	68962838	TFEB	15.6538	-
chr1	68962828	68962838	TFEC	14.4146	-
chr1	68962828	68962839	USF1	14.0612	+
chr1	68962828	68962839	USF2	12.9796	+
chr1	68962829	68962839	Arntl	14.459	-
chr1	68962829	68962838	Creb3l2	12.3708	-
chr1	68962829	68962839	Mitf	12.0918	-
chr1	68962834	68962842	CREB1	12.4234	+
chr1	69328973	69328988	Klf12	8.29508	-
chr1	69329018	69329028	MZF1(var.2)	12.6162	+
chr1	69329041	69329057	GLIS1	-8.5	-
chr1	69329064	69329075	Spz1	11.6636	-
chr1	69329090	69329101	Nkx2-5(var.2)	12.7636	-
chr1	69441388	69441403	SP2	12.4138	+
chr1	69441405	69441420	MAFK	10.9333	+
chr1	69441434	69441445	DMRT3	12.0492	-
chr1	69441445	69441461	RFX2	7.55714	+
chr1	69441445	69441461	RFX3	11.9091	-
chr1	69441445	69441461	RFX4	13.0303	-
chr1	69441445	69441461	RFX5	8.15517	+
chr1	69441446	69441460	Rfx1	13.7069	-
chr1	69441468	69441482	RORA(var.2)	6.51685	-
chr1	69441498	69441512	Stat4	10.4828	+
chr1	69521497	69521508	DMRT3	11.3115	+
chr1	69521501	69521510	SOX9	12.3659	-
chr1	69521502	69521510	Sox2	13.6721	-
chr1	69521519	69521529	Neurog1	10.3077	-
chr1	69521519	69521529	Twist2	13.9672	-
chr1	69521520	69521528	Bhlha15	13.623	-
chr1	69521524	69521536	GLI2	11.6207	-
chr1	69521524	69521536	ZBTB7B	10.6379	-
chr1	69521524	69521536	ZBTB7C	11.1452	-
chr1	69605545	69605566	IRF1	12.2258	-
chr1	69605546	69605561	FOXP1	11.5775	+
chr1	69605549	69605570	IRF1	10.7581	-
chr1	69605587	69605598	Nkx2-5(var.2)	12.1818	+
chr1	69605650	69605665	LEF1	8.75806	+
chr1	69667310	69667325	ZBTB33	9.81818	-
chr1	69667350	69667367	ZNF410	0.618182	-
chr1	69667357	69667367	SREBF2	10.9326	+
chr1	69667369	69667385	POU4F2	6.76364	-
chr1	69667369	69667385	POU4F3	11.9606	-
chr1	69667371	69667385	POU4F1	13.0866	-
chr1	69667389	69667410	ZNF263	16.7755	-
chr1	69667402	69667416	PLAG1	4.58163	-
chr1	69667407	69667421	E2F7	-3.31148	+
chr1	69715146	69715161	LEF1	9.91935	+
chr1	69715185	69715197	YY1	9.84615	+
chr1	69715207	69715222	SOX21	0.142857	-
chr1	69715207	69715223	SOX4	-9.36364	-
chr1	69715211	69715221	RELA	9.63265	+
chr1	69715221	69715231	Sox6	13.0286	+
chr1	69715221	69715230	SOX9	10.9024	+
chr1	69715249	69715261	Foxa2	13.32	-
chr1	69715249	69715263	FOXF2	10.9556	+
chr1	69715249	69715266	Foxj3	12.4416	+
chr1	69715249	69715264	FOXP1	13.0423	+
chr1	69715250	69715265	FOXA1	11.8571	-
chr1	69715250	69715261	FOXH1	11.8846	+
chr1	69715251	69715262	FOXC1	10.9	+
chr1	69715251	69715263	FOXC2	12.9604	+
chr1	69715252	69715264	Foxd3	13.9783	-
chr1	69715252	69715263	FOXP2	12.9242	+
chr1	69715253	69715264	Foxq1	11.7755	-
chr1	69715254	69715262	FOXG1	12.7753	+
chr1	69715254	69715262	Foxj2	12.8065	+
chr1	69715256	69715268	Foxd3	11.9565	-
chr1	69786711	69786723	MEF2B	5.47273	+
chr1	69786748	69786761	JUN	11	+
chr1	69786757	69786770	Lhx3	10.7822	+
chr1	69786757	69786768	PHOX2A	10.78	-
chr1	69786757	69786768	Phox2b	10.4894	-
chr1	69786757	69786768	PROP1	10.806	-
chr1	69786772	69786783	Arid3b	10.8571	-
chr1	69786772	69786785	DUXA	10.8871	-
chr1	69786773	69786784	DUX4	12.9149	-
chr1	69786773	69786786	Lhx3	13.3267	+
chr1	69786832	69786847	LEF1	13.5645	+
chr1	69786832	69786844	Tcf7	12.7258	+
chr1	69786832	69786846	TCF7L2	14.2545	+
chr1	70017422	70017438	Pou2f3	12.7683	-
chr1	70017423	70017437	POU1F1	11.4483	-
chr1	70017423	70017436	POU2F2	10.069	+
chr1	70017424	70017436	POU3F2	10.4194	-
chr1	70017425	70017437	POU2F1	10.77	-
chr1	70017426	70017435	POU3F4	13.1735	-
chr1	70017426	70017435	POU5F1B	12.8673	-
chr1	70017451	70017458	MEIS1	10.3111	+
chr1	70017451	70017464	ZBTB18	12.5429	+
chr1	70017452	70017464	PKNOX1	11.3469	+
chr1	70017452	70017464	PKNOX2	10.9344	+
chr1	70017452	70017464	TGIF1	8.86538	-
chr1	70017452	70017464	TGIF2	13.1468	+
chr1	70017461	70017477	Pou2f3	11.5366	-
chr1	70017462	70017475	POU2F2	9.63793	+
chr1	70017463	70017474	FOXB1	11.2885	-
chr1	70017463	70017475	POU3F1	10.9036	-
chr1	70017463	70017475	POU3F2	10.6935	-
chr1	70017464	70017476	POU2F1	10.83	-
chr1	70017465	70017474	POU3F4	13.1735	-
chr1	70017465	70017474	POU5F1B	12.8673	-
chr1	70017493	70017504	Klf1	15.0758	+
chr1	70017493	70017508	Klf12	10.5082	+
chr1	70017494	70017504	Klf4	16.2959	-
chr1	70017494	70017504	KLF5	15.9592	+
chr1	70017502	70017513	Crx	12.2414	-
chr1	70017503	70017514	PHOX2A	11.34	+
chr1	70017503	70017514	Phox2b	11	+
chr1	70017503	70017514	PROP1	12.9552	+
chr1	70017523	70017533	NFATC1	10.4634	+
chr1	70017523	70017533	NFATC3	11	+
chr1	70017538	70017550	YY1	14.6923	-
chr1	70033906	70033919	Hoxc9	12.2857	-
chr1	70033907	70033918	Hoxa9	11.0132	-
chr1	70033921	70033940	CTCF	10.3279	-
chr1	70033922	70033936	PLAG1	8.97959	+
chr1	70033929	70033943	EGR1	15.4423	-
chr1	70033929	70033946	SP4	4.54545	-
chr1	70033930	70033944	KLF14	7.82759	-
chr1	70033931	70033943	SP8	12.6711	-
chr1	70033932	70033943	KLF16	15.2069	-
chr1	70033932	70033943	SP1	17.6346	-
chr1	70033932	70033943	SP3	14.1301	-
chr1	70033933	70033943	KLF5	15.1633	-
chr1	70033934	70033945	E2F4	13.0862	+
chr1	70033939	70033950	E2F6	12.3621	+
chr1	70033948	70033963	EGR3	5.13793	+
chr1	70033949	70033960	NRF1	13.0545	-
chr1	70033950	70033964	EGR1	12.8654	+
chr1	70033956	70033970	EGR1	15.7308	+
chr1	70033959	70033973	EGR1	16	+
chr1	70033960	70033975	EGR3	6.17241	+
chr1	70033962	70033976	EGR1	17.25	+
chr1	70033963	70033978	EGR3	5.24138	+
chr1	70033965	70033979	EGR1	17.25	+
chr1	70033966	70033981	EGR3	5.24138	+
chr1	70033968	70033982	EGR1	15.2692	+
chr1	70033969	70033984	EGR3	5.51724	+
chr1	70034009	70034020	NRF1	9.41818	-
chr1	70671206	70671217	TFAP2A	12.8727	-
chr1	70671206	70671217	TFAP2B(var.2)	11.6182	-
chr1	70671206	70671217	TFAP2C(var.2)	12.75	-
chr1	70671220	70671235	HNF4G	13.2115	+
chr1	70671221	70671237	Hnf4a	6.89091	+
chr1	70671226	70671243	NR1H2::RXRA	-6.07865	+
chr1	70671252	70671267	ZIC3	7.47143	+
chr1	70671256	70671266	Arntl	10.7869	-
chr1	70671258	70671266	Pax2	10.1889	-
chr1	70671282	70671295	NFKB1	0.938776	-
chr1	70671284	70671294	RELA	9.82653	-
chr1	70671288	70671302	KLF14	8.53448	+
chr1	70671306	70671316	Tcfl5	10.3226	-
chr1	70671325	70671339	Zfx	12.6212	+
chr1	70671326	70671336	Tcfl5	9.81452	-
chr1	70671366	70671379	ZBTB18	12.3	+
chr1	70671369	70671377	Bhlha15	11.918	+
chr1	70671371	70671385	BATF3	4.09091	-
chr1	70671372	70671384	JDP2(var.2)	5.85714	-
chr1	70671378	70671399	REST	7.87755	+
chr1	70686984	70686998	Zfx	14.6818	+
chr1	70686990	70687001	NRF1	12.5455	-
chr1	70687001	70687012	Klf1	10.6818	-
chr1	70687001	70687011	KLF5	13.4898	-
chr1	70687034	70687050	ZNF143	18.7069	-
chr1	70687039	70687053	GLIS3	8.4697	-
chr1	70820384	70820396	YY1	13.8654	-
chr1	70820388	70820409	ZNF263	17.9796	-
chr1	70820390	70820404	SPIC	11.8451	-
chr1	70820393	70820400	SPIB	11.2333	-
chr1	70820402	70820417	ZBTB33	15.6667	-
chr1	70820405	70820420	ZBTB33	20.6212	+
chr1	70820440	70820455	ZBTB33	9.78788	-
chr1	70820455	70820466	FOSL2	11.8364	-
chr1	70820461	70820475	EGR1	13.8269	+
chr1	70820465	70820476	E2F6	13.9483	-
chr1	70820467	70820481	EGR1	12.7308	+
chr1	70820468	70820483	EGR3	7.27586	+
chr1	70820468	70820484	EGR4	13.0364	+
chr1	70820469	70820480	E2F6	13.0172	-
chr1	70820475	70820485	TBX21	10.3818	-
chr1	70820476	70820484	MGA	11.2576	-
chr1	70820476	70820484	TBX1	11.1837	-
chr1	70820476	70820484	TBX15	11.1346	-
chr1	70820476	70820484	TBX4	11.3265	-
chr1	70820476	70820484	TBX5	10.3621	-
chr1	70820486	70820497	Stat5a::Stat5b	13.6531	+
chr1	70820487	70820498	STAT1	13.2182	-
chr1	70820487	70820498	STAT3	13.2857	-
chr1	70820503	70820514	NRF1	15.5455	-
chr1	70820504	70820515	NRF1	15.5455	+
chr1	70820511	70820524	TFAP2A(var.3)	12.0492	-
chr1	70820511	70820524	TFAP2B(var.3)	13.377	-
chr1	70820511	70820524	TFAP2C(var.3)	12.8103	-
chr1	70826100	70826114	Mecom	13.9551	+
chr1	70826108	70826118	Myb	12.7213	+
chr1	70826112	70826131	CTCF	9.14754	+
chr1	70826112	70826121	THAP1	10.6184	+
chr1	70826130	70826140	Arntl	11.1639	+
chr1	70826130	70826142	HES5	6.72414	+
chr1	70826130	70826142	HES7	3.15517	+
chr1	70826130	70826141	MAX::MYC	11.9082	+
chr1	70826130	70826140	Myc	11.3273	-
chr1	70826130	70826141	USF1	11.1633	-
chr1	70826130	70826141	USF2	11.7755	-
chr1	70826131	70826141	BHLHE40	10.5	+
chr1	70826131	70826141	CLOCK	12.0606	-
chr1	70826131	70826141	Hes1	10.0629	+
chr1	70826131	70826141	HEY1	12.7818	+
chr1	70826131	70826141	HEY2	13.6207	+
chr1	70826131	70826141	MAX	13.7692	+
chr1	70826131	70826142	MAX::MYC	16.5816	-
chr1	70826131	70826141	MLX	11.7143	-
chr1	70826131	70826141	MLXIPL	11.8485	-
chr1	70826131	70826141	MNT	13.6364	+
chr1	70826131	70826139	Mycn	14.8197	+
chr1	70826131	70826141	Npas2	13.0328	-
chr1	70826131	70826141	Tcfl5	9.87903	-
chr1	70826131	70826141	TFE3	11.5918	+
chr1	70826131	70826141	TFEB	12.1731	+
chr1	70826131	70826141	TFEC	11.9024	-
chr1	70826131	70826142	USF2	10.4286	+
chr1	70826132	70826140	ARNT::HIF1A	11.4079	+
chr1	70826132	70826140	Id2	13.7541	-
chr1	70826132	70826140	Mlxip	13.377	-
chr1	70826132	70826142	Myc	15.4182	+
chr1	70826133	70826141	Mycn	12.3607	-
chr1	70826137	70826148	ELF5	10.9273	-
chr1	70826172	70826185	Hoxc9	10.6667	+
chr1	70826173	70826184	Hoxa9	11.5263	+
chr1	70826190	70826200	Myb	13.7705	-
chr1	70826195	70826209	Mecom	10.4382	+
chr1	70876880	70876897	SP4	5.54545	+
chr1	70876882	70876897	Klf12	7.19672	+
chr1	70876882	70876896	KLF14	10.9483	+
chr1	70876883	70876893	KLF5	13.9184	+
chr1	70876883	70876898	SP2	14.7586	+
chr1	70876885	70876899	ZIC1	8.44681	+
chr1	70876885	70876900	ZIC3	10.5714	+
chr1	70876885	70876900	ZIC4	11.3636	+
chr1	70876898	70876913	Nfe2l2	10.1212	+
chr1	70876902	70876917	MAF::NFE2	9.18033	+
chr1	70876918	70876929	HOXA10	11	+
chr1	70876919	70876929	HOXA13	12.6667	+
chr1	70876919	70876929	HOXB13	12.4727	+
chr1	70876919	70876929	HOXD13	13.5238	+
chr1	70876935	70876951	SOX4	-9.69697	+
chr1	70876936	70876951	Sox1	5.13793	-
chr1	70876936	70876951	Sox11	0.242857	+
chr1	70876948	70876967	PAX5	11.1613	-
chr1	70876966	70876977	TFAP2B(var.2)	10.4909	-
chr1	71171711	71171721	NFAT5	10.9355	-
chr1	71171713	71171723	REL	11.7172	+
chr1	71171713	71171723	RELA	12.1939	+
chr1	71171714	71171724	REL	12.7071	-
chr1	71171714	71171724	RELA	15.1837	-
chr1	71171715	71171725	TEAD4	10.8871	+
chr1	71171748	71171763	SOX21	7.87755	+
chr1	71171761	71171773	E2F8	6.5122	-
chr1	71171770	71171791	IRF1	12.4355	+
chr1	71171772	71171787	PRDM1	9.8	-
chr1	71171772	71171787	STAT1::STAT2	15.8788	+
chr1	71171799	71171814	HNF4G	10.9038	-
chr1	71171799	71171814	Pparg::Rxra	10.5045	-
chr1	71185963	71185978	Pparg::Rxra	11.8018	-
chr1	71185969	71185983	EBF1	12.5082	+
chr1	71185978	71185992	Tcf21	5.94737	-
chr1	71185980	71185990	MYF6	12.2727	+
chr1	71185981	71185998	Foxj3	11.013	-
chr1	71185983	71185994	Foxo1	11.1034	+
chr1	71185984	71185995	FOXP2	13.5303	-
chr1	71185985	71185993	FOXD1	12.4	-
chr1	71185985	71185993	FOXO3	11.5	-
chr1	71185986	71185993	FOXD2	11.4237	-
chr1	71185986	71185993	FOXI1	12.9455	-
chr1	71185986	71185993	FOXL1	12	-
chr1	71185986	71185993	FOXO4	12.4364	-
chr1	71185986	71185993	FOXO6	12.9808	-
chr1	71185986	71185993	FOXP3	11.3611	-
chr1	71186009	71186023	Rfx1	12.1034	-
chr1	71412975	71412990	Znf423	6.67416	-
chr1	71412989	71412999	REL	12.0202	+
chr1	71413027	71413041	Mecom	11.4382	+
chr1	71413030	71413041	Gata4	11.2931	-
chr1	71413033	71413041	GATA3	14.3273	+
chr1	71413033	71413041	GATA5	10.931	+
chr1	71413057	71413078	IRF1	12.2581	+
chr1	71413066	71413077	ELF5	10.9273	-
chr1	71413088	71413100	GLI2	11.5517	+
chr1	71413088	71413100	ZBTB7C	11.2258	+
chr1	71513457	71513474	SP4	7.18182	+
chr1	71513458	71513476	KLF13	4.82759	+
chr1	71513459	71513470	Klf1	10.3182	+
chr1	71513459	71513474	Klf12	11.7377	+
chr1	71513459	71513473	KLF14	10.569	+
chr1	71513460	71513471	SP3	12.0732	+
chr1	71513468	71513475	SPIB	11.2333	-
chr1	71513472	71513483	STAT1	11.0364	+
chr1	71513473	71513484	Stat5a::Stat5b	13.2653	-
chr1	71513477	71513496	CTCF	11.4262	-
chr1	71513479	71513494	Znf423	5.65169	-
chr1	71513496	71513506	Tcfl5	9.93548	-
chr1	71513499	71513511	HINFP	10.303	-
chr1	71513525	71513539	Zfx	13.7727	-
chr1	71513526	71513538	TFAP2A(var.2)	11.3091	-
chr1	71513528	71513543	EGR3	9.58621	-
chr1	71513529	71513544	SP2	20.7931	-
chr1	71513530	71513544	EGR1	18.9808	-
chr1	71513530	71513541	EGR2	9.48276	-
chr1	71513530	71513545	Klf12	7.90164	-
chr1	71513530	71513547	SP4	13.6727	-
chr1	71513531	71513545	KLF14	16.2586	-
chr1	71513532	71513544	SP8	17.3158	-
chr1	71513533	71513544	KLF16	18.2414	-
chr1	71513533	71513544	SP1	19.1538	-
chr1	71513533	71513544	SP3	15.9837	-
chr1	71513534	71513545	Klf1	10.9394	-
chr1	71513534	71513544	Klf4	16.1837	+
chr1	71513534	71513544	KLF5	17	-
chr1	71513548	71513559	KLF16	12.5517	-
chr1	71513548	71513559	SP3	13.7073	-
chr1	71513549	71513560	Klf1	13.5758	-
chr1	71513567	71513578	E2F6	11.3103	+
chr1	71513567	71513575	TBX15	10.7115	+
chr1	71513573	71513587	MTF1	6.7439	-
chr1	71513605	71513615	Myb	10.8361	-
chr1	71513635	71513645	RELA	12.8163	-
chr1	71546671	71546687	Rarg	-2.77551	-
chr1	71546696	71546710	ZIC1	6.3617	+
chr1	71546696	71546711	ZIC3	9.57143	+
chr1	71546696	71546711	ZIC4	11.6909	+
chr1	71546698	71546709	GCM1	11.7551	-
chr1	71546699	71546709	GCM2	11.1639	-
chr1	71546753	71546766	NFKB2	11.6667	+
chr1	71546792	71546810	GATA1::TAL1	10.7273	-
chr1	71546954	71546967	TFAP2A(var.3)	9.40984	-
chr1	71546979	71546998	CTCF	14.2295	-
chr1	71546985	71547000	SCRT1	8.37705	+
chr1	71546985	71547000	ZIC4	9.83636	-
chr1	71546986	71547000	ZIC1	6.25532	-
chr1	71546989	71546999	FIGLA	12.3793	-
chr1	71546989	71546998	SNAI2	11.5349	+
chr1	71546989	71546999	TCF3	12	-
chr1	71546989	71546999	TCF4	12.102	-
chr1	71546991	71547000	ZEB1	11.5455	-
chr1	71546992	71547003	E2F6	11.3103	+
chr1	71546992	71547000	TBX15	10.7115	+
chr1	71547014	71547025	Gabpa	11.7705	-
chr1	71547015	71547028	ELF3	10.5172	-
chr1	71547015	71547026	ELK4	12.0364	+
chr1	71547015	71547030	STAT1::STAT2	8.78788	+
chr1	71547016	71547028	EHF	13.377	-
chr1	71547016	71547028	ELF1	12	-
chr1	71547016	71547028	ELF4	13.0656	-
chr1	71547016	71547027	ELF5	13.5636	-
chr1	71547016	71547026	ELK1	12.1489	-
chr1	71547016	71547026	ELK3	12.9138	-
chr1	71547016	71547026	ERF	11.7429	-
chr1	71547016	71547026	ERG	11.5273	-
chr1	71547016	71547026	ETS1	12.3966	-
chr1	71547016	71547026	ETV1	12.7636	-
chr1	71547016	71547027	ETV2	13.6557	-
chr1	71547016	71547026	ETV3	11.7324	-
chr1	71547016	71547026	ETV4	12.9138	-
chr1	71547016	71547026	ETV5	12.2909	-
chr1	71547016	71547026	ETV6	15.4231	-
chr1	71547016	71547026	FEV	12.3846	-
chr1	71547016	71547026	FLI1	11.3404	-
chr1	71547016	71547030	SPI1	12.2727	-
chr1	71547016	71547030	SPIC	15.3099	-
chr1	71547044	71547059	EGR3	5.58621	-
chr1	71547046	71547060	EGR1	14.8077	-
chr1	71547049	71547059	MZF1(var.2)	11.6061	+
chr1	71547050	71547062	EHF	13.2131	+
chr1	71547050	71547062	ELF1	11.8727	+
chr1	71547050	71547063	ELF3	13.7931	+
chr1	71547050	71547062	ELF4	12.4262	+
chr1	71547051	71547062	ELF5	13.4545	+
chr1	71547052	71547062	ELK1	11.2553	+
chr1	71547052	71547062	ELK3	11.569	+
chr1	71547052	71547063	ELK4	13.9636	-
chr1	71547052	71547062	ETS1	11.3276	+
chr1	71547052	71547062	ETV1	11.2364	+
chr1	71547052	71547062	ETV3	10.7183	+
chr1	71547052	71547062	ETV4	11.2931	+
chr1	71547052	71547062	ETV5	11.8909	+
chr1	71547052	71547062	ETV6	15.6346	+
chr1	71547052	71547062	FEV	10.8077	+
chr1	71547053	71547064	Gabpa	15.0328	+
chr1	71547059	71547074	MAF::NFE2	11.0984	+
chr1	72748484	72748496	HINFP	11.7576	+
chr1	72748532	72748546	EGR1	9.78846	-
chr1	72748545	72748556	NRF1	10.2909	+
chr1	72748554	72748568	EGR1	10.4808	-
chr1	72748559	72748574	SP2	13.4483	-
chr1	72748561	72748575	KLF14	10.1034	-
chr1	72748561	72748572	NRF1	9.87273	+
chr1	72748563	72748574	KLF16	10.0517	-
chr1	72748565	72748581	EGR4	10.8182	-
chr1	72748566	72748581	EGR3	10.6724	-
chr1	72748568	72748582	EGR1	17.1154	-
chr1	72748568	72748579	EGR2	9.06897	-
chr1	72748571	72748587	EGR4	10.0364	-
chr1	72748572	72748587	EGR3	8.27586	-
chr1	72748573	72748584	E2F4	10.8966	+
chr1	72748573	72748588	SP2	13.569	-
chr1	72748574	72748588	EGR1	19.5962	-
chr1	72748575	72748590	Pparg::Rxra	11.4505	+
chr1	72748577	72748588	SP1	14.7885	-
chr1	72748579	72748597	EWSR1-FLI1	-7.72368	+
chr1	72748579	72748594	SP2	15.8103	-
chr1	72748580	72748594	EGR1	12.5192	-
chr1	72748593	72748608	EGR3	7.37931	-
chr1	72748595	72748609	EGR1	15.2692	-
chr1	72748596	72748611	EGR3	5.24138	-
chr1	72748598	72748612	EGR1	17.25	-
chr1	72748601	72748615	EGR1	14.7885	-
chr1	72749400	72749416	EGR4	9.67273	-
chr1	72749401	72749412	NRF1	11.6727	-
chr1	72749401	72749415	Zfx	11.4242	+
chr1	72749403	72749414	EGR2	9.03448	-
chr1	72749406	72749417	KLF16	10	-
chr1	72749415	72749425	Hes1	10.0839	+
chr1	72749415	72749425	Tcfl5	9.87903	-
chr1	72749427	72749438	NRF1	13.0727	+
chr1	72749433	72749448	ZIC3	7.32857	-
chr1	72749439	72749449	KLF5	12.2245	-
chr1	72749444	72749460	GLIS1	-6.73077	-
chr1	72749444	72749459	SP2	14.6207	-
chr1	72749445	72749462	SP4	8.4	-
chr1	72749446	72749460	KLF14	9.41379	-
chr1	72749447	72749459	SP8	12.9605	-
chr1	72749448	72749459	KLF16	11	-
chr1	72749448	72749459	SP3	11.0569	-
chr1	72749449	72749459	Klf4	12.1837	+
chr1	72749453	72749470	ESR1	-1.75758	+
chr1	72749488	72749496	Dux	12.541	+
chr1	72750698	72750712	RORA(var.2)	7.30337	+
chr1	72750713	72750724	Crx	13.9483	+
chr1	72750715	72750725	GSC	12.4717	-
chr1	72750715	72750725	GSC2	12.1356	-
chr1	72750716	72750724	OTX1	11.234	-
chr1	72750716	72750724	Pitx1	11.7636	-
chr1	72750716	72750725	PITX3	11.7308	-
chr1	72750716	72750724	RHOXF1	9.98077	-
chr1	72750721	72750739	TP73	9.71154	-
chr1	72750730	72750742	PKNOX2	2.13115	+
chr1	72750730	72750742	TGIF1	-0.596154	+
chr1	72750730	72750742	TGIF2	7.43119	+
chr1	72750751	72750767	SOX8	-10.4394	+
chr1	72750760	72750775	Nfe2l2	8.92424	+
chr1	72813572	72813590	EWSR1-FLI1	-4.76316	+
chr1	72813624	72813639	RXRA::VDR	9.33028	+
chr1	72813641	72813648	SPIB	11.2333	+
chr1	72813652	72813663	DMRT3	11.8852	-
chr1	72813659	72813674	FOXP1	11.3099	+
chr1	72813660	72813681	IRF1	13.5323	-
chr1	72813661	72813676	FOXP1	11.5775	+
chr1	72813664	72813679	STAT1::STAT2	8.9697	-
chr1	72813677	72813685	Sox2	13.9508	-
chr1	72813699	72813709	Dlx1	10.8772	+
chr1	72931373	72931385	TFAP2A(var.2)	10.9091	-
chr1	72931373	72931385	TFAP2B	11.4	+
chr1	72931373	72931385	TFAP2C	11.1122	+
chr1	72931381	72931397	SOX8	-8.22727	-
chr1	72931430	72931441	Crx	11.1034	-
chr1	72931435	72931450	TBP	12.5139	-
chr1	72931443	72931456	POU3F3	11.29	+
chr1	72931444	72931456	POU3F1	11.1084	+
chr1	72931444	72931456	POU3F2	10.9839	+
chr1	72931449	72931466	Foxk1	10.3636	-
chr1	72931452	72931464	MEF2A	11.5	-
chr1	72931452	72931464	MEF2D	7.38182	-
chr1	73033308	73033323	Klf12	9.08197	+
chr1	73033321	73033336	Stat6	11.8621	+
chr1	73033322	73033337	Stat6	10.1897	-
chr1	73033378	73033399	IRF1	9.83871	-
chr1	73033382	73033397	STAT1::STAT2	11.0303	-
chr1	73033394	73033408	NFIC::TLX1	15.4694	-
chr1	73033395	73033409	NFIC::TLX1	15.2857	+
chr1	73033401	73033411	NFIA	12.7778	+
chr1	73033401	73033410	NFIX	10.5957	+
chr1	73033408	73033423	STAT1::STAT2	11.8485	+
chr1	73033410	73033424	IRF7	9.93548	-
chr1	73033410	73033424	IRF8	-3.94545	-
chr1	73033410	73033425	IRF9	2.16364	-
chr1	73033422	73033429	Nr2e3	12.8571	+
chr1	73066662	73066677	Sox11	-1.68571	-
chr1	73066662	73066677	SOX21	0.204082	-
chr1	73066662	73066678	SOX4	-2.34848	-
chr1	73066673	73066688	Pou5f1::Sox2	12.2177	+
chr1	73066676	73066692	Pou2f3	10.439	+
chr1	73066677	73066691	POU1F1	10.6552	+
chr1	73066677	73066690	POU3F3	10.86	+
chr1	73066678	73066690	POU3F1	11.4337	+
chr1	73066678	73066690	POU3F2	11	+
chr1	73066684	73066697	Lhx3	9.50495	+
chr1	73066719	73066734	MEF2C	13.2881	-
chr1	73066720	73066732	MEF2A	13.5645	-
chr1	73066720	73066732	MEF2B	10.3091	-
chr1	73066720	73066732	MEF2D	11.8545	-
chr1	73771826	73771839	ZBTB18	11.2	+
chr1	73771841	73771851	Myb	13.8525	-
chr1	73771853	73771864	USF1	10.3061	-
chr1	73825348	73825364	SOX4	-11.8636	+
chr1	73825349	73825364	Sox11	-11.7143	+
chr1	73825364	73825374	Sox3	11.3276	+
chr1	73825426	73825443	Rhox11	13.3553	+
chr1	73825436	73825453	Foxj3	11.974	+
chr1	73825436	73825453	Foxk1	13.5844	+
chr1	73825438	73825449	FOXB1	11.4808	+
chr1	73825438	73825449	FOXC1	11.8	+
chr1	73825438	73825450	FOXC2	12.4554	+
chr1	73825438	73825450	MEF2A	9.91935	+
chr1	73825438	73825450	MEF2D	6.83636	+
chr1	73825443	73825457	Pax6	10.3556	-
chr1	73859389	73859403	Zfx	10.1212	-
chr1	73859402	73859419	Ar	10.4138	+
chr1	73859402	73859419	NR3C1	5.55102	-
chr1	73859402	73859419	NR3C2	4.21277	-
chr1	73859416	73859427	Nkx2-5(var.2)	12.4	-
chr1	73859423	73859434	Gfi1b	12.431	-
chr1	73859452	73859467	FOXP1	11.3099	+
chr1	73859474	73859489	FOXP1	11.5775	+
chr1	73859514	73859525	NFIL3	12.7273	+
chr1	74264781	74264794	POU2F2	10.5862	-
chr1	74264798	74264809	Foxq1	10.9694	-
chr1	74264800	74264810	Myb	12.2951	+
chr1	74264838	74264855	BCL6B	-14.7	-
chr1	74264842	74264853	Stat5a::Stat5b	11.6939	-
chr1	74264844	74264854	NFAT5	12.8065	-
chr1	74264844	74264854	NFATC1	10.9024	-
chr1	74264844	74264854	NFATC3	11.697	-
chr1	74264846	74264853	NFATC2	12.2022	-
chr1	74264867	74264885	GATA1::TAL1	10.2	-
chr1	74663842	74663858	EGR4	11.1273	-
chr1	74663843	74663858	EGR3	8.25862	-
chr1	74663843	74663861	KLF13	9.89655	-
chr1	74663845	74663859	EGR1	12.8462	-
chr1	74663845	74663856	EGR2	9.89655	-
chr1	74663845	74663860	Klf12	12.8361	-
chr1	74663845	74663862	SP4	16.0909	-
chr1	74663846	74663860	KLF14	14.6379	-
chr1	74663847	74663859	SP8	12.1316	-
chr1	74663848	74663859	KLF16	17.7241	-
chr1	74663848	74663859	SP3	16.3333	-
chr1	74663849	74663860	Klf1	11.9697	-
chr1	74663849	74663859	Klf4	13.9082	+
chr1	74663857	74663872	EGR3	7.98276	-
chr1	74663859	74663870	EGR2	13.1207	-
chr1	74663873	74663888	EGR3	7.41379	-
chr1	74663874	74663889	SP2	17.1034	-
chr1	74663875	74663889	EGR1	18.0769	-
chr1	74663875	74663892	SP4	12.4909	-
chr1	74663876	74663890	KLF14	16.0172	-
chr1	74663877	74663889	SP8	15.9605	-
chr1	74663878	74663889	KLF16	17.1207	-
chr1	74663878	74663889	SP3	13.6829	-
chr1	74663901	74663912	NRF1	13.0545	+
chr1	74663909	74663924	ZIC3	7.82857	-
chr1	74663909	74663924	ZIC4	10.7818	-
chr1	74663909	74663924	Znf423	9.95506	+
chr1	74663910	74663922	TFAP2A(var.2)	13.2	+
chr1	74663910	74663922	TFAP2B	13.0727	+
chr1	74663910	74663922	TFAP2C	12.2449	+
chr1	74663910	74663924	ZIC1	5.91489	-
chr1	74663918	74663929	NRF1	14.6182	-
chr1	74663951	74663962	Klf1	10.5909	-
chr1	74663961	74663974	Myod1	13.6531	-
chr1	74978278	74978290	MYBL1	10.5862	-
chr1	74978300	74978312	BHLHE23	12.4727	-
chr1	74978301	74978311	Atoh1	12.9839	+
chr1	74978301	74978311	BHLHE22	13.6212	+
chr1	74978301	74978311	NEUROD2	13.8103	+
chr1	74978301	74978311	Neurog1	10.4945	+
chr1	74978301	74978311	NEUROG2	14.197	+
chr1	74978301	74978311	OLIG1	10.7692	+
chr1	74978301	74978311	OLIG2	11.8966	+
chr1	74978301	74978311	OLIG3	12.2069	+
chr1	74978302	74978310	Bhlha15	12.4918	+
chr1	74978314	74978321	SPIB	11.2333	-
chr1	74978320	74978333	POU2F2	9.58621	+
chr1	74978329	74978346	SP4	2.36364	+
chr1	74978332	74978346	EGR1	12.9423	+
chr1	74978332	74978343	KLF16	12.2414	+
chr1	74978332	74978343	SP3	12.8537	+
chr1	74978332	74978344	SP8	11.9474	+
chr1	74978333	74978348	EGR3	5.27586	+
chr1	74978337	74978357	RREB1	9.3578	+
chr1	74978340	74978357	SP4	2.85455	+
chr1	74978341	74978355	EGR1	14.5769	+
chr1	74978342	74978361	CTCF	15.0164	-
chr1	74978344	74978354	ZNF740	11.1835	+
chr1	74978345	74978355	MZF1(var.2)	11.3939	-
chr1	74978349	74978367	EWSR1-FLI1	-10.4079	-
chr1	74978370	74978381	STAT3	11.898	+
chr1	75055282	75055291	THAP1	9.93421	-
chr1	75055339	75055355	Rarb	-0.637931	-
chr1	75055351	75055360	ZEB1	12.9273	+
chr1	75055390	75055405	PRDM1	9.67273	-
chr1	75055391	75055406	PRDM1	9.74545	-
chr1	75055400	75055415	Pou5f1::Sox2	11.1371	+
chr1	75139382	75139395	SMAD2::SMAD3::SMAD4	10.4098	+
chr1	75139384	75139395	E2F6	11.2241	-
chr1	75139419	75139433	Rfx1	12.4138	-
chr1	75139427	75139445	EWSR1-FLI1	-10.1711	+
chr1	75139430	75139443	SMAD2::SMAD3::SMAD4	10.0492	-
chr1	75139486	75139498	HINFP	11.4242	-
chr1	75139488	75139499	Gabpa	11.377	+
chr1	75139490	75139505	STAT1::STAT2	9.48485	-
chr1	75169050	75169065	Nr5a2	9.39655	-
chr1	75169072	75169082	REL	10.9798	-
chr1	75169096	75169106	GSC	11.8491	-
chr1	75169097	75169106	PITX3	10.9808	-
chr1	75169131	75169140	Nr2e1	12.4516	-
chr1	75169151	75169172	IRF1	11.9516	-
chr1	75169153	75169168	IRF9	-4.09091	+
chr1	75169154	75169168	IRF7	9.19355	+
chr1	75169155	75169173	IRF2	8.53211	+
chr1	75169155	75169170	PRDM1	12.4182	+
chr1	75169155	75169170	STAT1::STAT2	11.9394	-
chr1	75198749	75198760	Klf1	11.9848	+
chr1	75198778	75198789	TFAP2B(var.2)	10.2727	+
chr1	75198788	75198801	HSF4	10.5122	-
chr1	75198816	75198830	SPI1	6.12727	+
chr1	75198816	75198830	SPIC	11.831	+
chr1	75198819	75198830	ELF5	11.9636	+
chr1	75198820	75198830	ETV6	12.1154	+
chr1	75198820	75198827	SPIB	11.2333	+
chr1	75198855	75198865	Neurog1	10.011	+
chr1	75198856	75198868	YY1	15	+
chr1	75198864	75198873	THAP1	9.96053	+
chr1	75198865	75198879	EBF1	11.1475	+
chr1	75198865	75198877	TFAP2A(var.2)	13.7455	+
chr1	75198865	75198877	TFAP2B	13.6909	+
chr1	75198865	75198877	TFAP2C	13.8367	+
chr1	75199095	75199114	Nr1h3::Rxra	11.5806	+
chr1	75199100	75199118	KLF13	3.37931	+
chr1	75199100	75199113	NFKB1	1.14286	-
chr1	75199115	75199126	NRF1	11.4545	+
chr1	75199128	75199147	CTCF	7.98361	-
chr1	75435600	75435612	Ddit3::Cebpa	12.0333	-
chr1	75435616	75435630	POU4F1	13.378	+
chr1	75435616	75435632	POU4F2	11.5273	+
chr1	75435616	75435632	POU4F3	13.6614	+
chr1	75435617	75435628	Arid3b	11.2222	-
chr1	75435617	75435633	POU4F3	10.4567	-
chr1	75435619	75435634	HNF1A	15.6753	+
chr1	75435620	75435633	HNF1B	14.7879	-
chr1	75435623	75435633	Dlx1	10.0439	+
chr1	75435623	75435633	EVX1	10.1132	+
chr1	75435623	75435633	MEOX2	10.3663	-
chr1	75435661	75435669	MGA	11.3939	+
chr1	75435661	75435676	Nfe2l2	9.72727	+
chr1	75435664	75435684	TBX19	10.5122	+
chr1	75435665	75435680	MAF::NFE2	10.2787	+
chr1	75435666	75435682	T	9.65385	+
chr1	75446118	75446131	ELF3	8.44828	+
chr1	75446119	75446130	ELF5	10.9636	+
chr1	75446122	75446137	PRDM1	11.8545	+
chr1	75446132	75446148	SOX4	-12.9091	-
chr1	75446133	75446147	POU1F1	12.0862	+
chr1	75446133	75446146	POU3F3	11.5	+
chr1	75446134	75446147	POU2F2	11.2069	-
chr1	75446134	75446146	POU3F1	11.8313	+
chr1	75446134	75446146	POU3F2	10.9516	+
chr1	75446170	75446179	Nr2e1	11.4516	+
chr1	75446174	75446187	HSF1	5.88525	+
chr1	75446190	75446207	BCL6B	-18.4571	+
chr1	75446207	75446221	CREB3L1	9.13636	-
chr1	75446234	75446246	PKNOX1	1.36735	-
chr1	75446234	75446246	PKNOX2	2.68852	-
chr1	75540691	75540702	FOXP2	10.7424	+
chr1	75540692	75540703	Foxo1	12.5517	-
chr1	75540692	75540703	Foxq1	13.9694	-
chr1	75540693	75540701	FOXG1	12.7753	+
chr1	75540693	75540701	Foxj2	12.8065	+
chr1	75540709	75540720	RUNX1	10.7931	-
chr1	75540724	75540738	RXRG	0.744681	-
chr1	75540726	75540747	REST	6.64286	-
chr1	75540726	75540742	SOX4	-8.95455	-
chr1	75540751	75540763	Tcf7	8.37097	+
chr1	75540773	75540782	LIN54	11.3333	+
chr1	75540783	75540794	RUNX1	14.6207	-
chr1	75540783	75540792	RUNX2	13.3654	+
chr1	75540783	75540793	RUNX3	14.9038	+
chr1	75540787	75540798	Foxq1	10.7857	-
chr1	75540799	75540813	SPI1	5.63636	-
chr1	75571769	75571783	Pax6	10.2778	-
chr1	75571811	75571821	Sox3	11.0345	+
chr1	75589937	75589948	DUX4	10.5745	+
chr1	75589952	75589963	ETV2	9.83607	+
chr1	75590006	75590018	PBX1	11.0612	+
chr1	75590034	75590044	SREBF1	11.0976	+
chr1	75591006	75591017	ELK4	10.6182	+
chr1	75591007	75591019	ELF1	9.23636	-
chr1	75591008	75591022	Rfx1	12.6379	-
chr1	75591014	75591025	NRF1	10.3455	-
chr1	75591029	75591043	Zfx	9.93939	+
chr1	75591056	75591075	CTCF	8.16393	-
chr1	75591059	75591073	ZIC1	6.68085	+
chr1	75591059	75591074	ZIC3	9.97143	+
chr1	75591059	75591074	ZIC4	11.9636	+
chr1	75591062	75591078	ZNF143	8.43103	+
chr1	75591083	75591096	NFKB2	8.25758	+
chr1	75591091	75591107	ZNF143	6.5	+
chr1	75591114	75591128	Zfx	11.4697	+
chr1	75598403	75598416	SMAD2::SMAD3::SMAD4	12.3279	-
chr1	75598405	75598415	Hand1::Tcf3	11.3933	-
chr1	75598434	75598454	RREB1	9.44037	+
chr1	75598436	75598456	RREB1	13.5229	+
chr1	75598440	75598460	RREB1	7.82569	+
chr1	75598442	75598462	RREB1	9.51376	+
chr1	75598444	75598464	RREB1	9.51376	+
chr1	75598446	75598466	RREB1	9.51376	+
chr1	75598448	75598468	RREB1	9.51376	+
chr1	75598450	75598470	RREB1	9.51376	+
chr1	75598452	75598472	RREB1	9.51376	+
chr1	75598454	75598474	RREB1	7.54128	+
chr1	75598473	75598483	ALX3	10.1881	-
chr1	75598473	75598483	GSX2	9.39623	+
chr1	75598473	75598484	HOXA10	10.8113	+
chr1	75598473	75598483	MEOX2	10.396	+
chr1	75598473	75598483	MNX1	11.4627	+
chr1	75598474	75598484	Hoxd9	12.2083	+
chr1	75598474	75598482	LMX1A	10.5354	+
chr1	75598474	75598482	LMX1B	9.97368	+
chr1	75598474	75598482	NKX6-1	11.4746	+
chr1	75598474	75598482	NKX6-2	9.94	+
chr1	75598474	75598482	PDX1	10.6415	+
chr1	75598474	75598490	POU4F2	9.30909	-
chr1	75598474	75598482	VAX1	10.381	-
chr1	75598474	75598482	VAX2	10.5591	-
chr1	75598475	75598488	Lhx3	15.4554	+
chr1	75598721	75598730	Nr2e1	11.6613	+
chr1	75598738	75598753	STAT1::STAT2	9.40909	+
chr1	75598761	75598774	Lhx3	9.43564	-
chr1	75598762	75598779	Alx1	12.5714	-
chr1	75598764	75598777	Lhx3	12.7723	+
chr1	75598765	75598776	mix-a	11.7302	+
chr1	75598824	75598843	CTCF	8.40984	+
chr1	75628635	75628645	GCM2	11.8361	+
chr1	75628640	75628655	SCRT1	7.83607	+
chr1	75628652	75628672	TBX19	9.42683	-
chr1	75628661	75628674	EOMES	15.5366	+
chr1	75628661	75628672	TBX2	14.1818	+
chr1	75628661	75628672	TBX20	18.2576	+
chr1	75628661	75628671	TBX21	15.9091	+
chr1	75628662	75628670	MGA	14.2727	+
chr1	75628662	75628672	TBR1	15.2128	+
chr1	75628662	75628670	TBX1	15.1633	+
chr1	75628662	75628670	TBX15	15.4423	+
chr1	75628662	75628670	TBX4	13.7347	+
chr1	75628662	75628670	TBX5	13.0862	+
chr1	75628702	75628717	FOXP1	11.5775	-
chr1	75628703	75628718	FOXP1	11.3099	-
chr1	75628713	75628728	Pou5f1::Sox2	9.8871	+
chr1	75628719	75628728	LIN54	12.5238	-
chr1	75628745	75628760	Pou5f1::Sox2	12.4032	+
chr1	76076757	76076773	SOX4	-11.0909	-
chr1	76076757	76076773	SOX8	-1.04545	-
chr1	76076759	76076777	RARA	-3.16667	-
chr1	76076762	76076778	Rarb	-4.5	-
chr1	76076807	76076822	JUND(var.2)	11.9787	+
chr1	76076808	76076821	JUN	14.6939	+
chr1	76076809	76076822	ATF4	8.95082	+
chr1	76076809	76076823	BATF3	6.42424	-
chr1	76076810	76076822	Creb5	8.89091	-
chr1	76076810	76076822	JDP2(var.2)	9.28571	-
chr1	76076814	76076825	CDX2	11.6949	+
chr1	76076816	76076825	CDX1	10.9811	+
chr1	76076816	76076826	HOXC10	11.4182	+
chr1	76076821	76076838	Ar	8.01724	+
chr1	76076821	76076838	NR3C1	7.61224	-
chr1	76076821	76076838	NR3C2	8.48936	-
chr1	76076824	76076833	Sox17	11.5393	+
chr1	76076831	76076845	IRF8	-4.43636	-
chr1	76076849	76076864	Klf12	8.36066	+
chr1	76076854	76076868	GLIS3	2.54545	+
chr1	76076867	76076877	GSC	11.283	+
chr1	76080344	76080355	TBX20	11.9545	-
chr1	76080346	76080356	MZF1(var.2)	11.0202	-
chr1	76080382	76080393	NFIL3	11.4141	+
chr1	76080420	76080435	ESR2	10.9038	+
chr1	76080420	76080435	RXRA::VDR	4.9633	+
chr1	76080431	76080440	Sox17	11.8202	+
chr1	76080432	76080440	Sox2	12.6066	+
chr1	76080432	76080442	Sox3	10.8966	+
chr1	76081010	76081026	Rarb	-0.672414	-
chr1	76081018	76081032	EBF1	8.77049	+
chr1	76081027	76081045	EWSR1-FLI1	-9.56579	+
chr1	76081029	76081044	SP2	14.069	-
chr1	76081030	76081044	EGR1	12.9038	-
chr1	76081032	76081047	NR2C2	9.07143	+
chr1	76081033	76081044	SP1	14.4808	-
chr1	76081034	76081048	PLAG1	6.59184	+
chr1	76081036	76081051	SP2	14.7241	-
chr1	76081038	76081049	E2F6	11.1207	+
chr1	76081040	76081051	SP1	14.3077	-
chr1	76081040	76081051	SP3	10.8862	-
chr1	76081040	76081061	ZNF263	17	+
chr1	76081041	76081051	Klf4	10	+
chr1	76081041	76081051	KLF5	13.4898	-
chr1	76081043	76081053	MZF1(var.2)	13.3737	+
chr1	76081044	76081054	ZNF740	10.1376	-
chr1	76081083	76081098	PRDM1	11.3455	-
chr1	76189985	76189996	E2F6	12.8793	-
chr1	76189988	76190000	TFAP2A(var.2)	12.0909	+
chr1	76189994	76190008	Zfx	15.8485	-
chr1	76189995	76190007	INSM1	11.2347	-
chr1	76190000	76190017	SP4	14.6	+
chr1	76190001	76190019	KLF13	5.84483	+
chr1	76190002	76190013	Klf1	15.4242	+
chr1	76190002	76190017	Klf12	17.0328	+
chr1	76190002	76190016	KLF14	14.6379	+
chr1	76190003	76190014	KLF16	14.1207	+
chr1	76190003	76190013	Klf4	16.051	-
chr1	76190003	76190013	KLF5	14.551	+
chr1	76190003	76190014	SP3	14.6585	+
chr1	76190003	76190015	SP8	14.0789	+
chr1	76190007	76190022	NR2C2	13.2143	-
chr1	76190007	76190021	Nr2f6	7.90909	-
chr1	76190007	76190022	Pparg::Rxra	11.6216	-
chr1	76190007	76190021	RXRB	0.890909	-
chr1	76190007	76190021	RXRG	1.7234	-
chr1	76190047	76190057	ZNF740	12.5872	+
chr1	76251811	76251826	MYBL2	8.93443	-
chr1	76251827	76251840	TFAP2A(var.3)	10.8197	+
chr1	76251827	76251840	TFAP2B(var.3)	12.5082	+
chr1	76251827	76251840	TFAP2C(var.3)	11.3621	+
chr1	76251832	76251847	PRDM1	10.0364	+
chr1	76251835	76251852	Rarb(var.2)	-1.12121	+
chr1	76251841	76251853	GLI2	10.3448	-
chr1	76251870	76251884	PLAG1	7.87755	+
chr1	76251873	76251886	TFAP2B(var.3)	9.40984	-
chr1	76251875	76251886	Nkx2-5(var.2)	12.1091	-
chr1	76251882	76251893	NRF1	9.67273	-
chr1	76251884	76251894	NHLH1	13.431	+
chr1	76251885	76251896	NRF1	9.43636	+
chr1	76251890	76251901	NRF1	19.2727	-
chr1	76251891	76251902	NRF1	14.9636	+
chr1	76251926	76251943	RARA(var.2)	1.93443	-
chr1	76251929	76251947	EWSR1-FLI1	-5.11842	-
chr1	76262494	76262504	ETV3	11.4366	+
chr1	76262534	76262545	NRF1	16.1636	-
chr1	76262535	76262546	NRF1	19.2727	+
chr1	76262554	76262570	EGR4	11.0364	-
chr1	76262555	76262570	EGR3	7.7069	-
chr1	76262557	76262568	EGR2	11.6207	-
chr1	76262558	76262569	NRF1	11.4	+
chr1	76262572	76262583	E2F4	15.8276	-
chr1	76262572	76262583	E2F6	16.0862	-
chr1	76398046	76398060	CREB3L1	8.04545	-
chr1	76398047	76398056	Sox17	12.3034	-
chr1	76398079	76398096	NR1H2::RXRA	-3.74157	-
chr1	76398081	76398096	HNF4G	10.8846	-
chr1	76398081	76398096	NR2C2	11.5571	-
chr1	76398081	76398095	Nr2f6	10.8182	-
chr1	76398081	76398095	Rxra	8.17073	-
chr1	76398081	76398095	RXRB	6.45455	-
chr1	76398081	76398095	RXRG	7.93617	-
chr1	76398102	76398116	ONECUT2	9.43103	+
chr1	76398102	76398116	ONECUT3	10.9888	+
chr1	76398104	76398115	FOXB1	11.4038	+
chr1	76398104	76398115	FOXC1	12.18	+
chr1	76398104	76398116	FOXC2	11.6535	+
chr1	76398105	76398117	Foxd3	12.3913	-
chr1	76398111	76398123	POU3F1	11.5422	-
chr1	76398111	76398123	POU3F2	10.7419	-
chr1	76398111	76398124	POU3F3	12.22	-
chr1	76398113	76398122	POU3F4	10.898	-
chr1	76398127	76398142	JUND(var.2)	12.0638	+
chr1	76398129	76398143	ATF7	10.1714	+
chr1	76398129	76398143	BATF3	6.39394	+
chr1	76398130	76398138	Atf3	11.1311	+
chr1	76398130	76398142	Creb5	13.0909	+
chr1	76398130	76398142	JDP2(var.2)	13.2653	+
chr1	76398130	76398145	JUND(var.2)	14.0213	-
chr1	76398131	76398144	JUN	14.7347	-
chr1	76398147	76398157	REL	11	+
chr1	76398147	76398157	RELA	11.1633	+
chr1	76398168	76398181	NR2F1	14.7551	+
chr1	76436723	76436739	Pou2f3	10.4024	+
chr1	76436724	76436738	POU1F1	11	+
chr1	76436724	76436736	POU2F1	11.5	+
chr1	76436724	76436737	POU3F3	11.07	+
chr1	76436725	76436738	POU2F2	14.8793	-
chr1	76436725	76436737	POU3F1	12.6265	+
chr1	76436725	76436737	POU3F2	12.5645	+
chr1	76436726	76436735	POU3F4	12.0102	+
chr1	76436726	76436735	POU5F1B	11.6106	+
chr1	76436744	76436760	POU4F2	7.07273	-
chr1	76436749	76436756	Nkx2-5	9.9802	-
chr1	76468613	76468624	PHOX2A	10.82	-
chr1	76468613	76468624	Phox2b	11.1064	-
chr1	76468618	76468631	Lhx3	10.2277	+
chr1	76468625	76468639	Pax6	11.5667	+
chr1	76468640	76468655	ESR2	13.2885	-
chr1	76468641	76468657	Rarb	0.327586	-
chr1	76468643	76468654	USF1	10.9796	+
chr1	76468648	76468661	DUXA	14.3871	+
chr1	76468648	76468662	RORA(var.2)	7.31461	-
chr1	76468649	76468660	DUX4	11.8936	+
chr1	76468649	76468664	Nr2f6(var.2)	3.51429	-
chr1	76468684	76468699	Sox1	5.81034	+
chr1	76468685	76468697	Ddit3::Cebpa	11.2778	-
chr1	76507295	76507310	IRF9	1.09091	-
chr1	76507296	76507316	RREB1	12.5138	-
chr1	76507297	76507318	IRF1	9.90323	+
chr1	76507298	76507313	FOXP1	13.1408	-
chr1	76507302	76507312	Sox3	11.5	+
chr1	76507303	76507318	FOXP1	10.9859	-
chr1	76507308	76507325	Foxj3	11.1299	-
chr1	76507310	76507325	FOXP1	14.4789	-
chr1	76507311	76507322	FOXP2	12.7727	-
chr1	76507314	76507326	Foxd3	14.3152	+
chr1	76507317	76507335	IRF2	3.87156	-
chr1	76507326	76507341	STAT1::STAT2	9.30303	+
chr1	76507356	76507365	Creb3l2	11.4944	+
chr1	76507357	76507367	Arntl	12.2787	-
chr1	76507357	76507365	Id2	13.2131	+
chr1	76507357	76507365	Mlxip	13.1311	-
chr1	76507357	76507372	NR2C2	10	+
chr1	76507366	76507383	RARA::RXRA	9.45918	+
chr1	76507368	76507383	Pparg::Rxra	10.8559	+
chr1	76507390	76507405	Sox11	-9.92857	-
chr1	76507390	76507405	SOX21	1.16327	-
chr1	76507390	76507406	SOX4	-1.89394	-
chr1	76540337	76540351	NFIC::TLX1	4.9898	+
chr1	76540352	76540362	MZF1(var.2)	11.2727	+
chr1	76540356	76540372	EGR4	10.7273	-
chr1	76540357	76540372	EGR3	10.2586	-
chr1	76540358	76540373	SP2	20.5862	-
chr1	76540359	76540373	EGR1	18.2308	-
chr1	76540359	76540374	Klf12	12.918	-
chr1	76540359	76540376	SP4	16.5818	-
chr1	76540360	76540374	KLF14	16.0517	-
chr1	76540362	76540373	KLF16	18.2414	-
chr1	76540362	76540373	SP1	19.1538	-
chr1	76540362	76540373	SP3	15.9837	-
chr1	76540363	76540374	Klf1	12.3485	-
chr1	76540363	76540373	Klf4	16.1837	+
chr1	76540363	76540373	KLF5	17	-
chr1	76540375	76540387	TFAP2A(var.2)	11.8364	-
chr1	76540378	76540393	SP2	16	-
chr1	76540378	76540390	ZBTB7B	12.0862	-
chr1	76540378	76540390	ZBTB7C	11.5323	-
chr1	76540379	76540394	Klf12	12.7049	-
chr1	76540379	76540396	SP4	17.3636	-
chr1	76540379	76540391	ZBTB7A	10.9143	-
chr1	76540380	76540394	KLF14	15.4655	-
chr1	76540381	76540393	SP8	16.0789	-
chr1	76540382	76540393	KLF16	16.6897	-
chr1	76540382	76540393	SP1	16.5577	-
chr1	76540382	76540393	SP3	15.0325	-
chr1	76540383	76540394	Klf1	11.197	-
chr1	76540383	76540393	Klf4	14.2857	+
chr1	76540383	76540393	KLF5	14.3061	-
chr1	76540419	76540435	SRF	7.52459	-
chr1	76540432	76540444	E2F8	4	-
chr1	76540449	76540460	Nkx2-5(var.2)	11.6909	-
chr1	77165997	77166009	Ddit3::Cebpa	11.1333	+
chr1	77166001	77166011	Klf4	10.4184	-
chr1	77166016	77166028	EHF	15.3934	+
chr1	77166016	77166028	ELF1	13.3091	+
chr1	77166016	77166029	ELF3	14.4828	+
chr1	77166016	77166028	ELF4	14.3279	+
chr1	77166017	77166028	ELF5	14.6545	+
chr1	77166017	77166028	SPDEF	10.7091	+
chr1	77166018	77166029	ELK4	11.1636	-
chr1	77166018	77166028	ETV6	11.9423	+
chr1	77166019	77166030	Gabpa	10.2131	+
chr1	77166071	77166082	FOSL2	11.2364	+
chr1	77166083	77166094	GCM1	13.9388	-
chr1	77166084	77166094	GCM2	12.3607	-
chr1	77230816	77230829	TFAP2A(var.3)	13.9836	+
chr1	77230816	77230829	TFAP2B(var.3)	11.1967	-
chr1	77230816	77230829	TFAP2C(var.3)	11.8103	-
chr1	77230822	77230835	Myod1	14.2041	-
chr1	77230824	77230835	Myog	14.6735	-
chr1	77230824	77230835	Tcf12	14	-
chr1	77230825	77230835	Ascl2	14.6	-
chr1	77230825	77230835	ID4	10.8361	-
chr1	77230825	77230838	Myod1	15.2857	+
chr1	77230825	77230836	Myog	15.3265	+
chr1	77230825	77230835	NHLH1	12.8276	-
chr1	77230825	77230836	Tcf12	14.6939	+
chr1	77230836	77230847	RUNX1	12.4655	+
chr1	77230855	77230865	GSC	12.6792	+
chr1	77230855	77230865	GSC2	11.5085	+
chr1	77230855	77230864	PITX3	12.6346	+
chr1	77230856	77230867	Crx	12.6897	-
chr1	77230856	77230864	OTX1	11.234	+
chr1	77230856	77230864	Pitx1	11.7636	+
chr1	77230856	77230864	RHOXF1	9.98077	+
chr1	77230870	77230889	CTCF	8.13115	-
chr1	77230891	77230906	Pparg::Rxra	10.2973	+
chr1	77230898	77230907	Nr2e1	11.8226	+
chr1	77230919	77230937	IRF2	4.15596	-
chr1	77230922	77230937	PRDM1	11.6545	-
chr1	77230922	77230937	STAT1::STAT2	10.6061	+
chr1	77230931	77230942	STAT3	11.3265	-
chr1	77237072	77237080	Sox2	13.9508	-
chr1	77237076	77237087	TBX20	10.197	+
chr1	77237076	77237086	TBX21	10.6	+
chr1	77237077	77237085	TBX15	10.7115	+
chr1	77237092	77237113	IRF1	11.3871	-
chr1	77237096	77237111	STAT1::STAT2	8.92424	-
chr1	77333065	77333082	SP4	5.10909	-
chr1	77333066	77333080	KLF14	10	-
chr1	77333067	77333079	SP8	12.6711	-
chr1	77333068	77333079	KLF16	15.2069	-
chr1	77333068	77333079	SP1	17.6346	-
chr1	77333068	77333079	SP3	14.1301	-
chr1	77333069	77333079	KLF5	15.1633	-
chr1	77333070	77333081	E2F4	12.7931	+
chr1	77333079	77333096	RARA::RXRA	10.6633	+
chr1	77333079	77333096	RARA(var.2)	5.42623	+
chr1	77333087	77333107	PPARG	8.98889	-
chr1	77333100	77333119	CTCF	13.7213	+
chr1	77333101	77333116	ZIC4	13.1091	-
chr1	77333102	77333116	ZIC1	10.8723	-
chr1	77533471	77533481	Sox3	11.5172	+
chr1	77533506	77533519	Lhx3	9.32673	-
chr1	77533509	77533520	PHOX2A	10.78	-
chr1	77533509	77533520	Phox2b	10.4894	-
chr1	77533509	77533520	PROP1	10.806	-
chr1	77533514	77533527	Lhx3	9.88119	+
chr1	77533518	77533532	Arid5a	12.6667	+
chr1	77533521	77533532	FOXB1	12.1731	-
chr1	77533521	77533532	FOXC1	10.94	-
chr1	77533548	77533562	SPI1	7.27273	+
chr1	77533550	77533562	EHF	10.459	+
chr1	77533550	77533563	ELF3	8.60345	+
chr1	77533551	77533562	ELF5	11.1273	+
chr1	77533557	77533574	Ar	6.10345	-
chr1	77533578	77533589	RUNX1	12.4655	+
chr1	77547470	77547485	SCRT1	9.13115	-
chr1	77547472	77547485	SCRT2	8.29508	-
chr1	77547474	77547485	RUNX1	10.8793	+
chr1	77547489	77547501	TEF	10	+
chr1	77547497	77547512	SOX21	0.183673	-
chr1	77547523	77547533	TEAD1	12.1129	-
chr1	77547523	77547533	TEAD4	12.4194	-
chr1	77547524	77547532	TEAD3	12.551	-
chr1	77547546	77547563	Hoxd8	10.7738	-
chr1	77685079	77685091	YY1	12.5192	-
chr1	77685085	77685093	FOXD1	13.52	-
chr1	77685085	77685093	FOXG1	13.2247	-
chr1	77685085	77685093	Foxj2	11.4032	-
chr1	77685085	77685093	FOXO3	13.803	-
chr1	77685086	77685093	FOXD2	11.4237	-
chr1	77685086	77685093	FOXI1	12.9455	-
chr1	77685086	77685093	FOXL1	12	-
chr1	77685086	77685093	FOXO4	12.4364	-
chr1	77685086	77685093	FOXO6	12.9808	-
chr1	77685086	77685093	FOXP3	11.3611	-
chr1	77685103	77685112	THAP1	10.1447	+
chr1	77685107	77685116	ZEB1	14.0182	+
chr1	77685114	77685128	EGR1	13.2885	-
chr1	77685114	77685131	SP4	5.69091	-
chr1	77685115	77685129	KLF14	8.82759	-
chr1	77685185	77685200	Pparg::Rxra	11.2072	-
chr1	77713697	77713712	FOXP1	11.3099	+
chr1	77713703	77713724	IRF1	10.5806	-
chr1	77713704	77713719	FOXP1	11.5775	+
chr1	77713718	77713733	MAFK	10.4222	+
chr1	77713722	77713733	NRL	11.1346	-
chr1	77713750	77713761	Esrra	9.03636	+
chr1	77713750	77713760	RORA	11.8989	+
chr1	77713751	77713762	ESRRB	10.1897	+
chr1	77713751	77713761	Esrrg	11.7959	+
chr1	77713751	77713764	NR2F1	12.0612	+
chr1	77713752	77713769	NR1H2::RXRA	-3.04494	+
chr1	77713752	77713761	Nr2e1	10.9839	+
chr1	77713753	77713761	NR4A2	11.7475	+
chr1	77747670	77747681	E2F6	13.6724	-
chr1	77747672	77747686	EGR1	14.25	+
chr1	77747673	77747688	EGR3	5.60345	+
chr1	77747674	77747692	EWSR1-FLI1	-10.5526	-
chr1	77747691	77747702	Klf1	12.697	+
chr1	77747692	77747711	CTCF	9.32787	-
chr1	77747692	77747703	KLF16	13.8448	+
chr1	77747692	77747702	Klf4	16.051	-
chr1	77747692	77747702	KLF5	16.6735	+
chr1	77747692	77747703	SP1	15.75	+
chr1	77747692	77747707	SP2	15.8793	+
chr1	77747692	77747703	SP3	13	+
chr1	77747695	77747710	Znf423	6.41573	+
chr1	77747697	77747710	TFAP2A(var.3)	10.8525	-
chr1	77747697	77747710	TFAP2B(var.3)	10.2295	+
chr1	77747697	77747710	TFAP2C(var.3)	9.96552	+
chr1	77747713	77747726	SMAD2::SMAD3::SMAD4	12.9836	+
chr1	77747736	77747749	Myod1	14.3061	-
chr1	77747737	77747751	Tcf21	5.82895	+
chr1	77747738	77747749	Myog	12.4082	-
chr1	77747738	77747749	Tcf12	12.2449	-
chr1	77747739	77747749	Ascl2	13.7571	+
chr1	77747739	77747749	MSC	9.96341	-
chr1	77747739	77747752	Myod1	12.3265	+
chr1	77747739	77747750	Myog	13.5714	+
chr1	77747739	77747749	NHLH1	14.6207	+
chr1	77747739	77747750	Tcf12	13.4898	+
chr1	77747739	77747749	TFAP4	10.6364	+
chr1	77747752	77747763	TFAP2A	11.0545	+
chr1	77815093	77815108	LEF1	7.91935	+
chr1	77815110	77815126	ZNF143	0.137931	+
chr1	77815160	77815173	TFAP2A(var.3)	11.2131	-
chr1	77815160	77815173	TFAP2B(var.3)	12.8033	-
chr1	77815160	77815173	TFAP2C(var.3)	11.8966	-
chr1	77815160	77815175	Znf423	5.2809	-
chr1	77815217	77815229	HES5	7.56897	-
chr1	77815217	77815229	HES7	4.2069	+
chr1	77815217	77815229	PKNOX2	3.22951	-
chr1	77815219	77815232	Hes2	11.127	-
chr1	78149045	78149056	ELK4	10.8545	-
chr1	78149076	78149086	FIGLA	12.1034	-
chr1	78149076	78149086	TCF3	11.9231	-
chr1	78149076	78149086	TCF4	12.3878	-
chr1	78149078	78149087	ZEB1	12.6	-
chr1	78149079	78149092	NFKB1	6.06122	-
chr1	78149086	78149097	SP1	15.6346	+
chr1	78149086	78149101	SP2	16.7759	+
chr1	78149091	78149102	E2F4	12.7931	-
chr1	78149091	78149102	E2F6	14.3276	-
chr1	78149104	78149115	Gabpa	10.1967	-
chr1	78149106	78149116	ETV6	10.7692	-
chr1	78149108	78149117	THAP1	10.1447	+
chr1	78149126	78149137	Gabpa	11.9508	-
chr1	78149127	78149138	ELK4	11.7091	+
chr1	78149128	78149138	ELK1	12.0426	-
chr1	78149128	78149138	ELK3	12.7931	-
chr1	78149128	78149138	ERF	12.4857	-
chr1	78149128	78149138	ERG	11.6545	-
chr1	78149128	78149138	ETS1	11.8621	-
chr1	78149128	78149138	ETV1	12.6727	-
chr1	78149128	78149139	ETV2	11.9344	-
chr1	78149128	78149138	ETV3	11.0141	-
chr1	78149128	78149138	ETV4	12.9483	-
chr1	78149128	78149138	ETV5	11.7636	-
chr1	78149128	78149138	FEV	12.4615	-
chr1	78149128	78149138	FLI1	12.1489	-
chr1	78149143	78149153	Sox3	11.2414	+
chr1	78225451	78225466	EGR3	7.63793	+
chr1	78225453	78225464	EGR2	10.2586	+
chr1	78225456	78225475	PAX5	14.2419	-
chr1	78225465	78225484	CTCF	9.93443	-
chr1	78225468	78225480	TFAP2A(var.2)	14.3636	-
chr1	78225468	78225481	TFAP2A(var.3)	16.9344	+
chr1	78225468	78225480	TFAP2B	14.2909	-
chr1	78225468	78225481	TFAP2B(var.3)	16.2295	-
chr1	78225468	78225480	TFAP2C	14.2653	-
chr1	78225468	78225481	TFAP2C(var.3)	16.6034	+
chr1	78225468	78225483	ZIC3	7.97143	-
chr1	78225468	78225483	ZIC4	10.3455	-
chr1	78225469	78225483	GLIS2	10.1311	-
chr1	78225469	78225482	TFAP2A(var.3)	9.44262	+
chr1	78225469	78225482	TFAP2B(var.3)	9.77049	-
chr1	78225469	78225482	TFAP2C(var.3)	9.41379	-
chr1	78225475	78225488	NFKB1	1.06122	+
chr1	78225476	78225488	HINFP	11.4091	+
chr1	78225497	78225508	Gabpa	10.1967	-
chr1	78225499	78225509	ETV6	10.7692	-
chr1	78225501	78225510	THAP1	10.1447	+
chr1	78225519	78225530	Gabpa	11.9508	-
chr1	78225520	78225531	ELK4	11.7091	+
chr1	78225521	78225533	ELF4	10.0984	-
chr1	78225521	78225531	ELK1	12.0426	-
chr1	78225521	78225531	ELK3	12.7931	-
chr1	78225521	78225531	ERF	12.4857	-
chr1	78225521	78225531	ERG	11.6545	-
chr1	78225521	78225531	ETS1	11.8621	-
chr1	78225521	78225531	ETV1	12.6727	-
chr1	78225521	78225532	ETV2	11.2623	-
chr1	78225521	78225531	ETV3	11.0141	-
chr1	78225521	78225531	ETV4	12.9483	-
chr1	78225521	78225531	ETV5	11.7636	-
chr1	78225521	78225531	FEV	12.4615	-
chr1	78225521	78225531	FLI1	12.1489	-
chr1	78225521	78225535	SPIC	10.2254	-
chr1	78225542	78225553	TFAP2A	14.4	+
chr1	78225542	78225553	TFAP2B(var.2)	14.8182	+
chr1	78225542	78225553	TFAP2C(var.2)	14.1346	+
chr1	78225567	78225583	EGR4	10.3091	-
chr1	78225568	78225583	EGR3	10.431	-
chr1	78225569	78225584	SP2	16.5517	-
chr1	78225570	78225584	EGR1	18.6731	-
chr1	78225570	78225587	SP4	16.2545	-
chr1	78225571	78225585	KLF14	13.569	-
chr1	78225572	78225584	SP8	11.9605	-
chr1	78225573	78225584	KLF16	12.7931	-
chr1	78225573	78225584	SP1	17.0769	-
chr1	78225574	78225584	KLF5	13.8163	-
chr1	78240309	78240323	RORA(var.2)	9.40449	+
chr1	78240312	78240322	RORA	11.7528	+
chr1	78240325	78240335	Mitf	10.8673	-
chr1	78240332	78240343	ESRRB	8.72414	-
chr1	78240332	78240347	Nr5a2	14.2069	-
chr1	78240342	78240358	Vdr	3.32787	+
chr1	78240343	78240360	RARA::RXRA	11.7959	+
chr1	78240364	78240379	ZIC4	11.1455	-
chr1	78240365	78240379	ZIC1	6	-
chr1	78240387	78240397	Hes1	9.65734	+
chr1	78240414	78240424	Hand1::Tcf3	11.9438	-
chr1	78245270	78245283	TFAP2B(var.3)	9.88525	+
chr1	78245270	78245283	TFAP2C(var.3)	8.91379	-
chr1	78245275	78245285	REL	12.1212	-
chr1	78245281	78245291	ZNF740	11.6972	+
chr1	78245287	78245302	PRDM1	11.1091	-
chr1	78245298	78245313	NR2C2	9.4	-
chr1	78245304	78245320	Rarg	1.5102	-
chr1	78245305	78245320	Nr2f6(var.2)	-4.8	-
chr1	78245309	78245322	NR2F1	13.4898	-
chr1	78245313	78245332	Nr1h3::Rxra	10	+
chr1	78245315	78245327	EHF	10.6066	+
chr1	78245315	78245327	ELF4	12.6066	+
chr1	78245346	78245356	Ascl2	10.2429	+
chr1	78245367	78245377	NHLH1	10.3793	-
chr1	78245367	78245377	TFAP4	12.6364	-
chr1	78245369	78245380	STAT3	10.4898	+
chr1	78348338	78348352	NFIC::TLX1	4.89796	+
chr1	78348359	78348375	POU4F2	7.94545	+
chr1	78348363	78348379	POU4F2	6.43636	-
chr1	78348363	78348379	POU4F3	11.6929	-
chr1	78348365	78348379	POU4F1	12.3701	-
chr1	78348392	78348413	IRF1	13.4355	+
chr1	78348394	78348409	PRDM1	9.78182	-
chr1	78348394	78348409	STAT1::STAT2	10.197	+
chr1	78348397	78348412	FOXP1	11.5775	-
chr1	78348425	78348436	Gata4	15.3103	-
chr1	78348426	78348437	Gata1	13.3878	-
chr1	78348426	78348440	GATA2	14.2	-
chr1	78348428	78348436	GATA3	13.2909	+
chr1	78348428	78348436	GATA5	10.8448	+
chr1	78348428	78348438	HLTF	9.2439	-
chr1	78350743	78350757	MTF1	5.84146	-
chr1	78350779	78350798	PAX5	15.5968	+
chr1	78350806	78350818	Foxd3	13.9348	-
chr1	78350823	78350837	Mecom	11.6404	-
chr1	78350842	78350856	PLAG1	4.58163	-
chr1	78350848	78350865	Rarb(var.2)	-2.45455	-
chr1	78350857	78350870	ATF4	9.36066	-
chr1	78350857	78350872	JUND(var.2)	15.0638	-
chr1	78350858	78350871	JUN	14.2653	-
chr1	78350864	78350879	NR2C2	10.9571	-
chr1	78350864	78350878	Nr2f6	9.07576	-
chr1	78350864	78350879	Pparg::Rxra	13.9369	-
chr1	78350864	78350878	Rxra	3.2439	-
chr1	78350864	78350878	RXRB	4.41818	-
chr1	78350864	78350878	RXRG	5.34043	-
chr1	78354127	78354142	NR2C2	8.44286	-
chr1	78354131	78354148	SP4	3.54545	+
chr1	78354132	78354146	EGR1	14.5	+
chr1	78354133	78354148	EGR3	5.7931	+
chr1	78354134	78354146	SP8	13.5526	+
chr1	78354135	78354145	ZNF740	13.9817	+
chr1	78354148	78354159	Gata4	11.069	-
chr1	78354156	78354171	EGR3	5.17241	-
chr1	78354157	78354169	HINFP	11.0909	-
chr1	78354157	78354172	SP2	14.7069	-
chr1	78354158	78354172	EGR1	18.1538	-
chr1	78354159	78354179	RREB1	16.3761	-
chr1	78354160	78354180	RREB1	17.0459	-
chr1	78354161	78354175	GLIS2	9.78689	-
chr1	78354161	78354175	GLIS3	4.92424	-
chr1	78354161	78354176	NR2C2	10.8571	+
chr1	78354165	78354177	ZBTB7B	10.6207	-
chr1	78354165	78354175	ZNF740	13.3761	-
chr1	78354167	78354181	PLAG1	11.4082	+
chr1	78354170	78354182	INSM1	9.28571	+
chr1	78354181	78354196	Nr5a2	12.6724	-
chr1	78354196	78354209	Myod1	15.5306	-
chr1	78354197	78354211	Tcf21	10.2368	+
chr1	78354198	78354211	ZBTB18	9.35714	-
chr1	78354199	78354209	Ascl2	13.6571	+
chr1	78354199	78354209	MSC	10.4878	-
chr1	78354199	78354210	Myog	15.449	+
chr1	78354199	78354209	NHLH1	10.6034	+
chr1	78354199	78354210	Tcf12	15.9592	+
chr1	78354203	78354217	MTF1	8.43902	+
chr1	78354226	78354236	TEAD1	11.7903	-
chr1	78354226	78354236	TEAD4	12.2742	-
chr1	78354227	78354235	TEAD3	12.9796	-
chr1	78354235	78354252	Ar	5.7069	+
chr1	78355198	78355212	Tcf21	10.4079	-
chr1	78355198	78355211	ZBTB18	14	+
chr1	78355199	78355210	Myog	13.7551	-
chr1	78355199	78355210	Tcf12	14.3878	-
chr1	78355200	78355210	FIGLA	11.7931	+
chr1	78355200	78355210	MSC	12.4756	+
chr1	78355200	78355213	Myod1	13.5306	+
chr1	78355200	78355212	TAL1::TCF3	11.6966	-
chr1	78355200	78355210	TFAP4	11.1636	-
chr1	78355214	78355225	CEBPA	12.3265	-
chr1	78355221	78355234	HSF1	5.83607	-
chr1	78355234	78355250	Pou2f3	10.2805	-
chr1	78355238	78355247	POU3F4	11.5408	-
chr1	78355260	78355274	SPI1	6.87273	+
chr1	78355260	78355274	SPIC	11.5493	+
chr1	78355268	78355283	NR2C2	10.9714	+
chr1	78355269	78355283	Nr2f6	8.15152	+
chr1	78355269	78355283	Rxra	3.81707	+
chr1	78355269	78355283	RXRB	3.58182	+
chr1	78355269	78355283	RXRG	5.17021	+
chr1	78355271	78355282	Nkx2-5(var.2)	14.0545	-
chr1	78355274	78355293	Nr1h3::Rxra	11.1129	-
chr1	78355276	78355290	RXRG	2.59574	+
chr1	78444755	78444767	YY1	16.5577	+
chr1	78444757	78444768	YY2	15.2424	-
chr1	78444792	78444804	YY1	9.90385	-
chr1	78444802	78444815	TFAP2B(var.3)	9.14754	-
chr1	78444807	78444824	SP4	7.56364	-
chr1	78444808	78444822	KLF14	9.37931	-
chr1	78444831	78444846	ZBTB33	9.92424	-
chr1	78444834	78444849	ZBTB33	16.1515	+
chr1	78444843	78444859	RFX2	9.77143	-
chr1	78444843	78444859	RFX3	13.1061	+
chr1	78444843	78444859	RFX4	13.7121	+
chr1	78444843	78444859	RFX5	12.8276	-
chr1	78444844	78444858	Rfx1	14.069	-
chr1	78445134	78445146	HINFP	11.6061	+
chr1	78445140	78445151	E2F4	10.3621	+
chr1	78445143	78445161	KLF13	5.7931	-
chr1	78445145	78445160	Klf12	11.4098	-
chr1	78445146	78445160	KLF14	11.5862	-
chr1	78445149	78445160	Klf1	10.8485	-
chr1	78445152	78445160	Pax2	10.2667	-
chr1	78445167	78445175	Pax2	10.1889	-
chr1	78445188	78445203	ZBTB33	9.5	+
chr1	78445198	78445217	CTCF	9.36066	-
chr1	78445198	78445209	E2F4	10.1897	-
chr1	78445201	78445216	ZIC4	10.9636	+
chr1	78445203	78445212	THAP1	10.2105	+
chr1	78445204	78445217	TFAP2A(var.3)	15.1148	-
chr1	78445204	78445217	TFAP2B(var.3)	14.9016	-
chr1	78445204	78445217	TFAP2C(var.3)	15.4138	-
chr1	78445207	78445219	ZBTB7A	11.8	-
chr1	78470252	78470267	LEF1	9.3871	-
chr1	78470253	78470267	TCF7L2	12.5455	-
chr1	78470255	78470267	Tcf7	10.6129	-
chr1	78470256	78470267	Gata1	12.7959	+
chr1	78470257	78470265	GATA3	12.6727	-
chr1	78470297	78470309	Hoxa11	11.0968	-
chr1	78470298	78470309	HOXA10	11	-
chr1	78470298	78470308	HOXC10	12.3636	-
chr1	78470298	78470309	HOXC11	11.6379	-
chr1	78470298	78470309	HOXC12	10	-
chr1	78470298	78470308	HOXD11	11.3099	-
chr1	78470298	78470309	HOXD12	11.623	-
chr1	78470299	78470309	MEOX2	9.91089	-
chr1	78470300	78470308	NKX6-1	10.9661	-
chr1	78703777	78703789	MYBL1	16.9655	+
chr1	78703833	78703844	Myog	11.2653	+
chr1	78703833	78703844	Tcf12	11.4082	+
chr1	78703833	78703843	TFAP4	10.8182	+
chr1	78703850	78703861	Foxo1	12.5345	+
chr1	78769464	78769479	HNF1A	11.6234	-
chr1	78769465	78769478	HNF1B	11.7424	-
chr1	78769485	78769502	Ar	6.39655	-
chr1	78769521	78769532	FOS	11.4468	+
chr1	78769522	78769533	FOSL2	10.7818	-
chr1	78769522	78769533	JUNB	10.4082	-
chr1	78769522	78769536	JUN(var.2)	13.3462	-
chr1	78769532	78769542	Klf4	12.7041	-
chr1	78769532	78769542	KLF5	14.7755	+
chr1	78769532	78769552	RREB1	7.20183	+
chr1	78769533	78769553	RREB1	17.6514	+
chr1	78769537	78769557	RREB1	10.6055	+
chr1	78769555	78769565	NFIA	12.2222	-
chr1	78769556	78769565	NFIX	10.3617	-
chr1	79085519	79085530	FOXH1	11.2692	-
chr1	79085578	79085599	MAFG	9.34694	-
chr1	79085578	79085593	MAF::NFE2	7.67213	-
chr1	79085582	79085597	Nfe2l2	9.04545	-
chr1	79085583	79085601	MAFF	10.5111	+
chr1	79085619	79085634	Nr5a2	9.74138	-
chr1	79085621	79085635	TCF7L2	11.9636	-
chr1	79115431	79115441	NKX2-3	13.75	-
chr1	79115431	79115440	NKX2-8	12.2692	-
chr1	79115433	79115450	SP4	2.87273	-
chr1	79115434	79115448	KLF14	7.94828	-
chr1	79115435	79115447	SP8	12.3947	-
chr1	79115440	79115449	HIC2	12.0545	-
chr1	79115443	79115460	Ar	5.94828	+
chr1	79115448	79115466	IRF2	9.19266	-
chr1	79115449	79115470	IRF1	19.6452	+
chr1	79115451	79115466	STAT1::STAT2	20.1818	+
chr1	79115453	79115467	IRF7	14.7419	-
chr1	79115453	79115467	IRF8	13.5455	-
chr1	79115453	79115468	IRF9	18.4545	-
chr1	79115457	79115472	STAT1::STAT2	16.8939	+
chr1	79115474	79115488	TCF7L2	12.4	-
chr1	79154566	79154580	POU4F1	10.5591	-
chr1	79154627	79154639	Tcf7	8.37097	-
chr1	79154651	79154658	Nr2e3	12.8571	-
chr1	79154653	79154671	RARA	-6.31818	-
chr1	79215772	79215785	Hes2	11.8095	+
chr1	79215773	79215788	ZBTB33	10.2273	-
chr1	79215775	79215785	Arntl	12.1967	+
chr1	79215775	79215787	HES7	4.08621	+
chr1	79215775	79215786	USF2	10.7143	-
chr1	79215776	79215786	BHLHE40	15.3654	-
chr1	79215776	79215786	BHLHE41	14.3846	+
chr1	79215776	79215786	Hes1	10.035	+
chr1	79215776	79215786	HEY1	11.7455	-
chr1	79215776	79215786	HEY2	10.7759	+
chr1	79215776	79215786	MAX	11.7115	-
chr1	79215776	79215786	MLX	10.0143	+
chr1	79215776	79215786	MLXIPL	11.4545	+
chr1	79215776	79215786	MNT	11.6515	-
chr1	79215776	79215784	Mycn	12.7377	+
chr1	79215776	79215786	Npas2	11.2131	+
chr1	79215776	79215786	Tcfl5	9.8871	-
chr1	79215776	79215786	TFE3	12.7347	-
chr1	79215776	79215786	TFEB	12.7692	-
chr1	79215776	79215786	TFEC	12.8171	+
chr1	79215777	79215787	Arntl	12.8689	-
chr1	79215777	79215785	Id2	14.3443	+
chr1	79215777	79215785	Mlxip	12.6885	+
chr1	79215784	79215791	SPIB	11.2333	+
chr1	79215788	79215800	Ddit3::Cebpa	10.7222	+
chr1	79215802	79215810	MEIS2	11.7869	+
chr1	79215802	79215810	MEIS3	11.5	+
chr1	79215854	79215862	GATA5	10.4828	+
chr1	79215870	79215884	Stat4	11.3621	+
chr1	79215875	79215890	PRDM1	9.58182	+
chr1	79215878	79215891	POU2F2	11.2931	-
chr1	79299366	79299381	PRDM1	10.6182	-
chr1	79299368	79299389	IRF1	12.1935	+
chr1	79299368	79299378	Sox3	11.1034	+
chr1	79299374	79299395	IRF1	10.5968	+
chr1	79299375	79299390	FOXP1	14.2676	-
chr1	79299400	79299411	Stat5a::Stat5b	13.0204	-
chr1	79299431	79299444	Lhx3	10.604	-
chr1	79299432	79299449	Hmx2	10.8421	-
chr1	79299432	79299449	Hmx3	10.5122	-
chr1	79299459	79299469	HMBOX1	10.7903	+
chr1	79299466	79299476	Barhl1	9.62264	-
chr1	79299466	79299476	HOXB3	10.2	+
chr1	79299466	79299475	VENTX	11.5532	+
chr1	79299467	79299475	BARX1	10.5472	+
chr1	79299486	79299500	EGR1	11.2308	+
chr1	79299487	79299502	EGR3	9.41379	+
chr1	79299487	79299503	EGR4	13.1273	+
chr1	79472340	79472361	REST	8.71429	-
chr1	79472355	79472369	EGR1	13.9808	-
chr1	79472417	79472428	NRF1	12.7455	-
chr1	79472424	79472435	E2F4	9.98276	+
chr1	79472435	79472446	SPDEF	11.4182	+
chr1	79472441	79472458	PAX1	4.98182	-
chr1	79472450	79472458	Pax2	10.1889	-
chr1	79472456	79472467	NRF1	10.6909	-
chr1	79506483	79506502	CTCF	9.72131	-
chr1	79506487	79506494	SPIB	11.2333	-
chr1	79506519	79506527	HOXA5	10.32	+
chr1	79506531	79506543	PKNOX1	11.3469	-
chr1	79506531	79506543	PKNOX2	10.9344	-
chr1	79506531	79506543	TGIF1	8.86538	+
chr1	79506531	79506543	TGIF2	13.1468	-
chr1	79506531	79506544	ZBTB18	12.6	-
chr1	79518697	79518712	STAT1::STAT2	10.0758	-
chr1	79518699	79518720	IRF1	20.129	-
chr1	79518701	79518716	IRF9	6.18182	+
chr1	79518702	79518716	IRF7	9.51613	+
chr1	79518702	79518716	IRF8	3.14545	+
chr1	79518703	79518721	IRF2	4.88073	+
chr1	79518703	79518718	PRDM1	11.2182	+
chr1	79518703	79518718	STAT1::STAT2	16.4545	-
chr1	79518705	79518726	IRF1	11.5323	-
chr1	79518715	79518736	IRF1	20.2903	-
chr1	79518717	79518732	IRF9	1.8	+
chr1	79518718	79518732	IRF7	9.82258	+
chr1	79518718	79518732	IRF8	0.6	+
chr1	79518719	79518737	IRF2	7.17431	+
chr1	79518719	79518734	PRDM1	20.1273	+
chr1	79518719	79518733	SPIC	11.3099	+
chr1	79518719	79518734	STAT1::STAT2	16.8485	-
chr1	79518723	79518738	IRF9	-4.10909	+
chr1	79518737	79518752	SP2	13.1724	-
chr1	79518737	79518758	ZNF263	18.7347	+
chr1	79518738	79518752	EGR1	10.7692	-
chr1	79518739	79518750	E2F6	12.8621	+
chr1	79518741	79518752	SP1	14.0385	-
chr1	79518741	79518762	ZNF263	20.0816	+
chr1	79518742	79518752	KLF5	13.551	-
chr1	79518744	79518754	MZF1(var.2)	12.0101	+
chr1	79518747	79518765	EWSR1-FLI1	-5.93421	+
chr1	79518748	79518762	SPIC	11.5775	+
chr1	79518752	79518759	SPIB	11.2333	+
chr1	79518800	79518816	Pou2f3	10.4878	+
chr1	79518802	79518815	POU2F2	9.75862	-
chr1	79668550	79668559	POU5F1B	10.7965	+
chr1	79668564	79668585	ZNF263	19.5714	-
chr1	79668599	79668614	FOXP1	11.3099	+
chr1	79668599	79668620	IRF1	10.4516	-
chr1	79668604	79668619	FOXP1	15.3521	+
chr1	79668606	79668618	FOXC2	10.9703	+
chr1	79668607	79668619	Foxd3	12.837	-
chr1	79668633	79668651	MAFF	10.8	-
chr1	79668635	79668647	Mafb	12.1011	+
chr1	79668635	79668650	MAFK	10.8889	-
chr1	79668641	79668652	FOXH1	13.2692	+
chr1	79754345	79754356	Klf1	10.1212	-
chr1	79754348	79754367	CTCF	7.95082	-
chr1	79754378	79754389	Gfi1b	11.069	+
chr1	79754382	79754397	FOXP1	12.7042	-
chr1	79754394	79754415	IRF1	10.5161	-
chr1	79754395	79754410	FOXP1	11.5775	+
chr1	79754399	79754420	IRF1	10.3226	-
chr1	79754402	79754416	SPIC	10.6479	+
chr1	79754405	79754420	FOXP1	12.3662	+
chr1	79754405	79754426	IRF1	9.93548	-
chr1	79754406	79754427	IRF1	13.3871	-
chr1	79754410	79754431	IRF1	9.93548	-
chr1	79754429	79754444	Nr5a2	9.31034	-
chr1	79935017	79935029	Foxd3	12.1087	-
chr1	79935024	79935031	Nr2e3	12.8571	+
chr1	79935029	79935041	ZBTB7B	10.3276	-
chr1	79935030	79935040	RUNX3	10.8077	-
chr1	79935035	79935049	BATF3	2.07576	-
chr1	79935040	79935048	Atf3	11.1311	-
chr1	79935045	79935056	NRL	10.8269	-
chr1	79935053	79935068	STAT1::STAT2	10.6667	-
chr1	79935098	79935113	MEF2C	10.322	+
chr1	79950720	79950736	POU4F2	13.6545	-
chr1	79950720	79950736	POU4F3	12.4882	-
chr1	79950722	79950736	POU4F1	10.8819	-
chr1	79950747	79950758	TBX20	12.5152	+
chr1	79950747	79950757	TBX21	10.6	+
chr1	79950748	79950759	E2F6	11.6724	+
chr1	79950748	79950756	TBX15	10.7115	+
chr1	79950780	79950791	Gata4	11.7069	-
chr1	79950781	79950792	Gata1	12.7143	-
chr1	79950781	79950795	GATA2	12.6909	-
chr1	79950783	79950791	GATA5	10.4828	+
chr1	80186418	80186432	Mecom	8	+
chr1	80186466	80186481	Stat6	10.4483	-
chr1	80186483	80186493	Gfi1	11.9756	+
chr1	80186484	80186495	Gfi1b	12.8103	+
chr1	80186489	80186504	IRF9	-3.43636	+
chr1	80186511	80186525	SPI1	3.98182	+
chr1	80186515	80186522	SPIB	11.2333	+
chr1	80230734	80230749	LEF1	14.7581	+
chr1	80230734	80230746	Tcf7	13.6774	+
chr1	80230734	80230748	TCF7L2	14.2182	+
chr1	80230746	80230757	PHOX2A	12.04	-
chr1	80230746	80230757	Phox2b	12.2553	-
chr1	80230746	80230757	PROP1	10.2836	+
chr1	80230756	80230769	POU3F3	10.29	-
chr1	80230791	80230801	Myb	13.6885	+
chr1	80230806	80230820	BATF3	1.57576	+
chr1	80230807	80230817	Crem	12.9672	+
chr1	80230807	80230819	PROX1	8.72727	+
chr1	80230809	80230817	CREB1	11.5676	+
chr1	80230833	80230847	Mecom	8.2809	-
chr1	80230833	80230848	Pou5f1::Sox2	10.1774	+
chr1	80339280	80339293	Hes2	10.6508	-
chr1	80339293	80339308	STAT1::STAT2	8.68182	+
chr1	80339322	80339337	FOXP1	11.3099	-
chr1	80339329	80339342	POU2F2	12.8793	+
chr1	80339338	80339351	HSF1	6.78689	+
chr1	80339344	80339360	SOX8	0.833333	-
chr1	80376602	80376616	IRF7	7.70968	+
chr1	80376616	80376628	Mafb	11.2247	+
chr1	80376616	80376631	MAFK	12	-
chr1	80376634	80376649	HNF4G	10.8846	+
chr1	80376635	80376651	Hnf4a	2.45455	+
chr1	80376657	80376668	DMRT3	11.7705	-
chr1	80376675	80376691	SOX8	-6.43939	-
chr1	80376694	80376709	PRDM1	12.1818	-
chr1	80768378	80768393	MEF2C	14.6949	-
chr1	80768379	80768391	MEF2A	15.6935	-
chr1	80768379	80768391	MEF2B	15.6182	-
chr1	80768379	80768391	MEF2D	13.9818	-
chr1	80768394	80768405	CDX2	12.5424	+
chr1	80768396	80768405	CDX1	11.283	+
chr1	80768396	80768406	HOXA13	11.2361	+
chr1	80768396	80768406	HOXB13	10.6909	+
chr1	80768396	80768406	Hoxd9	10.7222	+
chr1	80768412	80768420	Dlx2	10.68	-
chr1	80768413	80768421	Nobox	11.2391	+
chr1	80768415	80768426	CEBPA	13.1633	+
chr1	80768415	80768425	CEBPE	10.9091	+
chr1	80768415	80768425	CEBPG	10.102	+
chr1	80768422	80768432	TEAD1	11.0484	+
chr1	80768422	80768432	TEAD4	11.8226	+
chr1	80768423	80768431	TEAD3	13.2041	+
chr1	80768445	80768460	NFYB	12.7885	+
chr1	80768448	80768466	NFYA	8.92683	-
chr1	80768457	80768472	FOXP1	11.1408	+
chr1	80768458	80768471	POU2F2	9.58621	-
chr1	80768487	80768505	EWSR1-FLI1	-7.89474	-
chr1	80973918	80973931	Hoxc9	10.5079	-
chr1	80973926	80973939	SCRT2	7.77049	-
chr1	80973931	80973940	LIN54	11.4603	+
chr1	80973955	80973972	Alx1	10.5065	-
chr1	80973955	80973966	CEBPA	13.4898	+
chr1	80973955	80973965	CEBPB	11.78	-
chr1	80973955	80973965	CEBPD	11.75	-
chr1	80973955	80973965	CEBPE	11.8	-
chr1	80973955	80973965	CEBPG	10.3265	-
chr1	80973956	80973970	POU4F1	17.0866	+
chr1	80973956	80973972	POU4F2	18	+
chr1	80973956	80973972	POU4F3	16.6299	+
chr1	80973958	80973975	Hoxd8	11.6548	-
chr1	80973959	80973970	mix-a	12.6825	-
chr1	80973960	80973971	Arid3b	11.0159	-
chr1	80973960	80973977	Arx	10.5238	-
chr1	80973961	80973971	PAX3	9.96226	-
chr1	80973961	80973971	PAX7	8.69091	-
chr1	80973963	80973973	HESX1	11.1455	+
chr1	80973963	80973973	RAX	11.5593	-
chr1	80973964	80973971	Nkx2-5	9.9802	+
chr1	80973967	80973983	Hoxb5	11.2857	-
chr1	80973971	80973981	MNX1	10.3433	+
chr1	80973972	80973980	LBX1	11.2698	-
chr1	80973972	80973980	VAX1	10.1361	+
chr1	80973972	80973980	VSX1	11.0315	+
chr1	80973972	80973980	VSX2	11.5039	+
chr1	80973990	80974002	E2F8	5.56098	-
chr1	80973993	80974003	NFAT5	12	-
chr1	80973993	80974003	NFATC1	10.6016	-
chr1	80973993	80974003	NFATC3	11.1919	-
chr1	80973995	80974002	NFATC2	12.2022	-
chr1	81001349	81001363	Nr2f6	10.6061	+
chr1	81001349	81001363	Rxra	6.28049	+
chr1	81001349	81001363	RXRB	5.47273	+
chr1	81001349	81001363	RXRG	5.89362	+
chr1	81001351	81001366	HNF1A	10.7922	+
chr1	81001352	81001365	HNF1B	10.1364	+
chr1	81001384	81001401	Hmx1	13.3902	-
chr1	81001384	81001401	Hmx2	14.6447	-
chr1	81001384	81001401	Hmx3	14.5	-
chr1	81001388	81001398	NKX2-3	12.6154	-
chr1	81001388	81001397	NKX2-8	10.7692	-
chr1	81001389	81001397	ISL2	11.885	-
chr1	81001389	81001398	Nkx3-1	12.8545	-
chr1	81001389	81001398	NKX3-2	12.6731	-
chr1	81001412	81001423	Foxq1	13.8265	+
chr1	81001425	81001437	YY1	14.8077	-
chr1	81240969	81240984	EGR3	5.17241	-
chr1	81240971	81240984	TFAP2B(var.3)	9.52459	-
chr1	81240986	81240995	SRY	11.1222	-
chr1	81241000	81241010	Dlx1	10	-
chr1	81241032	81241047	STAT1::STAT2	12.697	+
chr1	81241034	81241049	IRF9	-2.94545	-
chr1	81241037	81241048	Gabpa	10.6393	-
chr1	81241038	81241049	ELK4	11.7818	+
chr1	81241039	81241049	ETV6	12.2308	-
chr1	81241066	81241087	MAFG	9.58163	-
chr1	81344921	81344931	Sox6	11.8286	+
chr1	81344921	81344930	SOX9	12.8537	+
chr1	81344951	81344962	HOXC12	10.9091	+
chr1	81344984	81344995	FOXH1	12.2308	+
chr1	81354881	81354892	Myog	10.7551	+
chr1	81354881	81354890	SNAI2	10.907	+
chr1	81354881	81354892	Tcf12	10.6327	+
chr1	81354882	81354897	JUND(var.2)	11.7234	+
chr1	81354883	81354896	JUN	12.102	+
chr1	81354884	81354898	BATF3	0.121212	-
chr1	81354885	81354897	Creb5	10.5091	-
chr1	81354885	81354897	JDP2(var.2)	9.44898	-
chr1	81354895	81354905	REL	10.9798	+
chr1	81354895	81354905	RELA	11.1837	+
chr1	81354900	81354910	Hand1::Tcf3	11.0674	-
chr1	81354913	81354927	Rfx1	11.6034	+
chr1	81354922	81354937	RXRA::VDR	16.7431	-
chr1	81354922	81354938	Vdr	6.70492	-
chr1	81354927	81354940	NR2F1	13.1224	-
chr1	81354936	81354949	HSF2	9.16364	-
chr1	81354960	81354975	PRDM1	11.4	-
chr1	81354960	81354975	STAT1::STAT2	8.78788	+
chr1	81392417	81392427	TEAD1	12.4355	+
chr1	81392417	81392427	TEAD4	11.7097	+
chr1	81392418	81392426	TEAD3	12.551	+
chr1	81392440	81392454	GATA2	14.1636	+
chr1	81392443	81392454	Gata1	11.2653	+
chr1	81392444	81392455	Gata4	12	+
chr1	81392444	81392452	GATA5	10.4483	-
chr1	81392447	81392461	JUN(var.2)	11.25	+
chr1	81392450	81392461	FOSL2	11.8364	+
chr1	81392450	81392461	JUNB	12.898	+
chr1	81392451	81392462	FOS	15.234	+
chr1	81392451	81392462	FOSL1	12.7455	+
chr1	81392451	81392462	JUND	14.2979	+
chr1	81392451	81392462	NFE2	11.102	-
chr1	81392452	81392463	FOSL2	14.0727	-
chr1	81392452	81392461	JDP2	14.8621	-
chr1	81392452	81392463	JUNB	13.3878	-
chr1	81392452	81392466	JUN(var.2)	11.4231	-
chr1	81392453	81392460	FOS::JUN	11.9703	-
chr1	81392456	81392471	NFYB	11.5769	-
chr1	81392458	81392478	PPARG	6.77778	-
chr1	81392479	81392491	TGIF1	-0.403846	+
chr1	81392488	81392503	STAT1::STAT2	9.10606	+
chr1	81392501	81392519	GATA1::TAL1	10.0727	-
chr1	81398266	81398276	CUX1	12.2347	+
chr1	81398266	81398276	CUX2	11.2041	+
chr1	81398266	81398278	PBX1	10.602	+
chr1	81398343	81398358	FOXP1	11.3099	+
chr1	81398350	81398362	Foxd3	10.7935	-
chr1	81507685	81507700	FOXP1	12.0423	-
chr1	81507697	81507705	Pitx1	11.0182	+
chr1	81507701	81507718	Hmx1	13.6829	+
chr1	81507701	81507718	Hmx2	12.0132	+
chr1	81507701	81507718	Hmx3	12.5732	+
chr1	81507704	81507713	Nkx3-1	12.8545	+
chr1	81507704	81507713	NKX3-2	12.6731	+
chr1	81507705	81507713	ISL2	11.885	+
chr1	81507709	81507727	IRF2	4.6422	-
chr1	81507710	81507731	IRF1	12.1774	+
chr1	81507712	81507727	PRDM1	11.8909	-
chr1	81507713	81507727	SPIC	12.1127	-
chr1	81507721	81507736	Stat6	12.931	+
chr1	81507795	81507806	FOXH1	14.8654	+
chr1	81507809	81507819	HLTF	8.64634	+
chr1	81608156	81608174	IRF2	5.07339	+
chr1	81608169	81608189	RREB1	10.3486	-
chr1	81608170	81608191	IRF1	9.95161	+
chr1	81608171	81608186	FOXP1	13.1408	-
chr1	81608174	81608188	IRF7	9	-
chr1	81608175	81608185	Sox3	11.5	+
chr1	81608177	81608192	STAT1::STAT2	9.06061	+
chr1	81608179	81608194	IRF9	-1.10909	-
chr1	81608190	81608200	Hoxd9	11.7083	-
chr1	81608192	81608199	Nkx2-5	9.9802	+
chr1	81608210	81608225	HNF4G	10.6923	+
chr1	81608258	81608268	TEAD1	11.5806	-
chr1	81608258	81608268	TEAD4	11.7742	-
chr1	81608259	81608267	TEAD3	13.2041	-
chr1	81692116	81692126	CLOCK	11.5	+
chr1	81692116	81692126	NEUROG2	10.5	+
chr1	81692116	81692126	Twist2	11.8033	-
chr1	81692155	81692163	MEIS2	11.5574	-
chr1	81692193	81692203	Gfi1	10.878	-
chr1	81692195	81692210	MAF::NFE2	8.77049	+
chr1	81692202	81692218	SOX8	-10.7879	+
chr1	81692232	81692246	SPI1	5.32727	-
chr1	81771765	81771784	CTCF	9	+
chr1	81771841	81771862	IRF1	17.8387	+
chr1	81771843	81771858	PRDM1	10.3273	-
chr1	81771843	81771858	STAT1::STAT2	14.7727	+
chr1	81771845	81771859	IRF8	-1.12727	-
chr1	81771845	81771860	IRF9	1.09091	-
chr1	81771847	81771868	IRF1	12.9194	+
chr1	81771849	81771864	PRDM1	12.0182	-
chr1	81771855	81771870	PRDM1	10.1455	-
chr1	81771858	81771869	E2F6	12.3793	-
chr1	82024029	82024040	Foxq1	13.2551	+
chr1	82024066	82024077	Hoxa9	10.2895	+
chr1	82024068	82024079	FOS	12.5532	-
chr1	82024068	82024079	JUND	10.5745	-
chr1	82024082	82024094	Foxd3	12.087	-
chr1	82024082	82024093	FOXP2	12.303	+
chr1	82024083	82024094	Foxq1	13.2755	-
chr1	82024094	82024103	LIN54	11.6667	+
chr1	82024094	82024109	Pou5f1::Sox2	10.8629	-
chr1	82726774	82726787	SMAD2::SMAD3::SMAD4	12.0492	-
chr1	82726782	82726792	Barhl1	9.5283	-
chr1	82726783	82726791	BARX1	10.4528	+
chr1	82726839	82726856	Rarb(var.2)	-3.10606	+
chr1	82726858	82726872	EBF1	12.7049	+
chr1	82726874	82726885	GCM1	12.4082	+
chr1	82797058	82797067	ZEB1	10.8364	+
chr1	82797065	82797073	TBX1	11.102	-
chr1	82797065	82797073	TBX15	10.9038	-
chr1	82797065	82797073	TBX4	11.9592	-
chr1	82797065	82797073	TBX5	11.5345	-
chr1	82797066	82797076	Ascl2	10.8714	+
chr1	82797066	82797076	ID4	13.2623	+
chr1	82797066	82797076	MSC	11.3415	+
chr1	82797066	82797079	Myod1	11.6327	+
chr1	82797066	82797076	TCF3	12.6731	+
chr1	82797066	82797076	TCF4	12.0408	+
chr1	82797067	82797076	SNAI2	12.8605	-
chr1	82797092	82797105	SMAD2::SMAD3::SMAD4	14.0656	+
chr1	82797155	82797166	Nkx2-5(var.2)	13.0545	-
chr1	82797164	82797174	MZF1(var.2)	11.6667	-
chr1	82798357	82798376	CTCF	13.8689	-
chr1	82798367	82798376	Hic1	11.0577	-
chr1	82798367	82798382	TBP	11.8056	-
chr1	82798400	82798413	ZBTB18	16.2571	-
chr1	82798419	82798430	Gata1	12.102	+
chr1	82798420	82798431	Gata4	12.2586	+
chr1	82798421	82798439	GATA1::TAL1	11.8545	+
chr1	82798428	82798439	Gabpa	10.2131	-
chr1	82901998	82902009	FOSL2	10.7636	+
chr1	82902005	82902013	MGA	11.4545	-
chr1	82902013	82902021	Pitx1	11	+
chr1	82902013	82902021	RHOXF1	9.98077	+
chr1	82902031	82902045	Zfx	11.7879	-
chr1	82913801	82913819	RARA	4.40909	+
chr1	82913815	82913832	ESR1	5.75758	+
chr1	82913855	82913874	PAX5	14.5484	+
chr1	82913882	82913899	Foxj3	11.013	+
chr1	82913884	82913896	FOXC2	12.1683	+
chr1	82913885	82913897	Foxd3	16.1087	-
chr1	82913889	82913901	Foxd3	13.5	-
chr1	82913929	82913947	KLF13	4.68966	-
chr1	83069389	83069406	Hmx1	10.2317	-
chr1	83069389	83069406	Hmx2	12.3421	-
chr1	83069389	83069406	Hmx3	12.4634	-
chr1	83069390	83069404	ONECUT3	8.61798	-
chr1	83069393	83069405	PBX1	12.5408	-
chr1	83069394	83069402	Dux	12.0656	-
chr1	83069396	83069408	Foxd3	17.1087	+
chr1	83069396	83069407	Foxq1	11.6633	+
chr1	83069397	83069409	FOXC2	11.9505	-
chr1	83069400	83069412	Foxd3	11.9783	+
chr1	83069404	83069421	Foxj3	17.8442	-
chr1	83069404	83069421	Foxk1	18.2338	-
chr1	83069405	83069420	FOXA1	15.3878	+
chr1	83069406	83069418	Foxd3	11.0761	+
chr1	83069406	83069417	Foxo1	12.9655	+
chr1	83069406	83069421	FOXP1	18.8592	-
chr1	83069407	83069419	FOXC2	15.7327	-
chr1	83069407	83069421	FOXF2	12.5889	-
chr1	83069407	83069418	FOXP2	15.6515	-
chr1	83069407	83069416	SRY	10.8889	-
chr1	83069408	83069419	FOXB1	12.2692	-
chr1	83069408	83069419	FOXC1	13.28	-
chr1	83069408	83069416	FOXD1	13.33	-
chr1	83069408	83069416	FOXG1	13.7978	-
chr1	83069408	83069416	Foxj2	13.3226	-
chr1	83069408	83069416	FOXO3	14.3636	-
chr1	83069409	83069421	Foxa2	14.02	+
chr1	83069409	83069416	FOXD2	11.4237	-
chr1	83069409	83069416	FOXI1	12.9455	-
chr1	83069409	83069416	FOXL1	12	-
chr1	83069409	83069416	FOXO4	12.4364	-
chr1	83069409	83069416	FOXO6	12.9808	-
chr1	83069409	83069416	FOXP3	11.3611	-
chr1	83069428	83069443	FOXP1	11.3521	-
chr1	83069439	83069460	IRF1	9.96774	+
chr1	83069440	83069461	IRF1	11.2258	+
chr1	83069444	83069465	IRF1	10.5	+
chr1	83069459	83069466	SPIB	11.2333	-
chr1	83153516	83153532	SOX4	-10.8485	+
chr1	83153517	83153532	Sox11	-13.1714	+
chr1	83153545	83153554	Nr2e1	11.6613	+
chr1	83153596	83153614	EWSR1-FLI1	-9.85526	-
chr1	83153601	83153619	EWSR1-FLI1	3.71053	-
chr1	83153605	83153623	EWSR1-FLI1	2.96053	-
chr1	83153608	83153629	ZNF263	19	-
chr1	83153611	83153626	NR2C2	9.14286	-
chr1	83153619	83153633	GLIS3	5.54545	+
chr1	83269690	83269704	CREB3	11.7143	-
chr1	83269690	83269704	CREB3L1	10.9394	-
chr1	83269691	83269703	HES7	3.01724	-
chr1	83269691	83269703	TGIF1	2.23077	-
chr1	83269691	83269703	TGIF2	8.65138	-
chr1	83269692	83269701	Creb3l2	11.5506	+
chr1	83269692	83269702	HEY2	11.2241	+
chr1	83269693	83269702	Creb3l2	11.7753	-
chr1	83269695	83269710	NR2C2	8.48571	+
chr1	83269704	83269715	RUNX1	11.6034	-
chr1	83269729	83269741	PROX1	15.2	+
chr1	83269750	83269764	Mecom	8.01124	-
chr1	83269756	83269774	GATA1::TAL1	12.4182	+
chr1	83269773	83269789	Hnf4a	4.72727	-
chr1	83269803	83269815	INSM1	13.1224	-
chr1	83269808	83269817	NFIX	10.5106	+
chr1	83288529	83288538	Hic1	11.7885	-
chr1	83288533	83288546	POU2F2	11.7931	+
chr1	83288534	83288549	PRDM1	10.0182	-
chr1	83288536	83288550	IRF7	13.5806	-
chr1	83288536	83288551	IRF9	-4.21818	-
chr1	83288546	83288563	Dmbx1	13.5263	+
chr1	83288570	83288580	NFIA	12.2444	-
chr1	83288573	83288585	PKNOX1	12.1224	-
chr1	83288573	83288585	PKNOX2	13.623	-
chr1	83288573	83288585	TGIF1	11.0962	+
chr1	83288573	83288585	TGIF2	15.6239	-
chr1	83288574	83288584	NEUROG2	11.2727	-
chr1	83288590	83288605	FOXP1	11.9014	+
chr1	83310456	83310465	THAP1	10.25	-
chr1	83310478	83310490	Foxd3	10.7935	+
chr1	83310511	83310525	Stat4	14.6034	-
chr1	83310514	83310525	STAT1	12.8909	-
chr1	83368784	83368795	BATF::JUN	10.9038	+
chr1	83368788	83368795	FOS::JUN	11.9703	+
chr1	83368803	83368813	Gfi1	12.1341	+
chr1	83368804	83368815	Gfi1b	10.7759	+
chr1	83368818	83368831	HSF2	8.10909	-
chr1	83368823	83368836	HSF1	5.88525	+
chr1	83368823	83368836	HSF2	9.4	+
chr1	83368876	83368889	POU2F2	9.63793	+
chr1	83368879	83368894	Pou5f1::Sox2	10.7016	-
chr1	83479550	83479564	CREB3L1	8.87879	+
chr1	83479554	83479568	Nr2f6	7.81818	+
chr1	83479555	83479570	RXRA::VDR	6.55963	+
chr1	83479571	83479580	Nr2e1	14.629	-
chr1	83479584	83479595	FOXB1	11.2692	-
chr1	83479604	83479614	Myb	13.4098	-
chr1	83479605	83479615	Ascl2	10.5286	-
chr1	83479616	83479631	PRDM1	9.74545	-
chr1	83479619	83479630	E2F6	11.1552	-
chr1	83479629	83479646	Gmeb1	10.4737	-
chr1	83479631	83479642	NFIL3	14.202	-
chr1	83479632	83479642	Crem	12.7377	+
chr1	83479632	83479644	DBP	11.3585	+
chr1	83479632	83479644	HLF	11.8814	+
chr1	83479634	83479642	GMEB2	12.7429	-
chr1	83479655	83479665	TCF3	11.4615	+
chr1	83479656	83479665	SNAI2	11.7442	-
chr1	83506462	83506470	HOXA5	10.82	-
chr1	83506475	83506485	NFAT5	12.9032	-
chr1	83506475	83506485	NFATC1	11.4715	-
chr1	83506475	83506485	NFATC3	12.6263	-
chr1	83506477	83506484	NFATC2	12.2022	-
chr1	83506499	83506511	MEF2A	9.03226	+
chr1	83506499	83506511	MEF2B	5.69091	+
chr1	83506500	83506511	Arid3b	11.3016	+
chr1	83506519	83506533	Rfx1	12.7759	-
chr1	83528925	83528936	CEBPA	13.7347	+
chr1	83530468	83530486	IRF2	17	-
chr1	83530469	83530490	IRF1	25.8226	+
chr1	83530471	83530486	PRDM1	20.2909	-
chr1	83530471	83530486	STAT1::STAT2	14.6061	+
chr1	83530473	83530487	IRF7	14.3065	-
chr1	83530473	83530487	IRF8	12.0727	-
chr1	83530473	83530488	IRF9	8.76364	-
chr1	83530474	83530492	IRF2	12.945	-
chr1	83530475	83530496	IRF1	19.5161	+
chr1	83530477	83530492	PRDM1	22.0909	-
chr1	83530477	83530492	STAT1::STAT2	18.2121	+
chr1	83530479	83530493	IRF7	16.5	-
chr1	83530479	83530493	IRF8	9.8	-
chr1	83530479	83530494	IRF9	9.6	-
chr1	83911652	83911662	Sox3	13.2069	-
chr1	83911652	83911662	Sox6	12.7286	-
chr1	83911692	83911708	Rarg	10.2449	-
chr1	83911693	83911708	Nr2f6(var.2)	-0.885714	-
chr1	83911693	83911709	Rarb	13.8621	-
chr1	83911697	83911707	Sox3	13.1034	+
chr1	83911697	83911707	Sox6	11.0714	+
chr1	83911701	83911716	HNF4G	10.1731	-
chr1	83911701	83911716	LEF1	9.5	-
chr1	83911704	83911712	Sox2	13.9508	+
chr1	83911704	83911714	Sox3	15.3793	+
chr1	83911704	83911714	Sox6	14.2143	+
chr1	83911727	83911737	MZF1(var.2)	12.2727	+
chr1	83971388	83971403	MEF2C	11.678	+
chr1	83971390	83971402	MEF2A	12.0161	+
chr1	83971390	83971402	MEF2B	7.63636	+
chr1	83971390	83971402	MEF2D	8.21818	+
chr1	83971420	83971437	PAX1	5.30909	+
chr1	83971420	83971437	PAX9	3.03636	+
chr1	83971428	83971439	FOXH1	13.4615	+
chr1	83971445	83971459	Bcl6	11.7097	+
chr1	83971493	83971505	YY1	10	-
chr1	83991545	83991563	GATA1::TAL1	10.7273	-
chr1	83991554	83991568	GATA2	11.3818	-
chr1	83991558	83991569	Crx	10.9655	-
chr1	83991601	83991611	REL	10.9394	+
chr1	83991607	83991620	ELF3	7.34483	+
chr1	83991611	83991626	STAT1::STAT2	9.81818	-
chr1	83991639	83991653	Pax6	12.3222	+
chr1	83991650	83991660	HOXA13	13.0694	-
chr1	83991650	83991660	HOXB13	13.7818	-
chr1	83991650	83991660	HOXD13	12	-
chr1	83997634	83997648	Bcl6	10.6613	-
chr1	83997663	83997680	Foxk1	11.4026	-
chr1	83997665	83997680	FOXP1	12.3803	-
chr1	83997681	83997692	MAX::MYC	10.6224	+
chr1	83997681	83997691	Myc	14.1455	-
chr1	83997701	83997712	Nkx2-5(var.2)	11.0727	+
chr1	83997707	83997719	MEF2D	7.01818	-
chr1	83997718	83997725	Nr2e3	12.8571	+
chr1	83999298	83999315	RARA::RXRA	9.63265	-
chr1	83999298	83999315	Rarb(var.2)	-2.90909	-
chr1	83999365	83999382	RARA(var.2)	3.16393	+
chr1	83999396	83999406	SREBF2	12.4382	-
chr1	83999401	83999410	Nkx3-1	11.8	+
chr1	83999401	83999410	NKX3-2	11.0577	+
chr1	83999420	83999435	TBP	10.6667	+
chr1	84083804	84083819	MAFK	10.5778	+
chr1	84083808	84083819	NRL	10.7308	-
chr1	84083823	84083834	ELK4	12.6545	-
chr1	84083823	84083833	ETS1	10.7586	+
chr1	84083863	84083875	ELF1	8.54545	-
chr1	84083905	84083920	PRDM1	13.1091	-
chr1	84105851	84105865	Bcl6	12.629	+
chr1	84105852	84105865	TFAP2A(var.3)	9.39344	-
chr1	84105852	84105865	TFAP2B(var.3)	11.3115	-
chr1	84105852	84105865	TFAP2C(var.3)	9.55172	-
chr1	84105969	84105986	Hoxd8	10.869	+
chr1	84105970	84105984	ONECUT2	10.0517	+
chr1	84105970	84105984	ONECUT3	10.4045	+
chr1	84120727	84120735	RHOXF1	10.2308	-
chr1	84120737	84120750	HSF4	11.7561	+
chr1	84120777	84120789	YY1	10.7308	+
chr1	84120786	84120803	Rarg(var.2)	-4.34545	-
chr1	84120843	84120858	SCRT1	11.2295	+
chr1	84120847	84120857	Twist2	11.3279	+
chr1	84127251	84127269	EWSR1-FLI1	-5.07895	-
chr1	84127269	84127284	PRDM1	12.0182	-
chr1	84127278	84127287	THAP1	11.4474	+
chr1	84127293	84127305	Mafb	11.5056	+
chr1	84127293	84127308	MAFK	10.3556	-
chr1	84127303	84127319	ZNF143	7.15517	+
chr1	84127306	84127318	PBX1	12.9184	+
chr1	84127316	84127327	STAT1	9.89091	+
chr1	84127342	84127357	Nr2f6(var.2)	-6.72857	-
chr1	84127342	84127359	RARA::RXRA	11.8878	-
chr1	84134950	84134968	RARA	-7.43939	-
chr1	84134953	84134968	Nr2f6(var.2)	-3.85714	-
chr1	84134994	84135015	IRF1	12.5323	+
chr1	84134998	84135019	IRF1	15.7742	+
chr1	84134998	84135012	IRF7	8.08065	-
chr1	84135000	84135021	IRF1	13.9839	+
chr1	84135004	84135025	IRF1	15.2419	+
chr1	84135004	84135018	IRF7	8.08065	-
chr1	84135006	84135027	IRF1	11.8871	+
chr1	84135010	84135031	IRF1	11.0968	+
chr1	84135015	84135030	FOXP1	11.5775	-
chr1	84135016	84135031	FOXP1	11.3099	-
chr1	84135046	84135053	MEIS1	10.3111	-
chr1	84135058	84135067	NKX2-8	11.4423	-
chr1	84178581	84178595	Arid5a	11.1548	-
chr1	84178599	84178613	ONECUT1	9.65385	+
chr1	84178599	84178613	ONECUT2	9.44828	+
chr1	84178599	84178613	ONECUT3	9.67416	+
chr1	84178602	84178612	CUX1	11.3571	+
chr1	84178602	84178612	CUX2	11.7347	+
chr1	84178602	84178612	PAX3	15.9811	-
chr1	84178602	84178612	PAX7	16.3636	+
chr1	84178604	84178614	EN2	10.5254	+
chr1	84178604	84178614	ESX1	10.0417	+
chr1	84178609	84178623	RXRB	-0.272727	-
chr1	84178626	84178636	ALX3	11.297	-
chr1	84178626	84178636	GSX2	9.41509	-
chr1	84178626	84178636	LBX2	10.661	-
chr1	84178626	84178636	MIXL1	10.1875	-
chr1	84178627	84178635	BARX1	10.6981	-
chr1	84178627	84178635	BSX	10.6038	-
chr1	84178627	84178635	EN1	11.5424	-
chr1	84178627	84178635	ISX	11.7966	-
chr1	84178627	84178635	LHX9	10.7458	-
chr1	84178627	84178635	MSX1	11.6429	-
chr1	84178627	84178635	MSX2	12.1091	-
chr1	84178627	84178635	Msx3	11.8868	-
chr1	84178627	84178635	PRRX1	10.54	-
chr1	84178627	84178635	Prrx2	10.2832	-
chr1	84178627	84178635	RAX2	10.6106	-
chr1	84178627	84178635	SHOX	10.5248	+
chr1	84178627	84178635	Shox2	11.48	-
chr1	84178627	84178635	UNCX	10.1062	-
chr1	84178634	84178645	Crx	11.8448	+
chr1	84178636	84178646	GSC	10.8113	-
chr1	84178663	84178673	HOXA13	12.1944	+
chr1	84178663	84178673	HOXB13	12.4909	+
chr1	84178663	84178673	HOXD13	11.254	+
chr1	84284771	84284786	Stat6	11.1207	+
chr1	84284784	84284799	HNF4G	14.4808	+
chr1	84284784	84284801	NR1H2::RXRA	0.932584	+
chr1	84284784	84284799	NR2C2	12.2286	+
chr1	84284784	84284799	Pparg::Rxra	18.5405	+
chr1	84284785	84284801	Hnf4a	2.63636	+
chr1	84284785	84284799	Nr2f6	13.2879	+
chr1	84284785	84284799	Rxra	7.15854	+
chr1	84284785	84284799	RXRB	1.92727	+
chr1	84284785	84284799	RXRG	6.21277	+
chr1	84284790	84284800	Esrrg	10.6122	+
chr1	84284790	84284803	NR2F1	12.8367	+
chr1	84284792	84284800	NR4A2	13.4444	+
chr1	84284803	84284819	RFX2	12.1714	-
chr1	84284803	84284819	RFX3	14.3788	+
chr1	84284803	84284819	RFX4	14.2121	-
chr1	84284803	84284819	RFX5	16.7414	+
chr1	84284804	84284818	Rfx1	13.8793	-
chr1	84284840	84284852	TFAP2A(var.2)	14.4364	+
chr1	84284840	84284852	TFAP2B	14.2545	-
chr1	84284840	84284852	TFAP2C	14.0714	+
chr1	84284864	84284875	ESRRB	9.08621	-
chr1	84284865	84284879	RORA(var.2)	10.9888	-
chr1	84284866	84284876	RORA	11.5393	-
chr1	84289335	84289349	FOXF2	10.8778	-
chr1	84290147	84290158	Spz1	11.8273	-
chr1	84290148	84290159	Crx	11.3448	-
chr1	84290148	84290156	RHOXF1	10.2308	+
chr1	84290152	84290166	PLAG1	6.34694	-
chr1	84290157	84290178	IRF1	10.4516	+
chr1	84290160	84290174	SPI1	1.52727	-
chr1	84290160	84290174	SPIC	11.662	-
chr1	84290161	84290182	IRF1	13.8387	+
chr1	84290163	84290184	IRF1	11.1613	+
chr1	84290163	84290178	PRDM1	10.8545	-
chr1	84290216	84290230	POU4F1	11.1417	+
chr1	84326658	84326675	SP4	5.56364	+
chr1	84326698	84326712	Zfx	15.3636	-
chr1	84326704	84326719	ZBTB33	9.63636	-
chr1	84326711	84326726	SP2	17.0517	-
chr1	84326712	84326729	SP4	12.5455	-
chr1	84326713	84326727	KLF14	10.5862	-
chr1	84326715	84326726	SP1	15.7308	-
chr1	84326716	84326726	KLF5	13.8163	-
chr1	84326724	84326735	E2F4	13.5	-
chr1	84326724	84326735	E2F6	14.6897	-
chr1	84326735	84326747	TFAP2A(var.2)	16.6909	+
chr1	84326735	84326747	TFAP2B	16.6727	+
chr1	84326735	84326747	TFAP2C	16.7347	-
chr1	84326743	84326754	Myog	10.8367	+
chr1	84326743	84326752	SNAI2	11.0698	+
chr1	84326745	84326754	ZEB1	14.8182	-
chr1	84326758	84326771	Hes2	11.1111	+
chr1	84326759	84326768	NFIX	10.2553	-
chr1	84326761	84326771	Arntl	11.7377	+
chr1	84326761	84326773	HES5	4.44828	-
chr1	84326761	84326773	HES7	5.60345	-
chr1	84326762	84326772	BHLHE40	11.9615	-
chr1	84326762	84326772	Hes1	10.7413	-
chr1	84326762	84326772	HEY1	14.6	-
chr1	84326762	84326772	HEY2	12.431	+
chr1	84326762	84326772	MAX	14.1346	-
chr1	84326762	84326772	MNT	13.803	-
chr1	84326762	84326770	Mycn	12.7377	+
chr1	84326762	84326772	Npas2	12.8361	+
chr1	84326762	84326772	TFE3	12.5102	-
chr1	84326762	84326772	TFEB	12.2308	-
chr1	84326763	84326771	ARNT::HIF1A	11.4079	-
chr1	84326763	84326771	Id2	13.7541	+
chr1	84326763	84326771	Mlxip	13.377	+
chr1	84326764	84326775	EGR2	8.96552	-
chr1	84326764	84326772	Mycn	12.8689	-
chr1	84326769	84326784	ESR2	11.6154	-
chr1	84464799	84464810	Nkx2-5(var.2)	11.8364	-
chr1	84464809	84464822	Myod1	13.6327	-
chr1	84464810	84464822	TAL1::TCF3	12.3933	+
chr1	84464810	84464824	Tcf21	17.8421	+
chr1	84464811	84464822	Myog	12.8776	-
chr1	84464811	84464822	Tcf12	13.1837	-
chr1	84464811	84464824	ZBTB18	8.88571	-
chr1	84464812	84464822	Ascl2	14.1	+
chr1	84464812	84464822	FIGLA	11.3621	+
chr1	84464812	84464822	MSC	16.3659	-
chr1	84464812	84464822	MYF6	16.3788	+
chr1	84464812	84464825	Myod1	14.8163	+
chr1	84464812	84464823	Myog	12.9592	+
chr1	84464812	84464824	TAL1::TCF3	10.7865	-
chr1	84464812	84464823	Tcf12	13.551	+
chr1	84464812	84464822	TFAP4	14.6182	+
chr1	84464872	84464884	TFAP2A(var.2)	11.2545	-
chr1	84464879	84464896	Ar	7.82759	+
chr1	84467309	84467319	SREBF1	11.0976	+
chr1	84467315	84467330	MEF2C	10.7119	+
chr1	84467382	84467393	HOXC13	10.2419	+
chr1	84467401	84467417	SRF	5.95082	+
chr1	84467404	84467419	Nr5a2	10.4655	+
chr1	84467407	84467418	Esrra	12.7273	+
chr1	84467407	84467417	RORA	13.9551	+
chr1	84467408	84467419	ESRRB	12.4655	+
chr1	84467408	84467418	Esrrg	13.8163	+
chr1	84467408	84467421	NR2F1	11.1633	+
chr1	84467409	84467429	PPARG	12.2222	+
chr1	84467410	84467427	ESR1	0.0151515	+
chr1	84467410	84467418	NR4A2	11.7475	+
chr1	84467411	84467426	ESR2	11.2885	+
chr1	84543560	84543574	PLAG1	14.2143	-
chr1	84543564	84543580	EGR4	10.5818	+
chr1	84543567	84543578	E2F4	10.7069	-
chr1	84543569	84543579	Klf4	12.8367	-
chr1	84543569	84543579	KLF5	15.102	+
chr1	84543569	84543580	SP1	14.6923	+
chr1	84543569	84543580	SP3	13.3252	+
chr1	84543573	84543584	TFAP2A	15.4909	+
chr1	84543573	84543584	TFAP2B(var.2)	15.5818	+
chr1	84543573	84543584	TFAP2C(var.2)	14.8462	+
chr1	84543584	84543603	CTCF	7.81967	+
chr1	84543585	84543600	ZIC4	10.9818	-
chr1	84543586	84543600	GLIS2	10.1475	-
chr1	84543586	84543597	Myog	10.7551	+
chr1	84543586	84543600	ZIC1	6.29787	-
chr1	84543592	84543605	NFKB1	7.95918	+
chr1	84543592	84543605	NFKB2	7.9697	-
chr1	84543594	84543606	ZBTB7A	10.6857	+
chr1	84543600	84543616	EGR4	10.3818	+
chr1	84543603	84543617	EGR1	16.0577	+
chr1	84543603	84543614	KLF16	12.2759	+
chr1	84543603	84543614	SP1	14.6346	+
chr1	84543603	84543618	SP2	15.6379	+
chr1	84543604	84543620	EGR4	9.90909	+
chr1	84543607	84543618	TFAP2A	11.0909	+
chr1	84543607	84543619	TFAP2A(var.2)	12.5455	-
chr1	84543607	84543619	TFAP2B	12.4909	-
chr1	84543607	84543619	TFAP2C	12.1429	-
chr1	84543615	84543629	Zfx	16.197	+
chr1	84543621	84543632	NRF1	12.3273	-
chr1	84543632	84543643	Gabpa	17.0656	-
chr1	84543633	84543646	ELF3	10.5517	-
chr1	84543633	84543644	ELK4	16.4545	+
chr1	84543634	84543646	EHF	10.918	-
chr1	84543634	84543646	ELF1	12.5636	-
chr1	84543634	84543646	ELF4	12.6885	-
chr1	84543634	84543645	ELF5	11.4545	-
chr1	84543634	84543644	ELK1	16.2128	-
chr1	84543634	84543644	ELK3	14.8966	-
chr1	84543634	84543644	ERF	14.9286	-
chr1	84543634	84543644	ERG	13.9091	-
chr1	84543634	84543644	ETS1	14.5	-
chr1	84543634	84543644	ETV1	13.9455	-
chr1	84543634	84543644	ETV3	14.6479	-
chr1	84543634	84543644	ETV4	13.7414	-
chr1	84543634	84543644	ETV5	13.4182	-
chr1	84543634	84543644	ETV6	14.7885	-
chr1	84543634	84543644	FEV	14.1346	-
chr1	84543634	84543644	FLI1	14.1915	-
chr1	84543641	84543651	Hes1	9.74126	-
chr1	84543641	84543652	NRF1	14.1636	-
chr1	84543641	84543651	Tcfl5	10.75	-
chr1	84543642	84543653	NRF1	14.1636	+
chr1	84543643	84543653	Hes1	9.74126	+
chr1	84543643	84543653	Tcfl5	10.75	-
chr1	84543644	84543655	NRF1	11.5273	+
chr1	84543645	84543656	NRF1	12.0364	-
chr1	84543652	84543663	NRF1	9.76364	+
chr1	84543671	84543685	Zfx	16.4091	+
chr1	84543676	84543690	Zfx	12.5606	+
chr1	84543690	84543700	Hes1	9.88112	-
chr1	84543690	84543700	Tcfl5	10.6694	-
chr1	84543695	84543706	NRF1	12.3273	+
chr1	84543700	84543712	INSM1	10.2653	+
chr1	84543700	84543712	TFAP2A(var.2)	16.8364	-
chr1	84543700	84543712	TFAP2B	16.3818	-
chr1	84543700	84543712	TFAP2C	16.2959	-
chr1	84543703	84543714	NRF1	9.14545	+
chr1	84543720	84543732	HINFP	10.7727	-
chr1	84543727	84543738	E2F4	12.0517	+
chr1	84543731	84543749	KLF13	8.65517	-
chr1	84543733	84543743	MZF1(var.2)	11.6263	+
chr1	84543733	84543750	SP4	10.4	-
chr1	84543734	84543748	KLF14	12.7241	-
chr1	84543735	84543747	SP8	15.3026	-
chr1	84543736	84543747	KLF16	15.8621	-
chr1	84543736	84543747	SP3	12.7561	-
chr1	84543746	84543755	THAP1	10.6447	+
chr1	84543747	84543761	EGR1	14.7692	+
chr1	84543747	84543759	TFAP2A(var.2)	11.0545	+
chr1	84543748	84543763	EGR3	6.98276	+
chr1	84543748	84543764	EGR4	10.3091	+
chr1	84543750	84543764	EGR1	13.5192	+
chr1	84543777	84543791	EGR1	12.5385	+
chr1	84543780	84543794	EGR1	15.6731	+
chr1	84543781	84543796	EGR3	5.24138	+
chr1	84543783	84543797	EGR1	17.25	+
chr1	84543784	84543799	EGR3	5.24138	+
chr1	84543786	84543800	EGR1	17.25	+
chr1	84543787	84543802	EGR3	5.24138	+
chr1	84543789	84543803	EGR1	17.25	+
chr1	84543790	84543805	EGR3	5.24138	+
chr1	84543792	84543806	EGR1	15.2692	+
chr1	84543793	84543808	EGR3	5.51724	+
chr1	84710049	84710064	Sox11	-12.0143	-
chr1	84710051	84710062	Gfi1b	12.069	-
chr1	84710053	84710063	Gfi1	10.8171	-
chr1	84710096	84710117	ZNF263	16.6327	+
chr1	84710097	84710108	MAX::MYC	11.6429	+
chr1	84710118	84710135	BCL6B	-12.3714	-
chr1	84710160	84710172	PBX1	10.8163	-
chr1	84719843	84719859	Vdr	8.78689	+
chr1	84719853	84719864	GCM1	10.9184	+
chr1	84719855	84719864	Hic1	10.9038	-
chr1	84719859	84719870	Gabpa	13.3607	-
chr1	84719860	84719871	ELK4	11.7455	+
chr1	84719861	84719873	ELF4	8.39344	-
chr1	84719861	84719871	ETV6	10.8846	-
chr1	84719871	84719884	ATF4	10.8361	-
chr1	84719871	84719886	JUND(var.2)	13.9362	-
chr1	84719872	84719885	JUN	14.8367	-
chr1	84719877	84719891	EBF1	8.55738	-
chr1	84719882	84719893	Crx	10.9138	+
chr1	84719884	84719894	GSC2	10.4746	-
chr1	84719885	84719893	OTX1	11.3617	-
chr1	84719885	84719893	OTX2	11.8511	-
chr1	84719885	84719893	Pitx1	12.1455	-
chr1	84719885	84719894	PITX3	11.6538	-
chr1	84719885	84719893	RHOXF1	9.98077	-
chr1	84719898	84719917	Nr1h3::Rxra	19.1452	+
chr1	84719898	84719915	Rarg(var.2)	11.2545	-
chr1	84719902	84719913	Nkx2-5(var.2)	13.5455	-
chr1	84719907	84719915	NR4A2	11.4141	-
chr1	84719919	84719933	MTF1	9.57317	+
chr1	84744721	84744734	Myod1	15.898	-
chr1	84744722	84744736	Tcf21	8.23684	+
chr1	84744723	84744736	ZBTB18	9.75714	-
chr1	84744724	84744734	Ascl2	13.6571	+
chr1	84744724	84744734	MSC	10.4878	-
chr1	84744724	84744735	Myog	14.7959	+
chr1	84744724	84744734	NHLH1	10.6034	+
chr1	84744724	84744735	Tcf12	15.2653	+
chr1	84744772	84744786	FOXF2	9.97778	+
chr1	84744779	84744797	E2F3	3.76364	-
chr1	84744798	84744809	Gabpa	10.5082	-
chr1	84744815	84744833	TP53	6.40816	-
chr1	84744815	84744833	TP63	0.413793	+
chr1	84744821	84744836	SCRT1	12.5574	+
chr1	84744821	84744834	SCRT2	12.2459	+
chr1	84744822	84744835	Myod1	13.0816	-
chr1	84744825	84744835	ID4	13.2951	-
chr1	84744825	84744835	MSC	9.60976	-
chr1	84744825	84744836	Myog	11.2245	+
chr1	84744825	84744834	SNAI2	12.907	+
chr1	84744825	84744836	Tcf12	11.6122	+
chr1	84744825	84744835	TCF3	12.1731	-
chr1	84744825	84744835	TCF4	12.1429	-
chr1	84747015	84747026	Arid3b	10.7937	-
chr1	84747016	84747027	Arid3b	11.2222	+
chr1	84747019	84747026	Nkx2-5	9.9802	+
chr1	84747020	84747031	PHOX2A	12.74	-
chr1	84747020	84747031	Phox2b	12.6383	-
chr1	84747020	84747031	PROP1	11.209	+
chr1	84747021	84747037	ZNF143	0.37931	-
chr1	84747027	84747037	RUNX3	11.0385	-
chr1	84747036	84747052	SOX8	-12.3485	+
chr1	84747082	84747095	Hoxc9	16.4603	-
chr1	84747083	84747094	Hoxa9	14.6842	-
chr1	84747107	84747122	Sox11	-8.61429	+
chr1	84747107	84747122	SOX21	1.20408	+
chr1	84757524	84757545	MAFG	9.14286	+
chr1	84757537	84757558	REST	8.18367	-
chr1	84757539	84757555	RFX5	6.93103	+
chr1	84757540	84757557	NR1H2::RXRA	-4.31461	-
chr1	84757564	84757578	Zfx	9.90909	+
chr1	84757569	84757584	Nr5a2	10.7759	-
chr1	84757579	84757589	TEAD1	12.1774	+
chr1	84757579	84757589	TEAD4	12.1452	+
chr1	84757580	84757588	TEAD3	13.2041	+
chr1	84757605	84757615	FIGLA	11.1034	+
chr1	84757618	84757637	CTCF	8.09836	-
chr1	84757640	84757652	Foxd3	11.7065	-
chr1	84764084	84764098	SPI1	2.81818	-
chr1	84764084	84764098	SPIC	11.9577	-
chr1	84764087	84764097	MZF1(var.2)	10.9091	-
chr1	84764092	84764106	GLIS2	9.13115	-
chr1	84764101	84764118	SP4	3.76364	+
chr1	84764102	84764113	E2F4	10.7069	-
chr1	84764103	84764118	Klf12	7.93443	+
chr1	84764103	84764117	KLF14	11.2759	+
chr1	84764104	84764115	KLF16	14.2414	+
chr1	84764104	84764114	Klf4	12.8367	-
chr1	84764104	84764114	KLF5	15.102	+
chr1	84764104	84764115	SP1	16.5577	+
chr1	84764104	84764119	SP2	16.3448	+
chr1	84764104	84764115	SP3	14.1301	+
chr1	84764104	84764116	SP8	13.0395	+
chr1	84764114	84764126	ZBTB7A	11.7857	+
chr1	84764115	84764127	ZBTB7B	12.7241	+
chr1	84764115	84764127	ZBTB7C	13.1935	+
chr1	84764116	84764132	GLIS1	-5	+
chr1	84764116	84764131	ZIC4	10.1818	+
chr1	84764143	84764158	ZIC3	7.1	+
chr1	84764156	84764166	Tcfl5	10.0645	-
chr1	84764160	84764171	NRF1	9.18182	-
chr1	84764185	84764200	Klf12	7.63934	-
chr1	84764189	84764199	Hes1	10.8951	-
chr1	84764189	84764199	HEY1	10.8364	-
chr1	84764189	84764199	Tcfl5	9.79839	-
chr1	84873892	84873900	MEIS2	11.6885	-
chr1	84873892	84873900	MEIS3	11.7308	-
chr1	84873894	84873905	USF1	12.3673	-
chr1	84873894	84873905	USF2	13.551	-
chr1	84873895	84873905	TFEB	11.1731	-
chr1	84873895	84873905	TFEC	12.4512	+
chr1	84873944	84873958	TCF7L2	13.2	-
chr1	84873970	84873980	MZF1(var.2)	11.899	+
chr1	84891388	84891403	Stat6	11.2931	-
chr1	84891407	84891418	Gata1	11.8776	-
chr1	84891409	84891417	GATA3	12.6727	+
chr1	84891433	84891444	Gata4	11.0345	+
chr1	84891456	84891467	ETV2	11.0656	+
chr1	84891457	84891464	SPIB	11.2333	+
chr1	84896435	84896446	STAT1	13.2	+
chr1	84896435	84896446	STAT3	10.4898	+
chr1	84896435	84896449	Stat4	11.431	+
chr1	84896441	84896451	RELA	8.2551	-
chr1	84896450	84896460	TFE3	10.7347	-
chr1	84896450	84896460	TFEB	12.0385	-
chr1	84896450	84896460	TFEC	11.9878	-
chr1	84896469	84896483	SPIC	11.7746	-
chr1	84896478	84896492	XBP1	15.2692	+
chr1	84896479	84896493	ATF7	9.81429	-
chr1	84896479	84896493	BATF3	5.22727	-
chr1	84896479	84896493	CREB3	15.4286	+
chr1	84896479	84896493	CREB3L1	10.0758	+
chr1	84896480	84896492	JDP2(var.2)	6.38776	-
chr1	84896481	84896491	MLX	9.95714	-
chr1	84896481	84896491	SREBF1	12.2317	+
chr1	84896481	84896491	SREBF2	12.6067	-
chr1	84896481	84896491	SREBF2(var.2)	10.0727	-
chr1	84896482	84896492	Crem	12.2295	-
chr1	84896483	84896491	Atf1	11.4426	-
chr1	84896484	84896492	Atf3	14.3279	-
chr1	84896497	84896507	Myb	12.3934	+
chr1	84896501	84896508	MEIS1	10.3111	-
chr1	84896524	84896534	Sox3	11.8103	+
chr1	84896524	84896534	Sox6	12.2714	+
chr1	84896534	84896545	Gfi1b	11.9138	-
chr1	84944871	84944886	RXRA::VDR	5.79817	-
chr1	84944871	84944887	Vdr	2.85246	-
chr1	84944878	84944890	ZBTB7A	10.5429	+
chr1	84944879	84944891	ZBTB7C	11.629	+
chr1	84944882	84944894	EHF	15.623	+
chr1	84944882	84944894	ELF1	17.1273	+
chr1	84944882	84944895	ELF3	15.5345	+
chr1	84944882	84944894	ELF4	17.4426	+
chr1	84944883	84944894	ELF5	12.7636	+
chr1	84944883	84944894	SPDEF	10.0545	+
chr1	84944884	84944894	ELK1	13.3191	+
chr1	84944884	84944894	ELK3	13.6034	+
chr1	84944884	84944895	ELK4	13.4909	-
chr1	84944884	84944894	ERF	11.0286	+
chr1	84944884	84944894	ERG	11.2545	+
chr1	84944884	84944894	ETS1	12.1724	+
chr1	84944884	84944894	ETV1	12.4727	+
chr1	84944884	84944894	ETV3	12.9577	+
chr1	84944884	84944894	ETV4	12.7069	+
chr1	84944884	84944894	ETV5	11.7455	+
chr1	84944884	84944894	ETV6	14.3462	+
chr1	84944884	84944894	FEV	12.3269	+
chr1	84944884	84944894	FLI1	11.2766	+
chr1	84944885	84944896	Gabpa	13.918	+
chr1	84944888	84944902	Nr2f6	9.28788	+
chr1	84944888	84944902	Rxra	2.65854	+
chr1	84944888	84944902	RXRB	3.18182	+
chr1	84944888	84944902	RXRG	0.382979	+
chr1	84944906	84944919	NR2F1	12.1224	+
chr1	84944907	84944921	PLAG1	7.18367	+
chr1	84944925	84944938	ELF3	7.18966	-
chr1	84944926	84944937	ELF5	10.9636	-
chr1	84944926	84944936	ERG	11.2727	-
chr1	84944926	84944937	ETV2	13.4754	-
chr1	84944926	84944936	ETV4	11.1207	-
chr1	84944926	84944936	FEV	11.4038	-
chr1	84944926	84944936	FLI1	11.0638	-
chr1	84944926	84944936	NFATC1	10.4228	+
chr1	84944926	84944936	NFATC3	10.8283	+
chr1	84944943	84944961	EWSR1-FLI1	-8.92105	+
chr1	84944955	84944976	REST	10.6837	+
chr1	84972236	84972248	E2F8	2.84146	-
chr1	84972243	84972261	EWSR1-FLI1	-6.27632	+
chr1	84972273	84972284	Klf1	10.2424	-
chr1	84972294	84972308	MTF1	13.2317	+
chr1	84972301	84972315	JUN(var.2)	10.4231	+
chr1	84972303	84972318	Bach1::Mafk	8.90789	+
chr1	84972304	84972315	FOSL2	13.2364	+
chr1	84972304	84972315	JUNB	11.8163	+
chr1	84972305	84972316	FOS	14.0851	-
chr1	84972305	84972316	FOSL1	15.6182	-
chr1	84972305	84972316	JUND	14.5957	-
chr1	84972305	84972316	NFE2	11.4082	-
chr1	84972306	84972317	FOSL2	16.2727	-
chr1	84972306	84972315	JDP2	11.6034	-
chr1	84972306	84972317	JUNB	15.4694	-
chr1	84972306	84972320	JUN(var.2)	13.8462	-
chr1	84972307	84972314	FOS::JUN	11.9703	-
chr1	84972312	84972322	GCM2	13.0164	-
chr1	84972312	84972332	RREB1	8.47706	+
chr1	84972316	84972330	EGR1	15.6346	+
chr1	84972317	84972332	EGR3	10.7759	+
chr1	84972317	84972333	EGR4	10.8	+
chr1	84972319	84972330	EGR2	9.08621	+
chr1	84972322	84972332	Klf4	12.8367	-
chr1	84972322	84972332	KLF5	15.102	+
chr1	84972322	84972333	SP1	15.1538	+
chr1	84972322	84972333	SP3	13.1138	+
chr1	84972322	84972334	SP8	12.7895	+
chr1	85005526	85005537	HOXA10	12.1321	-
chr1	85005526	85005536	HOXD13	11.4127	-
chr1	85005526	85005536	Hoxd9	10.7917	-
chr1	85005527	85005536	CDX1	12.2264	-
chr1	85005527	85005538	CDX2	13.6102	-
chr1	85005556	85005570	ZIC1	8.14894	+
chr1	85005556	85005571	ZIC3	9.4	+
chr1	85005556	85005571	ZIC4	10.4727	+
chr1	85005560	85005571	Gfi1b	11.2414	-
chr1	85005560	85005571	RUNX1	14.4483	+
chr1	85005561	85005571	RUNX3	11.0962	-
chr1	85005562	85005571	RUNX2	11.75	-
chr1	85005595	85005605	NFIA	12.8889	-
chr1	85005596	85005605	NFIX	10.3617	-
chr1	85005615	85005626	FOXB1	10.7308	+
chr1	85007505	85007520	SCRT1	6.22951	+
chr1	85007506	85007519	Myod1	11.5714	-
chr1	85007507	85007521	Tcf21	11.4342	+
chr1	85007509	85007519	Ascl2	11.0857	-
chr1	85007509	85007519	FIGLA	14.2414	-
chr1	85007509	85007519	ID4	12.7049	-
chr1	85007509	85007519	MSC	15.4878	-
chr1	85007509	85007519	MYF6	14.4848	-
chr1	85007509	85007518	SNAI2	12.6512	+
chr1	85007509	85007521	TAL1::TCF3	12.1798	-
chr1	85007509	85007520	Tcf12	10.6531	+
chr1	85007509	85007519	TCF3	13.3462	-
chr1	85007509	85007519	TCF4	12.4082	-
chr1	85007509	85007519	TFAP4	11.3273	-
chr1	85007524	85007531	SPIB	11.2333	+
chr1	85007539	85007553	Rfx1	9.62069	-
chr1	85007574	85007593	CTCF	8.86885	-
chr1	85040098	85040108	Ascl2	10.5143	-
chr1	85040130	85040145	Znf423	6.61798	-
chr1	85040134	85040150	EGR4	15.2727	-
chr1	85040135	85040150	EGR3	13.0862	-
chr1	85040136	85040148	GLI2	12.569	-
chr1	85040136	85040151	SP2	16.9828	-
chr1	85040136	85040148	ZBTB7B	11	-
chr1	85040136	85040148	ZBTB7C	11.2419	-
chr1	85040137	85040152	Klf12	15.082	-
chr1	85040137	85040154	SP4	21.0545	-
chr1	85040137	85040149	ZBTB7A	12.8571	-
chr1	85040138	85040152	KLF14	17.2069	-
chr1	85040139	85040151	SP8	16.8816	-
chr1	85040140	85040151	KLF16	16.5345	-
chr1	85040140	85040151	SP1	16.2692	-
chr1	85040140	85040151	SP3	15.6341	-
chr1	85040140	85040154	Zfx	16.7879	+
chr1	85040141	85040152	Klf1	15.0606	-
chr1	85040141	85040151	Klf4	16.6939	+
chr1	85040141	85040151	KLF5	16.2041	-
chr1	85040163	85040184	ZNF263	20	+
chr1	85040166	85040177	ELK4	11.3091	-
chr1	85040167	85040178	Gabpa	10.2131	+
chr1	85040168	85040183	SP2	17.4828	-
chr1	85040169	85040183	EGR1	14.2885	-
chr1	85040169	85040186	SP4	9.23636	-
chr1	85040170	85040184	KLF14	9.2931	-
chr1	85040172	85040183	KLF16	12.7931	-
chr1	85040172	85040183	SP1	16.2885	-
chr1	85040172	85040183	SP3	12.5203	-
chr1	85040173	85040183	KLF5	15.1633	-
chr1	85040174	85040185	E2F4	12.5172	+
chr1	85040187	85040202	SP2	15.9655	-
chr1	85040192	85040202	Klf4	12.6531	+
chr1	85040192	85040202	KLF5	14.449	-
chr1	85040192	85040207	SP2	15.1379	-
chr1	85040193	85040204	E2F4	13.0862	+
chr1	85040196	85040207	SP1	15.3654	-
chr1	85040197	85040207	Klf4	13.102	+
chr1	85040197	85040207	KLF5	16.102	-
chr1	85040197	85040212	SP2	18.7069	-
chr1	85046614	85046625	E2F6	11.6724	+
chr1	85046627	85046641	CREB3L1	9.30303	-
chr1	85046629	85046649	RREB1	8.08257	-
chr1	85046642	85046656	EGR1	10.6731	-
chr1	85046642	85046654	SP8	10.8553	-
chr1	85046642	85046654	ZBTB7B	10.1207	-
chr1	85046643	85046653	ZNF740	10.2477	-
chr1	85046674	85046689	Sox1	2.84483	-
chr1	85046674	85046689	SOX21	7	+
chr1	85046715	85046726	Nkx2-5(var.2)	10.9636	-
chr1	85046728	85046736	RHOXF1	10.2308	+
chr1	85047531	85047549	EWSR1-FLI1	-10.2368	+
chr1	85047538	85047548	RELA	9.73469	-
chr1	85047543	85047553	ID4	10.8689	-
chr1	85047543	85047554	USF1	11.5102	+
chr1	85047543	85047554	USF2	13.1429	+
chr1	85047548	85047556	NR4A2	11.4141	-
chr1	85047548	85047564	Rarg	7.65306	-
chr1	85047549	85047565	Rarb	11	-
chr1	85047555	85047567	PKNOX2	1.7377	-
chr1	85047556	85047574	NFYA	11.0244	-
chr1	85047562	85047573	Myog	12.7959	-
chr1	85047562	85047573	Tcf12	13	-
chr1	85047563	85047573	MSC	11.8537	-
chr1	85047563	85047576	Myod1	13.9388	+
chr1	85047563	85047573	TFAP4	13.8545	+
chr1	85047604	85047614	Gfi1	12.0732	-
chr1	85047606	85047619	Hoxc9	15.6667	-
chr1	85047607	85047618	Hoxa9	13.1184	-
chr1	85047630	85047642	INSM1	9.15306	-
chr1	85049106	85049123	PAX1	10.1091	+
chr1	85049106	85049123	PAX9	5.61818	+
chr1	85049107	85049126	PAX5	13.6774	-
chr1	85049108	85049125	RARA::RXRA	9.17347	-
chr1	85049116	85049131	NFYB	9.73077	+
chr1	85049135	85049151	Pou2f3	12.7683	+
chr1	85049136	85049150	POU1F1	11.4483	+
chr1	85049136	85049148	POU2F1	10.77	+
chr1	85049137	85049150	POU2F2	10.069	-
chr1	85049137	85049149	POU3F2	10.4194	+
chr1	85049138	85049147	POU3F4	13.1735	+
chr1	85049138	85049147	POU5F1B	12.8673	+
chr1	85049147	85049157	Sox6	11.9143	-
chr1	85049171	85049186	TBP	10.9861	+
chr1	85049205	85049219	EBF1	8.14754	-
chr1	85049206	85049213	SPIB	11.2333	-
chr1	85049209	85049220	Stat5a::Stat5b	12.4082	-
chr1	85049211	85049224	NFKB1	4.40816	-
chr1	85049213	85049223	RELA	12.8163	-
chr1	85049227	85049241	EBF1	9.36066	+
chr1	85049228	85049242	Bcl6	11.9032	+
chr1	85100748	85100766	MAFF	11.8	-
chr1	85100750	85100762	Mafb	10.8989	+
chr1	85100750	85100765	MAFK	11	-
chr1	85100750	85100761	NRL	11.6923	+
chr1	85100757	85100767	SMAD3	10.3636	+
chr1	85100765	85100778	ELF3	9.17241	-
chr1	85100765	85100776	ELK4	10.6	+
chr1	85100766	85100778	EHF	9.86885	-
chr1	85100766	85100777	ELF5	11.4364	-
chr1	85100803	85100818	LEF1	7.93548	-
chr1	85100803	85100818	Pparg::Rxra	11.973	-
chr1	85100804	85100818	TCF7L2	10.5818	-
chr1	85100835	85100844	SRY	11.0111	-
chr1	85100841	85100858	Rhox11	12.2368	-
chr1	85156393	85156405	HINFP	10.5	+
chr1	85156400	85156410	Tcfl5	10.2339	-
chr1	85156407	85156418	GCM1	11.4082	+
chr1	85156412	85156425	Myod1	14.6735	-
chr1	85156413	85156424	NRF1	10.2545	-
chr1	85156414	85156425	Myog	13.5306	-
chr1	85156414	85156425	Tcf12	12.5714	-
chr1	85156415	85156425	Ascl2	11.9286	-
chr1	85156415	85156428	Myod1	14.1633	+
chr1	85156415	85156426	Myog	14.1837	+
chr1	85156415	85156425	NHLH1	17.9655	-
chr1	85156415	85156426	Tcf12	13.2653	+
chr1	85156415	85156425	TCF3	11.2885	-
chr1	85156415	85156425	TCF4	11.5918	-
chr1	85156428	85156442	Tcf21	6.11842	-
chr1	85156429	85156440	Myog	12.8163	-
chr1	85156429	85156441	PKNOX2	1.86885	-
chr1	85156429	85156444	SCRT1	11.1475	-
chr1	85156429	85156440	Tcf12	13.0408	-
chr1	85156430	85156440	ID4	13.2951	+
chr1	85156430	85156440	MSC	9.60976	+
chr1	85156430	85156443	Myod1	13.5714	+
chr1	85156430	85156440	TCF3	12.1731	+
chr1	85156430	85156440	TCF4	12.1429	+
chr1	85156431	85156440	SNAI2	12.907	-
chr1	85156433	85156450	Gmeb1	10.8816	-
chr1	85156445	85156456	FOSL2	9.70909	+
chr1	85156445	85156455	Gfi1	11.0122	-
chr1	85156446	85156457	FOS	11.0851	+
chr1	85156446	85156457	JUND	10.4894	+
chr1	85156468	85156483	NR2C2	10.4429	-
chr1	85156468	85156485	SP4	7.41818	+
chr1	85156469	85156480	E2F4	12.4483	-
chr1	85156470	85156484	KLF14	11.8448	+
chr1	85156471	85156485	EGR1	16.2692	+
chr1	85156471	85156482	KLF16	15.2069	+
chr1	85156471	85156481	KLF5	15.1633	+
chr1	85156471	85156482	SP1	17.6346	+
chr1	85156471	85156486	SP2	17.3621	+
chr1	85156471	85156482	SP3	14.1301	+
chr1	85156471	85156483	SP8	14.0658	+
chr1	85156472	85156491	CTCF	12.8689	-
chr1	85156488	85156499	TFAP2A	11.2727	+
chr1	85156494	85156506	HINFP	14.0152	+
chr1	85225462	85225478	ZNF143	2.72414	+
chr1	85225509	85225523	KLF14	9.01724	+
chr1	85225510	85225524	EGR1	11.5385	+
chr1	85225510	85225521	KLF16	11.8793	+
chr1	85225510	85225520	Klf4	11.1837	-
chr1	85225510	85225521	SP1	13.8269	+
chr1	85225510	85225525	SP2	13.2759	+
chr1	85225510	85225521	SP3	10.5366	+
chr1	85225514	85225526	INSM1	11.3776	-
chr1	85225535	85225550	EGR3	5.24138	-
chr1	85225548	85225558	MZF1(var.2)	12.0101	+
chr1	85225555	85225569	Zfx	10.5758	-
chr1	85225561	85225575	Zfx	11.697	-
chr1	85225567	85225581	MTF1	7.20732	-
chr1	85225584	85225599	Klf12	8.77049	-
chr1	85241212	85241224	MEF2A	9.27419	+
chr1	85241215	85241226	HOXA10	11.0755	+
chr1	85241216	85241225	CDX1	10.8113	+
chr1	85241216	85241226	HOXA13	11.5	+
chr1	85241216	85241226	Hoxd9	10.9861	+
chr1	85241240	85241254	JUN(var.2)	10.5385	-
chr1	85241247	85241262	Znf423	7.38202	+
chr1	85241308	85241318	TEAD1	13.4355	+
chr1	85241308	85241318	TEAD4	12.9516	+
chr1	85241309	85241317	TEAD3	12.551	+
chr1	85241312	85241319	SPIB	11.2333	-
chr1	85244076	85244091	Nr5a2	10.2931	+
chr1	85244077	85244088	TFAP2A	12.5273	+
chr1	85244077	85244088	TFAP2B(var.2)	13.4727	+
chr1	85244077	85244088	TFAP2C(var.2)	13.1731	+
chr1	85244087	85244098	STAT3	10.6122	-
chr1	85244173	85244191	TP73	9.40385	+
chr1	85244183	85244193	Twist2	11.3934	-
chr1	85244184	85244194	Myc	11.8364	+
chr1	85248917	85248928	ELK4	10.9091	-
chr1	85248917	85248927	ERG	11.0909	+
chr1	85248937	85248956	CTCF	9.40984	+
chr1	85248937	85248953	SRF	4.62295	+
chr1	85248942	85248956	SPI1	3.01818	+
chr1	85248942	85248956	SPIC	11.5634	+
chr1	85248942	85248957	STAT1::STAT2	9.66667	-
chr1	85248970	85248984	EBF1	13.3443	-
chr1	85248999	85249009	NKX2-3	13.0769	+
chr1	85248999	85249008	Nkx3-1	13.8909	+
chr1	85248999	85249008	NKX3-2	13.5192	+
chr1	85249000	85249008	ISL2	10.7788	+
chr1	85249003	85249014	TBX20	11.3636	-
chr1	85249025	85249042	SP4	16.1455	+
chr1	85270407	85270427	PPARG	7.25556	-
chr1	85270412	85270430	NFYA	8.7439	-
chr1	85270420	85270439	Nr1h3::Rxra	13.5968	+
chr1	85270422	85270440	NFYA	9.17073	-
chr1	85270431	85270442	Nkx2-5(var.2)	14.9636	+
chr1	85270436	85270454	TP53	5.61224	+
chr1	85270436	85270454	TP63	-3.56897	-
chr1	85270436	85270454	TP73	9.92308	-
chr1	85270468	85270489	REST	4.82653	-
chr1	85358858	85358870	ZBTB7C	10.6935	+
chr1	85358859	85358874	ZIC3	7.52857	+
chr1	85358859	85358874	ZIC4	9.58182	+
chr1	85358898	85358914	EGR4	11.9455	-
chr1	85358899	85358914	EGR3	7.27586	-
chr1	85358902	85358913	E2F6	13.0172	+
chr1	85358925	85358942	RARA::RXRA	9.65306	-
chr1	85358926	85358937	Klf1	12.6212	+
chr1	85358926	85358941	Klf12	7.42623	+
chr1	85358927	85358937	Klf4	13.3469	-
chr1	85358927	85358937	KLF5	15.3878	+
chr1	85358934	85358951	SP4	7.8	+
chr1	85358936	85358947	Klf1	11.0152	+
chr1	85358936	85358951	Klf12	9.72131	+
chr1	85358936	85358950	KLF14	10.5517	+
chr1	85358937	85358948	KLF16	12.1207	+
chr1	85358937	85358947	Klf4	16.1837	-
chr1	85358937	85358947	KLF5	17	+
chr1	85358937	85358948	SP1	16.4038	+
chr1	85358937	85358952	SP2	19.4138	+
chr1	85358937	85358948	SP3	13.3577	+
chr1	85358937	85358949	SP8	13.9474	+
chr1	85358939	85358956	SP4	6.56364	+
chr1	85358941	85358952	Klf1	10.9394	+
chr1	85358941	85358955	KLF14	9.13793	+
chr1	85358942	85358953	KLF16	12.1207	+
chr1	85358942	85358952	Klf4	16.1837	-
chr1	85358942	85358952	KLF5	17	+
chr1	85358942	85358961	PAX5	11.3871	-
chr1	85358942	85358953	SP1	16.4038	+
chr1	85358942	85358957	SP2	17.6379	+
chr1	85358942	85358953	SP3	13.3577	+
chr1	85358942	85358954	SP8	13.9474	+
chr1	85358944	85358958	ZIC1	5.97872	+
chr1	85358944	85358959	ZIC3	9.51429	+
chr1	85358944	85358959	ZIC4	10.8182	+
chr1	85358946	85358959	TFAP2A(var.3)	10.0164	-
chr1	85358946	85358959	TFAP2C(var.3)	9.60345	-
chr1	85462757	85462766	THAP1	10.6447	-
chr1	85462792	85462811	CTCF	9.37705	-
chr1	85462793	85462807	MTF1	8	+
chr1	85462808	85462823	Klf12	11.2295	-
chr1	85462808	85462825	SP4	3.23636	-
chr1	85462811	85462823	HES5	4.77586	-
chr1	85462811	85462823	HES7	3.17241	-
chr1	85462812	85462822	Hes1	12	-
chr1	85462812	85462822	HEY1	13.3091	-
chr1	85462812	85462822	HEY2	12	-
chr1	85462812	85462822	Tcfl5	10.5323	-
chr1	85462826	85462837	E2F4	15.6552	-
chr1	85462826	85462837	E2F6	15.7759	-
chr1	85462828	85462843	SP2	16.6379	+
chr1	85462830	85462847	SP4	12.9455	+
chr1	85462832	85462843	Klf1	10.9394	+
chr1	85462832	85462847	Klf12	8.04918	+
chr1	85462832	85462846	KLF14	13.8793	+
chr1	85462833	85462844	KLF16	18.2414	+
chr1	85462833	85462843	Klf4	16.1837	-
chr1	85462833	85462843	KLF5	17	+
chr1	85462833	85462844	SP1	19.1538	+
chr1	85462833	85462848	SP2	17.1207	+
chr1	85462833	85462844	SP3	15.9837	+
chr1	85462833	85462845	SP8	15.9211	+
chr1	85462834	85462853	CTCF	10.6066	-
chr1	85462837	85462850	TFAP2A(var.3)	11.3443	+
chr1	85462837	85462850	TFAP2B(var.3)	11.9016	+
chr1	85462837	85462850	TFAP2C(var.3)	12.1034	-
chr1	85462837	85462852	Znf423	8.2809	+
chr1	85462838	85462852	EBF1	11.3934	+
chr1	85462838	85462851	TFAP2A(var.3)	10.377	-
chr1	85462838	85462851	TFAP2B(var.3)	10.0492	-
chr1	85462838	85462851	TFAP2C(var.3)	9.91379	-
chr1	85462839	85462852	TFAP2A(var.3)	10.8197	-
chr1	85462839	85462852	TFAP2B(var.3)	10.459	-
chr1	85462839	85462852	TFAP2C(var.3)	9.74138	-
chr1	85462845	85462858	NFKB1	8.65306	+
chr1	85462845	85462858	NFKB2	14.8636	-
chr1	85462849	85462866	SP4	7.03636	+
chr1	85462851	85462862	Klf1	11.0152	+
chr1	85462851	85462866	Klf12	9.72131	+
chr1	85462851	85462865	KLF14	10.5517	+
chr1	85462852	85462863	KLF16	12.1207	+
chr1	85462852	85462862	Klf4	16.1837	-
chr1	85462852	85462862	KLF5	17	+
chr1	85462852	85462863	SP1	16.4038	+
chr1	85462852	85462867	SP2	19.4138	+
chr1	85462852	85462863	SP3	13.3577	+
chr1	85462852	85462864	SP8	13.9474	+
chr1	85462854	85462871	SP4	7.63636	+
chr1	85462856	85462867	Klf1	10.9394	+
chr1	85462856	85462871	Klf12	7.32787	+
chr1	85462856	85462870	KLF14	9.13793	+
chr1	85462857	85462868	KLF16	12.1207	+
chr1	85462857	85462867	Klf4	16.1837	-
chr1	85462857	85462867	KLF5	17	+
chr1	85462857	85462868	SP1	16.4038	+
chr1	85462857	85462872	SP2	19.4138	+
chr1	85462857	85462868	SP3	13.3577	+
chr1	85462857	85462869	SP8	13.9474	+
chr1	85462859	85462876	SP4	6.56364	+
chr1	85462861	85462872	Klf1	10.9394	+
chr1	85462861	85462875	KLF14	9.13793	+
chr1	85462862	85462873	KLF16	12.1207	+
chr1	85462862	85462872	Klf4	16.1837	-
chr1	85462862	85462872	KLF5	17	+
chr1	85462862	85462881	PAX5	15.9194	-
chr1	85462862	85462873	SP1	16.4038	+
chr1	85462862	85462877	SP2	18.4483	+
chr1	85462862	85462873	SP3	13.3577	+
chr1	85462862	85462874	SP8	13.9474	+
chr1	85462864	85462881	SP4	6.18182	+
chr1	85462867	85462881	EGR1	16.4808	+
chr1	85462867	85462879	SP8	11.9474	+
chr1	85462871	85462890	CTCF	13.7541	-
chr1	85464715	85464730	ZIC3	7.68571	-
chr1	85464715	85464730	ZIC4	10.3091	-
chr1	85464716	85464730	ZIC1	7.44681	-
chr1	85464719	85464739	PPARG	7.57778	-
chr1	85464750	85464764	Tcf21	6.44737	+
chr1	85464775	85464786	Gabpa	12.1803	-
chr1	85464776	85464789	ELF3	9.62069	-
chr1	85464776	85464787	ELK4	13.6727	+
chr1	85464777	85464789	EHF	9.5082	-
chr1	85464777	85464789	ELF4	8.37705	-
chr1	85464777	85464788	ELF5	11.7455	-
chr1	85464777	85464787	ERF	11.6143	-
chr1	85464777	85464787	ETS1	11.5517	-
chr1	85464777	85464787	ETV6	12.3846	-
chr1	85464777	85464792	ZIC3	10.2286	+
chr1	85464807	85464818	RUNX1	12.8966	-
chr1	85514108	85514120	HINFP	11.6061	+
chr1	85514129	85514144	Bach1::Mafk	8.09211	+
chr1	85514167	85514178	Klf1	10.2273	+
chr1	85514168	85514178	KLF5	13.0204	+
chr1	85514199	85514211	HINFP	13.8636	+
chr1	85514206	85514221	EGR3	14.1897	+
chr1	85514206	85514222	EGR4	14.3091	+
chr1	85514208	85514219	EGR2	13.6379	+
chr1	85514208	85514219	NRF1	13.0909	+
chr1	85514213	85514224	NRF1	12.4	-
chr1	85514219	85514230	E2F4	16.1207	-
chr1	85514219	85514230	E2F6	16.569	-
chr1	85514221	85514235	EGR1	21.0192	+
chr1	85514221	85514232	KLF16	12.5862	+
chr1	85514221	85514232	SP1	15.9038	+
chr1	85514221	85514236	SP2	18.3448	+
chr1	85514221	85514232	SP3	12.1382	+
chr1	85514222	85514237	EGR3	13.8621	+
chr1	85514222	85514238	EGR4	14.5273	+
chr1	85514224	85514235	EGR2	12.5517	+
chr1	85514225	85514236	E2F4	10.1552	-
chr1	85599881	85599896	STAT1::STAT2	10.5	-
chr1	85599918	85599928	FIGLA	13.4483	+
chr1	85599918	85599928	MSC	9.42683	+
chr1	85599918	85599928	TCF3	12.4423	+
chr1	85599918	85599928	TCF4	11.1633	+
chr1	85599919	85599928	SNAI2	11.3488	-
chr1	85599926	85599937	ESRRB	9.41379	-
chr1	85599926	85599941	Nr5a2	11.6724	-
chr1	85599927	85599938	Esrra	10.8727	-
chr1	85599927	85599937	Esrrg	11.9184	-
chr1	85599937	85599952	Nfe2l2	8.93939	+
chr1	85614358	85614370	INSM1	8.84694	-
chr1	85614358	85614372	Rfx1	11.2241	+
chr1	85614386	85614397	Stat5a::Stat5b	11.0408	-
chr1	85614390	85614397	NFATC2	12.2022	-
chr1	85614399	85614419	RREB1	9.40367	-
chr1	85614403	85614423	RREB1	8.63303	-
chr1	85614408	85614419	RUNX1	12.7586	+
chr1	85614409	85614419	RUNX3	12.2692	-
chr1	85614410	85614431	IRF1	11.9516	+
chr1	85614420	85614435	FOXP1	11.3099	-
chr1	85614447	85614461	SPI1	2.03636	-
chr1	85614455	85614465	NFAT5	10.6613	+
chr1	85614459	85614470	Gabpa	13.1311	-
chr1	85614460	85614473	ELF3	12.569	-
chr1	85614460	85614471	ELK4	14.8364	+
chr1	85614461	85614473	EHF	12.0984	-
chr1	85614461	85614473	ELF1	10.4364	-
chr1	85614461	85614473	ELF4	11.1803	-
chr1	85614461	85614472	ELF5	13.3455	-
chr1	85614461	85614471	ERF	11.6143	-
chr1	85614461	85614471	ETS1	11.5517	-
chr1	85614461	85614471	ETV6	12.3846	-
chr1	85666654	85666669	Pparg::Rxra	12.1982	+
chr1	85666657	85666669	INSM1	15.1531	+
chr1	85666661	85666673	SP8	10.6184	-
chr1	85666662	85666673	KLF16	10.431	-
chr1	85666663	85666682	PAX5	10.4677	+
chr1	85666666	85666683	PAX1	7.78182	-
chr1	85666666	85666683	PAX9	-0.236364	-
chr1	85666669	85666686	PAX9	-1.21818	+
chr1	85666681	85666699	MAFF	13.8667	+
chr1	85666682	85666697	MAFK	14.1111	+
chr1	85666686	85666697	NRL	11.3462	-
chr1	85666712	85666724	HINFP	12.8788	+
chr1	85666714	85666728	Zfx	10.9242	+
chr1	85666725	85666738	SMAD2::SMAD3::SMAD4	10.9508	+
chr1	85666743	85666757	PLAG1	6.53061	-
chr1	85666744	85666759	NR2C2	14.8286	-
chr1	85666747	85666761	EGR1	15.2308	+
chr1	85666747	85666758	KLF16	11.2069	+
chr1	85666747	85666758	SP1	15.8269	+
chr1	85666747	85666762	SP2	13.431	+
chr1	85666747	85666758	SP3	11.2033	+
chr1	85666747	85666759	SP8	10.4342	+
chr1	85666751	85666765	EBF1	9.68852	+
chr1	85666751	85666765	GLIS2	7.5082	+
chr1	85666751	85666763	INSM1	8.66327	-
chr1	85666751	85666763	TFAP2A(var.2)	13.2909	+
chr1	85666751	85666763	TFAP2B	12.9818	+
chr1	85666751	85666763	TFAP2C	13.1531	+
chr1	85666751	85666766	Znf423	9.02247	+
chr1	85666758	85666768	KLF5	12.2041	-
chr1	85666769	85666782	TFAP2A(var.3)	11.4754	+
chr1	85666769	85666782	TFAP2B(var.3)	10.5902	-
chr1	85666769	85666782	TFAP2C(var.3)	10.7759	-
chr1	85666771	85666786	ZIC3	7.2	-
chr1	85666773	85666787	EGR1	15.0385	-
chr1	85666775	85666790	SP2	17.3103	-
chr1	85667823	85667838	FOXP1	14.3099	+
chr1	85667826	85667837	FOXP2	11.5606	+
chr1	85667829	85667839	Sox3	12.6897	-
chr1	85667829	85667839	Sox6	12.5714	-
chr1	85667838	85667847	SRY	10.6222	-
chr1	85667843	85667855	E2F8	3.4878	-
chr1	85667847	85667863	Hnf4a	4.47273	+
chr1	85667863	85667873	ID4	13.4262	-
chr1	85667863	85667872	SNAI2	12.0465	+
chr1	85667863	85667873	TCF3	13.1154	-
chr1	85667863	85667873	TCF4	13.0204	-
chr1	85667865	85667874	ZEB1	11.4727	-
chr1	85667894	85667905	DMRT3	14.9344	+
chr1	85667897	85667909	PBX1	13.2653	+
chr1	85667907	85667917	Hoxd9	11.2083	-
chr1	85695498	85695509	GCM1	13.0204	-
chr1	85695507	85695518	USF1	10.9592	+
chr1	85695507	85695518	USF2	11.2857	+
chr1	85695520	85695535	NFYB	14.0577	+
chr1	85695523	85695541	NFYA	12.0976	-
chr1	85695543	85695554	Arid3b	11.9365	-
chr1	85695552	85695563	NFIL3	10.7475	+
chr1	85695557	85695571	Bcl6	10.7581	-
chr1	85695560	85695571	STAT3	11.7347	-
chr1	85695561	85695573	ELF4	9.13115	+
chr1	85695562	85695573	ELF5	11.3091	+
chr1	85695563	85695574	ELK4	11.7455	-
chr1	85695563	85695573	ETV6	10.8846	+
chr1	85695564	85695575	Gabpa	12.0656	+
chr1	85695588	85695597	THAP1	9.92105	-
chr1	85695601	85695616	ZIC3	15.2429	-
chr1	85695601	85695616	ZIC4	13.9091	-
chr1	85695602	85695616	ZIC1	14.5106	-
chr1	85695605	85695623	EWSR1-FLI1	-9.47368	+
chr1	85695608	85695619	E2F6	14.1897	+
chr1	85710587	85710598	ETV2	12.082	+
chr1	85710588	85710599	ELK4	11.1636	-
chr1	85710588	85710598	ERF	12.3571	+
chr1	85710588	85710598	ERG	12.2545	+
chr1	85710588	85710598	ETS1	12.5517	+
chr1	85710588	85710598	FEV	10.8269	+
chr1	85710588	85710598	FLI1	12.0851	+
chr1	85710592	85710603	BATF::JUN	11.2115	+
chr1	85710594	85710605	NFE2	6.40816	+
chr1	85710595	85710610	MAF::NFE2	12.8852	+
chr1	85710613	85710624	Spz1	12.7	-
chr1	85710621	85710629	MEIS2	11.7869	-
chr1	85710621	85710629	MEIS3	11.5	-
chr1	85710632	85710643	KLF16	11.5517	-
chr1	85710658	85710673	Pparg::Rxra	10.7928	+
chr1	85710660	85710670	Sox3	11.9828	-
chr1	85710660	85710670	Sox6	12.2286	-
chr1	85710666	85710674	NR4A2	11.2929	+
chr1	85710688	85710700	INSM1	11.3469	+
chr1	85710702	85710718	Vdr	5.81967	-
chr1	85725308	85725322	Rfx1	11.7759	-
chr1	85725310	85725323	TFAP2A(var.3)	9.60656	-
chr1	85725345	85725355	ELK1	12.2553	+
chr1	85725345	85725355	ELK3	11.9483	+
chr1	85725345	85725356	ELK4	15.1818	-
chr1	85725345	85725355	ERF	11.1714	+
chr1	85725345	85725355	ERG	12.0727	+
chr1	85725345	85725355	ETS1	11.8793	+
chr1	85725345	85725355	ETV1	11.9091	+
chr1	85725345	85725355	ETV3	10.9155	+
chr1	85725345	85725355	ETV4	11.6724	+
chr1	85725345	85725355	ETV5	12.2364	+
chr1	85725345	85725355	FEV	11.6923	+
chr1	85725345	85725355	FLI1	11.6809	+
chr1	85725346	85725357	Gabpa	14.2131	+
chr1	85725350	85725362	ELF1	10.0727	+
chr1	85725351	85725362	ETV2	9.67213	+
chr1	85725352	85725363	ELK4	13	-
chr1	85725352	85725362	ERG	11.4	+
chr1	85725352	85725362	ETS1	11.0862	+
chr1	85725352	85725362	FLI1	11.0426	+
chr1	85725353	85725364	Gabpa	10.7213	+
chr1	85725357	85725369	ELF1	10.8545	+
chr1	85725358	85725369	ETV2	15.0656	+
chr1	85725358	85725379	IRF1	11.4355	-
chr1	85725358	85725369	SPDEF	9.65455	+
chr1	85725359	85725369	ELK1	9.59574	+
chr1	85725359	85725369	ELK3	10.8621	+
chr1	85725359	85725370	ELK4	12.6727	-
chr1	85725359	85725369	ERF	11.9143	+
chr1	85725359	85725369	ERG	13.5455	+
chr1	85725359	85725369	ETS1	12.8793	+
chr1	85725359	85725369	ETV1	11.7455	+
chr1	85725359	85725369	ETV3	10.9577	+
chr1	85725359	85725369	ETV4	11.4483	+
chr1	85725359	85725369	ETV5	11.0545	+
chr1	85725359	85725369	FEV	12.2308	+
chr1	85725359	85725369	FLI1	13.8298	+
chr1	85725360	85725371	Gabpa	10.7213	+
chr1	85725361	85725375	IRF8	2.12727	+
chr1	85725362	85725380	IRF2	4.08257	+
chr1	85725362	85725376	SPI1	6.61818	+
chr1	85725362	85725376	SPIC	12.662	+
chr1	85725362	85725377	STAT1::STAT2	11.9242	-
chr1	85725364	85725376	EHF	10.9344	+
chr1	85725364	85725376	ELF1	13.8182	+
chr1	85725364	85725377	ELF3	8.67241	+
chr1	85725364	85725376	ELF4	12.0984	+
chr1	85725365	85725376	ELF5	11.9273	+
chr1	85725365	85725376	ETV2	14.0164	+
chr1	85725365	85725376	SPDEF	11.5091	+
chr1	85725366	85725376	ELK1	13.8085	+
chr1	85725366	85725376	ELK3	13.3103	+
chr1	85725366	85725377	ELK4	13.6909	-
chr1	85725366	85725376	ERF	13.5286	+
chr1	85725366	85725376	ERG	14.2182	+
chr1	85725366	85725376	ETS1	13.6724	+
chr1	85725366	85725376	ETV1	13.4182	+
chr1	85725366	85725376	ETV3	13.1268	+
chr1	85725366	85725376	ETV4	12.9483	+
chr1	85725366	85725376	ETV5	13.0182	+
chr1	85725366	85725376	FEV	13.6346	+
chr1	85725366	85725376	FLI1	14.4681	+
chr1	85725367	85725378	Gabpa	13.9344	+
chr1	85725375	85725389	PLAG1	9.43878	-
chr1	85725375	85725387	TFAP2A(var.2)	12.0364	+
chr1	85725375	85725387	TFAP2B	11.2364	+
chr1	85725375	85725387	TFAP2C	10.8367	+
chr1	85725382	85725396	KLF14	11.1724	+
chr1	85725383	85725398	SP2	18.1724	+
chr1	85725387	85725401	GLIS2	7.98361	+
chr1	85725387	85725404	RARA(var.2)	4.42623	-
chr1	85725390	85725405	ZBTB33	12.803	+
chr1	85725392	85725402	Hes1	10.3427	-
chr1	85725397	85725414	SP4	15.8909	+
chr1	85725398	85725412	NFIC::TLX1	9.39796	+
chr1	85725399	85725410	Klf1	12.3485	+
chr1	85725399	85725414	Klf12	13.8033	+
chr1	85725399	85725413	KLF14	10.7241	+
chr1	85725400	85725411	KLF16	12.3103	+
chr1	85725400	85725410	Klf4	16.1837	-
chr1	85725400	85725410	KLF5	17	+
chr1	85725400	85725411	SP1	15.9423	+
chr1	85725400	85725415	SP2	15.5517	+
chr1	85725400	85725411	SP3	13.5691	+
chr1	85725400	85725412	SP8	11.9474	+
chr1	85742283	85742294	E2F6	13.2241	-
chr1	85742309	85742326	SP4	2.56364	+
chr1	85742314	85742329	ZIC3	8.2	+
chr1	85742314	85742329	ZIC4	9.6	+
chr1	85742316	85742328	TFAP2A(var.2)	13.5455	+
chr1	85742316	85742328	TFAP2B	12.6182	+
chr1	85742316	85742328	TFAP2C	12.0102	+
chr1	85742345	85742360	Klf12	7.88525	+
chr1	85742381	85742393	TFAP2A(var.2)	12.9091	+
chr1	85742381	85742393	TFAP2B	12.1818	+
chr1	85742381	85742393	TFAP2C	12.2959	+
chr1	85742398	85742409	E2F4	15.7931	-
chr1	85742398	85742409	E2F6	15.6207	-
chr1	85742400	85742411	SP1	15.6346	+
chr1	85742400	85742415	SP2	16.8793	+
chr1	85742401	85742420	CTCF	8.27869	-
chr1	85742401	85742416	EGR3	5.56897	+
chr1	85742427	85742444	SP4	13.5636	+
chr1	85742429	85742440	Klf1	11.6364	+
chr1	85742429	85742443	KLF14	11.6207	+
chr1	85742430	85742444	EGR1	14.4038	+
chr1	85742430	85742440	KLF5	13.0204	+
chr1	85742430	85742442	SP8	11.8947	+
chr1	85742432	85742444	ZBTB7A	11.2857	+
chr1	85742433	85742442	THAP1	10.0132	+
chr1	85742437	85742452	ZIC4	10.5818	-
chr1	85742438	85742452	ZIC1	8.80851	-
chr1	85742444	85742454	REL	11.2525	+
chr1	85742455	85742472	SP4	7.10909	+
chr1	85742459	85742474	EGR3	8.37931	+
chr1	85742461	85742472	EGR2	11.431	+
chr1	85742461	85742472	NRF1	16.4	+
chr1	85742480	85742489	Nkx3-1	12.2545	-
chr1	85742480	85742489	NKX3-2	11.7115	-
chr1	85744724	85744739	MAF::NFE2	11.0656	-
chr1	85744727	85744738	BATF::JUN	11.2885	+
chr1	85744728	85744743	Nfe2l2	11.6667	-
chr1	85744729	85744740	FOSL1	10.8909	+
chr1	85744730	85744739	JDP2	10.3793	-
chr1	85744731	85744742	BATF::JUN	12.7692	-
chr1	85744731	85744738	FOS::JUN	11.9703	-
chr1	85744733	85744744	USF1	10.898	-
chr1	85744740	85744751	Klf1	12.1061	-
chr1	85744740	85744758	MAFF	12.4889	-
chr1	85744742	85744757	MAFK	14	-
chr1	85744742	85744757	MAF::NFE2	14.541	-
chr1	85744743	85744757	JUN(var.2)	11.3846	+
chr1	85744745	85744760	Bach1::Mafk	16.1974	-
chr1	85744745	85744756	BATF::JUN	12.5	+
chr1	85744746	85744757	FOSL2	9.63636	+
chr1	85744746	85744757	JUNB	11.2245	+
chr1	85744746	85744761	Nfe2l2	15.7424	-
chr1	85744747	85744758	FOS	12.0638	-
chr1	85744747	85744758	FOSL1	12.3091	+
chr1	85744747	85744758	JUND	11.2979	-
chr1	85744748	85744759	JUNB	10.6735	-
chr1	85744749	85744756	FOS::JUN	11.9703	-
chr1	85744759	85744769	RELA	8.47959	-
chr1	85744766	85744779	HSF4	10.8415	+
chr1	85744789	85744807	TP63	-3.7931	-
chr1	85744792	85744802	SREBF2	10.4719	+
chr1	85744802	85744812	Gfi1	11	-
chr1	85744817	85744838	IRF1	11.2097	+
chr1	85744819	85744834	PRDM1	16.6545	-
chr1	85744819	85744834	STAT1::STAT2	10.3939	+
chr1	85744823	85744839	T	7.11538	-
chr1	85763755	85763770	IRF9	1.30909	+
chr1	85763756	85763770	IRF7	12.2903	+
chr1	85763756	85763770	IRF8	6.83636	+
chr1	85763757	85763775	IRF2	6.3945	+
chr1	85763757	85763772	STAT1::STAT2	9.10606	-
chr1	85763769	85763784	FOXA1	12.0816	+
chr1	85763771	85763783	FOXC2	12.396	-
chr1	85763772	85763783	FOXB1	10.8462	-
chr1	85763772	85763783	FOXC1	11.36	-
chr1	85763773	85763785	Foxa2	12.56	+
chr1	85763775	85763784	Nr2e1	11.5323	-
chr1	85763783	85763797	JUN(var.2)	15.1346	+
chr1	85763785	85763796	BATF::JUN	15.75	+
chr1	85763786	85763797	FOSL2	13.7455	+
chr1	85763786	85763797	JUNB	14.1633	+
chr1	85763787	85763798	FOS	14.7447	+
chr1	85763787	85763798	FOSL1	13.5091	-
chr1	85763787	85763798	JUND	14.4043	+
chr1	85763787	85763798	NFE2	13.5102	+
chr1	85763788	85763799	FOSL2	12.9091	-
chr1	85763788	85763797	JDP2	16.6034	+
chr1	85763788	85763799	JUNB	13.5306	-
chr1	85763788	85763802	JUN(var.2)	12.9231	-
chr1	85763789	85763800	BATF::JUN	14.7115	-
chr1	85763789	85763796	FOS::JUN	11.9703	+
chr1	85763826	85763843	Dmbx1	11.1711	+
chr1	85763828	85763839	Crx	12.3276	+
chr1	85763830	85763840	GSC	12.4717	-
chr1	85763830	85763840	GSC2	12.2203	-
chr1	85763831	85763839	OTX2	11.2766	-
chr1	85763831	85763840	PITX3	11.2885	-
chr1	85763839	85763849	NFAT5	13.1935	+
chr1	85763839	85763849	NFATC1	10.8374	+
chr1	85763839	85763849	NFATC3	11.5859	+
chr1	85763840	85763847	NFATC2	12.2022	+
chr1	85763852	85763867	JUND(var.2)	9.7234	+
chr1	85763853	85763866	JUN	11.102	+
chr1	85763861	85763871	TFEB	10.7885	-
chr1	85763861	85763871	TFEC	11.5366	-
chr1	85763861	85763872	USF1	12.0612	+
chr1	85763861	85763872	USF2	13.2653	+
chr1	85763873	85763881	NKX6-1	10.9661	-
chr1	85769840	85769851	ESRRB	7.89655	-
chr1	85769840	85769855	Nr5a2	9.43103	-
chr1	85769842	85769857	Nr2f6(var.2)	-0.6	-
chr1	85769887	85769908	REST	9.06122	-
chr1	85769924	85769938	SPI1	3.50909	-
chr1	85769934	85769945	E2F6	12.2241	-
chr1	85779818	85779829	NFE2	6.04082	-
chr1	85779829	85779839	Hand1::Tcf3	13.5955	+
chr1	85779832	85779842	TEAD1	10.9839	-
chr1	85779832	85779842	TEAD4	11.2419	-
chr1	85779833	85779841	TEAD3	12.9796	-
chr1	85779845	85779864	CTCF	9.59016	-
chr1	85779851	85779863	TFAP2A(var.2)	11.4	+
chr1	85779852	85779863	TFAP2A	12.9636	+
chr1	85779852	85779863	TFAP2B(var.2)	12.4182	+
chr1	85779852	85779863	TFAP2C(var.2)	10.9808	+
chr1	85779857	85779871	Zfx	10.2576	-
chr1	85779863	85779878	Bach1::Mafk	8.34211	-
chr1	85779864	85779879	Nfe2l2	10.9091	-
chr1	85779882	85779894	Foxa2	10.97	+
chr1	85779882	85779893	FOXH1	12.9808	-
chr1	85779895	85779903	Dlx4	10.0531	+
chr1	85779902	85779917	Pou5f1::Sox2	10.5	+
chr1	85779916	85779927	E2F6	14.7414	+
chr1	85779929	85779940	RUNX1	13.6724	-
chr1	85779929	85779939	RUNX3	11.7115	+
chr1	86043838	86043849	MAX::MYC	10.6224	+
chr1	86043838	86043848	Myc	14.1455	-
chr1	86043883	86043894	E2F4	12.5	-
chr1	86043883	86043894	E2F6	13.8448	-
chr1	86043885	86043899	EGR1	12.9423	+
chr1	86043886	86043901	EGR3	6.68966	+
chr1	86043893	86043904	SP3	13.0813	+
chr1	86043894	86043902	TBX5	10.9655	-
chr1	86043920	86043931	E2F6	12.8966	-
chr1	86043922	86043936	EGR1	12.5769	+
chr1	86043924	86043936	SP8	12.5263	+
chr1	86043925	86043935	ZNF740	12.0917	+
chr1	86043926	86043936	GCM2	11.7213	-
chr1	86043926	86043938	INSM1	11.5612	-
chr1	86043928	86043948	RREB1	8.14679	+
chr1	86043929	86043949	RREB1	12.8349	+
chr1	86043930	86043947	ZNF410	5.65455	+
chr1	86043931	86043951	RREB1	10.4128	+
chr1	86043934	86043954	RREB1	11.789	+
chr1	86043936	86043956	RREB1	12.5138	+
chr1	86043937	86043954	SP4	3.47273	+
chr1	86043938	86043956	KLF13	6.5	+
chr1	86043939	86043950	Klf1	10.1818	+
chr1	86043939	86043953	KLF14	9.81034	+
chr1	86043940	86043951	KLF16	14.6207	+
chr1	86043940	86043951	SP3	12.6585	+
chr1	86043940	86043952	SP8	13.8026	+
chr1	86043944	86043959	ZIC3	7.85714	+
chr1	86043959	86043972	Myod1	11.1224	-
chr1	86044242	86044257	Stat6	12.6897	+
chr1	86044253	86044264	ELF5	10.9091	-
chr1	86044262	86044273	Stat5a::Stat5b	11.8163	-
chr1	86044281	86044296	MEF2C	10.5424	-
chr1	86044282	86044294	MEF2A	10.5161	-
chr1	86044282	86044294	MEF2B	5.92727	-
chr1	86044282	86044294	MEF2D	7.41818	-
chr1	86044304	86044312	MEIS2	13.6393	-
chr1	86044304	86044312	MEIS3	12.0769	-
chr1	86044305	86044312	MEIS1	10.3111	-
chr1	86044312	86044328	ZNF143	4.31034	-
chr1	86044317	86044328	RUNX1	12.569	+
chr1	86044318	86044328	RUNX3	13.7885	-
chr1	86044319	86044328	RUNX2	11.8269	-
chr1	86046354	86046367	HSF2	8.54545	+
chr1	86046376	86046384	CREB1	10.8649	-
chr1	86046377	86046385	Atf1	11.2459	-
chr1	86046395	86046406	NRF1	11.8545	-
chr1	86046402	86046413	NRF1	9.63636	+
chr1	86046412	86046427	TBP	16.0278	+
chr1	86046432	86046443	NRF1	10.4909	-
chr1	86046459	86046471	TFAP2A(var.2)	12.1636	+
chr1	86046459	86046471	TFAP2B	10.8364	+
chr1	86046459	86046471	TFAP2C	10.8469	+
chr1	86046469	86046484	EGR3	5.82759	+
chr1	86046469	86046485	EGR4	10.6909	+
chr1	86046471	86046482	NRF1	15.1636	+
chr1	86046476	86046488	ZBTB7A	10.9143	+
chr1	86064716	86064732	RFX3	8.42424	-
chr1	86064723	86064736	NFKB1	0.673469	-
chr1	86064724	86064734	RELA	9.4898	+
chr1	86064725	86064735	REL	15.1111	-
chr1	86064725	86064735	RELA	16.9592	-
chr1	86064753	86064766	SMAD2::SMAD3::SMAD4	12.5246	-
chr1	86064759	86064778	CTCF	9.5082	+
chr1	86064768	86064783	Nfe2l2	11.2879	+
chr1	86064783	86064801	GATA1::TAL1	10.6	-
chr1	86064805	86064818	Myod1	12.0204	-
chr1	86064808	86064819	Myog	11.0816	+
chr1	86064808	86064818	NHLH1	12.2931	+
chr1	86064808	86064819	Tcf12	10.8776	+
chr1	86064808	86064818	TFAP4	11.6364	+
chr1	86064815	86064831	Vdr	3.62295	+
chr1	86064828	86064842	CREB3L1	8.30303	+
chr1	86071893	86071912	CTCF	15.1148	+
chr1	86071914	86071934	RREB1	9	+
chr1	86071916	86071927	Myog	11.0612	-
chr1	86071916	86071928	PKNOX1	1.91837	-
chr1	86071916	86071928	PKNOX2	3.72131	-
chr1	86071916	86071924	TBX5	10.9655	-
chr1	86071916	86071925	ZEB1	15.2	+
chr1	86071917	86071927	ID4	14	+
chr1	86071917	86071930	Myod1	12.7551	+
chr1	86071917	86071927	NHLH1	11.0517	+
chr1	86071917	86071927	TCF3	13.3269	+
chr1	86071917	86071927	TCF4	14.1224	+
chr1	86071918	86071927	SNAI2	13.0233	-
chr1	86071922	86071936	EGR1	11.9808	+
chr1	86071924	86071935	SP3	10.4715	+
chr1	86071925	86071940	EGR3	5.46552	+
chr1	86071925	86071935	ZNF740	10.4312	+
chr1	86071926	86071938	INSM1	16.5204	-
chr1	86071926	86071938	TFAP2A(var.2)	13.8545	+
chr1	86071926	86071938	TFAP2B	13.1636	+
chr1	86071926	86071938	TFAP2C	12.4388	+
chr1	86071927	86071938	TFAP2A	13.3273	+
chr1	86071927	86071938	TFAP2B(var.2)	13.5455	+
chr1	86071927	86071938	TFAP2C(var.2)	12.1154	+
chr1	86071939	86071960	REST	4.41837	-
chr1	86071947	86071957	NFIA	12.8444	-
chr1	86071948	86071957	NFIX	10.8936	-
chr1	86071967	86071977	Gfi1	11.5122	+
chr1	86071968	86071979	Gfi1b	12.569	+
chr1	86073105	86073124	Nr1h3::Rxra	11.4194	-
chr1	86073107	86073124	RARA(var.2)	4.37705	+
chr1	86073115	86073126	ESRRB	8.13793	+
chr1	86073115	86073125	Esrrg	10.4286	+
chr1	86073118	86073133	ESR2	10.0385	-
chr1	86073127	86073138	TFAP2C(var.2)	10.5769	-
chr1	86073138	86073147	Sox17	11.4831	+
chr1	86073146	86073159	NR2F1	10.9184	+
chr1	86073147	86073155	CREB1	11.3964	+
chr1	86073148	86073156	NR4A2	12.3131	+
chr1	86073149	86073164	ESR2	14.3846	+
chr1	86073169	86073183	Bcl6	10.4355	-
chr1	86073176	86073186	TEAD1	12.1129	-
chr1	86073176	86073186	TEAD4	12.4194	-
chr1	86073177	86073185	TEAD3	12.551	-
chr1	86073186	86073200	JUN(var.2)	11.3462	+
chr1	86073186	86073200	Zfx	11.4394	-
chr1	86073190	86073208	EWSR1-FLI1	-10.1053	-
chr1	86073190	86073201	FOS	11.2553	-
chr1	86073190	86073201	FOSL1	15.3818	-
chr1	86073190	86073201	JUND	12.3191	-
chr1	86073191	86073202	FOSL2	14.7818	-
chr1	86073191	86073202	JUNB	14.8367	-
chr1	86073191	86073205	JUN(var.2)	15.8269	-
chr1	86073192	86073199	FOS::JUN	11.9703	+
chr1	86077164	86077175	Gfi1b	14.1034	-
chr1	86077180	86077191	NFIL3	12.0808	-
chr1	86077191	86077212	ZNF263	16.551	+
chr1	86077197	86077207	MZF1(var.2)	13.3737	+
chr1	86077199	86077214	NR2C2	10.0143	+
chr1	86077238	86077249	RUNX1	11.3448	+
chr1	86077720	86077733	ELF3	8.51724	-
chr1	86077721	86077732	SPDEF	11.6364	-
chr1	86077724	86077738	GLIS2	10.2951	-
chr1	86077724	86077738	GLIS3	4.36364	-
chr1	86077732	86077750	NFYA	10.3171	-
chr1	86077745	86077763	NFYA	19.7561	+
chr1	86077747	86077758	Gfi1b	14.2759	-
chr1	86077749	86077759	Gfi1	11.4024	-
chr1	86077751	86077759	Dux	12.1475	-
chr1	86077751	86077764	DUXA	12.2742	-
chr1	86077751	86077766	NFYB	15.5769	-
chr1	86077782	86077790	TEAD3	12.3265	+
chr1	86077786	86077797	RUNX1	12	+
chr1	86077796	86077809	HSF2	8.92727	-
chr1	86077801	86077814	HSF2	8.63636	+
chr1	86077809	86077819	REL	11.9899	+
chr1	86077822	86077832	Myc	11.1636	-
chr1	86077823	86077834	MAX::MYC	10.6122	-
chr1	86077823	86077831	Mycn	11.2787	+
chr1	86078643	86078653	TEAD1	12.1774	-
chr1	86078643	86078653	TEAD4	12.1452	-
chr1	86078644	86078652	TEAD3	13.2041	-
chr1	86078671	86078682	Gata4	15.3793	-
chr1	86078672	86078683	Gata1	15.6327	-
chr1	86078672	86078686	GATA2	14.2364	-
chr1	86078673	86078687	Mecom	10.5955	+
chr1	86078674	86078682	GATA3	14.3273	+
chr1	86078674	86078682	GATA5	10.931	+
chr1	86078677	86078688	FOXC1	12.12	+
chr1	86078683	86078701	MAFF	11.4	-
chr1	86078685	86078706	MAFG	9.12245	+
chr1	86078686	86078696	Srebf1(var.2)	9.7931	+
chr1	86078686	86078696	SREBF2(var.2)	8.90909	+
chr1	86078686	86078696	TFAP4	14.0182	+
chr1	86078694	86078706	Foxa2	12.48	-
chr1	86078695	86078710	FOXA1	12.9388	-
chr1	86078705	86078717	EHF	11.7541	+
chr1	86078705	86078717	ELF1	14.8182	+
chr1	86078705	86078718	ELF3	8.7069	+
chr1	86078705	86078717	ELF4	12.8525	+
chr1	86078707	86078717	ELK1	9.76596	+
chr1	86078707	86078717	ELK3	11.1724	+
chr1	86078707	86078718	ELK4	11.9636	-
chr1	86078707	86078717	ERG	11.5818	+
chr1	86078707	86078717	ETS1	12.1034	+
chr1	86078707	86078717	ETV3	11.9859	+
chr1	86078707	86078717	ETV6	11.8846	+
chr1	86078707	86078717	FEV	11.2885	+
chr1	86078707	86078717	FLI1	11.7234	+
chr1	86078708	86078719	Gabpa	10.4754	+
chr1	86078742	86078758	Rarb	-5.51724	-
chr1	86091480	86091492	E2F8	4.69512	+
chr1	86091497	86091509	PKNOX1	1.16327	+
chr1	86091497	86091509	TGIF1	0.288462	-
chr1	86091497	86091509	TGIF2	8.79817	+
chr1	86091499	86091512	HSF2	8.4	-
chr1	86091503	86091513	Hand1::Tcf3	12.3371	-
chr1	86091517	86091538	IRF1	11.4032	+
chr1	86091519	86091534	FOXP1	15.4366	-
chr1	86091521	86091535	IRF7	8.06452	-
chr1	86091523	86091544	IRF1	11.6935	+
chr1	86091525	86091540	STAT1::STAT2	12.8182	+
chr1	86091528	86091538	Sox3	13.3621	+
chr1	86091555	86091570	FOXP1	11.8873	+
chr1	86091561	86091573	Foxd3	13.6196	-
chr1	86091574	86091585	DMRT3	11.3115	-
chr1	86174080	86174091	RUNX1	11.5862	-
chr1	86174145	86174159	KLF14	9.53448	+
chr1	86174189	86174203	Zfx	12.4697	-
chr1	86622637	86622648	TFAP2A	11.8727	-
chr1	86622637	86622648	TFAP2B(var.2)	12.5273	-
chr1	86622637	86622648	TFAP2C(var.2)	12.0192	-
chr1	86622651	86622662	STAT3	13.3061	+
chr1	86622651	86622665	Stat4	10.6034	+
chr1	86622657	86622675	EWSR1-FLI1	-7.47368	+
chr1	86622686	86622700	RXRB	-0.309091	+
chr1	86622696	86622715	PAX5	9.95161	-
chr1	86622708	86622727	Nr1h3::Rxra	12.6774	+
chr1	86622713	86622728	JUND(var.2)	12.4255	+
chr1	86622715	86622729	ATF7	10.8714	+
chr1	86622715	86622729	BATF3	7.87879	+
chr1	86622716	86622728	Creb5	14.2545	+
chr1	86622716	86622728	JDP2(var.2)	13.3673	+
chr1	86622716	86622731	JUND(var.2)	15.6596	-
chr1	86622717	86622730	JUN	16.1224	-
chr1	86748491	86748506	ESR2	10.4038	-
chr1	86748499	86748508	THAP1	9.96053	+
chr1	86748510	86748526	EGR4	12.5455	-
chr1	86748512	86748523	KLF16	10.1724	-
chr1	86748512	86748524	ZBTB7B	9.77586	-
chr1	86748513	86748524	Klf1	12.4697	-
chr1	86748513	86748523	Klf4	11.6939	+
chr1	86748513	86748525	ZBTB7A	10.4286	-
chr1	86748524	86748538	Pax6	12.2778	-
chr1	86748544	86748565	IRF1	12.2742	-
chr1	86748548	86748563	PRDM1	10.5091	+
chr1	86805234	86805248	SPI1	4.96364	+
chr1	86805234	86805248	SPIC	15.4085	+
chr1	86805261	86805278	Gmeb1	10.8026	+
chr1	86805262	86805276	ATF7	8.48571	+
chr1	86805263	86805276	ATF4	10.623	-
chr1	86805263	86805275	Creb5	11.6364	-
chr1	86805263	86805275	JDP2(var.2)	8.87755	-
chr1	86805265	86805273	CREB1	11.4775	-
chr1	86805265	86805275	Crem	12.5246	-
chr1	86805265	86805273	GMEB2	11.5571	-
chr1	86805279	86805290	Gabpa	10.6557	-
chr1	86805280	86805293	ELF3	11.0517	-
chr1	86805280	86805291	ELK4	11.9455	+
chr1	86805281	86805293	EHF	12.8525	-
chr1	86805281	86805293	ELF1	12.9091	-
chr1	86805281	86805293	ELF4	13.918	-
chr1	86805281	86805292	ELF5	13.4	-
chr1	86805281	86805291	ELK1	10.4894	-
chr1	86805281	86805291	ELK3	11.7586	-
chr1	86805281	86805291	ERF	13.9714	-
chr1	86805281	86805291	ERG	12.9273	-
chr1	86805281	86805291	ETS1	13.3448	-
chr1	86805281	86805291	ETV1	11.4909	-
chr1	86805281	86805292	ETV2	12.9836	-
chr1	86805281	86805291	ETV3	12	-
chr1	86805281	86805291	ETV4	11.431	-
chr1	86805281	86805291	ETV6	13.1154	-
chr1	86805281	86805291	FEV	12.2308	-
chr1	86805281	86805291	FLI1	12.7234	-
chr1	86805281	86805292	SPDEF	9.67273	-
chr1	86805281	86805295	SPI1	9.89091	-
chr1	86805281	86805295	SPIC	12.5915	-
chr1	86805285	86805296	Foxo1	16.7931	+
chr1	86805286	86805297	FOXP2	13.7879	-
chr1	86805287	86805295	FOXD1	12.4	-
chr1	86805287	86805295	FOXO3	11.5	-
chr1	86805288	86805295	FOXD2	11.4237	-
chr1	86805288	86805295	FOXI1	12.9455	-
chr1	86805288	86805295	FOXL1	12	-
chr1	86805288	86805295	FOXO4	12.4364	-
chr1	86805288	86805295	FOXO6	12.9808	-
chr1	86805288	86805295	FOXP3	11.3611	-
chr1	86805336	86805344	CREB1	12.4234	+
chr1	86805341	86805355	PLAG1	7.39796	-
chr1	86805347	86805361	Zfx	14.1818	-
chr1	86861952	86861961	HIC2	11.6182	+
chr1	86861952	86861971	PAX5	10.3387	+
chr1	86861959	86861969	NKX2-3	12.9808	-
chr1	86861959	86861968	NKX2-8	12.6731	-
chr1	86861966	86861976	Sox3	13.1897	-
chr1	86861997	86862013	RFX2	5.17143	+
chr1	86861997	86862013	RFX3	10.1212	+
chr1	86861997	86862013	RFX4	11.6061	+
chr1	86861997	86862013	RFX5	9.13793	+
chr1	86861998	86862012	Rfx1	12.7931	+
chr1	86862013	86862030	SP4	6.38182	+
chr1	86862015	86862026	Klf1	14.1061	+
chr1	86862015	86862030	Klf12	11.1639	+
chr1	86862015	86862029	KLF14	10.5345	+
chr1	86862016	86862027	KLF16	13.8448	+
chr1	86862016	86862026	Klf4	16.051	-
chr1	86862016	86862026	KLF5	16.6735	+
chr1	86862016	86862027	SP1	15.75	+
chr1	86862016	86862031	SP2	17.5	+
chr1	86862016	86862027	SP3	13	+
chr1	86862019	86862029	MZF1(var.2)	11.3939	-
chr1	86862037	86862052	ZIC4	10.9273	-
chr1	86862038	86862052	ZIC1	10.9787	-
chr1	86862044	86862062	NFYA	21.378	+
chr1	86889710	86889721	RUNX1	11.8793	-
chr1	86889752	86889770	TP53	11.1429	-
chr1	86889752	86889770	TP63	-1.18966	+
chr1	86889752	86889770	TP73	7.84615	-
chr1	86889792	86889806	Stat4	10.9828	+
chr1	86926938	86926952	Tcf21	10.3947	-
chr1	86926939	86926954	SCRT1	7.7377	-
chr1	86926940	86926950	MYF6	14.2273	+
chr1	86926959	86926971	ELF4	8.11475	+
chr1	86926964	86926978	SPI1	3.54545	+
chr1	86926979	86927000	REST	7.62245	+
chr1	86926991	86927001	EN2	10.661	+
chr1	86926991	86927001	GBX1	11.7612	+
chr1	86926991	86926999	Nobox	11.8152	-
chr1	86926992	86927000	BSX	10.566	+
chr1	86926992	86927000	Dlx2	10.38	+
chr1	86926992	86927000	Dlx3	10.3356	+
chr1	86926992	86927000	Dlx4	10.6372	+
chr1	86926992	86927000	DLX6	10.9492	+
chr1	86926992	86927000	EN1	10.7119	+
chr1	86926992	86927000	MSX1	11.4286	+
chr1	86926992	86927000	MSX2	11.9455	+
chr1	86926992	86927000	Msx3	11.3208	+
chr1	86926992	86927000	Prrx2	10.0442	+
chr1	86926993	86927011	IRF2	4.15596	-
chr1	86926994	86927015	IRF1	12.129	+
chr1	86926996	86927011	PRDM1	13.1636	-
chr1	86926996	86927011	STAT1::STAT2	16.8939	+
chr1	86926998	86927013	IRF9	-3.21818	-
chr1	86934532	86934542	ELK1	9.87234	-
chr1	86934532	86934542	ELK3	11.1034	-
chr1	86934532	86934542	ERF	14.4	-
chr1	86934532	86934542	ETV1	10.9273	-
chr1	86934532	86934542	ETV3	13.7887	-
chr1	86934532	86934542	ETV5	11.5636	-
chr1	86934532	86934542	ETV6	12.8077	-
chr1	86934532	86934542	FEV	10.9038	-
chr1	86934544	86934557	Hes2	10.5714	+
chr1	86934560	86934573	POU2F2	12.2241	+
chr1	86934561	86934572	FOXB1	11.2115	-
chr1	86934561	86934572	FOXC1	12.42	-
chr1	86934584	86934599	FOXP1	11.0282	+
chr1	86934609	86934619	GCM2	12.8361	-
chr1	86934611	86934626	CENPB	13.75	+
chr1	86934616	86934626	NFAT5	11.3226	+
chr1	86934616	86934626	NFATC1	10.4065	+
chr1	86934617	86934624	NFATC2	12.2022	+
chr1	86934630	86934640	Gfi1	12.1341	+
chr1	86934631	86934642	Gfi1b	10.7759	+
chr1	86968505	86968520	MEF2C	10.5932	-
chr1	86968515	86968525	FIGLA	13.1724	+
chr1	86968515	86968525	TCF3	12.3654	+
chr1	86968515	86968525	TCF4	11.449	+
chr1	86968549	86968563	GATA2	11.3455	+
chr1	86968552	86968563	Gata1	12.8776	+
chr1	86968553	86968564	Gata4	12.2586	+
chr1	86968567	86968581	JUN(var.2)	12.1154	+
chr1	86968567	86968576	RUNX2	11.1538	-
chr1	86968569	86968584	Bach1::Mafk	7.22368	-
chr1	86968570	86968581	FOSL2	14.8364	+
chr1	86968570	86968581	JUNB	15.0204	+
chr1	86968571	86968582	FOS	13.9787	-
chr1	86968571	86968582	FOSL1	15.1273	+
chr1	86968571	86968582	JUND	12.4468	-
chr1	86968572	86968586	JUN(var.2)	11.5385	-
chr1	86968573	86968584	BATF::JUN	13.5577	-
chr1	86968573	86968580	FOS::JUN	11.9703	-
chr1	86968593	86968602	ZEB1	10.9455	+
chr1	86989327	86989342	Nr5a2	10.4138	-
chr1	86989347	86989365	NFYA	23.7439	+
chr1	86989352	86989362	EN2	10.4746	-
chr1	86989353	86989361	Dux	12.1475	-
chr1	86989353	86989368	NFYB	18.1538	-
chr1	86989399	86989416	SP4	3.12727	+
chr1	86989401	86989412	Klf1	15.6667	+
chr1	86989401	86989416	Klf12	12.6066	+
chr1	86989402	86989412	Klf4	14.6633	-
chr1	86989402	86989412	KLF5	13.1837	+
chr1	86989402	86989413	SP3	10.8943	+
chr1	86989430	86989444	EBF1	15.3279	-
chr1	87012688	87012705	ZNF410	16.8182	+
chr1	87012728	87012749	IRF1	10.8387	-
chr1	87012732	87012747	PRDM1	10.7273	+
chr1	87012732	87012746	SPIC	11.493	+
chr1	87012738	87012753	FOXP1	11.3662	+
chr1	87012764	87012776	Foxd3	14.3152	-
chr1	87012793	87012800	SPIB	11.2333	+
chr1	87082745	87082763	KLF13	6.43103	-
chr1	87082747	87082767	PPARG	7.75556	-
chr1	87082748	87082768	PPARG	8.71111	+
chr1	87082781	87082796	PRDM1	11.9818	+
chr1	87082783	87082804	IRF1	14.5968	-
chr1	87082787	87082802	PRDM1	12.9091	+
chr1	87082789	87082810	IRF1	15.6129	-
chr1	87082793	87082807	SPI1	15.2545	+
chr1	87082793	87082807	SPIC	14.7606	+
chr1	87082795	87082807	EHF	10.7213	+
chr1	87082795	87082807	ELF1	9.16364	+
chr1	87082795	87082808	ELF3	7.77586	+
chr1	87082795	87082807	ELF4	10.6721	+
chr1	87082796	87082807	ELF5	12.4364	+
chr1	87082796	87082807	ETV2	9.54098	+
chr1	87082797	87082808	ELK4	11.3091	-
chr1	87082797	87082807	ETV6	13.9615	+
chr1	87082797	87082804	SPIB	11.2333	+
chr1	87082798	87082809	Gabpa	11.3279	+
chr1	87082875	87082891	ZNF143	4.53448	+
chr1	87166397	87166406	Nkx3-1	11.7091	-
chr1	87166397	87166406	NKX3-2	11.6538	-
chr1	87166409	87166418	CDX1	11.283	+
chr1	87166409	87166419	HOXA13	11.2361	+
chr1	87166409	87166419	HOXB13	10.6909	+
chr1	87166409	87166419	Hoxd9	10.7222	+
chr1	87166422	87166437	JUND(var.2)	11.1915	+
chr1	87166423	87166436	JUN	11.3878	+
chr1	87166424	87166437	ATF4	12.1311	+
chr1	87166424	87166438	ATF7	13	+
chr1	87166425	87166437	Creb5	14.8	-
chr1	87166425	87166435	Crem	13.5738	+
chr1	87166425	87166437	DBP	12.5472	+
chr1	87166425	87166437	HLF	12.2203	-
chr1	87166425	87166437	JDP2(var.2)	13.1224	-
chr1	87166425	87166437	TEF	11.9091	-
chr1	87166426	87166434	Atf1	13.082	+
chr1	87166427	87166435	CREB1	11.4775	+
chr1	87166427	87166437	Crem	12.9344	-
chr1	87166427	87166435	GMEB2	11.5571	+
chr1	87166427	87166438	NFIL3	10.8283	+
chr1	87166434	87166446	BHLHE23	11.4909	-
chr1	87166435	87166445	Atoh1	12.0806	-
chr1	87166435	87166445	BHLHE22	11.0455	-
chr1	87166435	87166445	OLIG1	11.7308	-
chr1	87166435	87166445	OLIG2	11.4655	-
chr1	87166435	87166445	OLIG3	11.5	-
chr1	87166435	87166445	Twist2	12.4918	+
chr1	87166471	87166482	FOXB1	11.5385	-
chr1	87170133	87170144	Gabpa	11	-
chr1	87170134	87170145	ELK4	11.6545	+
chr1	87170171	87170183	TFAP2A(var.2)	14.8727	+
chr1	87170171	87170183	TFAP2B	14.9636	-
chr1	87170171	87170183	TFAP2C	14.6122	-
chr1	87170181	87170196	EGR3	6.86207	+
chr1	87170181	87170197	EGR4	10.0545	+
chr1	87170182	87170193	NRF1	13.6364	-
chr1	87170193	87170212	CTCF	12.1148	+
chr1	87170208	87170219	Spz1	10.9273	-
chr1	87170209	87170224	ZBTB33	10.6364	-
chr1	87170210	87170221	E2F4	13.1379	-
chr1	87170210	87170221	E2F6	11.4828	-
chr1	87170210	87170224	E2F7	7.65574	+
chr1	87170212	87170227	ZBTB33	12.8182	+
chr1	87170232	87170249	SP4	5.01818	+
chr1	87170235	87170245	KLF5	13.8163	+
chr1	87170235	87170254	PAX5	11.3226	-
chr1	87170235	87170250	SP2	14.8276	+
chr1	87170237	87170252	ZIC3	7.61429	+
chr1	87170237	87170252	ZIC4	10.8545	+
chr1	87170239	87170251	TFAP2A(var.2)	12.3273	+
chr1	87170261	87170275	EBF1	16.6393	+
chr1	87170262	87170276	PLAG1	8.5	-
chr1	87170277	87170291	MTF1	6.41463	+
chr1	87170285	87170297	GLI2	9.74138	-
chr1	87239481	87239495	JUN(var.2)	13.5962	+
chr1	87239483	87239494	BATF::JUN	13.6538	+
chr1	87239483	87239491	NKX6-1	10.8814	-
chr1	87239483	87239491	NKX6-2	9.84	-
chr1	87239483	87239493	POU6F2	11.8545	-
chr1	87239484	87239495	FOSL2	13.9273	+
chr1	87239484	87239495	JUNB	13.7551	+
chr1	87239485	87239496	FOS	15.4681	-
chr1	87239485	87239496	FOSL1	13.1636	+
chr1	87239485	87239496	JUND	13.0426	-
chr1	87239486	87239495	JDP2	10.4655	-
chr1	87239486	87239500	JUN(var.2)	13.0769	-
chr1	87239487	87239498	BATF::JUN	12.9423	-
chr1	87239487	87239494	FOS::JUN	11.9703	-
chr1	87239491	87239507	Hnf4a	8.89091	-
chr1	87239493	87239508	HNF4G	15.8462	-
chr1	87239493	87239507	Nr2f6	8.95455	-
chr1	87239493	87239508	Pparg::Rxra	11.2072	-
chr1	87239498	87239509	ESRRB	8.27586	-
chr1	87239562	87239571	LIN54	11.6508	-
chr1	87240185	87240200	MAF::NFE2	8.21311	-
chr1	87240188	87240203	Bach1::Mafk	11.2237	-
chr1	87240189	87240204	Nfe2l2	12.9394	-
chr1	87240190	87240201	FOS	11.8298	+
chr1	87240190	87240201	FOSL1	9.52727	-
chr1	87240191	87240202	FOSL2	10.9818	-
chr1	87240191	87240202	JUNB	11.6939	-
chr1	87240191	87240205	JUN(var.2)	10.5962	-
chr1	87240192	87240203	BATF::JUN	11.2692	-
chr1	87240208	87240222	EGR1	11.7885	+
chr1	87240209	87240219	ETV6	11.6154	-
chr1	87240211	87240228	SP4	9.07273	+
chr1	87240212	87240223	E2F4	11.5172	-
chr1	87240212	87240222	MZF1(var.2)	10.8081	-
chr1	87240213	87240227	KLF14	11.6897	+
chr1	87240214	87240228	EGR1	16.2115	+
chr1	87240214	87240225	KLF16	16.6552	+
chr1	87240214	87240224	Klf4	12.8367	-
chr1	87240214	87240224	KLF5	15.102	+
chr1	87240214	87240225	SP1	17.9038	+
chr1	87240214	87240229	SP2	15.3966	+
chr1	87240214	87240225	SP3	15.7398	+
chr1	87240214	87240226	SP8	14.3947	+
chr1	87240215	87240230	EGR3	8.44828	+
chr1	87240218	87240228	GCM2	10.5902	-
chr1	87240218	87240230	INSM1	15.3469	-
chr1	87240225	87240237	INSM1	8.88776	-
chr1	87240228	87240239	KLF16	9.96552	+
chr1	87240228	87240239	SP3	10.5935	+
chr1	87240231	87240240	THAP1	9.96053	+
chr1	87240232	87240244	INSM1	15.7551	-
chr1	87240234	87240254	RREB1	8.06422	+
chr1	87240281	87240291	EN2	11.0847	-
chr1	87240281	87240291	LBX2	10.2373	-
chr1	87240284	87240295	CEBPA	10.8367	-
chr1	87240285	87240295	CEBPG	9.97959	-
chr1	87241428	87241442	Arid5a	11.0238	-
chr1	87241432	87241446	Arid5a	12.4524	+
chr1	87241462	87241476	POU4F1	15.7008	+
chr1	87241462	87241478	POU4F2	15.6364	+
chr1	87241462	87241478	POU4F3	15.8504	+
chr1	87241463	87241480	Hoxd8	10.4048	+
chr1	87241464	87241477	Lhx3	10.4356	-
chr1	87241481	87241498	ZNF410	-4.72727	+
chr1	87241506	87241521	Znf423	7.66292	+
chr1	87241507	87241519	YY1	11.5385	-
chr1	87241543	87241558	HNF4G	10.3269	+
chr1	87241543	87241558	NR2C2	9.12857	+
chr1	87254213	87254224	USF1	11.449	-
chr1	87254213	87254224	USF2	13.3265	-
chr1	87254214	87254224	Srebf1(var.2)	10.5517	-
chr1	87254214	87254224	SREBF2(var.2)	9.69091	+
chr1	87254214	87254224	TFE3	10.7347	+
chr1	87254214	87254224	TFEB	12.5	+
chr1	87254214	87254224	TFEC	13.2195	+
chr1	87254216	87254229	JUN	9.69388	+
chr1	87254239	87254253	JUN(var.2)	10.4615	+
chr1	87254242	87254253	FOSL2	11.2727	+
chr1	87254242	87254253	JUNB	11.7755	+
chr1	87254242	87254257	Nfe2l2	9.87879	-
chr1	87254243	87254254	FOS	13.1702	+
chr1	87254243	87254254	JUND	11.5106	+
chr1	87254243	87254254	NFE2	6.85714	-
chr1	87254244	87254257	Hoxc9	10.4603	-
chr1	87254244	87254258	JUN(var.2)	10.3462	-
chr1	87254245	87254256	Hoxa9	10.9342	-
chr1	87254248	87254265	Foxj3	12.1688	-
chr1	87254248	87254265	Foxk1	10.5974	-
chr1	87254249	87254264	FOXA1	12.1429	+
chr1	87254250	87254262	Foxd3	13.1304	+
chr1	87254250	87254265	FOXP1	11.7887	-
chr1	87254250	87254261	Foxq1	15.8469	+
chr1	87254251	87254263	FOXC2	14.4653	-
chr1	87254251	87254265	FOXF2	12.0444	-
chr1	87254251	87254262	FOXP2	12.0455	-
chr1	87254251	87254260	SRY	11.0333	-
chr1	87254252	87254263	FOXC1	12.4	-
chr1	87254252	87254260	FOXG1	12.7753	-
chr1	87254252	87254260	Foxj2	12.8065	-
chr1	87254253	87254265	Foxa2	13.18	+
chr1	87254263	87254278	MEF2C	11.1186	-
chr1	87254264	87254276	MEF2A	10.3871	-
chr1	87254264	87254276	MEF2B	5.70909	-
chr1	87254264	87254276	MEF2D	5.45455	-
chr1	87254281	87254298	Arx	10.7619	+
chr1	87254289	87254304	PRDM1	10.2545	+
chr1	87254289	87254303	SPIC	10.9014	+
chr1	87254311	87254325	NFIC::TLX1	4.08163	+
chr1	87254312	87254329	PAX9	-0.418182	-
chr1	87254331	87254344	Myod1	14.3265	-
chr1	87254332	87254344	TAL1::TCF3	10.3483	+
chr1	87254332	87254346	Tcf21	16.9474	+
chr1	87254332	87254345	ZBTB18	10.3143	+
chr1	87254333	87254344	Myog	11.3673	-
chr1	87254333	87254345	PKNOX1	7.12245	-
chr1	87254333	87254345	PKNOX2	7.90164	+
chr1	87254333	87254344	Tcf12	12.1224	-
chr1	87254333	87254345	TGIF1	5.28846	+
chr1	87254333	87254345	TGIF2	10.5596	+
chr1	87254334	87254344	Ascl2	14.1	-
chr1	87254334	87254344	FIGLA	11.3621	-
chr1	87254334	87254344	MSC	16.3659	+
chr1	87254334	87254344	MYF6	16.3788	-
chr1	87254334	87254347	Myod1	11.8776	+
chr1	87254334	87254345	Myog	12.3673	+
chr1	87254334	87254346	TAL1::TCF3	10.5281	-
chr1	87254334	87254345	Tcf12	12.8367	+
chr1	87254334	87254344	TFAP4	14.6182	-
chr1	87258976	87258991	JUND(var.2)	14.5106	+
chr1	87258978	87258992	ATF7	9.08571	+
chr1	87258978	87258992	BATF3	0.333333	+
chr1	87258979	87258991	Creb5	11.9818	+
chr1	87258979	87258991	JDP2(var.2)	11.551	+
chr1	87258979	87258994	JUND(var.2)	15.3191	-
chr1	87258980	87258993	JUN	16.3469	-
chr1	87258989	87259000	ELF5	10.9273	-
chr1	87259010	87259021	Gata4	10.8621	-
chr1	87259011	87259022	Gata1	13.4694	-
chr1	87259011	87259025	GATA2	14.3818	-
chr1	87259013	87259021	GATA3	12.6727	+
chr1	87259013	87259030	Rarb(var.2)	-1.27273	+
chr1	87259017	87259031	RORA(var.2)	6.30337	+
chr1	87259021	87259031	SREBF2	11.0787	-
chr1	87259062	87259073	GCM1	10.2653	-
chr1	87259062	87259071	THAP1	10.6184	+
chr1	87306951	87306959	MEIS2	13.5246	-
chr1	87306951	87306959	MEIS3	12.3846	-
chr1	87306952	87306959	MEIS1	10.3111	-
chr1	87306969	87306985	SRF	4.91803	-
chr1	87306984	87306999	MAF::NFE2	9.65574	+
chr1	87306988	87307004	ZNF143	-0.0517241	-
chr1	87306993	87307007	GLIS3	4.27273	-
chr1	87312158	87312172	POU4F1	11.7323	+
chr1	87312158	87312174	POU4F2	7.63636	+
chr1	87312158	87312174	POU4F3	12.063	+
chr1	87312172	87312183	CEBPA	11.1633	+
chr1	87312177	87312191	Bcl6	10.6774	-
chr1	87312180	87312191	STAT3	10.4898	-
chr1	87312187	87312202	MAF::NFE2	12.8197	-
chr1	87312191	87312206	Nfe2l2	11.1515	-
chr1	87312192	87312203	FOS	11.2553	-
chr1	87312192	87312203	FOSL1	15.3818	-
chr1	87312192	87312203	JUND	12.3191	-
chr1	87312193	87312204	FOSL2	13.7091	-
chr1	87312193	87312204	JUNB	14	-
chr1	87312193	87312207	JUN(var.2)	14.7115	-
chr1	87312194	87312201	FOS::JUN	11.9703	+
chr1	87380066	87380083	SP4	9.52727	+
chr1	87380068	87380079	Klf1	10.3182	+
chr1	87380068	87380083	Klf12	9.31148	+
chr1	87380069	87380080	SP3	12.0732	+
chr1	87380087	87380104	SP4	12.5636	+
chr1	87380090	87380105	SP2	16.1207	+
chr1	87380130	87380142	PBX1	10.8571	-
chr1	87380131	87380139	Dux	12.0656	-
chr1	87380149	87380168	PAX5	10.4677	+
chr1	87380149	87380156	SPIB	11.2333	+
chr1	87380152	87380169	PAX1	6.8	-
chr1	87380152	87380169	PAX9	1.72727	-
chr1	87380154	87380168	Pax6	12.5333	-
chr1	87380160	87380172	MYBL1	9.94828	+
chr1	87380336	87380350	KLF14	8.5	-
chr1	87380339	87380349	Hes1	9.88112	-
chr1	87380339	87380349	Tcfl5	10.6694	-
chr1	87380341	87380352	NRF1	13.0364	-
chr1	87380345	87380359	MTF1	6.92683	-
chr1	87380354	87380372	EWSR1-FLI1	-10.5132	+
chr1	87380355	87380373	EWSR1-FLI1	0.881579	+
chr1	87380356	87380377	ZNF263	22.3265	+
chr1	87380358	87380369	E2F6	14.1897	+
chr1	87380359	87380377	EWSR1-FLI1	24.5263	+
chr1	87380360	87380381	ZNF263	21.2041	+
chr1	87380362	87380373	E2F6	15.6207	+
chr1	87380363	87380381	EWSR1-FLI1	24.0263	+
chr1	87380367	87380385	EWSR1-FLI1	11.7895	+
chr1	87380368	87380389	ZNF263	19.6531	+
chr1	87380371	87380389	EWSR1-FLI1	6.46053	+
chr1	87380375	87380393	EWSR1-FLI1	8.92105	+
chr1	87380379	87380390	E2F6	12.5	+
chr1	87380379	87380397	EWSR1-FLI1	-7.56579	+
chr1	87380380	87380395	SP2	14.6207	-
chr1	87380383	87380401	EWSR1-FLI1	-8.61842	+
chr1	87380396	87380412	EGR4	9.69091	-
chr1	87380401	87380416	NR2C2	9	+
chr1	87380405	87380417	ZBTB7B	12.3793	-
chr1	87380405	87380417	ZBTB7C	12.5161	-
chr1	87380406	87380418	ZBTB7A	11.7714	-
chr1	87380422	87380441	CTCF	11.9016	+
chr1	87380429	87380440	E2F6	10.6034	+
chr1	87458648	87458658	TEAD1	11.1935	+
chr1	87458648	87458658	TEAD4	11.129	+
chr1	87458692	87458702	ZNF740	11.8807	-
chr1	87458730	87458747	Rarb(var.2)	-2.69697	+
chr1	87458738	87458749	ESRRB	9.06897	+
chr1	87458738	87458748	Esrrg	12.6122	+
chr1	87458740	87458748	NR4A2	13.4444	+
chr1	87458741	87458756	ESR2	15.0962	+
chr1	87636112	87636127	MEF2C	13.1864	+
chr1	87636128	87636138	TFEB	10.8846	+
chr1	87636128	87636138	TFEC	11.2073	+
chr1	87636166	87636177	Nkx2-5(var.2)	11.7818	-
chr1	87636178	87636193	Stat6	12.7241	+
chr1	87636179	87636194	Stat6	10.6897	-
chr1	87636226	87636237	Stat5a::Stat5b	11.102	+
chr1	87663491	87663501	REL	11.9899	+
chr1	87663549	87663560	Foxo1	12.431	-
chr1	87663559	87663569	NFAT5	11.0323	+
chr1	87663559	87663569	NFATC1	10.4146	+
chr1	87663559	87663569	NFATC3	10.7677	+
chr1	87663567	87663578	NRF1	9.25455	-
chr1	87663574	87663589	PRDM1	10.3273	-
chr1	87663587	87663600	SMAD2::SMAD3::SMAD4	11.5246	+
chr1	87663602	87663611	CDX1	11.0377	+
chr1	87663602	87663612	HOXA13	12.4028	+
chr1	87663602	87663612	HOXB13	13.5636	+
chr1	87663602	87663612	HOXD13	13.619	+
chr1	87668633	87668641	HOXA5	10.52	+
chr1	87668657	87668670	NFKB1	3.95918	+
chr1	87668657	87668670	NFKB2	10.3485	+
chr1	87668658	87668671	NFKB1	8.81633	-
chr1	87668658	87668671	NFKB2	14.7273	+
chr1	87668658	87668668	REL	12.1111	+
chr1	87668659	87668669	RELA	13.5918	+
chr1	87668694	87668710	GLIS1	-9.98077	-
chr1	87668698	87668713	SP2	12.5172	-
chr1	87668699	87668711	ZBTB7C	11.0968	-
chr1	87668700	87668716	EGR4	11.4364	-
chr1	87668702	87668713	KLF16	10.6034	-
chr1	87668702	87668713	SP1	13.8462	-
chr1	87668702	87668713	SP3	10.7642	-
chr1	87668703	87668723	RREB1	8.23853	-
chr1	87668706	87668717	SP3	10.8618	-
chr1	87668709	87668723	EGR1	11.7115	-
chr1	87668732	87668747	Znf423	5.20225	+
chr1	87690086	87690102	RFX4	9.21212	-
chr1	87690120	87690133	SMAD2::SMAD3::SMAD4	10.5246	+
chr1	87690134	87690144	Mitf	10.8571	+
chr1	87690134	87690145	USF1	11.5714	-
chr1	87690144	87690153	LIN54	11.6508	+
chr1	87690161	87690170	Nkx3-1	12.2545	+
chr1	87690161	87690170	NKX3-2	11.7115	+
chr1	87690174	87690187	NR2F1	10.8367	-
chr1	87690174	87690195	REST	8.63265	+
chr1	87690176	87690187	ESRRB	16.6897	-
chr1	87690176	87690191	Nr5a2	12.569	-
chr1	87690177	87690188	Esrra	14.1636	-
chr1	87690177	87690187	Esrrg	15.4082	-
chr1	87692013	87692028	MYBL2	9.42623	+
chr1	87692034	87692045	STAT3	12.0408	-
chr1	87692035	87692046	STAT3	10.5918	-
chr1	87692051	87692061	REL	15.1313	+
chr1	87692051	87692061	RELA	15.5204	+
chr1	87692074	87692095	IRF1	13.4677	-
chr1	87692077	87692091	IRF7	9.80645	+
chr1	87692077	87692091	IRF8	1.69091	+
chr1	87692078	87692092	SPI1	19.7818	+
chr1	87692078	87692092	SPIC	15.4648	+
chr1	87692078	87692093	STAT1::STAT2	10.4242	-
chr1	87692080	87692092	EHF	13.9672	+
chr1	87692080	87692092	ELF1	14.3455	+
chr1	87692080	87692093	ELF3	12.7414	+
chr1	87692080	87692092	ELF4	15.1639	+
chr1	87692081	87692092	ELF5	13.5091	+
chr1	87692081	87692092	ETV2	13.1803	+
chr1	87692081	87692093	HINFP	10.0303	-
chr1	87692082	87692092	ELK1	12.8085	+
chr1	87692082	87692092	ELK3	12.931	+
chr1	87692082	87692093	ELK4	14.8	-
chr1	87692082	87692092	ERF	12.6	+
chr1	87692082	87692092	ERG	12.5273	+
chr1	87692082	87692092	ETS1	13.1207	+
chr1	87692082	87692092	ETV1	12.7455	+
chr1	87692082	87692092	ETV3	12.9296	+
chr1	87692082	87692092	ETV4	12.569	+
chr1	87692082	87692092	ETV5	12.6727	+
chr1	87692082	87692092	ETV6	16.3654	+
chr1	87692082	87692092	FEV	12.75	+
chr1	87692082	87692092	FLI1	12.4255	+
chr1	87692083	87692094	Gabpa	15.082	+
chr1	87692097	87692112	HNF4G	11	+
chr1	87692097	87692112	NR2C2	10.5429	+
chr1	87692097	87692112	Pparg::Rxra	10.2613	+
chr1	87692098	87692112	RXRG	2.61702	+
chr1	87692109	87692124	ZIC4	10.8545	-
chr1	87692110	87692124	ZIC1	7.95745	-
chr1	87692118	87692132	NFIC::TLX1	5.17347	-
chr1	87692119	87692133	NFIC::TLX1	12.3265	+
chr1	87692120	87692133	SMAD2::SMAD3::SMAD4	12.6885	-
chr1	87692121	87692132	Nkx2-5(var.2)	11.0364	-
chr1	87692126	87692141	ESR2	13.6346	-
chr1	87692134	87692144	RELA	8.56122	+
chr1	87745098	87745107	THAP1	9.92105	+
chr1	87745113	87745129	ZNF143	0.586207	-
chr1	87745117	87745131	EBF1	8.13115	+
chr1	87745142	87745152	SREBF1	11.8171	-
chr1	87745142	87745152	SREBF2	13.2472	+
chr1	87745160	87745180	PPARG	18.0778	-
chr1	87745161	87745181	PPARG	9.58889	+
chr1	87745174	87745194	RREB1	10.4954	+
chr1	87794112	87794120	CREB1	10.8649	+
chr1	87794145	87794160	MAF::NFE2	8.37705	-
chr1	87794161	87794171	Twist2	11.3934	+
chr1	87794162	87794175	ZBTB18	9.64286	-
chr1	87794175	87794188	TFAP2A(var.3)	10.1803	+
chr1	87794175	87794188	TFAP2B(var.3)	9.37705	-
chr1	87794175	87794188	TFAP2C(var.3)	9.5	-
chr1	87837314	87837328	MTF1	8.84146	-
chr1	87837321	87837331	Myc	13.6182	-
chr1	87837339	87837354	Stat6	13.2586	-
chr1	87837384	87837394	SREBF1	13.7805	-
chr1	87837384	87837394	SREBF2	14.0337	+
chr1	87837400	87837411	CDX2	11.1017	+
chr1	87868433	87868443	ERG	10.9091	-
chr1	87868433	87868443	ETS1	10.8103	-
chr1	87868433	87868444	ETV2	10.8689	-
chr1	87868437	87868448	RUNX1	13.2069	+
chr1	87868442	87868457	HNF4G	11	-
chr1	87868448	87868457	Nr2e1	11.2581	-
chr1	87868463	87868476	JUN	11.3673	+
chr1	87868466	87868479	NR2F1	12.9388	+
chr1	87868467	87868475	CREB1	11.3964	+
chr1	87868468	87868485	ESR1	-1.71212	-
chr1	87868468	87868476	NR4A2	12.3131	+
chr1	87868469	87868484	ESR2	12.4808	+
chr1	87915519	87915527	GATA5	10.4483	-
chr1	87915525	87915533	Lhx8	10.3636	+
chr1	87915531	87915550	PAX5	9.85484	+
chr1	87915550	87915565	NR2C2	10.1429	+
chr1	87915550	87915565	Pparg::Rxra	10.6306	+
chr1	87915559	87915570	SP1	12.6923	-
chr1	87915563	87915581	KLF13	6.13793	+
chr1	87915565	87915575	REL	11.1111	-
chr1	87915570	87915585	Pparg::Rxra	11.1441	-
chr1	87915575	87915586	FOSL1	9.61818	+
chr1	87915577	87915588	BATF::JUN	12.9615	-
chr1	87915577	87915584	FOS::JUN	11.9703	+
chr1	87915578	87915589	Gfi1b	11.3966	-
chr1	87915595	87915611	SOX8	-1.69697	+
chr1	87915629	87915645	RFX4	11.2576	-
chr1	88058824	88058834	ID4	10.4918	+
chr1	88058824	88058834	Srebf1(var.2)	11.7069	+
chr1	88058824	88058834	SREBF2(var.2)	11.1273	+
chr1	88058825	88058834	SNAI2	11.0465	-
chr1	88058842	88058853	E2F6	11.3448	-
chr1	88058862	88058883	IRF1	11.3871	+
chr1	88058863	88058884	IRF1	11.7581	+
chr1	88058864	88058879	STAT1::STAT2	10.5303	+
chr1	88058867	88058888	IRF1	12.5323	+
chr1	88058872	88058887	FOXP1	11.5775	-
chr1	88058875	88058890	FOXP1	11.3099	-
chr1	88058901	88058920	PAX5	15.0645	-
chr1	88058915	88058930	SCRT1	7.7541	-
chr1	88058917	88058930	SCRT2	6.60656	-
chr1	88060927	88060938	DUX4	10.1489	-
chr1	88060948	88060965	Rarg(var.2)	-2.32727	-
chr1	88060988	88061003	Sox11	-15.4857	-
chr1	88081548	88081559	NFIL3	11.4444	-
chr1	88081549	88081562	ATF4	11	-
chr1	88081550	88081563	JUN	9.59184	-
chr1	88081601	88081616	STAT1::STAT2	8.68182	+
chr1	88081627	88081645	EWSR1-FLI1	-9.11842	+
chr1	88081631	88081646	Nr5a2	13.431	+
chr1	88150665	88150678	SMAD2::SMAD3::SMAD4	11.9344	+
chr1	88150681	88150691	KLF5	12.5306	+
chr1	88150681	88150692	SP3	10.7886	+
chr1	88150682	88150702	RREB1	12.6147	+
chr1	88150686	88150697	KLF16	13.2241	+
chr1	88150686	88150696	Klf4	12.2755	-
chr1	88150686	88150696	KLF5	14.8367	+
chr1	88150686	88150697	SP1	15.5769	+
chr1	88150686	88150701	SP2	13.0172	+
chr1	88150686	88150697	SP3	12.7561	+
chr1	88150686	88150698	SP8	11.0526	+
chr1	88150690	88150702	INSM1	11.1327	-
chr1	88150726	88150741	FOXA1	11.1429	+
chr1	88150728	88150740	FOXC2	12.3366	-
chr1	88150729	88150740	FOXB1	13.2885	-
chr1	88150729	88150740	FOXC1	12.58	-
chr1	88150730	88150742	Foxa2	13.53	+
chr1	88150739	88150750	Foxo1	11.2759	-
chr1	88150760	88150774	TCF7L2	11.1636	+
chr1	88289698	88289715	Foxk1	10.3636	+
chr1	88289700	88289712	FOXC2	11.1188	+
chr1	88289712	88289722	HOXA13	12.1944	-
chr1	88289712	88289722	HOXB13	12.4909	-
chr1	88289712	88289722	HOXD13	11.254	-
chr1	88292493	88292506	NFKB2	7.19697	-
chr1	88292497	88292511	Zfx	11.5758	-
chr1	88292498	88292510	INSM1	12.6429	-
chr1	88292498	88292510	TFAP2A(var.2)	11.1818	+
chr1	88292498	88292510	TFAP2B	11.7091	+
chr1	88292498	88292510	TFAP2C	11.7857	+
chr1	88292499	88292510	TFAP2A	13.1636	+
chr1	88292499	88292510	TFAP2B(var.2)	13.5818	+
chr1	88292499	88292510	TFAP2C(var.2)	13.1731	+
chr1	88292522	88292543	IRF1	13.129	-
chr1	88292525	88292536	Foxo1	13.5	-
chr1	88292525	88292539	IRF8	-4.16364	+
chr1	88292526	88292540	SPI1	7.56364	+
chr1	88292526	88292541	STAT1::STAT2	15.0152	-
chr1	88292528	88292549	IRF1	16.1452	-
chr1	88292530	88292540	ERF	10.3714	+
chr1	88292530	88292545	IRF9	1.49091	+
chr1	88292531	88292545	IRF8	-4.36364	+
chr1	88292532	88292547	STAT1::STAT2	15.0758	-
chr1	88292596	88292606	Esrrg	11.1837	-
chr1	88292596	88292604	NR4A2	11.4545	-
chr1	88292596	88292610	RORA(var.2)	7.97753	-
chr1	88292597	88292607	RORA	13.4719	-
chr1	88292608	88292618	RORA	11.618	+
chr1	88292614	88292624	SREBF1	12.2317	+
chr1	88292614	88292624	SREBF2	12.8989	-
chr1	88371212	88371222	MSC	11.9878	-
chr1	88371216	88371224	MEIS2	11.5574	-
chr1	88371219	88371230	NRL	10.6154	-
chr1	88371236	88371247	ESRRB	8.62069	+
chr1	88371238	88371253	MEF2C	10.3898	+
chr1	88371282	88371297	MEF2C	15.1356	-
chr1	88371283	88371295	MEF2A	14.5323	-
chr1	88371283	88371295	MEF2B	8.29091	-
chr1	88371283	88371295	MEF2D	11.6364	-
chr1	88371304	88371314	Myb	12.3115	+
chr1	88442198	88442216	NFYA	9.08537	-
chr1	88442204	88442215	Myog	10.7755	-
chr1	88442204	88442215	Tcf12	10.9184	-
chr1	88442205	88442215	NHLH1	11.4655	-
chr1	88442205	88442215	TFAP4	14.3273	-
chr1	88442234	88442251	NR1H2::RXRA	-2.86517	-
chr1	88442277	88442286	LIN54	11.873	-
chr1	88442278	88442287	LIN54	11.6667	+
chr1	88442281	88442291	Gfi1	10.7317	+
chr1	88442282	88442293	Gfi1b	11.069	+
chr1	88442305	88442320	MEF2C	12.4407	-
chr1	88655686	88655706	PPARG	6.57778	+
chr1	88655690	88655701	USF1	12.898	-
chr1	88655690	88655701	USF2	15.449	-
chr1	88655691	88655699	Mycn	11.6557	+
chr1	88655691	88655701	TFE3	11.3265	+
chr1	88655691	88655701	TFEB	13.1731	+
chr1	88655691	88655701	TFEC	11.8659	+
chr1	88655691	88655702	USF1	14.6327	+
chr1	88655692	88655702	Mitf	11.3571	-
chr1	88655757	88655768	HOXA10	10.6604	-
chr1	88655757	88655767	HOXA13	11.5	-
chr1	88655757	88655767	Hoxd9	10.9861	-
chr1	88655758	88655767	CDX1	10.8113	-
chr1	88655758	88655775	ZNF410	-4.10909	-
chr1	88655774	88655785	Gfi1b	13.6552	-
chr1	88693968	88693980	E2F8	4.58537	-
chr1	88694013	88694029	Pou2f3	11	-
chr1	88694015	88694027	POU3F1	10.5663	-
chr1	88694015	88694027	POU3F2	10.8226	-
chr1	88694017	88694026	POU3F4	11.5408	-
chr1	88694026	88694039	Hoxc9	14.4444	+
chr1	88694027	88694038	Hoxa9	14.0658	+
chr1	88694031	88694041	Gfi1	12.5854	+
chr1	88694032	88694043	Gfi1b	13.1034	+
chr1	88694056	88694067	Spz1	11.5273	+
chr1	88694092	88694107	PRDM1	9.58182	+
chr1	88716855	88716863	OTX2	11.2766	+
chr1	88716871	88716882	Gata1	14.0408	+
chr1	88716872	88716880	GATA3	14.3273	-
chr1	88716872	88716880	GATA5	10.931	-
chr1	88716913	88716927	Mecom	8.1236	-
chr1	88716923	88716937	E2F7	-5.60656	-
chr1	88716924	88716936	E2F8	5.41463	-
chr1	88750015	88750030	Pou5f1::Sox2	11.9758	-
chr1	88750028	88750037	LIN54	11.4603	-
chr1	88750028	88750043	MEF2C	11.2373	+
chr1	88750104	88750115	Foxq1	13.5714	-
chr1	88750105	88750122	Hmx2	10.0921	+
chr1	88750105	88750114	SRY	11.3222	+
chr1	88750109	88750122	JUN	9.32653	+
chr1	88750110	88750124	ATF7	7.41429	-
chr1	88750110	88750124	BATF3	2.5303	-
chr1	88750111	88750123	Creb5	11.0909	-
chr1	88750111	88750123	JDP2(var.2)	8.73469	-
chr1	88750111	88750126	JUND(var.2)	10.617	-
chr1	88750115	88750123	Atf3	11.1311	-
chr1	88907666	88907683	Six3	9.88158	-
chr1	88907670	88907684	RORA(var.2)	6.86517	-
chr1	88907688	88907699	Gata1	10.7143	-
chr1	88907688	88907702	GATA2	12.2727	-
chr1	88907706	88907721	HNF1A	10.3506	+
chr1	88907707	88907720	HNF1B	9.5	-
chr1	88907741	88907755	MTF1	6.80488	+
chr1	88907746	88907761	LEF1	12.4355	+
chr1	88907746	88907758	Tcf7	12.2581	+
chr1	88907746	88907760	TCF7L2	13.7636	+
chr1	88907747	88907762	Nr2f6(var.2)	-1.72857	+
chr1	88907758	88907767	Sox17	11.4831	-
chr1	89037282	89037298	Rarg	3.63265	-
chr1	89037283	89037298	Nr2f6(var.2)	-1.17143	-
chr1	89037283	89037298	Pparg::Rxra	10.8739	-
chr1	89037283	89037299	Rarb	-3.87931	-
chr1	89037298	89037316	IRF2	9.17431	-
chr1	89037299	89037320	IRF1	14.8871	+
chr1	89037303	89037317	IRF7	9.40323	-
chr1	89037303	89037317	IRF8	-3.29091	-
chr1	89037303	89037318	IRF9	2.47273	-
chr1	89037307	89037322	PRDM1	17.4727	-
chr1	89037329	89037344	Pou5f1::Sox2	9.97581	-
chr1	89037381	89037392	HOXA10	10.566	-
chr1	89037382	89037393	CDX2	11.1186	-
chr1	89113054	89113072	NFYA	9.90244	+
chr1	89113060	89113075	NFYB	18.1154	-
chr1	89113077	89113089	PKNOX2	1.96721	+
chr1	89113077	89113088	USF1	12.6122	-
chr1	89113078	89113088	SREBF1	12.0976	-
chr1	89113078	89113088	Srebf1(var.2)	13.931	-
chr1	89113078	89113088	SREBF2(var.2)	13.3273	-
chr1	89113078	89113088	TFEC	11.2073	+
chr1	89113078	89113089	USF1	11.0408	+
chr1	89113078	89113089	USF2	13.1429	+
chr1	89113081	89113094	SMAD2::SMAD3::SMAD4	14.4262	-
chr1	89113092	89113109	Arx	10.2857	+
chr1	89113093	89113110	Alx1	12.4675	+
chr1	89113093	89113110	Arx	11.0476	-
chr1	89113093	89113109	POU4F3	10.2913	-
chr1	89113094	89113104	PAX3	11.9245	+
chr1	89113094	89113104	PAX7	11.4182	+
chr1	89113095	89113109	POU4F1	10.7874	-
chr1	89113096	89113105	VENTX	11.234	+
chr1	89113100	89113109	JDP2	10.1034	-
chr1	89113103	89113120	PAX1	7.8	+
chr1	89113110	89113121	STAT1	10.8	+
chr1	89113110	89113121	STAT3	10.5918	+
chr1	89113127	89113135	HOXA5	10.32	+
chr1	89113146	89113167	REST	6.13265	+
chr1	89113147	89113162	HNF4G	16.5577	+
chr1	89113147	89113164	NR1H2::RXRA	11.9213	+
chr1	89113147	89113162	NR2C2	17.7	+
chr1	89113147	89113162	Pparg::Rxra	18.0811	+
chr1	89113147	89113156	THAP1	9.76316	-
chr1	89113148	89113164	Hnf4a	6.74545	+
chr1	89113148	89113162	Nr2f6	19.1061	+
chr1	89113148	89113162	Rxra	16.3049	+
chr1	89113148	89113162	RXRB	13.4364	+
chr1	89113148	89113162	RXRG	14.7234	+
chr1	89113149	89113164	Nr5a2	9.93103	+
chr1	89113153	89113172	Nr1h3::Rxra	13.2097	-
chr1	89113153	89113166	NR2F1	15.7347	+
chr1	89113155	89113163	NR4A2	11.4545	+
chr1	89113155	89113172	Rarg(var.2)	17.9818	+
chr1	89113158	89113169	NRL	10.5192	-
chr1	89113168	89113186	TP53	18.8776	-
chr1	89113168	89113186	TP63	7.98276	-
chr1	89113168	89113186	TP73	14.4615	+
chr1	89113175	89113191	ZNF143	7.01724	-
chr1	89113180	89113192	YY1	11.0577	+
chr1	89113182	89113191	THAP1	9.93421	-
chr1	89149866	89149887	REST	4.66327	-
chr1	89149871	89149881	Arntl	14.541	+
chr1	89149871	89149881	Mitf	11.7959	+
chr1	89149871	89149882	USF1	11.3673	-
chr1	89149872	89149882	BHLHE40	13.0962	-
chr1	89149872	89149882	BHLHE41	9.96154	-
chr1	89149872	89149881	Creb3l2	13.3596	+
chr1	89149872	89149882	HEY1	12.6909	-
chr1	89149872	89149882	HEY2	12.9483	+
chr1	89149872	89149882	MAX	12.1346	-
chr1	89149872	89149882	MLXIPL	11.3333	+
chr1	89149872	89149882	MNT	12.0455	-
chr1	89149872	89149882	Srebf1(var.2)	11.7414	-
chr1	89149872	89149882	SREBF2(var.2)	11.5818	-
chr1	89149872	89149882	TFE3	12.6939	-
chr1	89149872	89149882	TFEB	12.5962	-
chr1	89149872	89149882	TFEC	11.5732	-
chr1	89149873	89149886	Hes2	10.7619	-
chr1	89149873	89149881	Id2	13.2131	-
chr1	89149873	89149881	Mlxip	13.1311	+
chr1	89149880	89149889	THAP1	10.6184	-
chr1	89149883	89149895	PKNOX2	2.78689	+
chr1	89149883	89149895	TGIF1	-1.07692	+
chr1	89149883	89149895	TGIF2	9.04587	+
chr1	89149916	89149929	SMAD2::SMAD3::SMAD4	11.7541	-
chr1	89149918	89149926	MEIS2	11.8033	+
chr1	89149918	89149926	MEIS3	11.4231	+
chr1	89149964	89149975	GCM1	13.2653	-
chr1	89149965	89149975	GCM2	11.9508	-
chr1	89149979	89149990	TFAP2A	12.9091	-
chr1	89149979	89149990	TFAP2B(var.2)	10.4909	-
chr1	89149979	89149990	TFAP2C(var.2)	10.8846	-
chr1	89151071	89151088	Foxj3	11.2078	-
chr1	89151073	89151084	Foxo1	12.9655	+
chr1	89151073	89151088	FOXP1	11	-
chr1	89151074	89151086	FOXC2	11.2475	-
chr1	89151074	89151088	FOXF2	12.1667	-
chr1	89151074	89151085	FOXP2	13.197	-
chr1	89151075	89151083	FOXD1	13.33	-
chr1	89151075	89151083	FOXG1	13.7978	-
chr1	89151075	89151083	Foxj2	13.3226	-
chr1	89151075	89151083	FOXO3	14.3636	-
chr1	89151076	89151088	Foxa2	12.01	+
chr1	89151076	89151083	FOXD2	11.4237	-
chr1	89151076	89151083	FOXI1	12.9455	-
chr1	89151076	89151083	FOXL1	12	-
chr1	89151076	89151083	FOXO4	12.4364	-
chr1	89151076	89151083	FOXO6	12.9808	-
chr1	89151076	89151083	FOXP3	11.3611	-
chr1	89151085	89151100	MAF::NFE2	9.22951	+
chr1	89151119	89151129	Myc	12.1091	-
chr1	89151120	89151128	Mycn	11.2787	+
chr1	89151120	89151130	NEUROG2	9.28788	+
chr1	89151120	89151130	Twist2	12.1311	+
chr1	89151134	89151149	LEF1	8.1129	+
chr1	89151157	89151167	HMBOX1	12.6613	+
chr1	89303116	89303125	ZEB1	11.8727	-
chr1	89303130	89303140	ID4	13.459	+
chr1	89303130	89303140	TCF3	12.6154	+
chr1	89303130	89303140	TCF4	13.1224	+
chr1	89303131	89303140	SNAI2	12.093	-
chr1	89303178	89303194	Rarb	-4.96552	+
chr1	89303179	89303194	Nr2f6(var.2)	-6.28571	+
chr1	89303179	89303197	RARA	-0.984848	+
chr1	89303179	89303195	Rarg	-1.40816	+
chr1	89303185	89303198	NR2F1	10.551	+
chr1	89303187	89303202	Nr5a2	13.7759	+
chr1	89303201	89303218	Rhox11	13.6447	+
chr1	89357562	89357583	ZNF263	17.8571	-
chr1	89357565	89357586	ZNF263	16.6531	-
chr1	89357567	89357574	SPIB	11.2333	-
chr1	89357570	89357581	E2F6	11.3448	-
chr1	89357573	89357581	TBX15	10.7115	-
chr1	89357602	89357614	ZBTB7C	12.0161	+
chr1	89357603	89357623	RREB1	9.74312	+
chr1	89357609	89357626	SP4	11.1455	+
chr1	89357611	89357626	Klf12	10.0656	+
chr1	89357611	89357625	KLF14	13.3276	+
chr1	89357612	89357626	EGR1	15.5192	+
chr1	89357612	89357623	KLF16	16.6897	+
chr1	89357612	89357622	Klf4	14.2857	-
chr1	89357612	89357622	KLF5	14.3061	+
chr1	89357612	89357623	SP1	16.5577	+
chr1	89357612	89357627	SP2	17.0345	+
chr1	89357612	89357623	SP3	15.0325	+
chr1	89357612	89357624	SP8	15.0526	+
chr1	89357614	89357634	RREB1	9.11927	+
chr1	89357616	89357628	INSM1	15.1224	-
chr1	89357616	89357631	NR2C2	10.1714	-
chr1	89357616	89357628	TFAP2A(var.2)	12.2	+
chr1	89357617	89357631	PLAG1	7.19388	-
chr1	89357618	89357638	RREB1	11.2385	+
chr1	89357622	89357637	NR2C2	8.57143	-
chr1	89357626	89357636	Klf4	12.7041	-
chr1	89357626	89357636	KLF5	14.7755	+
chr1	89357640	89357658	KLF13	7.15517	+
chr1	89357641	89357652	Klf1	10.1667	+
chr1	89357641	89357655	KLF14	8.17241	+
chr1	89357669	89357683	PLAG1	8.62245	+
chr1	89357670	89357682	TFAP2A(var.2)	11.8364	+
chr1	89357670	89357682	TFAP2B	12.6727	-
chr1	89357670	89357682	TFAP2C	12.5612	-
chr1	89357670	89357685	Znf423	4.58427	-
chr1	89382537	89382551	GATA2	13.5273	+
chr1	89382540	89382551	Gata1	12.7551	+
chr1	89382541	89382549	GATA3	12.6364	-
chr1	89382541	89382552	Gata4	11.4828	+
chr1	89382571	89382592	IRF1	10.371	+
chr1	89382576	89382591	FOXP1	11.5775	-
chr1	89382577	89382592	FOXP1	11.3099	-
chr1	89382603	89382614	Gfi1b	12.4483	-
chr1	89458584	89458596	HINFP	11.8636	+
chr1	89458609	89458619	NFAT5	10.6129	-
chr1	89458613	89458631	EWSR1-FLI1	0.276316	+
chr1	89458617	89458635	EWSR1-FLI1	-10.1579	+
chr1	89458618	89458629	SP1	12.5962	-
chr1	89458618	89458639	ZNF263	23.4694	+
chr1	89458620	89458631	E2F6	14.5517	+
chr1	89458621	89458636	NR2C2	8.5	+
chr1	89458624	89458639	SP2	16.1552	-
chr1	89458625	89458639	EGR1	14.3462	-
chr1	89458626	89458643	SP4	3.2	-
chr1	89458627	89458639	SP8	10.3947	-
chr1	89458628	89458639	KLF16	12.2586	-
chr1	89458628	89458639	SP1	14.5	-
chr1	89458628	89458639	SP3	12.7561	-
chr1	89458629	89458640	Klf1	11.1818	-
chr1	89458629	89458639	Klf4	12.7041	+
chr1	89458629	89458639	KLF5	14.7755	-
chr1	89458634	89458648	PLAG1	10.0918	+
chr1	89458669	89458681	YY1	14.6154	+
chr1	89458682	89458697	Klf12	9.34426	-
chr1	89458687	89458695	ARNT::HIF1A	11.1184	+
chr1	89459789	89459806	RARA(var.2)	2.31148	-
chr1	89459789	89459806	Rarb(var.2)	-0.818182	-
chr1	89459800	89459810	RORA	11.7978	-
chr1	89459819	89459830	Hoxa9	10.5132	-
chr1	89459820	89459830	HOXA13	12	-
chr1	89459820	89459830	HOXB13	12.3455	-
chr1	89459820	89459830	HOXC10	11.8	-
chr1	89459820	89459831	HOXC13	13.9355	-
chr1	89459820	89459830	HOXD13	13.4286	-
chr1	89459846	89459857	Spz1	11.2455	+
chr1	89459872	89459888	T	8.44231	+
chr1	89459881	89459896	IRF9	-4.30909	-
chr1	89467083	89467100	Foxj3	12.9091	-
chr1	89467086	89467098	FOXC2	11.2772	-
chr1	89467088	89467099	FOXH1	11.0962	-
chr1	89467119	89467127	Dux	12.1475	-
chr1	89467119	89467134	NFYB	15	-
chr1	89467125	89467137	PKNOX1	2.91837	+
chr1	89467125	89467137	TGIF2	7.99083	+
chr1	89467146	89467160	SPIC	10.507	-
chr1	89467147	89467168	IRF1	12.1452	+
chr1	89467152	89467167	FOXP1	11.2113	-
chr1	89467153	89467168	FOXP1	12.7324	-
chr1	89467195	89467206	Spz1	10.6727	-
chr1	89488532	89488553	IRF1	17.8226	-
chr1	89488534	89488549	IRF9	16.1636	+
chr1	89488535	89488549	IRF7	14.7097	+
chr1	89488535	89488549	IRF8	16.3273	+
chr1	89488536	89488551	STAT1::STAT2	13	-
chr1	89488551	89488565	Bcl6	13	-
chr1	89488551	89488568	BCL6B	-7.24286	+
chr1	89488554	89488565	STAT1	11.7636	+
chr1	89488554	89488568	Stat4	14.2586	+
chr1	89488555	89488568	ELF3	9.53448	+
chr1	89488556	89488567	ELF5	11.4	+
chr1	89488559	89488573	JUN(var.2)	16.8654	+
chr1	89488560	89488575	Nfe2l2	9.48485	+
chr1	89488562	89488573	FOSL2	14	+
chr1	89488562	89488573	JUNB	14.4694	+
chr1	89488563	89488574	FOS	13.0213	-
chr1	89488563	89488574	FOSL1	13.9091	+
chr1	89488563	89488574	JUND	11.5745	+
chr1	89488564	89488578	JUN(var.2)	11.0769	-
chr1	89488564	89488579	MAF::NFE2	8.57377	+
chr1	89488565	89488576	BATF::JUN	11.4615	-
chr1	89488565	89488572	FOS::JUN	11.9703	+
chr1	89488615	89488624	Nr2e1	13.1452	+
chr1	89530956	89530972	POU4F3	10.3622	-
chr1	89530988	89530998	PAX7	8.81818	-
chr1	89531001	89531016	STAT1::STAT2	9.42424	-
chr1	89531003	89531024	IRF1	19.2581	-
chr1	89531005	89531020	IRF9	11.1818	+
chr1	89531006	89531020	IRF7	14.7097	+
chr1	89531006	89531020	IRF8	16.3273	+
chr1	89531007	89531022	STAT1::STAT2	13	-
chr1	89531028	89531038	Gfi1	13.4146	+
chr1	89531029	89531040	Gfi1b	12.3103	+
chr1	89531044	89531060	SRF	5.34426	+
chr1	89531055	89531074	PAX5	10.3065	+
chr1	89531057	89531065	HOXA5	10.82	-
chr1	89531072	89531089	SP4	6.4	-
chr1	89531074	89531086	SP8	12.6447	-
chr1	89534521	89534531	NFATC1	10.6504	+
chr1	89534521	89534531	NFATC3	11.2929	+
chr1	89534528	89534545	SP4	3.49091	-
chr1	89534530	89534542	SP8	10.5263	-
chr1	89534531	89534542	SP3	10.9919	-
chr1	89534532	89534543	Klf1	11.697	-
chr1	89534532	89534542	Klf4	13.6122	+
chr1	89534532	89534542	KLF5	15.3061	-
chr1	89534534	89534544	MZF1(var.2)	11.4343	+
chr1	89534581	89534594	NR2F1	10.8776	+
chr1	89534583	89534597	Nr2f6	8.59091	+
chr1	89534583	89534597	Rxra	5.67073	+
chr1	89534583	89534597	RXRG	1.31915	+
chr1	89534585	89534602	PAX1	6.18182	+
chr1	89534585	89534602	PAX9	3.14545	+
chr1	89534603	89534610	NFATC2	12.2022	+
chr1	89534609	89534624	PRDM1	9.78182	+
chr1	89534620	89534637	ZNF410	-3.47273	+
chr1	89535831	89535842	STAT1	16.8545	+
chr1	89535831	89535842	STAT3	16.1633	+
chr1	89535831	89535845	Stat4	16.2586	+
chr1	89535832	89535843	Stat5a::Stat5b	16.3878	-
chr1	89535902	89535923	IRF1	10.4194	+
chr1	89535909	89535924	FOXP1	12.0282	-
chr1	89535922	89535935	Myod1	12.8163	-
chr1	89535924	89535934	Myb	10.623	-
chr1	89535924	89535936	PKNOX2	1.60656	+
chr1	89535925	89535935	Ascl2	10.3	-
chr1	89535925	89535936	Myog	14.4286	+
chr1	89535925	89535936	Tcf12	14.2653	+
chr1	89535925	89535935	TFAP4	10.4364	-
chr1	89535927	89535938	STAT3	10.7143	+
chr1	89535934	89535946	Foxd3	11.5543	-
chr1	89559070	89559080	MZF1(var.2)	11.303	-
chr1	89559100	89559111	Foxo1	10.9483	+
chr1	89559100	89559115	FOXP1	15.0563	-
chr1	89559101	89559112	FOXP2	11.5606	-
chr1	89559148	89559163	TBP	10.6528	+
chr1	89616135	89616147	YY1	10.1346	+
chr1	89616176	89616186	Sox3	12.9828	-
chr1	89616176	89616186	Sox6	12.8	-
chr1	89641695	89641706	Gfi1b	14.569	-
chr1	89641697	89641707	Gfi1	10.9146	-
chr1	89641724	89641740	Hnf4a	4.83636	-
chr1	89641724	89641741	NR1H2::RXRA	-4.97753	-
chr1	89641726	89641741	HNF4G	15.7115	-
chr1	89641731	89641747	Hnf4a	10.7091	-
chr1	89641733	89641747	Nr2f6	8.12121	-
chr1	89641733	89641747	Rxra	2.71951	-
chr1	89641733	89641747	RXRB	1.05455	-
chr1	89641752	89641763	Esrra	7.34545	+
chr1	89641763	89641773	REL	15.1313	+
chr1	89641763	89641773	RELA	15.5204	+
chr1	89664563	89664578	STAT1::STAT2	9.93939	-
chr1	89664564	89664579	HNF4G	10.8269	+
chr1	89664565	89664581	Hnf4a	4.45455	+
chr1	89664578	89664589	SPDEF	9.61818	+
chr1	89664612	89664627	STAT1::STAT2	10.3788	-
chr1	89664614	89664635	IRF1	14.5323	-
chr1	89664616	89664631	IRF9	2.4	+
chr1	89664617	89664631	IRF7	11.5484	+
chr1	89664617	89664631	IRF8	0.8	+
chr1	89664618	89664633	PRDM1	10.4	+
chr1	89664637	89664653	GLIS1	-6.75	-
chr1	89664638	89664652	GLIS3	3.45455	-
chr1	89664651	89664661	Myb	11.4754	-
chr1	89664658	89664671	NFKB1	2.06122	+
chr1	89664658	89664671	NFKB2	9.04545	+
chr1	89664659	89664669	REL	11.9394	+
chr1	89664660	89664670	REL	12.9899	+
chr1	89664660	89664670	RELA	14.0408	+
chr1	89664667	89664678	Foxo1	13.8276	+
chr1	89664668	89664679	FOXP2	10.8333	-
chr1	89664678	89664693	STAT1::STAT2	9.24242	-
chr1	89664680	89664691	ETV2	10.3934	+
chr1	89726232	89726243	GCM1	12.1224	-
chr1	89726233	89726243	GCM2	10.8852	-
chr1	89726271	89726283	Foxd3	11.4348	-
chr1	89726284	89726295	Foxq1	12.9286	+
chr1	89726291	89726300	LIN54	11.3492	-
chr1	89726299	89726310	FOXH1	12.0962	-
chr1	89726301	89726309	Dux	12.0656	-
chr1	89726319	89726334	STAT1::STAT2	11.0909	+
chr1	89726328	89726343	MAF::NFE2	9.63934	-
chr1	89738496	89738511	PRDM1	11.2182	+
chr1	89738504	89738519	LEF1	12.1452	+
chr1	89738504	89738518	TCF7L2	10.4364	+
chr1	89738506	89738516	Sox3	15.3793	-
chr1	89738506	89738516	Sox6	14.2143	-
chr1	89738508	89738516	Sox2	13.9508	-
chr1	89738522	89738534	TFAP2A(var.2)	10.9091	-
chr1	89738529	89738542	NR2F1	10.8367	-
chr1	89738532	89738540	NR4A2	12.3131	-
chr1	89738533	89738541	CREB1	11.3964	-
chr1	89738536	89738551	ZIC4	10.1455	-
chr1	89738537	89738551	ZIC1	9.04255	-
chr1	89738565	89738576	Gata1	13.2857	+
chr1	89738566	89738574	GATA3	14.3273	-
chr1	89738566	89738577	Gata4	12.9138	+
chr1	89738566	89738574	GATA5	10.931	-
chr1	89738572	89738589	SP4	12.5455	+
chr1	89738574	89738585	Klf1	16.8182	+
chr1	89738574	89738589	Klf12	13.0656	+
chr1	89738574	89738588	KLF14	11	+
chr1	89738575	89738589	EGR1	13.4808	+
chr1	89738575	89738586	KLF16	14.5517	+
chr1	89738575	89738585	Klf4	16.5612	-
chr1	89738575	89738585	KLF5	15.8776	+
chr1	89738575	89738586	SP1	14.2115	+
chr1	89738575	89738590	SP2	13.5	+
chr1	89738575	89738586	SP3	14.2602	+
chr1	89738575	89738587	SP8	12.8421	+
chr1	89738576	89738586	ZNF740	11.1101	+
chr1	89738578	89738589	GCM1	10.1429	-
chr1	89738579	89738589	GCM2	11.3115	-
chr1	89738583	89738594	SPDEF	11.2545	-
chr1	89738583	89738597	ZIC1	5.25532	+
chr1	89738586	89738604	NFYA	12.5	+
chr1	89738597	89738609	YY1	9.80769	-
chr1	89738610	89738628	NFYA	21.378	+
chr1	89738616	89738631	NFYB	17.9808	-
chr1	89740150	89740165	IRF9	-1.85455	+
chr1	89740152	89740170	IRF2	7.84404	+
chr1	89740152	89740167	STAT1::STAT2	17.3333	-
chr1	89740154	89740175	IRF1	10.7258	-
chr1	89740170	89740180	RELA	11.5408	-
chr1	89740175	89740190	Nfe2l2	9.48485	+
chr1	89740176	89740191	Bach1::Mafk	7.35526	+
chr1	89740177	89740188	FOSL2	9.61818	+
chr1	89740177	89740188	JUNB	10.7143	+
chr1	89740178	89740189	FOSL1	10.7455	+
chr1	89740179	89740194	MAF::NFE2	10.082	+
chr1	89740185	89740195	Hand1::Tcf3	12.6629	-
chr1	89740194	89740202	Sox2	13.377	-
chr1	89740199	89740212	NFKB1	2.97959	+
chr1	89740199	89740212	NFKB2	7.9697	+
chr1	89740201	89740211	REL	10.9798	-
chr1	89740204	89740215	CEBPA	12.4898	+
chr1	89740204	89740214	CEBPE	10.9091	+
chr1	89740204	89740214	CEBPG	10.102	+
chr1	89740206	89740225	Nr1h3::Rxra	10.9194	+
chr1	89740250	89740264	Stat4	11.9138	-
chr1	89740252	89740267	Stat6	10.3448	-
chr1	89743486	89743499	JUN	9.55102	-
chr1	89743508	89743519	NRL	10.5192	+
chr1	89743512	89743526	BATF3	10.7273	+
chr1	89743513	89743525	Creb5	10.6182	+
chr1	89743513	89743525	JDP2(var.2)	11.102	+
chr1	89743513	89743528	JUND(var.2)	14.5532	-
chr1	89743514	89743527	JUN	13.0816	-
chr1	89745006	89745020	Bcl6	11.5484	-
chr1	89745019	89745032	DUXA	13.8871	-
chr1	89745020	89745034	ATF7	7.02857	-
chr1	89745020	89745031	DUX4	10.5957	-
chr1	89745020	89745031	NFIL3	10.9596	-
chr1	89745021	89745034	ATF4	13.0328	-
chr1	89745021	89745033	Creb5	9.81818	-
chr1	89745021	89745033	JDP2(var.2)	9.26531	+
chr1	89745021	89745036	JUND(var.2)	12.5532	-
chr1	89745022	89745035	JUN	13.7551	-
chr1	89745048	89745065	Dmbx1	14.8816	+
chr1	89745050	89745061	Crx	14.1379	+
chr1	89745052	89745062	GSC2	10.3898	-
chr1	89745053	89745061	OTX2	11.2766	-
chr1	89745074	89745088	TCF7L2	11.6545	+
chr1	89745081	89745097	E2F2	0.0365854	+
chr1	89745088	89745105	Dmbx1	14.0789	-
chr1	89745091	89745101	GSC	13.566	+
chr1	89745091	89745101	GSC2	12.1864	+
chr1	89745091	89745100	PITX3	12.8654	+
chr1	89745092	89745103	Crx	14.8621	-
chr1	89745092	89745100	OTX1	11.234	+
chr1	89745092	89745100	Pitx1	11.7636	+
chr1	89745092	89745100	RHOXF1	9.98077	+
chr1	89745113	89745131	TP53	6.61224	-
chr1	89745123	89745138	Sox1	5.74138	+
chr1	89746681	89746693	TEF	10.8182	-
chr1	89746687	89746695	Dlx2	10.8	-
chr1	89746687	89746695	Dlx3	10.1712	-
chr1	89746687	89746695	Dlx4	10.5398	-
chr1	89746687	89746695	DLX6	10.5085	-
chr1	89746687	89746695	MSX1	10.6786	-
chr1	89746689	89746701	Ddit3::Cebpa	11.7667	+
chr1	89746719	89746734	HNF1A	9.63636	-
chr1	89746720	89746733	HNF1B	9.72727	+
chr1	89746738	89746753	IRF9	-1.65455	+
chr1	89746739	89746753	IRF7	10.1935	+
chr1	89746739	89746753	IRF8	1.23636	+
chr1	89746740	89746758	IRF2	12.7431	+
chr1	89746740	89746755	STAT1::STAT2	9.66667	-
chr1	89746750	89746764	Arid5a	12.8571	-
chr1	89746782	89746799	RARA(var.2)	2.80328	-
chr1	89746782	89746799	Rarg(var.2)	-1.76364	-
chr1	89752755	89752773	IRF2	10.2569	-
chr1	89752756	89752777	IRF1	20.371	+
chr1	89752758	89752773	STAT1::STAT2	13.9091	+
chr1	89752760	89752774	IRF7	11.629	-
chr1	89752760	89752774	IRF8	15.2	-
chr1	89752760	89752775	IRF9	14.2545	-
chr1	89752784	89752795	STAT3	10.4898	-
chr1	89752816	89752829	TFAP2B(var.3)	9.36066	-
chr1	89752833	89752847	E2F7	-6.09836	-
chr1	89752844	89752863	Nr1h3::Rxra	12.0484	-
chr1	89752850	89752864	RORA(var.2)	12.1011	+
chr1	89775727	89775742	SCRT1	11.9016	-
chr1	89775729	89775742	SCRT2	11.7377	-
chr1	89775739	89775748	POU3F4	10.898	+
chr1	89775763	89775779	RFX2	4.78571	-
chr1	89775763	89775779	RFX3	8.95455	-
chr1	89775763	89775779	RFX5	6.63793	-
chr1	89775764	89775778	Rfx1	9.91379	+
chr1	89775792	89775807	Pou5f1::Sox2	14.4919	+
chr1	89775807	89775822	MEF2C	10.322	+
chr1	89775811	89775826	FOXP1	11.3099	+
chr1	89775825	89775835	NEUROG2	9.28788	+
chr1	89775825	89775835	Twist2	12.0656	+
chr1	89776354	89776368	Stat4	13.6207	-
chr1	89776356	89776367	Stat5a::Stat5b	12.2041	+
chr1	89776357	89776371	Bcl6	11.6613	+
chr1	89776357	89776368	STAT1	10.8545	-
chr1	89776357	89776368	STAT3	11.6122	+
chr1	89776357	89776371	Stat4	11.8103	+
chr1	89776358	89776369	Stat5a::Stat5b	14.1429	-
chr1	89776371	89776379	Nobox	11.8152	-
chr1	89776372	89776380	Dlx4	10.0531	+
chr1	89776392	89776410	IRF2	9.93578	-
chr1	89776393	89776414	IRF1	20.0806	+
chr1	89776395	89776410	STAT1::STAT2	13.9091	+
chr1	89776397	89776411	IRF7	11.629	-
chr1	89776397	89776411	IRF8	15.2	-
chr1	89776397	89776412	IRF9	14.2545	-
chr1	89776419	89776427	FOXD1	13.52	-
chr1	89776419	89776427	FOXG1	13.2247	-
chr1	89776419	89776427	Foxj2	11.4032	-
chr1	89776419	89776427	FOXO3	13.803	-
chr1	89776420	89776427	FOXD2	11.4237	-
chr1	89776420	89776427	FOXI1	12.9455	-
chr1	89776420	89776427	FOXL1	12	-
chr1	89776420	89776427	FOXO4	12.4364	-
chr1	89776420	89776427	FOXO6	12.9808	-
chr1	89776420	89776427	FOXP3	11.3611	-
chr1	89776422	89776433	STAT1	13.8727	+
chr1	89776422	89776436	Stat4	14.6379	+
chr1	89776424	89776435	ETV2	12.3607	+
chr1	89776425	89776436	ELK4	11.6182	-
chr1	89776425	89776435	ERF	12.3571	+
chr1	89776425	89776435	ERG	12.2545	+
chr1	89776425	89776435	ETS1	12.5517	+
chr1	89776425	89776435	FEV	10.8269	+
chr1	89776425	89776435	FLI1	12.0851	+
chr1	89776428	89776438	REL	10.6869	-
chr1	89776445	89776464	Nr1h3::Rxra	12.129	+
chr1	89776445	89776462	Rarg(var.2)	-3.30909	-
chr1	89776465	89776477	Foxd3	11.9891	+
chr1	89777683	89777693	ERF	11.2	-
chr1	89777683	89777693	ERG	11.0545	-
chr1	89777683	89777693	ETS1	11.7759	-
chr1	89777683	89777694	SPDEF	10.4727	-
chr1	89777691	89777701	Myb	12.541	+
chr1	89777720	89777737	RARA::RXRA	8.9898	+
chr1	89777720	89777737	RARA(var.2)	4.63934	+
chr1	89777720	89777737	Rarb(var.2)	-3.98485	+
chr1	89777743	89777755	TFAP2A(var.2)	14.3091	-
chr1	89777743	89777755	TFAP2B	13.8727	-
chr1	89777743	89777755	TFAP2C	13.7143	-
chr1	89777755	89777770	HNF4G	12.0192	+
chr1	89777755	89777770	Pparg::Rxra	12.1532	+
chr1	89777757	89777771	MTF1	5.23171	+
chr1	89777761	89777774	NR2F1	13.4082	+
chr1	89777763	89777771	NR4A2	12.3131	+
chr1	89777764	89777779	ESR2	12.6154	+
chr1	89777768	89777776	Sox2	12.8852	-
chr1	89778427	89778440	ZBTB18	8.94286	-
chr1	89778444	89778459	Sox11	-8.27143	-
chr1	89778444	89778459	SOX21	6.46939	-
chr1	89778444	89778460	SOX4	-10.0152	-
chr1	89778456	89778467	CEBPA	12.4082	+
chr1	89778481	89778493	MEF2A	9	+
chr1	89778481	89778493	MEF2D	5.54545	+
chr1	89778496	89778510	NFIC::TLX1	7.11224	-
chr1	89778497	89778511	NFIC::TLX1	5.03061	+
chr1	89778529	89778544	LEF1	8.14516	+
chr1	89778529	89778541	Tcf7	9.19355	+
chr1	89778529	89778543	TCF7L2	11.4364	+
chr1	89782412	89782425	POU2F2	9.96552	+
chr1	89817378	89817386	MEIS2	11.7869	-
chr1	89817378	89817386	MEIS3	11.5	-
chr1	89817391	89817405	FOXF2	10.7	+
chr1	89817403	89817414	CEBPA	11.8163	+
chr1	89817428	89817438	GSC	11.0755	+
chr1	89817428	89817438	GSC2	11.2542	+
chr1	89817429	89817440	Crx	12.3966	-
chr1	89817429	89817437	OTX2	11.2766	+
chr1	89817439	89817453	ATF7	9.27143	-
chr1	89817439	89817453	BATF3	4.95455	-
chr1	89817440	89817452	JDP2(var.2)	6.89796	-
chr1	89819997	89820008	Gabpa	11.0984	-
chr1	89819998	89820009	ELK4	11.3455	+
chr1	89819999	89820011	ELF1	8.83636	-
chr1	89819999	89820011	ELF4	9.52459	-
chr1	89819999	89820010	ELF5	11.1636	-
chr1	89819999	89820009	ETV6	11.0385	-
chr1	89820028	89820039	CEBPA	11.6735	-
chr1	89820028	89820048	PPARG	10.1889	-
chr1	89820033	89820047	Nr2f6	9.19697	-
chr1	89820033	89820047	Rxra	3.17073	-
chr1	89820033	89820047	RXRB	2.8	-
chr1	89820033	89820047	RXRG	3.61702	-
chr1	89820038	89820049	ESRRB	11.6034	-
chr1	89820039	89820050	Esrra	10.5455	-
chr1	89820039	89820049	Esrrg	13.2857	-
chr1	89820040	89820057	RARA(var.2)	2.90164	-
chr1	89820063	89820077	SPI1	3.87273	+
chr1	89820063	89820077	SPIC	13.5775	+
chr1	89820084	89820093	HIC2	10.8182	-
chr1	89820096	89820108	PROX1	8.41818	+
chr1	89820100	89820117	Foxk1	10.0909	+
chr1	89820105	89820113	FOXD1	11.82	+
chr1	89820105	89820112	FOXD2	11.4237	+
chr1	89820105	89820113	FOXG1	12.5056	+
chr1	89820105	89820112	FOXI1	12.9455	+
chr1	89820105	89820112	FOXL1	12	+
chr1	89820105	89820113	FOXO3	9.92424	+
chr1	89820105	89820112	FOXO4	12.4364	+
chr1	89820105	89820112	FOXO6	12.9808	+
chr1	89820105	89820112	FOXP3	11.3611	+
chr1	89820110	89820125	Sox1	1.82759	-
chr1	89820110	89820126	SOX4	-14.2273	-
chr1	89829530	89829540	Hoxd9	11.0694	-
chr1	89829558	89829576	MAFF	10.2667	-
chr1	89829560	89829581	MAFG	15.0204	-
chr1	89829563	89829578	Bach1::Mafk	8.48684	+
chr1	89829565	89829583	MAFF	16.6667	+
chr1	89829566	89829581	MAFK	12.9111	+
chr1	89829569	89829581	Mafb	11.2809	-
chr1	89829575	89829590	FOXP1	12.9859	-
chr1	89829601	89829622	IRF1	12.8387	-
chr1	89829605	89829623	IRF2	7.44037	+
chr1	89829605	89829620	PRDM1	11.5455	+
chr1	89829619	89829636	Foxk1	9.87013	+
chr1	89829619	89829634	FOXP1	12.2254	+
chr1	89829622	89829633	FOXP2	11.5152	+
chr1	89829623	89829634	Foxo1	13.1724	-
chr1	89887535	89887547	POU3F1	12.3494	-
chr1	89887535	89887547	POU3F2	12.5968	-
chr1	89887535	89887548	POU3F3	10.42	-
chr1	89887537	89887546	POU3F4	11.5408	-
chr1	89887580	89887592	PKNOX1	5	-
chr1	89887580	89887592	TGIF1	4.40385	-
chr1	89887580	89887592	TGIF2	9.76147	-
chr1	89887605	89887618	NFKB1	3.67347	+
chr1	89887605	89887618	NFKB2	8.31818	+
chr1	89887632	89887653	REST	7.05102	-
chr1	89887635	89887650	Nr5a2	15.2414	-
chr1	89910518	89910529	NFIL3	11.5556	+
chr1	89910542	89910553	CEBPA	12.7347	+
chr1	89910542	89910552	CEBPG	10.9796	+
chr1	89916730	89916739	JDP2	8.82759	-
chr1	89916739	89916749	EMX1	10.7168	+
chr1	89916739	89916749	HOXB3	10.16	-
chr1	89916740	89916748	VAX2	10.063	+
chr1	89916741	89916752	JUNB	10.4082	+
chr1	89916742	89916753	JUND	9.6383	+
chr1	89916743	89916752	JDP2	10.1034	+
chr1	89916763	89916774	RUNX1	12.6897	+
chr1	89916764	89916774	RUNX3	13.5385	-
chr1	89916765	89916774	RUNX2	11.2115	-
chr1	89916809	89916825	SOX8	-14.303	-
chr1	89916812	89916822	NFATC1	10.7398	-
chr1	89916812	89916822	NFATC3	11.2727	-
chr1	89916828	89916843	LEF1	12.7419	+
chr1	89916828	89916840	Tcf7	16	+
chr1	89916828	89916842	TCF7L2	13.6364	+
chr1	89916839	89916854	SCRT1	8.54098	+
chr1	89916839	89916852	SCRT2	5.67213	+
chr1	89942294	89942304	POU6F2	13.2364	-
chr1	89942317	89942328	HOXC12	9.90909	+
chr1	89942335	89942355	RREB1	7.20183	+
chr1	89942350	89942365	FOXP1	11.3099	+
chr1	89942361	89942382	IRF1	11.0323	-
chr1	89942362	89942377	FOXP1	11.5775	+
chr1	89942380	89942397	Rarg(var.2)	6.18182	+
chr1	89942395	89942406	Myog	10.8367	+
chr1	89942395	89942406	Tcf12	11.0204	+
chr1	89942395	89942405	TFAP4	10.8182	+
chr1	89990318	89990336	EWSR1-FLI1	-8.68421	-
chr1	89990322	89990337	SP2	14.4828	+
chr1	89990326	89990347	ZNF263	21.5102	-
chr1	89990333	89990347	EGR1	15.0769	+
chr1	89990333	89990350	RARA::RXRA	9.58163	-
chr1	89990336	89990350	EGR1	14.7885	+
chr1	89990353	89990368	Bach1::Mafk	7.32895	+
chr1	89990359	89990371	Mafb	12.6854	-
chr1	89990360	89990371	NRL	11.2692	-
chr1	89990366	89990377	E2F4	11.6207	-
chr1	89990378	89990396	NFYA	14.9512	+
chr1	89990384	89990399	NFYB	13.3077	-
chr1	89990411	89990420	Sox17	11.5393	-
chr1	89990411	89990419	Sox2	12.6066	-
chr1	89990418	89990437	CTCF	8.55738	+
chr1	90069474	90069488	JUN(var.2)	12.6538	+
chr1	90069478	90069489	FOS	10.9362	-
chr1	90069479	90069493	JUN(var.2)	11.3269	-
chr1	90069480	90069491	DUX4	10.5319	-
chr1	90069486	90069498	Hoxa11	12.7419	-
chr1	90069487	90069498	HOXA10	11.0566	-
chr1	90069487	90069497	HOXC10	12.8364	-
chr1	90069487	90069498	HOXC11	11.569	-
chr1	90069487	90069497	HOXD11	11.8028	-
chr1	90069488	90069497	CDX1	12.1132	-
chr1	90069488	90069499	CDX2	14.0847	-
chr1	90069492	90069501	JDP2	9.10345	-
chr1	90075592	90075605	SMAD2::SMAD3::SMAD4	10.2295	-
chr1	90075604	90075616	TFAP2A(var.2)	11.5273	+
chr1	90075604	90075616	TFAP2B	11.2364	+
chr1	90075604	90075616	TFAP2C	11.4694	-
chr1	90075605	90075616	TFAP2A	11.4	-
chr1	90075605	90075616	TFAP2B(var.2)	11.1818	+
chr1	90075605	90075616	TFAP2C(var.2)	10.9231	+
chr1	90075631	90075646	Klf12	9.47541	-
chr1	90075631	90075648	SP4	5.25455	-
chr1	90075634	90075645	KLF16	11.1034	-
chr1	90075634	90075645	SP1	14.5385	-
chr1	90075634	90075645	SP3	11.9837	-
chr1	90075635	90075646	Klf1	15.697	-
chr1	90075635	90075645	Klf4	16.2959	+
chr1	90075635	90075645	KLF5	15.9592	-
chr1	90075660	90075675	NR2C2	9.75714	-
chr1	90075673	90075686	SMAD2::SMAD3::SMAD4	10.082	-
chr1	90077403	90077414	Gfi1b	11.1552	+
chr1	90077437	90077448	RUNX1	12.6724	+
chr1	90077450	90077466	SRF	7.5082	+
chr1	90077467	90077482	NR2C2	10.4143	-
chr1	90077467	90077481	Nr2f6	7.81818	-
chr1	90077467	90077482	Pparg::Rxra	11.1622	-
chr1	90098425	90098436	TFAP2A	11.3455	-
chr1	90098425	90098436	TFAP2B(var.2)	10.3455	-
chr1	90098460	90098472	ZBTB7C	10.6774	-
chr1	90098468	90098483	ZIC3	7.98571	-
chr1	90098478	90098488	ETV6	11.3846	+
chr1	90098481	90098491	REL	10.9798	-
chr1	90098492	90098506	Zfx	18.2121	+
chr1	90098504	90098512	Atf1	11.5246	-
chr1	90098508	90098523	ZIC3	9.01429	-
chr1	90098508	90098523	ZIC4	10.3091	-
chr1	90098509	90098523	ZIC1	7.21277	-
chr1	90098517	90098526	Hic1	12.7692	-
chr1	90098517	90098526	HIC2	10.7091	-
chr1	90098518	90098527	NFIX	10.2128	-
chr1	90098536	90098551	ZIC4	13.3273	-
chr1	90098537	90098551	ZIC1	10.2766	-
chr1	90098626	90098638	HINFP	14.0455	+
chr1	90098638	90098653	SP2	14.9138	-
chr1	90098642	90098656	EGR1	14.0769	-
chr1	90098642	90098652	MZF1(var.2)	10.899	+
chr1	90098642	90098663	ZNF263	18.4898	+
chr1	90098644	90098662	EWSR1-FLI1	-10.2368	+
chr1	90098648	90098666	EWSR1-FLI1	-4.64474	+
chr1	90098648	90098658	MZF1(var.2)	10.9798	+
chr1	90098686	90098703	PAX1	6.96364	+
chr1	90098686	90098703	PAX9	3.23636	+
chr1	90098724	90098735	NRF1	9.56364	-
chr1	90286339	90286355	EGR4	9.6	+
chr1	90286347	90286358	Myog	11.0204	-
chr1	90286347	90286358	Tcf12	11.0408	-
chr1	90286348	90286358	Ascl2	13.2143	+
chr1	90286348	90286358	ID4	12.7377	+
chr1	90286348	90286361	Myod1	13.9592	+
chr1	90286348	90286358	NHLH1	12.5517	+
chr1	90286348	90286358	TCF3	13.8846	+
chr1	90286348	90286358	TCF4	13.4898	+
chr1	90286349	90286358	SNAI2	13.1163	-
chr1	90286399	90286413	EGR1	14.0385	+
chr1	90286399	90286409	KLF5	13.551	+
chr1	90286400	90286416	EGR4	9.74545	+
chr1	90286401	90286412	E2F6	13.0172	-
chr1	90286465	90286476	USF2	10.5918	-
chr1	90286515	90286527	HES7	2.27586	+
chr1	90286527	90286537	RUNX3	11.3654	-
chr1	90286528	90286537	RUNX2	11.7885	-
chr1	90286607	90286618	USF1	10.8367	-
chr1	90286608	90286618	TFE3	11.1837	-
chr1	90286608	90286618	TFEB	12.4423	-
chr1	90286608	90286618	TFEC	12.7073	-
chr1	90286618	90286632	MTF1	5.47561	+
chr1	90286618	90286629	Spz1	10.9364	-
chr1	90405196	90405213	ESR1	-1.42424	+
chr1	90405196	90405205	ZEB1	11.4909	-
chr1	90405210	90405225	Pou5f1::Sox2	12.5081	+
chr1	90405216	90405226	NFAT5	10.9355	-
chr1	90405229	90405237	Pitx1	11	-
chr1	90405229	90405238	PITX3	11.1923	-
chr1	90405229	90405237	RHOXF1	9.98077	-
chr1	90405232	90405250	MAFF	11.1333	-
chr1	90405234	90405246	Mafb	11.4607	+
chr1	90405234	90405249	MAFK	13.3778	-
chr1	90405234	90405245	NRL	11.1923	+
chr1	90405243	90405260	Dmbx1	11.3684	-
chr1	90405246	90405255	PITX3	10.9808	+
chr1	90405247	90405255	OTX2	11.8936	+
chr1	90405247	90405255	Pitx1	11	+
chr1	90405262	90405279	ZNF410	-3.65455	+
chr1	90405277	90405291	EGR1	16.0577	+
chr1	90405280	90405290	ZNF740	11.1835	+
chr1	90405281	90405291	MZF1(var.2)	11.3939	-
chr1	90405283	90405297	EGR1	12.3846	+
chr1	90460575	90460590	EGR3	10.8966	+
chr1	90460575	90460591	EGR4	11	+
chr1	90460577	90460591	GLIS2	12.4098	+
chr1	90460580	90460590	Hes1	9.7972	+
chr1	90460580	90460595	ZBTB33	9.45455	+
chr1	90460589	90460600	Klf1	11.4242	+
chr1	90460589	90460604	Klf12	8.11475	+
chr1	90460589	90460603	KLF14	12.8966	+
chr1	90460590	90460601	KLF16	12.1552	+
chr1	90460590	90460605	SP2	15.3103	+
chr1	90460592	90460604	ZBTB7A	11.6571	+
chr1	90460593	90460605	ZBTB7C	10.7742	+
chr1	90460621	90460635	Zfx	14.5909	-
chr1	90460652	90460669	SP4	11.8545	+
chr1	90460654	90460669	Klf12	7.52459	+
chr1	90460654	90460668	KLF14	13	+
chr1	90460655	90460666	KLF16	13.8966	+
chr1	90460655	90460666	SP1	17.1538	+
chr1	90460655	90460670	SP2	18.5862	+
chr1	90460655	90460666	SP3	13.3984	+
chr1	90460655	90460667	SP8	13.1974	+
chr1	90460656	90460671	EGR3	7.81034	+
chr1	90460673	90460684	RUNX1	11.8966	+
chr1	90460679	90460690	TFAP2A	13.2545	-
chr1	90460679	90460690	TFAP2B(var.2)	13.2364	-
chr1	90460679	90460690	TFAP2C(var.2)	12.2308	-
chr1	90592545	90592555	REL	10.9596	+
chr1	90592545	90592555	RELA	12.6224	+
chr1	90592546	90592556	RELA	9.19388	+
chr1	90592551	90592563	INSM1	10.4388	-
chr1	90592551	90592561	MZF1(var.2)	11.5354	-
chr1	90592581	90592596	ZBTB33	13.7424	-
chr1	90592584	90592598	E2F7	-3.42623	-
chr1	90592584	90592599	ZBTB33	10.0303	+
chr1	90592592	90592602	HLTF	8.7561	-
chr1	90592614	90592630	Hnf4a	4.05455	-
chr1	90592616	90592631	HNF4G	11.6538	-
chr1	90592621	90592637	Hnf4a	2.18182	-
chr1	90592621	90592638	NR1H2::RXRA	-1.41573	-
chr1	90592623	90592638	HNF4G	16.1154	-
chr1	90592623	90592638	NR2C2	13.9429	-
chr1	90592623	90592637	Nr2f6	10.7879	-
chr1	90592623	90592638	Pparg::Rxra	14.1261	-
chr1	90592623	90592637	Rxra	3.59756	-
chr1	90592623	90592637	RXRG	1.31915	-
chr1	90592626	90592638	Tcf7	13.3871	-
chr1	90592644	90592658	SPI1	7.54545	-
chr1	90592644	90592658	SPIC	13.8451	-
chr1	90592648	90592662	PLAG1	6.7551	-
chr1	90592648	90592663	Pparg::Rxra	11.7027	-
chr1	90592653	90592667	NFIC::TLX1	9.63265	-
chr1	90751471	90751485	GLIS3	4.5	-
chr1	90751485	90751502	ESR1	5.75758	+
chr1	90751494	90751504	SREBF1	11.061	-
chr1	90751497	90751508	Gfi1b	14.7759	-
chr1	90751501	90751513	Ddit3::Cebpa	12.3111	-
chr1	90751504	90751515	CEBPA	12.8163	+
chr1	90751522	90751536	Rfx1	11.2931	+
chr1	90751539	90751554	FOXP1	11.3099	+
chr1	90751554	90751575	IRF1	11.2903	-
chr1	90751555	90751570	FOXP1	11.5775	+
chr1	90751558	90751579	IRF1	10.7742	-
chr1	90751597	90751607	Gfi1	10.8659	-
chr1	90775236	90775250	NFIC::TLX1	5.55102	-
chr1	90775255	90775270	Pparg::Rxra	10.4775	-
chr1	90775306	90775320	Bcl6	15.129	-
chr1	90775306	90775323	BCL6B	-10.5714	+
chr1	90775315	90775325	Sox3	11.0172	-
chr1	90775340	90775351	DUX4	12.0851	-
chr1	90946962	90946980	GATA1::TAL1	12.2	+
chr1	90946976	90946988	MYBL1	10.5345	+
chr1	90947002	90947013	Klf1	10.303	-
chr1	90947030	90947045	FOXP1	11.5775	+
chr1	90947045	90947058	NR2F1	11.1837	-
chr1	90947049	90947057	CREB1	11.3964	-
chr1	90947053	90947067	ZIC1	8.2766	-
chr1	90947056	90947066	FIGLA	11.9483	-
chr1	90947056	90947066	ID4	10.6393	-
chr1	90947056	90947067	Myog	11.4898	+
chr1	90947056	90947065	SNAI2	12.5581	+
chr1	90947056	90947067	Tcf12	11.3469	+
chr1	90947056	90947066	TCF3	12.1731	-
chr1	90947056	90947066	TCF4	11.6531	-
chr1	90947060	90947076	Hnf4a	12.3636	-
chr1	90947062	90947077	HNF4G	13.1154	-
chr1	90947062	90947077	Pparg::Rxra	10.3243	-
chr1	90947062	90947076	RXRB	-0.745455	-
chr1	90947069	90947080	BATF::JUN	10.6923	-
chr1	90947069	90947076	FOS::JUN	11.9703	+
chr1	90999828	90999848	PPARG	6.45556	-
chr1	90999848	90999858	HMBOX1	11.6452	-
chr1	90999884	90999899	LEF1	10.4839	+
chr1	90999884	90999896	Tcf7	10.3065	+
chr1	90999884	90999898	TCF7L2	11.2	+
chr1	90999924	90999935	KLF16	12.2241	+
chr1	91034781	91034802	MAFG	13.0408	+
chr1	91034786	91034804	MAFF	12.3111	+
chr1	91034789	91034800	CEBPA	11.898	-
chr1	91034799	91034814	FOXP1	11.3099	-
chr1	91034805	91034821	Pou2f3	10.3415	-
chr1	91034806	91034819	POU2F2	14.1552	+
chr1	91034807	91034819	POU3F1	11.5181	-
chr1	91034807	91034819	POU3F2	10.5968	-
chr1	91034808	91034820	POU2F1	11.69	-
chr1	91034809	91034818	POU3F4	11.5918	-
chr1	91034809	91034818	POU5F1B	11.8496	-
chr1	91034811	91034823	BHLHE23	9.41818	-
chr1	91034812	91034822	BHLHE22	10.5152	-
chr1	91034812	91034822	NEUROD2	12.0345	-
chr1	91034813	91034821	Bhlha15	12.4918	-
chr1	91034837	91034848	ESRRB	18.6379	-
chr1	91034837	91034852	Nr5a2	14.0172	-
chr1	91034838	91034849	Esrra	17.6909	-
chr1	91034838	91034848	Esrrg	16.449	-
chr1	91034839	91034849	RORA	12.191	-
chr1	91155265	91155283	EWSR1-FLI1	1.72368	-
chr1	91155272	91155293	IRF1	10.8226	+
chr1	91155276	91155290	Mecom	7.5618	-
chr1	91155277	91155298	IRF1	10.7419	+
chr1	91155278	91155293	FOXP1	12.338	-
chr1	91155278	91155299	IRF1	13.0484	+
chr1	91155282	91155303	IRF1	14.8065	+
chr1	91155288	91155309	IRF1	10.2419	+
chr1	91155289	91155304	FOXP1	11.5211	-
chr1	91155290	91155305	STAT1::STAT2	10.0303	+
chr1	91155301	91155308	SPIB	11.2333	-
chr1	91155303	91155324	IRF1	12.6129	+
chr1	91155308	91155325	Foxk1	10.9351	-
chr1	91155310	91155325	FOXP1	11.1268	-
chr1	91182817	91182829	Hoxa11	13.5806	+
chr1	91182817	91182828	HOXC11	14.8966	+
chr1	91182817	91182828	HOXC12	15.5818	+
chr1	91182817	91182828	HOXC13	12.3871	+
chr1	91182817	91182828	HOXD12	15.5246	+
chr1	91182818	91182828	HOXC10	12.5818	+
chr1	91182818	91182828	HOXD11	13.8732	+
chr1	91182826	91182838	Foxa2	12.64	-
chr1	91182826	91182841	FOXP1	11.8028	+
chr1	91182827	91182842	FOXA1	12.1224	-
chr1	91182829	91182840	FOXP2	11.6364	+
chr1	91182834	91182850	SOX8	-3.09091	-
chr1	91182861	91182876	PRDM1	10.3636	+
chr1	91182870	91182887	SP4	5.09091	-
chr1	91182874	91182884	KLF5	15.1633	-
chr1	91182875	91182886	E2F4	12.5172	+
chr1	91182877	91182895	EWSR1-FLI1	-6.18421	+
chr1	91182881	91182899	EWSR1-FLI1	-5.92105	+
chr1	91182894	91182904	ALX3	10.6436	-
chr1	91182894	91182904	Dlx1	10.4035	-
chr1	91182894	91182904	EN2	12.5932	-
chr1	91182894	91182904	ESX1	11.0556	-
chr1	91182894	91182904	GBX1	12.6418	-
chr1	91182894	91182904	GBX2	11.0213	-
chr1	91182894	91182904	GSX1	9.77778	-
chr1	91182894	91182904	HOXA2	10.9245	-
chr1	91182894	91182904	LBX2	10.5424	-
chr1	91182895	91182903	BSX	10.566	-
chr1	91182895	91182903	Dlx2	10.38	-
chr1	91182895	91182903	Dlx3	10.3356	-
chr1	91182895	91182903	Dlx4	10.6372	-
chr1	91182895	91182903	DLX6	10.9492	-
chr1	91182895	91182903	EN1	10.7119	-
chr1	91182895	91182903	MSX1	11.4286	-
chr1	91182895	91182903	MSX2	11.9455	-
chr1	91182895	91182903	Msx3	11.3208	-
chr1	91182895	91182903	Prrx2	10.0442	-
chr1	91185052	91185066	RORA(var.2)	6.05618	-
chr1	91185053	91185063	RORA	11.9326	-
chr1	91185073	91185094	IRF1	10.2419	-
chr1	91185082	91185093	Foxo1	11.1724	-
chr1	91185093	91185107	GLIS3	3.39394	-
chr1	91185101	91185112	Klf1	11	-
chr1	91185101	91185111	Klf4	10.398	+
chr1	91191104	91191120	EGR4	9.87273	-
chr1	91191106	91191121	SP2	12.8621	-
chr1	91191109	91191127	EWSR1-FLI1	-8.57895	+
chr1	91191110	91191124	GLIS2	10.2459	-
chr1	91191110	91191121	SP1	13.3462	-
chr1	91191110	91191121	SP3	10.5285	-
chr1	91191111	91191126	EGR3	5.82759	-
chr1	91191112	91191123	E2F4	10.4483	+
chr1	91191113	91191123	ZNF740	10	-
chr1	91191114	91191124	ZNF740	11.4771	-
chr1	91191116	91191126	ZNF740	10.8165	-
chr1	91191152	91191164	Foxd3	11.9565	-
chr1	91191171	91191188	Hoxd8	11.881	+
chr1	91191190	91191198	Pax2	10.2667	-
chr1	91191204	91191215	FOSL2	11.4545	-
chr1	91317134	91317145	NRF1	13.1818	-
chr1	91317140	91317151	E2F4	13.8276	-
chr1	91317140	91317151	E2F6	11.2759	-
chr1	91317178	91317189	NRF1	11.5455	+
chr1	91317180	91317196	EGR4	9.76364	+
chr1	91317190	91317204	EGR1	13.25	+
chr1	91317190	91317205	SP2	14.5517	+
chr1	91317227	91317239	HINFP	12.5152	-
chr1	91317238	91317253	ZBTB33	12.4091	-
chr1	91317241	91317256	ZIC3	8.54286	-
chr1	91317242	91317256	ZIC1	5.25532	-
chr1	91317244	91317255	E2F4	13.3276	+
chr1	91317248	91317263	ESR2	11.4808	-
chr1	91317255	91317272	SP4	11.8909	+
chr1	91317257	91317268	Klf1	11.0152	+
chr1	91317257	91317272	Klf12	9.62295	+
chr1	91317257	91317271	KLF14	15.9138	+
chr1	91317258	91317269	KLF16	18.2414	+
chr1	91317258	91317268	Klf4	16.1837	-
chr1	91317258	91317268	KLF5	17	+
chr1	91317258	91317277	PAX5	10.5645	-
chr1	91317258	91317269	SP1	19.1538	+
chr1	91317258	91317273	SP2	20.8966	+
chr1	91317258	91317269	SP3	15.9837	+
chr1	91317258	91317270	SP8	16.9474	+
chr1	91317261	91317273	ZBTB7B	9.63793	+
chr1	91317262	91317274	TFAP2A(var.2)	12.7818	+
chr1	91317266	91317281	EGR3	7.89655	+
chr1	91317266	91317282	EGR4	11.5091	+
chr1	91317268	91317285	SP4	8.23636	+
chr1	91317270	91317281	Klf1	14.6515	+
chr1	91317270	91317285	Klf12	14.5902	+
chr1	91317270	91317284	KLF14	9.77586	+
chr1	91317271	91317281	Klf4	16.4286	-
chr1	91317271	91317281	KLF5	16.2857	+
chr1	91317271	91317282	SP1	15.25	+
chr1	91317271	91317286	SP2	17.3103	+
chr1	91317286	91317303	SP4	2.41818	+
chr1	91317287	91317298	E2F4	9.91379	-
chr1	91317289	91317299	KLF5	15.1633	+
chr1	91317289	91317308	PAX5	16.3387	-
chr1	91317289	91317300	SP1	14.8846	+
chr1	91317291	91317306	ZIC4	9.92727	+
chr1	91317293	91317306	TFAP2A(var.3)	10	-
chr1	91317301	91317318	RARA::RXRA	9.42857	-
chr1	91317309	91317330	ZNF263	18.3673	-
chr1	91317313	91317327	EGR1	16.4808	+
chr1	91317313	91317328	SP2	15.0172	+
chr1	91317317	91317332	Pparg::Rxra	11.5225	-
chr1	91317318	91317339	ZNF263	18.4898	-
chr1	91317319	91317329	KLF5	13.4898	+
chr1	91317321	91317332	E2F6	11.1207	-
chr1	91317337	91317352	ZIC4	9.90909	+
chr1	91317343	91317357	MTF1	8.04878	-
chr1	91317348	91317360	Ddit3::Cebpa	11.4778	+
chr1	91323098	91323111	HSF1	12.1803	+
chr1	91323098	91323111	HSF2	12.7273	+
chr1	91323098	91323111	HSF4	13.9268	+
chr1	91323101	91323118	Ar	5.5	+
chr1	91323101	91323118	NR3C1	5.95918	-
chr1	91323142	91323159	Rarg(var.2)	-5.12727	-
chr1	91323152	91323167	Pparg::Rxra	12.7027	-
chr1	91323182	91323203	IRF1	10.5484	-
chr1	91323183	91323198	FOXP1	11.5775	+
chr1	91323203	91323217	ONECUT1	9.59615	-
chr1	91323204	91323213	SOX9	10.6707	+
chr1	91323224	91323235	DMRT3	13.2295	-
chr1	91328449	91328464	PRDM1	12.9636	+
chr1	91328451	91328465	RXRB	1.47273	+
chr1	91328486	91328500	SPI1	8.70909	+
chr1	91328486	91328500	SPIC	15.8592	+
chr1	91328491	91328512	IRF1	10.5806	-
chr1	91328495	91328510	STAT1::STAT2	9.12121	-
chr1	91328497	91328518	IRF1	15.4677	-
chr1	91328499	91328514	IRF9	12.7455	+
chr1	91328500	91328514	IRF7	12.3871	+
chr1	91328500	91328514	IRF8	7.16364	+
chr1	91328501	91328519	IRF2	9.87156	+
chr1	91328501	91328516	STAT1::STAT2	10.3636	-
chr1	91328519	91328530	DUX4	11.6809	+
chr1	91328519	91328537	NFYA	8.37805	-
chr1	91328528	91328543	ZBTB33	10.9242	-
chr1	91328531	91328546	ZBTB33	10.303	+
chr1	91328547	91328562	ZBTB33	10.5758	-
chr1	91328551	91328561	Mitf	10.551	+
chr1	91361301	91361311	NFATC1	10.4634	+
chr1	91361301	91361311	NFATC3	11	+
chr1	91361367	91361376	Sox17	12.1236	+
chr1	91487802	91487813	ETV2	11.6066	+
chr1	91487838	91487854	SRF	5.11475	+
chr1	91487844	91487855	Esrra	6.47273	+
chr1	91487844	91487854	RORA	15.0562	+
chr1	91487845	91487856	ESRRB	12.0862	+
chr1	91487845	91487855	Esrrg	13.6735	+
chr1	91487847	91487855	NR4A2	13.4444	+
chr1	91487848	91487863	ESR2	11.4808	+
chr1	91487852	91487867	ZIC3	11.4286	+
chr1	91487866	91487879	DUXA	15.2903	+
chr1	91487866	91487880	RORA(var.2)	6.95506	-
chr1	91487867	91487878	DUX4	11.8936	+
chr1	91487867	91487882	Nr2f6(var.2)	-4.7	-
chr1	91487888	91487899	E2F4	15.7241	-
chr1	91487888	91487899	E2F6	15.7759	-
chr1	91487888	91487902	E2F7	-5.2459	+
chr1	91487906	91487916	Hes1	10.1469	+
chr1	91487911	91487927	SRF	6.93443	+
chr1	91567201	91567216	ZBTB33	10.6061	-
chr1	91567222	91567237	MEF2C	10.8475	-
chr1	91567230	91567241	NFIL3	13.798	-
chr1	91567232	91567249	Foxk1	10.4286	+
chr1	91567234	91567246	FOXC2	11.7129	+
chr1	91567267	91567283	Hnf4a	3.36364	-
chr1	91567269	91567284	Pparg::Rxra	10.8649	-
chr1	91567282	91567292	Sox3	10.931	-
chr1	91567291	91567306	HNF1A	12.8701	+
chr1	91567292	91567305	HNF1B	11.1818	-
chr1	91567316	91567327	FOXH1	15.3077	+
chr1	91644233	91644248	STAT1::STAT2	9.28788	+
chr1	91644244	91644258	EBF1	10.7705	-
chr1	91644252	91644267	STAT1::STAT2	9.30303	+
chr1	91644277	91644293	EGR4	10.7636	-
chr1	91644280	91644291	EGR2	9.2069	-
chr1	91644298	91644308	Sox3	12.5862	+
chr1	91644299	91644311	Foxd3	11.4457	+
chr1	91644307	91644324	Hmx1	15.7439	-
chr1	91644307	91644324	Hmx2	13.2763	-
chr1	91644307	91644324	Hmx3	14.5732	-
chr1	91644310	91644321	HOXA10	11.9057	-
chr1	91644310	91644320	HOXD13	11	-
chr1	91644310	91644320	Hoxd9	13.3611	-
chr1	91644311	91644321	Barhl1	9.56604	+
chr1	91644311	91644321	GSX2	9.71698	-
chr1	91644311	91644321	MNX1	11.3284	-
chr1	91644312	91644320	BARX1	10.3774	-
chr1	91644312	91644320	Dlx2	10.7	-
chr1	91644312	91644320	ISL2	10.7699	-
chr1	91644312	91644320	MSX2	11.2364	-
chr1	91644312	91644320	Msx3	11.283	-
chr1	91644312	91644319	Nkx2-5	9.9802	+
chr1	91644313	91644321	Nobox	11.3478	+
chr1	91644334	91644343	THAP1	9.76316	-
chr1	91644336	91644351	ESR2	10.2885	+
chr1	91644340	91644352	YY1	14.3269	+
chr1	91870413	91870432	PAX5	11.8065	-
chr1	91870451	91870462	KLF16	12.7931	+
chr1	91870457	91870477	RREB1	6.19266	+
chr1	91966356	91966371	RXRA::VDR	8.55046	+
chr1	91966374	91966385	NRF1	13.9818	-
chr1	91966375	91966386	NRF1	14.4909	+
chr1	91966388	91966404	EGR4	10.2545	-
chr1	91966389	91966404	EGR3	9.25862	-
chr1	91966391	91966405	EGR1	13.4038	-
chr1	91966396	91966407	E2F4	15.1724	+
chr1	91966396	91966407	E2F6	11.7241	+
chr1	91966398	91966408	ETV6	10.7692	+
chr1	91966409	91966420	NRF1	19.2727	-
chr1	91966410	91966421	NRF1	16.1636	+
chr1	91966429	91966444	ZIC3	7.71429	-
chr1	91966447	91966467	PPARG	7.38889	-
chr1	92014109	92014120	SP1	12.4231	+
chr1	92014123	92014136	NFKB1	4.71429	-
chr1	92014129	92014143	PLAG1	8.86735	-
chr1	92014134	92014148	NFIC::TLX1	7.4898	-
chr1	92014135	92014149	NFIC::TLX1	8.32653	+
chr1	92014136	92014150	GLIS2	8.37705	+
chr1	92014136	92014150	ZIC1	6.31915	+
chr1	92014179	92014189	ETS1	11.0517	-
chr1	92014179	92014190	ETV2	10.4098	-
chr1	92014179	92014190	SPDEF	13.0182	-
chr1	92014179	92014193	SPI1	5.41818	-
chr1	92014179	92014193	SPIC	13.3099	-
chr1	92014197	92014212	HNF4G	10.1538	-
chr1	92014197	92014206	Nr2e1	12.7097	-
chr1	92014204	92014215	SPDEF	11.5273	-
chr1	92014212	92014222	Hand1::Tcf3	11.8876	-
chr1	92014683	92014701	EWSR1-FLI1	-7.03947	+
chr1	92014687	92014705	EWSR1-FLI1	23.2105	+
chr1	92014724	92014735	Klf1	12.9848	+
chr1	92014725	92014735	Klf4	12.1224	-
chr1	92014725	92014735	KLF5	12.7755	+
chr1	92014745	92014765	RREB1	6.80734	+
chr1	92014769	92014780	Stat5a::Stat5b	10.7347	+
chr1	92014778	92014790	TFAP2B	10.7091	+
chr1	92022021	92022036	FOXP1	11.8873	+
chr1	92022027	92022039	Foxd3	11.4457	-
chr1	92022029	92022044	FOXP1	11.0845	+
chr1	92022031	92022051	RREB1	14.0092	+
chr1	92022034	92022049	FOXP1	12.2394	+
chr1	92022035	92022045	Sox3	11.5	-
chr1	92022036	92022056	RREB1	9.74312	+
chr1	92022059	92022074	SCRT1	10.2951	-
chr1	92022059	92022073	SPIC	11.493	-
chr1	92022061	92022074	SCRT2	7.03279	-
chr1	92022062	92022083	IRF1	11.7742	+
chr1	92022064	92022079	STAT1::STAT2	9.87879	+
chr1	92022077	92022085	OTX2	11.8936	+
chr1	92022077	92022085	Pitx1	11	+
chr1	92022109	92022125	Hoxd3	10.8701	+
chr1	92022113	92022123	Barhl1	9.9434	-
chr1	92022113	92022123	GBX1	11.6716	+
chr1	92022113	92022123	GBX2	11.7021	+
chr1	92022113	92022121	Nobox	11.3478	-
chr1	92022113	92022122	VENTX	11.7447	+
chr1	92031973	92031985	Tcf7	8.74194	+
chr1	92031985	92032000	RXRA::VDR	7.80734	-
chr1	92031985	92032001	Vdr	7.22951	-
chr1	92032006	92032018	Foxd3	10.7283	+
chr1	92032013	92032026	ELF3	10.4828	-
chr1	92032014	92032026	EHF	10.1148	-
chr1	92032014	92032025	ELF5	11.0909	-
chr1	92032038	92032045	NFATC2	12.2022	+
chr1	92032038	92032049	STAT3	11.0816	-
chr1	92032068	92032081	SCRT2	9.88525	-
chr1	92032074	92032086	PBX1	11.7755	-
chr1	92032096	92032109	Lhx3	12.1782	+
chr1	92037770	92037787	PAX1	7.74545	-
chr1	92037770	92037787	PAX9	0.327273	-
chr1	92037777	92037785	TBX1	11.9388	+
chr1	92037777	92037785	TBX4	10.8571	+
chr1	92037788	92037799	Klf1	10.5455	-
chr1	92037788	92037798	Klf4	11.7143	+
chr1	92037788	92037798	KLF5	12.6122	-
chr1	92037790	92037800	MZF1(var.2)	13.1313	+
chr1	92037791	92037806	HNF4G	10.3269	+
chr1	92037792	92037808	Hnf4a	6.14545	+
chr1	92037792	92037806	Rxra	2.14634	+
chr1	92037792	92037806	RXRB	-0.309091	+
chr1	92037799	92037809	ELK1	12.1915	-
chr1	92037799	92037809	ELK3	12.3793	-
chr1	92037799	92037809	ERF	11.3429	-
chr1	92037799	92037809	ETV1	11.4545	-
chr1	92037799	92037809	ETV3	10.662	-
chr1	92037799	92037809	ETV4	11.1897	-
chr1	92037799	92037809	FEV	10.9038	-
chr1	92037799	92037810	SPDEF	10.2727	-
chr1	92037822	92037832	MZF1(var.2)	11.7071	+
chr1	92037827	92037842	SP2	11.7414	-
chr1	92037835	92037853	RARA	-11	+
chr1	92037857	92037871	EBF1	9.03279	+
chr1	92048383	92048400	ZNF410	5.27273	-
chr1	92048385	92048395	HOXA13	13.5139	-
chr1	92048385	92048395	HOXB13	14.3091	-
chr1	92048385	92048395	HOXD13	14.1746	-
chr1	92048386	92048395	CDX1	11.0377	-
chr1	92048387	92048398	STAT1	12.2909	+
chr1	92048387	92048398	STAT3	11.3878	+
chr1	92048387	92048401	Stat4	11.8793	+
chr1	92048426	92048447	IRF1	13.8226	+
chr1	92048428	92048443	STAT1::STAT2	13.5152	+
chr1	92048450	92048462	GLI2	13.9828	+
chr1	92048451	92048462	RUNX1	11.1034	-
chr1	92048451	92048460	RUNX2	11.2115	+
chr1	92048451	92048461	RUNX3	12.0192	+
chr1	92048455	92048464	Sox17	11.5393	-
chr1	92048455	92048463	Sox2	12.6066	-
chr1	92048458	92048468	NFAT5	11.3065	-
chr1	92048478	92048488	NKX2-3	11.7115	+
chr1	92048479	92048488	NKX2-8	11.5385	+
chr1	92049066	92049075	Sox17	12	+
chr1	92049093	92049104	Nkx2-5(var.2)	11.2364	+
chr1	92049097	92049107	Hand1::Tcf3	11.4831	-
chr1	92049102	92049118	Rarb	0.344828	-
chr1	92049110	92049125	LEF1	7.74194	-
chr1	92049113	92049123	Sox3	11.6379	+
chr1	92049146	92049161	Klf12	11.2951	-
chr1	92049148	92049160	SP8	12.0921	-
chr1	92049149	92049160	SP3	11.9837	-
chr1	92049150	92049161	Klf1	15.7424	-
chr1	92049150	92049160	Klf4	14.2857	+
chr1	92049159	92049169	Ascl2	10.4857	-
chr1	92049159	92049169	NHLH1	10.2931	-
chr1	92049173	92049184	TBX2	11.0364	+
chr1	92077553	92077570	Rarg(var.2)	-4.49091	+
chr1	92077570	92077587	SP4	3.45455	+
chr1	92077571	92077582	E2F4	12.4483	-
chr1	92077572	92077586	KLF14	9.74138	+
chr1	92077573	92077584	KLF16	13.5	+
chr1	92077573	92077583	Klf4	12.9184	-
chr1	92077573	92077583	KLF5	14.3673	+
chr1	92077573	92077584	SP1	14.75	+
chr1	92077573	92077588	SP2	15.6034	+
chr1	92077573	92077584	SP3	13.7805	+
chr1	92077573	92077585	SP8	13.6316	+
chr1	92077574	92077589	EGR3	12.1379	+
chr1	92077574	92077590	EGR4	14.1091	+
chr1	92077574	92077584	ZNF740	10.6606	+
chr1	92077575	92077587	ZBTB7A	10.7143	+
chr1	92077576	92077588	GLI2	10.9655	+
chr1	92077576	92077588	ZBTB7C	10.6452	+
chr1	92077608	92077618	Hand1::Tcf3	12.1348	-
chr1	92077610	92077628	RARA	-11.3333	-
chr1	92077652	92077663	Foxo1	11.1034	-
chr1	92077664	92077676	Ddit3::Cebpa	12.2	+
chr1	92087096	92087114	NFYA	11.4146	+
chr1	92087102	92087115	DUXA	12.7742	-
chr1	92087102	92087117	NFYB	13.7308	-
chr1	92087103	92087114	DUX4	15	-
chr1	92087116	92087125	POU3F4	10.7857	+
chr1	92087117	92087127	Myc	11.8909	-
chr1	92087120	92087131	USF1	10.6122	+
chr1	92087120	92087131	USF2	11.551	+
chr1	92087124	92087136	Creb5	7.6	+
chr1	92087124	92087136	DBP	11.1887	+
chr1	92087124	92087136	HLF	12.0339	+
chr1	92087131	92087143	INSM1	12.8776	-
chr1	92087133	92087148	NFYB	14.1154	+
chr1	92087158	92087171	TFAP2A(var.3)	10.5902	+
chr1	92087158	92087171	TFAP2B(var.3)	11.9508	-
chr1	92087158	92087171	TFAP2C(var.3)	10.9138	+
chr1	92087163	92087173	MZF1(var.2)	11.404	+
chr1	92087173	92087185	E2F8	6.46341	-
chr1	92087196	92087206	HMBOX1	10.8387	-
chr1	92087216	92087229	SMAD2::SMAD3::SMAD4	10.2787	-
chr1	92116529	92116550	ZNF263	18.5306	+
chr1	92116539	92116554	SP2	12.069	-
chr1	92116543	92116554	SP1	14.6923	-
chr1	92116543	92116554	Spz1	10.9455	+
chr1	92116544	92116554	KLF5	12.9184	-
chr1	92116559	92116572	SMAD2::SMAD3::SMAD4	10.5246	-
chr1	92116573	92116587	JUN(var.2)	14	+
chr1	92116575	92116586	BATF::JUN	14.3269	+
chr1	92116576	92116587	JUNB	10.6939	+
chr1	92116577	92116588	FOS	11.617	-
chr1	92116577	92116588	FOSL1	12.2545	+
chr1	92116577	92116588	JUND	9.68085	+
chr1	92116579	92116586	FOS::JUN	11.9703	+
chr1	92116592	92116607	Nr5a2	13.3966	+
chr1	92116596	92116607	ESRRB	8.31034	+
chr1	92116599	92116616	RARA(var.2)	9.01639	+
chr1	92116599	92116616	Rarb(var.2)	-0.80303	+
chr1	92116601	92116616	Znf423	8.62921	+
chr1	92116607	92116617	SREBF1	14.6829	-
chr1	92116607	92116617	SREBF2	15.5393	+
chr1	92116614	92116624	Hand1::Tcf3	11.2697	+
chr1	92116618	92116633	Bach1::Mafk	8.01316	-
chr1	92116638	92116648	NKX2-3	13.1538	-
chr1	92116638	92116647	NKX2-8	12.3654	-
chr1	92116649	92116660	Esrra	10.5455	+
chr1	92116650	92116661	ESRRB	10.0172	+
chr1	92116650	92116660	Esrrg	13.2857	+
chr1	92116650	92116663	NR2F1	12.3265	+
chr1	92116653	92116670	RARA::RXRA	11.3265	+
chr1	92116653	92116670	RARA(var.2)	6.95082	+
chr1	92371883	92371898	Nr2f6(var.2)	-1.2	+
chr1	92371897	92371911	EGR1	12.5	-
chr1	92371901	92371912	Klf1	10.3788	-
chr1	92371904	92371924	PPARG	7.71111	+
chr1	92371906	92371921	ESR2	10.2115	+
chr1	92371917	92371932	ZBTB33	15.7879	-
chr1	92371920	92371935	ZBTB33	15.0152	+
chr1	92371930	92371941	MAX::MYC	12.0102	+
chr1	92371930	92371940	Myc	15.4182	-
chr1	92371930	92371941	USF2	12.5714	-
chr1	92371931	92371942	MAX::MYC	12.1224	-
chr1	92371931	92371939	Mycn	11.2787	+
chr1	92371931	92371941	NEUROD2	11.0517	+
chr1	92371931	92371942	USF1	10.6327	+
chr1	92371938	92371953	SP2	17.1034	-
chr1	92371939	92371956	SP4	4.21818	-
chr1	92371940	92371955	NR2C2	9.07143	+
chr1	92371940	92371955	Pparg::Rxra	11.3874	+
chr1	92414865	92414880	Klf12	15.4098	-
chr1	92414867	92414879	SP8	11.7237	-
chr1	92414869	92414880	Klf1	17.1515	-
chr1	92414869	92414879	Klf4	14.2857	+
chr1	92414870	92414882	GLI2	9.77586	-
chr1	92414875	92414889	CREB3	12.1857	-
chr1	92414875	92414889	CREB3L1	9.5	-
chr1	92414876	92414886	Arntl	14.6557	+
chr1	92414876	92414886	Mitf	12.7857	+
chr1	92414876	92414887	USF1	17.2245	-
chr1	92414876	92414887	USF2	16.8367	-
chr1	92414877	92414887	BHLHE40	15.2115	-
chr1	92414877	92414887	BHLHE41	18.2115	-
chr1	92414877	92414886	Creb3l2	12.3708	+
chr1	92414877	92414887	MLX	15.9286	-
chr1	92414877	92414887	MLXIPL	14.7576	-
chr1	92414877	92414887	SREBF1	10.5488	-
chr1	92414877	92414887	Srebf1(var.2)	16.8276	-
chr1	92414877	92414887	SREBF2(var.2)	16.8545	-
chr1	92414877	92414887	Tcfl5	9.90323	-
chr1	92414877	92414887	TFE3	14.1837	-
chr1	92414877	92414887	TFEB	15.6538	-
chr1	92414877	92414887	TFEC	14.4146	-
chr1	92414877	92414888	USF1	14.4898	+
chr1	92414877	92414888	USF2	14.9592	+
chr1	92414878	92414888	Arntl	14.3607	-
chr1	92414878	92414887	Creb3l2	12.3708	-
chr1	92414878	92414888	Mitf	12	-
chr1	92414882	92414890	MEIS2	11.6885	+
chr1	92414882	92414890	MEIS3	11.7308	+
chr1	92414889	92414904	NFYB	11.5577	+
chr1	92414892	92414910	NFYA	14.0244	-
chr1	92414906	92414920	ZIC1	12.7234	+
chr1	92414906	92414921	ZIC4	14.9273	+
chr1	92414909	92414921	TFAP2A(var.2)	14.0727	-
chr1	92414909	92414922	TFAP2A(var.3)	13.4426	+
chr1	92414909	92414921	TFAP2B	12.7455	-
chr1	92414909	92414922	TFAP2B(var.3)	13.3934	-
chr1	92414909	92414921	TFAP2C	12.3571	-
chr1	92414909	92414922	TFAP2C(var.3)	13.5862	-
chr1	92414909	92414924	ZIC3	11.9	-
chr1	92414909	92414924	ZIC4	15.8909	-
chr1	92414910	92414924	GLIS2	18.8852	-
chr1	92414910	92414924	GLIS3	8.39394	-
chr1	92414910	92414924	ZIC1	14.2979	-
chr1	92414926	92414941	TBP	14.7639	+
chr1	92414938	92414953	ZBTB33	11.7727	+
chr1	92414940	92414950	Tcfl5	10.1774	-
chr1	92414942	92414953	NRF1	10.1818	-
chr1	92414947	92414958	YY2	16.697	+
chr1	92414987	92415003	Rarb	-5.24138	-
chr1	92495479	92495495	EGR4	11.4364	-
chr1	92495480	92495490	Hes1	10.6573	-
chr1	92495480	92495490	HEY1	12.8545	-
chr1	92495480	92495490	HEY2	11.1724	+
chr1	92495480	92495491	NRF1	9.87273	-
chr1	92495481	92495492	NRF1	13.8545	+
chr1	92495482	92495493	EGR2	12.0172	-
chr1	92495491	92495507	GLIS1	-11.2692	+
chr1	92495521	92495532	TFAP2A	12.7455	+
chr1	92495521	92495533	TFAP2A(var.2)	13.3455	+
chr1	92495521	92495533	TFAP2B	12.4182	+
chr1	92495521	92495532	TFAP2B(var.2)	11.4909	+
chr1	92495521	92495533	TFAP2C	12.0714	+
chr1	92495521	92495532	TFAP2C(var.2)	10.8654	+
chr1	92495529	92495543	EGR1	15.8846	-
chr1	92495537	92495549	HES5	1.44828	-
chr1	92495538	92495548	Hes1	10.0909	+
chr1	92545814	92545826	TFAP2A(var.2)	12.0909	-
chr1	92545814	92545826	TFAP2B	11.8	-
chr1	92545814	92545826	TFAP2C	12.1939	-
chr1	92545815	92545830	ZIC3	7.14286	-
chr1	92545824	92545836	HINFP	10.2121	+
chr1	92545838	92545853	ZIC3	7.1	-
chr1	92545843	92545860	SP4	3.05455	-
chr1	92545844	92545858	KLF14	9.13793	-
chr1	92545845	92545857	SP8	12.3289	-
chr1	92545846	92545857	KLF16	12.3448	-
chr1	92545846	92545857	SP3	12.4472	-
chr1	92545855	92545864	Hic1	10.8846	+
chr1	92545855	92545864	HIC2	12.2182	+
chr1	92545856	92545868	TFAP2A(var.2)	14.0909	+
chr1	92545856	92545868	TFAP2B	13.2909	+
chr1	92545856	92545868	TFAP2C	13.0714	-
chr1	92545866	92545880	FOXF2	10.6444	+
chr1	92545866	92545883	Foxj3	12.974	+
chr1	92545866	92545883	Foxk1	10.8961	+
chr1	92545866	92545881	FOXP1	16.831	+
chr1	92545869	92545880	FOXP2	15.9091	+
chr1	92545870	92545881	Foxo1	12.1724	-
chr1	92545871	92545879	FOXD1	12.4	+
chr1	92545871	92545878	FOXD2	11.4237	+
chr1	92545871	92545878	FOXI1	12.9455	+
chr1	92545871	92545878	FOXL1	12	+
chr1	92545871	92545879	FOXO3	11.5	+
chr1	92545871	92545878	FOXO4	12.4364	+
chr1	92545871	92545878	FOXO6	12.9808	+
chr1	92545871	92545878	FOXP3	11.3611	+
chr1	92545884	92545899	EGR3	9.48276	+
chr1	92545884	92545900	EGR4	9.94545	+
chr1	92545886	92545897	EGR2	11.431	+
chr1	92545886	92545897	NRF1	16.4	+
chr1	92545890	92545902	HINFP	10.6667	-
chr1	92545891	92545902	NRF1	15.3091	-
chr1	92545904	92545917	NR2F1	11.2245	+
chr1	92632513	92632524	Gata4	12.2414	-
chr1	92632514	92632525	Gata1	11.8571	-
chr1	92632514	92632528	GATA2	12.2182	-
chr1	92632516	92632524	GATA5	10.4828	+
chr1	92632534	92632549	Pou5f1::Sox2	10.0323	+
chr1	92632540	92632550	NFATC1	10.6667	-
chr1	92632540	92632550	NFATC3	11.1717	-
chr1	92632543	92632561	IRF2	11.633	+
chr1	92632546	92632559	SMAD2::SMAD3::SMAD4	10.4262	-
chr1	92632548	92632556	MEIS2	11.6885	+
chr1	92632548	92632556	MEIS3	11.7308	+
chr1	92632555	92632565	EVX1	10.6415	-
chr1	92632555	92632565	EVX2	10.52	-
chr1	92632565	92632582	RARA::RXRA	10.051	+
chr1	92632577	92632586	NKX2-8	11.3462	-
chr1	92632603	92632615	PROX1	8.16364	+
chr1	92653919	92653931	Tcf7	13.3871	-
chr1	92653923	92653937	Bcl6	11.4516	-
chr1	92653923	92653940	BCL6B	-8	+
chr1	92653931	92653941	GSC	11.283	-
chr1	92653931	92653941	GSC2	10.4407	-
chr1	92653932	92653940	OTX2	11.2766	-
chr1	92653974	92653989	LEF1	13.6452	+
chr1	92653974	92653986	Tcf7	16.4355	+
chr1	92653974	92653988	TCF7L2	17	+
chr1	92653975	92653990	Nr5a2	10.8448	+
chr1	92653976	92653993	RARA::RXRA	9.07143	+
chr1	92668531	92668542	Gata1	14.5714	+
chr1	92668532	92668540	GATA3	13.2909	-
chr1	92668532	92668540	GATA5	10.8448	-
chr1	92668581	92668595	MTF1	8.86585	+
chr1	92668585	92668600	Sox11	-8.81429	-
chr1	92668585	92668601	SOX4	-11.1667	-
chr1	92683394	92683405	Gabpa	16.7213	-
chr1	92683395	92683408	ELF3	18.1552	-
chr1	92683395	92683406	ELK4	17.6182	+
chr1	92683396	92683408	EHF	16.7541	-
chr1	92683396	92683408	ELF1	17.3091	-
chr1	92683396	92683408	ELF4	17.2787	-
chr1	92683396	92683407	ELF5	14.4182	-
chr1	92683396	92683406	ELK1	16.2128	-
chr1	92683396	92683406	ELK3	14.8966	-
chr1	92683396	92683406	ERF	14.9286	-
chr1	92683396	92683406	ERG	13.9091	-
chr1	92683396	92683406	ETS1	14.5	-
chr1	92683396	92683406	ETV1	13.9455	-
chr1	92683396	92683407	ETV2	11.2295	-
chr1	92683396	92683406	ETV3	14.6479	-
chr1	92683396	92683406	ETV4	13.7414	-
chr1	92683396	92683406	ETV5	13.4182	-
chr1	92683396	92683406	ETV6	14.7885	-
chr1	92683396	92683406	FEV	14.1346	-
chr1	92683396	92683406	FLI1	14.1915	-
chr1	92683396	92683407	SPDEF	12.6909	-
chr1	92683396	92683410	SPI1	5.8	-
chr1	92683401	92683412	Gabpa	10.2295	-
chr1	92683402	92683413	ELK4	12.4	+
chr1	92683441	92683451	HLTF	8.79268	-
chr1	92683456	92683468	INSM1	8.80612	+
chr1	92683458	92683468	RUNX3	12.8654	-
chr1	92683459	92683468	RUNX2	11.7885	-
chr1	92683461	92683472	NRF1	13.3091	+
chr1	92683488	92683503	NR2C2	8.62857	-
chr1	92683488	92683503	Pparg::Rxra	12.4685	-
chr1	92683494	92683506	INSM1	12.7959	-
chr1	92683495	92683506	TFAP2A	15.2	+
chr1	92683495	92683506	TFAP2B(var.2)	15.5636	+
chr1	92683495	92683506	TFAP2C(var.2)	14.8269	+
chr1	92683499	92683515	ZNF143	-0.0689655	-
chr1	92683502	92683517	Znf423	9.52809	-
chr1	92764503	92764517	EGR1	13.0385	+
chr1	92764509	92764523	EGR1	15.4423	+
chr1	92764512	92764526	EGR1	12.4808	+
chr1	92764513	92764528	ZIC3	10.9143	+
chr1	92764520	92764532	PROX1	9.27273	-
chr1	92764542	92764559	SP4	12.6364	+
chr1	92764544	92764555	Klf1	12.3485	+
chr1	92764544	92764559	Klf12	11.6885	+
chr1	92764544	92764558	KLF14	10.069	+
chr1	92764545	92764556	KLF16	12.1207	+
chr1	92764545	92764555	Klf4	16.1837	-
chr1	92764545	92764555	KLF5	17	+
chr1	92764545	92764556	SP1	16.4038	+
chr1	92764545	92764560	SP2	17.0517	+
chr1	92764545	92764556	SP3	13.3577	+
chr1	92764545	92764557	SP8	13.9474	+
chr1	92764552	92764567	CENPB	11.9808	+
chr1	92764564	92764579	SP2	18.0517	-
chr1	92764565	92764580	Klf12	8.44262	-
chr1	92764565	92764582	SP4	15.1636	-
chr1	92764566	92764580	KLF14	13.8793	-
chr1	92764567	92764579	SP8	13.1974	-
chr1	92764568	92764579	KLF16	13.8966	-
chr1	92764568	92764579	SP1	17.1538	-
chr1	92764568	92764579	SP3	13.3984	-
chr1	92764568	92764582	Zfx	16.0152	+
chr1	92764573	92764592	PAX5	11.5968	+
chr1	92764576	92764588	TFAP2A(var.2)	14.0909	-
chr1	92764576	92764588	TFAP2B	12.8182	-
chr1	92764576	92764588	TFAP2C	12.8061	-
chr1	92764603	92764616	TFAP2A(var.3)	10.6393	-
chr1	92764603	92764616	TFAP2B(var.3)	10.8689	+
chr1	92764603	92764616	TFAP2C(var.3)	9.86207	+
chr1	92764628	92764639	YY2	13.3939	-
chr1	92764646	92764665	CTCF	13.0984	-
chr1	92907501	92907515	Zfx	13.1061	-
chr1	92907510	92907522	ELF1	9.92727	+
chr1	92907510	92907522	ELF4	8.18033	+
chr1	92907512	92907522	ELK1	13.6383	+
chr1	92907512	92907522	ELK3	12.9828	+
chr1	92907512	92907523	ELK4	14.3636	-
chr1	92907512	92907522	ERF	12.8857	+
chr1	92907512	92907522	ERG	12.6727	+
chr1	92907512	92907522	ETS1	13.3103	+
chr1	92907512	92907522	ETV1	12.9273	+
chr1	92907512	92907522	ETV3	12.1831	+
chr1	92907512	92907522	ETV4	12.5345	+
chr1	92907512	92907522	ETV5	12.8727	+
chr1	92907512	92907522	ETV6	12.0769	+
chr1	92907512	92907522	FEV	12.4231	+
chr1	92907512	92907522	FLI1	12.9362	+
chr1	92907513	92907524	Gabpa	12.9672	+
chr1	92907515	92907529	GLIS2	8.34426	-
chr1	92907516	92907531	EGR3	5.75862	-
chr1	92907517	92907533	EGR4	10.8	-
chr1	92907518	92907533	EGR3	11.9655	-
chr1	92907520	92907534	EGR1	17.0962	-
chr1	92907520	92907531	EGR2	8.7931	-
chr1	92907520	92907535	Klf12	7.21311	-
chr1	92907520	92907537	SP4	11.4727	-
chr1	92907521	92907535	KLF14	9.22414	-
chr1	92907523	92907534	KLF16	10.1724	-
chr1	92907523	92907534	SP3	11.2602	-
chr1	92907523	92907537	Zfx	10.4091	+
chr1	92907529	92907540	NRF1	14.9636	-
chr1	92907530	92907541	NRF1	19.0545	+
chr1	92907533	92907549	GLIS1	-0.5	-
chr1	92907534	92907548	GLIS2	10.6066	-
chr1	92907534	92907548	GLIS3	7.04545	-
chr1	92907535	92907546	NRF1	11.8909	-
chr1	92907540	92907555	ZBTB33	11.4394	-
chr1	92907541	92907555	PLAG1	12.0714	+
chr1	92907547	92907561	EGR1	9.78846	-
chr1	92907551	92907566	SP2	20.1379	-
chr1	92907552	92907567	Klf12	15.0164	-
chr1	92907552	92907569	SP4	17	-
chr1	92907553	92907567	KLF14	17.1207	-
chr1	92907554	92907566	SP8	14.5658	-
chr1	92907555	92907571	EGR4	10.1636	-
chr1	92907555	92907566	KLF16	15.8276	-
chr1	92907555	92907566	SP1	17.8077	-
chr1	92907555	92907566	SP3	14.374	-
chr1	92907556	92907571	EGR3	6.46552	-
chr1	92907556	92907567	Klf1	12.3485	-
chr1	92907556	92907566	Klf4	16.1837	+
chr1	92907556	92907566	KLF5	17	-
chr1	92907574	92907587	Myod1	13.3673	-
chr1	92907576	92907587	Myog	12.7143	-
chr1	92907576	92907587	Tcf12	12.2653	-
chr1	92907577	92907587	Ascl2	14.4714	-
chr1	92907577	92907590	Myod1	13.8776	+
chr1	92907577	92907588	Myog	14.6939	+
chr1	92907577	92907587	NHLH1	17.1379	-
chr1	92907577	92907588	Tcf12	14.2449	+
chr1	92907577	92907587	TCF3	11.4231	+
chr1	92907577	92907587	TCF4	11.449	-
chr1	92907578	92907589	NRF1	10.2545	+
chr1	92907603	92907613	LHX6	11.0545	-
chr1	92952450	92952467	PAX1	5.65455	-
chr1	92952459	92952471	HINFP	13.7727	+
chr1	92952481	92952492	ELK4	11.3636	+
chr1	92952482	92952492	ELK1	12.2553	-
chr1	92952482	92952492	ELK3	13.1207	-
chr1	92952482	92952492	ERF	13.3286	-
chr1	92952482	92952492	ERG	14.0364	-
chr1	92952482	92952492	ETS1	13.7586	-
chr1	92952482	92952492	ETV1	12.8182	-
chr1	92952482	92952493	ETV2	14.5082	-
chr1	92952482	92952492	ETV3	12.4366	-
chr1	92952482	92952492	ETV4	12.7414	-
chr1	92952482	92952492	ETV5	11.4545	-
chr1	92952482	92952492	FEV	13.8077	-
chr1	92952482	92952492	FLI1	14.5745	-
chr1	92952486	92952498	ZBTB7B	14.5862	-
chr1	92952486	92952498	ZBTB7C	13.8065	-
chr1	92952487	92952499	ZBTB7A	15.3	-
chr1	92952511	92952526	ZBTB33	11.2121	-
chr1	92952511	92952525	Zfx	13.3485	-
chr1	92952512	92952531	CTCF	11.0164	+
chr1	92952513	92952526	TFAP2A(var.3)	9.83607	+
chr1	92952516	92952531	EGR3	9.32759	-
chr1	92952516	92952527	NRF1	11.6727	-
chr1	92952518	92952532	EGR1	13.8846	-
chr1	92952518	92952529	EGR2	9.63793	-
chr1	92952529	92952540	TFAP2A	12.3455	-
chr1	92952529	92952540	TFAP2B(var.2)	12.6545	-
chr1	92952529	92952540	TFAP2C(var.2)	11.6923	+
chr1	92952543	92952558	Bach1::Mafk	10.8684	+
chr1	92952548	92952559	Klf1	10.0758	+
chr1	92952551	92952565	ZIC1	5.76596	+
chr1	92952553	92952566	TFAP2A(var.3)	9.31148	-
chr1	92952553	92952566	TFAP2C(var.3)	9.03448	-
chr1	92952554	92952572	TP53	9.46939	+
chr1	93257923	93257935	PKNOX2	1.65574	-
chr1	93257942	93257958	RFX2	6.64286	-
chr1	93257942	93257958	RFX3	8.62121	+
chr1	93257942	93257958	RFX5	5.86207	+
chr1	93257980	93257989	LIN54	12.5238	+
chr1	93257991	93258009	MAFF	12.3778	-
chr1	93257993	93258008	MAFK	12.4667	-
chr1	93257993	93258008	MAF::NFE2	14.541	-
chr1	93257994	93258008	JUN(var.2)	12.7308	+
chr1	93257996	93258011	Bach1::Mafk	9.26316	-
chr1	93257996	93258007	BATF::JUN	11.7885	+
chr1	93257997	93258008	JUNB	11.6531	+
chr1	93257997	93258012	Nfe2l2	11.803	-
chr1	93257998	93258009	FOS	14.3617	+
chr1	93257998	93258009	FOSL1	13.2909	+
chr1	93257998	93258009	JUND	13.5745	+
chr1	93257999	93258010	FOSL2	12.0909	-
chr1	93257999	93258008	JDP2	10.4655	+
chr1	93257999	93258010	JUNB	12.7347	-
chr1	93257999	93258013	JUN(var.2)	10.75	-
chr1	93258000	93258007	FOS::JUN	11.9703	+
chr1	93258018	93258033	Sox1	10.2414	+
chr1	93258018	93258033	SOX21	0.795918	-
chr1	93258037	93258048	Klf1	10.5455	+
chr1	93258046	93258059	EOMES	10.9512	-
chr1	93270504	93270519	Stat6	12.1724	+
chr1	93270512	93270528	SOX8	-4.21212	+
chr1	93270529	93270539	HLTF	8.93902	+
chr1	93270537	93270554	NR3C2	3.68085	+
chr1	93270537	93270551	SPI1	1.36364	+
chr1	93270540	93270551	ETV2	9.93443	+
chr1	93270540	93270551	SPDEF	12.8	+
chr1	93270541	93270551	ERF	11.2	+
chr1	93270541	93270551	ERG	11.0545	+
chr1	93270541	93270551	ETS1	11.7759	+
chr1	93270561	93270572	FOSL2	9.85455	+
chr1	93270568	93270576	MGA	11.4545	-
chr1	93270576	93270594	MAFF	12.1556	+
chr1	93270577	93270588	Gfi1b	11.2414	+
chr1	93270577	93270592	MAFK	11.9556	+
chr1	93270580	93270592	Mafb	13.7528	-
chr1	93270581	93270592	NRL	11.3077	-
chr1	93270581	93270602	REST	7.11224	+
chr1	93270588	93270603	Pou5f1::Sox2	10.9435	+
chr1	93270590	93270608	MAFF	10.5556	-
chr1	93270590	93270600	TEAD1	11.1935	-
chr1	93270590	93270600	TEAD4	11.1452	-
chr1	93270591	93270599	TEAD3	12.9796	-
chr1	93270592	93270607	MAFK	11.8444	-
chr1	93297482	93297493	Nkx2-5(var.2)	12.0727	-
chr1	93297484	93297503	CTCF	20.623	+
chr1	93297485	93297500	ZIC3	10.5143	-
chr1	93297485	93297500	ZIC4	10.7636	-
chr1	93297486	93297500	ZIC1	6.91489	-
chr1	93297489	93297504	SP2	16.6724	-
chr1	93297490	93297504	EGR1	14.6346	-
chr1	93297490	93297507	SP4	2.72727	-
chr1	93297491	93297505	KLF14	10.0172	-
chr1	93297493	93297504	SP1	15.0769	-
chr1	93297502	93297512	MZF1(var.2)	11.3333	-
chr1	93297505	93297517	PROX1	12.2727	+
chr1	93297511	93297530	CTCF	20.623	+
chr1	93297512	93297527	ZIC3	10.5143	-
chr1	93297512	93297527	ZIC4	10.7636	-
chr1	93297513	93297527	ZIC1	6.91489	-
chr1	93297516	93297531	SP2	16.6724	-
chr1	93297517	93297531	EGR1	14.6346	-
chr1	93297517	93297534	SP4	2.72727	-
chr1	93297518	93297532	KLF14	10.0172	-
chr1	93297519	93297534	Klf12	8.93443	+
chr1	93297520	93297531	SP1	15.0769	-
chr1	93297525	93297540	PRDM1	13.1091	-
chr1	93297532	93297544	PROX1	12.2727	+
chr1	93297533	93297546	EOMES	12.5122	-
chr1	93297535	93297545	TBR1	13.5532	-
chr1	93297535	93297546	TBX2	12.7273	-
chr1	93297535	93297546	TBX20	12.1818	-
chr1	93297535	93297549	XBP1	10.7115	+
chr1	93297536	93297550	Pax6	10.6	+
chr1	93297536	93297546	TBX21	12.1091	-
chr1	93297537	93297545	MGA	11.2424	-
chr1	93297540	93297548	Atf1	11.4754	-
chr1	93297546	93297561	Klf12	8.93443	+
chr1	93297547	93297557	SREBF1	12.6098	-
chr1	93297547	93297557	SREBF2	13.6404	+
chr1	93297550	93297558	Pax2	9.71111	-
chr1	93297552	93297567	PRDM1	13.1091	-
chr1	93297554	93297566	HINFP	13.9091	+
chr1	93297560	93297573	EOMES	12.5122	-
chr1	93297562	93297572	TBR1	13.5532	-
chr1	93297562	93297573	TBX2	12.7273	-
chr1	93297562	93297573	TBX20	12.1818	-
chr1	93297562	93297576	XBP1	10.7115	+
chr1	93297563	93297577	Pax6	10.6	+
chr1	93297563	93297573	TBX21	12.1091	-
chr1	93297564	93297572	MGA	11.2424	-
chr1	93297567	93297575	Atf1	11.4754	-
chr1	93297573	93297584	NRF1	16.1636	-
chr1	93297574	93297585	NRF1	19.2727	+
chr1	93297574	93297584	SREBF1	12.6098	-
chr1	93297574	93297584	SREBF2	13.6404	+
chr1	93297577	93297585	Pax2	9.71111	-
chr1	93297579	93297590	NRF1	11.9455	-
chr1	93297581	93297593	HINFP	13.9091	+
chr1	93297592	93297607	Pparg::Rxra	12.0721	-
chr1	93297598	93297609	E2F6	12.2586	-
chr1	93297600	93297611	NRF1	16.1636	-
chr1	93297601	93297620	CTCF	7.98361	-
chr1	93297601	93297612	NRF1	19.2727	+
chr1	93297606	93297617	NRF1	11.9455	-
chr1	93297606	93297620	PLAG1	11.3469	-
chr1	93297614	93297628	Zfx	14.6364	+
chr1	93297619	93297634	Pparg::Rxra	12.0721	-
chr1	93297625	93297636	E2F6	12.2586	-
chr1	93297628	93297647	CTCF	7.98361	-
chr1	93426974	93426995	REST	5.28571	-
chr1	93426977	93426993	RFX2	5.52857	+
chr1	93426977	93426993	RFX3	8.68182	-
chr1	93426977	93426993	RFX5	8.03448	-
chr1	93426987	93427000	EOMES	11.2561	-
chr1	93426990	93427000	TBX21	10.8	-
chr1	93427021	93427033	HINFP	11.2576	-
chr1	93427047	93427058	E2F4	10.5172	-
chr1	93427049	93427060	KLF16	10.8621	+
chr1	93427049	93427060	SP1	15.6346	+
chr1	93427049	93427064	SP2	19.1379	+
chr1	93427049	93427060	SP3	11.5447	+
chr1	93427050	93427065	EGR3	5.41379	+
chr1	93427056	93427066	ZNF740	10.0183	+
chr1	93427057	93427068	E2F4	9.87931	-
chr1	93427057	93427078	ZNF263	18.4082	-
chr1	93427059	93427070	KLF16	12.3103	+
chr1	93427059	93427070	SP1	15.9038	+
chr1	93427059	93427074	SP2	18.5	+
chr1	93427059	93427070	SP3	13.1545	+
chr1	93427059	93427071	SP8	11.6711	+
chr1	93427060	93427075	EGR3	7.63793	+
chr1	93427064	93427081	SP4	5.76364	+
chr1	93427065	93427076	E2F4	13.0862	-
chr1	93427066	93427080	KLF14	9.72414	+
chr1	93427067	93427081	EGR1	17.0769	+
chr1	93427067	93427078	KLF16	15.2069	+
chr1	93427067	93427077	Klf4	12.4082	-
chr1	93427067	93427077	KLF5	15.1633	+
chr1	93427067	93427078	SP1	17.6346	+
chr1	93427067	93427082	SP2	19.3793	+
chr1	93427067	93427078	SP3	14.1301	+
chr1	93427067	93427079	SP8	14.0658	+
chr1	93427071	93427083	INSM1	16.1224	-
chr1	93427071	93427086	NR2C2	9.91429	-
chr1	93427077	93427086	THAP1	9.85526	+
chr1	93427078	93427091	TFAP2A(var.3)	9.63934	-
chr1	93427078	93427091	TFAP2C(var.3)	8.74138	-
chr1	93427087	93427098	Klf1	11.4242	+
chr1	93427087	93427102	Klf12	8.62295	+
chr1	93427087	93427101	KLF14	13.8966	+
chr1	93427088	93427102	EGR1	16.7308	+
chr1	93427088	93427099	KLF16	12.1552	+
chr1	93427088	93427098	Klf4	11.8265	-
chr1	93427088	93427099	SP1	13	+
chr1	93427088	93427103	SP2	18.0862	+
chr1	93427088	93427099	SP3	11.561	+
chr1	93427089	93427104	EGR3	10.2586	+
chr1	93427089	93427105	EGR4	11.5455	+
chr1	93427091	93427102	EGR2	11.7069	+
chr1	93427094	93427108	EGR1	17.75	+
chr1	93427094	93427105	KLF16	15.3966	+
chr1	93427094	93427104	KLF5	12.4694	+
chr1	93427094	93427105	SP3	14.813	+
chr1	93427095	93427110	EGR3	11.1207	+
chr1	93427095	93427111	EGR4	11.9455	+
chr1	93427097	93427108	EGR2	8.67241	+
chr1	93427097	93427114	SP4	2.43636	+
chr1	93427098	93427109	E2F4	12.0862	-
chr1	93428012	93428027	Znf423	8.16854	+
chr1	93428025	93428038	Myod1	13.8776	-
chr1	93428026	93428038	TAL1::TCF3	15.6067	+
chr1	93428026	93428040	Tcf21	18.8289	+
chr1	93428027	93428038	Myog	12.449	-
chr1	93428027	93428038	Tcf12	13.1633	-
chr1	93428028	93428038	Ascl2	14.7857	-
chr1	93428028	93428038	FIGLA	12.4828	-
chr1	93428028	93428038	MSC	18.0122	-
chr1	93428028	93428038	MYF6	17.5758	-
chr1	93428028	93428041	Myod1	11.5714	+
chr1	93428028	93428039	Myog	13.102	+
chr1	93428028	93428040	TAL1::TCF3	14.0787	-
chr1	93428028	93428039	Tcf12	13.8571	+
chr1	93428028	93428038	TFAP4	16.6545	-
chr1	93428029	93428042	SCRT2	11.1803	-
chr1	93428063	93428084	IRF1	10.0323	+
chr1	93428068	93428083	FOXP1	11.5775	-
chr1	93428079	93428094	FOXP1	11.3099	-
chr1	93428083	93428098	MEF2C	10.3559	-
chr1	93428104	93428115	SP3	10.7236	+
chr1	93443274	93443290	POU4F2	13.1455	+
chr1	93443274	93443290	POU4F3	11.7323	+
chr1	93443293	93443303	SREBF1	11.2927	+
chr1	93443300	93443314	SPIC	10.4789	-
chr1	93443303	93443317	EBF1	11.1639	-
chr1	93443304	93443317	TFAP2A(var.3)	10.2295	+
chr1	93443304	93443317	TFAP2B(var.3)	9.40984	+
chr1	93443304	93443317	TFAP2C(var.3)	9.65517	+
chr1	93443304	93443319	ZIC4	10.1636	-
chr1	93443308	93443318	GCM2	11.5902	+
chr1	93443319	93443329	NFATC1	10.4309	-
chr1	93443319	93443329	NFATC3	11.4545	-
chr1	93443321	93443328	NFATC2	12.2022	-
chr1	93443352	93443367	MEF2C	10.6102	-
chr1	93443381	93443390	Sox17	12	-
chr1	93443390	93443401	DMRT3	11.2295	+
chr1	93544766	93544785	CTCF	8.81967	-
chr1	93544770	93544784	GLIS2	15.459	+
chr1	93544770	93544784	GLIS3	2.48485	+
chr1	93544770	93544784	ZIC1	15.766	+
chr1	93544770	93544785	ZIC3	17.5857	+
chr1	93544770	93544785	ZIC4	17.2182	+
chr1	93544770	93544780	ZNF740	12.8073	+
chr1	93544771	93544782	E2F4	9.94828	-
chr1	93544771	93544784	TFAP2A(var.3)	11.7869	-
chr1	93544771	93544784	TFAP2B(var.3)	10.1475	+
chr1	93544771	93544784	TFAP2C(var.3)	10.7414	-
chr1	93544772	93544784	TFAP2A(var.2)	11.6	+
chr1	93544773	93544784	TFAP2A	10.9818	+
chr1	93544773	93544784	TFAP2B(var.2)	10.1636	+
chr1	93544784	93544798	NFIC::TLX1	11.1837	-
chr1	93544821	93544837	ZNF143	21.069	+
chr1	93544833	93544843	ETV3	11.1268	+
chr1	93544839	93544853	E2F7	-5.67213	-
chr1	93544840	93544852	E2F8	9.40244	-
chr1	93544842	93544853	E2F4	14.0345	+
chr1	93544842	93544853	E2F6	10.2241	+
chr1	93544853	93544865	YY1	12.8846	+
chr1	93544855	93544866	YY2	11.5758	-
chr1	93544873	93544883	NKX2-3	11.8462	-
chr1	93544873	93544882	NKX2-8	11.7692	-
chr1	93645423	93645435	HINFP	10.3788	+
chr1	93645456	93645467	E2F4	11.8966	-
chr1	93645456	93645471	ZBTB33	11.7424	+
chr1	93645458	93645468	Tcfl5	10.1613	-
chr1	93645462	93645473	NRF1	15.9455	-
chr1	93645463	93645474	NRF1	19.0545	+
chr1	93645485	93645499	Bcl6	12.1613	+
chr1	93645521	93645540	CTCF	7.90164	+
chr1	93645922	93645937	EGR3	6.87931	-
chr1	93645924	93645938	EGR1	14.1154	-
chr1	93645936	93645947	Klf1	10.1061	+
chr1	93645981	93645996	Klf12	10.5738	-
chr1	93645981	93645998	SP4	12.4545	-
chr1	93645983	93645995	SP8	12.8553	-
chr1	93645984	93645995	SP3	13.0081	-
chr1	93645985	93645996	Klf1	14.3485	-
chr1	93645985	93645995	Klf4	16.6939	+
chr1	93645985	93645995	KLF5	16.2041	-
chr1	93646028	93646041	TFAP2B(var.3)	9.83607	+
chr1	93646029	93646041	TFAP2A(var.2)	12.8727	+
chr1	93646029	93646041	TFAP2B	10.6182	+
chr1	93646030	93646041	TFAP2A	13.4182	+
chr1	93646030	93646042	TFAP2A(var.2)	11.1818	+
chr1	93646030	93646042	TFAP2B	10.8	+
chr1	93646030	93646041	TFAP2B(var.2)	12.3636	+
chr1	93646030	93646042	TFAP2C	10.7041	+
chr1	93646030	93646041	TFAP2C(var.2)	11	+
chr1	93646041	93646049	MGA	11.4545	+
chr1	93773246	93773261	FOXP1	11.1408	+
chr1	93773246	93773261	MEF2C	10.4576	+
chr1	93773252	93773262	Sox3	11.5	-
chr1	93773263	93773278	Pparg::Rxra	10.8739	-
chr1	93773269	93773283	RORA(var.2)	8.05618	-
chr1	93773277	93773288	TBX2	11.5091	-
chr1	93773277	93773288	TBX20	11.7121	-
chr1	93773278	93773288	TBX21	10.1091	-
chr1	93773294	93773304	NFAT5	13.0323	+
chr1	93773294	93773304	NFATC1	11.4065	+
chr1	93773294	93773304	NFATC3	12.2626	+
chr1	93773295	93773302	NFATC2	12.2022	+
chr1	93773327	93773337	NFAT5	10.7903	+
chr1	93773328	93773335	NFATC2	12.2022	+
chr1	93807049	93807060	DMRT3	11.4098	-
chr1	93807066	93807083	Six3	10.5263	-
chr1	93807070	93807078	RHOXF1	10.2308	+
chr1	93807101	93807112	DMRT3	12.0492	-
chr1	93811336	93811347	ELF5	11.4727	+
chr1	93811336	93811348	HINFP	10.2576	-
chr1	93811337	93811348	ELK4	11.8545	-
chr1	93811337	93811347	ETV6	11.0769	+
chr1	93811338	93811349	Gabpa	12.0492	+
chr1	93811341	93811354	HSF4	10.5366	-
chr1	93811346	93811355	THAP1	10.6184	-
chr1	93811366	93811377	E2F4	13.8276	-
chr1	93811366	93811377	E2F6	11.2759	-
chr1	93811373	93811389	EGR4	11.0909	-
chr1	93811374	93811389	EGR3	9.75862	-
chr1	93811376	93811390	EGR1	19.7308	-
chr1	93811376	93811387	EGR2	12.6034	-
chr1	93811379	93811390	KLF16	12.9655	-
chr1	93811379	93811390	SP3	14.0163	-
chr1	93811379	93811389	ZNF740	11.1101	-
chr1	93811380	93811391	Klf1	12.5606	-
chr1	93811380	93811390	Klf4	13.2143	+
chr1	93811380	93811390	KLF5	13.9796	-
chr1	93811382	93811396	EGR1	13.3846	-
chr1	93811404	93811416	EHF	16.6393	+
chr1	93811404	93811416	ELF1	17.3455	+
chr1	93811404	93811417	ELF3	16	+
chr1	93811404	93811416	ELF4	16.2787	+
chr1	93811405	93811416	ELF5	14.6364	+
chr1	93811405	93811416	SPDEF	13.8182	+
chr1	93811406	93811416	ELK1	12.5957	+
chr1	93811406	93811416	ELK3	12.5862	+
chr1	93811406	93811417	ELK4	14.9636	-
chr1	93811406	93811416	ERG	11.6545	+
chr1	93811406	93811416	ETS1	11.4655	+
chr1	93811406	93811416	ETV1	11.4364	+
chr1	93811406	93811416	ETV3	12.8873	+
chr1	93811406	93811416	ETV4	11.5	+
chr1	93811406	93811416	ETV5	11.4909	+
chr1	93811406	93811416	ETV6	12.0577	+
chr1	93811406	93811416	FEV	11.9615	+
chr1	93811406	93811416	FLI1	11.1064	+
chr1	93811407	93811418	Gabpa	15.2131	+
chr1	93811421	93811432	E2F6	15.2586	+
chr1	93811424	93811434	KLF5	13.4898	-
chr1	93811426	93811436	MZF1(var.2)	14.404	+
chr1	93811448	93811459	Gabpa	11.5082	-
chr1	93811449	93811460	ELK4	12.2909	+
chr1	93811450	93811462	ELF1	8.30909	-
chr1	93811450	93811460	ELK1	13.8085	-
chr1	93811450	93811460	ELK3	13.3103	-
chr1	93811450	93811460	ERF	13.5286	-
chr1	93811450	93811460	ERG	14.2182	-
chr1	93811450	93811460	ETS1	13.6724	-
chr1	93811450	93811460	ETV1	13.4182	-
chr1	93811450	93811461	ETV2	12.0656	-
chr1	93811450	93811460	ETV3	13.1268	-
chr1	93811450	93811460	ETV4	12.9483	-
chr1	93811450	93811460	ETV5	13.0182	-
chr1	93811450	93811460	FEV	13.6346	-
chr1	93811450	93811460	FLI1	14.4681	-
chr1	93811479	93811490	Gabpa	10.9016	-
chr1	93811480	93811491	ELK4	12.4	+
chr1	93811482	93811500	EWSR1-FLI1	-4.39474	-
chr1	93913596	93913611	SP2	16.0172	+
chr1	93913597	93913607	MZF1(var.2)	11.6061	-
chr1	93913603	93913617	PLAG1	10.6429	-
chr1	93913604	93913619	Pparg::Rxra	11.7027	-
chr1	93913604	93913616	TFAP2A(var.2)	11.4182	+
chr1	93913609	93913626	SP4	9.03636	+
chr1	93913611	93913625	KLF14	9.74138	+
chr1	93913612	93913624	SP8	12.1579	+
chr1	93913617	93913632	ZIC3	7.67143	+
chr1	93913621	93913632	E2F4	16.6897	-
chr1	93913621	93913632	E2F6	17.0862	-
chr1	93913633	93913644	E2F4	11.8448	+
chr1	93913634	93913649	EGR3	7.05172	-
chr1	93913635	93913650	SP2	18.1724	-
chr1	93913639	93913650	SP1	15.6346	-
chr1	93913641	93913652	E2F4	10.1207	+
chr1	93913647	93913663	EGR4	10.2	-
chr1	93913648	93913663	EGR3	9.98276	-
chr1	93913650	93913664	EGR1	14.2115	-
chr1	93913650	93913661	EGR2	13.069	-
chr1	93913689	93913704	ZIC4	9.96364	-
chr1	94021545	94021556	FOXH1	12.1346	-
chr1	94021549	94021560	CEBPA	12.1224	-
chr1	94021555	94021565	Myb	11.6557	+
chr1	94021555	94021576	REST	5.47959	-
chr1	94021566	94021581	Stat6	12.1034	+
chr1	94021567	94021582	Stat6	10.6207	-
chr1	94021568	94021579	Stat5a::Stat5b	11	+
chr1	94021584	94021601	ESR1	-1.07576	+
chr1	94021607	94021618	DMRT3	11.6066	-
chr1	94021616	94021626	GCM2	10.9016	+
chr1	94021618	94021637	Nr1h3::Rxra	11.4677	-
chr1	94021635	94021645	Dlx1	9.85088	-
chr1	94021635	94021645	LHX2	11.4	-
chr1	94021635	94021645	MEOX1	10.9636	-
chr1	94021635	94021645	MEOX2	10.0297	-
chr1	94021636	94021644	LBX1	11.2698	+
chr1	94021636	94021644	VAX1	10.1361	-
chr1	94021636	94021644	VSX1	11.0315	-
chr1	94021636	94021644	VSX2	11.5039	-
chr1	94021638	94021646	HOXA5	10.82	-
chr1	94023978	94023993	TBP	13.4583	-
chr1	94024064	94024079	Pou5f1::Sox2	12.2823	+
chr1	94024071	94024083	BHLHE23	11.2545	-
chr1	94024072	94024082	Atoh1	11.2903	-
chr1	94024072	94024082	BHLHE22	11.8333	-
chr1	94024072	94024082	NEUROD2	11.3966	-
chr1	94024072	94024082	Neurog1	10.1319	+
chr1	94024072	94024082	OLIG1	10.5962	-
chr1	94024072	94024082	OLIG2	11.5862	-
chr1	94024072	94024082	OLIG3	11.9483	-
chr1	94024073	94024081	Bhlha15	12.4918	-
chr1	94024073	94024083	HLTF	8.7561	-
chr1	94024083	94024097	Stat4	11.3103	-
chr1	94024086	94024097	STAT1	11.2727	-
chr1	94024086	94024097	STAT3	14.4082	-
chr1	94057804	94057818	Mecom	7.91011	+
chr1	94057844	94057863	PAX5	11.3226	-
chr1	94057848	94057866	TP53	6.71429	+
chr1	94057885	94057906	ZNF263	18.5714	-
chr1	94057911	94057923	ZBTB7B	13.1897	-
chr1	94057911	94057923	ZBTB7C	12.0968	-
chr1	94312243	94312264	REST	5.06122	-
chr1	94312244	94312259	EGR3	5.22414	+
chr1	94312246	94312257	EGR2	11.1207	+
chr1	94312249	94312259	Hes1	10.3007	+
chr1	94312251	94312261	Hes1	9.95804	-
chr1	94312265	94312283	EWSR1-FLI1	-9.85526	-
chr1	94312270	94312281	Gabpa	12.1803	-
chr1	94312271	94312282	ELK4	12.6909	+
chr1	94312274	94312288	EGR1	16.9615	+
chr1	94312274	94312290	GLIS1	-5.25	+
chr1	94312275	94312290	EGR3	19.7414	+
chr1	94312275	94312291	EGR4	19.2	+
chr1	94312277	94312288	EGR2	19.7241	+
chr1	94312277	94312289	GLI2	11.8276	+
chr1	94312293	94312305	TFAP2A(var.2)	11.1818	-
chr1	94312294	94312305	TFAP2A	12.0182	-
chr1	94312294	94312305	TFAP2B(var.2)	10.9818	-
chr1	94312294	94312305	TFAP2C(var.2)	10.8462	-
chr1	94312301	94312312	NRF1	9.69091	-
chr1	94312301	94312311	Tcfl5	10.0645	-
chr1	94312303	94312314	NRF1	13.1818	-
chr1	94312308	94312320	TFAP2A(var.2)	12.2	-
chr1	94312308	94312320	TFAP2B	10.6	-
chr1	94312313	94312326	Myod1	15.7959	-
chr1	94312315	94312326	Myog	13.0816	-
chr1	94312315	94312326	Tcf12	12.3061	-
chr1	94312316	94312326	Ascl2	13.7857	-
chr1	94312316	94312326	ID4	10.4426	-
chr1	94312316	94312329	Myod1	12.2857	+
chr1	94312316	94312327	Myog	15.1224	+
chr1	94312316	94312326	NHLH1	16.4138	-
chr1	94312316	94312327	Tcf12	14.2653	+
chr1	94312316	94312326	TCF4	11.5714	-
chr1	94312317	94312328	NRF1	11.2364	+
chr1	94312336	94312349	Myod1	14.2653	-
chr1	94312338	94312350	HES7	2.25862	-
chr1	94312339	94312349	Ascl2	12.5286	-
chr1	94312339	94312349	ID4	13.8689	-
chr1	94312339	94312350	Myog	13.0408	+
chr1	94312339	94312349	NHLH1	11.8276	-
chr1	94312339	94312348	SNAI2	13.2791	+
chr1	94312339	94312350	Tcf12	12.4898	+
chr1	94312339	94312349	TCF3	13.4808	-
chr1	94312339	94312349	TCF4	13.6122	-
chr1	94312345	94312359	E2F7	-5.90164	-
chr1	94312348	94312359	E2F4	9.94828	+
chr1	94312732	94312747	Znf423	10.8652	-
chr1	94312744	94312757	TFAP2A(var.3)	10.5246	+
chr1	94312744	94312757	TFAP2B(var.3)	9.11475	-
chr1	94312744	94312757	TFAP2C(var.3)	9.65517	+
chr1	94312776	94312791	SP2	14.931	-
chr1	94312777	94312794	SP4	3.16364	-
chr1	94312778	94312792	KLF14	9.63793	-
chr1	94312779	94312791	SP8	13.1316	-
chr1	94312780	94312791	KLF16	12.1897	-
chr1	94312780	94312791	SP3	13.0488	-
chr1	94312790	94312801	TFAP2A	12.2545	-
chr1	94312790	94312801	TFAP2B(var.2)	10.6182	-
chr1	94312790	94312801	TFAP2C(var.2)	11.25	-
chr1	94312797	94312815	EWSR1-FLI1	2.65789	+
chr1	94312801	94312819	EWSR1-FLI1	-3.36842	+
chr1	94312813	94312824	E2F6	14.6207	+
chr1	94312828	94312839	Gfi1b	10.5517	-
chr1	94312830	94312840	Gfi1	11.5732	-
chr1	94332017	94332027	Dlx1	10.0439	-
chr1	94332017	94332027	EVX1	10.1132	-
chr1	94332017	94332027	MEOX2	10.3663	+
chr1	94332083	94332092	Nr2e1	11.0323	-
chr1	94332084	94332099	STAT1::STAT2	12.7273	+
chr1	94332095	94332112	ZNF410	-2.58182	-
chr1	94332115	94332130	STAT1::STAT2	9.54545	+
chr1	94332116	94332130	SPI1	2.23636	-
chr1	94332122	94332136	Bcl6	10.871	-
chr1	94332124	94332135	Stat5a::Stat5b	13.9388	+
chr1	94332125	94332136	STAT1	10.5636	+
chr1	94332125	94332139	Stat4	12.1897	+
chr1	94345499	94345517	EWSR1-FLI1	-7.03947	+
chr1	94345500	94345513	EOMES	11.4146	+
chr1	94345500	94345511	TBX2	11.9818	+
chr1	94345500	94345511	TBX20	10.1061	+
chr1	94345500	94345510	TBX21	11.7455	+
chr1	94345501	94345511	TBR1	13.1064	+
chr1	94345560	94345576	POU4F2	6.10909	-
chr1	94374959	94374974	ZIC3	11.1429	-
chr1	94374959	94374974	ZIC4	10.2727	-
chr1	94374960	94374974	ZIC1	8.51064	-
chr1	94374962	94374973	E2F4	11.9483	+
chr1	94374962	94374973	E2F6	10.069	+
chr1	94374993	94375010	BCL6B	-15.9286	-
chr1	94374993	94375007	Stat4	17.2414	-
chr1	94374995	94375009	Rfx1	10.4138	-
chr1	94374995	94375006	Stat5a::Stat5b	13.8367	+
chr1	94374996	94375010	Bcl6	15.8548	+
chr1	94374996	94375007	STAT1	16.3636	-
chr1	94374996	94375007	STAT3	14.3878	+
chr1	94374996	94375010	Stat4	12.3103	+
chr1	94374997	94375008	Stat5a::Stat5b	13.4694	-
chr1	94375004	94375014	Sox6	13.5571	-
chr1	94375005	94375019	JUN(var.2)	11.2885	+
chr1	94375006	94375021	Nfe2l2	17.1818	+
chr1	94375006	94375015	Sox17	12.1798	-
chr1	94375007	94375022	Bach1::Mafk	16.0658	+
chr1	94375008	94375019	FOSL2	9.61818	+
chr1	94375008	94375019	JUNB	10.4898	+
chr1	94375009	94375020	FOS	11.383	-
chr1	94375009	94375020	FOSL1	9.47273	+
chr1	94375009	94375027	MAFF	10.2667	+
chr1	94375010	94375025	MAFK	10.5333	+
chr1	94375010	94375025	MAF::NFE2	16.2295	+
chr1	94375039	94375054	Bach1::Mafk	8.89474	-
chr1	94375052	94375063	FOSL2	10.5091	-
chr1	94375052	94375063	JUNB	10.6531	-
chr1	94375052	94375066	JUN(var.2)	11.0192	-
chr1	94375053	94375064	BATF::JUN	12.2885	-
chr1	94429317	94429336	CTCF	12.2787	-
chr1	94429334	94429345	Gfi1b	15.7759	-
chr1	94429336	94429346	Gfi1	10.7317	-
chr1	94429359	94429375	Rarb	-1.43103	+
chr1	94429360	94429375	Nr2f6(var.2)	-5.38571	+
chr1	94429362	94429377	HNF1A	12.5974	+
chr1	94429363	94429376	HNF1B	11.803	+
chr1	94429382	94429397	Nfe2l2	14.3636	+
chr1	94429385	94429403	MAFF	10.1778	+
chr1	94429386	94429401	MAFK	10.4444	+
chr1	94429386	94429401	MAF::NFE2	10.3443	+
chr1	94429403	94429418	Pparg::Rxra	10.6847	+
chr1	94429413	94429425	Ddit3::Cebpa	15.2444	-
chr1	94449060	94449074	SPIC	12.6479	-
chr1	94449077	94449090	POU2F2	11.8276	+
chr1	94449120	94449137	Foxj3	11.8442	-
chr1	94449121	94449136	FOXA1	12.5918	+
chr1	94449122	94449137	FOXP1	11.3944	-
chr1	94449123	94449135	FOXC2	12.8218	-
chr1	94449124	94449135	FOXB1	12.3654	-
chr1	94449124	94449135	FOXC1	12.54	-
chr1	94449125	94449137	Foxa2	12.12	+
chr1	94449125	94449139	SPIC	11	-
chr1	94449128	94449139	BATF::JUN	12.4615	-
chr1	94450570	94450581	FOS	11.766	+
chr1	94450570	94450581	FOSL1	10.3636	+
chr1	94450570	94450581	NFE2	4.77551	+
chr1	94450571	94450582	JUNB	10.4082	-
chr1	94450572	94450583	BATF::JUN	12.0192	-
chr1	94450574	94450584	EMX1	10.1416	-
chr1	94450577	94450585	HOXA5	10.52	-
chr1	94450599	94450609	POU6F2	10.9818	+
chr1	94450600	94450617	Hmx1	12.3659	-
chr1	94450600	94450617	Hmx2	13.5263	-
chr1	94450600	94450617	Hmx3	12.8049	-
chr1	94450600	94450610	HOXB3	9.88	+
chr1	94450601	94450609	NKX6-1	10.8814	+
chr1	94450601	94450609	NKX6-2	9.84	+
chr1	94450605	94450614	Nkx3-1	11.7091	-
chr1	94450605	94450614	NKX3-2	11.6538	-
chr1	94450647	94450656	Sox17	11.7191	-
chr1	94450652	94450663	Foxo1	11.1552	-
chr1	94450656	94450672	SOX8	-13.9545	+
chr1	94450665	94450677	Foxd3	10.9674	+
chr1	94450683	94450693	NFAT5	13.0806	+
chr1	94450683	94450693	NFATC1	11.4797	+
chr1	94450683	94450693	NFATC3	12.3636	+
chr1	94450684	94450691	NFATC2	12.2022	+
chr1	94450685	94450703	IRF2	7.18349	-
chr1	94586678	94586689	TFAP2C(var.2)	10.9038	-
chr1	94586687	94586699	HINFP	12.5909	-
chr1	94586689	94586706	NR3C1	5.91837	-
chr1	94586689	94586706	NR3C2	7.40426	-
chr1	94586739	94586756	Dmbx1	14.5263	-
chr1	94586742	94586752	GSC	11.6792	+
chr1	94586742	94586752	GSC2	10.661	+
chr1	94586742	94586751	PITX3	11.7115	+
chr1	94586743	94586754	Crx	11.6552	-
chr1	94586743	94586751	Pitx1	11	+
chr1	94586743	94586751	RHOXF1	9.98077	+
chr1	94586750	94586761	Arid3b	11	+
chr1	94586751	94586762	HOXA10	11.3774	-
chr1	94586751	94586761	Hoxd9	12.5694	-
chr1	94586752	94586762	ALX3	10.1881	+
chr1	94586752	94586762	GSX2	9.39623	-
chr1	94586752	94586762	MEOX2	10.396	-
chr1	94586752	94586762	MNX1	11.4627	-
chr1	94586753	94586761	LMX1A	10.5354	-
chr1	94586753	94586761	LMX1B	9.97368	-
chr1	94586753	94586761	NKX6-1	11.4746	-
chr1	94586753	94586761	NKX6-2	9.94	-
chr1	94586753	94586761	PDX1	10.6415	-
chr1	94586753	94586761	VAX1	10.381	+
chr1	94586753	94586761	VAX2	10.5591	+
chr1	94610606	94610621	LEF1	7.66129	-
chr1	94610608	94610625	Dmbx1	10.9474	-
chr1	94610612	94610620	OTX2	11.8936	+
chr1	94610612	94610620	Pitx1	11	+
chr1	94610624	94610638	RORA(var.2)	15.0337	+
chr1	94610625	94610633	ISL2	10.2655	-
chr1	94610625	94610634	Nkx3-1	12.4	-
chr1	94610625	94610634	NKX3-2	11.9423	-
chr1	94610629	94610644	MAFK	10.8444	+
chr1	94610633	94610644	NRL	11.1923	-
chr1	94610689	94610701	ZBTB7B	10.2931	+
chr1	94610697	94610712	Stat6	12.8103	-
chr1	94610699	94610713	Bcl6	14.3065	+
chr1	94713328	94713347	CTCF	8.36066	-
chr1	94713342	94713360	NFYA	9.78049	+
chr1	94713348	94713363	NFYB	12.2885	-
chr1	94713366	94713380	EBF1	8.80328	-
chr1	94713366	94713380	GLIS2	9.63934	-
chr1	94713368	94713380	TFAP2A(var.2)	11.5273	-
chr1	94713368	94713380	TFAP2B	10.6909	-
chr1	94713368	94713380	TFAP2C	10.7347	-
chr1	94713369	94713384	SP2	17.1207	-
chr1	94713370	94713385	Klf12	12.0492	-
chr1	94713370	94713387	SP4	13.3455	-
chr1	94713371	94713385	KLF14	15.4655	-
chr1	94713372	94713384	SP8	16.0789	-
chr1	94713373	94713384	KLF16	16.6897	-
chr1	94713373	94713384	SP1	16.5577	-
chr1	94713373	94713384	SP3	15.0325	-
chr1	94713374	94713385	Klf1	11.197	-
chr1	94713374	94713384	Klf4	14.2857	+
chr1	94713374	94713384	KLF5	14.3061	-
chr1	94713391	94713405	ZIC1	5.82979	-
chr1	94713414	94713425	E2F4	11.5	-
chr1	94713435	94713446	Myog	11.2245	-
chr1	94713436	94713449	Myod1	12.2653	+
chr1	94713436	94713446	NHLH1	13.2586	-
chr1	94713441	94713455	Zfx	13.9545	+
chr1	94740601	94740609	Pitx1	11.0182	-
chr1	94740601	94740610	PITX3	10.9038	-
chr1	94740639	94740653	RORA(var.2)	6.11236	-
chr1	94740657	94740670	HSF2	9.94545	-
chr1	94740662	94740675	HSF2	9.89091	+
chr1	94740664	94740680	Hnf4a	2.61818	-
chr1	94740666	94740681	HNF4G	10.9423	-
chr1	94740691	94740706	SCRT1	10.9508	-
chr1	94740693	94740706	SCRT2	10.3607	-
chr1	94740699	94740710	Nkx2-5(var.2)	14.0364	-
chr1	94744356	94744365	Hic1	12.9231	+
chr1	94744389	94744399	Myb	15.6066	+
chr1	94744393	94744400	MEIS1	10.3111	-
chr1	94744413	94744430	Rhox11	12.8026	-
chr1	94769545	94769556	DMRT3	11.7377	-
chr1	94769560	94769576	Hnf4a	2.30909	-
chr1	94769564	94769577	SMAD2::SMAD3::SMAD4	10.5738	+
chr1	94769626	94769641	FOXP1	12.1831	-
chr1	94769644	94769656	BHLHE23	14.0364	-
chr1	94769645	94769655	Atoh1	12.1774	-
chr1	94769645	94769655	BHLHE22	14.4697	-
chr1	94769645	94769655	NEUROD2	11.2414	-
chr1	94769645	94769655	NEUROG2	11.5	-
chr1	94769645	94769655	OLIG1	13.4808	-
chr1	94769645	94769655	OLIG2	12.3448	-
chr1	94769645	94769655	OLIG3	12.3621	-
chr1	94785098	94785115	BCL6B	-15.7429	+
chr1	94785129	94785138	Nr2e1	12.4516	+
chr1	94785135	94785146	E2F6	10.3276	-
chr1	94785137	94785151	EGR1	9.55769	+
chr1	94785137	94785152	SP2	12.069	+
chr1	94785140	94785155	Znf423	5.85393	+
chr1	94785154	94785167	ZBTB18	9.32857	+
chr1	94785168	94785185	Ar	8.37931	-
chr1	94785179	94785192	SMAD2::SMAD3::SMAD4	12.8852	+
chr1	94785185	94785194	Nkx3-1	11.2727	+
chr1	94785185	94785194	NKX3-2	11.5962	+
chr1	94785186	94785194	ISL2	11.3717	+
chr1	94787114	94787129	LEF1	8.80645	+
chr1	94787114	94787126	Tcf7	8.79032	+
chr1	94787114	94787128	TCF7L2	11.0909	+
chr1	94787160	94787171	PROP1	11.4627	-
chr1	94787206	94787227	REST	11.9796	-
chr1	94788392	94788407	EGR3	6.82759	-
chr1	94788394	94788408	EGR1	11.8462	-
chr1	94788398	94788409	Klf1	12.0606	-
chr1	94788398	94788408	Klf4	12.3878	+
chr1	94788398	94788408	KLF5	12.6939	-
chr1	94788401	94788416	Pparg::Rxra	10.8739	+
chr1	94788418	94788433	PRDM1	12.1818	+
chr1	94788419	94788434	NR2C2	12.0143	+
chr1	94788419	94788434	Pparg::Rxra	11.3784	+
chr1	94788420	94788434	Nr2f6	8.34848	+
chr1	94788420	94788434	Rxra	1.93902	+
chr1	94788420	94788434	RXRB	2.05455	+
chr1	94788420	94788434	RXRG	2.76596	+
chr1	94788423	94788438	Klf12	11.6066	-
chr1	94788427	94788438	Klf1	12.7879	-
chr1	94788427	94788437	Klf4	10.051	+
chr1	94788428	94788436	TBX5	10.9655	+
chr1	94788455	94788466	ETV2	10.5902	+
chr1	94788456	94788463	SPIB	11.2333	+
chr1	94788473	94788488	JUND(var.2)	10.0213	+
chr1	94788475	94788489	ATF7	7.11429	-
chr1	94788476	94788488	JDP2(var.2)	7.44898	+
chr1	94788476	94788491	JUND(var.2)	14.5957	-
chr1	94788477	94788490	JUN	14.9184	-
chr1	94788478	94788486	CREB1	11.3964	-
chr1	94788479	94788490	Klf1	10.5	+
chr1	94788491	94788506	NR2C2	13.0286	-
chr1	94788497	94788513	Rarg	-1.77551	-
chr1	94788498	94788514	Rarb	-5.15517	-
chr1	94788500	94788514	PLAG1	7.77551	-
chr1	94788507	94788521	EGR1	12.9808	+
chr1	94788507	94788518	KLF16	9.86207	+
chr1	94788507	94788522	SP2	11.8276	+
chr1	94788508	94788518	ZNF740	10.4495	+
chr1	94790008	94790018	MZF1(var.2)	12.4242	+
chr1	94790008	94790025	Six3	11.0132	+
chr1	94790010	94790023	NFKB1	2.26531	+
chr1	94790013	94790026	EOMES	11.1951	-
chr1	94790016	94790026	TBX21	11.8182	-
chr1	94790025	94790039	NFIC::TLX1	6.97959	-
chr1	94790038	94790053	FOXP1	12.1972	+
chr1	94790041	94790052	FOXP2	12.3333	+
chr1	94790042	94790053	Foxo1	10.9483	-
chr1	94790083	94790093	TEAD1	11.1935	+
chr1	94790128	94790138	Atoh1	12.0484	-
chr1	94790128	94790138	BHLHE22	10.6667	+
chr1	94790128	94790138	NEUROD2	11.3966	+
chr1	94790128	94790138	Neurog1	10.5165	+
chr1	94790128	94790138	OLIG2	10.8621	+
chr1	94790128	94790138	OLIG3	11.4655	+
chr1	94790128	94790138	Twist2	13.377	+
chr1	94793064	94793080	EGR4	15.8545	-
chr1	94793065	94793080	EGR3	15.6207	-
chr1	94793066	94793077	E2F4	9.93103	+
chr1	94793066	94793081	SP2	19.7759	-
chr1	94793067	94793081	EGR1	21.8269	-
chr1	94793067	94793078	EGR2	12.5517	-
chr1	94793067	94793084	SP4	16.6182	-
chr1	94793068	94793082	KLF14	13	-
chr1	94793069	94793081	SP8	11.2763	-
chr1	94793070	94793081	KLF16	18.2414	-
chr1	94793070	94793081	SP1	19.1538	-
chr1	94793070	94793081	SP3	15.9837	-
chr1	94793071	94793082	Klf1	10.9394	-
chr1	94793071	94793081	Klf4	16.1837	+
chr1	94793071	94793081	KLF5	17	-
chr1	94793077	94793088	E2F4	10.4828	+
chr1	94795920	94795932	Foxa2	11.24	-
chr1	94795929	94795943	EGR1	9.5	+
chr1	94795929	94795941	SP8	10.3421	+
chr1	94795938	94795956	EWSR1-FLI1	-0.881579	-
chr1	94795960	94795978	KLF13	8.44828	+
chr1	94795987	94795999	INSM1	9.57143	-
chr1	94795987	94795997	MZF1(var.2)	11.6263	-
chr1	94795988	94796003	Pparg::Rxra	10.9189	-
chr1	94795994	94796001	SPIB	11.2333	-
chr1	94795996	94796017	MAFG	10.0816	+
chr1	94796003	94796016	Myod1	13.4694	-
chr1	94796004	94796018	Tcf21	8.60526	-
chr1	94796006	94796016	Ascl2	14.8429	-
chr1	94796006	94796016	FIGLA	11.1724	-
chr1	94796006	94796016	MSC	13.2683	-
chr1	94796006	94796017	Myog	12.9184	+
chr1	94796006	94796016	NHLH1	11.7931	-
chr1	94796006	94796018	TAL1::TCF3	12.191	-
chr1	94796006	94796017	Tcf12	13.0204	+
chr1	94796006	94796016	TFAP4	11.4364	-
chr1	94798711	94798725	JUN(var.2)	12.75	-
chr1	94798747	94798763	SRF	4	-
chr1	94798779	94798792	HSF1	10.459	+
chr1	94798779	94798792	HSF4	13.4878	+
chr1	94798786	94798807	IRF1	15.871	+
chr1	94798788	94798803	STAT1::STAT2	10.3788	+
chr1	94798789	94798803	SPIC	11.3239	-
chr1	94798790	94798804	IRF8	-0.254545	-
chr1	94883855	94883872	Ar	7.31034	-
chr1	94883855	94883872	NR3C1	6.38776	+
chr1	94883872	94883888	EGR4	12.2	-
chr1	94883873	94883888	EGR3	11.3103	-
chr1	94883875	94883886	EGR2	11.6379	-
chr1	94883887	94883898	NRF1	13.4182	+
chr1	94883891	94883902	E2F4	10.9138	+
chr1	94883891	94883903	HES7	5.37931	+
chr1	94883892	94883902	Tcfl5	10.5	-
chr1	94883898	94883910	INSM1	15.2755	+
chr1	94883909	94883926	PAX1	4.36364	+
chr1	94883910	94883929	PAX5	12.7419	-
chr1	94883914	94883925	NRF1	9.98182	-
chr1	94883919	94883934	EGR3	5.34483	+
chr1	94883921	94883938	SP4	13.0727	+
chr1	94883923	94883934	Klf1	14.6515	+
chr1	94883923	94883938	Klf12	14.5738	+
chr1	94883923	94883937	KLF14	11.9655	+
chr1	94883924	94883935	KLF16	13.0862	+
chr1	94883924	94883934	Klf4	16.4286	-
chr1	94883924	94883934	KLF5	16.2857	+
chr1	94883924	94883935	SP1	16.5962	+
chr1	94883924	94883939	SP2	17.8448	+
chr1	94883924	94883935	SP3	13.3577	+
chr1	94883924	94883936	SP8	12.3553	+
chr1	94883928	94883943	HNF4G	10.1538	-
chr1	94883928	94883943	NR2C2	12.7714	-
chr1	94883928	94883943	Pparg::Rxra	11.955	-
chr1	94883947	94883962	EGR3	5.2069	+
chr1	94883950	94883961	E2F4	10.8448	-
chr1	94883951	94883965	ZIC1	8.38298	+
chr1	94883951	94883966	ZIC3	7.61429	+
chr1	94883975	94883989	EGR1	13.2115	+
chr1	94883978	94883992	EGR1	17.25	+
chr1	94883979	94883994	EGR3	5.24138	+
chr1	94883981	94883995	EGR1	17.25	+
chr1	94991687	94991705	RARA	-9.43939	+
chr1	94991697	94991709	INSM1	14.1633	+
chr1	94991702	94991714	SP8	10.1447	-
chr1	94991709	94991726	Hoxd8	10.6667	-
chr1	94991711	94991719	NKX6-1	10.9661	+
chr1	94991731	94991744	POU2F2	12.0345	-
chr1	94991733	94991747	IRF7	8.51613	+
chr1	94991734	94991752	IRF2	6.06422	+
chr1	94991742	94991754	Foxd3	11.9457	+
chr1	94991766	94991780	Bcl6	11.4032	-
chr1	94991766	94991776	TEAD4	10.9839	+
chr1	94991770	94991781	Stat5a::Stat5b	10.898	-
chr1	94992321	94992339	MAFF	10.7778	-
chr1	94992323	94992335	Mafb	15.3483	+
chr1	94992323	94992338	MAFK	13.8667	-
chr1	94992323	94992334	NRL	13.3846	+
chr1	94992442	94992453	CDX2	11.1356	+
chr1	94992443	94992454	HOXA10	11.1887	+
chr1	94992444	94992453	CDX1	11.0943	+
chr1	95007282	95007298	EGR4	12.9273	-
chr1	95007283	95007298	EGR3	7.86207	-
chr1	95007290	95007301	KLF16	10.8276	-
chr1	95007290	95007301	SP3	11.2114	-
chr1	95007336	95007351	TBP	13.8889	+
chr1	95007344	95007355	TFAP2A	12.1091	-
chr1	95007344	95007355	TFAP2B(var.2)	10.9636	-
chr1	95007346	95007357	NRF1	10.1455	+
chr1	95007357	95007368	E2F4	15.1552	-
chr1	95007357	95007368	E2F6	14.3621	-
chr1	95007370	95007379	THAP1	10.6447	+
chr1	95007371	95007385	EGR1	16.0385	+
chr1	95007371	95007382	KLF16	10.8276	+
chr1	95007371	95007382	SP1	14.3654	+
chr1	95007371	95007386	SP2	16.2759	+
chr1	95007372	95007387	ZIC4	10.4182	+
chr1	95007375	95007386	TFAP2A	14.1091	+
chr1	95007375	95007386	TFAP2B(var.2)	13.5818	+
chr1	95007375	95007386	TFAP2C(var.2)	12.3077	+
chr1	95007383	95007394	NRF1	11.5455	+
chr1	95007384	95007398	EGR1	20.4038	+
chr1	95007384	95007395	KLF16	12.2759	+
chr1	95007384	95007395	SP1	14.6346	+
chr1	95007384	95007399	SP2	17.4483	+
chr1	95007384	95007395	SP3	11.6667	+
chr1	95007385	95007400	EGR3	13.3966	+
chr1	95007385	95007401	EGR4	13.8545	+
chr1	95007387	95007398	EGR2	12.5517	+
chr1	95007388	95007399	E2F4	10.1552	-
chr1	95008736	95008748	Ddit3::Cebpa	12.8222	+
chr1	95008766	95008781	Nfe2l2	9.74242	-
chr1	95008767	95008778	FOS	11.4681	+
chr1	95008767	95008778	FOSL1	14.7455	-
chr1	95008767	95008778	JUND	12.4255	-
chr1	95008767	95008778	NFE2	6.71429	-
chr1	95008768	95008779	FOSL2	14	-
chr1	95008768	95008777	JDP2	9	+
chr1	95008768	95008779	JUNB	14.2449	-
chr1	95008768	95008782	JUN(var.2)	16.1346	-
chr1	95008769	95008780	BATF::JUN	15.5	-
chr1	95008769	95008776	FOS::JUN	11.9703	-
chr1	95008797	95008806	ZEB1	10.9455	+
chr1	95008798	95008808	FIGLA	12.1897	+
chr1	95008798	95008808	TCF3	11.75	+
chr1	95008798	95008808	TCF4	11.5918	+
chr1	95008815	95008827	Tcf7	11.1935	-
chr1	95008816	95008832	ZNF143	0.206897	-
chr1	95009998	95010013	MEF2C	11.2034	+
chr1	95010035	95010050	TBP	11.1944	-
chr1	95010099	95010115	T	7.25	-
chr1	95010105	95010122	Foxj3	13.7143	-
chr1	95010105	95010122	Foxk1	12.1429	-
chr1	95057631	95057641	REL	10.9798	+
chr1	95057638	95057648	FIGLA	11.2241	+
chr1	95057638	95057648	ID4	10.5902	+
chr1	95057638	95057648	TCF3	12.0385	+
chr1	95057638	95057648	TCF4	11.6327	+
chr1	95057639	95057648	SNAI2	11.7442	-
chr1	95057716	95057727	Hoxa9	10.5789	+
chr1	95060322	95060337	Klf12	14.3115	-
chr1	95060325	95060336	KLF16	9.81034	-
chr1	95060325	95060336	SP3	12.5447	-
chr1	95060326	95060337	Klf1	14.4394	-
chr1	95060326	95060336	Klf4	13.7755	+
chr1	95060326	95060336	KLF5	12.2449	-
chr1	95063417	95063438	MAFG	10.051	+
chr1	95063422	95063440	MAFF	14.3556	+
chr1	95063423	95063438	MAFK	15.6	+
chr1	95063426	95063438	Mafb	12.382	-
chr1	95063427	95063438	NRL	11.2308	-
chr1	95063448	95063458	SREBF1	13.9268	+
chr1	95063448	95063458	SREBF2	10.5506	-
chr1	95063456	95063471	MAF::NFE2	11.0984	-
chr1	95063460	95063475	Nfe2l2	12.6667	-
chr1	95063471	95063486	JUND(var.2)	12.3404	+
chr1	95063472	95063485	JUN	11.102	+
chr1	95063472	95063482	POU6F2	13.3091	-
chr1	95063484	95063497	ELF3	7.62069	-
chr1	95063485	95063496	ELF5	11.2182	-
chr1	95063532	95063543	FOS	11.766	-
chr1	95063536	95063549	Myod1	14.1633	-
chr1	95063537	95063549	TAL1::TCF3	12.9101	+
chr1	95063537	95063551	Tcf21	21.2763	-
chr1	95063538	95063549	Myog	11.9388	-
chr1	95063538	95063549	Tcf12	12.8163	-
chr1	95063539	95063549	Ascl2	14.7857	-
chr1	95063539	95063549	FIGLA	12.4828	-
chr1	95063539	95063549	MSC	18.0122	-
chr1	95063539	95063549	MYF6	17.5758	-
chr1	95063539	95063552	Myod1	14.4694	+
chr1	95063539	95063550	Myog	13.102	+
chr1	95063539	95063551	TAL1::TCF3	14.191	-
chr1	95063539	95063550	Tcf12	13.8571	+
chr1	95063539	95063549	TFAP4	16.6545	-
chr1	95063540	95063553	SCRT2	10.7541	-
chr1	95080159	95080167	Pax2	10.2667	-
chr1	95080169	95080181	MYBL1	9.74138	-
chr1	95080203	95080217	SPI1	1.98182	-
chr1	95080206	95080227	IRF1	10.7742	+
chr1	95080208	95080223	PRDM1	14	-
chr1	95080208	95080223	STAT1::STAT2	9.63636	+
chr1	95080244	95080259	Znf423	12.5843	-
chr1	95080962	95080976	Arid5a	10.7262	-
chr1	95080970	95080985	MAF::NFE2	11.9508	-
chr1	95080974	95080989	Nfe2l2	12.5	-
chr1	95080978	95080993	ESR2	13.9423	+
chr1	95080982	95080991	Sox17	12.3034	+
chr1	95080988	95081003	PRDM1	12.1455	-
chr1	95081010	95081020	Sox3	11.3276	-
chr1	95081048	95081059	Esrra	6.2	+
chr1	95081051	95081067	Vdr	14.0984	+
chr1	95081057	95081067	RORA	11.5393	+
chr1	95081061	95081076	ESR2	10.9231	+
chr1	95089237	95089252	Pparg::Rxra	10.6486	+
chr1	95089266	95089279	SMAD2::SMAD3::SMAD4	12.8197	+
chr1	95089269	95089289	TBX19	10.0488	-
chr1	95089271	95089286	Znf423	8.67416	-
chr1	95089280	95089290	NFIA	13.2	+
chr1	95089280	95089289	NFIX	11.3191	+
chr1	95089292	95089304	MEF2B	6.23636	+
chr1	95089292	95089304	MEF2D	5.05455	+
chr1	95089312	95089322	NOTO	10.8	+
chr1	95089312	95089328	Pou2f3	11.8171	-
chr1	95089313	95089327	POU1F1	10.2069	-
chr1	95089314	95089326	POU3F2	10.7903	-
chr1	95089316	95089325	POU3F4	11.5408	-
chr1	95089343	95089357	E2F7	0.754098	-
chr1	95089344	95089356	E2F8	7.07317	-
chr1	95089346	95089357	E2F4	15.9828	+
chr1	95089346	95089357	E2F6	15.5517	+
chr1	95107897	95107910	EOMES	10.7561	+
chr1	95107897	95107907	TBX21	10.0909	+
chr1	95107898	95107906	MGA	11.2424	+
chr1	95107902	95107912	RELA	11.551	+
chr1	95107916	95107924	GATA5	10.4483	+
chr1	95107933	95107947	JUN(var.2)	11.3077	+
chr1	95107936	95107947	JUNB	10.4694	+
chr1	95107937	95107948	FOSL1	10.2909	+
chr1	95107937	95107948	JUND	10.234	+
chr1	95107985	95107999	Bcl6	13.1613	-
chr1	95107988	95107999	STAT1	11.5273	+
chr1	95107989	95108000	Stat5a::Stat5b	10.9184	-
chr1	95113935	95113946	Gabpa	11.1475	-
chr1	95113937	95113947	ETV6	10.7308	-
chr1	95113950	95113963	NR2F1	10.6531	-
chr1	95113961	95113976	MAF::NFE2	8.19672	-
chr1	95113962	95113976	JUN(var.2)	11.9808	+
chr1	95113964	95113979	Bach1::Mafk	13.6579	-
chr1	95113964	95113975	BATF::JUN	12.0962	+
chr1	95113965	95113976	FOSL2	10.4909	+
chr1	95113965	95113976	JUNB	12.0816	+
chr1	95113965	95113980	Nfe2l2	10.7727	-
chr1	95113966	95113977	FOS	11.766	+
chr1	95113966	95113977	FOSL1	13.2545	+
chr1	95113966	95113977	JUND	10.7872	+
chr1	95113968	95113975	FOS::JUN	11.9703	-
chr1	95113975	95113993	KLF13	6.91379	+
chr1	95114005	95114016	Spz1	11.8364	+
chr1	95114006	95114021	SCRT1	6.72131	+
chr1	95114052	95114066	SPI1	2.74545	-
chr1	95114052	95114066	SPIC	12.1408	-
chr1	95155657	95155669	GRHL1	12.6897	-
chr1	95155658	95155668	TFCP2	13.7424	-
chr1	95155663	95155674	CEBPA	14.102	-
chr1	95155669	95155682	Hoxc9	10.9841	-
chr1	95155684	95155694	Hand1::Tcf3	11.1011	-
chr1	95155690	95155701	KLF16	9.75862	+
chr1	95155690	95155702	SP8	11.9079	+
chr1	95155691	95155706	EGR3	7.31034	+
chr1	95155691	95155707	EGR4	12.9455	+
chr1	95155693	95155702	Hic1	12.1923	+
chr1	95155693	95155702	HIC2	12.8	+
chr1	95155700	95155717	ZNF410	-4.56364	+
chr1	95155717	95155735	KLF13	7.06897	-
chr1	95155727	95155741	Arid5a	10.7262	-
chr1	95174230	95174244	POU4F1	10.6142	+
chr1	95174230	95174246	POU4F2	10.4182	+
chr1	95174230	95174246	POU4F3	11.3858	+
chr1	95174258	95174273	STAT1::STAT2	9.48485	+
chr1	95174273	95174284	E2F6	11.431	+
chr1	95174283	95174295	ZBTB7B	10.069	+
chr1	95174313	95174323	ZNF740	10.4312	-
chr1	95174318	95174331	NFKB2	10.5303	-
chr1	95174319	95174332	NFKB1	1.77551	-
chr1	95174319	95174329	REL	10.9697	+
chr1	95174325	95174340	SP2	12.8448	+
chr1	95174328	95174343	NR2C2	11.7429	-
chr1	95179443	95179456	Myod1	12.8367	-
chr1	95179446	95179456	Ascl2	10.8429	+
chr1	95179446	95179457	Myog	11.449	+
chr1	95179446	95179456	NHLH1	11.5172	+
chr1	95179446	95179457	Tcf12	11.4082	+
chr1	95179446	95179456	TFAP4	9.94545	+
chr1	95179452	95179468	GLIS1	-6.78846	+
chr1	95179453	95179467	GLIS2	11.3443	+
chr1	95179453	95179467	GLIS3	2.86364	+
chr1	95179453	95179467	ZIC1	11.4894	+
chr1	95179453	95179468	ZIC3	14.8286	+
chr1	95179453	95179468	ZIC4	15.2182	+
chr1	95179465	95179475	Ascl2	11.9	+
chr1	95179470	95179486	SRF	12.3607	+
chr1	95179477	95179498	REST	6.73469	+
chr1	95179485	95179499	Zfx	11.7424	+
chr1	95179491	95179510	PAX5	10.5323	+
chr1	95179496	95179509	ZBTB18	11.2143	+
chr1	95179498	95179508	FIGLA	11.4138	-
chr1	95179498	95179508	ID4	13.3115	-
chr1	95179498	95179508	TCF3	12.7308	-
chr1	95179498	95179508	TCF4	13.9184	-
chr1	95179500	95179509	ZEB1	14.1636	-
chr1	95179501	95179509	TBX5	10.4138	+
chr1	95179533	95179544	JUNB	10.6531	+
chr1	95179534	95179545	FOSL1	9.54545	+
chr1	95179536	95179543	FOS::JUN	11.9703	-
chr1	95179536	95179551	Nr5a2	14.6724	+
chr1	95186067	95186078	Gata1	11.9184	-
chr1	95186069	95186084	PRDM1	11.9818	+
chr1	95186069	95186084	STAT1::STAT2	12.4848	-
chr1	95186071	95186092	IRF1	19.129	-
chr1	95186073	95186088	IRF9	10.5818	+
chr1	95186074	95186088	IRF7	10.9032	+
chr1	95186074	95186088	IRF8	8.41818	+
chr1	95186075	95186093	IRF2	11.0183	+
chr1	95186075	95186090	STAT1::STAT2	17.2879	-
chr1	95186084	95186103	CTCF	8.29508	+
chr1	95186084	95186095	RUNX1	13.1897	-
chr1	95186084	95186099	SCRT1	6.7541	+
chr1	95186084	95186099	ZIC3	8.04286	-
chr1	95186084	95186099	ZIC4	10.9636	-
chr1	95186085	95186099	ZIC1	6.93617	-
chr1	95186091	95186102	Spz1	12.1091	+
chr1	95186100	95186114	MTF1	7.45122	-
chr1	95186128	95186143	MAF::NFE2	9.27869	+
chr1	95186131	95186148	Rhox11	11.7105	+
chr1	95186143	95186155	EHF	11.2295	+
chr1	95186143	95186156	ELF3	12.2069	+
chr1	95186143	95186155	ELF4	8.11475	+
chr1	95186144	95186155	ELF5	13	+
chr1	95186168	95186181	SMAD2::SMAD3::SMAD4	13.0656	-
chr1	95186177	95186192	Klf12	9.77049	-
chr1	95186186	95186194	NR4A2	11.4141	-
chr1	95186187	95186202	Pparg::Rxra	10.6937	-
chr1	95186187	95186204	RARA(var.2)	3.44262	-
chr1	95187025	95187039	ZIC1	8.04255	-
chr1	95187028	95187043	EGR3	5.51724	-
chr1	95187030	95187044	EGR1	12.7308	-
chr1	95187033	95187044	SP1	12.7885	-
chr1	95187033	95187054	ZNF263	22.5918	+
chr1	95187036	95187050	EGR1	11.8269	-
chr1	95187036	95187047	ELK4	11.6545	-
chr1	95187037	95187048	Gabpa	10.0984	+
chr1	95187044	95187055	E2F6	11.1207	+
chr1	95187051	95187062	Spz1	14.4273	+
chr1	95187054	95187065	STAT1	13	+
chr1	95187054	95187068	Stat4	13.0862	+
chr1	95187081	95187091	Myb	14.3279	+
chr1	95187099	95187114	MAF::NFE2	12.623	-
chr1	95187103	95187118	Nfe2l2	9.43939	-
chr1	95189661	95189676	Pou5f1::Sox2	12.6613	+
chr1	95189665	95189679	POU1F1	11.2241	+
chr1	95189665	95189677	POU2F1	10.99	+
chr1	95189666	95189678	POU3F1	11.3494	+
chr1	95189666	95189678	POU3F2	11.7258	+
chr1	95189671	95189684	JUN	11.4694	+
chr1	95189672	95189686	BATF3	0.924242	-
chr1	95189673	95189688	JUND(var.2)	9.76596	+
chr1	95189725	95189743	EWSR1-FLI1	-10.25	-
chr1	95189741	95189755	PLAG1	5.52041	-
chr1	95189746	95189761	JUND(var.2)	14.8085	-
chr1	95189747	95189760	JUN	15.0612	-
chr1	95189756	95189777	MAFG	12.3367	-
chr1	95189759	95189774	Bach1::Mafk	7.76316	-
chr1	95189771	95189782	FOXH1	10.8077	+
chr1	95191235	95191243	BSX	10.1509	-
chr1	95191250	95191264	EGR1	10.8846	-
chr1	95191250	95191267	SP4	4.34545	-
chr1	95191315	95191329	JUN(var.2)	11.2692	+
chr1	95191315	95191325	SREBF1	11.7073	-
chr1	95191315	95191325	SREBF2	11.9775	+
chr1	95191319	95191330	FOS	13.2128	+
chr1	95191319	95191330	JUND	12.766	+
chr1	95191349	95191357	Atf3	11.918	+
chr1	95191350	95191358	Atf1	11.4426	+
chr1	95191354	95191367	ZBTB18	8.87143	+
chr1	95193680	95193694	JUN(var.2)	13.0962	+
chr1	95193683	95193694	FOSL2	11.8182	+
chr1	95193683	95193694	JUNB	12.5714	+
chr1	95193684	95193695	FOSL1	11.5818	+
chr1	95193694	95193705	Foxq1	11.3163	+
chr1	95193711	95193722	FOXB1	10.6923	-
chr1	95193718	95193736	TP53	5.7551	+
chr1	95193722	95193732	SMAD3	8.81818	-
chr1	95193739	95193749	RELA	11.0816	-
chr1	95193741	95193756	Znf423	16.4607	-
chr1	95193751	95193760	NFIX	10.5745	-
chr1	95193751	95193770	PAX5	10.6452	+
chr1	95193752	95193766	NFIC::TLX1	5.14286	-
chr1	95193753	95193767	NFIC::TLX1	6.46939	+
chr1	95193754	95193771	PAX1	6.94545	-
chr1	95193754	95193771	PAX9	0.236364	-
chr1	95193765	95193780	NFYB	13.5385	+
chr1	95193765	95193777	ZBTB7B	10.2586	+
chr1	95193765	95193777	ZBTB7C	10.6774	+
chr1	95193768	95193786	NFYA	11.6707	-
chr1	95193771	95193781	EN2	10.4746	+
chr1	95193772	95193780	Dux	12.1475	+
chr1	95193788	95193803	PRDM1	13.6	+
chr1	95221231	95221247	GLIS1	-9.03846	+
chr1	95221232	95221246	GLIS3	2.37879	+
chr1	95221313	95221325	Foxd3	13.8696	-
chr1	95221344	95221360	Vdr	3.13115	+
chr1	95248520	95248537	Hmx2	10.1184	-
chr1	95248543	95248558	SOX21	0.795918	-
chr1	95248554	95248566	PKNOX2	6.95082	+
chr1	95248554	95248566	TGIF2	8.49541	+
chr1	95248558	95248571	SMAD2::SMAD3::SMAD4	12.5082	-
chr1	95248603	95248618	STAT1::STAT2	10.1364	-
chr1	95248614	95248626	Ddit3::Cebpa	12.8111	-
chr1	95249308	95249321	Hoxc9	14	-
chr1	95249309	95249320	Hoxa9	12.1447	-
chr1	95249310	95249321	HOXA10	11.5472	-
chr1	95249312	95249329	BCL6B	-16.0429	-
chr1	95249315	95249326	STAT1	10.8182	-
chr1	95249378	95249389	RUNX1	11.9138	+
chr1	95249396	95249410	Mecom	8.92135	+
chr1	95256052	95256063	FOXH1	12.2308	+
chr1	95256067	95256082	Nfe2l2	16.1061	+
chr1	95256068	95256083	Bach1::Mafk	7.23684	+
chr1	95256070	95256088	MAFF	10.5111	+
chr1	95256071	95256086	MAF::NFE2	13.3443	+
chr1	95256097	95256115	MAFF	10.5333	+
chr1	95256108	95256123	STAT1::STAT2	9.25758	-
chr1	95256109	95256126	Foxk1	10.1558	+
chr1	95256111	95256122	FOXC1	11.66	+
chr1	95256111	95256123	FOXC2	11.1881	+
chr1	95256115	95256127	TAL1::TCF3	13.7303	+
chr1	95256116	95256128	BHLHE23	16.8182	+
chr1	95256117	95256127	Atoh1	14.129	-
chr1	95256117	95256127	BHLHE22	14.8939	-
chr1	95256117	95256127	NEUROD2	12.3621	-
chr1	95256117	95256127	Neurog1	10.3407	-
chr1	95256117	95256127	NEUROG2	14.9697	-
chr1	95256117	95256127	OLIG1	16.2692	-
chr1	95256117	95256127	OLIG2	14.931	-
chr1	95256117	95256127	OLIG3	14.3448	-
chr1	95256117	95256129	TAL1::TCF3	14.6404	-
chr1	95256117	95256127	Twist2	13.082	-
chr1	95256140	95256152	POU3F1	10.7952	+
chr1	95256141	95256150	POU3F4	10.7857	+
chr1	95256141	95256154	ZBTB18	10.0714	+
chr1	95256142	95256152	Myc	11.8909	-
chr1	95258357	95258374	Arx	10.1429	-
chr1	95258358	95258369	Arid3b	11.127	+
chr1	95258360	95258370	ALX3	10.5446	-
chr1	95258360	95258371	mix-a	11.6825	-
chr1	95258360	95258370	MNX1	10.5672	-
chr1	95258361	95258369	Lhx4	11.0182	-
chr1	95258361	95258369	LMX1A	11.4094	-
chr1	95258361	95258369	LMX1B	10.0789	-
chr1	95258362	95258373	PHOX2A	10.56	-
chr1	95258362	95258373	PROP1	10.8209	+
chr1	95258381	95258396	MEF2C	13.1356	+
chr1	95258402	95258414	Creb5	7.90909	-
chr1	95258402	95258414	DBP	13.6792	+
chr1	95258402	95258414	HLF	12.8475	-
chr1	95258402	95258414	TEF	13.8909	-
chr1	95258404	95258415	NFIL3	14.2525	+
chr1	95258406	95258417	CDX2	13.6271	+
chr1	95258407	95258418	HOXA10	12.6792	+
chr1	95258408	95258417	CDX1	12.2264	+
chr1	95258408	95258418	HOXA13	11.9722	+
chr1	95258408	95258418	HOXB13	10.7818	+
chr1	95258408	95258418	HOXD13	12.8571	+
chr1	95258408	95258418	Hoxd9	12.6389	+
chr1	95258432	95258446	Bcl6	11.129	-
chr1	95258435	95258449	Stat4	10.569	+
chr1	95258473	95258482	Sox17	11.3596	+
chr1	95258478	95258488	NFIA	12.0222	+
chr1	95258478	95258487	NFIX	10.3617	+
chr1	95261164	95261177	Hes2	11.8254	+
chr1	95261168	95261178	BHLHE40	11.0385	+
chr1	95261168	95261178	CLOCK	11.303	+
chr1	95261168	95261178	HEY1	12.9091	+
chr1	95261168	95261178	HEY2	10.3621	+
chr1	95261168	95261178	MAX	12.0192	+
chr1	95261168	95261178	MNT	12.4091	+
chr1	95261168	95261178	Npas2	13.6721	-
chr1	95261169	95261177	ARNT::HIF1A	11.0789	+
chr1	95261169	95261177	Id2	12.8852	-
chr1	95261169	95261177	Mlxip	14.0984	-
chr1	95261169	95261179	Myc	11.5818	+
chr1	95264136	95264147	Hoxa9	10.6053	+
chr1	95264141	95264152	Gfi1b	11.3621	+
chr1	95264154	95264168	SPI1	3.14545	+
chr1	95264174	95264191	PAX1	5.78182	-
chr1	95264184	95264195	ESRRB	10.0172	-
chr1	95264185	95264196	Esrra	8.03636	-
chr1	95264185	95264195	Esrrg	13.2857	-
chr1	95264187	95264200	ELF3	10.8276	-
chr1	95264188	95264200	EHF	13.377	-
chr1	95264188	95264200	ELF4	13.7705	-
chr1	95264188	95264199	ELF5	12.4909	-
chr1	95265088	95265098	NFATC1	10.6504	-
chr1	95265088	95265098	NFATC3	11.2929	-
chr1	95265115	95265125	Sox6	11.3286	+
chr1	95265115	95265124	SOX9	12.2073	+
chr1	95265143	95265156	POU3F3	10.26	-
chr1	95265153	95265174	IRF1	11.0323	+
chr1	95265184	95265195	DUX4	10.3404	-
chr1	95265196	95265208	MEF2B	5.72727	-
chr1	95267581	95267595	IRF7	9.5	-
chr1	95267592	95267603	Foxq1	14.1531	-
chr1	95267593	95267602	SRY	11.3222	+
chr1	95267596	95267605	VENTX	11.9787	+
chr1	95267597	95267605	BARX1	10.4528	+
chr1	95267600	95267610	HMBOX1	13.0484	+
chr1	95267687	95267697	NKX2-3	14.0769	+
chr1	95267688	95267697	NKX2-8	12.6923	+
chr1	95267688	95267702	TCF7L2	11.1455	+
chr1	95276375	95276390	SP2	12.2069	-
chr1	95276378	95276392	SPI1	1.89091	+
chr1	95276379	95276389	MZF1(var.2)	11.6061	+
chr1	95276380	95276392	EHF	12.377	+
chr1	95276380	95276392	ELF1	9.8	+
chr1	95276380	95276393	ELF3	11.6207	+
chr1	95276380	95276392	ELF4	10.1148	+
chr1	95276381	95276392	ELF5	12.9818	+
chr1	95276381	95276393	HINFP	10.3333	-
chr1	95276382	95276392	ELK1	9.95745	+
chr1	95276382	95276392	ELK3	10.8793	+
chr1	95276382	95276393	ELK4	12.5455	-
chr1	95276382	95276392	ETV5	11.1091	+
chr1	95276382	95276392	ETV6	13.7885	+
chr1	95276383	95276394	Gabpa	13.0492	+
chr1	95276410	95276422	Ddit3::Cebpa	13.0556	-
chr1	95276452	95276467	FOXP1	11.3099	+
chr1	95276455	95276476	IRF1	11.5161	-
chr1	95276456	95276471	FOXP1	11.5775	+
chr1	95276489	95276503	EGR1	11.3077	+
chr1	95276492	95276501	THAP1	9.96053	+
chr1	95276494	95276506	ZBTB7C	10.7903	+
chr1	95285746	95285754	MEIS2	11.5574	+
chr1	95285747	95285762	ZIC4	9.58182	-
chr1	95285775	95285786	STAT3	12.4898	+
chr1	95285775	95285789	Stat4	12.2586	+
chr1	95285780	95285795	SP2	15.6897	-
chr1	95285786	95285798	HINFP	11.7121	-
chr1	95285789	95285805	Vdr	5.95082	-
chr1	95285790	95285809	PAX5	11.0161	+
chr1	95285834	95285848	PLAG1	7.26531	+
chr1	95285838	95285857	CTCF	9.29508	+
chr1	95285861	95285870	Hic1	10.8846	+
chr1	95285861	95285870	HIC2	12.2182	+
chr1	95285862	95285877	SP2	17.4828	+
chr1	95285867	95285877	Klf4	13.102	-
chr1	95285867	95285877	KLF5	16.102	+
chr1	95285867	95285878	SP1	15.3654	+
chr1	95285867	95285882	SP2	15.8793	+
chr1	95285893	95285905	INSM1	10.1735	-
chr1	95285899	95285911	INSM1	10.1735	-
chr1	95285905	95285917	INSM1	10.1735	-
chr1	95285910	95285927	SP4	5.30909	+
chr1	95285916	95285933	SP4	4.92727	+
chr1	95285930	95285945	ZBTB33	12.5152	+
chr1	95285932	95285943	NRF1	9.90909	-
chr1	95285939	95285954	Bach1::Mafk	8.43421	-
chr1	95285953	95285972	CTCF	10.8033	+
chr1	95285959	95285973	EGR1	15.9615	-
chr1	95285960	95285975	EGR3	6.05172	-
chr1	95285962	95285976	EGR1	13.8846	-
chr1	95320977	95320993	Vdr	3.09836	+
chr1	95320990	95321003	NR2F1	11.449	-
chr1	95320991	95321009	RARA	-10.7727	-
chr1	95320992	95321007	JUND(var.2)	13.5532	-
chr1	95320993	95321006	JUN	13.3265	-
chr1	95320994	95321002	CREB1	11.3964	-
chr1	95320994	95321010	Rarb	-2.65517	-
chr1	95321020	95321035	Klf12	8.32787	-
chr1	95321020	95321037	SP4	7.65455	-
chr1	95321024	95321035	Klf1	13.0303	-
chr1	95321024	95321034	Klf4	13.6122	+
chr1	95321024	95321034	KLF5	15.3061	-
chr1	95392635	95392646	TFAP2C(var.2)	10.8077	-
chr1	95392676	95392687	GCM1	11.0816	-
chr1	95392676	95392685	THAP1	11	+
chr1	95392677	95392687	GCM2	12.082	-
chr1	95392693	95392707	PLAG1	7.81633	-
chr1	95392699	95392713	EGR1	16.3077	+
chr1	95392700	95392715	EGR3	14.0862	+
chr1	95392700	95392716	EGR4	13.2	+
chr1	95392702	95392713	EGR2	12.5517	+
chr1	95392705	95392719	EGR1	19.6731	+
chr1	95392705	95392716	KLF16	12.3103	+
chr1	95392705	95392716	SP1	15.9038	+
chr1	95392705	95392720	SP2	17.1724	+
chr1	95392705	95392716	SP3	13.1545	+
chr1	95392706	95392721	EGR3	11.2586	+
chr1	95392708	95392719	EGR2	9.86207	+
chr1	95392708	95392720	HINFP	10.197	+
chr1	95392713	95392727	Zfx	14.3788	+
chr1	95392721	95392735	Bcl6	10.3871	-
chr1	95392743	95392758	NFYB	11.0769	+
chr1	95392857	95392872	SP2	16.5517	+
chr1	95392858	95392874	EGR4	9.87273	+
chr1	95392871	95392881	SREBF1	14.3049	+
chr1	95392871	95392881	SREBF2	11.2921	-
chr1	95392875	95392888	TFAP2A(var.3)	11.2131	-
chr1	95392875	95392888	TFAP2C(var.3)	9.01724	-
chr1	95392884	95392895	TFAP2A	11.6545	-
chr1	95392884	95392895	TFAP2B(var.2)	11.0182	-
chr1	95392897	95392914	SP4	13.2727	+
chr1	95392899	95392910	Klf1	12.3485	+
chr1	95392899	95392914	Klf12	10.7541	+
chr1	95392899	95392913	KLF14	13.931	+
chr1	95392900	95392914	EGR1	17.4808	+
chr1	95392900	95392911	KLF16	18.2414	+
chr1	95392900	95392910	Klf4	16.1837	-
chr1	95392900	95392910	KLF5	17	+
chr1	95392900	95392911	SP1	19.1538	+
chr1	95392900	95392915	SP2	20.1207	+
chr1	95392900	95392911	SP3	15.9837	+
chr1	95392901	95392916	EGR3	8.51724	+
chr1	95392901	95392917	EGR4	12.0364	+
chr1	95392904	95392916	TFAP2A(var.2)	15.3273	+
chr1	95392904	95392916	TFAP2B	14.4364	+
chr1	95392904	95392916	TFAP2C	14.3776	+
chr1	95392924	95392936	TFAP2A(var.2)	14.6364	-
chr1	95392924	95392936	TFAP2B	14.1455	-
chr1	95392924	95392935	TFAP2B(var.2)	10.5091	-
chr1	95392924	95392936	TFAP2C	13.551	-
chr1	95392929	95392942	NFKB1	1.59184	+
chr1	95392929	95392939	REL	11.3838	+
chr1	95392930	95392940	RELA	12.8163	+
chr1	95392939	95392950	RUNX1	12.1034	-
chr1	95392960	95392972	TFAP2A(var.2)	10.9455	+
chr1	95392960	95392972	TFAP2B	11.4	+
chr1	95392960	95392972	TFAP2C	10.7347	+
chr1	95392973	95392989	GLIS1	-4.63462	-
chr1	95392974	95392988	ZIC1	6.76596	-
chr1	95538464	95538475	NRF1	14.6182	-
chr1	95538475	95538486	Gabpa	14.4098	-
chr1	95538476	95538489	ELF3	11.931	-
chr1	95538476	95538487	ELK4	14.1273	+
chr1	95538477	95538489	EHF	13.3607	-
chr1	95538477	95538489	ELF1	13.9818	-
chr1	95538477	95538489	ELF4	13.9836	-
chr1	95538477	95538488	ELF5	12.2364	-
chr1	95538477	95538487	ELK1	12.6809	-
chr1	95538477	95538487	ELK3	12.931	-
chr1	95538477	95538487	ERG	10.9091	-
chr1	95538477	95538487	ETS1	11.1552	-
chr1	95538477	95538487	ETV1	11.4909	-
chr1	95538477	95538487	ETV3	11.9014	-
chr1	95538477	95538487	ETV4	11.5862	-
chr1	95538477	95538487	ETV5	11.3455	-
chr1	95538477	95538487	ETV6	13.4423	-
chr1	95538477	95538487	FEV	11.8269	-
chr1	95538477	95538487	FLI1	10.5957	-
chr1	95538480	95538491	Stat5a::Stat5b	10.8776	-
chr1	95538494	95538509	NR2C2	10.4571	+
chr1	95538495	95538511	Hnf4a	2.58182	+
chr1	95538495	95538503	MEIS2	13.6393	-
chr1	95538495	95538503	MEIS3	12.0769	-
chr1	95538495	95538509	Nr2f6	11.2727	+
chr1	95538495	95538509	Rxra	6.93902	+
chr1	95538495	95538509	RXRB	4.81818	+
chr1	95538495	95538509	RXRG	6	+
chr1	95538496	95538503	MEIS1	10.3111	-
chr1	95538504	95538515	TBX20	11.8182	-
chr1	95538546	95538554	ARNT::HIF1A	11.3158	-
chr1	95538550	95538569	PAX5	11.8387	-
chr1	95538553	95538570	SP4	2.8	-
chr1	95538562	95538572	REL	11.4141	+
chr1	95538578	95538596	EWSR1-FLI1	-7.46053	+
chr1	95551189	95551199	Myb	14.0984	-
chr1	95551241	95551253	TAL1::TCF3	11.0787	+
chr1	95582866	95582875	THAP1	10.2105	+
chr1	95582873	95582884	E2F4	11.7586	+
chr1	95582873	95582884	E2F6	13.0172	+
chr1	95582886	95582899	TFAP2A(var.3)	10.1148	-
chr1	95582886	95582899	TFAP2B(var.3)	9.01639	-
chr1	95582886	95582899	TFAP2C(var.3)	8.94828	-
chr1	95582895	95582909	KLF14	9.01724	+
chr1	95582943	95582952	THAP1	10.2105	-
chr1	95582945	95582956	NRF1	12.5273	-
chr1	95699493	95699506	HSF1	6.78689	-
chr1	95699493	95699503	REL	10.8182	-
chr1	95699529	95699544	Bach1::Mafk	8.92105	+
chr1	95699566	95699583	SP4	8	+
chr1	95699568	95699582	KLF14	8.03448	+
chr1	95699569	95699580	KLF16	12.2931	+
chr1	95699569	95699579	Klf4	12.5306	-
chr1	95699569	95699581	SP8	13.2632	+
chr1	95699570	95699586	EGR4	11.5091	+
chr1	95699585	95699594	THAP1	10.6579	+
chr1	95699591	95699606	NR2C2	8.52857	-
chr1	95699591	95699608	RARA(var.2)	4.13115	-
chr1	95699608	95699622	KLF14	8.12069	+
chr1	95699610	95699625	EGR3	5.91379	+
chr1	95699612	95699623	EGR2	9.94828	+
chr1	95699617	95699631	SPIC	11.0282	-
chr1	95699648	95699665	SP4	17.1091	+
chr1	95699650	95699661	Klf1	10.9394	+
chr1	95699650	95699665	Klf12	7.88525	+
chr1	95699650	95699664	KLF14	13.8793	+
chr1	95699651	95699665	EGR1	18.2308	+
chr1	95699651	95699662	KLF16	18.2414	+
chr1	95699651	95699661	Klf4	16.1837	-
chr1	95699651	95699661	KLF5	17	+
chr1	95699651	95699662	SP1	19.1538	+
chr1	95699651	95699666	SP2	20.5862	+
chr1	95699651	95699662	SP3	15.9837	+
chr1	95699652	95699667	EGR3	10.2586	+
chr1	95699652	95699668	EGR4	10.4727	+
chr1	95699661	95699678	PAX1	10.2545	+
chr1	95699661	95699678	PAX9	7.78182	+
chr1	95699662	95699681	PAX5	13.7258	-
chr1	95699672	95699687	EGR3	9.53448	-
chr1	95699674	95699685	EGR2	10.1897	-
chr1	95699675	95699686	NRF1	12.8364	+
chr1	95699684	95699697	NFKB1	2.91837	+
chr1	95699684	95699697	NFKB2	7.69697	+
chr1	95699686	95699705	CTCF	20.2623	-
chr1	95699689	95699700	TFAP2A	10.8727	+
chr1	95699689	95699701	TFAP2A(var.2)	12.1455	-
chr1	95699689	95699701	TFAP2B	12	-
chr1	95699689	95699701	TFAP2C	11.3469	-
chr1	95699689	95699704	ZIC4	9.58182	-
chr1	95699694	95699706	GLI2	11.8276	-
chr1	95699699	95699711	TFAP2A(var.2)	13.9455	-
chr1	95699699	95699711	TFAP2B	13.3455	-
chr1	95699699	95699711	TFAP2C	13.3163	-
chr1	95699700	95699711	TFAP2A	11.9273	-
chr1	95699700	95699711	TFAP2B(var.2)	10.8182	-
chr1	95699726	95699740	EGR1	16.5	-
chr1	95699729	95699743	EGR1	13.5	-
chr1	95729575	95729595	PPARG	6.5	-
chr1	95729576	95729596	PPARG	9.46667	+
chr1	95729577	95729588	TBX20	10.0152	+
chr1	95729577	95729587	TBX21	11	+
chr1	95729578	95729593	ESR2	11.9615	+
chr1	95729588	95729600	BHLHE23	9.36364	-
chr1	95729588	95729598	HLTF	8.80488	+
chr1	95729589	95729599	Neurog1	10.2637	+
chr1	95729589	95729599	OLIG1	10.3846	-
chr1	95729622	95729637	FOXP1	15.3521	+
chr1	95729624	95729636	FOXC2	10.9703	+
chr1	95729625	95729637	Foxd3	12.837	-
chr1	95729632	95729647	FOXP1	14.8028	+
chr1	95729646	95729653	SPIB	11.2333	+
chr1	95729647	95729665	GATA1::TAL1	10.4727	-
chr1	95729657	95729671	Mecom	8.49438	+
chr1	95729663	95729678	HNF1A	9.53247	-
chr1	95729680	95729697	ZNF410	-1.36364	+
chr1	95783772	95783789	Alx4	11.0909	-
chr1	95783772	95783789	Arx	11.7143	+
chr1	95783773	95783790	Alx1	13.3117	+
chr1	95783773	95783790	Alx4	12.5844	+
chr1	95783773	95783790	Arx	11.7857	-
chr1	95783775	95783783	HOXA5	10.82	+
chr1	95783775	95783786	mix-a	12.2698	+
chr1	95783776	95783786	Dlx1	10.0614	-
chr1	95783776	95783786	EMX1	11.2655	-
chr1	95783776	95783786	EMX2	12.4894	+
chr1	95783776	95783786	EN2	10.5932	+
chr1	95783776	95783786	ESX1	10.0417	+
chr1	95783776	95783786	EVX1	10.2642	+
chr1	95783776	95783786	EVX2	10.26	+
chr1	95783776	95783786	GBX1	12.5224	+
chr1	95783776	95783786	GBX2	11.9149	+
chr1	95783776	95783786	GSX1	10.3016	-
chr1	95783776	95783786	HESX1	11.2182	-
chr1	95783776	95783786	HOXA2	10.3774	+
chr1	95783776	95783786	HOXB2	10.0377	+
chr1	95783776	95783786	HOXB3	10.56	+
chr1	95783776	95783786	LBX2	10.8305	+
chr1	95783776	95783786	LHX2	12.8	+
chr1	95783776	95783786	LHX6	13.1273	+
chr1	95783776	95783786	MIXL1	10.0417	+
chr1	95783776	95783786	NOTO	11.98	+
chr1	95783776	95783786	POU6F1	12.5102	-
chr1	95783777	95783785	EN1	11.5085	-
chr1	95783777	95783785	ISX	11.5932	-
chr1	95783777	95783785	Lhx8	11.3636	-
chr1	95783777	95783785	LHX9	10.3559	-
chr1	95783777	95783785	PAX4	12.6119	-
chr1	95783777	95783785	PDX1	11.1887	-
chr1	95783777	95783785	PRRX1	10.46	-
chr1	95783777	95783785	Prrx2	9.80531	-
chr1	95783777	95783785	RAX2	10.292	-
chr1	95783777	95783785	SHOX	10.2178	-
chr1	95783777	95783785	Shox2	11.22	-
chr1	95783777	95783785	UNCX	10.0796	-
chr1	95783777	95783785	VAX1	9.79592	-
chr1	95783777	95783785	VAX2	10.1339	-
chr1	95783777	95783785	VSX1	11.2913	-
chr1	95783777	95783785	VSX2	12.1339	-
chr1	95783783	95783793	Myb	11.1639	-
chr1	95783791	95783808	PAX1	10.9091	+
chr1	95783791	95783808	PAX9	7.12727	+
chr1	95783792	95783811	PAX5	12.4194	-
chr1	95783792	95783806	Pax6	18.6111	+
chr1	95783799	95783814	PRDM1	9.90909	-
chr1	95783823	95783833	ERF	10.4571	-
chr1	95783879	95783896	Ar	7.63793	-
chr1	95783888	95783902	SPIC	11.8732	-
chr1	95811990	95812001	NFE2	5.73469	+
chr1	95812022	95812036	SPI1	4.89091	-
chr1	95812037	95812052	Sox11	-10.3857	-
chr1	95812037	95812052	SOX21	3.7551	-
chr1	95812037	95812053	SOX4	-9.07576	-
chr1	95812044	95812059	FOXA1	13.7347	+
chr1	95812045	95812056	Foxo1	13.7414	+
chr1	95812046	95812058	FOXC2	10.9802	-
chr1	95812046	95812060	FOXF2	12.3667	-
chr1	95812046	95812057	FOXP2	13.8333	-
chr1	95812047	95812055	FOXD1	13.33	-
chr1	95812047	95812055	FOXG1	13.7978	-
chr1	95812047	95812055	Foxj2	13.3226	-
chr1	95812047	95812055	FOXO3	14.3636	-
chr1	95812048	95812060	Foxa2	13.13	+
chr1	95812048	95812055	FOXD2	11.4237	-
chr1	95812048	95812055	FOXI1	12.9455	-
chr1	95812048	95812055	FOXL1	12	-
chr1	95812048	95812055	FOXO4	12.4364	-
chr1	95812048	95812055	FOXO6	12.9808	-
chr1	95812048	95812055	FOXP3	11.3611	-
chr1	95812048	95812063	Stat6	13.2586	+
chr1	95812052	95812063	Stat5a::Stat5b	10.9388	-
chr1	95812074	95812089	FOXA1	13.7347	+
chr1	95812075	95812086	Foxo1	13.7414	+
chr1	95812076	95812088	FOXC2	10.9802	-
chr1	95812076	95812090	FOXF2	12.3667	-
chr1	95812076	95812087	FOXP2	13.8333	-
chr1	95812077	95812085	FOXD1	13.33	-
chr1	95812077	95812085	FOXG1	13.7978	-
chr1	95812077	95812085	Foxj2	13.3226	-
chr1	95812077	95812085	FOXO3	14.3636	-
chr1	95812078	95812090	Foxa2	13.13	+
chr1	95812078	95812085	FOXD2	11.4237	-
chr1	95812078	95812085	FOXI1	12.9455	-
chr1	95812078	95812085	FOXL1	12	-
chr1	95812078	95812085	FOXO4	12.4364	-
chr1	95812078	95812085	FOXO6	12.9808	-
chr1	95812078	95812085	FOXP3	11.3611	-
chr1	95812078	95812093	Stat6	13.2586	+
chr1	95812082	95812093	Stat5a::Stat5b	10.9388	-
chr1	95818167	95818184	Rarb(var.2)	-2.63636	-
chr1	95818195	95818211	Hnf4a	7.65455	-
chr1	95818197	95818212	HNF4G	11.1346	-
chr1	95818233	95818247	Stat4	11.569	-
chr1	95818236	95818247	STAT3	11.4082	-
chr1	95818259	95818276	Rarg(var.2)	5.4	-
chr1	95818260	95818276	Vdr	4.40984	-
chr1	95818263	95818271	Sox2	12.8852	+
chr1	95818268	95818276	NR4A2	13.4444	-
chr1	95818269	95818284	Nr2f6(var.2)	8.3	-
chr1	95818269	95818286	RARA(var.2)	8.36066	-
chr1	95818269	95818285	Rarb	-5.15517	-
chr1	95818269	95818286	Rarb(var.2)	-2.09091	-
chr1	95818269	95818279	RORA	11.6742	-
chr1	95818275	95818285	GSC2	10.6102	+
chr1	95818276	95818287	Crx	14.0172	-
chr1	95818276	95818284	Pitx1	11	+
chr1	95818276	95818284	RHOXF1	9.98077	+
chr1	95846546	95846558	Mafb	11	+
chr1	95846546	95846557	NRL	10.8269	+
chr1	95846551	95846562	FOSL1	9.78182	-
chr1	95846553	95846560	FOS::JUN	11.9703	+
chr1	95846564	95846575	Crx	11.3966	-
chr1	95846589	95846600	Klf1	14.7424	+
chr1	95846620	95846633	DUXA	13.7258	+
chr1	95846621	95846632	DUX4	13.7021	+
chr1	95846625	95846633	Dux	12.8689	+
chr1	95903568	95903582	Bcl6	10.2258	+
chr1	95903605	95903620	PRDM1	10.0182	-
chr1	95903605	95903620	STAT1::STAT2	9.87879	+
chr1	95903649	95903659	TBR1	10.6383	-
chr1	95903649	95903660	TBX2	11.4545	-
chr1	95903649	95903660	TBX20	12.9242	-
chr1	95903650	95903660	SREBF2	10.4045	-
chr1	95903650	95903660	TBX21	11.4	-
chr1	95903651	95903659	MGA	11.3939	-
chr1	95903655	95903665	NKX2-3	12.1346	+
chr1	95903656	95903665	NKX2-8	10.6923	+
chr1	95903670	95903691	IRF1	9.95161	+
chr1	95928235	95928253	GATA1::TAL1	14.8182	+
chr1	95928240	95928258	GATA1::TAL1	13.2909	-
chr1	95928242	95928252	Myb	10.6721	+
chr1	95928246	95928256	Hand1::Tcf3	11.1573	-
chr1	95928283	95928297	IRF7	9.77419	-
chr1	95928304	95928318	MTF1	6.65854	-
chr1	95928324	95928342	KLF13	7.81034	-
chr1	95957896	95957908	E2F8	7.47561	-
chr1	95957943	95957952	LIN54	11.9841	+
chr1	95957988	95957998	SMAD3	9.2	-
chr1	95975621	95975633	TAL1::TCF3	10.6292	+
chr1	95975622	95975634	BHLHE23	15.0545	-
chr1	95975623	95975633	Atoh1	14.1935	-
chr1	95975623	95975633	BHLHE22	14.2879	-
chr1	95975623	95975633	NEUROD2	14.6724	+
chr1	95975623	95975633	Neurog1	12.5385	-
chr1	95975623	95975633	NEUROG2	14.1515	-
chr1	95975623	95975633	OLIG1	14.5192	-
chr1	95975623	95975633	OLIG2	15.2414	-
chr1	95975623	95975633	OLIG3	14.5345	-
chr1	95975623	95975635	TAL1::TCF3	11.2697	-
chr1	95975623	95975633	Twist2	12.7049	+
chr1	95975624	95975632	Bhlha15	11.9016	-
chr1	95975631	95975642	STAT1	11.0727	-
chr1	95975680	95975694	SPIC	11.5211	-
chr1	95975689	95975704	Nr2f6(var.2)	-5.61429	-
chr1	95975696	95975707	Crx	12.0172	-
chr1	95975698	95975712	ZIC1	5.3617	+
chr1	95975698	95975713	ZIC3	8.4	+
chr1	95975706	95975717	GCM1	11.7551	+
chr1	95975706	95975716	GCM2	11.1639	+
chr1	95975711	95975724	SMAD2::SMAD3::SMAD4	16.3115	-
chr1	95975722	95975735	SMAD2::SMAD3::SMAD4	11.0656	-
chr1	96208247	96208266	PAX5	14.1935	+
chr1	96208250	96208267	PAX1	4.32727	-
chr1	96208250	96208267	PAX9	-0.890909	-
chr1	96208255	96208269	Zfx	11.4848	+
chr1	96208272	96208286	EBF1	11.8689	+
chr1	96208291	96208301	Sox3	13.6724	+
chr1	96208291	96208301	Sox6	10.9143	+
chr1	96208292	96208303	Foxo1	11.431	+
chr1	96208303	96208318	Znf423	15.1124	-
chr1	96208306	96208321	SP2	12.8276	-
chr1	96208307	96208321	EGR1	10	-
chr1	96208309	96208321	SP8	10.3947	-
chr1	96208310	96208321	KLF16	12.2586	-
chr1	96208310	96208321	SP1	14.5	-
chr1	96208310	96208321	SP3	12.7561	-
chr1	96208311	96208321	Klf4	12.7041	+
chr1	96208311	96208321	KLF5	14.7755	-
chr1	96208313	96208327	EGR1	14.8654	-
chr1	96208314	96208324	ZNF740	12.4128	-
chr1	96208316	96208337	ZNF263	16.3878	+
chr1	96208331	96208350	CTCF	8.80328	+
chr1	96208332	96208345	SCRT2	5.78689	+
chr1	96208332	96208347	ZIC3	8.31429	-
chr1	96208336	96208346	FIGLA	12.8276	-
chr1	96208336	96208346	TCF3	12.0577	-
chr1	96208336	96208346	TCF4	12.4082	-
chr1	96208338	96208347	ZEB1	13.6364	-
chr1	96208554	96208574	PPARG	6.64444	+
chr1	96208565	96208580	PRDM1	12.9273	-
chr1	96208599	96208613	Stat4	10.931	-
chr1	96208602	96208613	STAT3	14.0408	-
chr1	96208649	96208660	RUNX1	10.8103	-
chr1	96208661	96208682	MAFG	9.30612	-
chr1	96457525	96457540	JUND(var.2)	10.6383	+
chr1	96457536	96457545	Sox17	11.5393	-
chr1	96457574	96457584	TFEB	11.1154	-
chr1	96457574	96457584	TFEC	11.5976	-
chr1	96457574	96457585	USF2	12.3061	+
chr1	96457578	96457589	ESRRB	8.13793	-
chr1	96502431	96502449	MAFF	10.1778	-
chr1	96502433	96502445	Mafb	10.8427	+
chr1	96502433	96502448	MAFK	12.6444	-
chr1	96502488	96502499	USF1	13.3469	+
chr1	96502488	96502499	USF2	13.4286	+
chr1	96502490	96502503	NR2F1	11.7755	-
chr1	96502493	96502503	Esrrg	10.3878	-
chr1	96502493	96502501	NR4A2	12.3131	-
chr1	96502494	96502509	NR2C2	12.0571	-
chr1	96502494	96502504	RORA	12.2584	-
chr1	96502550	96502566	SOX4	9.0303	+
chr1	96525643	96525657	Mecom	7.75281	+
chr1	96525681	96525693	Foxd3	15.0109	+
chr1	96525681	96525696	FOXP1	13.4507	-
chr1	96525682	96525694	FOXC2	10.9703	-
chr1	96525688	96525702	IRF7	7.83871	-
chr1	96525690	96525705	FOXP1	11.1268	-
chr1	96525696	96525711	FOXP1	12.0282	-
chr1	96525728	96525735	MEIS1	10.3111	+
chr1	96526129	96526146	SP4	3.09091	+
chr1	96526132	96526143	KLF16	13.9483	+
chr1	96526132	96526142	KLF5	12.5306	+
chr1	96526132	96526143	SP3	13.2033	+
chr1	96526132	96526144	SP8	12.0132	+
chr1	96526134	96526154	RREB1	12.633	+
chr1	96526136	96526148	INSM1	9.82653	-
chr1	96526137	96526157	RREB1	7.88991	+
chr1	96526138	96526158	RREB1	18.578	+
chr1	96526139	96526153	EGR1	13.5577	+
chr1	96526139	96526150	KLF16	9.77586	+
chr1	96526139	96526159	RREB1	14.2569	+
chr1	96526141	96526161	RREB1	13.0183	+
chr1	96526141	96526153	SP8	11.8816	+
chr1	96526142	96526152	ZNF740	10.2477	+
chr1	96526144	96526164	RREB1	23.1927	+
chr1	96526145	96526165	RREB1	12.3486	+
chr1	96526146	96526160	PLAG1	4.54082	-
chr1	96526149	96526163	EGR1	12.8462	+
chr1	96526151	96526163	ZBTB7B	10.2069	+
chr1	96526151	96526163	ZBTB7C	11.371	+
chr1	96526152	96526167	NR2C2	10.5714	-
chr1	96526152	96526169	SP4	6.92727	+
chr1	96526155	96526166	KLF16	10.5345	+
chr1	96526155	96526165	Klf4	12.8367	-
chr1	96526155	96526165	KLF5	15.102	+
chr1	96526155	96526166	SP1	15.1538	+
chr1	96526155	96526170	SP2	14.5172	+
chr1	96526155	96526166	SP3	13.1138	+
chr1	96526155	96526167	SP8	12.7895	+
chr1	96526181	96526194	TFAP2A(var.3)	10.541	+
chr1	96526181	96526194	TFAP2B(var.3)	13.5082	+
chr1	96526181	96526194	TFAP2C(var.3)	11.2241	+
chr1	96526186	96526200	Pax6	10.5778	+
chr1	96526213	96526228	Pou5f1::Sox2	9.99194	-
chr1	96526235	96526245	POU6F2	11.8545	+
chr1	96526236	96526246	GSX1	9.57143	+
chr1	96526236	96526246	GSX2	9.64151	+
chr1	96526236	96526246	HOXB3	10.3	+
chr1	96526236	96526246	MEOX1	11	+
chr1	96526236	96526246	NOTO	11.08	+
chr1	96526237	96526245	NKX6-1	10.8814	+
chr1	96526237	96526245	NKX6-2	9.84	+
chr1	96528803	96528817	POU1F1	10.6552	+
chr1	96528803	96528816	POU3F3	11.13	+
chr1	96528804	96528816	POU3F1	10.9639	+
chr1	96528804	96528816	POU3F2	10.7581	+
chr1	96528829	96528840	Gfi1b	11.3621	+
chr1	96528880	96528896	POU4F2	6.16364	-
chr1	96537463	96537484	IRF1	12.8387	+
chr1	96537465	96537480	PRDM1	13.6364	-
chr1	96537465	96537480	STAT1::STAT2	15.303	+
chr1	96537467	96537481	IRF7	13.9839	-
chr1	96537467	96537481	IRF8	1.27273	-
chr1	96537467	96537482	IRF9	-2.07273	-
chr1	96537495	96537506	Spz1	11.5455	-
chr1	96537496	96537504	RHOXF1	10.2308	+
chr1	96537511	96537528	Foxj3	13.0909	-
chr1	96537511	96537528	Foxk1	15.5584	-
chr1	96537513	96537524	Foxo1	11.1034	+
chr1	96537513	96537528	FOXP1	13.6479	-
chr1	96537513	96537524	Foxq1	12.1224	+
chr1	96537514	96537525	FOXP2	13.1364	-
chr1	96537515	96537523	FOXG1	12.7753	-
chr1	96537515	96537523	Foxj2	12.8065	-
chr1	96537525	96537540	Stat6	12.8621	+
chr1	96537526	96537541	Stat6	14.4483	-
chr1	96537529	96537541	EHF	9.63934	+
chr1	96537531	96537541	ETV6	12.7885	+
chr1	96541413	96541427	SPIC	10.4366	-
chr1	96541426	96541437	FOXH1	10.8269	+
chr1	96541451	96541465	JUN(var.2)	13.7885	+
chr1	96541452	96541467	Nfe2l2	12.4242	+
chr1	96541454	96541465	FOSL2	14.2909	+
chr1	96541454	96541465	JUNB	14.5918	+
chr1	96541455	96541466	FOS	15.1702	+
chr1	96541455	96541466	FOSL1	16.2182	+
chr1	96541455	96541466	JUND	16.766	+
chr1	96541455	96541466	NFE2	14.6939	+
chr1	96541456	96541467	FOSL2	14.5818	-
chr1	96541456	96541465	JDP2	13.3966	-
chr1	96541456	96541467	JUNB	13.7347	-
chr1	96541456	96541470	JUN(var.2)	12.1538	-
chr1	96541456	96541471	MAF::NFE2	14.0656	+
chr1	96541457	96541468	BATF::JUN	12.9038	-
chr1	96541457	96541464	FOS::JUN	11.9703	+
chr1	96541475	96541489	Mecom	10.4607	-
chr1	96541489	96541504	Stat6	11.1379	-
chr1	96541500	96541514	ONECUT2	9.2931	+
chr1	96541500	96541514	ONECUT3	10.3708	+
chr1	96541501	96541513	Tcf7	8.35484	+
chr1	96541508	96541523	HNF4G	11.8269	+
chr1	96541508	96541523	Pparg::Rxra	10.7387	+
chr1	96700086	96700101	MAF::NFE2	12.377	-
chr1	96700087	96700101	JUN(var.2)	14.5	+
chr1	96700089	96700104	Bach1::Mafk	12.25	-
chr1	96700090	96700101	FOSL2	15.6364	+
chr1	96700090	96700101	JUNB	15.5918	+
chr1	96700090	96700105	Nfe2l2	11.303	-
chr1	96700091	96700102	FOS	15.6383	+
chr1	96700091	96700102	FOSL1	14.9455	+
chr1	96700091	96700102	JUND	15.4681	+
chr1	96700091	96700102	NFE2	14.0408	-
chr1	96700092	96700103	FOSL2	14.3091	-
chr1	96700092	96700101	JDP2	13.3966	-
chr1	96700092	96700103	JUNB	13.5714	-
chr1	96700092	96700106	JUN(var.2)	14.8654	-
chr1	96700093	96700104	BATF::JUN	16.0577	-
chr1	96700093	96700100	FOS::JUN	11.9703	+
chr1	96700096	96700113	ZNF410	-4.05455	+
chr1	96700103	96700118	Nfe2l2	9.81818	+
chr1	96700104	96700114	POU6F2	11.8545	-
chr1	96700107	96700122	MAF::NFE2	7.60656	+
chr1	96700110	96700120	SMAD3	9.49091	-
chr1	96700126	96700140	Zfx	13.4697	-
chr1	96700128	96700141	TFAP2A(var.3)	11.0984	+
chr1	96700128	96700141	TFAP2B(var.3)	10.9016	+
chr1	96700128	96700141	TFAP2C(var.3)	11.1034	+
chr1	96700165	96700174	Nr2e1	13.5806	-
chr1	96700174	96700184	RORA	11.5618	+
chr1	96700175	96700188	NR2F1	13.898	+
chr1	96700176	96700184	CREB1	11.3964	+
chr1	96700189	96700202	Hoxc9	10.6984	-
chr1	96700190	96700203	Lhx3	11.8614	+
chr1	96822921	96822932	FOSL1	10.1818	-
chr1	96822922	96822933	JUNB	11.3061	-
chr1	96822923	96822930	FOS::JUN	11.9703	-
chr1	96822971	96822985	Stat4	15.6034	-
chr1	96822973	96822984	Stat5a::Stat5b	12.9184	+
chr1	96822974	96822988	Bcl6	14.5	+
chr1	96822974	96822985	STAT1	17.3455	-
chr1	96822974	96822985	STAT3	14.6122	+
chr1	96822974	96822988	Stat4	11.0517	+
chr1	96822975	96822986	Stat5a::Stat5b	14.3265	-
chr1	96822976	96822989	HSF1	7.91803	+
chr1	96822979	96822986	NFATC2	12.2022	-
chr1	96822994	96823006	PROX1	8.2	+
chr1	96822996	96823012	Rarb	-2.67241	-
chr1	96823002	96823019	NR1H2::RXRA	6.11236	-
chr1	96823004	96823019	NR2C2	15.8	-
chr1	96823004	96823018	Nr2f6	10.2424	-
chr1	96823004	96823019	Pparg::Rxra	12.018	-
chr1	96823004	96823018	Rxra	7.57317	-
chr1	96823004	96823018	RXRB	7.41818	-
chr1	96823004	96823018	RXRG	8.21277	-
chr1	96823007	96823020	NR2F1	10.551	-
chr1	96823011	96823028	RARA(var.2)	3.16393	-
chr1	96823011	96823028	Rarb(var.2)	-2.74242	-
chr1	96823011	96823021	RORA	12.3483	-
chr1	96823021	96823035	IRF7	8.83871	+
chr1	96823021	96823035	IRF8	-1.6	+
chr1	96827055	96827069	XBP1	8.96154	+
chr1	96827059	96827069	Crem	12.4754	-
chr1	96827060	96827068	Atf1	13.0492	-
chr1	96827065	96827086	IRF1	12.3226	+
chr1	96827070	96827088	IRF2	15.6697	-
chr1	96827071	96827092	IRF1	17.6613	+
chr1	96827073	96827088	PRDM1	15.6727	-
chr1	96827073	96827088	STAT1::STAT2	16.2727	+
chr1	96827081	96827092	E2F6	11.6379	-
chr1	96827161	96827171	NKX2-3	11.5962	+
chr1	96827161	96827170	Nkx3-1	13.4	+
chr1	96827161	96827170	NKX3-2	12.75	+
chr1	96827162	96827170	ISL2	10.2655	+
chr1	96828295	96828310	PRDM1	12.9636	+
chr1	96828313	96828327	JUN(var.2)	14.2115	+
chr1	96828316	96828327	FOSL2	12.1273	+
chr1	96828316	96828327	JUNB	12.6327	+
chr1	96828317	96828328	FOS	13.234	+
chr1	96828317	96828328	JUND	12.9574	+
chr1	96828317	96828328	NFE2	7.4898	-
chr1	96828327	96828342	Nfe2l2	11.1818	+
chr1	96828328	96828343	Bach1::Mafk	8.36842	+
chr1	96828331	96828346	MAF::NFE2	8.29508	+
chr1	96828341	96828352	FOS	10.9149	+
chr1	96828341	96828352	FOSL1	11.1455	+
chr1	96828342	96828351	JDP2	10.3793	-
chr1	96828343	96828350	FOS::JUN	11.9703	-
chr1	96828363	96828374	RUNX1	11	-
chr1	96828366	96828379	ZBTB18	10.2	-
chr1	96828373	96828388	HNF4G	10.8846	-
chr1	96828378	96828394	Hnf4a	6.21818	-
chr1	96828380	96828395	HNF4G	11.3846	-
chr1	96828393	96828405	Ddit3::Cebpa	11.5	+
chr1	96828404	96828417	HSF1	10.0984	-
chr1	96828404	96828417	HSF2	11.9273	-
chr1	96828404	96828417	HSF4	13.7561	-
chr1	96828409	96828422	HSF2	9.76364	+
chr1	96828419	96828436	BCL6B	-8.61429	+
chr1	96832390	96832405	Nfe2l2	9.89394	+
chr1	96832394	96832409	MAF::NFE2	8.08197	+
chr1	96832414	96832431	Rarg(var.2)	-4.78182	-
chr1	96832415	96832429	GLIS3	2.81818	+
chr1	96832442	96832457	TBP	10.7917	+
chr1	96832445	96832460	JUND(var.2)	10.8723	+
chr1	96832446	96832459	JUN	10.9184	+
chr1	96832446	96832456	POU6F2	12.8545	-
chr1	96832453	96832471	TP73	9.19231	+
chr1	96832467	96832484	ZNF410	9.16364	+
chr1	96832488	96832499	Foxo1	11.6207	-
chr1	96832489	96832497	Foxj2	11.6452	+
chr1	96832489	96832497	FOXO3	9.59091	+
chr1	96832503	96832515	Hoxa11	12.7419	-
chr1	96832504	96832515	HOXA10	11.0566	-
chr1	96832504	96832514	HOXC10	12.8364	-
chr1	96832504	96832515	HOXC11	11.569	-
chr1	96832504	96832514	HOXD11	11.8028	-
chr1	96832505	96832514	CDX1	12.1132	-
chr1	96832505	96832516	CDX2	13.5085	-
chr1	96839652	96839663	FOXB1	10.6154	-
chr1	96839652	96839663	FOXC1	11.66	-
chr1	96839653	96839664	NRL	10.6538	+
chr1	96839674	96839695	REST	5.56122	-
chr1	96839688	96839699	Gfi1b	16.569	-
chr1	96839690	96839700	Gfi1	12.0366	-
chr1	96839693	96839710	Foxj3	11.4286	-
chr1	96839693	96839710	Foxk1	11.961	-
chr1	96839694	96839709	FOXA1	12.3265	+
chr1	96839695	96839706	Foxo1	12	+
chr1	96839695	96839710	FOXP1	12.9014	-
chr1	96839696	96839708	FOXC2	12.4455	-
chr1	96839696	96839707	FOXP2	14.0909	-
chr1	96839696	96839705	SRY	10.8889	-
chr1	96839697	96839705	FOXD1	13.33	-
chr1	96839697	96839705	FOXG1	13.7978	-
chr1	96839697	96839705	Foxj2	13.3226	-
chr1	96839697	96839705	FOXO3	14.3636	-
chr1	96839698	96839710	Foxa2	13.47	+
chr1	96839698	96839705	FOXD2	11.4237	-
chr1	96839698	96839705	FOXI1	12.9455	-
chr1	96839698	96839705	FOXL1	12	-
chr1	96839698	96839705	FOXO4	12.4364	-
chr1	96839698	96839705	FOXO6	12.9808	-
chr1	96839698	96839705	FOXP3	11.3611	-
chr1	96839731	96839746	Pparg::Rxra	12.4685	+
chr1	96839749	96839763	Tcf21	6.92105	+
chr1	96839750	96839761	Myog	13.7755	-
chr1	96839750	96839761	Tcf12	13.4286	-
chr1	96839751	96839761	Ascl2	14.1571	+
chr1	96839751	96839761	MSC	10.622	+
chr1	96839751	96839764	Myod1	11.7551	+
chr1	96839751	96839761	NHLH1	11.069	+
chr1	96839756	96839771	MEF2C	10.8814	+
chr1	96938172	96938183	Stat5a::Stat5b	10.7143	-
chr1	96938177	96938187	REL	14.0101	-
chr1	96938177	96938187	RELA	15.8878	-
chr1	96938189	96938205	SRF	5.7541	+
chr1	96938225	96938245	RREB1	16.0092	-
chr1	96938230	96938250	RREB1	14.2569	-
chr1	96938231	96938251	RREB1	18.578	-
chr1	96938232	96938252	RREB1	16.4037	-
chr1	96938234	96938254	RREB1	14.3028	-
chr1	96938235	96938255	RREB1	23.4862	-
chr1	96938236	96938250	EGR1	13.5577	-
chr1	96938236	96938256	RREB1	9.3945	-
chr1	96938236	96938248	SP8	11.8816	-
chr1	96938237	96938257	RREB1	8.47706	-
chr1	96938237	96938247	ZNF740	10.2477	-
chr1	96938238	96938252	PLAG1	4.9898	+
chr1	96938239	96938250	KLF16	9.77586	-
chr1	96938239	96938254	NR2C2	8.71429	+
chr1	96938239	96938253	PLAG1	7.62245	+
chr1	96938242	96938256	GLIS2	10.9836	-
chr1	96938242	96938256	GLIS3	4.16667	-
chr1	96938243	96938253	ZNF740	13.5505	-
chr1	96938244	96938261	SP4	8.07273	-
chr1	96938244	96938254	ZNF740	15.5505	-
chr1	96938245	96938259	KLF14	13.6897	-
chr1	96938245	96938255	ZNF740	12.9174	-
chr1	96938246	96938258	SP8	16.5	-
chr1	96938246	96938256	ZNF740	12.8165	-
chr1	96938247	96938258	KLF16	16.0517	-
chr1	96938247	96938258	SP3	13.4472	-
chr1	96938247	96938257	ZNF740	12.3853	-
chr1	96938255	96938263	Nobox	11.2391	-
chr1	96938256	96938264	Dlx2	10.68	+
chr1	96938280	96938294	IRF8	-0.254545	-
chr1	96938292	96938304	GRHL1	11.6552	+
chr1	96939711	96939722	ESRRB	10.2586	-
chr1	96939711	96939726	Nr5a2	15.1897	-
chr1	96939712	96939723	Esrra	6.92727	-
chr1	96939728	96939737	HIC2	12.0545	-
chr1	96939755	96939766	E2F6	12.3621	+
chr1	96939764	96939779	MEF2C	10.5254	+
chr1	96939788	96939799	RUNX1	13.1897	-
chr1	96939798	96939812	MTF1	7.23171	-
chr1	96984454	96984464	ZNF740	11.1835	+
chr1	96984456	96984467	Klf1	13.8485	+
chr1	96984456	96984471	Klf12	7.90164	+
chr1	96984457	96984467	Klf4	14.398	-
chr1	96984457	96984467	KLF5	13.2653	+
chr1	96984465	96984476	Crx	12.2414	-
chr1	96984466	96984477	PHOX2A	11.34	+
chr1	96984466	96984477	Phox2b	11	+
chr1	96984466	96984477	PROP1	12.9552	+
chr1	96984469	96984484	Pou5f1::Sox2	14.2903	+
chr1	96984472	96984488	Pou2f3	16.1098	+
chr1	96984473	96984487	POU1F1	15.2931	+
chr1	96984473	96984485	POU2F1	16.28	+
chr1	96984473	96984486	POU3F3	14.55	+
chr1	96984474	96984487	POU2F2	15.8276	-
chr1	96984474	96984486	POU3F1	14.7711	+
chr1	96984474	96984486	POU3F2	15.1935	+
chr1	96984475	96984484	POU3F4	15.5714	+
chr1	96984475	96984484	POU5F1B	14.4602	+
chr1	96984481	96984497	Hnf4a	6.87273	-
chr1	96984483	96984498	HNF4G	12.7115	-
chr1	96984483	96984493	REL	12.7273	+
chr1	96984483	96984493	RELA	13.7449	+
chr1	96984486	96984496	NFATC1	10.7398	+
chr1	96984486	96984496	NFATC3	11.2727	+
chr1	96984525	96984539	CREB3L1	7.98485	-
chr1	96984526	96984537	MAX::MYC	10.9184	+
chr1	96984526	96984536	Myc	11.8727	-
chr1	96984527	96984537	CLOCK	12.4545	+
chr1	96984527	96984536	Creb3l2	11.7753	+
chr1	96984527	96984537	Hes1	9.98601	-
chr1	96984527	96984537	HEY1	12.0364	-
chr1	96984527	96984537	HEY2	12.9655	-
chr1	96984527	96984537	MAX	11.5577	-
chr1	96984527	96984537	MNT	11.8636	+
chr1	96984527	96984537	Npas2	14.2623	-
chr1	96984528	96984537	Creb3l2	15.9551	-
chr1	96984528	96984536	Id2	12.623	+
chr1	96984528	96984536	Mlxip	13.4262	-
chr1	96984528	96984538	Myc	12.2727	+
chr1	96984529	96984537	Mycn	14.8197	-
chr1	96984535	96984543	MEIS2	13.6393	-
chr1	96984535	96984543	MEIS3	12.0769	-
chr1	96984536	96984543	MEIS1	10.3111	-
chr1	97025805	97025812	Nr2e3	12.8571	+
chr1	97025806	97025813	Nr2e3	12.8571	-
chr1	97025815	97025833	MAFF	11.9333	+
chr1	97025822	97025839	Hmx1	10.6829	-
chr1	97025836	97025848	TAL1::TCF3	10.1573	+
chr1	97025836	97025850	Tcf21	6.90789	-
chr1	97025843	97025858	ESR2	11.4231	-
chr1	97025852	97025862	RORA	11.3146	-
chr1	97025853	97025868	MAF::NFE2	8.34426	-
chr1	97025856	97025871	Bach1::Mafk	11.1053	-
chr1	97025857	97025872	Nfe2l2	10.9545	-
chr1	97025857	97025871	SPIC	11.4507	-
chr1	97025882	97025895	ATF4	9.93443	-
chr1	97025882	97025897	Stat6	10.6897	+
chr1	97025905	97025913	MEIS2	11.6885	-
chr1	97025905	97025913	MEIS3	11.7308	-
chr1	97025922	97025941	PAX5	11.9032	-
chr1	97030183	97030197	JUN(var.2)	11.6538	+
chr1	97030186	97030197	FOSL2	13.2182	+
chr1	97030186	97030197	JUNB	11.3878	+
chr1	97030187	97030198	FOS	14.7872	-
chr1	97030187	97030198	FOSL1	15.7273	-
chr1	97030187	97030198	JUND	15.7872	-
chr1	97030187	97030198	NFE2	14.551	+
chr1	97030188	97030199	FOSL2	13.4545	-
chr1	97030188	97030197	JDP2	14.8621	+
chr1	97030188	97030199	JUNB	13.9388	-
chr1	97030188	97030202	JUN(var.2)	12.5577	-
chr1	97030189	97030196	FOS::JUN	11.9703	+
chr1	97030199	97030213	EGR1	10.5192	+
chr1	97030199	97030211	HINFP	11.1061	+
chr1	97030202	97030216	EGR1	13.0192	+
chr1	97030202	97030213	SP1	13.8269	+
chr1	97030202	97030217	SP2	12.8103	+
chr1	97030203	97030213	MZF1(var.2)	10.899	-
chr1	97030214	97030230	Vdr	10.3934	+
chr1	97030254	97030271	BCL6B	-18.5143	-
chr1	97137895	97137903	MGA	11.3939	-
chr1	97137941	97137951	Hand1::Tcf3	11.6292	-
chr1	97137941	97137954	ZBTB18	11.8286	+
chr1	97137944	97137952	Bhlha15	11.918	+
chr1	97187269	97187283	EGR1	13.9808	+
chr1	97187270	97187285	EGR3	5.7069	+
chr1	97187272	97187286	EGR1	15.2692	+
chr1	97187273	97187288	EGR3	5.51724	+
chr1	97187297	97187308	NRF1	12.6	+
chr1	97187339	97187350	YY2	14.1515	+
chr1	97187340	97187352	YY1	16.5577	-
chr1	97291265	97291277	POU2F1	10.6	+
chr1	97291272	97291285	POU2F2	10.8276	+
chr1	97291282	97291293	TBX2	11.1273	-
chr1	97291288	97291301	Lhx3	9.49505	+
chr1	97291294	97291308	Mecom	12.7528	-
chr1	97291295	97291310	MAF::NFE2	8.31148	-
chr1	97291299	97291314	Nfe2l2	9.27273	-
chr1	97291307	97291323	RFX4	10.1667	+
chr1	97291325	97291342	Rarg(var.2)	-7.61818	+
chr1	97291337	97291349	Foxd3	10.8261	-
chr1	97291346	97291356	Sox3	11.5172	-
chr1	97308984	97308997	ELF3	8.86207	-
chr1	97308985	97308997	EHF	11.5082	-
chr1	97308985	97308997	ELF1	11.5091	-
chr1	97308985	97308997	ELF4	11.1639	-
chr1	97308985	97308996	ELF5	11.8909	-
chr1	97308991	97309005	NFIC::TLX1	5.28571	-
chr1	97308998	97309011	Myod1	14.7551	-
chr1	97308999	97309013	Tcf21	9.17105	+
chr1	97309000	97309011	Myog	11.0204	-
chr1	97309000	97309011	Tcf12	11.2449	-
chr1	97309001	97309011	Ascl2	14.8143	-
chr1	97309001	97309011	MSC	13.8659	+
chr1	97309001	97309011	MYF6	12.4545	-
chr1	97309001	97309014	Myod1	12.2857	+
chr1	97309001	97309012	Myog	14.2245	+
chr1	97309001	97309011	NHLH1	11.7586	-
chr1	97309001	97309012	Tcf12	14.449	+
chr1	97309001	97309011	TFAP4	10.0727	+
chr1	97309007	97309022	Nfe2l2	9.09091	-
chr1	97309030	97309044	NFIC::TLX1	10.1429	+
chr1	97309031	97309044	SMAD2::SMAD3::SMAD4	10.2459	-
chr1	97309037	97309047	Sox3	12.6724	-
chr1	97309037	97309047	Sox6	12.3429	-
chr1	97309058	97309072	SPI1	3.8	-
chr1	97309058	97309072	SPIC	13.8873	-
chr1	97309061	97309068	SPIB	11.2333	-
chr1	97309077	97309094	ZNF410	-0.909091	+
chr1	97331741	97331751	Mitf	10.8878	+
chr1	97331741	97331752	USF1	12.0816	-
chr1	97331742	97331752	TFE3	11.0408	-
chr1	97331742	97331752	TFEB	11.9038	-
chr1	97331742	97331753	USF2	10.8571	+
chr1	97331798	97331809	ETV2	10.3115	+
chr1	97331798	97331809	SPDEF	9.67273	+
chr1	97331808	97331820	POU3F1	10.6386	+
chr1	97331809	97331818	POU3F4	11.5408	+
chr1	97434139	97434154	STAT1::STAT2	9.89394	+
chr1	97434178	97434188	Ascl2	11.1714	+
chr1	97434178	97434188	Atoh1	11.0645	-
chr1	97434178	97434188	NEUROG2	9.78788	-
chr1	97434183	97434194	NFIL3	14.5354	-
chr1	97434184	97434196	HLF	11.2712	+
chr1	97434185	97434199	FOXF2	10.2556	+
chr1	97536263	97536274	CEBPA	12.4082	+
chr1	97536286	97536302	SOX8	-13.3485	+
chr1	97536299	97536314	FOXP1	11.1408	-
chr1	97536300	97536311	FOXP2	10.7576	-
chr1	98262378	98262391	Lhx3	13.5347	+
chr1	98262418	98262434	RFX2	11.9857	-
chr1	98262418	98262434	RFX3	14.5	-
chr1	98262418	98262434	RFX4	12.9697	+
chr1	98262418	98262434	RFX5	15.1034	+
chr1	98262419	98262433	EBF1	10.377	+
chr1	98262419	98262433	Rfx1	15.7759	+
chr1	98262453	98262463	TEAD1	11.9032	-
chr1	98262453	98262463	TEAD4	11.7581	-
chr1	98262454	98262462	TEAD3	12.551	-
chr1	98262464	98262485	REST	5.5102	+
chr1	98262465	98262475	Hoxd9	10.7083	+
chr1	98386551	98386559	MEIS2	11.8033	+
chr1	98386551	98386559	MEIS3	11.4231	+
chr1	98386592	98386603	TFAP2A	12.1091	-
chr1	98386592	98386603	TFAP2B(var.2)	10.9636	-
chr1	98386594	98386605	NRF1	10.1455	+
chr1	98386598	98386614	EGR4	15.1273	-
chr1	98386599	98386614	EGR3	18.5517	-
chr1	98386599	98386610	NRF1	10.6909	-
chr1	98386600	98386611	E2F4	10.1034	+
chr1	98386600	98386615	SP2	18.1897	-
chr1	98386601	98386615	EGR1	18.8654	-
chr1	98386601	98386612	EGR2	14.3276	-
chr1	98386601	98386618	SP4	6.94545	-
chr1	98386602	98386616	KLF14	10.0345	-
chr1	98386604	98386615	KLF16	12.7931	-
chr1	98386604	98386615	SP1	17.0769	-
chr1	98386605	98386615	KLF5	13.8163	-
chr1	98386611	98386622	NRF1	12.5636	+
chr1	98386622	98386633	E2F4	10.8966	+
chr1	98386624	98386641	SP4	3.18182	+
chr1	98386625	98386643	KLF13	7.48276	+
chr1	98386626	98386641	Klf12	8.09836	+
chr1	98386627	98386638	KLF16	14.2931	+
chr1	98386627	98386638	SP3	13.7073	+
chr1	98386628	98386643	EGR3	5.22414	+
chr1	98386631	98386642	TFAP2A	11.0909	+
chr1	98386631	98386643	TFAP2A(var.2)	11.8727	+
chr1	98386631	98386644	TFAP2A(var.3)	16.459	-
chr1	98386631	98386643	TFAP2B	10.7818	-
chr1	98386631	98386644	TFAP2B(var.3)	15.9508	-
chr1	98386631	98386643	TFAP2C	11.1122	+
chr1	98386631	98386644	TFAP2C(var.3)	16.8793	-
chr1	98386632	98386644	TFAP2A(var.2)	11.8545	+
chr1	98386632	98386644	TFAP2B	11.6	+
chr1	98386632	98386644	TFAP2C	11.3367	-
chr1	98386633	98386648	SP2	16.0172	-
chr1	98386634	98386651	SP4	5.98182	-
chr1	98403691	98403705	JUN(var.2)	11.4231	+
chr1	98403692	98403702	HOXB3	10.04	-
chr1	98403693	98403704	BATF::JUN	12.0192	+
chr1	98403694	98403705	FOSL2	13.6727	+
chr1	98403694	98403705	JUNB	13.6939	+
chr1	98403695	98403706	FOS	14.234	-
chr1	98403695	98403706	FOSL1	12.9818	-
chr1	98403695	98403706	JUND	14.4468	-
chr1	98403695	98403706	NFE2	16.449	-
chr1	98403696	98403707	FOSL2	13.7455	-
chr1	98403696	98403705	JDP2	16.6034	-
chr1	98403696	98403707	JUNB	14.1837	-
chr1	98403696	98403710	JUN(var.2)	17.0385	-
chr1	98403697	98403708	BATF::JUN	15.5	-
chr1	98403697	98403704	FOS::JUN	11.9703	-
chr1	98403700	98403716	POU4F2	6.47273	-
chr1	98403718	98403734	ZNF143	3.32759	+
chr1	98403721	98403733	PBX1	14.5918	+
chr1	98403745	98403757	Foxd3	12.9565	+
chr1	98403751	98403765	IRF7	12.2097	-
chr1	98403769	98403780	CEBPA	12.4082	-
chr1	98404857	98404876	PAX5	10.0484	+
chr1	98404859	98404874	ZIC3	10.4143	-
chr1	98404859	98404874	ZIC4	12.6	-
chr1	98404860	98404874	ZIC1	8.65957	-
chr1	98404872	98404883	FOSL2	9.85455	+
chr1	98404916	98404929	NFKB1	6.83673	-
chr1	98404916	98404929	NFKB2	9.93939	-
chr1	98404918	98404928	RELA	9.91837	+
chr1	98404928	98404944	Rarb	0.534483	+
chr1	98404929	98404944	Nr2f6(var.2)	2.24286	+
chr1	98404929	98404947	RARA	-11.1515	+
chr1	98404929	98404945	Rarg	4.34694	+
chr1	98404949	98404959	SMAD3	9.43636	+
chr1	98409074	98409089	NFYB	13.8846	+
chr1	98409077	98409095	NFYA	13.1707	-
chr1	98409106	98409123	ESR1	0.939394	-
chr1	98409107	98409122	ESR2	10.1154	+
chr1	98409107	98409121	NFIC::TLX1	5.56122	-
chr1	98409108	98409122	NFIC::TLX1	7.38776	+
chr1	98409131	98409138	Nr2e3	12.8571	+
chr1	98409143	98409153	Hand1::Tcf3	11.8876	+
chr1	98409144	98409157	HSF2	8.8	+
chr1	98409147	98409165	IRF2	7.78899	-
chr1	98409152	98409166	IRF7	11.4839	-
chr1	98409182	98409194	TFAP2A(var.2)	13.4909	+
chr1	98409182	98409194	TFAP2B	13.9273	+
chr1	98409182	98409194	TFAP2C	13.7551	+
chr1	98414713	98414728	Sox1	3.84483	+
chr1	98414719	98414733	ONECUT1	10.0577	-
chr1	98414719	98414733	ONECUT2	11.2931	-
chr1	98414719	98414733	ONECUT3	11.8989	-
chr1	98414723	98414736	Hoxc9	10.619	-
chr1	98414724	98414735	Hoxa9	11.5658	-
chr1	98414757	98414769	Foxd3	10.9022	+
chr1	98414769	98414783	SPI1	2.65455	-
chr1	98414776	98414789	POU2F2	12.3448	+
chr1	98414807	98414822	MEF2C	11.2373	-
chr1	98426001	98426017	POU4F3	10.2441	-
chr1	98426005	98426019	IRF7	8.96774	+
chr1	98426023	98426038	Sox11	-11.5286	+
chr1	98426023	98426038	SOX21	6.44898	+
chr1	98426046	98426057	CEBPA	13.1837	-
chr1	98434215	98434229	POU4F1	10.8976	+
chr1	98434215	98434231	POU4F2	12.0545	+
chr1	98434215	98434231	POU4F3	11.9921	+
chr1	98434227	98434242	LEF1	8.82258	+
chr1	98434227	98434239	Tcf7	8.87097	+
chr1	98434249	98434260	PHOX2A	12.7	-
chr1	98434249	98434260	Phox2b	12.4894	-
chr1	98434249	98434260	PROP1	13.8955	-
chr1	98434265	98434279	IRF7	8	+
chr1	98434267	98434282	LEF1	10.8871	+
chr1	98434267	98434279	Tcf7	8.3871	+
chr1	98437651	98437662	FOXH1	13.0962	+
chr1	98437694	98437712	NFYA	9.20732	-
chr1	98437727	98437742	MEF2C	10.4746	-
chr1	98437745	98437756	RUNX1	11.8966	+
chr1	98459778	98459789	Gfi1b	11.3966	+
chr1	98459819	98459840	IRF1	12.4516	+
chr1	98459820	98459835	FOXP1	11.5211	-
chr1	98459821	98459836	STAT1::STAT2	8.81818	+
chr1	98459823	98459837	Mecom	7.5618	-
chr1	98459824	98459845	IRF1	12.2097	+
chr1	98459825	98459840	FOXP1	11.5211	-
chr1	98459826	98459841	STAT1::STAT2	8.81818	+
chr1	98459828	98459842	Mecom	7.5618	-
chr1	98459829	98459850	IRF1	13.0323	+
chr1	98459830	98459845	FOXP1	11.5211	-
chr1	98459831	98459846	STAT1::STAT2	8.81818	+
chr1	98459833	98459847	Mecom	7.5618	-
chr1	98459834	98459855	IRF1	10.1129	+
chr1	98459835	98459850	FOXP1	12.338	-
chr1	98459835	98459856	IRF1	9.87097	+
chr1	98459841	98459856	STAT1::STAT2	8.92424	+
chr1	98459874	98459888	Rfx1	11.0517	-
chr1	98459888	98459906	KLF13	4	-
chr1	98480114	98480127	Myod1	12.6122	-
chr1	98480115	98480129	Tcf21	13.0526	-
chr1	98480116	98480127	Myog	13.7959	-
chr1	98480116	98480127	Tcf12	14.4286	-
chr1	98480117	98480127	Ascl2	16.2	-
chr1	98480117	98480127	MSC	15.5122	-
chr1	98480117	98480127	MYF6	13.6515	+
chr1	98480117	98480130	Myod1	15.8367	+
chr1	98480117	98480128	Myog	11.1633	+
chr1	98480117	98480127	NHLH1	12.8793	-
chr1	98480117	98480129	TAL1::TCF3	11.236	-
chr1	98480117	98480128	Tcf12	11.551	+
chr1	98480117	98480127	TFAP4	13.1273	-
chr1	98480126	98480133	SPIB	11.2333	-
chr1	98480139	98480157	TP63	0.137931	+
chr1	98480176	98480186	NKX2-3	11.9423	+
chr1	98480177	98480186	NKX2-8	11.3462	+
chr1	98480178	98480191	EOMES	11.5	-
chr1	98480180	98480190	TBR1	11.9787	-
chr1	98480180	98480191	TBX2	10.7273	-
chr1	98480180	98480191	TBX20	13.5152	-
chr1	98480181	98480191	TBX21	12.1636	-
chr1	98494567	98494581	Pax6	10.0667	+
chr1	98494569	98494580	FOS	11.8298	-
chr1	98494569	98494580	JUND	11.9362	-
chr1	98494569	98494580	NFE2	8.20408	+
chr1	98494570	98494581	FOSL2	9.92727	-
chr1	98494570	98494579	JDP2	9.91379	+
chr1	98494570	98494581	JUNB	10.551	-
chr1	98494584	98494597	ZBTB18	9.32857	-
chr1	98494590	98494607	Six3	11.6184	+
chr1	98494598	98494614	POU4F2	10.9818	-
chr1	98494598	98494614	POU4F3	13.1811	-
chr1	98494600	98494614	POU4F1	12.6535	-
chr1	98494624	98494635	DMRT3	13.8361	-
chr1	98494628	98494640	Tcf7	8.40323	+
chr1	98494648	98494662	NFIC::TLX1	7.31633	+
chr1	98494654	98494666	YY1	9.82692	-
chr1	98494656	98494671	MEF2C	12.661	-
chr1	98494661	98494679	IRF2	4.46789	-
chr1	98494670	98494683	POU2F2	11.069	+
chr1	98497235	98497248	HSF2	9.01818	+
chr1	98497249	98497258	NKX3-2	11.0769	-
chr1	98497270	98497279	THAP1	9.76316	-
chr1	98497272	98497285	NFKB1	5.91837	-
chr1	98497272	98497285	NFKB2	9.93939	-
chr1	98497273	98497283	REL	10.9798	+
chr1	98497293	98497302	LIN54	11.3333	-
chr1	98497301	98497313	Foxd3	10.7609	+
chr1	98500223	98500240	Dmbx1	11.0132	+
chr1	98500225	98500236	Crx	15.6034	+
chr1	98500227	98500237	GSC	11.0755	-
chr1	98500227	98500237	GSC2	11.2542	-
chr1	98500228	98500236	OTX2	11.2766	-
chr1	98500241	98500256	Pparg::Rxra	11.7928	-
chr1	98500253	98500267	JUN(var.2)	11.4423	+
chr1	98500257	98500268	FOS	10.9787	-
chr1	98500257	98500268	JUND	10.5957	+
chr1	98500258	98500267	JDP2	10.1207	-
chr1	98500289	98500299	Barhl1	10.0943	+
chr1	98500289	98500299	BARHL2	10.54	+
chr1	98500302	98500322	TBX19	8.5	+
chr1	98500304	98500320	T	11.0962	+
chr1	98500304	98500319	Znf423	6.70787	+
chr1	98500305	98500315	ID4	12.3443	+
chr1	98500305	98500315	TCF3	12.25	+
chr1	98500305	98500315	TCF4	11.9796	+
chr1	98500314	98500324	Hand1::Tcf3	11.9438	-
chr1	98500324	98500340	SOX4	-14.6061	-
chr1	98500327	98500339	YY1	13.2692	-
chr1	98500337	98500355	GATA1::TAL1	10.1455	-
chr1	98513012	98513024	DBP	11.6415	+
chr1	98513012	98513024	HLF	11.9661	-
chr1	98513012	98513024	TEF	10.6727	-
chr1	98513014	98513025	NFIL3	12.2727	+
chr1	98513045	98513055	MEOX2	10.5446	+
chr1	98513045	98513055	MNX1	10.5373	+
chr1	98513048	98513060	DBP	12.6604	+
chr1	98513048	98513060	HLF	12.1017	+
chr1	98513048	98513060	TEF	11.7091	+
chr1	98513050	98513061	NFIL3	10.8788	+
chr1	98513082	98513099	RARA(var.2)	5.06557	-
chr1	98513093	98513103	RORA	12.8989	-
chr1	98513110	98513125	Nr2f6(var.2)	-6.94286	+
chr1	98513121	98513136	FOXA1	11.449	+
chr1	98515408	98515422	POU1F1	10.0862	+
chr1	98515408	98515420	POU2F1	12.7	+
chr1	98515408	98515421	POU3F3	10.24	+
chr1	98515409	98515421	POU3F2	10.7258	+
chr1	98515410	98515419	POU3F4	10.3878	+
chr1	98515410	98515419	POU5F1B	11.354	+
chr1	98515415	98515426	YY2	10.5303	-
chr1	98515420	98515437	Arx	12.2024	+
chr1	98515421	98515438	Arx	11.75	-
chr1	98515421	98515429	Pitx1	11.0182	-
chr1	98515425	98515432	Nkx2-5	9.9802	+
chr1	98515426	98515440	SPI1	2.6	+
chr1	98515448	98515455	Nr2e3	12.8571	+
chr1	98515493	98515509	ZNF143	12.431	-
chr1	98515501	98515517	ZNF143	1.89655	-
chr1	98515503	98515519	RFX5	5.93103	-
chr1	98518654	98518674	RREB1	8.3578	-
chr1	98518656	98518676	RREB1	8.58716	-
chr1	98518658	98518678	RREB1	9.51376	-
chr1	98518660	98518680	RREB1	9.51376	-
chr1	98518662	98518682	RREB1	9.51376	-
chr1	98518664	98518684	RREB1	9.51376	-
chr1	98518666	98518686	RREB1	9.51376	-
chr1	98518668	98518688	RREB1	9.51376	-
chr1	98518670	98518690	RREB1	9.51376	-
chr1	98518672	98518692	RREB1	9.51376	-
chr1	98518674	98518694	RREB1	9.51376	-
chr1	98518707	98518720	SMAD2::SMAD3::SMAD4	12.459	-
chr1	98518714	98518729	PRDM1	11.4727	+
chr1	98518724	98518739	PRDM1	14.4182	+
chr1	98518730	98518745	PRDM1	11.4727	+
chr1	98518742	98518757	PRDM1	11.5636	+
chr1	98551071	98551091	TBX19	10.1585	+
chr1	98551073	98551089	T	11.3462	+
chr1	98551079	98551086	Nkx2-5	9.9802	+
chr1	98551082	98551092	RUNX3	12.4038	-
chr1	98551083	98551092	RUNX2	12.8654	-
chr1	98551136	98551153	NR3C2	4.46809	-
chr1	98551172	98551189	Rhox11	12.3421	-
chr1	98551175	98551188	Myod1	12.5102	-
chr1	98551178	98551188	Ascl2	10.8143	+
chr1	98551178	98551188	MSC	13.5	+
chr1	98551178	98551188	MYF6	9.80303	+
chr1	98551178	98551189	Myog	11.9388	+
chr1	98551178	98551189	Tcf12	12.5918	+
chr1	98551178	98551188	TFAP4	16.8182	+
chr1	98606088	98606102	POU1F1	10.5	+
chr1	98606107	98606116	LIN54	11.6667	-
chr1	98606108	98606117	LIN54	11.873	+
chr1	98606116	98606127	PROP1	10.7761	-
chr1	98606127	98606142	Sox1	1.87931	-
chr1	98606127	98606142	Sox11	-2.81429	-
chr1	98606127	98606142	SOX21	3.40816	+
chr1	98606127	98606143	SOX4	-4.27273	-
chr1	98606139	98606149	NFIA	12.2	+
chr1	98606158	98606168	NFATC3	11.1818	-
chr1	98606160	98606167	NFATC2	12.2022	-
chr1	98606174	98606190	ZNF143	3.75862	+
chr1	98606182	98606193	STAT1	11.9818	+
chr1	98606182	98606196	Stat4	12	+
chr1	98606190	98606202	Foxd3	11.8152	-
chr1	98642738	98642754	POU4F3	10.5039	-
chr1	98642756	98642773	Hoxd8	12.131	-
chr1	98642758	98642775	Alx1	13.6104	+
chr1	98642758	98642775	Alx4	12.4026	+
chr1	98642758	98642775	Arx	11.3452	-
chr1	98642759	98642776	Hoxd8	14.8571	+
chr1	98642760	98642775	HNF1A	11.7532	+
chr1	98642760	98642771	mix-a	12.2381	+
chr1	98642761	98642774	HNF1B	10.5909	-
chr1	98642761	98642772	mix-a	11.746	-
chr1	98642761	98642771	MNX1	11	-
chr1	98642762	98642773	Arid3b	12.4762	-
chr1	98642762	98642770	Lhx4	11.0182	-
chr1	98642762	98642770	LMX1A	11.4094	-
chr1	98642762	98642770	LMX1B	10.0789	-
chr1	98642775	98642783	NR4A2	11.4141	+
chr1	98642824	98642839	FOXP1	11.0704	-
chr1	98675847	98675865	MAFF	12.5556	+
chr1	98675848	98675863	MAFK	11.8222	+
chr1	98675851	98675863	Mafb	11.4157	-
chr1	98675852	98675863	NRL	10.7308	-
chr1	98675912	98675929	PAX9	-0.0181818	-
chr1	98677092	98677106	SPI1	4.78182	+
chr1	98677100	98677110	TEAD1	11.1935	-
chr1	98677100	98677110	TEAD4	11.129	-
chr1	98677150	98677161	TBX2	10.8727	+
chr1	98677168	98677180	EHF	11.4262	-
chr1	98677168	98677178	ETV6	10.6346	-
chr1	98677181	98677199	TP73	9.73077	+
chr1	98677214	98677223	HIC2	11.3273	-
chr1	98693917	98693934	Rhox11	12.0132	+
chr1	98693923	98693934	NFIL3	10.8788	-
chr1	98693924	98693936	DBP	13.1132	-
chr1	98693924	98693936	HLF	12.6441	-
chr1	98693924	98693936	TEF	12.8	-
chr1	98693926	98693937	NFIL3	12.3232	+
chr1	98781948	98781962	Rfx1	11.6552	+
chr1	98781989	98781999	NFIA	12.1556	+
chr1	98781989	98781998	NFIX	10.4681	+
chr1	98782017	98782028	CDX2	13.4407	+
chr1	98782019	98782028	CDX1	11.2075	+
chr1	98782045	98782059	JUN(var.2)	14	+
chr1	98782046	98782061	Nfe2l2	11.1364	+
chr1	98782047	98782058	BATF::JUN	15.1731	+
chr1	98782048	98782059	FOSL2	12.3818	+
chr1	98782048	98782059	JUNB	13.2041	+
chr1	98782049	98782060	FOS	13.9574	-
chr1	98782049	98782060	FOSL1	12.9273	+
chr1	98782049	98782060	JUND	12.4043	-
chr1	98782050	98782059	JDP2	9	-
chr1	98782050	98782064	JUN(var.2)	11.3654	-
chr1	98782051	98782062	BATF::JUN	11.1346	-
chr1	98782051	98782058	FOS::JUN	11.9703	+
chr1	98782064	98782075	Gata1	12	+
chr1	98782065	98782076	Gata4	12.0517	+
chr1	98789115	98789130	Klf12	7.86885	-
chr1	98789115	98789132	SP4	8.34545	-
chr1	98789116	98789130	KLF14	8.06897	-
chr1	98789117	98789129	SP8	10.3421	-
chr1	98789118	98789129	KLF16	10.7069	-
chr1	98789119	98789130	Klf1	11.2576	-
chr1	98789140	98789150	SREBF1	13.9634	-
chr1	98789140	98789150	SREBF2	12.0787	+
chr1	98789141	98789156	JUND(var.2)	13.1915	+
chr1	98789144	98789159	JUND(var.2)	9.6383	-
chr1	98789145	98789158	JUN	9.69388	-
chr1	98789155	98789164	HIC2	11	-
chr1	98789189	98789199	HOXA13	11.4167	-
chr1	98789189	98789199	HOXB13	12.3455	-
chr1	98789189	98789199	HOXD13	11.4603	-
chr1	98789191	98789202	STAT1	13.1818	+
chr1	98789191	98789205	Stat4	14.5	+
chr1	98789211	98789222	ESRRB	8.51724	-
chr1	98789211	98789226	Nr5a2	9.41379	-
chr1	98789212	98789223	Esrra	6.70909	-
chr1	98789230	98789247	Hmx1	11.5976	-
chr1	98789794	98789809	STAT1::STAT2	10.4394	+
chr1	98789809	98789820	RUNX1	13	+
chr1	98789818	98789831	HSF4	11.2683	+
chr1	98789840	98789857	Rhox11	10.9605	-
chr1	98789842	98789853	NFIL3	11.4444	-
chr1	98789843	98789860	Ar	9.96552	-
chr1	98789843	98789856	ATF4	13.6557	-
chr1	98789843	98789855	Creb5	8.90909	+
chr1	98789843	98789855	DBP	10.8113	-
chr1	98789843	98789855	JDP2(var.2)	7.38776	+
chr1	98789843	98789858	JUND(var.2)	14.2128	-
chr1	98789843	98789860	NR3C1	10.6531	-
chr1	98789843	98789860	NR3C2	8.89362	+
chr1	98789844	98789857	JUN	15.2653	-
chr1	98789872	98789887	HNF4G	14.1346	-
chr1	98789872	98789886	Nr2f6	8.01515	-
chr1	98789872	98789887	Nr2f6(var.2)	-4.35714	-
chr1	98789872	98789887	Pparg::Rxra	11.2342	-
chr1	98868549	98868562	ELF3	10.7586	+
chr1	98868549	98868561	ELF4	8.78689	+
chr1	98868565	98868580	Nfe2l2	8.90909	-
chr1	98868570	98868581	MAX::MYC	10.3367	+
chr1	98868570	98868580	Mitf	10.398	+
chr1	98868570	98868581	USF1	13.9388	-
chr1	98868570	98868581	USF2	14.0204	-
chr1	98868571	98868581	TFEC	11.2073	+
chr1	98868583	98868598	MEF2C	14.7797	-
chr1	98868584	98868596	MEF2A	16.8226	-
chr1	98868584	98868596	MEF2B	14.0727	-
chr1	98868584	98868596	MEF2D	15.0727	-
chr1	98868618	98868629	NFE2	5.22449	+
chr1	99102531	99102541	Gfi1	10.8659	+
chr1	99102583	99102594	Gata4	11.8103	-
chr1	99102584	99102595	Gata1	13.4694	-
chr1	99102584	99102598	GATA2	12.1273	-
chr1	99102586	99102594	GATA3	12.6727	+
chr1	99102603	99102624	IRF1	11.6452	-
chr1	99102626	99102638	Mafb	11.2247	+
chr1	99102626	99102637	NRL	11.1731	+
chr1	99102640	99102654	EGR1	10.0577	+
chr1	99102640	99102655	NR2C2	9.51429	-
chr1	99102640	99102655	Pparg::Rxra	10.8018	-
chr1	99127160	99127175	ZIC4	9.87273	-
chr1	99127186	99127199	TFAP2A(var.3)	9.98361	+
chr1	99127186	99127199	TFAP2B(var.3)	8.83607	-
chr1	99127204	99127218	CREB3L1	7.92424	-
chr1	99127206	99127215	Creb3l2	10.8427	+
chr1	99127211	99127226	NFYB	12.6731	+
chr1	99127214	99127232	NFYA	16.0244	-
chr1	99127222	99127233	NRF1	11.6909	-
chr1	99127224	99127243	PAX5	11.129	-
chr1	99127244	99127258	EGR1	12.7115	-
chr1	99127245	99127260	EGR3	7.18966	-
chr1	99127247	99127261	EGR1	16	-
chr1	99127250	99127264	EGR1	15.7308	-
chr1	99469737	99469754	SP4	3.21818	+
chr1	99469740	99469757	RARA::RXRA	10.8061	-
chr1	99469741	99469756	EGR3	7.67241	+
chr1	99469743	99469758	Bach1::Mafk	6.46053	-
chr1	99469750	99469760	SREBF1	11.2927	+
chr1	99469767	99469783	GLIS1	-3.11538	-
chr1	99469767	99469782	ZIC3	14	-
chr1	99469767	99469782	ZIC4	13.9818	-
chr1	99469768	99469782	GLIS2	11.1803	-
chr1	99469768	99469782	ZIC1	15.7872	-
chr1	99469770	99469790	RREB1	15.5046	-
chr1	99469773	99469784	SP3	13.0407	-
chr1	99469774	99469785	Klf1	11.2576	-
chr1	99469774	99469784	KLF5	13.0408	-
chr1	99469776	99469791	EGR3	8.67241	-
chr1	99469777	99469787	ZNF740	12.5229	-
chr1	99469778	99469798	RREB1	14.945	-
chr1	99469779	99469793	KLF14	9.34483	-
chr1	99469779	99469789	ZNF740	17.1101	-
chr1	99469781	99469792	KLF16	11.9828	-
chr1	99469786	99469794	Atf3	12.3443	+
chr1	99469786	99469800	XBP1	11.3462	-
chr1	99469787	99469795	Atf1	11.4754	+
chr1	99469787	99469801	MTF1	12.061	-
chr1	99469802	99469813	TFAP2A	10.7455	-
chr1	99469806	99469816	REL	11.3838	+
chr1	99469819	99469830	Klf1	10.6364	+
chr1	99469819	99469831	ZBTB7C	10.7903	+
chr1	99469823	99469838	EGR3	6.12069	+
chr1	99469828	99469838	BHLHE40	10.1346	+
chr1	99469828	99469838	Tcfl5	10.0242	-
chr1	99469845	99469859	EBF1	8.77049	-
chr1	99469853	99469865	INSM1	9.57143	+
chr1	99469862	99469871	THAP1	10.5526	+
chr1	99470523	99470544	REST	5.38776	+
chr1	99470534	99470546	INSM1	8.64286	+
chr1	99470542	99470553	NRF1	10.4909	+
chr1	99470562	99470575	HSF2	13.5455	-
chr1	99470562	99470575	HSF4	13.0488	-
chr1	99470586	99470599	NFKB1	2.67347	-
chr1	99470592	99470604	INSM1	8.73469	-
chr1	99470593	99470604	TFAP2A	12.5455	+
chr1	99470593	99470604	TFAP2B(var.2)	12.2727	+
chr1	99470593	99470604	TFAP2C(var.2)	11.4231	+
chr1	99470603	99470622	CTCF	12.7213	+
chr1	99470617	99470633	EGR4	16.8	-
chr1	99470618	99470633	EGR3	18.5862	-
chr1	99470618	99470634	GLIS1	-0.0192308	-
chr1	99470619	99470631	GLI2	11.8276	-
chr1	99470620	99470634	EGR1	16.3462	-
chr1	99470620	99470631	EGR2	19.7241	-
chr1	99470625	99470637	HINFP	12.9848	-
chr1	99470638	99470659	REST	4.28571	+
chr1	99470656	99470666	ID4	13.2459	+
chr1	99470656	99470666	TCF3	12.0385	+
chr1	99470656	99470666	TCF4	12.1224	+
chr1	99714473	99714484	Gata1	13.8776	+
chr1	99714474	99714482	GATA3	14.3273	-
chr1	99714474	99714482	GATA5	10.931	-
chr1	99729776	99729784	CREB1	13.5495	-
chr1	99729826	99729847	ZNF263	17.8163	+
chr1	99729830	99729844	PLAG1	7.55102	+
chr1	99729832	99729849	RARA::RXRA	15.3061	+
chr1	99729834	99729842	MEIS2	11.6885	+
chr1	99729834	99729842	MEIS3	11.7308	+
chr1	99729839	99729849	KLF5	13.551	-
chr1	99729841	99729851	MZF1(var.2)	12.0101	+
chr1	99729857	99729870	SCRT2	9.93443	+
chr1	99729871	99729882	E2F6	11.2931	+
chr1	99781992	99782007	IRF9	-4.34545	+
chr1	99781993	99782007	IRF7	9.79032	+
chr1	99781995	99782010	MYBL2	9.72131	+
chr1	99782016	99782032	ZNF143	0.0172414	+
chr1	99782020	99782037	Six3	11.6447	+
chr1	99782048	99782063	MYBL2	9.22951	-
chr1	99782055	99782068	ELF3	9.41379	-
chr1	99782056	99782068	EHF	10.7213	-
chr1	99782056	99782068	ELF1	10.5273	-
chr1	99782056	99782068	ELF4	11.1311	-
chr1	99782056	99782067	ELF5	11.1636	-
chr1	99782056	99782066	ETV6	11.0385	-
chr1	99782077	99782097	PPARG	7.97778	+
chr1	99784534	99784550	T	10.5577	+
chr1	99784546	99784560	PLAG1	6.7449	+
chr1	99784547	99784559	Ddit3::Cebpa	11.5222	+
chr1	99784547	99784563	Vdr	8.42623	+
chr1	99784587	99784596	HIC2	10.6727	-
chr1	99784587	99784599	SP8	10.8158	-
chr1	99784588	99784599	KLF16	9.87931	-
chr1	99784618	99784629	FOXH1	11.6923	+
chr1	99839873	99839888	TBP	10.7778	+
chr1	99839875	99839889	SPI1	1.38182	+
chr1	99839875	99839889	SPIC	12.4789	+
chr1	99839884	99839902	IRF2	11.0092	-
chr1	99839889	99839903	IRF8	-1.10909	-
chr1	99839897	99839908	CEBPA	11.0204	-
chr1	99839898	99839909	CEBPA	11.3469	+
chr1	99839898	99839908	CEBPB	13.02	-
chr1	99839898	99839908	CEBPD	13.4423	-
chr1	99839898	99839908	CEBPE	12.8727	-
chr1	99839898	99839908	CEBPG	11.4694	+
chr1	99839898	99839919	IRF1	10.9032	-
chr1	99839900	99839915	IRF9	10.4182	+
chr1	99839901	99839915	IRF7	14.3387	+
chr1	99839901	99839915	IRF8	13.2364	+
chr1	99839902	99839920	IRF2	11.5229	+
chr1	99839902	99839917	STAT1::STAT2	16.4091	-
chr1	99839945	99839957	INSM1	12.7551	+
chr1	99839952	99839966	IRF8	-1.89091	+
chr1	99839953	99839971	IRF2	12.578	+
chr1	99839953	99839968	STAT1::STAT2	15.1061	-
chr1	99839959	99839976	RARA(var.2)	3.83607	-
chr1	99839959	99839976	Rarb(var.2)	-3.10606	-
chr1	99839960	99839977	Rarg(var.2)	-5.81818	-
chr1	99839968	99839980	ZBTB7A	13.5429	+
chr1	99839973	99839984	STAT1	9.65455	+
chr1	99839997	99840012	NFYB	14.7692	+
chr1	99840000	99840018	NFYA	11.1829	-
chr1	99907466	99907480	POU4F1	10.4724	+
chr1	99907466	99907482	POU4F3	10.6378	+
chr1	99907505	99907519	PLAG1	7.21429	+
chr1	99907514	99907527	NFKB1	4	-
chr1	99907514	99907527	NFKB2	12	+
chr1	99907519	99907530	E2F6	12.8793	-
chr1	99907521	99907535	Bcl6	14.6613	-
chr1	99907524	99907535	STAT1	10.5455	+
chr1	99907584	99907595	RUNX1	10.7759	-
chr1	99907791	99907802	CEBPA	14.102	-
chr1	99907807	99907817	HMBOX1	11.5	+
chr1	99907815	99907830	SCRT1	10.4098	-
chr1	99907817	99907830	SCRT2	10.6557	-
chr1	99907828	99907838	Myc	13.8	-
chr1	99907854	99907865	HOXA10	11.1698	-
chr1	99907854	99907864	Hoxd9	10.625	-
chr1	99907855	99907864	CDX1	10.8113	-
chr1	99907855	99907866	CDX2	11.9661	-
chr1	99907859	99907877	GATA1::TAL1	14.4545	+
chr1	99907881	99907897	SOX8	-10.7121	-
chr1	99907890	99907907	BCL6B	-6.44286	+
chr1	99935417	99935432	Pou5f1::Sox2	10.2581	+
chr1	99935499	99935516	Foxk1	10.8182	-
chr1	99935501	99935512	Foxo1	11.7586	+
chr1	99935520	99935537	Hmx3	11.1829	-
chr1	99935533	99935547	RORA(var.2)	6.41573	-
chr1	99935537	99935552	MEF2C	10.322	-
chr1	99935538	99935550	MEF2A	9.35484	-
chr1	99935538	99935550	MEF2B	7.25455	-
chr1	99935538	99935550	MEF2D	5.85455	-
chr1	99992117	99992135	EWSR1-FLI1	-5.11842	+
chr1	99992126	99992137	ELK4	10.6	-
chr1	99992127	99992138	Gabpa	11.1803	+
chr1	99992138	99992150	Tcf7	8.79032	+
chr1	99992138	99992152	TCF7L2	11.0909	+
chr1	99992166	99992182	Rarb	-1.93103	+
chr1	99992168	99992182	Nr2f6	8.24242	+
chr1	99992168	99992182	RXRB	1.90909	+
chr1	99992194	99992209	IRF9	0.727273	+
chr1	99992195	99992209	IRF7	10.5968	+
chr1	99992195	99992209	IRF8	0.490909	+
chr1	99992206	99992220	IRF7	8.95161	-
chr1	99992215	99992226	STAT1	9.63636	+
chr1	99992215	99992229	Stat4	10.5517	+
chr1	99992232	99992243	STAT1	11.0727	-
chr1	99992235	99992245	HOXA13	11.3056	+
chr1	99999548	99999564	ZNF143	3.37931	-
chr1	99999555	99999566	Esrra	6.74545	+
chr1	99999556	99999574	MAFF	10.4889	+
chr1	99999557	99999573	Rarb	-5.77586	+
chr1	99999559	99999574	RXRA::VDR	5.44954	+
chr1	99999591	99999606	SP2	12.431	+
chr1	99999598	99999613	TBP	11.0556	-
chr1	99999599	99999610	Foxo1	12.431	+
chr1	99999606	99999618	MEF2A	11.6774	+
chr1	99999606	99999618	MEF2B	7.43636	+
chr1	99999606	99999618	MEF2D	9.30909	+
chr1	99999620	99999634	NFIC::TLX1	10.051	-
chr1	99999627	99999644	SP4	16.3818	+
chr1	99999628	99999646	KLF13	18.5	+
chr1	99999629	99999640	Klf1	15.8333	+
chr1	99999629	99999644	Klf12	17.3115	+
chr1	99999629	99999643	KLF14	17.9655	+
chr1	99999630	99999641	KLF16	15.1552	+
chr1	99999630	99999640	Klf4	16.3163	-
chr1	99999630	99999640	KLF5	14.4694	+
chr1	99999630	99999641	SP3	15.3252	+
chr1	99999630	99999642	SP8	16.5921	+
chr1	99999631	99999646	EGR3	6.12069	+
chr1	99999631	99999647	EGR4	12.4	+
chr1	99999633	99999644	EGR2	8.98276	+
chr1	99999657	99999675	EWSR1-FLI1	-2.47368	-
chr1	99999662	99999677	LEF1	8.46774	-
chr1	99999663	99999677	TCF7L2	10.9636	-
chr1	100000272	100000284	Foxd3	11.7065	+
chr1	100000278	100000289	Foxo1	11.1207	+
chr1	100000280	100000293	ELF3	8.27586	-
chr1	100000281	100000293	EHF	9.45902	-
chr1	100000281	100000292	ELF5	11.1818	-
chr1	100000281	100000296	Stat6	10.0172	+
chr1	100000289	100000299	HMBOX1	11.4032	-
chr1	100000299	100000310	Gfi1b	12.931	-
chr1	100000308	100000320	TGIF2	7.50459	+
chr1	100000345	100000356	Klf1	12.8485	-
chr1	100000345	100000355	Klf4	12.2959	+
chr1	100000352	100000363	RUNX1	10.7931	+
chr1	100000390	100000400	REL	11.7071	+
chr1	100000390	100000400	RELA	11.898	+
chr1	100000391	100000404	HSF1	6.91803	-
chr1	100000391	100000404	HSF2	10.9818	-
chr1	100104635	100104652	Ar	11.0517	+
chr1	100104635	100104652	NR3C1	12.1224	-
chr1	100104635	100104652	NR3C2	12.4043	+
chr1	100104636	100104650	MTF1	5.82927	+
chr1	100104654	100104669	TBP	13.3194	+
chr1	100104669	100104679	TBX21	10.7636	+
chr1	100104670	100104678	TBX5	10.9655	+
chr1	100104682	100104691	Nkx3-1	11.8	-
chr1	100104682	100104691	NKX3-2	11.0577	-
chr1	100111628	100111637	Hic1	11.0577	+
chr1	100111643	100111656	SMAD2::SMAD3::SMAD4	10.9344	+
chr1	100111656	100111667	Klf1	11.697	+
chr1	100111663	100111673	POU6F2	11.0545	+
chr1	100111664	100111674	GSX1	9.46032	+
chr1	100111669	100111681	PKNOX1	1.95918	+
chr1	100111683	100111693	SREBF2	12.1124	+
chr1	100169984	100170002	KLF13	8.65517	-
chr1	100169986	100170001	Klf12	20.3279	-
chr1	100169986	100170003	SP4	7.69091	-
chr1	100169987	100170001	KLF14	13.1724	-
chr1	100169988	100170000	SP8	10.4605	-
chr1	100169989	100170000	KLF16	10.1552	-
chr1	100169989	100170000	SP3	12.0976	-
chr1	100169990	100170001	Klf1	14.9848	-
chr1	100169990	100170000	Klf4	14.1531	+
chr1	100170010	100170021	ETV2	10.1475	+
chr1	100170015	100170033	EWSR1-FLI1	-3.53947	+
chr1	100170017	100170032	PRDM1	11.5273	+
chr1	100170018	100170029	E2F6	14.069	+
chr1	100170037	100170052	SP2	11.9655	-
chr1	100170040	100170058	KLF13	10.8276	-
chr1	100170042	100170057	Klf12	20.6557	-
chr1	100170042	100170059	SP4	10.4727	-
chr1	100170043	100170057	KLF14	15.7241	-
chr1	100170044	100170056	SP8	12.8421	-
chr1	100170045	100170056	KLF16	12.569	-
chr1	100170045	100170056	SP3	13.7073	-
chr1	100170046	100170057	Klf1	14.9848	-
chr1	100170046	100170056	Klf4	14.1531	+
chr1	100170066	100170077	Klf1	10.6818	+
chr1	100170067	100170078	KLF16	10.8103	+
chr1	100170067	100170077	Klf4	11.8776	-
chr1	100170067	100170077	KLF5	13.4898	+
chr1	100170067	100170078	SP1	15.0192	+
chr1	100170070	100170080	ZNF740	11.3853	+
chr1	100170071	100170083	INSM1	12.3878	-
chr1	100170084	100170093	HIC2	12.0909	+
chr1	100170092	100170109	RARA(var.2)	1.95082	+
chr1	100232147	100232156	Creb3l2	10.7865	-
chr1	100232185	100232196	Gabpa	14.4098	-
chr1	100232186	100232199	ELF3	14.3621	-
chr1	100232186	100232197	ELK4	14.7091	+
chr1	100232187	100232199	EHF	15.2623	-
chr1	100232187	100232199	ELF1	16.0182	-
chr1	100232187	100232199	ELF4	16.0984	-
chr1	100232187	100232198	ELF5	14	-
chr1	100232187	100232197	ELK1	16.4681	-
chr1	100232187	100232197	ELK3	15.569	-
chr1	100232187	100232197	ERF	14.9429	-
chr1	100232187	100232197	ERG	14.7091	-
chr1	100232187	100232197	ETS1	14.5517	-
chr1	100232187	100232197	ETV1	14.4909	-
chr1	100232187	100232198	ETV2	15.4098	-
chr1	100232187	100232197	ETV3	14.6056	-
chr1	100232187	100232197	ETV4	14.2414	-
chr1	100232187	100232197	ETV5	13.4182	-
chr1	100232187	100232197	ETV6	13.6731	-
chr1	100232187	100232197	FEV	15.2115	-
chr1	100232187	100232197	FLI1	15.2128	-
chr1	100232187	100232198	SPDEF	13.2182	-
chr1	100232187	100232201	SPI1	16.9455	-
chr1	100232187	100232201	SPIC	15.3944	-
chr1	100232188	100232202	IRF7	7.66129	-
chr1	100232188	100232202	IRF8	0.0363636	-
chr1	100232188	100232203	IRF9	0.0545455	-
chr1	100232209	100232227	GATA1::TAL1	10.1455	+
chr1	100232219	100232232	Myod1	11.0612	-
chr1	100232222	100232232	Ascl2	12.4	-
chr1	100232222	100232233	Myog	13.2245	+
chr1	100232222	100232232	NHLH1	13.5345	-
chr1	100232222	100232233	Tcf12	12.9796	+
chr1	100232228	100232239	Klf1	13.3939	-
chr1	100232244	100232256	TFAP2B	10.7091	+
chr1	100315596	100315611	ZBTB33	17.0455	-
chr1	100315599	100315614	ZBTB33	19.0152	+
chr1	100315616	100315632	EGR4	9.98182	-
chr1	100315619	100315636	SP4	6.10909	-
chr1	100315621	100315633	SP8	11.9079	-
chr1	100315637	100315649	EHF	15.2295	+
chr1	100315637	100315649	ELF1	15.7818	+
chr1	100315637	100315650	ELF3	15.0172	+
chr1	100315637	100315649	ELF4	16.5082	+
chr1	100315638	100315649	ELF5	14.0727	+
chr1	100315638	100315649	SPDEF	12.7273	+
chr1	100315639	100315649	ELK1	13.9787	+
chr1	100315639	100315649	ELK3	13.6207	+
chr1	100315639	100315650	ELK4	16.7091	-
chr1	100315639	100315649	ERF	11.8857	+
chr1	100315639	100315649	ERG	12.2545	+
chr1	100315639	100315649	ETS1	12.8966	+
chr1	100315639	100315649	ETV1	12.4545	+
chr1	100315639	100315649	ETV3	14.1549	+
chr1	100315639	100315649	ETV4	12.3621	+
chr1	100315639	100315649	ETV5	12.1273	+
chr1	100315639	100315649	ETV6	15.2885	+
chr1	100315639	100315649	FEV	12.6923	+
chr1	100315639	100315649	FLI1	12.3617	+
chr1	100315640	100315651	Gabpa	17.3443	+
chr1	100315646	100315660	PLAG1	7.88776	+
chr1	100315646	100315661	Pparg::Rxra	11.9189	+
chr1	100315658	100315670	HINFP	10.303	+
chr1	100315665	100315676	E2F6	10.5172	-
chr1	100315668	100315676	TBX15	10.7115	-
chr1	100315668	100315677	ZEB1	11.5455	+
chr1	100315668	100315682	ZIC1	7.25532	+
chr1	100315668	100315683	ZIC3	9.87143	+
chr1	100315668	100315683	ZIC4	11.3455	+
chr1	100315669	100315679	FIGLA	11.7414	+
chr1	100315669	100315679	TCF3	12.2308	+
chr1	100315669	100315679	TCF4	12.551	+
chr1	100315684	100315698	MTF1	6.15854	+
chr1	100315702	100315719	Ar	5.65517	+
chr1	100315704	100315718	MTF1	8.26829	-
chr1	100315707	100315718	NRF1	10.6909	+
chr1	100422505	100422516	DMRT3	12.0164	+
chr1	100422511	100422522	SPDEF	10.2727	+
chr1	100422520	100422531	HOXA10	11.0755	-
chr1	100422520	100422530	HOXA13	11.5	-
chr1	100422520	100422530	Hoxd9	10.9861	-
chr1	100422521	100422530	CDX1	10.8113	-
chr1	100422524	100422541	ZNF410	-0.509091	-
chr1	100422527	100422539	TEF	10.4	-
chr1	100422566	100422576	TEAD1	11.5	-
chr1	100422566	100422576	TEAD4	11.4355	-
chr1	100422567	100422575	TEAD3	12.3265	-
chr1	100422584	100422594	Sox3	12.6897	+
chr1	100422584	100422594	Sox6	12.5714	+
chr1	100422606	100422622	RFX4	9.68182	-
chr1	100424608	100424629	IRF1	16.0968	-
chr1	100424628	100424642	SPI1	12.6727	-
chr1	100424693	100424709	RFX5	6	+
chr1	100424704	100424717	HSF1	10.6557	-
chr1	100424704	100424717	HSF2	14.1636	-
chr1	100424704	100424717	HSF4	11.0854	-
chr1	100424705	100424721	SOX8	-10.0303	-
chr1	100424705	100424715	TEAD1	11.0484	+
chr1	100424705	100424715	TEAD4	11.8226	+
chr1	100424706	100424714	TEAD3	13.2041	+
chr1	100424709	100424722	HSF1	8.72131	+
chr1	100424709	100424722	HSF2	13.8	+
chr1	100424709	100424722	HSF4	10.6707	+
chr1	100435213	100435220	SPIB	11.2333	-
chr1	100435230	100435244	EBF1	8.67213	+
chr1	100435236	100435252	Hnf4a	14.9818	-
chr1	100435238	100435253	HNF4G	16	-
chr1	100435238	100435253	Pparg::Rxra	10.8378	-
chr1	100435268	100435278	NFIA	13.2	-
chr1	100435269	100435278	NFIX	11.3191	-
chr1	100435277	100435289	Foxa2	11.19	-
chr1	100435278	100435293	FOXA1	11.0204	-
chr1	100435317	100435327	SREBF2	12.1798	-
chr1	100435320	100435332	TAL1::TCF3	12.1348	+
chr1	100435323	100435331	Bhlha15	11.918	+
chr1	100435421	100435431	ID4	11.9836	-
chr1	100435421	100435431	NHLH1	10.7069	-
chr1	100435421	100435431	TCF3	13.3269	-
chr1	100435421	100435431	TCF4	14.5306	-
chr1	100435423	100435432	ZEB1	12.9818	-
chr1	100435429	100435445	RFX2	6.32857	+
chr1	100435429	100435445	RFX3	10.4091	+
chr1	100435429	100435445	RFX4	9.5303	-
chr1	100435429	100435445	RFX5	6.72414	+
chr1	100435430	100435444	Rfx1	10.3276	-
chr1	100435432	100435443	TFAP2A	10.8364	-
chr1	100435432	100435443	TFAP2B(var.2)	11.2182	-
chr1	100435432	100435443	TFAP2C(var.2)	10.9808	+
chr1	100435447	100435457	NFIA	12.5778	+
chr1	100435447	100435456	NFIX	10.4894	+
chr1	100435449	100435461	HES5	5.31034	+
chr1	100435449	100435461	HES7	2.7931	-
chr1	100435506	100435516	MZF1(var.2)	10.8081	+
chr1	100435508	100435519	ELF5	10.9091	+
chr1	100435509	100435520	ELK4	12.6909	-
chr1	100435510	100435521	Gabpa	12.1803	+
chr1	100435533	100435548	ZBTB33	10.5909	-
chr1	100494510	100494525	IRF9	-0.854545	-
chr1	100494534	100494548	GLIS3	3	-
chr1	100494542	100494555	EOMES	11.2561	+
chr1	100494542	100494553	TBX2	11.0182	+
chr1	100494542	100494553	TBX20	10.7576	+
chr1	100494542	100494552	TBX21	11.6727	+
chr1	100494543	100494551	MGA	11.7576	+
chr1	100494543	100494553	TBR1	10.4468	+
chr1	100494543	100494551	TBX1	11.3469	+
chr1	100494543	100494551	TBX15	11.6731	+
chr1	100494543	100494551	TBX4	12.3061	+
chr1	100494543	100494551	TBX5	11.8276	+
chr1	100494546	100494554	GATA5	10.4483	-
chr1	100494558	100494570	GLI2	10.3793	+
chr1	100494559	100494569	RUNX3	11.0385	+
chr1	100494571	100494578	MEIS1	10.3111	+
chr1	100494596	100494607	STAT1	9.70909	+
chr1	100494597	100494608	Stat5a::Stat5b	11.5102	-
chr1	100503572	100503587	EGR3	6.67241	-
chr1	100503574	100503591	SP4	6.18182	-
chr1	100503576	100503588	SP8	13.6316	-
chr1	100503577	100503588	KLF16	12.2931	-
chr1	100503578	100503588	Klf4	12.5306	+
chr1	100503583	100503600	Six3	9.93421	+
chr1	100503588	100503603	ZBTB33	9.95455	-
chr1	100503590	100503600	Mitf	11.2755	+
chr1	100503594	100503605	E2F4	13.5172	+
chr1	100503594	100503605	E2F6	13.7759	+
chr1	100503597	100503612	SP2	20.6724	-
chr1	100503598	100503613	Klf12	14.0984	-
chr1	100503598	100503615	SP4	15.2364	-
chr1	100503599	100503613	KLF14	16.2414	-
chr1	100503600	100503612	SP8	14.5658	-
chr1	100503601	100503612	KLF16	15.8276	-
chr1	100503601	100503612	SP1	17.8077	-
chr1	100503601	100503612	SP3	14.374	-
chr1	100503602	100503613	Klf1	12.3485	-
chr1	100503602	100503612	Klf4	16.1837	+
chr1	100503602	100503612	KLF5	17	-
chr1	100503618	100503628	SREBF1	11.6829	-
chr1	100503641	100503652	NRF1	10.1455	-
chr1	100503646	100503657	TFAP2A	13.9273	-
chr1	100503646	100503657	TFAP2B(var.2)	14.6909	+
chr1	100503646	100503657	TFAP2C(var.2)	14.5192	+
chr1	100503655	100503669	Zfx	16.2121	-
chr1	100503662	100503681	CTCF	13.8033	+
chr1	100503668	100503680	YY1	19.75	+
chr1	100503670	100503681	YY2	12.1061	-
chr1	100503673	100503685	TFAP2A(var.2)	11.2909	-
chr1	100598477	100598492	EGR3	6.43103	-
chr1	100598479	100598494	CENPB	14.1346	-
chr1	100598479	100598493	EGR1	15.3462	-
chr1	100598479	100598490	EGR2	8.67241	-
chr1	100598481	100598496	SP2	18.1897	-
chr1	100598482	100598496	EGR1	16.8077	-
chr1	100598482	100598503	ZNF263	23.5714	+
chr1	100598485	100598496	SP1	15.6346	-
chr1	100598487	100598498	E2F4	11.1552	+
chr1	100598492	100598503	E2F6	14.2586	+
chr1	100598492	100598510	EWSR1-FLI1	-5.77632	+
chr1	100598494	100598515	ZNF263	16.6939	+
chr1	100598504	100598514	MZF1(var.2)	11.2121	+
chr1	100598549	100598562	ELF3	7.77586	-
chr1	100598550	100598562	EHF	10.5246	-
chr1	100598550	100598562	ELF1	9.09091	-
chr1	100598550	100598562	ELF4	8.39344	-
chr1	100598550	100598561	ELF5	12.1455	-
chr1	100598550	100598560	ELK1	11.4681	-
chr1	100598550	100598560	ELK3	12.3621	-
chr1	100598550	100598560	ETS1	11.1034	-
chr1	100598550	100598560	ETV1	12.2727	-
chr1	100598550	100598561	ETV2	11.0492	-
chr1	100598550	100598560	ETV4	12.1379	-
chr1	100598550	100598560	ETV5	10.8909	-
chr1	100598550	100598560	FEV	11.6731	-
chr1	100598550	100598560	FLI1	10.7234	-
chr1	100598550	100598564	SPIC	12.3239	-
chr1	100598629	100598641	YY1	15.0385	-
chr1	100598641	100598655	Stat4	10.7069	+
chr1	100598687	100598698	SPDEF	10.9818	+
chr1	100598688	100598698	ETV5	11.6	+
chr1	100598700	100598712	ELF1	11.8	+
chr1	100598700	100598712	ELF4	11.5902	+
chr1	100598701	100598712	ETV2	13.5246	+
chr1	100598702	100598712	ELK1	15.1915	+
chr1	100598702	100598712	ELK3	14.3448	+
chr1	100598702	100598713	ELK4	15.4364	-
chr1	100598702	100598712	ERF	15.2429	+
chr1	100598702	100598712	ERG	14.8182	+
chr1	100598702	100598712	ETS1	15.1034	+
chr1	100598702	100598712	ETV1	14.4364	+
chr1	100598702	100598712	ETV3	14.3944	+
chr1	100598702	100598712	ETV4	13.8103	+
chr1	100598702	100598712	ETV5	13.6545	+
chr1	100598702	100598712	ETV6	12.8077	+
chr1	100598702	100598712	FEV	14.3654	+
chr1	100598702	100598712	FLI1	15.7234	+
chr1	100598703	100598714	Gabpa	15.3934	+
chr1	100598722	100598733	YY2	11.6667	-
chr1	100598726	100598738	ZBTB7A	13.6286	+
chr1	100598728	100598740	HINFP	11.3636	+
chr1	100598734	100598748	CREB3	10.9286	+
chr1	100598745	100598757	HES5	5.03448	+
chr1	100598745	100598757	HES7	4.37931	-
chr1	100598745	100598756	NRF1	11.3091	+
chr1	100598746	100598756	BHLHE40	10.1154	+
chr1	100598746	100598756	Hes1	11.8601	+
chr1	100598746	100598756	HEY1	12.9455	+
chr1	100598746	100598756	HEY2	11.931	-
chr1	100598746	100598756	Tcfl5	10.6129	-
chr1	100643777	100643795	MAFF	10.6667	+
chr1	100643778	100643793	MAFK	10.5778	+
chr1	100643781	100643793	PKNOX2	2.22951	+
chr1	100643782	100643792	TFAP4	10.8727	-
chr1	100643819	100643834	MEF2C	12.9153	-
chr1	100643820	100643832	MEF2A	12.8387	-
chr1	100643820	100643832	MEF2B	11.9273	-
chr1	100643820	100643832	MEF2D	12.6727	-
chr1	100643841	100643856	MEF2C	10.3898	+
chr1	100643858	100643869	USF1	11.3673	-
chr1	100643858	100643869	USF2	12.6735	-
chr1	100643859	100643869	TFEC	12.7927	+
chr1	100715351	100715366	CENPB	10.3654	-
chr1	100715368	100715380	YY1	15.8269	-
chr1	100715379	100715391	EHF	11.7541	+
chr1	100715379	100715391	ELF1	14.8182	+
chr1	100715379	100715392	ELF3	10.4483	+
chr1	100715379	100715391	ELF4	12.8525	+
chr1	100715381	100715391	ELK1	9.76596	+
chr1	100715381	100715391	ELK3	11.1724	+
chr1	100715381	100715392	ELK4	13.3636	-
chr1	100715381	100715391	ERG	11.5818	+
chr1	100715381	100715391	ETS1	12.1034	+
chr1	100715381	100715391	ETV3	11.9859	+
chr1	100715381	100715391	ETV6	11.8846	+
chr1	100715381	100715391	FEV	11.2885	+
chr1	100715381	100715391	FLI1	11.7234	+
chr1	100715382	100715393	Gabpa	13.5738	+
chr1	100715413	100715429	GLIS1	-11.5	+
chr1	100715421	100715435	Zfx	15.0455	+
chr1	100715451	100715465	EGR1	13.0385	+
chr1	100715452	100715467	ZIC3	10.2	+
chr1	100715456	100715468	TFAP2A(var.2)	12.3091	+
chr1	100715456	100715468	TFAP2B	11.8	+
chr1	100715456	100715468	TFAP2C	11.8878	-
chr1	100715465	100715483	NFYA	8.30488	-
chr1	100731625	100731639	GLIS2	9.31148	+
chr1	100731646	100731656	ETV6	12.1154	-
chr1	100731712	100731723	NRF1	18.4727	-
chr1	100731713	100731724	NRF1	18.6909	+
chr1	100731730	100731741	Gabpa	10.5574	+
chr1	100731732	100731747	RXRA::VDR	6.37615	-
chr1	100731732	100731748	Vdr	10.9508	-
chr1	100731741	100731756	Znf423	8.21348	+
chr1	100731755	100731773	MAFF	11.6222	-
chr1	100731757	100731769	Mafb	12.7865	+
chr1	100731757	100731772	MAFK	12.5556	-
chr1	100731757	100731768	NRL	12.4615	+
chr1	100731788	100731809	IRF1	12.6613	+
chr1	100731789	100731800	Gabpa	10.2295	-
chr1	100731790	100731803	ELF3	7.56897	-
chr1	100731791	100731803	EHF	9.80328	-
chr1	100731791	100731802	ELF5	11.1818	-
chr1	100731791	100731805	SPI1	13.4	-
chr1	100731791	100731805	SPIC	16.7465	-
chr1	100731792	100731806	IRF8	-4.03636	-
chr1	100731797	100731811	Stat4	11.7931	-
chr1	100731818	100731829	TFAP2A	15.9636	+
chr1	100731818	100731829	TFAP2B(var.2)	16.1818	+
chr1	100731818	100731829	TFAP2C(var.2)	15.1923	+
chr1	100810501	100810517	RFX2	18.5	-
chr1	100810501	100810517	RFX3	19.0909	+
chr1	100810501	100810517	RFX4	18.0152	-
chr1	100810501	100810517	RFX5	17.2069	-
chr1	100810502	100810516	Rfx1	18.2069	+
chr1	100810512	100810523	RUNX1	14.6552	-
chr1	100810512	100810521	RUNX2	11.75	+
chr1	100810512	100810522	RUNX3	11.0962	+
chr1	100810544	100810557	HSF2	8.49091	+
chr1	100996623	100996641	EWSR1-FLI1	-9.42105	+
chr1	100996634	100996645	ELF5	11.4364	+
chr1	100996634	100996645	ETV2	14.0328	+
chr1	100996635	100996646	ELK4	11.1636	-
chr1	100996635	100996645	ERF	12.3571	+
chr1	100996635	100996645	ERG	12.2545	+
chr1	100996635	100996645	ETS1	12.5517	+
chr1	100996635	100996645	FEV	10.8269	+
chr1	100996635	100996645	FLI1	12.0851	+
chr1	100996692	100996705	Myod1	16.0204	-
chr1	100996693	100996707	Tcf21	11.8158	+
chr1	100996694	100996705	Myog	11.0204	-
chr1	100996694	100996706	PKNOX2	2.86885	+
chr1	100996694	100996705	Tcf12	11.2449	-
chr1	100996695	100996705	Ascl2	14.8143	-
chr1	100996695	100996705	MSC	13.8659	+
chr1	100996695	100996705	MYF6	12.4545	-
chr1	100996695	100996708	Myod1	12.551	+
chr1	100996695	100996706	Myog	14.6531	+
chr1	100996695	100996705	NHLH1	11.7586	-
chr1	100996695	100996706	Tcf12	14.8367	+
chr1	100996695	100996705	TFAP4	10.0727	+
chr1	100996741	100996751	REL	12.7273	-
chr1	100996741	100996751	RELA	13.7449	-
chr1	101000979	101000993	EBF1	11	-
chr1	101000990	101001002	Hoxa11	11.6613	-
chr1	101000991	101001001	HOXA13	12	-
chr1	101000991	101001001	HOXB13	12.3455	-
chr1	101000991	101001001	HOXC10	11.8	-
chr1	101000991	101001002	HOXC13	14.1129	-
chr1	101000991	101001002	HOXD12	10.7049	-
chr1	101000991	101001001	HOXD13	13.4286	-
chr1	101001003	101001014	CEBPA	12.3469	-
chr1	101001005	101001019	BATF3	1.84848	+
chr1	101001007	101001025	MAFF	13.4444	+
chr1	101001008	101001023	MAFK	12.3556	+
chr1	101001010	101001023	POU3F3	11.45	-
chr1	101001011	101001023	Mafb	13.2022	-
chr1	101001012	101001023	NRL	11.4231	-
chr1	101001032	101001050	EWSR1-FLI1	-4.02632	+
chr1	101001053	101001066	SMAD2::SMAD3::SMAD4	11.6885	-
chr1	101001065	101001080	Bach1::Mafk	6.26316	+
chr1	101003625	101003634	Hic1	11.3269	+
chr1	101003641	101003655	Mecom	7.37079	-
chr1	101003685	101003694	NKX2-8	11.5577	-
chr1	101003725	101003742	Ar	9.74138	+
chr1	101003725	101003742	NR3C1	4.02041	+
chr1	101003725	101003742	NR3C2	4.59574	+
chr1	101185214	101185233	Nr1h3::Rxra	12.5161	+
chr1	101185218	101185231	NFKB1	2.38776	-
chr1	101185218	101185228	RELA	10.1429	+
chr1	101185219	101185229	RELA	8.82653	+
chr1	101185224	101185235	Esrra	7.18182	-
chr1	101185226	101185239	TFAP2B(var.3)	9.44262	-
chr1	101185226	101185239	TFAP2C(var.3)	8.67241	-
chr1	101185233	101185246	NFKB1	6.67347	-
chr1	101185233	101185246	NFKB2	11.2273	+
chr1	101185235	101185245	RELA	11.6327	-
chr1	101185244	101185259	EGR3	5.39655	+
chr1	101185276	101185297	IRF1	10.9839	+
chr1	101185278	101185293	PRDM1	11.0909	-
chr1	101185278	101185293	STAT1::STAT2	9.72727	+
chr1	101185280	101185294	IRF8	-2.47273	-
chr1	101185280	101185295	IRF9	-1.65455	-
chr1	101213366	101213387	IRF1	10.4032	-
chr1	101213371	101213392	IRF1	11.5161	-
chr1	101213375	101213390	STAT1::STAT2	9.66667	-
chr1	101231014	101231028	SPI1	2.32727	+
chr1	101231014	101231028	SPIC	10.8873	+
chr1	101231027	101231041	NFIC::TLX1	6.34694	-
chr1	101231067	101231077	TEAD1	11	-
chr1	101231067	101231077	TEAD4	10.9194	-
chr1	101231105	101231118	SMAD2::SMAD3::SMAD4	10.918	+
chr1	101231108	101231116	MEIS2	11.8033	-
chr1	101231108	101231116	MEIS3	11.4231	-
chr1	101231127	101231142	Pparg::Rxra	11.8288	+
chr1	101313175	101313191	SRF	7.03279	+
chr1	101313182	101313197	FOXP1	11.3944	+
chr1	101313182	101313203	IRF1	11.5806	-
chr1	101313186	101313201	STAT1::STAT2	13.8333	-
chr1	101313188	101313209	IRF1	18.1129	-
chr1	101313190	101313205	IRF9	13.4182	+
chr1	101313191	101313205	IRF7	8.53226	+
chr1	101313191	101313205	IRF8	3.14545	+
chr1	101313192	101313210	IRF2	9	+
chr1	101313192	101313207	STAT1::STAT2	16.9697	-
chr1	101313212	101313222	Neurog1	10.3077	+
chr1	101313222	101313240	EWSR1-FLI1	-5.15789	+
chr1	101313257	101313271	Bcl6	11	+
chr1	101313270	101313280	CLOCK	12.197	-
chr1	101313270	101313280	Twist2	11.5246	-
chr1	101313271	101313281	Myc	12.0182	+
chr1	101360381	101360394	NFKB2	9.62121	+
chr1	101360384	101360403	CTCF	9.67213	-
chr1	101360392	101360404	GLI2	9.7069	-
chr1	101360401	101360412	Klf1	11.2121	+
chr1	101360402	101360412	Klf4	13.3469	-
chr1	101360402	101360412	KLF5	15.3878	+
chr1	101360402	101360417	SP2	14.4483	+
chr1	101360415	101360432	PAX1	5.96364	+
chr1	101360423	101360434	Gabpa	13.1311	-
chr1	101360424	101360435	ELK4	14.5091	+
chr1	101360425	101360435	ELK1	10.4894	-
chr1	101360425	101360435	ELK3	11.7586	-
chr1	101360425	101360435	ERF	13.9714	-
chr1	101360425	101360435	ERG	12.9273	-
chr1	101360425	101360435	ETS1	13.3448	-
chr1	101360425	101360435	ETV1	11.4909	-
chr1	101360425	101360436	ETV2	11.7049	-
chr1	101360425	101360435	ETV3	12	-
chr1	101360425	101360435	ETV4	11.431	-
chr1	101360425	101360435	ETV6	13.1154	-
chr1	101360425	101360435	FEV	12.2308	-
chr1	101360425	101360435	FLI1	12.7234	-
chr1	101360436	101360449	TFAP2B(var.3)	8.85246	-
chr1	101360447	101360462	Stat6	12.7414	-
chr1	101360448	101360459	Stat5a::Stat5b	12.1837	+
chr1	101360449	101360465	ZNF143	0.0172414	+
chr1	101360488	101360506	IRF2	3.77982	+
chr1	101360500	101360518	EWSR1-FLI1	0.789474	-
chr1	101361499	101361518	CTCF	12.5738	-
chr1	101361502	101361521	CTCF	9.96721	-
chr1	101361506	101361524	EWSR1-FLI1	-3.80263	-
chr1	101361542	101361559	SP4	3.58182	+
chr1	101361544	101361558	KLF14	9.75862	+
chr1	101361545	101361559	EGR1	18.3462	+
chr1	101361545	101361556	KLF16	12.6207	+
chr1	101361545	101361560	SP2	17.3966	+
chr1	101361546	101361561	EGR3	13.8621	+
chr1	101361546	101361562	EGR4	13.5091	+
chr1	101361547	101361562	CENPB	9.75	+
chr1	101361548	101361559	EGR2	12.5517	+
chr1	101361549	101361560	E2F4	10.1552	-
chr1	101361555	101361566	TFAP2A	11.0182	+
chr1	101361560	101361577	SP4	16.8	+
chr1	101361561	101361579	KLF13	8.67241	+
chr1	101361562	101361573	Klf1	15.4242	+
chr1	101361562	101361577	Klf12	16.2131	+
chr1	101361562	101361576	KLF14	13.3621	+
chr1	101361563	101361574	KLF16	14.1207	+
chr1	101361563	101361573	Klf4	16.051	-
chr1	101361563	101361573	KLF5	14.551	+
chr1	101361563	101361574	SP3	14.6585	+
chr1	101361563	101361575	SP8	13.7105	+
chr1	101361567	101361581	EGR1	13.0577	+
chr1	101361567	101361582	NR2C2	8.78571	-
chr1	101361567	101361579	TFAP2A(var.2)	11	+
chr1	101361578	101361589	NRF1	11.3455	+
chr1	101361581	101361598	SP4	10.9455	+
chr1	101361581	101361595	Zfx	18.2576	-
chr1	101361584	101361595	KLF16	12.2931	+
chr1	101361584	101361594	Klf4	12.5306	-
chr1	101361596	101361614	EWSR1-FLI1	-8.57895	-
chr1	101361597	101361615	EWSR1-FLI1	1.39474	-
chr1	101361600	101361611	E2F6	13.8276	-
chr1	101361634	101361646	HES7	2.82759	-
chr1	101361640	101361652	EHF	11.6885	+
chr1	101361640	101361652	ELF1	10.8182	+
chr1	101361640	101361653	ELF3	9.94828	+
chr1	101361640	101361652	ELF4	9.91803	+
chr1	101361641	101361652	ELF5	11.7636	+
chr1	101361641	101361652	ETV2	10.4262	+
chr1	101361642	101361652	ELK1	15.5532	+
chr1	101361642	101361652	ELK3	14.8793	+
chr1	101361642	101361653	ELK4	14.4	-
chr1	101361642	101361652	ERF	14.0714	+
chr1	101361642	101361652	ERG	12.9091	+
chr1	101361642	101361652	ETS1	13.7759	+
chr1	101361642	101361652	ETV1	13.9636	+
chr1	101361642	101361652	ETV3	13.4507	+
chr1	101361642	101361652	ETV4	14.0862	+
chr1	101361642	101361652	ETV5	13.0364	+
chr1	101361642	101361652	ETV6	13.8462	+
chr1	101361642	101361652	FEV	13.7692	+
chr1	101361642	101361652	FLI1	13.1064	+
chr1	101361643	101361654	Gabpa	14.1475	+
chr1	101361685	101361698	SMAD2::SMAD3::SMAD4	11.4754	+
chr1	101361697	101361707	Hes1	9.88112	-
chr1	101361697	101361707	Tcfl5	10.6694	-
chr1	101456066	101456076	TEAD1	11.8387	-
chr1	101456066	101456076	TEAD4	11.1774	-
chr1	101456067	101456082	Sox11	-15.6429	-
chr1	101456067	101456083	SOX4	-12.8636	-
chr1	101456067	101456075	TEAD3	12.3265	-
chr1	101456069	101456081	Ddit3::Cebpa	10.8556	+
chr1	101456086	101456101	HNF4G	10.1154	+
chr1	101456141	101456152	Spz1	12.9636	-
chr1	101456153	101456165	Foxa2	11.88	-
chr1	101456154	101456169	FOXA1	11.3265	-
chr1	101456171	101456185	Rfx1	12.069	+
chr1	101491374	101491385	GCM1	12.4082	+
chr1	101491393	101491405	Hoxa11	11.7903	-
chr1	101491394	101491404	HOXC10	12.0727	-
chr1	101491394	101491405	HOXC11	12.5345	-
chr1	101491394	101491405	HOXC12	13	-
chr1	101491394	101491404	HOXD11	12.4085	-
chr1	101491394	101491405	HOXD12	11.6066	-
chr1	101491404	101491415	E2F4	12.0172	+
chr1	101491404	101491415	E2F6	12.7931	+
chr1	101491404	101491419	ZIC3	10.1143	-
chr1	101491404	101491419	ZIC4	9.8	-
chr1	101491409	101491426	SP4	6.25455	-
chr1	101491490	101491507	RARA::RXRA	13.6939	+
chr1	101491490	101491507	RARA(var.2)	10.6393	+
chr1	101491490	101491507	Rarb(var.2)	1.21212	+
chr1	101491492	101491507	Pparg::Rxra	12.2973	+
chr1	101491492	101491510	RARA	-7.18182	+
chr1	101491493	101491507	Nr2f6	11.0455	+
chr1	101491493	101491507	Rxra	4.41463	+
chr1	101491493	101491507	RXRB	0.8	+
chr1	101491493	101491507	RXRG	1.55319	+
chr1	101491646	101491657	MAX::MYC	13.9286	+
chr1	101491646	101491656	Mitf	10.4184	+
chr1	101491646	101491656	Myc	14.1818	-
chr1	101491646	101491657	USF1	10.3265	-
chr1	101491646	101491657	USF2	10.4082	-
chr1	101491647	101491656	Creb3l2	15.2472	+
chr1	101491647	101491657	HEY1	11.1455	+
chr1	101491647	101491657	HEY2	10.7069	+
chr1	101491647	101491657	MAX	12.1731	-
chr1	101491647	101491658	MAX::MYC	11.898	-
chr1	101491647	101491657	MNT	12.4394	-
chr1	101491647	101491655	Mycn	14.8197	+
chr1	101491647	101491657	Npas2	12.9508	+
chr1	101491648	101491657	Creb3l2	13.382	-
chr1	101491648	101491656	Id2	12.1803	-
chr1	101491648	101491656	Mlxip	12.7049	-
chr1	101491649	101491657	Mycn	12.7377	-
chr1	101491654	101491672	EWSR1-FLI1	-9.39474	+
chr1	101491667	101491687	PPARG	7.21111	+
chr1	101491689	101491703	Bcl6	10.7581	-
chr1	101554125	101554140	TBP	12.7361	-
chr1	101554129	101554141	MEF2B	8.36364	+
chr1	101554129	101554141	MEF2D	6.18182	+
chr1	101554134	101554149	SCRT1	10.918	-
chr1	101554136	101554149	SCRT2	10.2951	-
chr1	101554142	101554151	HIC2	11.0909	-
chr1	101554162	101554177	Nr5a2	11.3621	-
chr1	101554187	101554196	Hic1	12.5769	+
chr1	101554202	101554212	Hand1::Tcf3	12.0674	-
chr1	101554230	101554242	ZBTB7A	10.3857	+
chr1	101554231	101554243	ZBTB7C	11.8871	+
chr1	101577832	101577843	NRF1	9.41818	+
chr1	101577834	101577850	EGR4	9.76364	+
chr1	101577849	101577859	ERF	10.8714	-
chr1	101577849	101577859	ERG	10.9818	-
chr1	101577849	101577859	ETS1	11.069	-
chr1	101577849	101577859	ETV1	11	-
chr1	101577849	101577860	ETV2	14.2623	-
chr1	101577849	101577859	ETV4	11.4483	-
chr1	101577849	101577859	FEV	11.0577	-
chr1	101577849	101577859	FLI1	11.5106	-
chr1	101577852	101577873	IRF1	11.2097	+
chr1	101577855	101577869	SPI1	6.61818	-
chr1	101577873	101577885	YY1	9.88462	+
chr1	101578060	101578074	SPI1	5.30909	-
chr1	101578065	101578079	POU4F1	13.2205	+
chr1	101578065	101578081	POU4F2	8.61818	+
chr1	101578065	101578081	POU4F3	12.0079	+
chr1	101578074	101578088	GATA2	10.8364	+
chr1	101578122	101578133	Spz1	11.8545	-
chr1	101578122	101578137	STAT1::STAT2	10.1212	+
chr1	101578127	101578142	Pparg::Rxra	12.2162	-
chr1	101578144	101578160	RFX5	6.25862	-
chr1	101578145	101578159	Rfx1	12.4655	+
chr1	101578153	101578163	HMBOX1	11.629	-
chr1	101665046	101665063	Foxj3	14.4026	+
chr1	101665046	101665063	Foxk1	13.3247	+
chr1	101665046	101665061	FOXP1	11.7324	+
chr1	101665048	101665060	FOXC2	11.6535	+
chr1	101665049	101665060	FOXP2	14.5152	+
chr1	101665050	101665061	Foxo1	13.2931	-
chr1	101665051	101665059	FOXD1	13.33	+
chr1	101665051	101665058	FOXD2	11.4237	+
chr1	101665051	101665059	FOXG1	13.7978	+
chr1	101665051	101665058	FOXI1	12.9455	+
chr1	101665051	101665059	Foxj2	13.3226	+
chr1	101665051	101665058	FOXL1	12	+
chr1	101665051	101665059	FOXO3	14.3636	+
chr1	101665051	101665058	FOXO4	12.4364	+
chr1	101665051	101665058	FOXO6	12.9808	+
chr1	101665051	101665058	FOXP3	11.3611	+
chr1	101665055	101665067	GRHL1	11.7241	+
chr1	101665056	101665074	IRF2	5.66055	-
chr1	101665056	101665066	TFCP2	12.4394	+
chr1	101665083	101665093	ELK1	9.2766	-
chr1	101665086	101665102	EGR4	9.67273	+
chr1	101686007	101686021	Zfx	14.4394	-
chr1	101686017	101686025	MEIS2	11.7869	-
chr1	101686017	101686025	MEIS3	11.5	-
chr1	101686026	101686039	ZBTB18	10.2571	-
chr1	101686041	101686055	EGR1	11.4615	+
chr1	101686041	101686050	Hic1	12.7308	+
chr1	101686042	101686057	EGR3	5.75862	+
chr1	101686044	101686055	EGR2	10.931	+
chr1	101686055	101686074	Nr1h3::Rxra	10.1613	-
chr1	101686112	101686124	Mafb	10.7303	-
chr1	101686121	101686138	RARA::RXRA	9.87755	-
chr1	101702163	101702171	RHOXF1	10.2308	-
chr1	101702187	101702198	Gfi1b	15.8276	-
chr1	101702189	101702199	Gfi1	12.7195	-
chr1	101702205	101702220	Znf423	6.65169	+
chr1	101702214	101702229	RXRA::VDR	9.47706	+
chr1	101702221	101702238	SP4	11.4364	+
chr1	101702223	101702237	KLF14	13.7931	+
chr1	101702224	101702234	KLF5	13.8163	+
chr1	101702224	101702235	SP1	15.7308	+
chr1	101702224	101702239	SP2	16.6379	+
chr1	101702235	101702256	IRF1	10.8871	+
chr1	101702237	101702258	IRF1	11.129	+
chr1	101702237	101702252	PRDM1	11.4364	-
chr1	101702243	101702264	IRF1	10.3226	+
chr1	101702361	101702380	CTCF	8.55738	-
chr1	101702364	101702378	GLIS2	9.36066	+
chr1	101702364	101702378	ZIC1	5.55319	+
chr1	101702364	101702379	ZIC4	10.2545	+
chr1	101702368	101702378	TFAP4	10.6	+
chr1	101702369	101702379	Myb	10.7541	+
chr1	101702376	101702391	Klf12	9.03279	-
chr1	101702377	101702391	KLF14	8.18966	-
chr1	101702378	101702390	SP8	12.5526	-
chr1	101702379	101702395	EGR4	13.2545	-
chr1	101702379	101702390	KLF16	12.5345	-
chr1	101702379	101702393	PLAG1	14.7653	+
chr1	101702379	101702396	Rarg(var.2)	-3.16364	+
chr1	101702379	101702390	SP3	14.4146	-
chr1	101702380	101702395	EGR3	11.0862	-
chr1	101702380	101702396	GLIS1	-8.26923	-
chr1	101702380	101702391	Klf1	11.803	-
chr1	101702380	101702390	Klf4	12.7041	+
chr1	101702381	101702395	GLIS2	10.9016	-
chr1	101702381	101702395	GLIS3	5.04545	-
chr1	101702385	101702395	ZNF740	13.3761	-
chr1	101702401	101702418	SP4	4.52727	+
chr1	101702402	101702412	MZF1(var.2)	10.8283	-
chr1	101702403	101702414	Klf1	11.1667	+
chr1	101702414	101702425	Gabpa	10.5246	-
chr1	101702427	101702446	PAX5	11.0484	+
chr1	101702448	101702463	ESR2	10.25	-
chr1	101708259	101708273	JUN(var.2)	11.3077	+
chr1	101708262	101708273	FOSL2	10.1455	+
chr1	101708262	101708273	JUNB	10.7551	+
chr1	101708263	101708274	FOS	12.6383	+
chr1	101708263	101708274	JUND	12.5319	+
chr1	101708263	101708274	NFE2	5.67347	-
chr1	101708265	101708276	Hoxa9	11.2763	-
chr1	101708289	101708299	HLTF	8.81707	-
chr1	101708345	101708357	GLI2	11.0862	+
chr1	101708350	101708366	SOX8	-5.81818	+
chr1	101708619	101708634	LEF1	9.06452	-
chr1	101708621	101708632	Gfi1b	11.9138	-
chr1	101708622	101708634	Tcf7	8.82258	-
chr1	101708632	101708647	Sox11	-8.54286	+
chr1	101708632	101708647	SOX21	7.22449	+
chr1	101708680	101708700	TBX19	9.08537	+
chr1	101708690	101708701	HOXC13	12.8387	+
chr1	101708700	101708716	Hoxd3	12.1948	-
chr1	101708708	101708719	BATF::JUN	10.6923	-
chr1	101708708	101708715	FOS::JUN	11.9703	+
chr1	101708708	101708723	MEF2C	11.8814	+
chr1	101725448	101725463	Nfe2l2	13.0909	-
chr1	101725457	101725467	SREBF1	10.4268	-
chr1	101725457	101725467	SREBF2	12.6404	+
chr1	101725472	101725487	LEF1	9.6129	-
chr1	101725475	101725487	Tcf7	10.0806	-
chr1	101725509	101725520	STAT1	10.3818	+
chr1	101725509	101725520	STAT3	10.7959	+
chr1	101725509	101725523	Stat4	13.7931	+
chr1	101725512	101725523	ELK4	11.7455	-
chr1	101725518	101725528	NFAT5	12.9032	-
chr1	101725518	101725528	NFATC1	11.4715	-
chr1	101725518	101725528	NFATC3	12.6263	-
chr1	101725520	101725527	NFATC2	12.2022	-
chr1	101725543	101725553	NKX2-3	13.5385	+
chr1	101725543	101725552	Nkx3-1	14.4364	+
chr1	101725543	101725552	NKX3-2	13.6731	+
chr1	101725544	101725552	ISL2	10.7788	+
chr1	101725544	101725553	NKX2-8	11.0962	+
chr1	101750071	101750083	Foxa2	10.68	-
chr1	101750072	101750087	FOXA1	13.1224	-
chr1	101750097	101750111	ATF7	7.71429	+
chr1	101750097	101750111	BATF3	1.66667	+
chr1	101750097	101750111	CREB3	11.3429	-
chr1	101750098	101750110	Creb5	8.30909	+
chr1	101750098	101750108	Crem	11.9672	+
chr1	101750098	101750110	PROX1	8.14545	+
chr1	101750098	101750112	XBP1	10.6154	-
chr1	101750100	101750108	CREB1	11.5676	+
chr1	101750106	101750118	INSM1	11.8265	-
chr1	101750106	101750116	MZF1(var.2)	11.6263	-
chr1	101750137	101750148	Crx	10.9655	-
chr1	101750168	101750183	Pparg::Rxra	10.7568	+
chr1	101753423	101753438	Znf423	5.02247	-
chr1	101753438	101753455	ESR1	5.15152	+
chr1	101753475	101753486	TFAP2A	12.5455	-
chr1	101753475	101753486	TFAP2B(var.2)	12.2727	-
chr1	101753475	101753486	TFAP2C(var.2)	11.4231	-
chr1	101753503	101753524	IRF1	11.2742	-
chr1	101753504	101753519	FOXP1	11.5775	+
chr1	101753527	101753537	ID4	13.459	+
chr1	101753527	101753537	TCF3	12.6154	+
chr1	101753527	101753537	TCF4	13.1224	+
chr1	101753528	101753537	SNAI2	12.093	-
chr1	101757430	101757442	Ddit3::Cebpa	12.4444	-
chr1	101757454	101757466	HES5	6.51724	+
chr1	101757454	101757466	HES7	5.62069	+
chr1	101757455	101757465	BHLHE40	11.9615	+
chr1	101757455	101757465	Hes1	10.7413	+
chr1	101757455	101757465	HEY1	14.6	+
chr1	101757455	101757465	HEY2	12.431	-
chr1	101757455	101757465	MAX	14.1346	+
chr1	101757455	101757465	MNT	13.803	+
chr1	101757455	101757463	Mycn	12.8689	+
chr1	101757455	101757465	Npas2	12.8361	-
chr1	101757455	101757465	TFE3	12.5102	+
chr1	101757455	101757465	TFEB	12.2308	+
chr1	101757455	101757466	USF2	11.4082	+
chr1	101757456	101757464	ARNT::HIF1A	11.4079	+
chr1	101757456	101757466	Arntl	12.0328	-
chr1	101757456	101757469	Hes2	12.2381	-
chr1	101757456	101757464	Id2	13.7541	-
chr1	101757456	101757466	Mitf	10.9592	-
chr1	101757456	101757464	Mlxip	13.377	-
chr1	101757456	101757466	Myc	14.1273	+
chr1	101757457	101757465	Mycn	12.7377	-
chr1	101757473	101757484	RUNX1	11.2069	-
chr1	101757473	101757483	RUNX3	11.2885	+
chr1	101757499	101757516	RARA::RXRA	12.8163	-
chr1	101757499	101757516	RARA(var.2)	5.37705	-
chr1	101757499	101757516	Rarb(var.2)	-4.0303	-
chr1	101757510	101757525	NR2C2	11.0429	-
chr1	101757531	101757546	Pou5f1::Sox2	13	+
chr1	101759088	101759100	TAL1::TCF3	11.2022	-
chr1	101759093	101759106	JUN	9.16327	-
chr1	101759123	101759134	RUNX1	15.1207	+
chr1	101759124	101759134	RUNX3	13.0769	-
chr1	101759125	101759134	RUNX2	11.75	-
chr1	101759127	101759142	STAT1::STAT2	12.8788	+
chr1	101759129	101759144	IRF9	-3.29091	-
chr1	101759141	101759153	ZBTB7B	11.431	+
chr1	101759141	101759153	ZBTB7C	10.871	+
chr1	101759142	101759161	CTCF	8.72131	+
chr1	101759162	101759178	Vdr	5.37705	-
chr1	101759191	101759202	STAT1	10.1636	+
chr1	101759192	101759203	Stat5a::Stat5b	12.3469	-
chr1	101764446	101764461	SP2	12.0517	-
chr1	101764448	101764464	EGR4	12.8727	-
chr1	101764449	101764467	KLF13	3.43103	-
chr1	101764451	101764462	Klf1	12.4697	-
chr1	101764451	101764461	Klf4	11.6939	+
chr1	101764473	101764486	JUN	9.32653	+
chr1	101764474	101764488	BATF3	-0.212121	-
chr1	101764475	101764487	JDP2(var.2)	6.89796	+
chr1	101764499	101764510	Foxq1	10.9592	-
chr1	101764511	101764520	LIN54	11.4603	+
chr1	101764529	101764543	SPI1	2.2	-
chr1	101764545	101764555	NKX2-3	12.3269	+
chr1	101764545	101764554	Nkx3-1	12.2727	+
chr1	101764545	101764554	NKX3-2	12.3462	+
chr1	101764546	101764554	ISL2	10.7788	+
chr1	101764546	101764555	NKX2-8	11.0962	+
chr1	101764558	101764569	ESRRB	8.03448	-
chr1	101764559	101764574	LEF1	8.51613	-
chr1	101773624	101773634	Esrrg	10.5102	+
chr1	101773659	101773674	PRDM1	10.0182	+
chr1	101773662	101773672	NFAT5	11.129	-
chr1	101773662	101773672	NFATC1	11.0081	-
chr1	101773662	101773672	NFATC3	11.8081	-
chr1	101773676	101773688	INSM1	12.8776	+
chr1	101773680	101773696	Rarb	-3.72414	+
chr1	101773681	101773696	Nr2f6(var.2)	-6.45714	+
chr1	101773703	101773717	CREB3L1	7.75758	-
chr1	101773708	101773717	Hic1	11.4423	-
chr1	101773716	101773728	Hoxa11	13.1129	-
chr1	101773717	101773727	HOXC10	11.8182	-
chr1	101773717	101773728	HOXC11	14.0345	-
chr1	101773717	101773728	HOXC12	12.9636	-
chr1	101773717	101773727	HOXD11	12.1549	-
chr1	101773717	101773728	HOXD12	12.541	-
chr1	101773721	101773732	ESRRB	13.9655	-
chr1	101773722	101773733	Esrra	16.4545	-
chr1	101773722	101773732	Esrrg	13.4694	-
chr1	101773723	101773742	Nr1h3::Rxra	11.1935	+
chr1	101773723	101773740	Rarg(var.2)	-2.12727	-
chr1	101773735	101773750	ZIC4	10.1818	-
chr1	101773736	101773750	GLIS2	12.0656	-
chr1	101773736	101773750	ZIC1	6.02128	-
chr1	101775242	101775257	LEF1	8.46774	-
chr1	101775243	101775257	TCF7L2	11.6545	-
chr1	101775245	101775257	Tcf7	8.85484	-
chr1	101775268	101775282	SPI1	1.34545	-
chr1	101775268	101775282	SPIC	12.6056	-
chr1	101775271	101775286	LEF1	16.2581	-
chr1	101775272	101775286	TCF7L2	13.2545	-
chr1	101775274	101775282	Sox2	13.9508	+
chr1	101775274	101775284	Sox3	15.3793	+
chr1	101775274	101775284	Sox6	14.2143	+
chr1	101775284	101775297	EOMES	13.7561	-
chr1	101775285	101775299	MTF1	6.12195	+
chr1	101775286	101775296	TBR1	13.5532	-
chr1	101775286	101775297	TBX2	12.7273	-
chr1	101775286	101775297	TBX20	12.1818	-
chr1	101775286	101775300	XBP1	11.4231	+
chr1	101775287	101775297	TBX21	12.1091	-
chr1	101775288	101775296	MGA	11.2424	-
chr1	101775302	101775314	Mafb	11.7079	+
chr1	101775302	101775313	NRL	10.8654	+
chr1	101775310	101775328	TP53	7.30612	-
chr1	101775310	101775328	TP63	9.27586	-
chr1	101775310	101775328	TP73	11.9615	+
chr1	101775781	101775794	POU2F2	11.3448	+
chr1	101775821	101775838	BCL6B	-8.4	-
chr1	101775833	101775848	MAFK	11.5778	+
chr1	101775845	101775855	ID4	12.6066	-
chr1	101775845	101775855	TCF3	12.0962	-
chr1	101775845	101775855	TCF4	12.4286	-
chr1	101776211	101776226	PRDM1	11.8364	+
chr1	101776218	101776233	Sox11	-13.3857	-
chr1	101776218	101776234	SOX4	-11.9545	-
chr1	101776230	101776241	Nkx2-5(var.2)	11.3818	-
chr1	101776240	101776260	RREB1	8.86239	-
chr1	101776242	101776257	IRF9	3.34545	-
chr1	101788490	101788500	Myb	10.8689	+
chr1	101788529	101788546	Alx1	11.8312	-
chr1	101788529	101788546	Arx	14.0833	+
chr1	101788530	101788547	Alx1	11.1948	+
chr1	101788530	101788547	Alx4	11.4545	+
chr1	101788530	101788547	Arx	12.6905	-
chr1	101788532	101788540	HOXA5	10.82	+
chr1	101788532	101788543	mix-a	11.7619	+
chr1	101788533	101788543	ALX3	10.099	+
chr1	101788533	101788543	Dlx1	10.5789	+
chr1	101788533	101788543	EMX1	11.4336	+
chr1	101788533	101788543	EMX2	12.8511	+
chr1	101788533	101788543	EN2	11.1695	+
chr1	101788533	101788543	ESX1	11.2639	+
chr1	101788533	101788543	EVX1	11.0377	+
chr1	101788533	101788543	EVX2	10.88	+
chr1	101788533	101788543	GBX1	13.6269	+
chr1	101788533	101788543	GBX2	12.2979	+
chr1	101788533	101788543	GSX1	10.0159	+
chr1	101788533	101788543	GSX2	9.56604	+
chr1	101788533	101788543	HESX1	12.4364	-
chr1	101788533	101788543	HOXA2	11.2642	+
chr1	101788533	101788543	HOXB2	10.4717	+
chr1	101788533	101788543	HOXB3	10.98	+
chr1	101788533	101788543	LBX2	11.2373	+
chr1	101788533	101788543	LHX2	13.3111	+
chr1	101788533	101788543	LHX6	14.3091	+
chr1	101788533	101788543	MEOX1	11.7455	+
chr1	101788533	101788543	MEOX2	9.91089	+
chr1	101788533	101788544	mix-a	12.0635	-
chr1	101788533	101788543	MIXL1	10.5208	+
chr1	101788533	101788543	NOTO	12.48	+
chr1	101788533	101788543	POU6F1	12.6395	-
chr1	101788533	101788543	RAX	11.661	+
chr1	101788534	101788542	EN1	11.5085	-
chr1	101788534	101788542	ISX	11.5932	-
chr1	101788534	101788542	Lhx8	11.3636	-
chr1	101788534	101788542	LHX9	10.3559	-
chr1	101788534	101788542	PAX4	12.6119	-
chr1	101788534	101788542	PDX1	11.1887	-
chr1	101788534	101788544	POU6F2	11.6182	-
chr1	101788534	101788542	PRRX1	10.46	-
chr1	101788534	101788542	Prrx2	9.80531	-
chr1	101788534	101788542	RAX2	10.292	-
chr1	101788534	101788542	SHOX	10.2178	-
chr1	101788534	101788542	Shox2	11.22	-
chr1	101788534	101788542	UNCX	10.0796	-
chr1	101788534	101788542	VAX1	9.79592	-
chr1	101788534	101788542	VAX2	10.1339	-
chr1	101788534	101788542	VSX1	11.2913	-
chr1	101788534	101788542	VSX2	12.1339	-
chr1	101853979	101853992	DUXA	12.2903	-
chr1	101853979	101853995	Hoxd3	11.7922	+
chr1	101853980	101853991	DUX4	15.4255	-
chr1	101853980	101853991	PHOX2A	13.04	+
chr1	101853980	101853991	Phox2b	13.2766	+
chr1	101853980	101853991	PROP1	11.4627	-
chr1	101853983	101853993	ALX3	10.1683	+
chr1	101853989	101854003	GLIS2	7.93443	+
chr1	101853989	101854003	GLIS3	6.68182	+
chr1	101853989	101854003	ZIC1	11.2979	+
chr1	101853989	101854004	ZIC3	13	+
chr1	101853989	101854004	ZIC4	13.4364	+
chr1	101853993	101854007	PLAG1	7.5	-
chr1	101854002	101854013	KLF16	10.1724	+
chr1	101854002	101854012	KLF5	12.2245	+
chr1	101854002	101854013	SP1	13.2308	+
chr1	101854003	101854020	ZNF410	2.43636	+
chr1	101854006	101854022	ZNF143	13.2759	+
chr1	101854039	101854050	Klf1	12.0909	-
chr1	101854039	101854049	Klf4	12.7857	+
chr1	101854039	101854049	KLF5	14.0408	-
chr1	101854057	101854077	RREB1	8.17431	+
chr1	101854069	101854080	Foxq1	10.7755	-
chr1	101854102	101854117	Nfe2l2	11.1515	+
chr1	101854103	101854118	Bach1::Mafk	11.3947	+
chr1	101854620	101854636	Pou2f3	10.7073	-
chr1	101854621	101854635	POU1F1	10.7759	-
chr1	101854621	101854634	POU2F2	14.569	+
chr1	101854622	101854634	POU3F1	13.4217	-
chr1	101854622	101854634	POU3F2	13.3871	-
chr1	101854622	101854635	POU3F3	13.02	-
chr1	101854623	101854635	POU2F1	11.5	-
chr1	101854624	101854633	POU3F4	12.0102	-
chr1	101854624	101854633	POU5F1B	11.6106	-
chr1	101854624	101854639	Pou5f1::Sox2	11.0081	-
chr1	101854645	101854655	FIGLA	11.4138	-
chr1	101854645	101854655	ID4	12	-
chr1	101854645	101854655	TCF3	13.1538	-
chr1	101854645	101854655	TCF4	13.2653	-
chr1	101854692	101854703	Spz1	11.5273	+
chr1	101854702	101854712	NFIA	12.2	+
chr1	101854702	101854711	NFIX	10.617	+
chr1	101863490	101863508	EWSR1-FLI1	0.697368	-
chr1	101863494	101863512	EWSR1-FLI1	6.35526	-
chr1	101863498	101863516	EWSR1-FLI1	5.43421	-
chr1	101863498	101863508	Sox3	11.3276	+
chr1	101863537	101863554	BCL6B	-11.7571	-
chr1	101863567	101863582	MEF2C	12.8136	-
chr1	101863571	101863582	STAT3	10.5306	+
chr1	101863576	101863583	NFATC2	12.2022	-
chr1	101863579	101863591	Foxd3	12.6957	-
chr1	101863596	101863611	PRDM1	10.5273	+
chr1	101863596	101863611	STAT1::STAT2	9.34848	-
chr1	101863601	101863615	IRF7	8.8871	+
chr1	101873570	101873582	BHLHE23	15.3273	-
chr1	101873571	101873581	Atoh1	13.871	-
chr1	101873571	101873581	BHLHE22	14.3788	-
chr1	101873571	101873581	NEUROD2	12.1552	-
chr1	101873571	101873581	Neurog1	10.0769	+
chr1	101873571	101873581	NEUROG2	15.5758	-
chr1	101873571	101873581	OLIG1	13.6154	-
chr1	101873571	101873581	OLIG2	13.3793	-
chr1	101873571	101873581	OLIG3	13.3103	-
chr1	101873571	101873581	Twist2	11.623	+
chr1	101873572	101873580	Bhlha15	12.623	+
chr1	101873632	101873647	NR2C2	11.3429	+
chr1	101873638	101873651	NR2F1	10.551	+
chr1	101873665	101873679	NFIC::TLX1	9.82653	-
chr1	101876287	101876301	Bcl6	13.0323	+
chr1	101876304	101876315	SP1	12.9615	-
chr1	101876305	101876316	Klf1	10.0606	-
chr1	101876305	101876315	Klf4	11.449	+
chr1	101876305	101876315	KLF5	12.6939	-
chr1	101876307	101876317	MZF1(var.2)	12.101	+
chr1	101876321	101876342	MAFG	12.5102	+
chr1	101876324	101876339	Bach1::Mafk	7.61842	+
chr1	101876345	101876358	Myod1	12.5102	-
chr1	101876348	101876358	ID4	11.1639	-
chr1	101876348	101876359	Myog	12.8163	+
chr1	101876348	101876357	SNAI2	12.7209	+
chr1	101876348	101876359	Tcf12	11.9184	+
chr1	101876348	101876358	TCF3	12.25	-
chr1	101876348	101876358	TCF4	12.7347	-
chr1	101876350	101876359	ZEB1	13.6364	-
chr1	101894590	101894601	Foxo1	12.069	+
chr1	101894591	101894602	FOXP2	11.0152	-
chr1	101894597	101894610	HSF2	10.8182	+
chr1	101894612	101894623	NFIL3	14.0505	-
chr1	101894613	101894625	Creb5	8.8	+
chr1	101894613	101894625	DBP	13.3396	-
chr1	101894613	101894625	HLF	12.4915	+
chr1	101894613	101894625	TEF	13.7455	+
chr1	101894634	101894649	STAT1::STAT2	9.33333	-
chr1	102141359	102141376	Alx1	10.7143	-
chr1	102141360	102141377	Alx1	10.9481	+
chr1	102141361	102141377	Hoxb5	13.2727	+
chr1	102141361	102141377	Hoxd3	11.8961	-
chr1	102141361	102141374	Lhx3	18.604	+
chr1	102141378	102141395	Foxj3	10.6753	-
chr1	102462540	102462555	ZIC4	10.2909	+
chr1	102462540	102462555	Znf423	12.6067	-
chr1	102462541	102462556	ZIC3	9.6	-
chr1	102462541	102462556	ZIC4	11.6	-
chr1	102462542	102462556	GLIS2	11.1967	-
chr1	102462542	102462556	GLIS3	7.43939	-
chr1	102462542	102462554	TFAP2A(var.2)	14.6727	-
chr1	102462542	102462555	TFAP2A(var.3)	13.9672	-
chr1	102462542	102462554	TFAP2B	13.9455	-
chr1	102462542	102462555	TFAP2B(var.3)	13.8033	-
chr1	102462542	102462554	TFAP2C	13.4796	-
chr1	102462542	102462555	TFAP2C(var.3)	14.069	-
chr1	102462542	102462556	ZIC1	8.34043	-
chr1	102462543	102462556	TFAP2A(var.3)	9.62295	+
chr1	102462543	102462556	TFAP2B(var.3)	9.86885	-
chr1	102462543	102462556	TFAP2C(var.3)	10.0862	+
chr1	102462610	102462629	CTCF	12.0328	+
chr1	102462615	102462627	ZBTB7C	10.9194	-
chr1	102462616	102462628	ZBTB7A	11.1143	-
chr1	102462622	102462643	REST	28.0714	-
chr1	102462653	102462663	Tcfl5	10.0645	-
chr1	102573254	102573266	ZBTB7B	9.7069	-
chr1	102573257	102573274	NR1H2::RXRA	-1.22472	+
chr1	102573257	102573272	Nr2f6(var.2)	-5.82857	+
chr1	102573258	102573272	Nr2f6	13.697	+
chr1	102573258	102573272	Rxra	9.71951	+
chr1	102573258	102573272	RXRB	7.78182	+
chr1	102573258	102573272	RXRG	8.65957	+
chr1	102573274	102573289	NR2C2	10.4857	+
chr1	102573276	102573293	RARA::RXRA	11.398	+
chr1	102573279	102573293	EGR1	12	-
chr1	102573279	102573289	MZF1(var.2)	13.3232	+
chr1	102573289	102573297	RHOXF1	10.2308	-
chr1	103126312	103126319	NFATC2	12.2022	+
chr1	103126313	103126323	Hand1::Tcf3	11.9326	-
chr1	103126326	103126341	NFYB	16.3846	+
chr1	103126329	103126347	NFYA	18.5976	-
chr1	103126332	103126342	EN2	10.4746	+
chr1	103126333	103126341	Dux	12.1475	+
chr1	103126386	103126402	T	7.86538	-
chr1	103126387	103126397	FIGLA	11.3966	-
chr1	103126387	103126396	SNAI2	11.3488	+
chr1	103126406	103126424	EWSR1-FLI1	-3.85526	-
chr1	103126414	103126428	EGR1	11.1346	+
chr1	103126422	103126441	PAX5	9.82258	-
chr1	103574018	103574031	NFKB1	2.46939	+
chr1	103574052	103574065	TFAP2A(var.3)	9.39344	-
chr1	103574052	103574065	TFAP2B(var.3)	10.7377	-
chr1	103574052	103574065	TFAP2C(var.3)	9.62069	-
chr1	103574065	103574079	BATF3	-0.69697	-
chr1	103574090	103574102	TFAP2A(var.2)	13.0545	-
chr1	103574090	103574102	TFAP2B	12.7818	-
chr1	103574090	103574102	TFAP2C	12.7041	-
chr1	103574094	103574103	THAP1	11.3421	-
chr1	103574103	103574117	EGR1	17.9423	+
chr1	103574103	103574114	SP1	14.8654	+
chr1	103574103	103574118	SP2	15.931	+
chr1	103574104	103574119	EGR3	5.96552	+
chr1	103574105	103574126	ZNF263	17.6939	-
chr1	103574108	103574122	KLF14	9.03448	+
chr1	103574109	103574123	EGR1	18.5577	+
chr1	103574109	103574124	SP2	14.9483	+
chr1	103574109	103574121	SP8	11.7632	+
chr1	103574110	103574125	EGR3	11.3276	+
chr1	103574110	103574126	EGR4	13	+
chr1	103574112	103574123	EGR2	11.7069	+
chr1	103574114	103574128	KLF14	7.7931	+
chr1	103574114	103574135	ZNF263	18.5714	-
chr1	103574115	103574126	KLF16	12.9828	+
chr1	103574115	103574126	SP3	13.2033	+
chr1	103574115	103574127	SP8	12.3816	+
chr1	103574120	103574130	KLF5	13.551	+
chr1	103608217	103608228	RUNX1	13.6724	-
chr1	103608217	103608226	RUNX2	13.3654	+
chr1	103608217	103608227	RUNX3	12.9231	+
chr1	103608229	103608239	Myb	10.7541	-
chr1	103608229	103608245	T	7.09615	+
chr1	103608230	103608240	TFAP4	10.6	-
chr1	103608232	103608247	Klf12	10.7213	-
chr1	103608234	103608246	SP8	11.7237	-
chr1	103608235	103608246	SP3	11.9837	-
chr1	103608236	103608247	Klf1	15.7424	-
chr1	103608236	103608246	Klf4	14.2857	+
chr1	103608276	103608287	TFAP2C(var.2)	10.5962	+
chr1	103608319	103608330	EGR2	10.5	-
chr1	103612052	103612064	PKNOX2	1.96721	-
chr1	103612052	103612063	USF1	11.0408	-
chr1	103612052	103612063	USF2	13.1429	-
chr1	103612053	103612063	SREBF1	12.0976	+
chr1	103612053	103612063	Srebf1(var.2)	13.931	+
chr1	103612053	103612063	SREBF2(var.2)	13.3273	+
chr1	103612053	103612063	TFEC	11.2073	-
chr1	103612053	103612064	USF1	12.6122	+
chr1	103612055	103612068	NR2F1	11.2041	-
chr1	103612098	103612111	ZBTB18	12.1286	+
chr1	103612101	103612109	Bhlha15	11.918	+
chr1	104016557	104016567	Sox3	11.2759	-
chr1	104016557	104016567	Sox6	13.4	-
chr1	104016559	104016568	Sox17	11.9438	-
chr1	104016559	104016567	Sox2	13.0984	-
chr1	104016567	104016588	IRF1	10.2419	+
chr1	104016569	104016584	PRDM1	9.81818	-
chr1	104016602	104016621	Nr1h3::Rxra	12.129	-
chr1	104016613	104016622	Nr2e1	11.4032	+
chr1	104016617	104016626	Sox17	11.4157	+
chr1	104016657	104016670	NR2F1	13.1633	-
chr1	104068119	104068133	PLAG1	11.1327	-
chr1	104068125	104068142	SP4	5.21818	+
chr1	104068127	104068138	Klf1	10.9394	+
chr1	104068127	104068141	KLF14	9.13793	+
chr1	104068128	104068139	KLF16	12.1207	+
chr1	104068128	104068138	Klf4	16.1837	-
chr1	104068128	104068138	KLF5	17	+
chr1	104068128	104068139	SP1	16.4038	+
chr1	104068128	104068143	SP2	16.931	+
chr1	104068128	104068139	SP3	13.3577	+
chr1	104068128	104068140	SP8	13.9474	+
chr1	104068130	104068144	ZIC1	8.95745	+
chr1	104068130	104068145	ZIC3	12.5857	+
chr1	104068130	104068145	ZIC4	12.5091	+
chr1	104068136	104068150	PLAG1	11.1327	-
chr1	104068142	104068159	SP4	5.21818	+
chr1	104068144	104068155	Klf1	10.9394	+
chr1	104068144	104068158	KLF14	9.13793	+
chr1	104068145	104068156	KLF16	12.1207	+
chr1	104068145	104068155	Klf4	16.1837	-
chr1	104068145	104068155	KLF5	17	+
chr1	104068145	104068156	SP1	16.4038	+
chr1	104068145	104068160	SP2	16.931	+
chr1	104068145	104068156	SP3	13.3577	+
chr1	104068145	104068157	SP8	13.9474	+
chr1	104068147	104068161	ZIC1	8.95745	+
chr1	104068147	104068162	ZIC3	12.5857	+
chr1	104068147	104068162	ZIC4	12.5091	+
chr1	104068153	104068167	PLAG1	11.1327	-
chr1	104068159	104068176	SP4	5.21818	+
chr1	104068161	104068172	Klf1	10.9394	+
chr1	104068161	104068175	KLF14	9.13793	+
chr1	104068162	104068173	KLF16	12.1207	+
chr1	104068162	104068172	Klf4	16.1837	-
chr1	104068162	104068172	KLF5	17	+
chr1	104068162	104068173	SP1	16.4038	+
chr1	104068162	104068177	SP2	16.931	+
chr1	104068162	104068173	SP3	13.3577	+
chr1	104068162	104068174	SP8	13.9474	+
chr1	104068164	104068178	ZIC1	8.95745	+
chr1	104068164	104068179	ZIC3	12.5857	+
chr1	104068164	104068179	ZIC4	12.5091	+
chr1	104068170	104068184	PLAG1	11.1327	-
chr1	104068176	104068193	SP4	5.21818	+
chr1	104068178	104068189	Klf1	10.9394	+
chr1	104068178	104068192	KLF14	9.13793	+
chr1	104068179	104068190	KLF16	12.1207	+
chr1	104068179	104068189	Klf4	16.1837	-
chr1	104068179	104068189	KLF5	17	+
chr1	104068179	104068190	SP1	16.4038	+
chr1	104068179	104068194	SP2	16.931	+
chr1	104068179	104068190	SP3	13.3577	+
chr1	104068179	104068191	SP8	13.9474	+
chr1	104068181	104068195	ZIC1	8.95745	+
chr1	104068181	104068196	ZIC3	12.5857	+
chr1	104068181	104068196	ZIC4	12.5091	+
chr1	104068187	104068201	PLAG1	11.1327	-
chr1	104068193	104068210	SP4	5.21818	+
chr1	104068195	104068206	Klf1	10.9394	+
chr1	104068195	104068209	KLF14	9.13793	+
chr1	104068196	104068207	KLF16	12.1207	+
chr1	104068196	104068206	Klf4	16.1837	-
chr1	104068196	104068206	KLF5	17	+
chr1	104068196	104068207	SP1	16.4038	+
chr1	104068196	104068211	SP2	16.931	+
chr1	104068196	104068207	SP3	13.3577	+
chr1	104068196	104068208	SP8	13.9474	+
chr1	104068198	104068212	ZIC1	8.95745	+
chr1	104068198	104068213	ZIC3	12.5857	+
chr1	104068198	104068213	ZIC4	12.5091	+
chr1	104068227	104068244	SP4	5.21818	+
chr1	104068229	104068243	KLF14	9.13793	+
chr1	104068230	104068241	KLF16	12.1207	+
chr1	104068230	104068241	SP1	16.4038	+
chr1	104068230	104068245	SP2	16.931	+
chr1	104068230	104068241	SP3	13.3577	+
chr1	104068230	104068242	SP8	13.9474	+
chr1	104068232	104068246	ZIC1	8.95745	+
chr1	104068232	104068247	ZIC3	12.5857	+
chr1	104068232	104068247	ZIC4	12.5091	+
chr1	104068238	104068252	PLAG1	11.1327	-
chr1	104068244	104068261	SP4	5.21818	+
chr1	104068246	104068257	Klf1	10.9394	+
chr1	104068246	104068260	KLF14	9.13793	+
chr1	104068247	104068258	KLF16	12.1207	+
chr1	104068247	104068257	Klf4	16.1837	-
chr1	104068247	104068257	KLF5	17	+
chr1	104068247	104068258	SP1	16.4038	+
chr1	104068247	104068262	SP2	16.931	+
chr1	104068247	104068258	SP3	13.3577	+
chr1	104068247	104068259	SP8	13.9474	+
chr1	104068249	104068263	ZIC1	8.95745	+
chr1	104068249	104068264	ZIC3	12.5857	+
chr1	104068249	104068264	ZIC4	12.5091	+
chr1	104068255	104068269	PLAG1	11.1327	-
chr1	104068261	104068278	SP4	5.21818	+
chr1	104068263	104068274	Klf1	10.9394	+
chr1	104068263	104068277	KLF14	9.13793	+
chr1	104068264	104068275	KLF16	12.1207	+
chr1	104068264	104068274	Klf4	16.1837	-
chr1	104068264	104068274	KLF5	17	+
chr1	104068264	104068275	SP1	16.4038	+
chr1	104068264	104068279	SP2	16.931	+
chr1	104068264	104068275	SP3	13.3577	+
chr1	104068264	104068276	SP8	13.9474	+
chr1	104068266	104068280	ZIC1	8.95745	+
chr1	104068266	104068281	ZIC3	12.5857	+
chr1	104068266	104068281	ZIC4	12.5091	+
chr1	104068272	104068286	PLAG1	11.1327	-
chr1	104068278	104068295	SP4	6.29091	+
chr1	104068280	104068291	Klf1	10.9394	+
chr1	104068280	104068295	Klf12	7.32787	+
chr1	104068280	104068294	KLF14	9.13793	+
chr1	104068281	104068292	KLF16	12.1207	+
chr1	104068281	104068291	Klf4	16.1837	-
chr1	104068281	104068291	KLF5	17	+
chr1	104068281	104068292	SP1	16.4038	+
chr1	104068281	104068296	SP2	17.8966	+
chr1	104068281	104068292	SP3	13.3577	+
chr1	104068281	104068293	SP8	13.9474	+
chr1	104068285	104068296	Klf1	13.2424	+
chr1	104068285	104068300	Klf12	8.47541	+
chr1	104068286	104068296	Klf4	16.4286	-
chr1	104068286	104068296	KLF5	16.2857	+
chr1	104068307	104068317	GCM2	11.1967	-
chr1	104068311	104068321	NHLH1	10.3276	+
chr1	104068311	104068322	NRF1	14.2727	-
chr1	104068312	104068323	NRF1	13.9818	+
chr1	104068329	104068345	Rarb	-3.55172	-
chr1	104068335	104068346	ESRRB	8.31034	-
chr1	104068335	104068350	Nr5a2	13.7414	-
chr1	104068336	104068346	Esrrg	10.9388	-
chr1	104096381	104096391	Hand1::Tcf3	12.1348	+
chr1	104096390	104096406	Pou2f3	12.6829	+
chr1	104096391	104096405	POU1F1	10.0345	+
chr1	104096391	104096403	POU2F1	12.79	+
chr1	104096391	104096404	POU3F3	10.4	+
chr1	104096392	104096404	POU3F1	10.8072	+
chr1	104096392	104096404	POU3F2	10.4677	+
chr1	104096393	104096402	POU3F4	13.1735	+
chr1	104096393	104096402	POU5F1B	12.8673	+
chr1	104096396	104096413	BCL6B	-16.2429	-
chr1	104096407	104096418	Spz1	11.2545	+
chr1	104096479	104096493	SPIC	10.9014	-
chr1	104096482	104096503	IRF1	10.9677	+
chr1	104096484	104096499	PRDM1	13.3273	-
chr1	104096484	104096499	STAT1::STAT2	9.60606	+
chr1	104159503	104159513	Gfi1	11.4268	-
chr1	104159511	104159521	SMAD3	10.3273	-
chr1	104159537	104159552	SCRT1	9.5082	-
chr1	104159567	104159583	Rarb	-5.27586	+
chr1	104159568	104159586	RARA	-7.93939	+
chr1	104159568	104159584	Rarg	-3.02041	+
chr1	104159573	104159583	REL	12.7273	-
chr1	104159573	104159583	RELA	13.7449	-
chr1	104524962	104524977	PRDM1	12.4364	+
chr1	104524963	104524978	NR2C2	10.2286	+
chr1	104524985	104525000	TBP	10.9583	+
chr1	104525028	104525043	Nr5a2	9.5	-
chr1	104585492	104585508	Rarb	-5.98276	-
chr1	104585573	104585586	ZBTB18	10.8286	+
chr1	104641620	104641635	LEF1	7.69355	+
chr1	104641634	104641651	Gmeb1	11.3816	-
chr1	104641636	104641650	BATF3	2.37879	+
chr1	104641637	104641647	Crem	12.0164	+
chr1	104641639	104641647	CREB1	13.5495	-
chr1	104641639	104641649	Crem	11.7377	-
chr1	104641645	104641655	MSC	9.81707	-
chr1	104641656	104641674	MAFF	12.7111	-
chr1	104641658	104641679	MAFG	17.5306	+
chr1	104641658	104641673	MAF::NFE2	13.2623	-
chr1	104641661	104641676	Bach1::Mafk	9.75	-
chr1	104641662	104641677	Nfe2l2	10.3333	-
chr1	104641663	104641681	MAFF	14.0667	+
chr1	104641664	104641679	MAFK	12.2889	+
chr1	104641667	104641679	Mafb	10.7978	-
chr1	104641668	104641679	NRL	11	-
chr1	104641691	104641706	FOXP1	11.5775	+
chr1	104641714	104641726	Foxa2	10.9	-
chr1	104641716	104641730	MTF1	8.40244	+
chr1	104824568	104824579	TFAP2A	11.0182	-
chr1	104824577	104824592	FOXP1	11.3099	+
chr1	104824589	104824599	Gfi1	10.7317	+
chr1	104824599	104824614	Sox11	-9.91429	+
chr1	104824601	104824612	PHOX2A	10.82	+
chr1	104824601	104824612	Phox2b	10.617	+
chr1	104824607	104824619	Foxd3	11.5652	+
chr1	104885114	104885124	NKX2-3	11.8462	-
chr1	104885114	104885123	NKX2-8	11.7692	-
chr1	104885128	104885143	FOXP1	11.4366	+
chr1	104885131	104885145	Mecom	11.7865	+
chr1	104885156	104885168	MEF2A	8.70968	+
chr1	104885156	104885168	MEF2B	5.87273	+
chr1	104885156	104885168	MEF2D	6.34545	+
chr1	104885172	104885183	STAT1	9.58182	+
chr1	104885172	104885183	STAT3	12.7143	+
chr1	104885190	104885211	IRF1	10.9677	-
chr1	104885194	104885209	PRDM1	10.0909	+
chr1	104885194	104885209	STAT1::STAT2	14.5303	-
chr1	104885229	104885241	TAL1::TCF3	10.0562	-
chr1	104885230	104885238	Bhlha15	11.918	-
chr1	105266564	105266579	IRF9	-3.78182	+
chr1	105266565	105266579	IRF7	11.7419	+
chr1	105266565	105266579	IRF8	-2.01818	+
chr1	105266570	105266591	IRF1	11.9839	-
chr1	105266574	105266589	STAT1::STAT2	11.697	-
chr1	105266613	105266628	PRDM1	10.7455	+
chr1	105266613	105266628	STAT1::STAT2	10.0303	-
chr1	105266644	105266658	MTF1	7.9878	-
chr1	105321047	105321061	POU1F1	11.1034	-
chr1	105321048	105321060	POU3F1	10.5904	-
chr1	105321048	105321061	POU3F3	11.79	-
chr1	105321056	105321070	POU1F1	11.7759	+
chr1	105321059	105321070	Arid3b	10.8413	+
chr1	105321063	105321074	PHOX2A	11.34	-
chr1	105321063	105321074	Phox2b	11.4255	-
chr1	105321079	105321089	TFEB	11.1154	+
chr1	105321079	105321089	TFEC	12.378	+
chr1	105321109	105321122	EOMES	11.6463	+
chr1	105321109	105321120	TBX20	10.5152	+
chr1	105321109	105321119	TBX21	10.4	+
chr1	105321110	105321120	TBR1	11.234	+
chr1	105321114	105321129	FOXA1	11.0612	+
chr1	105321117	105321128	FOXB1	10.6154	-
chr1	105321117	105321128	FOXC1	11.66	-
chr1	105321117	105321130	POU3F3	10.8	-
chr1	105434330	105434341	Crx	11.431	+
chr1	105434332	105434342	GSC	10.8113	-
chr1	105434346	105434356	Sox3	11.9828	-
chr1	105434346	105434356	Sox6	12.2286	-
chr1	105434366	105434376	Gfi1	11.9756	+
chr1	105434367	105434378	Gfi1b	12.7069	+
chr1	105434376	105434386	NFAT5	12.6452	+
chr1	105434376	105434386	NFATC1	10.8699	+
chr1	105434376	105434386	NFATC3	11.7273	+
chr1	105434377	105434384	NFATC2	12.2022	+
chr1	105436669	105436684	Stat6	10.8103	-
chr1	105436707	105436721	POU4F1	10.378	-
chr1	105436712	105436725	POU3F3	10.46	+
chr1	105436713	105436726	POU2F2	11.5517	-
chr1	105436726	105436741	MEF2C	12.7288	-
chr1	105436736	105436747	Gata4	11.7414	-
chr1	105436739	105436747	GATA5	10.4483	+
chr1	105436749	105436764	LEF1	9.72581	+
chr1	105436749	105436761	Tcf7	8.3871	+
chr1	105436766	105436776	GSC	12.6792	-
chr1	105436766	105436776	GSC2	11.5085	-
chr1	105436767	105436775	OTX1	11.234	-
chr1	105436767	105436775	Pitx1	11.7636	-
chr1	105436767	105436776	PITX3	12.6346	-
chr1	105436767	105436775	RHOXF1	9.98077	-
chr1	105436775	105436796	IRF1	11.8226	+
chr1	105436780	105436795	FOXP1	11.5775	-
chr1	105494039	105494056	Foxj3	13.961	-
chr1	105494039	105494056	Foxk1	14.6883	-
chr1	105494041	105494056	FOXP1	14.2113	-
chr1	105494041	105494052	Foxq1	11.602	+
chr1	105494042	105494054	FOXC2	11.4851	-
chr1	105494042	105494053	FOXP2	13.1364	-
chr1	105494043	105494051	FOXG1	12.7753	-
chr1	105494043	105494051	Foxj2	12.8065	-
chr1	105494047	105494063	Pou2f3	14.3049	+
chr1	105494048	105494062	POU1F1	14.6724	+
chr1	105494048	105494060	POU2F1	13.57	+
chr1	105494048	105494061	POU3F3	14.92	+
chr1	105494049	105494062	POU2F2	12.6724	-
chr1	105494049	105494061	POU3F1	14.9518	+
chr1	105494049	105494061	POU3F2	15.4839	+
chr1	105494050	105494059	POU3F4	13.1735	+
chr1	105494050	105494059	POU5F1B	12.8673	+
chr1	105494089	105494101	Foxd3	16.2283	+
chr1	105578583	105578600	Hoxd8	12.4048	-
chr1	105578585	105578601	POU4F2	13.4	-
chr1	105578585	105578601	POU4F3	13.3307	-
chr1	105578587	105578601	POU4F1	14	-
chr1	105578594	105578603	LIN54	11.3333	-
chr1	105578615	105578633	TP63	0.0517241	-
chr1	105578644	105578656	MEF2A	10.7419	+
chr1	105578644	105578656	MEF2D	6.52727	+
chr1	105578663	105578673	NFAT5	11.5806	-
chr1	105578663	105578673	NFATC1	11.0081	-
chr1	105578663	105578673	NFATC3	11.5455	-
chr1	105578665	105578672	NFATC2	12.2022	-
chr1	105578703	105578716	ZBED1	5.54545	-
chr1	105668356	105668372	SOX4	-13.5909	-
chr1	105668377	105668391	EBF1	10.4754	+
chr1	105668426	105668437	BATF::JUN	12.0962	+
chr1	105668428	105668439	FOSL1	10.2	+
chr1	105668429	105668440	JUNB	11.4898	-
chr1	105668429	105668443	JUN(var.2)	10.9615	-
chr1	105668430	105668437	FOS::JUN	11.9703	+
chr1	105668455	105668468	ATF4	11.7377	-
chr1	105668456	105668467	CEBPA	11.6327	+
chr1	105911234	105911241	MEIS1	10.3111	+
chr1	105911235	105911245	Myb	12.3934	-
chr1	105911298	105911313	FOXP1	11.3099	+
chr1	105911308	105911329	IRF1	10.7581	-
chr1	105911317	105911328	Foxo1	11.1724	-
chr1	106161531	106161545	Pax6	10.4667	-
chr1	106161531	106161551	RREB1	7.00917	+
chr1	106161535	106161549	FOXF2	14.2222	+
chr1	106161606	106161621	JUND(var.2)	10.6383	+
chr1	106161607	106161620	JUN	12.8163	+
chr1	106161608	106161622	ATF7	8.61429	+
chr1	106161608	106161622	BATF3	-0.439394	-
chr1	106161609	106161621	Creb5	10.7818	+
chr1	106161609	106161621	JDP2(var.2)	10.6122	+
chr1	106161609	106161624	JUND(var.2)	11	-
chr1	106161629	106161640	HOXA10	10.5094	+
chr1	106161630	106161639	CDX1	10.8113	+
chr1	106161630	106161640	Hoxd9	10.625	+
chr1	106161634	106161652	E2F3	3.94545	+
chr1	106161634	106161646	YY1	10.2308	+
chr1	106161635	106161651	E2F2	0.0365854	+
chr1	106338457	106338472	ZIC4	11.7818	-
chr1	106338458	106338472	GLIS2	9.08197	-
chr1	106338458	106338472	GLIS3	6.16667	-
chr1	106338458	106338472	ZIC1	5.57447	-
chr1	106338483	106338495	HINFP	10.5152	-
chr1	106338484	106338495	ELK4	11.7818	-
chr1	106338485	106338496	Gabpa	12.1803	+
chr1	106338510	106338525	ZIC3	7.52857	-
chr1	106338518	106338529	KLF16	9.91379	-
chr1	106338518	106338529	SP3	11.4715	-
chr1	106338519	106338530	TBX20	11.2121	+
chr1	106338520	106338528	TBX5	10.9655	+
chr1	106338525	106338536	E2F6	12.8793	+
chr1	106338526	106338540	EGR1	9.90385	-
chr1	106338533	106338547	PLAG1	4.57143	+
chr1	106338533	106338547	Zfx	16.0606	-
chr1	106338535	106338548	TFAP2A(var.3)	10.7377	-
chr1	106338535	106338548	TFAP2B(var.3)	10.0656	-
chr1	106338535	106338548	TFAP2C(var.3)	10	-
chr1	106338540	106338551	E2F4	10.569	+
chr1	106615772	106615784	YY1	13.8462	-
chr1	106615825	106615840	MAF::NFE2	11.7213	+
chr1	106615858	106615874	Hnf4a	3.74545	-
chr1	106615867	106615877	RORA	11.5281	-
chr1	106615887	106615899	MEF2A	8.62903	+
chr1	106836428	106836445	NR1H2::RXRA	-6.86517	+
chr1	106836429	106836443	RXRG	0.574468	+
chr1	106836433	106836443	RORA	11.2472	+
chr1	106836467	106836478	FOXH1	10.5192	+
chr1	106883931	106883948	RARA(var.2)	7.36066	+
chr1	106883931	106883948	Rarb(var.2)	-2.56061	+
chr1	106883935	106883949	RORA(var.2)	6.77528	+
chr1	106883936	106883949	DUXA	14.3226	-
chr1	106883936	106883949	JUN	9.67347	+
chr1	106883937	106883951	ATF7	6.44286	+
chr1	106883937	106883948	DUX4	11.8936	-
chr1	106883940	106883956	Rarb	-1.86207	+
chr1	106883942	106883953	CDX2	13.2881	+
chr1	106883943	106883954	HOXA10	11.0755	+
chr1	106883943	106883955	Hoxa11	10.8065	+
chr1	106883943	106883954	HOXC11	11.0517	+
chr1	106883943	106883954	HOXC12	10.1818	+
chr1	106883944	106883954	HOXC10	11.3636	+
chr1	106883964	106883975	Arid3b	11.127	-
chr1	106883977	106883992	Stat6	11	+
chr1	106883978	106883993	Stat6	13.2931	-
chr1	106883980	106883991	Stat5a::Stat5b	11	-
chr1	106884030	106884042	TAL1::TCF3	10.6854	-
chr1	106884031	106884043	YY1	10.6154	+
chr1	106884040	106884050	SMAD3	9.92727	+
chr1	107314621	107314635	Mecom	9.04494	-
chr1	107314622	107314636	GATA2	11.1091	+
chr1	107314625	107314636	Gata1	12.4694	+
chr1	107314626	107314637	Gata4	13.5862	+
chr1	107314626	107314640	Mecom	9.73034	-
chr1	107314627	107314645	GATA1::TAL1	13.2545	+
chr1	107314632	107314642	Sox3	13.2759	+
chr1	107314632	107314642	Sox6	11.0286	+
chr1	107314692	107314707	FOXP1	11.4085	-
chr1	107314692	107314703	Foxq1	11.5714	+
chr1	107314714	107314722	BARX1	10.4528	+
chr1	107314715	107314728	POU3F3	10.72	-
chr1	107314731	107314745	IRF7	7.74194	-
chr1	107314732	107314742	Sox3	11.5	+
chr1	107314733	107314748	FOXP1	13.1408	-
chr1	107314737	107314747	Sox3	11.5	+
chr1	107360766	107360786	RREB1	9.51376	-
chr1	107360768	107360788	RREB1	9.51376	-
chr1	107360770	107360790	RREB1	9.51376	-
chr1	107360772	107360792	RREB1	9.51376	-
chr1	107360774	107360794	RREB1	7.82569	-
chr1	107360776	107360796	RREB1	7.82569	-
chr1	107360778	107360798	RREB1	10.0275	-
chr1	107360810	107360821	FOXH1	12.4038	+
chr1	107360836	107360849	HSF1	9.67213	-
chr1	107360836	107360849	HSF2	12.1455	-
chr1	107360836	107360849	HSF4	11.7927	-
chr1	107360840	107360850	Hand1::Tcf3	11.4157	-
chr1	107440728	107440742	Mecom	13.8876	-
chr1	107440746	107440761	NFYB	14.3846	+
chr1	107440749	107440767	NFYA	13.4634	-
chr1	107440750	107440762	PBX1	11.398	+
chr1	107440753	107440761	Dux	12.1475	+
chr1	107440778	107440791	POU2F2	11.2586	-
chr1	107440789	107440807	GATA1::TAL1	10.2	+
chr1	107440816	107440831	Klf12	12.0492	-
chr1	107440816	107440833	SP4	2.56364	-
chr1	107440818	107440830	SP8	11.5658	-
chr1	107440819	107440830	SP3	12.935	-
chr1	107440820	107440831	Klf1	17.5909	-
chr1	107440820	107440830	Klf4	16.1837	+
chr1	107440820	107440830	KLF5	14.1429	-
chr1	107440821	107440832	RUNX1	10.7759	+
chr1	107599261	107599277	ZNF143	0.534483	+
chr1	107599262	107599276	PLAG1	13.5102	-
chr1	107599274	107599285	ELK4	11.0545	+
chr1	107599276	107599287	Stat5a::Stat5b	10.9184	+
chr1	107599277	107599288	STAT1	10.6545	-
chr1	107599284	107599295	NRF1	12.2	+
chr1	107599306	107599318	TFAP2A(var.2)	10.8545	-
chr1	107599318	107599327	THAP1	9.85526	-
chr1	107599349	107599364	STAT1::STAT2	9.42424	-
chr1	107599358	107599365	Nr2e3	12.8571	-
chr1	107599364	107599380	EGR4	10.8182	-
chr1	107623784	107623799	Stat6	15.7931	-
chr1	107623810	107623820	Sox3	11.6379	+
chr1	107623853	107623867	GATA2	10.9091	+
chr1	107623853	107623867	TCF7L2	11.1818	-
chr1	107623856	107623867	Gata1	12.1837	+
chr1	107623857	107623865	GATA3	12.6727	-
chr1	107623857	107623868	Gata4	11.7241	+
chr1	107623863	107623878	PRDM1	9.65455	-
chr1	107623891	107623905	GATA2	11.8545	+
chr1	107682642	107682653	STAT1	10.3818	-
chr1	107682642	107682656	Stat4	12	+
chr1	107682665	107682686	ZNF263	18.4286	+
chr1	107682668	107682689	ZNF263	16.8163	+
chr1	107682669	107682684	ZIC3	7.41429	-
chr1	107682670	107682681	TFAP2A	11.7091	-
chr1	107682670	107682682	TFAP2A(var.2)	12.5091	-
chr1	107682670	107682681	TFAP2B(var.2)	10.6727	-
chr1	107682676	107682693	RARA::RXRA	9.45918	+
chr1	107682676	107682697	ZNF263	17.449	+
chr1	107682679	107682689	MZF1(var.2)	12.2727	+
chr1	107682689	107682700	E2F6	10.9655	+
chr1	107682692	107682702	KLF5	13.4898	-
chr1	107682705	107682718	ATF4	9.44262	-
chr1	107682735	107682745	Ascl2	11.9	-
chr1	107682735	107682748	Myod1	15.9388	-
chr1	107682738	107682748	Ascl2	14.3714	+
chr1	107682738	107682749	Myog	15.102	+
chr1	107682738	107682748	NHLH1	13.1207	+
chr1	107682738	107682749	Tcf12	15.0816	+
chr1	108048795	108048810	MAFK	10.3333	+
chr1	108048799	108048810	NRL	10.6731	-
chr1	108048827	108048838	STAT3	11.0408	+
chr1	108048855	108048866	HOXC13	10.1129	-
chr1	108048856	108048866	GSX1	9.49206	-
chr1	108048856	108048866	GSX2	10	-
chr1	108048857	108048865	NKX6-1	10.8814	-
chr1	108048857	108048865	NKX6-2	9.84	-
chr1	108048857	108048867	POU6F2	13.2364	-
chr1	108048882	108048897	FOXP1	11.5775	+
chr1	108506875	108506896	IRF1	9.67742	-
chr1	108506899	108506912	POU2F2	9.62069	-
chr1	108506901	108506917	Hoxb5	10.8182	+
chr1	108506905	108506923	RARA	-5.40909	-
chr1	108506908	108506924	Rarb	-4.77586	-
chr1	108506923	108506941	EWSR1-FLI1	-9.14474	-
chr1	108506928	108506938	KLF5	13.0204	+
chr1	108506928	108506939	SP1	14.7692	+
chr1	108506928	108506943	SP2	15.3448	+
chr1	108506969	108506977	Sox2	13.377	+
chr1	108506972	108506985	ZBED1	7.05455	+
chr1	108506973	108506985	E2F1	10.6885	+
chr1	108506982	108506993	EGR2	9.94828	+
chr1	108506994	108507014	PPARG	11.7889	-
chr1	108506995	108507015	PPARG	12.9444	+
chr1	108506996	108507011	Nr5a2	9.84483	+
chr1	108507000	108507010	Esrrg	10.8776	+
chr1	108507000	108507019	Nr1h3::Rxra	11.5484	-
chr1	108507790	108507806	GLIS1	-6.23077	+
chr1	108507802	108507813	NRF1	12.1091	+
chr1	108507806	108507815	HIC2	11.9636	+
chr1	108507850	108507866	EGR4	10.8	-
chr1	108507851	108507866	EGR3	6.84483	-
chr1	108507858	108507869	E2F6	11.5862	+
chr1	108507867	108507878	NRF1	13.2545	-
chr1	108507869	108507880	TFAP2A	11.3818	+
chr1	108507869	108507880	TFAP2B(var.2)	10.4545	+
chr1	108507881	108507893	INSM1	10.5816	+
chr1	108581582	108581592	Hand1::Tcf3	11.1685	-
chr1	108581596	108581611	MEF2C	10.4746	-
chr1	108581618	108581639	IRF1	11.6774	+
chr1	108581620	108581635	STAT1::STAT2	11.4394	+
chr1	108581621	108581635	SPIC	10.5211	-
chr1	108581622	108581636	IRF8	-0.181818	-
chr1	108581622	108581637	IRF9	-2.85455	-
chr1	108581625	108581636	Foxo1	11.2759	+
chr1	108581629	108581643	E2F7	-5.91803	+
chr1	108581630	108581642	E2F8	3.02439	+
chr1	108581633	108581650	Alx4	10.8701	+
chr1	108581633	108581650	Hmx1	10.7195	+
chr1	108581636	108581646	ESX1	10.1389	+
chr1	108581636	108581646	GSX1	10.0952	+
chr1	108581636	108581646	GSX2	9.84906	+
chr1	108581636	108581646	LBX2	10.3729	+
chr1	108581636	108581646	LHX2	10.9111	+
chr1	108581636	108581646	RAX	10.9831	+
chr1	108581637	108581645	BSX	10.5094	+
chr1	108581637	108581645	Dlx3	9.97945	+
chr1	108581637	108581645	Dlx4	10.0885	+
chr1	108581637	108581645	DLX6	10.4407	+
chr1	108581637	108581645	ISX	11.6441	+
chr1	108581637	108581645	LBX1	11.2381	-
chr1	108581637	108581645	LHX9	10.5424	+
chr1	108581637	108581645	MSX1	11.2143	+
chr1	108581637	108581645	MSX2	12.2545	+
chr1	108581637	108581645	Msx3	11.6604	+
chr1	108581637	108581645	NKX6-2	9.92	+
chr1	108581637	108581645	PRRX1	10.84	+
chr1	108581637	108581645	Prrx2	10.2478	+
chr1	108581637	108581645	RAX2	10.4425	+
chr1	108581637	108581645	SHOX	10.4851	-
chr1	108581637	108581645	Shox2	11.26	+
chr1	108581637	108581645	UNCX	10.2124	+
chr1	108581638	108581645	Nkx2-5	9.9802	-
chr1	108581641	108581648	Nkx2-5	9.9802	+
chr1	108581683	108581693	POU6F2	11.8	-
chr1	108584246	108584260	Arid5a	10.7857	+
chr1	108584264	108584271	MEIS1	10.3111	+
chr1	108584264	108584272	MEIS2	13.6393	+
chr1	108584264	108584272	MEIS3	12.0769	+
chr1	108584293	108584303	TEAD1	11.2742	-
chr1	108584293	108584303	TEAD4	11.3065	-
chr1	108584297	108584309	Mafb	12.1798	+
chr1	108584297	108584308	NRL	10.4808	+
chr1	108584315	108584329	ONECUT2	10.1207	-
chr1	108584315	108584329	ONECUT3	9.82022	-
chr1	108584530	108584551	IRF1	14.0645	-
chr1	108584533	108584550	RARA(var.2)	2.39344	+
chr1	108584534	108584549	STAT1::STAT2	9.62121	-
chr1	108584543	108584556	EOMES	13.5976	+
chr1	108584543	108584554	TBX2	12.5091	+
chr1	108584543	108584554	TBX20	10.5303	+
chr1	108584543	108584553	TBX21	12.7636	+
chr1	108584544	108584554	TBR1	13.1064	+
chr1	108584555	108584571	EGR4	11.2545	-
chr1	108584556	108584571	EGR3	5.43103	-
chr1	108584557	108584572	NR2C2	14.7857	+
chr1	108584559	108584570	E2F6	12.8966	+
chr1	108584560	108584578	EWSR1-FLI1	-1.06579	+
chr1	108584561	108584571	ZNF740	10.4495	-
chr1	108584564	108584573	THAP1	9.96053	-
chr1	108584572	108584586	JUN(var.2)	12.0192	+
chr1	108584575	108584586	JUNB	10.5918	+
chr1	108584576	108584587	FOS	12.6383	+
chr1	108584576	108584587	JUND	12.5319	+
chr1	108584576	108584587	NFE2	5.67347	-
chr1	108584577	108584590	Hoxc9	11.873	-
chr1	108584578	108584589	Hoxa9	13.7632	-
chr1	108584581	108584593	INSM1	10.7551	+
chr1	108584590	108584606	SRF	4.67213	+
chr1	108584592	108584601	CDX1	11.283	+
chr1	108584616	108584630	IRF7	10.371	+
chr1	108584624	108584637	HSF2	8.52727	-
chr1	108584647	108584661	Mecom	10.4157	+
chr1	108592179	108592193	RORA(var.2)	13.0112	+
chr1	108592183	108592194	NFE2	6.85714	-
chr1	108592188	108592200	Ddit3::Cebpa	10.8333	-
chr1	108592224	108592241	Hmx1	12.9024	+
chr1	108592224	108592241	Hmx2	11.1053	+
chr1	108592224	108592241	Hmx3	12.1341	+
chr1	108592227	108592237	Barhl1	10.1698	-
chr1	108592227	108592237	GBX2	11.617	+
chr1	108592227	108592237	MNX1	10.3284	+
chr1	108592227	108592235	Nobox	11.3478	-
chr1	108592228	108592236	BARX1	10.3774	+
chr1	108592228	108592236	Dlx2	10.7	+
chr1	108592228	108592238	Hoxd9	11.3611	+
chr1	108592228	108592236	ISL2	10.7699	+
chr1	108592228	108592236	MSX2	11.2364	+
chr1	108592228	108592236	Msx3	11.283	+
chr1	108592229	108592236	Nkx2-5	9.9802	-
chr1	108592262	108592274	Tcf7	8.83871	+
chr1	108592274	108592281	Nr2e3	12.8571	-
chr1	108592290	108592301	GCM1	10.1837	+
chr1	108592889	108592899	NFIA	12.6222	+
chr1	108592900	108592911	Gfi1b	12.2069	-
chr1	108592926	108592940	SPI1	3.23636	+
chr1	108592949	108592956	SPIB	11.2333	+
chr1	108592951	108592966	Klf12	8.63934	-
chr1	108592974	108592990	POU4F2	6.12727	+
chr1	108594052	108594062	Myb	10.8361	+
chr1	108594065	108594079	JUN(var.2)	11.4423	+
chr1	108594069	108594080	FOS	11	+
chr1	108594069	108594080	FOSL1	11.4182	+
chr1	108594069	108594080	NFE2	4.85714	+
chr1	108594071	108594089	NFYA	10.4024	+
chr1	108594077	108594092	NFYB	12.1731	-
chr1	108594106	108594121	LEF1	10.5645	+
chr1	108594106	108594120	TCF7L2	10.8364	+
chr1	108594108	108594118	Sox3	15.3793	-
chr1	108594108	108594118	Sox6	14.2143	-
chr1	108594110	108594118	Sox2	13.9508	-
chr1	108594170	108594181	RUNX1	13.8448	-
chr1	108594404	108594418	Rfx1	9.5	-
chr1	108594452	108594467	SCRT1	8.98361	+
chr1	108594452	108594465	SCRT2	6.81967	+
chr1	108594514	108594529	Pparg::Rxra	10.5676	-
chr1	108594519	108594529	MZF1(var.2)	11.6869	-
chr1	108595732	108595741	ZEB1	11.8909	+
chr1	108595733	108595743	ID4	10.4098	+
chr1	108595734	108595743	SNAI2	11.0698	-
chr1	108595757	108595774	RARA::RXRA	9.95918	-
chr1	108595757	108595774	Rarb(var.2)	0.954545	-
chr1	108595759	108595775	Vdr	4.2459	-
chr1	108595767	108595784	BCL6B	-5.27143	-
chr1	108595806	108595821	TBP	12.0694	-
chr1	108595808	108595823	TBP	10.6389	-
chr1	108596490	108596504	POU4F1	11.1339	+
chr1	108596490	108596506	POU4F2	8.23636	+
chr1	108596490	108596506	POU4F3	11.9764	+
chr1	108596532	108596539	SPIB	11.2333	-
chr1	108600377	108600394	SP4	7.07273	+
chr1	108600379	108600390	Klf1	13.3939	+
chr1	108600379	108600394	Klf12	7.65574	+
chr1	108600379	108600393	KLF14	8.89655	+
chr1	108600380	108600391	KLF16	16.2586	+
chr1	108600380	108600390	Klf4	16.051	-
chr1	108600380	108600390	KLF5	16.6735	+
chr1	108600380	108600391	SP1	17.0962	+
chr1	108600380	108600395	SP2	15.7241	+
chr1	108600380	108600391	SP3	14.6098	+
chr1	108600380	108600392	SP8	12.9079	+
chr1	108600382	108600394	SP8	10.9342	+
chr1	108600383	108600398	NR2C2	8.94286	-
chr1	108600383	108600403	RREB1	7.11009	+
chr1	108600383	108600393	ZNF740	11.3853	+
chr1	108600384	108600396	INSM1	10.5612	-
chr1	108600392	108600413	ZNF263	17.5102	-
chr1	108600395	108600406	ELK4	12.6545	+
chr1	108600396	108600406	ETS1	10.7586	-
chr1	108600397	108600415	EWSR1-FLI1	-10.1316	-
chr1	108600399	108600413	EGR1	10.1346	+
chr1	108600402	108600416	EGR1	11.5385	+
chr1	108600417	108600428	Foxo1	12.1034	+
chr1	108600422	108600433	STAT3	10.551	-
chr1	108600438	108600447	THAP1	11.4474	+
chr1	108600439	108600451	TFAP2A(var.2)	10.6545	+
chr1	108600439	108600451	TFAP2C	10.8776	+
chr1	108600446	108600461	STAT1::STAT2	9.90909	-
chr1	108600454	108600466	Foxa2	11.81	-
chr1	108600455	108600470	FOXA1	11.3469	-
chr1	108600458	108600469	Foxo1	11.9138	-
chr1	108600459	108600472	Myod1	11.2245	-
chr1	108600462	108600473	Myog	13.5918	+
chr1	108600462	108600473	Tcf12	14.1224	+
chr1	108600462	108600472	TFAP4	13.3091	+
chr1	108600469	108600490	IRF1	10.6613	-
chr1	108606560	108606568	MEIS2	11.6885	+
chr1	108606560	108606568	MEIS3	11.7308	+
chr1	108606560	108606574	Stat4	11.9138	+
chr1	108606562	108606573	ETV2	11.7049	+
chr1	108606563	108606573	ELK1	10.4894	+
chr1	108606563	108606573	ELK3	11.7586	+
chr1	108606563	108606574	ELK4	13.3455	-
chr1	108606563	108606573	ERF	13.9714	+
chr1	108606563	108606573	ERG	12.9273	+
chr1	108606563	108606573	ETS1	13.3448	+
chr1	108606563	108606573	ETV1	11.4909	+
chr1	108606563	108606573	ETV3	12	+
chr1	108606563	108606573	ETV4	11.431	+
chr1	108606563	108606573	ETV6	13.1154	+
chr1	108606563	108606573	FEV	12.2308	+
chr1	108606563	108606573	FLI1	12.7234	+
chr1	108606564	108606575	Gabpa	13.082	+
chr1	108606594	108606609	PRDM1	10.7091	+
chr1	108606601	108606611	Sox3	11.5	-
chr1	108606603	108606617	Mecom	8.38202	+
chr1	108606647	108606658	Foxo1	11.6379	-
chr1	108615024	108615039	Nfe2l2	9.09091	-
chr1	108615056	108615070	JUN(var.2)	13.4808	+
chr1	108615059	108615070	FOSL2	9.63636	+
chr1	108615059	108615070	JUNB	10.4286	+
chr1	108615060	108615071	FOS	11.3617	-
chr1	108615115	108615129	Mecom	11.4494	-
chr1	108615119	108615130	Gata1	12.5102	+
chr1	108615120	108615128	GATA3	14.3273	-
chr1	108615120	108615131	Gata4	12.9138	+
chr1	108615120	108615128	GATA5	10.931	-
chr1	108617889	108617907	IRF2	5.07339	-
chr1	108617890	108617911	IRF1	15.2097	+
chr1	108617892	108617907	PRDM1	9.90909	-
chr1	108617892	108617907	STAT1::STAT2	12.8485	+
chr1	108617899	108617913	SPI1	1.43636	-
chr1	108617899	108617913	SPIC	10.8451	-
chr1	108617919	108617934	Stat6	10.5345	-
chr1	108617948	108617959	Klf1	10.2727	+
chr1	108617950	108617958	TBX5	10.9655	-
chr1	108622173	108622181	GATA5	10.4828	-
chr1	108622174	108622192	GATA1::TAL1	10.8727	+
chr1	108622190	108622198	MEIS2	11.9016	+
chr1	108622190	108622198	MEIS3	11.1923	+
chr1	108622213	108622225	PKNOX1	5.14286	+
chr1	108622213	108622225	PKNOX2	4.21311	-
chr1	108622213	108622225	TGIF1	6.13462	+
chr1	108622213	108622225	TGIF2	11.5413	-
chr1	108622284	108622303	PAX5	11	-
chr1	108634501	108634514	POU2F2	12.0862	+
chr1	108634514	108634526	Tcf7	8.6129	-
chr1	108634518	108634527	NKX3-2	11.3462	+
chr1	108634519	108634527	ISL2	11.885	+
chr1	108634545	108634560	FOXP1	12.1972	+
chr1	108643350	108643365	PRDM1	12.0909	-
chr1	108643360	108643376	E2F2	0.560976	-
chr1	108643383	108643394	BATF::JUN	11.2885	-
chr1	108643391	108643406	MEF2C	10.678	-
chr1	108643394	108643405	HOXC13	11.1613	-
chr1	108643414	108643422	FOXD1	13.52	-
chr1	108643414	108643422	FOXG1	13.2247	-
chr1	108643414	108643422	Foxj2	11.4032	-
chr1	108643414	108643422	FOXO3	13.803	-
chr1	108643415	108643422	FOXD2	11.4237	-
chr1	108643415	108643422	FOXI1	12.9455	-
chr1	108643415	108643422	FOXL1	12	-
chr1	108643415	108643422	FOXO4	12.4364	-
chr1	108643415	108643422	FOXO6	12.9808	-
chr1	108643415	108643422	FOXP3	11.3611	-
chr1	108650352	108650369	NR3C2	3.59574	+
chr1	108650362	108650381	Nr1h3::Rxra	10.5806	+
chr1	108650370	108650385	Nr5a2	9.34483	-
chr1	108650399	108650412	NFKB1	3.06122	+
chr1	108650400	108650410	REL	15.1111	+
chr1	108650400	108650410	RELA	16.9592	+
chr1	108650401	108650411	RELA	9.4898	-
chr1	108650403	108650413	NFAT5	11.2097	+
chr1	108650421	108650428	SPIB	11.2333	+
chr1	108650440	108650454	JUN(var.2)	11.1731	+
chr1	108650473	108650490	SP4	4.41818	+
chr1	108650475	108650486	Klf1	14.5152	+
chr1	108650475	108650490	Klf12	10.5246	+
chr1	108650476	108650486	Klf4	13.2347	-
chr1	108650476	108650486	KLF5	13.5714	+
chr1	108650476	108650487	SP3	12.0813	+
chr1	108661230	108661250	PPARG	10.2444	+
chr1	108661241	108661260	Nr1h3::Rxra	14.4839	+
chr1	108661250	108661267	SP4	2.34545	+
chr1	108661252	108661267	Klf12	7.27869	+
chr1	108661261	108661274	ZBTB18	9	-
chr1	108661262	108661276	JUN(var.2)	10.5962	+
chr1	108661264	108661275	BATF::JUN	10.5769	+
chr1	108661266	108661277	FOS	15.5957	+
chr1	108661266	108661277	FOSL1	13.8545	-
chr1	108661266	108661277	JUND	14.766	+
chr1	108661266	108661284	MAFF	12.9111	+
chr1	108661266	108661277	NFE2	4.57143	+
chr1	108661267	108661278	FOSL2	15.0545	-
chr1	108661267	108661276	JDP2	10.4655	+
chr1	108661267	108661278	JUNB	14.7755	-
chr1	108661267	108661281	JUN(var.2)	15.3269	-
chr1	108661267	108661282	MAFK	12.2222	+
chr1	108661267	108661282	MAF::NFE2	10.4918	+
chr1	108661268	108661279	BATF::JUN	13.6731	-
chr1	108661268	108661275	FOS::JUN	11.9703	+
chr1	108661292	108661307	MEF2C	11.1695	-
chr1	108661295	108661304	LIN54	11.3492	-
chr1	108661296	108661305	LIN54	11.6667	+
chr1	108661309	108661324	SCRT1	8.34426	+
chr1	108661309	108661322	SCRT2	7.39344	+
chr1	108661313	108661323	NKX2-3	11.2115	-
chr1	108661326	108661336	Sox3	13.3793	-
chr1	108661328	108661336	Sox2	12.8852	-
chr1	108661345	108661359	Mecom	8.03371	-
chr1	108673590	108673603	ELF3	8.7069	-
chr1	108673590	108673601	ELK4	11.1818	+
chr1	108673591	108673603	EHF	10.2295	-
chr1	108673591	108673603	ELF1	9.16364	-
chr1	108673591	108673603	ELF4	9.85246	-
chr1	108673591	108673602	ELF5	11.5455	-
chr1	108673592	108673610	EWSR1-FLI1	-10.3421	-
chr1	108673593	108673607	Bcl6	12.1935	+
chr1	108673594	108673613	PAX5	13.6774	-
chr1	108673619	108673626	SPIB	11.2333	-
chr1	108673640	108673654	ZIC1	6.38298	+
chr1	108673640	108673655	ZIC3	8.31429	+
chr1	108673640	108673655	ZIC4	11.2909	+
chr1	108673653	108673672	CTCF	14.1967	-
chr1	108673654	108673665	E2F6	13.6724	-
chr1	108673679	108673698	CTCF	14.1148	-
chr1	108742451	108742463	E2F1	13.541	-
chr1	108742461	108742475	SPI1	3.92727	-
chr1	108742467	108742486	CTCF	11.3115	-
chr1	108742471	108742478	SPIB	11.2333	-
chr1	108742473	108742487	Rfx1	11.2586	+
chr1	108742486	108742497	TFAP2A	12.9091	+
chr1	108742486	108742498	TFAP2A(var.2)	11.1273	+
chr1	108742486	108742498	TFAP2B	10.6	+
chr1	108742486	108742497	TFAP2B(var.2)	10.4909	+
chr1	108742486	108742497	TFAP2C(var.2)	10.8846	+
chr1	108742497	108742518	REST	9.79592	-
chr1	108742528	108742539	GCM1	11.4082	-
chr1	108742529	108742541	INSM1	10.6327	-
chr1	108742529	108742541	TFAP2A(var.2)	11.2	+
chr1	108742558	108742571	TFAP2A(var.3)	12.7869	-
chr1	108742558	108742571	TFAP2B(var.3)	11.9672	+
chr1	108742558	108742571	TFAP2C(var.3)	12.4655	+
chr1	108743454	108743464	Myb	11.3279	+
chr1	108743464	108743479	EGR3	5.63793	-
chr1	108743466	108743477	EGR2	12.5	-
chr1	108743469	108743483	PLAG1	13.9388	+
chr1	108743543	108743556	SMAD2::SMAD3::SMAD4	15.1967	+
chr1	108743549	108743559	Ascl2	10.6714	+
chr1	108743559	108743577	GATA1::TAL1	15.0545	+
chr1	108743570	108743581	Gfi1b	13.1379	+
chr1	108743570	108743581	RUNX1	14.6034	-
chr1	108743570	108743579	RUNX2	11.75	+
chr1	108743570	108743580	RUNX3	11.5769	+
chr1	108815452	108815466	CREB3L1	9.27273	+
chr1	108815454	108815463	Creb3l2	13.382	+
chr1	108815457	108815470	SMAD2::SMAD3::SMAD4	15.8361	+
chr1	108815458	108815468	Hand1::Tcf3	12.4944	+
chr1	108815476	108815489	SMAD2::SMAD3::SMAD4	15.8361	+
chr1	108815477	108815487	Hand1::Tcf3	12.4944	+
chr1	108815493	108815506	ZBTB18	12.9429	-
chr1	108815495	108815503	Bhlha15	11.918	-
chr1	108815496	108815506	Hand1::Tcf3	11.2247	+
chr1	108815513	108815523	Hes1	11.3007	-
chr1	108815513	108815523	Tcfl5	9.94355	-
chr1	108815513	108815523	TFE3	10.7347	-
chr1	108815525	108815540	Pparg::Rxra	11.5495	+
chr1	108815536	108815555	CTCF	15.3443	+
chr1	108815548	108815559	NRF1	9.12727	-
chr1	108815561	108815573	E2F1	13.377	+
chr1	108870624	108870634	Sox3	11.3448	+
chr1	108870660	108870675	Nr2f6(var.2)	-3.45714	-
chr1	108870681	108870696	MEF2C	10.5932	-
chr1	108870688	108870697	VENTX	13	-
chr1	109079809	109079823	TCF7L2	10.5091	+
chr1	109079840	109079855	PRDM1	11.2545	+
chr1	109079843	109079850	SPIB	11.2333	+
chr1	109079870	109079885	HNF4G	11.0769	+
chr1	109079871	109079887	Hnf4a	3.8	+
chr1	109079901	109079911	Ascl2	10.9571	-
chr1	109094239	109094257	TP73	7.63462	-
chr1	109094303	109094317	ONECUT1	9.07692	+
chr1	109094308	109094324	SOX8	3.65152	+
chr1	109094316	109094324	Sox2	13.6721	+
chr1	109094316	109094325	SOX9	11.6463	+
chr1	109094319	109094334	MAF::NFE2	11.3607	-
chr1	109094323	109094336	ATF4	9.19672	-
chr1	109094323	109094338	Nfe2l2	12.8939	-
chr1	109094324	109094335	FOSL1	10.8909	+
chr1	109094325	109094334	JDP2	10.3793	-
chr1	109094325	109094336	JUNB	10.8776	-
chr1	109094325	109094339	JUN(var.2)	12.0962	-
chr1	109094326	109094337	BATF::JUN	15.75	-
chr1	109094326	109094333	FOS::JUN	11.9703	-
chr1	109094337	109094348	FOS	13	+
chr1	109094337	109094348	JUND	9.08511	+
chr1	109094339	109094350	BATF::JUN	13.1346	-
chr1	109099210	109099224	XBP1	13.3846	-
chr1	109099230	109099241	HOXA10	11.0566	-
chr1	109099230	109099240	HOXA13	13.9444	-
chr1	109099230	109099240	HOXB13	14.7636	-
chr1	109099230	109099240	HOXD13	14.3175	-
chr1	109099230	109099240	Hoxd9	10.9306	-
chr1	109099231	109099240	CDX1	11.1509	-
chr1	109099231	109099242	CDX2	12.2881	-
chr1	109099237	109099247	SMAD3	9.83636	-
chr1	109099248	109099262	PLAG1	4.40816	-
chr1	109099264	109099273	RUNX2	14.4423	+
chr1	109099264	109099274	RUNX3	12.8462	+
chr1	109099265	109099279	EBF1	8.54098	+
chr1	109099293	109099305	BHLHE23	9.32727	-
chr1	109099294	109099304	Atoh1	11.0645	-
chr1	109099294	109099304	BHLHE22	11.6364	+
chr1	109099294	109099304	NEUROD2	11.0517	+
chr1	109099294	109099304	Neurog1	10.5385	-
chr1	109099294	109099304	OLIG1	9.84615	+
chr1	109099294	109099304	OLIG2	11.1724	+
chr1	109099294	109099304	OLIG3	11.8448	+
chr1	109099295	109099303	Bhlha15	12.4918	+
chr1	109099318	109099329	ETV2	10.9836	+
chr1	109099319	109099329	ERG	10.9273	+
chr1	109099319	109099329	ETS1	11	+
chr1	109099319	109099329	FLI1	10.4894	+
chr1	109099333	109099348	Sox11	-11.2286	-
chr1	109099333	109099348	SOX21	3.08163	+
chr1	109099333	109099349	SOX4	-12.8485	-
chr1	109099995	109100007	PKNOX1	2.14286	-
chr1	109099995	109100007	TGIF1	1.26923	-
chr1	109100000	109100008	MEIS2	11.6885	-
chr1	109100000	109100008	MEIS3	11.7308	-
chr1	109100025	109100038	SMAD2::SMAD3::SMAD4	12.459	-
chr1	109100027	109100037	Hand1::Tcf3	11.3483	-
chr1	109100040	109100055	STAT1::STAT2	9.71212	+
chr1	109100059	109100071	YY1	11.2308	+
chr1	109100101	109100115	Stat4	16.3103	-
chr1	109102640	109102654	Zfx	19.6364	-
chr1	109102648	109102662	GLIS2	10.7705	-
chr1	109102651	109102662	TFAP2A	11.4182	-
chr1	109102652	109102664	ZBTB7A	10.8143	-
chr1	109102654	109102667	NFKB2	7.34848	+
chr1	109102655	109102668	NFKB1	1.87755	+
chr1	109102655	109102668	NFKB2	7.95455	-
chr1	109102664	109102676	ZBTB7A	12.6571	+
chr1	109102665	109102677	ZBTB7B	14.7586	+
chr1	109102665	109102677	ZBTB7C	13.4194	+
chr1	109102666	109102681	ZIC3	9.78571	+
chr1	109102668	109102680	TFAP2A(var.2)	13.1091	+
chr1	109102668	109102680	TFAP2B	12.6182	+
chr1	109102668	109102680	TFAP2C	11.9898	+
chr1	109102669	109102680	TFAP2A	12.8	+
chr1	109102669	109102680	TFAP2B(var.2)	12.6	+
chr1	109102669	109102680	TFAP2C(var.2)	11.7115	+
chr1	109102674	109102695	MAFG	12.3776	+
chr1	109102725	109102736	E2F4	10.1897	+
chr1	109102730	109102745	EGR3	6.72414	-
chr1	109102732	109102746	EGR1	15.2885	-
chr1	109102735	109102749	EGR1	15.5192	-
chr1	109102736	109102751	EGR3	8.46552	-
chr1	109102737	109102749	HINFP	11.0152	-
chr1	109102738	109102752	EGR1	18.25	-
chr1	109102738	109102749	EGR2	9.86207	-
chr1	109102741	109102755	EGR1	15.9615	-
chr1	109102742	109102757	EGR3	7.27586	-
chr1	109102744	109102758	EGR1	17.25	-
chr1	109102745	109102760	EGR3	5.24138	-
chr1	109102747	109102761	EGR1	17.25	-
chr1	109102748	109102763	EGR3	5.24138	-
chr1	109102750	109102764	EGR1	17.25	-
chr1	109102751	109102766	EGR3	5.24138	-
chr1	109102753	109102767	EGR1	15.6731	-
chr1	109189581	109189598	RARA(var.2)	4.44262	-
chr1	109189581	109189598	Rarb(var.2)	-2.5	-
chr1	109189584	109189592	Sox2	12.8852	+
chr1	109189584	109189594	Sox3	12.6034	+
chr1	109189612	109189623	Foxo1	11.1724	-
chr1	109189612	109189625	SCRT2	6.93443	+
chr1	109189613	109189627	SPI1	1.90909	+
chr1	109189613	109189627	SPIC	14.1831	+
chr1	109189615	109189627	EHF	12.5574	+
chr1	109189615	109189627	ELF1	9.8	+
chr1	109189615	109189628	ELF3	11.9655	+
chr1	109189615	109189627	ELF4	11.2623	+
chr1	109189616	109189627	ELF5	13.4545	+
chr1	109189616	109189627	ETV2	13.459	+
chr1	109189616	109189627	SPDEF	9.89091	+
chr1	109189617	109189627	ELK1	9.82979	+
chr1	109189617	109189627	ELK3	11.7414	+
chr1	109189617	109189628	ELK4	11.2909	-
chr1	109189617	109189627	ERF	13.1143	+
chr1	109189617	109189627	ERG	11.9273	+
chr1	109189617	109189627	ETS1	12.6207	+
chr1	109189617	109189627	ETV1	11.5091	+
chr1	109189617	109189627	ETV3	10.8028	+
chr1	109189617	109189627	ETV4	11.7759	+
chr1	109189617	109189627	ETV6	12.1731	+
chr1	109189617	109189627	FEV	11.8654	+
chr1	109189617	109189627	FLI1	11.6383	+
chr1	109189618	109189629	Gabpa	10.1639	+
chr1	109189632	109189649	Gmeb1	11.1053	-
chr1	109189635	109189647	DBP	12.8113	-
chr1	109189635	109189647	HLF	13.5593	-
chr1	109189635	109189647	TEF	12.7091	-
chr1	109189636	109189646	CEBPB	14.96	-
chr1	109189636	109189646	CEBPD	14.9038	-
chr1	109189636	109189646	CEBPE	14.4364	-
chr1	109189636	109189646	CEBPG	15.1429	-
chr1	109189646	109189657	RUNX1	12.2586	-
chr1	109189655	109189662	Nr2e3	12.8571	+
chr1	109189678	109189694	Hnf4a	4.4	-
chr1	109189678	109189695	NR1H2::RXRA	-3.64045	-
chr1	109189680	109189695	HNF4G	15.7692	-
chr1	109189680	109189695	NR2C2	12.9714	-
chr1	109189680	109189694	Nr2f6	12.9697	-
chr1	109189680	109189695	Pparg::Rxra	14.5405	-
chr1	109189680	109189694	Rxra	7.92683	-
chr1	109189680	109189694	RXRB	-0.0363636	-
chr1	109189680	109189694	RXRG	3.55319	-
chr1	109189683	109189691	Sox2	13.377	+
chr1	109189683	109189693	Sox3	14.6724	+
chr1	109189683	109189693	Sox6	13.8714	+
chr1	109204028	109204041	Myod1	12.2653	-
chr1	109204029	109204043	Tcf21	13.2632	-
chr1	109204030	109204041	Myog	15.2449	-
chr1	109204030	109204041	Tcf12	15.551	-
chr1	109204031	109204041	Ascl2	15.5143	-
chr1	109204031	109204041	MSC	12.8659	-
chr1	109204031	109204041	MYF6	12.3333	-
chr1	109204031	109204044	Myod1	14.7347	+
chr1	109204031	109204042	Myog	13.1837	+
chr1	109204031	109204041	NHLH1	12.1552	-
chr1	109204031	109204042	Tcf12	13	+
chr1	109204031	109204041	TFAP4	11.0909	-
chr1	109204062	109204074	HINFP	14.7879	+
chr1	109204079	109204091	ELF4	8.36066	+
chr1	109204080	109204092	TFAP2A(var.2)	10.6909	-
chr1	109204081	109204091	ELK1	9.76596	+
chr1	109204081	109204092	ELK4	12.3455	-
chr1	109204082	109204093	Gabpa	11.3934	+
chr1	109204085	109204097	PROX1	11.8182	-
chr1	109204096	109204116	RREB1	6.59633	-
chr1	109204106	109204120	CREB3L1	7.75758	-
chr1	109204123	109204134	SP3	12.0732	-
chr1	109204127	109204142	HNF4G	11.1538	+
chr1	109204127	109204142	Pparg::Rxra	11.6306	+
chr1	109234857	109234875	GATA1::TAL1	10.5091	-
chr1	109234861	109234879	NFYA	12.7317	+
chr1	109234865	109234875	Gfi1	11.4024	-
chr1	109234867	109234875	Dux	12.1475	-
chr1	109234867	109234882	NFYB	15.4038	-
chr1	109234890	109234905	Znf423	9.7191	-
chr1	109234891	109234910	PAX5	10.0645	+
chr1	109234894	109234912	KLF13	4.10345	-
chr1	109234896	109234913	SP4	6.05455	-
chr1	109234898	109234910	SP8	12.0263	-
chr1	109234903	109234917	ATF7	6.74286	+
chr1	109234904	109234917	ATF4	9.34426	-
chr1	109234904	109234916	JDP2(var.2)	7.57143	-
chr1	109234904	109234919	JUND(var.2)	9.70213	-
chr1	109234905	109234918	JUN	11.0204	-
chr1	109234906	109234914	CREB1	12.4234	-
chr1	109234924	109234935	YY2	13.1667	+
chr1	109234925	109234937	YY1	16.2115	-
chr1	109234949	109234961	E2F8	6.91463	-
chr1	109234952	109234963	ELK4	10.6909	-
chr1	109234953	109234964	Gabpa	10.2295	+
chr1	109246815	109246826	ELK4	11.2545	-
chr1	109246834	109246851	ESR1	-1.62121	+
chr1	109246849	109246859	MZF1(var.2)	12.7172	-
chr1	109246853	109246871	EWSR1-FLI1	-6.86842	-
chr1	109246877	109246893	ZNF143	7.68966	+
chr1	109246922	109246931	Sox17	11.9438	+
chr1	109246923	109246931	Sox2	13.0984	+
chr1	109246929	109246942	ZBTB18	10.3429	-
chr1	109246931	109246947	SOX8	-13.5	-
chr1	109246934	109246944	NFATC1	10.4309	-
chr1	109246934	109246944	NFATC3	11.4545	-
chr1	109246936	109246943	NFATC2	12.2022	-
chr1	109255337	109255351	SPI1	4.54545	-
chr1	109255354	109255366	Ddit3::Cebpa	11.6	+
chr1	109255390	109255407	NR1H2::RXRA	-6.73034	+
chr1	109255391	109255405	Nr2f6	9.12121	+
chr1	109255395	109255405	RORA	11.2472	+
chr1	109255398	109255415	ESR1	0.954545	-
chr1	109255399	109255414	ESR2	10.5577	+
chr1	109255414	109255431	SP4	8.03636	-
chr1	109255417	109255428	SP1	14.6923	-
chr1	109255417	109255428	Spz1	10.9455	+
chr1	109255418	109255428	KLF5	12.9184	-
chr1	109255440	109255454	Stat4	10.7759	-
chr1	109255443	109255454	STAT3	12.9388	-
chr1	109289211	109289221	Tcfl5	10.0242	-
chr1	109289212	109289222	Arntl	11.5738	-
chr1	109289212	109289229	Gmeb1	11.3421	-
chr1	109289212	109289227	JUND(var.2)	10.8723	+
chr1	109289212	109289222	Mitf	11.2041	-
chr1	109289213	109289226	JUN	9.7551	+
chr1	109289214	109289228	ATF7	15.9429	-
chr1	109289214	109289228	BATF3	7.19697	+
chr1	109289214	109289228	CREB3	12.0857	+
chr1	109289214	109289222	Pax2	10.1889	-
chr1	109289215	109289227	Creb5	15.1636	+
chr1	109289215	109289225	Crem	12.3607	+
chr1	109289215	109289227	JDP2(var.2)	15.8571	+
chr1	109289215	109289230	JUND(var.2)	12.0638	-
chr1	109289216	109289224	Atf1	11.2459	+
chr1	109289216	109289229	JUN	11.3265	-
chr1	109289217	109289225	CREB1	13.5495	-
chr1	109289217	109289227	Crem	12.918	-
chr1	109289218	109289226	Atf1	11.2459	-
chr1	109289219	109289227	Atf3	12.3443	-
chr1	109289219	109289238	CTCF	10.8852	+
chr1	109289223	109289241	KLF13	3.60345	-
chr1	109289225	109289240	Klf12	10.0492	-
chr1	109289225	109289242	SP4	3.03636	-
chr1	109289225	109289237	ZBTB7A	10.8286	-
chr1	109289226	109289240	KLF14	9	-
chr1	109289243	109289258	SP2	15.3103	-
chr1	109289244	109289258	EGR1	17.0385	-
chr1	109289244	109289259	Klf12	8.31148	-
chr1	109289244	109289261	SP4	9.70909	-
chr1	109289245	109289259	KLF14	11.9655	-
chr1	109289245	109289255	ZNF740	11.1835	-
chr1	109289246	109289258	SP8	14.3026	-
chr1	109289247	109289258	KLF16	16.2586	-
chr1	109289247	109289258	SP1	17.0962	-
chr1	109289247	109289258	SP3	14.6098	-
chr1	109289248	109289259	Klf1	12.7727	-
chr1	109289248	109289258	Klf4	16.051	+
chr1	109289248	109289258	KLF5	16.6735	-
chr1	109289252	109289265	NFKB1	4.71429	-
chr1	109289252	109289265	NFKB2	13.9242	+
chr1	109289253	109289266	NFKB1	10.0816	-
chr1	109289253	109289266	NFKB2	11.7424	-
chr1	109289253	109289263	REL	14.1414	+
chr1	109289253	109289263	RELA	12.5306	+
chr1	109289267	109289285	KLF13	4.98276	-
chr1	109289268	109289283	SP2	18.9828	-
chr1	109289269	109289284	Klf12	13.4262	-
chr1	109289269	109289286	SP4	18.7273	-
chr1	109289270	109289284	KLF14	15.5172	-
chr1	109289271	109289283	SP8	14.9342	-
chr1	109289272	109289283	KLF16	15.8276	-
chr1	109289272	109289283	SP1	17.8077	-
chr1	109289272	109289283	SP3	14.374	-
chr1	109289273	109289284	Klf1	12.3485	-
chr1	109289273	109289283	Klf4	16.1837	+
chr1	109289273	109289283	KLF5	17	-
chr1	109289324	109289336	ZBTB7C	10.7419	-
chr1	109399767	109399778	NRL	10.4231	-
chr1	109399805	109399820	FOXA1	13.0816	-
chr1	109417907	109417921	Rfx1	12	+
chr1	109417945	109417960	SCRT1	6.96721	+
chr1	109417949	109417959	FIGLA	12.3793	-
chr1	109417949	109417958	SNAI2	11.5349	+
chr1	109417949	109417959	TCF3	12	-
chr1	109417949	109417959	TCF4	12.102	-
chr1	109417951	109417960	ZEB1	13.6364	-
chr1	109417954	109417975	IRF1	10.0161	-
chr1	109417983	109417998	Nr5a2	12.3448	+
chr1	109417986	109417997	Esrra	17.9091	+
chr1	109417986	109417996	RORA	14.6854	+
chr1	109417987	109417998	ESRRB	17.6897	+
chr1	109417987	109417997	Esrrg	15.9184	+
chr1	109417989	109417997	NR4A2	11.7475	+
chr1	109506050	109506061	E2F4	10.1034	-
chr1	109506057	109506072	Znf423	11.0674	+
chr1	109506064	109506075	Spz1	15.8273	+
chr1	109506075	109506086	ELK4	10.4727	+
chr1	109506077	109506091	Zfx	12.5455	+
chr1	109506083	109506097	XBP1	13.8654	+
chr1	109506084	109506098	CREB3	11.5857	+
chr1	109506089	109506097	Atf3	11.5246	-
chr1	109506090	109506102	Mafb	10.8202	-
chr1	109506121	109506135	EGR1	12.8077	+
chr1	109506121	109506132	KLF16	11.8793	+
chr1	109506121	109506131	KLF5	13.0204	+
chr1	109506121	109506132	SP1	16.1154	+
chr1	109506124	109506138	ZIC1	8.55319	+
chr1	109506124	109506139	ZIC3	10.1286	+
chr1	109506124	109506139	ZIC4	10.2727	+
```
