## Supplementary material for "High-throughput functional analysis of IncRNA core promoters elucidatesrules governing tissue-specificity": all_fimo_map.deduped.bed (part 3 of 46)

```
chr1	109506137	109506155	NFYA	16.7805	+
chr1	109506141	109506151	Gfi1	10.8902	-
chr1	109506142	109506152	EN2	10.9322	-
chr1	109506143	109506151	Dux	12.1475	-
chr1	109506143	109506158	NFYB	15.7308	-
chr1	109584719	109584729	RUNX3	11.3462	-
chr1	109584720	109584729	RUNX2	11.7885	-
chr1	109584727	109584739	HES7	3.18966	-
chr1	109584728	109584738	NKX2-3	12.5769	-
chr1	109584728	109584737	NKX2-8	11.9615	-
chr1	109584761	109584776	NFYB	11.9808	+
chr1	109584764	109584782	NFYA	13.4268	-
chr1	109584781	109584793	TFAP2A(var.2)	10.6545	+
chr1	109584782	109584793	TFAP2A	12.0364	+
chr1	109584782	109584793	TFAP2B(var.2)	11.9818	+
chr1	109584782	109584793	TFAP2C(var.2)	11.3462	+
chr1	109618599	109618612	SMAD2::SMAD3::SMAD4	10.9508	+
chr1	109618603	109618616	SMAD2::SMAD3::SMAD4	12.8361	+
chr1	109618609	109618619	FIGLA	11.4138	-
chr1	109618609	109618621	TAL1::TCF3	10.6067	-
chr1	109618609	109618619	TFAP4	10.4909	+
chr1	109618622	109618633	Gabpa	12.4426	-
chr1	109618623	109618636	ELF3	7.60345	-
chr1	109618623	109618634	ELK4	13.0727	+
chr1	109618624	109618636	EHF	9.60656	-
chr1	109618624	109618636	ELF1	8.16364	-
chr1	109618624	109618636	ELF4	8.95082	-
chr1	109618624	109618634	ELK1	10.5957	-
chr1	109618624	109618634	ELK3	11.5517	-
chr1	109618624	109618634	ETV1	11.2545	-
chr1	109618624	109618634	ETV4	11.6379	-
chr1	109618624	109618634	ETV5	11.5091	-
chr1	109618624	109618634	ETV6	14.6923	-
chr1	109618626	109618640	EGR1	13.0962	+
chr1	109618627	109618642	EGR3	6.44828	+
chr1	109618627	109618643	EGR4	9.63636	+
chr1	109618636	109618647	Gabpa	16.3934	-
chr1	109618637	109618650	ELF3	9.55172	-
chr1	109618637	109618648	ELK4	16.1273	+
chr1	109618638	109618650	EHF	11.0656	-
chr1	109618638	109618650	ELF1	13.3091	-
chr1	109618638	109618650	ELF4	13.7869	-
chr1	109618638	109618649	ELF5	11.5091	-
chr1	109618638	109618648	ELK1	17.766	-
chr1	109618638	109618648	ELK3	16.2586	-
chr1	109618638	109618648	ERF	17.2857	-
chr1	109618638	109618648	ERG	16.0545	-
chr1	109618638	109618648	ETS1	16.2931	-
chr1	109618638	109618648	ETV1	15.4545	-
chr1	109618638	109618649	ETV2	14.6721	-
chr1	109618638	109618648	ETV3	16.8592	-
chr1	109618638	109618648	ETV4	15.0172	-
chr1	109618638	109618648	ETV5	14.2	-
chr1	109618638	109618648	ETV6	15.5192	-
chr1	109618638	109618648	FEV	16.0769	-
chr1	109618638	109618648	FLI1	16.9787	-
chr1	109618649	109618665	EGR4	9.98182	-
chr1	109618650	109618665	EGR3	8.37931	-
chr1	109618652	109618663	EGR2	8.86207	-
chr1	109618675	109618689	Zfx	14.6818	+
chr1	109618683	109618695	INSM1	9.34694	+
chr1	109618683	109618694	TFAP2A	10.7636	-
chr1	109618701	109618711	REL	10.9798	+
chr1	109633319	109633329	SMAD3	9.12727	+
chr1	109633324	109633335	Nkx2-5(var.2)	11.6182	+
chr1	109633357	109633372	HNF4G	10.6923	-
chr1	109633405	109633417	ELF4	8.52459	+
chr1	109633406	109633417	ELF5	10.9455	+
chr1	109633416	109633428	INSM1	8.84694	+
chr1	109633472	109633493	REST	10.2959	+
chr1	109633473	109633490	NR1H2::RXRA	-6.76404	+
chr1	109633474	109633488	Nr2f6	8.30303	+
chr1	109633475	109633490	Nr5a2	12.5517	+
chr1	109633487	109633498	YY2	12.7273	+
chr1	109633524	109633540	EGR4	10.6	-
chr1	109633525	109633540	EGR3	5.46552	-
chr1	109633550	109633561	MAX::MYC	10.2347	+
chr1	109633551	109633567	GLIS1	-11.0385	-
chr1	109633556	109633573	SP4	9.38182	-
chr1	109633558	109633570	SP8	13.2632	-
chr1	109633559	109633570	KLF16	12.2931	-
chr1	109633560	109633575	EGR3	5.87931	-
chr1	109633560	109633570	Klf4	12.5306	+
chr1	109633573	109633587	CREB3	14.0143	-
chr1	109633573	109633587	CREB3L1	10.9545	-
chr1	109633574	109633588	XBP1	16.1731	-
chr1	109633576	109633585	Creb3l2	12.3933	-
chr1	109633587	109633604	SP4	11.4545	+
chr1	109633588	109633599	E2F4	12.5172	-
chr1	109633589	109633603	KLF14	10.9655	+
chr1	109633590	109633604	EGR1	19.8654	+
chr1	109633590	109633601	KLF16	15.2069	+
chr1	109633590	109633600	KLF5	15.1633	+
chr1	109633590	109633601	SP1	17.6346	+
chr1	109633590	109633605	SP2	20.2241	+
chr1	109633590	109633601	SP3	14.1301	+
chr1	109633590	109633602	SP8	14.0658	+
chr1	109633591	109633606	EGR3	10.2931	+
chr1	109633591	109633607	EGR4	10.6	+
chr1	109642733	109642745	ZBTB7B	11.4828	-
chr1	109642733	109642745	ZBTB7C	12.4355	-
chr1	109642741	109642753	E2F8	3.79268	+
chr1	109642744	109642760	ZNF143	7.55172	+
chr1	109642758	109642774	EGR4	11.4182	-
chr1	109642759	109642774	EGR3	5.77586	-
chr1	109642762	109642773	E2F4	15.4483	+
chr1	109642762	109642773	E2F6	14.8448	+
chr1	109642762	109642777	ZIC3	12.7	-
chr1	109642762	109642777	ZIC4	10.3636	-
chr1	109642763	109642777	ZIC1	6.21277	-
chr1	109642764	109642780	EGR4	10.0364	-
chr1	109642765	109642780	EGR3	9.67241	-
chr1	109642766	109642781	SP2	17.4483	-
chr1	109642767	109642781	EGR1	18.4615	-
chr1	109642768	109642782	KLF14	8	-
chr1	109642770	109642781	SP1	15.5577	-
chr1	109642787	109642803	GLIS1	-9.55769	-
chr1	109642802	109642813	Gabpa	12.5082	-
chr1	109642803	109642814	ELK4	12.3455	+
chr1	109642804	109642816	ELF1	10.2545	-
chr1	109642804	109642816	ELF4	9.70492	-
chr1	109642804	109642814	ELK1	11.4255	-
chr1	109642804	109642814	ELK3	11.8966	-
chr1	109642804	109642814	ERF	10.8857	-
chr1	109642804	109642814	ERG	11.9273	-
chr1	109642804	109642814	ETS1	11.6897	-
chr1	109642804	109642814	ETV1	11.7273	-
chr1	109642804	109642815	ETV2	9.77049	-
chr1	109642804	109642814	ETV3	11.662	-
chr1	109642804	109642814	ETV4	11.7069	-
chr1	109642804	109642814	ETV5	12.0364	-
chr1	109642804	109642814	ETV6	13.1346	-
chr1	109642804	109642814	FEV	12.0192	-
chr1	109642804	109642814	FLI1	11.1702	-
chr1	109642804	109642818	SPI1	4.29091	-
chr1	109642804	109642818	SPIC	14.2394	-
chr1	109642819	109642834	PRDM1	9.70909	+
chr1	109642820	109642831	E2F6	14.7759	+
chr1	109642843	109642854	Klf1	10.3182	-
chr1	109642846	109642860	MTF1	8.84146	-
chr1	109656433	109656447	Zfx	14.3333	+
chr1	109656434	109656445	TFAP2A	12.2909	+
chr1	109656434	109656446	TFAP2A(var.2)	11.4545	+
chr1	109656434	109656446	TFAP2B	11.2545	+
chr1	109656434	109656445	TFAP2B(var.2)	11.5455	+
chr1	109656434	109656446	TFAP2C	11.1837	+
chr1	109656434	109656445	TFAP2C(var.2)	10.8462	+
chr1	109656445	109656458	TFAP2B(var.3)	8.83607	+
chr1	109656453	109656467	MTF1	7.59756	-
chr1	109656456	109656473	Gmeb1	10.4868	+
chr1	109656456	109656467	NRF1	10.0364	+
chr1	109656459	109656469	CEBPG	9.59184	-
chr1	109656470	109656481	NRF1	11.5273	-
chr1	109656472	109656483	NRF1	11.2	-
chr1	109656472	109656482	Tcfl5	10.8387	-
chr1	109656480	109656491	E2F4	15.1552	-
chr1	109656480	109656491	E2F6	14.3621	-
chr1	109656484	109656495	SP3	12.2358	+
chr1	109656485	109656500	EGR3	9.53448	+
chr1	109656485	109656501	EGR4	11.4364	+
chr1	109656486	109656497	NRF1	10.4	-
chr1	109656487	109656498	EGR2	13.7069	+
chr1	109656487	109656499	GLI2	12.5517	+
chr1	109656495	109656505	Tcfl5	9.93548	-
chr1	109656507	109656521	EGR1	12.8077	-
chr1	109656516	109656532	RFX2	14.5571	+
chr1	109656516	109656532	RFX3	17.4394	+
chr1	109656516	109656532	RFX4	15.7879	+
chr1	109656516	109656532	RFX5	16.0345	+
chr1	109656517	109656534	ESR1	-0.439394	-
chr1	109656517	109656531	Rfx1	17.2759	-
chr1	109656521	109656532	YY2	10.6212	-
chr1	109656527	109656538	GCM1	11.0204	-
chr1	109656527	109656544	RARA(var.2)	2.22951	-
chr1	109656527	109656544	Rarb(var.2)	-2.92424	-
chr1	109754876	109754890	PLAG1	4.61224	+
chr1	109754878	109754892	PLAG1	22.3673	+
chr1	109754879	109754893	EBF1	10.377	-
chr1	109754879	109754894	ZIC3	7.27143	-
chr1	109754879	109754894	ZIC4	11.4364	-
chr1	109754880	109754894	GLIS2	12.082	-
chr1	109754880	109754894	GLIS3	9.30303	-
chr1	109754880	109754892	TFAP2A(var.2)	13.5091	-
chr1	109754880	109754893	TFAP2A(var.3)	14.7869	+
chr1	109754880	109754892	TFAP2B	12.1091	-
chr1	109754880	109754893	TFAP2B(var.3)	14.4262	-
chr1	109754880	109754892	TFAP2C	12.0714	-
chr1	109754880	109754893	TFAP2C(var.3)	14.1897	+
chr1	109754945	109754956	PROP1	10.6119	-
chr1	109756443	109756460	SP4	10.4364	+
chr1	109756445	109756460	Klf12	7.59016	+
chr1	109756446	109756461	SP2	17.6724	+
chr1	109756462	109756473	Gabpa	17.0164	-
chr1	109756463	109756474	ELK4	16.6	+
chr1	109756464	109756476	ELF1	8.25455	-
chr1	109756464	109756474	ELK1	15.1915	-
chr1	109756464	109756474	ELK3	14.3448	-
chr1	109756464	109756474	ERF	15.2429	-
chr1	109756464	109756474	ERG	14.8182	-
chr1	109756464	109756474	ETS1	15.1034	-
chr1	109756464	109756474	ETV1	14.4364	-
chr1	109756464	109756475	ETV2	14.1967	-
chr1	109756464	109756474	ETV3	14.3944	-
chr1	109756464	109756474	ETV4	13.8103	-
chr1	109756464	109756474	ETV5	13.6545	-
chr1	109756464	109756474	ETV6	12.8077	-
chr1	109756464	109756474	FEV	14.3654	-
chr1	109756464	109756474	FLI1	15.7234	-
chr1	109756473	109756484	E2F4	10.431	+
chr1	109756486	109756498	TFAP2A(var.2)	13.6364	-
chr1	109756486	109756498	TFAP2B	13.3273	-
chr1	109756486	109756498	TFAP2C	12.8673	-
chr1	109756496	109756507	Myog	13.4082	-
chr1	109756496	109756507	Tcf12	12.8776	-
chr1	109756497	109756510	Myod1	13.7959	+
chr1	109756497	109756507	NHLH1	10.4483	-
chr1	109756497	109756507	TCF4	11.2245	-
chr1	109756503	109756514	NRF1	16.1636	-
chr1	109756504	109756515	NRF1	19.2727	+
chr1	109756512	109756523	ELK4	10.6	-
chr1	109756514	109756529	Klf12	8.16393	-
chr1	109756514	109756531	SP4	2.65455	-
chr1	109756515	109756529	KLF14	8.60345	-
chr1	109756518	109756529	Klf1	10.4697	-
chr1	109756530	109756541	NRF1	16.5273	-
chr1	109756531	109756542	NRF1	16.7455	+
chr1	109756557	109756568	Nkx2-5(var.2)	11.6182	-
chr1	109784238	109784246	MEIS2	13.6393	-
chr1	109784238	109784246	MEIS3	12.0769	-
chr1	109784239	109784246	MEIS1	10.3111	-
chr1	109784274	109784292	GATA1::TAL1	14.3455	-
chr1	109784276	109784294	MAFF	12.6889	-
chr1	109784278	109784290	Mafb	12.427	+
chr1	109784278	109784293	MAFK	12.6667	-
chr1	109784278	109784289	NRL	11.7692	+
chr1	109784282	109784293	Gata4	12.0172	-
chr1	109784283	109784294	Gata1	11.3265	-
chr1	109784283	109784297	GATA2	11.8727	-
chr1	109784285	109784293	GATA5	10.4828	+
chr1	109784289	109784304	ESR2	14.5192	-
chr1	109784296	109784307	ESRRB	10.1034	-
chr1	109784297	109784307	Esrrg	12.6327	-
chr1	109784297	109784305	NR4A2	13.4444	-
chr1	109784309	109784319	NKX2-3	12.2308	-
chr1	109789057	109789075	EWSR1-FLI1	-9.75	-
chr1	109789060	109789071	E2F6	14.8966	-
chr1	109789062	109789077	SP2	13.8103	+
chr1	109789062	109789083	ZNF263	21.3673	-
chr1	109789064	109789074	ZNF740	11.8807	+
chr1	109789066	109789084	EWSR1-FLI1	-8.09211	-
chr1	109789067	109789078	KLF16	10.8103	+
chr1	109789067	109789077	Klf4	12.2755	-
chr1	109789067	109789077	KLF5	14.8367	+
chr1	109789067	109789078	SP1	14.2308	+
chr1	109789067	109789082	SP2	12.5172	+
chr1	109789067	109789078	SP3	11.1463	+
chr1	109789069	109789080	KLF16	10.1207	+
chr1	109789069	109789080	SP3	10.6179	+
chr1	109789069	109789081	SP8	11.5921	+
chr1	109789070	109789080	MZF1(var.2)	11.3939	-
chr1	109789076	109789090	Stat4	13.7414	-
chr1	109789079	109789090	STAT1	10.0727	-
chr1	109789079	109789090	STAT3	15.3673	-
chr1	109789080	109789096	ZNF143	-0.206897	+
chr1	109789110	109789121	RUNX1	11.9483	-
chr1	109789124	109789135	TFAP2A	12.6909	+
chr1	109789124	109789135	TFAP2B(var.2)	13.4	+
chr1	109789124	109789135	TFAP2C(var.2)	13.1731	+
chr1	109789135	109789152	Ar	9.91379	-
chr1	109789152	109789168	T	7.48077	-
chr1	109789167	109789178	RUNX1	11.6897	-
chr1	109790382	109790392	Myc	14.0182	-
chr1	109790383	109790394	MAX::MYC	11.4694	-
chr1	109790383	109790391	Mycn	11.2787	+
chr1	109790383	109790393	NEUROD2	11.0517	+
chr1	109790409	109790424	EGR3	11.1207	+
chr1	109790409	109790425	EGR4	12.2	+
chr1	109790411	109790422	EGR2	15.5172	+
chr1	109790411	109790420	HIC2	12	+
chr1	109790475	109790490	EGR3	12.5172	-
chr1	109790477	109790491	EGR1	11.2115	-
chr1	109790477	109790488	EGR2	13.5172	-
chr1	109790480	109790491	KLF16	10.7759	-
chr1	109790480	109790491	SP3	10.5447	-
chr1	109790489	109790506	SP4	8.52727	+
chr1	109790491	109790505	KLF14	9.44828	+
chr1	109790492	109790506	EGR1	11.0769	+
chr1	109790492	109790503	KLF16	13.3448	+
chr1	109790492	109790503	SP3	14.4553	+
chr1	109790492	109790504	SP8	12.3684	+
chr1	109792654	109792668	EGR1	13.8846	+
chr1	109792684	109792705	REST	8.29592	+
chr1	109792718	109792730	HINFP	11.1667	+
chr1	109792722	109792732	MZF1(var.2)	12.697	-
chr1	109792724	109792734	KLF5	13.4082	+
chr1	109792731	109792745	EGR1	12.75	+
chr1	109792732	109792747	EGR3	6.43103	+
chr1	109792734	109792748	EGR1	14.5769	+
chr1	109792735	109792750	EGR3	5.24138	+
chr1	109792737	109792751	EGR1	15.2692	+
chr1	109792738	109792753	EGR3	5.51724	+
chr1	109825728	109825743	SCRT1	8.81967	+
chr1	109825728	109825741	SCRT2	7.98361	+
chr1	109825739	109825751	E2F8	3.5	+
chr1	109825770	109825785	EGR3	9.48276	-
chr1	109825771	109825786	SP2	20.7931	-
chr1	109825772	109825786	EGR1	18.9808	-
chr1	109825772	109825783	EGR2	9.48276	-
chr1	109825772	109825787	Klf12	9.86885	-
chr1	109825772	109825789	SP4	17.5455	-
chr1	109825773	109825787	KLF14	16.9828	-
chr1	109825774	109825786	SP8	17.3158	-
chr1	109825775	109825786	KLF16	18.2414	-
chr1	109825775	109825786	SP1	19.1538	-
chr1	109825775	109825786	SP3	15.9837	-
chr1	109825776	109825787	Klf1	11.6364	-
chr1	109825776	109825786	Klf4	16.1837	+
chr1	109825776	109825786	KLF5	17	-
chr1	109825801	109825818	SP4	6.85455	+
chr1	109825801	109825815	Zfx	13.3939	-
chr1	109825803	109825814	Klf1	11.7121	+
chr1	109825804	109825818	EGR1	13.3077	+
chr1	109825817	109825828	RUNX1	10.8276	-
chr1	109825827	109825845	NFYA	11.6829	+
chr1	109825833	109825848	NFYB	13.25	-
chr1	109825846	109825861	ZIC3	7.75714	-
chr1	109849605	109849617	YY1	10.75	-
chr1	109849615	109849625	REL	10.8384	+
chr1	109849619	109849630	Stat5a::Stat5b	11.4898	+
chr1	109849663	109849680	SP4	7.29091	-
chr1	109849666	109849677	SP1	15.5577	-
chr1	109849667	109849678	Klf1	11.9091	-
chr1	109849667	109849677	Klf4	13.3469	+
chr1	109849667	109849677	KLF5	15.3878	-
chr1	109849678	109849689	Myog	11.9592	-
chr1	109849678	109849689	Tcf12	11.7755	-
chr1	109849679	109849689	Ascl2	13.2143	+
chr1	109849679	109849689	ID4	12.7377	+
chr1	109849679	109849692	Myod1	14.7551	+
chr1	109849679	109849689	NHLH1	12.5517	+
chr1	109849679	109849689	TCF3	13.8846	+
chr1	109849679	109849689	TCF4	13.4898	+
chr1	109849680	109849689	SNAI2	13.1163	-
chr1	109849711	109849722	RUNX1	11.6207	-
chr1	109940524	109940539	EGR3	5.46552	+
chr1	109940526	109940537	EGR2	11.2931	+
chr1	109940533	109940552	CTCF	12.459	-
chr1	109940536	109940548	HES5	4.12069	+
chr1	109940536	109940548	HES7	7.72414	+
chr1	109940536	109940548	PKNOX1	3.85714	-
chr1	109940536	109940548	TGIF2	7.6422	-
chr1	109940537	109940547	HEY2	11.7931	+
chr1	109940537	109940547	ID4	14.3934	+
chr1	109940537	109940550	Myod1	12.898	+
chr1	109940537	109940547	TCF3	12.2692	+
chr1	109940537	109940547	TCF4	12.1633	+
chr1	109940538	109940547	SNAI2	13.0233	-
chr1	109940540	109940551	E2F4	10.1897	-
chr1	109940543	109940555	TFAP2A(var.2)	10.7273	+
chr1	109940543	109940557	ZIC1	5.48936	+
chr1	109940543	109940558	ZIC4	11.7636	+
chr1	109940551	109940562	NRF1	11.0545	-
chr1	109940552	109940568	EGR4	9.74545	+
chr1	109940554	109940568	KLF14	8.41379	+
chr1	109940554	109940565	NRF1	12.7455	+
chr1	109940555	109940570	SP2	16.2069	+
chr1	109940556	109940571	EGR3	10.069	+
chr1	109940556	109940572	EGR4	14.3273	+
chr1	109940557	109940569	ZBTB7A	11.9714	+
chr1	109940558	109940570	ZBTB7C	11.0161	+
chr1	109940559	109940573	EGR1	18.8846	+
chr1	109940560	109940575	EGR3	7.48276	+
chr1	109940562	109940578	GLIS1	-7.75	+
chr1	109940564	109940577	TFAP2A(var.3)	9.98361	-
chr1	109940564	109940577	TFAP2B(var.3)	10.1311	+
chr1	109940564	109940577	TFAP2C(var.3)	9.5	+
chr1	109940565	109940577	TFAP2A(var.2)	11.8727	+
chr1	109940568	109940579	NRF1	13.2545	+
chr1	109940572	109940584	HES5	3.98276	+
chr1	109940572	109940584	HES7	5.67241	+
chr1	109940573	109940583	Hes1	10.2867	-
chr1	109940573	109940583	Tcfl5	11.3548	-
chr1	109940579	109940590	Klf1	14.1818	+
chr1	109940579	109940594	Klf12	8.22951	+
chr1	109940579	109940593	KLF14	10.1724	+
chr1	109940580	109940591	KLF16	17.2931	+
chr1	109940580	109940590	Klf4	15.6735	-
chr1	109940580	109940590	KLF5	14.9388	+
chr1	109940580	109940591	SP3	15.9106	+
chr1	109940585	109940597	TFAP2A(var.2)	10.7636	+
chr1	109940617	109940628	NRF1	9.76364	-
chr1	109940619	109940633	Zfx	16.4545	+
chr1	109940635	109940648	TFAP2B(var.3)	9.42623	-
chr1	109940635	109940648	TFAP2C(var.3)	9.10345	-
chr1	109969015	109969035	RREB1	10.8165	+
chr1	109969069	109969079	Hes1	10.7552	-
chr1	109969069	109969079	Tcfl5	9.87903	-
chr1	109969070	109969081	NRF1	10.8364	+
chr1	109969092	109969106	KLF14	7.77586	+
chr1	109969094	109969113	CTCF	8.81967	-
chr1	109969095	109969110	ZIC3	8	+
chr1	109969110	109969128	NFYA	10.2683	+
chr1	109969116	109969131	NFYB	11.6346	-
chr1	109969132	109969143	E2F4	13.3966	-
chr1	109969132	109969143	E2F6	13.4828	-
chr1	109969133	109969145	E2F8	4.9878	+
chr1	109981613	109981626	JUN	10.2653	+
chr1	109981625	109981639	Bcl6	10.7097	-
chr1	109981625	109981642	BCL6B	-15.6	+
chr1	109981625	109981640	Stat6	13.0862	+
chr1	109981626	109981641	Stat6	14.9655	-
chr1	109981628	109981639	Stat5a::Stat5b	11	-
chr1	109981636	109981651	MEF2C	15.661	-
chr1	109981637	109981649	MEF2A	16.629	-
chr1	109981637	109981649	MEF2B	17.6909	-
chr1	109981637	109981649	MEF2D	16.7636	-
chr1	109981647	109981662	Nfe2l2	14.1212	+
chr1	109981648	109981663	Bach1::Mafk	12.8158	+
chr1	109981649	109981660	FOSL2	9.61818	+
chr1	109981649	109981660	JUNB	10.7143	+
chr1	109981650	109981661	FOSL1	10.7455	+
chr1	109981651	109981666	MAF::NFE2	13.377	+
chr1	109981696	109981706	HOXB3	10.04	-
chr1	109981697	109981708	BATF::JUN	12.0192	+
chr1	109981698	109981709	FOSL2	13.4545	+
chr1	109981698	109981709	JUNB	12.7143	+
chr1	109981699	109981710	FOS	15.0426	-
chr1	109981699	109981710	FOSL1	14.2545	-
chr1	109981699	109981710	JUND	15.0426	-
chr1	109981699	109981710	NFE2	12.8776	-
chr1	109981699	109981718	Nr1h3::Rxra	12.8548	-
chr1	109981700	109981711	FOSL2	13.7455	-
chr1	109981700	109981709	JDP2	13.3966	+
chr1	109981700	109981711	JUNB	14.4082	-
chr1	109981700	109981714	JUN(var.2)	13.8077	-
chr1	109981701	109981708	FOS::JUN	11.9703	-
chr1	109981710	109981725	HNF4G	10.5192	+
chr1	109981710	109981727	NR1H2::RXRA	-3.5618	+
chr1	109981711	109981727	Hnf4a	6.49091	+
chr1	109981711	109981725	Nr2f6	9.81818	+
chr1	109981711	109981725	Rxra	9.86585	+
chr1	109981711	109981725	RXRB	1.47273	+
chr1	109981711	109981725	RXRG	4.70213	+
chr1	110009102	110009111	HIC2	11.3818	+
chr1	110009114	110009132	EWSR1-FLI1	-9.76316	+
chr1	110009121	110009136	NR2C2	10.1429	+
chr1	110009123	110009144	ZNF263	20.5714	+
chr1	110009126	110009141	EGR3	7.48276	-
chr1	110009127	110009142	SP2	17.0517	-
chr1	110009128	110009142	EGR1	17.75	-
chr1	110009128	110009139	EGR2	8.87931	-
chr1	110009129	110009145	EGR4	9.74545	-
chr1	110009129	110009143	KLF14	9.25862	-
chr1	110009131	110009142	KLF16	12.5862	-
chr1	110009131	110009142	SP1	15.9038	-
chr1	110009131	110009142	SP3	12.1382	-
chr1	110009133	110009144	E2F4	16.1207	+
chr1	110009133	110009144	E2F6	16.569	+
chr1	110009151	110009165	MTF1	5.28049	+
chr1	110009155	110009172	RARA::RXRA	11.3776	-
chr1	110009158	110009172	CREB3	13.0143	+
chr1	110009158	110009172	CREB3L1	13.7879	+
chr1	110009159	110009171	HES7	4.25862	+
chr1	110009159	110009170	USF1	10.9184	-
chr1	110009159	110009170	USF2	11.2245	-
chr1	110009160	110009170	BHLHE40	11.8077	+
chr1	110009160	110009170	BHLHE41	10.1346	+
chr1	110009160	110009169	Creb3l2	14.9663	+
chr1	110009160	110009170	Hes1	10.5874	+
chr1	110009160	110009170	HEY1	13.1455	+
chr1	110009160	110009170	HEY2	11.8793	-
chr1	110009160	110009170	MAX	12.7115	+
chr1	110009160	110009171	MAX::MYC	12.1837	-
chr1	110009160	110009170	MLX	13.4286	-
chr1	110009160	110009170	MLXIPL	13.0152	-
chr1	110009160	110009170	MNT	12.803	+
chr1	110009160	110009168	Mycn	14.8197	+
chr1	110009160	110009170	Npas2	11.623	+
chr1	110009160	110009170	Srebf1(var.2)	12.069	+
chr1	110009160	110009170	SREBF2(var.2)	12.2	+
chr1	110009160	110009170	Tcfl5	9.80645	-
chr1	110009160	110009170	TFE3	13.9592	+
chr1	110009160	110009170	TFEB	15.1154	+
chr1	110009160	110009170	TFEC	13.0732	+
chr1	110009160	110009171	USF1	18.102	+
chr1	110009160	110009171	USF2	16.7143	+
chr1	110009161	110009171	Arntl	14.1475	-
chr1	110009161	110009170	Creb3l2	12.6517	-
chr1	110009161	110009169	Id2	12.7705	+
chr1	110009161	110009171	Mitf	13.5408	-
chr1	110009161	110009169	Mlxip	12.4098	-
chr1	110009194	110009201	MEIS1	10.3111	+
chr1	110009203	110009212	LIN54	11.6508	+
chr1	110036631	110036642	Nkx2-5(var.2)	11.4545	+
chr1	110036633	110036648	EGR3	8.05172	+
chr1	110036633	110036649	EGR4	10	+
chr1	110036647	110036658	TFAP2A	13.0545	-
chr1	110036647	110036658	TFAP2B(var.2)	12.9818	-
chr1	110036647	110036658	TFAP2C(var.2)	12.0577	-
chr1	110036653	110036665	HINFP	13.7576	+
chr1	110036656	110036670	EBF1	12.2951	-
chr1	110036663	110036673	KLF5	12.9184	-
chr1	110036684	110036698	EGR1	14.4423	+
chr1	110036687	110036701	EGR1	15.4423	+
chr1	110036688	110036703	EGR3	13.3276	+
chr1	110036688	110036704	EGR4	10.6	+
chr1	110036690	110036701	EGR2	11.6379	+
chr1	110036690	110036702	HINFP	11.5	+
chr1	110036707	110036719	EHF	12.7705	+
chr1	110036707	110036719	ELF1	13.1455	+
chr1	110036707	110036720	ELF3	11.6552	+
chr1	110036707	110036719	ELF4	10.5246	+
chr1	110036708	110036719	ELF5	12.2545	+
chr1	110036709	110036720	ELK4	11.6909	-
chr1	110036710	110036721	Gabpa	11.082	+
chr1	110036713	110036725	PROX1	8.96364	+
chr1	110036722	110036731	THAP1	10.6053	-
chr1	110036723	110036736	Myod1	13.2653	-
chr1	110036726	110036736	Ascl2	10.2714	-
chr1	110036726	110036737	Myog	15	+
chr1	110036726	110036737	Tcf12	14.5714	+
chr1	110036743	110036755	TFAP2A(var.2)	11.2182	-
chr1	110036749	110036766	SP4	3.16364	+
chr1	110052314	110052333	CTCF	8.77049	+
chr1	110052327	110052342	ZIC4	11.8	-
chr1	110052328	110052342	ZIC1	6.48936	-
chr1	110052335	110052344	THAP1	9.96053	-
chr1	110052337	110052352	ESR2	10.4231	+
chr1	110052350	110052361	NRF1	11.8727	+
chr1	110052351	110052362	NRF1	15.1455	-
chr1	110052351	110052361	Tcfl5	10.1452	-
chr1	110052352	110052363	NRF1	14.1636	+
chr1	110052353	110052363	Hes1	9.74126	+
chr1	110052353	110052363	Tcfl5	10.75	-
chr1	110052354	110052365	NRF1	11.5273	+
chr1	110052355	110052366	NRF1	9.16364	-
chr1	110052362	110052376	EGR1	12.5385	+
chr1	110052378	110052390	TFAP2A(var.2)	14.4364	-
chr1	110052378	110052390	TFAP2B	13.8727	-
chr1	110052378	110052390	TFAP2C	13.7653	-
chr1	110052386	110052396	BHLHE40	10.1154	-
chr1	110052386	110052396	Hes1	11.8601	-
chr1	110052386	110052396	HEY1	12.9455	-
chr1	110052386	110052396	HEY2	11.931	+
chr1	110052386	110052397	NRF1	14.5818	-
chr1	110052386	110052396	Tcfl5	10.6129	-
chr1	110052387	110052399	HINFP	10.3788	+
chr1	110052387	110052398	NRF1	18.0545	+
chr1	110052388	110052399	EGR2	8.7931	-
chr1	110052389	110052400	NRF1	10.0182	+
chr1	110052392	110052402	Tcfl5	9.93548	-
chr1	110052395	110052410	ZIC4	11.1273	-
chr1	110052396	110052412	EGR4	13.3091	-
chr1	110052396	110052410	ZIC1	6.3617	-
chr1	110052397	110052412	EGR3	14.6034	-
chr1	110052398	110052409	E2F4	10.1552	+
chr1	110052398	110052413	SP2	21.1207	-
chr1	110052399	110052413	EGR1	21.8269	-
chr1	110052399	110052410	EGR2	12.5517	-
chr1	110052399	110052416	SP4	12.0182	-
chr1	110052400	110052414	KLF14	13	-
chr1	110052402	110052413	KLF16	18.2414	-
chr1	110052402	110052413	SP1	19.1538	-
chr1	110052402	110052413	SP3	15.9837	-
chr1	110052403	110052414	Klf1	10.9394	-
chr1	110052403	110052413	Klf4	16.1837	+
chr1	110052403	110052413	KLF5	17	-
chr1	110052408	110052421	Hes2	11.0476	+
chr1	110052410	110052421	NRF1	12.3636	-
chr1	110052411	110052421	Arntl	11.0492	+
chr1	110052411	110052422	NRF1	11.3636	+
chr1	110052412	110052422	BHLHE40	13.3077	-
chr1	110052412	110052422	BHLHE41	10.0769	-
chr1	110052412	110052422	Hes1	10.1888	-
chr1	110052412	110052422	HEY1	12.9273	-
chr1	110052412	110052422	HEY2	11.2759	-
chr1	110052412	110052422	MAX	12.0577	-
chr1	110052412	110052422	MNT	12.0303	-
chr1	110052412	110052422	NHLH1	10.9828	-
chr1	110052412	110052422	Npas2	11.9836	-
chr1	110052412	110052422	Tcfl5	9.87097	-
chr1	110052413	110052421	ARNT::HIF1A	12.2237	-
chr1	110052413	110052426	Hes2	11.2698	-
chr1	110082415	110082426	E2F6	12.8966	+
chr1	110082426	110082446	PPARG	7.03333	-
chr1	110082431	110082439	BARX1	10.5472	+
chr1	110082474	110082487	SMAD2::SMAD3::SMAD4	11.3443	+
chr1	110082497	110082508	TFAP2A	12.6727	-
chr1	110082497	110082508	TFAP2B(var.2)	12.0545	-
chr1	110082497	110082508	TFAP2C(var.2)	13.1346	-
chr1	110082527	110082537	TFAP4	13.5636	-
chr1	110091167	110091182	ZIC3	8.5	-
chr1	110091167	110091182	ZIC4	12.0364	-
chr1	110091168	110091182	ZIC1	6.85106	-
chr1	110091170	110091185	Klf12	10.7541	-
chr1	110091180	110091192	EHF	11.7213	+
chr1	110091180	110091192	ELF1	12.5273	+
chr1	110091180	110091193	ELF3	10.069	+
chr1	110091180	110091192	ELF4	12.6557	+
chr1	110091181	110091192	ELF5	11.4545	+
chr1	110091182	110091192	ELK1	16.2128	+
chr1	110091182	110091192	ELK3	14.8966	+
chr1	110091182	110091193	ELK4	15.0545	-
chr1	110091182	110091192	ERF	14.9286	+
chr1	110091182	110091192	ERG	13.9091	+
chr1	110091182	110091192	ETS1	14.5	+
chr1	110091182	110091192	ETV1	13.9455	+
chr1	110091182	110091192	ETV3	14.6479	+
chr1	110091182	110091192	ETV4	13.7414	+
chr1	110091182	110091192	ETV5	13.4182	+
chr1	110091182	110091192	ETV6	14.7885	+
chr1	110091182	110091192	FEV	14.1346	+
chr1	110091182	110091192	FLI1	14.1915	+
chr1	110091183	110091194	Gabpa	14.6393	+
chr1	110091190	110091202	Hoxa11	12.6452	+
chr1	110091190	110091201	HOXC11	11.7241	+
chr1	110091190	110091201	HOXC12	10.8727	+
chr1	110091191	110091201	HOXC10	11.1455	+
chr1	110091191	110091201	HOXD11	11.1408	+
chr1	110091204	110091214	ERF	11.1857	-
chr1	110091204	110091214	ERG	12.9091	-
chr1	110091204	110091214	ETS1	12.5	-
chr1	110091204	110091214	ETV1	11.4545	-
chr1	110091204	110091215	ETV2	13.1639	-
chr1	110091204	110091214	ETV3	11.831	-
chr1	110091204	110091214	ETV4	11.5	-
chr1	110091204	110091214	ETV5	11.1091	-
chr1	110091204	110091214	FEV	12.2115	-
chr1	110091204	110091214	FLI1	12.2553	-
chr1	110091204	110091215	SPDEF	14.2727	-
chr1	110091206	110091216	TFCP2	11.9091	-
chr1	110091268	110091279	TFAP2C(var.2)	10.5962	-
chr1	110138734	110138748	Bcl6	14.0968	+
chr1	110138749	110138763	Rxra	3.43902	+
chr1	110138749	110138763	RXRB	4.47273	+
chr1	110138749	110138763	RXRG	5.53191	+
chr1	110138760	110138778	MAFF	10.4	-
chr1	110138762	110138774	Mafb	14.1011	+
chr1	110138762	110138777	MAFK	12.8	-
chr1	110138762	110138773	NRL	13.0962	+
chr1	110138769	110138781	PKNOX1	6.2449	+
chr1	110138769	110138781	PKNOX2	4.96721	+
chr1	110138769	110138781	TGIF1	2.98077	+
chr1	110138769	110138781	TGIF2	10.1284	+
chr1	110138829	110138844	Nr5a2	10.5517	+
chr1	110138833	110138844	ESRRB	9.08621	+
chr1	110138843	110138858	LEF1	7.74194	-
chr1	110138847	110138858	Gata1	11.0816	+
chr1	110141064	110141075	RUNX1	12.4655	+
chr1	110141079	110141094	MEF2C	10.9661	+
chr1	110141152	110141173	MAFG	9.56122	-
chr1	110141171	110141179	Sox2	13.9508	-
chr1	110141182	110141198	GLIS1	-5.05769	-
chr1	110142987	110142996	SOX9	11.1341	-
chr1	110143018	110143033	Pparg::Rxra	13.5135	+
chr1	110143038	110143049	STAT3	11.1429	-
chr1	110155627	110155642	NR2C2	11.8714	+
chr1	110155627	110155642	Pparg::Rxra	11.1622	+
chr1	110155739	110155756	NR1H2::RXRA	3.44944	+
chr1	110155740	110155754	Nr2f6	11.0152	+
chr1	110155740	110155754	Rxra	2.40244	+
chr1	110155740	110155754	RXRB	1.16364	+
chr1	110155740	110155754	RXRG	2.70213	+
chr1	110155752	110155769	Hmx2	10.6053	+
chr1	110155755	110155765	Barhl1	9.88679	-
chr1	110155755	110155765	EN2	10.9153	+
chr1	110155755	110155765	ESX1	10.4167	+
chr1	110155755	110155765	GBX1	11.3284	+
chr1	110155755	110155765	GBX2	11.8723	+
chr1	110155755	110155765	GSX2	9.43396	+
chr1	110155755	110155765	HESX1	12	-
chr1	110155755	110155765	LBX2	11.2203	+
chr1	110155755	110155765	LHX2	11.7556	+
chr1	110155755	110155765	MIXL1	10.0625	+
chr1	110155755	110155765	MNX1	10.4328	+
chr1	110155755	110155763	Nobox	11.8152	-
chr1	110155755	110155765	RAX	11.8136	+
chr1	110158651	110158661	REL	10.9798	-
chr1	110158652	110158667	STAT1::STAT2	10.1364	+
chr1	110158653	110158667	SPI1	13.1636	-
chr1	110158681	110158692	E2F6	10.3276	+
chr1	110158694	110158711	RARA(var.2)	2.32787	-
chr1	110158748	110158761	SMAD2::SMAD3::SMAD4	10.0492	+
chr1	110158754	110158762	NR4A2	12.3131	-
chr1	110158754	110158770	Rarg	-2.91837	-
chr1	110158755	110158770	Nr2f6(var.2)	-3.78571	-
chr1	110172895	110172906	YY2	10.7424	+
chr1	110172999	110173007	RHOXF1	10.2308	+
chr1	110198641	110198655	EBF1	17.8525	+
chr1	110198646	110198667	REST	4.73469	+
chr1	110198663	110198682	PAX5	11.4677	+
chr1	110198666	110198683	PAX1	6.18182	-
chr1	110198666	110198683	PAX9	0.163636	-
chr1	110198672	110198687	SP2	18.069	-
chr1	110198673	110198688	Klf12	8.2459	-
chr1	110198673	110198690	SP4	8.12727	-
chr1	110198674	110198688	KLF14	10.0172	-
chr1	110198675	110198687	SP8	13.9474	-
chr1	110198676	110198687	KLF16	12.1207	-
chr1	110198676	110198687	SP1	16.4038	-
chr1	110198676	110198687	SP3	13.3577	-
chr1	110198677	110198688	Klf1	10.9394	-
chr1	110198677	110198687	Klf4	16.1837	+
chr1	110198677	110198687	KLF5	17	-
chr1	110198677	110198692	SP2	19.4138	-
chr1	110198678	110198693	Klf12	9.29508	-
chr1	110198678	110198695	SP4	14	-
chr1	110198679	110198693	KLF14	9.86207	-
chr1	110198680	110198692	SP8	13.9474	-
chr1	110198681	110198692	KLF16	12.1207	-
chr1	110198681	110198692	SP1	16.4038	-
chr1	110198681	110198692	SP3	13.3577	-
chr1	110198682	110198693	Klf1	11.6364	-
chr1	110198682	110198692	Klf4	16.1837	+
chr1	110198682	110198692	KLF5	17	-
chr1	110198705	110198719	Zfx	14.9848	-
chr1	110198722	110198733	Gabpa	12.8033	-
chr1	110198723	110198734	ELK4	11.7818	+
chr1	110198724	110198734	ELK1	11.5319	-
chr1	110198724	110198734	ELK3	12.0345	-
chr1	110198724	110198734	ERG	11.5273	-
chr1	110198724	110198734	ETS1	10.8966	-
chr1	110198724	110198734	ETV1	12.3455	-
chr1	110198724	110198734	ETV4	12.3621	-
chr1	110198724	110198734	ETV5	11.7273	-
chr1	110198724	110198734	FEV	11.8462	-
chr1	110198724	110198734	FLI1	11.3617	-
chr1	110198728	110198744	Hnf4a	8.65455	-
chr1	110198730	110198745	HNF4G	12.1154	-
chr1	110210590	110210608	NFYA	9.89024	+
chr1	110210596	110210611	NFYB	10.6346	-
chr1	110210608	110210620	E2F8	3.9878	-
chr1	110210613	110210628	SP2	15.3966	-
chr1	110210624	110210636	TFAP2A(var.2)	12.3818	-
chr1	110210624	110210636	TFAP2B	10.7818	-
chr1	110210624	110210636	TFAP2C	10.602	-
chr1	110210625	110210640	SP2	14.569	-
chr1	110210626	110210641	Klf12	11.8852	-
chr1	110210626	110210643	SP4	7.05455	-
chr1	110210627	110210641	KLF14	9.65517	-
chr1	110210628	110210640	SP8	12.1053	-
chr1	110210629	110210640	SP3	12.6179	-
chr1	110210630	110210641	Klf1	11.197	-
chr1	110210630	110210640	Klf4	14.2857	+
chr1	110210630	110210640	KLF5	14.3061	-
chr1	110210652	110210667	NR2C2	12.7857	-
chr1	110210652	110210667	Pparg::Rxra	10.7297	-
chr1	110210662	110210676	PLAG1	8.18367	-
chr1	110210686	110210703	SP4	9.58182	+
chr1	110210688	110210699	Klf1	11.6364	+
chr1	110210688	110210703	Klf12	9.63934	+
chr1	110210688	110210702	KLF14	10.7414	+
chr1	110210689	110210700	KLF16	12.1207	+
chr1	110210689	110210699	Klf4	16.1837	-
chr1	110210689	110210699	KLF5	17	+
chr1	110210689	110210708	PAX5	13.5484	-
chr1	110210689	110210700	SP1	16.4038	+
chr1	110210689	110210704	SP2	14.9483	+
chr1	110210689	110210700	SP3	13.3577	+
chr1	110210689	110210701	SP8	13.9474	+
chr1	110210691	110210705	ZIC1	10.234	+
chr1	110210691	110210706	ZIC3	10.7143	+
chr1	110210691	110210706	ZIC4	11.4364	+
chr1	110210696	110210710	Zfx	17.2727	+
chr1	110230357	110230375	E2F3	4.76364	+
chr1	110230357	110230369	YY1	12.3077	+
chr1	110230360	110230372	E2F1	12.2951	-
chr1	110230385	110230400	SP2	16.7069	-
chr1	110230386	110230401	Klf12	12.6393	-
chr1	110230386	110230403	SP4	10.2909	-
chr1	110230387	110230401	KLF14	13.7931	-
chr1	110230388	110230400	SP8	13.6974	-
chr1	110230389	110230400	KLF16	14.2759	-
chr1	110230389	110230400	SP1	15.2115	-
chr1	110230389	110230400	SP3	13.4228	-
chr1	110230390	110230401	Klf1	11.197	-
chr1	110230390	110230400	Klf4	14.2857	+
chr1	110230390	110230400	KLF5	14.3061	-
chr1	110230406	110230423	SP4	4.18182	+
chr1	110230406	110230420	Zfx	12.4697	-
chr1	110254825	110254840	SP2	16.7069	-
chr1	110254826	110254841	Klf12	12.6393	-
chr1	110254826	110254843	SP4	10.2909	-
chr1	110254827	110254841	KLF14	13.7931	-
chr1	110254828	110254840	SP8	13.6974	-
chr1	110254829	110254840	KLF16	14.2759	-
chr1	110254829	110254840	SP1	15.2115	-
chr1	110254829	110254840	SP3	13.4228	-
chr1	110254830	110254841	Klf1	11.197	-
chr1	110254830	110254840	Klf4	14.2857	+
chr1	110254830	110254840	KLF5	14.3061	-
chr1	110254846	110254863	SP4	4.18182	+
chr1	110254846	110254860	Zfx	12.4697	-
chr1	110254854	110254873	CTCF	9.68852	-
chr1	110254857	110254874	RARA(var.2)	2.36066	-
chr1	110254861	110254875	PLAG1	11.2653	-
chr1	110254861	110254875	Zfx	14.8485	+
chr1	110254869	110254880	Nkx2-5(var.2)	12.4909	+
chr1	110254885	110254902	PAX1	4.47273	+
chr1	110254885	110254902	PAX9	-1.05455	+
chr1	110254886	110254905	PAX5	15.2581	-
chr1	110254905	110254926	MAFG	9.13265	-
chr1	110283641	110283655	Stat4	11.4828	-
chr1	110283643	110283654	Stat5a::Stat5b	12.2449	+
chr1	110283644	110283655	STAT1	10.1818	-
chr1	110283644	110283655	STAT3	11.3061	-
chr1	110283667	110283686	CTCF	11.8197	+
chr1	110283681	110283692	Gata1	11.6531	+
chr1	110283682	110283690	GATA3	14.3273	-
chr1	110283682	110283690	GATA5	10.931	-
chr1	110283703	110283711	Sox2	13.9508	+
chr1	110283703	110283713	Sox3	15.5517	+
chr1	110283703	110283713	Sox6	14.1714	+
chr1	110283706	110283719	Hoxc9	10.7778	-
chr1	110283707	110283718	Hoxa9	12.0789	-
chr1	110283708	110283719	HOXA10	10.7736	-
chr1	110283708	110283718	HOXA13	13.2778	-
chr1	110283708	110283718	HOXB13	14.6364	-
chr1	110283708	110283718	HOXD13	14.2222	-
chr1	110283709	110283718	CDX1	11.0377	-
chr1	110283709	110283720	CDX2	12.8305	-
chr1	110283720	110283737	Hoxd8	14.3333	+
chr1	110283723	110283736	Hoxc9	12.2698	-
chr1	110283750	110283768	EWSR1-FLI1	-5.51316	-
chr1	110306497	110306509	ZBTB7A	10.1714	-
chr1	110306507	110306518	GCM1	10.1224	+
chr1	110306524	110306534	Ascl2	10.4857	-
chr1	110306544	110306555	RUNX1	11.3621	-
chr1	110306561	110306575	TCF7L2	13.5636	-
chr1	110306566	110306579	DUXA	12.0323	-
chr1	110306567	110306578	DUX4	13.2128	-
chr1	110306592	110306604	Tcf7	8.58065	-
chr1	110306596	110306611	HNF4G	13.5192	-
chr1	110306612	110306623	SP3	12.4065	-
chr1	110306612	110306622	ZNF740	11.1101	-
chr1	110306613	110306624	Klf1	10.6818	-
chr1	110306613	110306623	Klf4	12.7857	+
chr1	110306613	110306623	KLF5	14.0408	-
chr1	110320194	110320208	Zfx	11	-
chr1	110320216	110320228	HINFP	11.3788	+
chr1	110320231	110320243	Foxa2	15.99	-
chr1	110320231	110320245	FOXF2	13.8	+
chr1	110320231	110320248	Foxj3	12.987	+
chr1	110320232	110320247	FOXA1	15.2857	-
chr1	110320233	110320244	FOXB1	10.7115	+
chr1	110320233	110320244	FOXC1	11.78	+
chr1	110320233	110320245	FOXC2	12.4554	+
chr1	110320234	110320245	FOXP2	14	+
chr1	110320235	110320246	Foxo1	12.9655	-
chr1	110320236	110320244	FOXD1	13.33	+
chr1	110320236	110320243	FOXD2	11.4237	+
chr1	110320236	110320244	FOXG1	13.7978	+
chr1	110320236	110320243	FOXI1	12.9455	+
chr1	110320236	110320244	Foxj2	13.3226	+
chr1	110320236	110320243	FOXL1	12	+
chr1	110320236	110320244	FOXO3	14.3636	+
chr1	110320236	110320243	FOXO4	12.4364	+
chr1	110320236	110320243	FOXO6	12.9808	+
chr1	110320236	110320243	FOXP3	11.3611	+
chr1	110320244	110320259	Nfe2l2	15.803	+
chr1	110320245	110320260	Bach1::Mafk	16.0263	+
chr1	110320246	110320257	FOSL2	13.4727	+
chr1	110320246	110320257	JUNB	12.6735	+
chr1	110320246	110320254	Pax2	10.4222	-
chr1	110320247	110320258	FOS	13.6809	-
chr1	110320247	110320258	FOSL1	12.2364	+
chr1	110320247	110320258	JUND	11.9362	-
chr1	110320247	110320258	NFE2	4.73469	+
chr1	110320248	110320262	JUN(var.2)	10.5192	-
chr1	110320248	110320263	MAF::NFE2	13.0492	+
chr1	110320249	110320256	FOS::JUN	11.9703	+
chr1	110333562	110333575	SMAD2::SMAD3::SMAD4	10.377	+
chr1	110333566	110333577	GCM1	10.2653	-
chr1	110333566	110333575	THAP1	10.6184	+
chr1	110333583	110333594	ETV2	9.91803	-
chr1	110333583	110333593	NFATC1	10.4634	+
chr1	110333583	110333593	NFATC3	10.7576	+
chr1	110333595	110333606	ELK4	10.8545	+
chr1	110333635	110333650	ZIC3	7.4	+
chr1	110333648	110333662	PLAG1	6.21429	+
chr1	110333662	110333673	Myog	10.7551	-
chr1	110333663	110333676	Myod1	11.0408	+
chr1	110333669	110333683	NFIC::TLX1	7.05102	+
chr1	110334935	110334949	NFIC::TLX1	10.2143	-
chr1	110334936	110334950	NFIC::TLX1	10.3163	+
chr1	110334936	110334948	TFAP2A(var.2)	10.8909	-
chr1	110334936	110334948	TFAP2B	11.0545	-
chr1	110334936	110334948	TFAP2C	10.7041	-
chr1	110334937	110334949	INSM1	10.398	+
chr1	110334952	110334964	TFAP2A(var.2)	11.1636	+
chr1	110334952	110334964	TFAP2B	11.5818	+
chr1	110334952	110334964	TFAP2C	11.7347	-
chr1	110334957	110334976	PAX5	10.2742	+
chr1	110334963	110334981	MAFF	10.4889	-
chr1	110334965	110334986	MAFG	15.3469	+
chr1	110334966	110334980	JUN(var.2)	16.5385	+
chr1	110334967	110334982	Nfe2l2	20.9394	+
chr1	110334968	110334983	Bach1::Mafk	23.25	+
chr1	110334968	110334979	BATF::JUN	14.3077	+
chr1	110334969	110334980	FOSL2	16.7455	+
chr1	110334969	110334980	JUNB	16.2857	+
chr1	110334970	110334981	FOS	15.3617	-
chr1	110334970	110334981	FOSL1	15.2909	+
chr1	110334970	110334981	JUND	14.5319	-
chr1	110334970	110334988	MAFF	15.9778	+
chr1	110334970	110334981	NFE2	7.87755	+
chr1	110334971	110334980	JDP2	9	-
chr1	110334971	110334982	JUNB	11.1633	-
chr1	110334971	110334986	MAFK	15.2667	+
chr1	110334971	110334986	MAF::NFE2	20.0656	+
chr1	110334972	110334979	FOS::JUN	11.9703	+
chr1	110334975	110334986	NRL	10.5962	-
chr1	110334978	110334995	Rhox11	11.3684	-
chr1	110335015	110335036	REST	12.7857	-
chr1	110335018	110335032	Rfx1	10.0862	-
chr1	110335019	110335033	EBF1	8.22951	-
chr1	110335020	110335032	TFAP2A(var.2)	12.6	-
chr1	110335020	110335033	TFAP2A(var.3)	18.7377	+
chr1	110335020	110335032	TFAP2B	13.0182	-
chr1	110335020	110335033	TFAP2B(var.3)	18.459	-
chr1	110335020	110335032	TFAP2C	12.7347	-
chr1	110335020	110335033	TFAP2C(var.3)	18.7069	+
chr1	110335923	110335935	Mafb	11.0225	+
chr1	110335923	110335934	NRL	11	+
chr1	110335933	110335947	Bcl6	11.1774	-
chr1	110335937	110335955	KLF13	6.32759	-
chr1	110335941	110335953	SP8	12.2632	-
chr1	110335942	110335953	KLF16	9.94828	-
chr1	110335942	110335953	SP3	11.122	-
chr1	110335947	110335960	ATF4	11.9672	-
chr1	110335948	110335959	CEBPA	11.6327	+
chr1	110335956	110335969	HSF4	10.7195	+
chr1	110335984	110335996	SP8	12.6579	-
chr1	110335985	110335996	KLF16	12.7931	-
chr1	110335985	110335996	SP3	11.3902	-
chr1	110336014	110336025	Gfi1b	12.4483	-
chr1	110336016	110336026	Gfi1	12.0366	-
chr1	110336040	110336053	SMAD2::SMAD3::SMAD4	10.2787	+
chr1	110337037	110337055	GATA1::TAL1	13.2545	+
chr1	110337098	110337114	ZNF143	0.724138	-
chr1	110337118	110337129	RUNX1	12.2586	-
chr1	110339871	110339885	Tcf21	6.88158	-
chr1	110339873	110339883	MYF6	10.6212	+
chr1	110339887	110339903	SOX4	-10.2424	-
chr1	110339895	110339910	LEF1	10.871	-
chr1	110339915	110339930	NR2C2	13.6143	-
chr1	110339915	110339930	Pparg::Rxra	10.8559	-
chr1	110339920	110339930	MZF1(var.2)	11.6869	-
chr1	110339922	110339943	ZNF263	17.0204	-
chr1	110355213	110355230	Rhox11	11.4079	+
chr1	110355227	110355248	IRF1	11.0645	-
chr1	110355232	110355247	FOXP1	11.8873	+
chr1	110355238	110355250	Foxd3	11.4457	-
chr1	110355282	110355293	CDX2	11.4407	+
chr1	110355284	110355293	CDX1	10.8113	+
chr1	110355284	110355294	Hoxd9	10.625	+
chr1	110355294	110355309	Stat6	14.3276	+
chr1	110359277	110359290	TFAP2B(var.3)	8.96721	-
chr1	110359293	110359305	MEF2A	9.56452	-
chr1	110359293	110359305	MEF2B	11.3455	-
chr1	110359293	110359305	MEF2D	8.67273	-
chr1	110359311	110359324	JUN	10.1633	+
chr1	110359312	110359325	ATF4	13.3115	+
chr1	110359313	110359325	JDP2(var.2)	5.67347	-
chr1	110359315	110359327	Ddit3::Cebpa	11.2	+
chr1	110359315	110359326	NFIL3	11.2424	+
chr1	110359319	110359330	Crx	12.5517	-
chr1	110359331	110359342	FOSL2	10.2182	-
chr1	110359334	110359345	Myog	10.7755	-
chr1	110359334	110359345	USF2	11.0816	-
chr1	110359335	110359345	HEY2	10.9828	+
chr1	110359335	110359345	ID4	11.5574	+
chr1	110359335	110359348	Myod1	11.7551	+
chr1	110359336	110359345	SNAI2	12.7209	-
chr1	110359340	110359359	CTCF	8.37705	+
chr1	110359371	110359386	Nr5a2	10.1207	-
chr1	110359372	110359386	Zfx	13.1818	-
chr1	110359379	110359394	Pparg::Rxra	10.7928	-
chr1	110359381	110359395	EGR1	12.5577	+
chr1	110359396	110359410	GLIS2	10.8689	+
chr1	110359396	110359410	GLIS3	3.57576	+
chr1	110359396	110359410	ZIC1	10.1702	+
chr1	110359396	110359411	ZIC3	14.4143	+
chr1	110359396	110359411	ZIC4	13.2182	+
chr1	110361059	110361077	KLF13	8.12069	-
chr1	110361059	110361069	NKX2-3	11.7115	-
chr1	110361059	110361079	RREB1	11.7156	-
chr1	110361061	110361081	RREB1	11.5963	-
chr1	110361061	110361078	SP4	3.94545	-
chr1	110361062	110361076	KLF14	11.2241	-
chr1	110361063	110361075	SP8	13.7368	-
chr1	110361064	110361075	KLF16	12.9138	-
chr1	110361064	110361084	RREB1	9.18349	-
chr1	110361064	110361075	SP3	12.3089	-
chr1	110361065	110361076	Klf1	12.8939	-
chr1	110361065	110361075	Klf4	10.2857	+
chr1	110361072	110361087	EGR3	5.91379	-
chr1	110361075	110361085	ZNF740	11.3761	-
chr1	110361091	110361105	Zfx	12.7424	+
chr1	110361117	110361132	NR2C2	10.3143	-
chr1	110361118	110361130	INSM1	10.5612	-
chr1	110361138	110361155	NR1H2::RXRA	-3.55056	+
chr1	110361139	110361155	Hnf4a	1.81818	+
chr1	110361139	110361153	Nr2f6	8.27273	+
chr1	110361139	110361153	Rxra	3.08537	+
chr1	110361146	110361165	PAX5	11.2419	+
chr1	110363963	110363977	E2F7	-5.19672	-
chr1	110363964	110363976	E2F8	6.79268	-
chr1	110363979	110363990	NRF1	13.2	+
chr1	110363995	110364005	Myc	13.6364	-
chr1	110363997	110364010	ZBTB18	12.1	-
chr1	110363998	110364008	Twist2	13	-
chr1	110363998	110364009	USF2	10.8571	+
chr1	110363999	110364009	Myc	12.4	+
chr1	110364000	110364008	Mycn	11.6557	-
chr1	110364007	110364017	SREBF1	11.0244	-
chr1	110364008	110364016	MGA	11.3939	+
chr1	110364009	110364024	Klf12	7.54098	-
chr1	110364030	110364051	REST	6.91837	-
chr1	110364040	110364055	MAF::NFE2	9.57377	-
chr1	110364041	110364055	JUN(var.2)	12.6346	+
chr1	110364043	110364054	BATF::JUN	11.2692	+
chr1	110364044	110364055	FOSL2	15.0545	+
chr1	110364044	110364055	JUNB	14.7755	+
chr1	110364045	110364056	FOS	15.0851	-
chr1	110364045	110364056	FOSL1	13.4	-
chr1	110364045	110364056	JUND	14.8085	-
chr1	110364045	110364056	NFE2	7.5102	-
chr1	110364046	110364055	JDP2	10.4655	-
chr1	110364046	110364057	JUNB	10.8163	-
chr1	110364046	110364060	JUN(var.2)	11.4808	-
chr1	110364047	110364054	FOS::JUN	11.9703	-
chr1	110364055	110364070	HNF4G	10.3654	-
chr1	110364055	110364069	Nr2f6	8.27273	-
chr1	110364055	110364070	Pparg::Rxra	13.9189	-
chr1	110364080	110364091	Gabpa	10.2295	-
chr1	110364081	110364092	ELK4	11.4909	+
chr1	110365198	110365215	Rarb(var.2)	-2.62121	-
chr1	110365198	110365213	Znf423	18.9438	-
chr1	110365215	110365232	Rarg(var.2)	6.43636	+
chr1	110365218	110365236	TP73	8	+
chr1	110365219	110365234	JUND(var.2)	10.2553	+
chr1	110365220	110365233	JUN	11.5102	+
chr1	110365221	110365235	ATF7	6.85714	+
chr1	110365222	110365234	JDP2(var.2)	5.69388	-
chr1	110365222	110365237	JUND(var.2)	9.74468	-
chr1	110365224	110365232	CREB1	11.3964	+
chr1	110365245	110365259	SPI1	3.81818	-
chr1	110365263	110365271	GATA5	10.4483	+
chr1	110365265	110365280	ESR2	11.7885	-
chr1	110365279	110365292	ATF4	11.6066	+
chr1	110365326	110365343	Foxj3	13.2987	-
chr1	110365326	110365343	Foxk1	9.97403	-
chr1	110366616	110366635	PAX5	9.87097	+
chr1	110366625	110366639	JUN(var.2)	12.0769	+
chr1	110366626	110366641	Nfe2l2	16.6667	+
chr1	110366627	110366642	Bach1::Mafk	16.4211	+
chr1	110366628	110366639	FOSL2	12.9273	+
chr1	110366628	110366639	JUNB	13.6122	+
chr1	110366629	110366640	FOS	12.4255	-
chr1	110366629	110366640	FOSL1	15	+
chr1	110366629	110366640	JUND	13.2553	+
chr1	110366629	110366647	MAFF	13.4444	+
chr1	110366630	110366641	JUNB	10.1837	-
chr1	110366630	110366644	JUN(var.2)	11.1731	-
chr1	110366630	110366645	MAFK	13.7556	+
chr1	110366630	110366645	MAF::NFE2	21.4426	+
chr1	110366631	110366638	FOS::JUN	11.9703	+
chr1	110366633	110366645	Mafb	12.0674	-
chr1	110366634	110366645	NRL	10.8654	-
chr1	110366646	110366665	CTCF	15.2623	+
chr1	110366648	110366663	SP2	12.4483	-
chr1	110366652	110366663	SP1	12.4615	-
chr1	110366653	110366664	Klf1	12.9848	-
chr1	110366653	110366663	Klf4	12.1224	+
chr1	110366653	110366663	KLF5	12.7755	-
chr1	110366654	110366667	NFKB1	2.85714	-
chr1	110366654	110366667	NFKB2	8.36364	-
chr1	110366662	110366673	Myog	10.7551	-
chr1	110366674	110366690	Hnf4a	4.56364	-
chr1	110366676	110366691	HNF4G	15.5577	-
chr1	110366676	110366691	Pparg::Rxra	11.6667	-
chr1	110366705	110366719	Zfx	11.4697	+
chr1	110366725	110366746	REST	8.27551	+
chr1	110370855	110370865	Barhl1	9.49057	+
chr1	110370870	110370882	Foxa2	10.64	+
chr1	110370871	110370882	DMRT3	12.918	-
chr1	110370875	110370887	Foxa2	11.3	-
chr1	110370875	110370890	FOXP1	11.662	+
chr1	110370876	110370891	FOXA1	13.0408	-
chr1	110370878	110370889	FOXP2	14.0909	+
chr1	110370879	110370890	Foxo1	16.3103	-
chr1	110370880	110370888	FOXD1	12.4	+
chr1	110370880	110370887	FOXD2	11.4237	+
chr1	110370880	110370887	FOXI1	12.9455	+
chr1	110370880	110370887	FOXL1	12	+
chr1	110370880	110370888	FOXO3	11.5	+
chr1	110370880	110370887	FOXO4	12.4364	+
chr1	110370880	110370887	FOXO6	12.9808	+
chr1	110370880	110370887	FOXP3	11.3611	+
chr1	110370884	110370899	Pparg::Rxra	12.1081	+
chr1	110370910	110370921	TFAP2A	13.0727	-
chr1	110370910	110370921	TFAP2B(var.2)	13.2909	-
chr1	110370910	110370921	TFAP2C(var.2)	12.9808	-
chr1	110370914	110370928	Zfx	14.5758	+
chr1	110370922	110370933	TFAP2A	13.4182	-
chr1	110370922	110370934	TFAP2A(var.2)	11.8	-
chr1	110370922	110370933	TFAP2B(var.2)	12.3636	-
chr1	110370922	110370933	TFAP2C(var.2)	11	-
chr1	110370928	110370948	PPARG	7.04444	+
chr1	110370929	110370946	ESR1	11.7727	+
chr1	110370930	110370945	ESR2	18.4038	+
chr1	110370938	110370947	THAP1	9.96053	+
chr1	110407053	110407070	SP4	7.30909	-
chr1	110407054	110407068	KLF14	8.46552	-
chr1	110407055	110407067	SP8	12.4868	-
chr1	110407056	110407067	KLF16	11.7414	-
chr1	110407056	110407067	SP3	10.7967	-
chr1	110407057	110407068	Klf1	10.9545	-
chr1	110407070	110407086	Pou2f3	12.2927	+
chr1	110407073	110407082	POU3F4	10.3878	+
chr1	110407073	110407082	POU5F1B	11.354	+
chr1	110407086	110407096	MNX1	10.3433	-
chr1	110407087	110407095	LBX1	11.2698	+
chr1	110407087	110407095	VAX1	10.1361	-
chr1	110407087	110407095	VSX1	11.0315	-
chr1	110407087	110407095	VSX2	11.5039	-
chr1	110407089	110407097	HOXA5	10.82	-
chr1	110407098	110407108	POU6F2	13.3091	-
chr1	110407111	110407128	RARA(var.2)	10.5738	+
chr1	110407111	110407128	Rarb(var.2)	-3.95455	+
chr1	110407111	110407128	Rarg(var.2)	-2.78182	+
chr1	110407112	110407131	CTCF	10.082	+
chr1	110407119	110407132	NR2F1	11.1429	+
chr1	110407121	110407129	NR4A2	12.3131	+
chr1	110407133	110407145	YY1	15.1346	-
chr1	110418318	110418326	RHOXF1	10.2308	+
chr1	110418327	110418348	IRF1	16.5484	+
chr1	110418329	110418344	PRDM1	12.8	-
chr1	110420050	110420065	Klf12	7.47541	+
chr1	110420075	110420085	TEAD1	12.1774	-
chr1	110420075	110420085	TEAD4	12.1452	-
chr1	110420076	110420084	TEAD3	13.2041	-
chr1	110420081	110420092	CEBPA	12.551	-
chr1	110420082	110420092	CEBPG	10.8571	-
chr1	110420118	110420133	STAT1::STAT2	8.80303	+
chr1	110420130	110420144	Zfx	10.6364	+
chr1	110420166	110420178	TFAP2B	10.9455	+
chr1	110420166	110420178	TFAP2C	11.2143	+
chr1	110429464	110429479	Pparg::Rxra	13.5766	-
chr1	110429480	110429494	PLAG1	6.21429	+
chr1	110429518	110429533	JUND(var.2)	11.6383	+
chr1	110429519	110429532	JUN	10.8571	+
chr1	110429522	110429536	RORA(var.2)	6.02247	-
chr1	110429555	110429569	SPI1	2.47273	-
chr1	110429555	110429569	SPIC	14.2535	-
chr1	110429559	110429570	Foxo1	14.1552	+
chr1	110429564	110429571	NFATC2	12.2022	+
chr1	110429568	110429583	Znf423	7.23596	+
chr1	110429605	110429618	Myod1	13	-
chr1	110429608	110429619	Myog	12.8163	+
chr1	110429608	110429619	Tcf12	12.1633	+
chr1	110429609	110429630	REST	13.4694	-
chr1	110429625	110429639	Pax6	12.8111	+
chr1	110429627	110429634	Nr2e3	12.8571	+
chr1	110429650	110429665	Znf423	6.2809	+
chr1	110429651	110429665	PLAG1	4.60204	-
chr1	110429656	110429667	Gabpa	13.0328	-
chr1	110429656	110429670	NFIC::TLX1	8.41837	-
chr1	110429657	110429668	ELK4	14.0182	+
chr1	110429658	110429670	ELF1	8.89091	-
chr1	110429658	110429668	ELK1	12.2553	-
chr1	110429658	110429668	ELK3	11.9483	-
chr1	110429658	110429668	ERF	11.1714	-
chr1	110429658	110429668	ERG	12.0727	-
chr1	110429658	110429668	ETS1	11.8793	-
chr1	110429658	110429668	ETV1	11.9091	-
chr1	110429658	110429668	ETV3	10.9155	-
chr1	110429658	110429668	ETV4	11.6724	-
chr1	110429658	110429668	ETV5	12.2364	-
chr1	110429658	110429668	FEV	11.6923	-
chr1	110429658	110429668	FLI1	11.6809	-
chr1	110429662	110429678	Hnf4a	6.4	-
chr1	110429664	110429679	HNF4G	15.0769	-
chr1	110429664	110429679	NR2C2	10.8714	-
chr1	110429664	110429679	Nr2f6(var.2)	-5.62857	-
chr1	110429664	110429678	Rxra	2.73171	-
chr1	110429684	110429695	E2F6	10.1207	-
chr1	110429686	110429700	Bcl6	10.4355	+
chr1	110429687	110429700	TFAP2A(var.3)	13.6557	-
chr1	110429687	110429700	TFAP2B(var.3)	13.9344	+
chr1	110429687	110429700	TFAP2C(var.3)	13.8621	-
chr1	110429698	110429719	IRF1	12.9194	+
chr1	110429699	110429719	PPARG	6.92222	-
chr1	110429700	110429720	PPARG	8.12222	+
chr1	110429700	110429715	STAT1::STAT2	11.5152	+
chr1	110429701	110429715	SPI1	13.4909	-
chr1	110435341	110435361	RREB1	11.3303	-
chr1	110435341	110435356	ZIC3	9.45714	-
chr1	110435343	110435357	EGR1	12.9808	-
chr1	110435346	110435358	ZBTB7C	10.8065	-
chr1	110435348	110435365	RARA::RXRA	10.1531	+
chr1	110435353	110435363	ZNF740	10.844	-
chr1	110435354	110435375	ZNF263	17.4898	+
chr1	110435364	110435375	E2F6	11.8621	+
chr1	110435372	110435385	HSF1	8.98361	-
chr1	110435372	110435385	HSF2	8.90909	-
chr1	110435372	110435385	HSF4	13.0732	-
chr1	110435424	110435434	Gfi1	12.1707	+
chr1	110435425	110435436	Gfi1b	15.069	+
chr1	110435433	110435444	Spz1	11.6545	-
chr1	110438585	110438600	Bach1::Mafk	13.6184	-
chr1	110438586	110438601	Nfe2l2	10.197	-
chr1	110438587	110438598	FOS	14.1489	+
chr1	110438587	110438598	FOSL1	15.4727	+
chr1	110438587	110438598	JUND	14.8723	+
chr1	110438587	110438598	NFE2	12.3673	+
chr1	110438588	110438599	FOSL2	15.4364	-
chr1	110438588	110438599	JUNB	14.8163	-
chr1	110438588	110438602	JUN(var.2)	13.2308	-
chr1	110438592	110438602	SREBF1	13.9634	+
chr1	110438592	110438602	SREBF2	12.0787	-
chr1	110438628	110438636	Foxj2	11.6452	-
chr1	110438628	110438636	FOXO3	9.59091	-
chr1	110438631	110438638	MEIS1	10.3111	+
chr1	110438631	110438639	MEIS2	13.5246	+
chr1	110438631	110438639	MEIS3	12.3846	+
chr1	110438631	110438645	Stat4	12.569	+
chr1	110438634	110438645	ELK4	11.2364	-
chr1	110438635	110438650	Pparg::Rxra	10.2342	+
chr1	110438642	110438655	SMAD2::SMAD3::SMAD4	11.1967	-
chr1	110438644	110438659	ESR2	10.4423	+
chr1	110438646	110438664	IRF2	9.95413	-
chr1	110438649	110438664	PRDM1	16	-
chr1	110438649	110438664	STAT1::STAT2	11.4697	+
chr1	110438650	110438664	SPIC	12.831	-
chr1	110438656	110438667	Gabpa	10.3443	-
chr1	110438657	110438668	ELK4	12.1636	+
chr1	110438668	110438679	ELK4	10.6545	+
chr1	110438678	110438693	MEF2C	14.0847	+
chr1	110438742	110438759	ESR1	2.0303	+
chr1	110438743	110438758	ESR2	11.2308	+
chr1	110438753	110438767	GLIS2	7.22951	+
chr1	110438753	110438767	GLIS3	3.19697	+
chr1	110438753	110438764	Klf1	12.9545	+
chr1	110438753	110438768	Klf12	9.52459	+
chr1	110438754	110438764	Klf4	14.1531	-
chr1	110438754	110438764	KLF5	13.9796	+
chr1	110438754	110438765	SP3	11.2439	+
chr1	110438757	110438772	Znf423	5.17978	+
chr1	110438758	110438772	ZIC1	7.02128	+
chr1	110438758	110438773	ZIC4	10.5818	+
chr1	110438765	110438781	EGR4	10.4	+
chr1	110438785	110438801	ZNF143	2.81034	+
chr1	110438793	110438807	CREB3L1	8.24242	+
chr1	110438794	110438806	PKNOX2	4.2623	-
chr1	110438794	110438805	USF2	13.5714	-
chr1	110438795	110438803	Mycn	11.6557	+
chr1	110438795	110438805	TFE3	11.3265	+
chr1	110438795	110438805	TFEB	13.1731	+
chr1	110438795	110438805	TFEC	11.8659	+
chr1	110438795	110438806	USF1	11.898	+
chr1	110438796	110438806	Mitf	10.5714	-
chr1	110438800	110438808	MEIS2	11.9016	+
chr1	110438800	110438808	MEIS3	11.1923	+
chr1	110438812	110438820	MEIS2	11.5574	+
chr1	110438839	110438855	RFX2	12.5	+
chr1	110438839	110438855	RFX3	15.2576	+
chr1	110438839	110438855	RFX4	16.3182	+
chr1	110438839	110438855	RFX5	11.2241	+
chr1	110438840	110438854	Rfx1	15.1724	+
chr1	110440333	110440344	Hoxa9	11.2763	-
chr1	110440349	110440357	Dlx2	10.68	-
chr1	110440350	110440358	Nobox	11.3478	+
chr1	110440365	110440376	Nkx2-5(var.2)	10.8909	-
chr1	110440428	110440440	TFAP2A(var.2)	11.2	-
chr1	110440428	110440440	TFAP2B	10.7273	-
chr1	110440428	110440440	TFAP2C	11.1633	-
chr1	110443305	110443316	CEBPA	11.0408	-
chr1	110443316	110443329	HSF4	11.2439	+
chr1	110443320	110443331	FOSL2	10.2909	+
chr1	110443320	110443331	JUNB	10.4082	+
chr1	110443321	110443332	FOS	11.0638	-
chr1	110443321	110443332	FOSL1	11.2727	-
chr1	110443321	110443332	NFE2	5.81633	-
chr1	110443361	110443372	Klf1	12.0909	-
chr1	110443361	110443371	Klf4	12.7857	+
chr1	110443361	110443371	KLF5	14.0408	-
chr1	110443390	110443403	SMAD2::SMAD3::SMAD4	12.0328	+
chr1	110443394	110443415	REST	4.88776	-
chr1	110444530	110444545	Nfe2l2	12.6212	+
chr1	110444531	110444546	Bach1::Mafk	8.31579	+
chr1	110444534	110444549	MAF::NFE2	15.3279	+
chr1	110444558	110444572	Zfx	11.2879	-
chr1	110444568	110444583	LEF1	9.14516	+
chr1	110444568	110444582	TCF7L2	11.2909	+
chr1	110444577	110444588	Klf1	12.2727	-
chr1	110444577	110444587	Klf4	12.1224	+
chr1	110444577	110444587	KLF5	12.7755	-
chr1	110444600	110444611	SP1	13.25	-
chr1	110444602	110444613	E2F6	14.6207	+
chr1	110444603	110444618	NR2C2	11.1	+
chr1	110444603	110444618	Pparg::Rxra	13.4595	+
chr1	110444604	110444618	Nr2f6	10.8636	+
chr1	110444604	110444618	Rxra	4.90244	+
chr1	110444604	110444618	RXRB	3.23636	+
chr1	110444604	110444618	RXRG	1.59574	+
chr1	110444607	110444617	HLTF	8.79268	-
chr1	110444631	110444644	HSF1	9.40984	-
chr1	110444631	110444644	HSF2	9.92727	-
chr1	110444631	110444644	HSF4	12.622	-
chr1	110444635	110444645	Hand1::Tcf3	12.0562	+
chr1	110447303	110447314	RUNX1	11.9655	+
chr1	110447323	110447333	RUNX3	12.4038	-
chr1	110447324	110447333	RUNX2	12.8654	-
chr1	110447333	110447348	SP2	13.5862	-
chr1	110447338	110447348	KLF5	12.2041	-
chr1	110447354	110447371	Ar	12.4138	-
chr1	110447408	110447416	TBX15	10.7115	+
chr1	110447419	110447436	SP4	5.76364	+
chr1	110447422	110447436	EGR1	14.0962	+
chr1	110447422	110447433	KLF16	9.84483	+
chr1	110447422	110447437	SP2	12.6897	+
chr1	110447422	110447433	SP3	10.4878	+
chr1	110447422	110447434	SP8	11.9079	+
chr1	110448952	110448973	IRF1	10.3065	+
chr1	110448953	110448964	Gabpa	12.4098	-
chr1	110448954	110448967	ELF3	12.7931	-
chr1	110448954	110448965	ELK4	13.3455	+
chr1	110448954	110448969	STAT1::STAT2	12.1364	+
chr1	110448955	110448967	EHF	12.8525	-
chr1	110448955	110448967	ELF1	12.9091	-
chr1	110448955	110448967	ELF4	13.918	-
chr1	110448955	110448966	ELF5	13.4	-
chr1	110448955	110448965	ELK1	10.4894	-
chr1	110448955	110448965	ELK3	11.7586	-
chr1	110448955	110448965	ERF	13.9714	-
chr1	110448955	110448965	ERG	12.9273	-
chr1	110448955	110448965	ETS1	13.3448	-
chr1	110448955	110448965	ETV1	11.4909	-
chr1	110448955	110448966	ETV2	12.9836	-
chr1	110448955	110448965	ETV3	12	-
chr1	110448955	110448965	ETV4	11.431	-
chr1	110448955	110448965	ETV6	13.1154	-
chr1	110448955	110448965	FEV	12.2308	-
chr1	110448955	110448965	FLI1	12.7234	-
chr1	110448955	110448966	SPDEF	9.67273	-
chr1	110448955	110448969	SPI1	13.8909	-
chr1	110448955	110448969	SPIC	14.493	-
chr1	110448959	110448970	Foxo1	11.1552	+
chr1	110448985	110449000	Stat6	10.9483	+
chr1	110448993	110449012	Nr1h3::Rxra	12.7258	-
chr1	110449014	110449024	ERF	11.0857	+
chr1	110449045	110449055	TFAP4	13.0909	+
chr1	110449046	110449056	Myb	10.7541	+
chr1	110449047	110449062	Bach1::Mafk	8.56579	-
chr1	110449049	110449063	XBP1	9.26923	+
chr1	110449050	110449064	CREB3	11.0714	+
chr1	110449050	110449064	CREB3L1	10.5152	+
chr1	110452777	110452786	Hic1	10.9038	-
chr1	110452778	110452787	NFIX	10.2128	-
chr1	110452778	110452799	REST	5.79592	+
chr1	110452808	110452816	MEIS2	11.8033	-
chr1	110452808	110452816	MEIS3	11.4231	-
chr1	110452817	110452830	Myod1	14.2653	-
chr1	110452818	110452832	Tcf21	6.5	+
chr1	110452819	110452830	Myog	11.4694	-
chr1	110452819	110452830	Tcf12	11.5102	-
chr1	110452820	110452830	Ascl2	13.7571	+
chr1	110452820	110452830	MSC	9.96341	-
chr1	110452820	110452833	Myod1	14.551	+
chr1	110452820	110452831	Myog	13.5714	+
chr1	110452820	110452830	NHLH1	14.6207	+
chr1	110452820	110452831	Tcf12	13.4898	+
chr1	110452820	110452830	TFAP4	10.6364	+
chr1	110452851	110452862	E2F6	14.8966	-
chr1	110452854	110452868	GLIS3	2.86364	+
chr1	110452874	110452895	REST	9.22449	-
chr1	110452888	110452900	INSM1	13.0306	+
chr1	110452888	110452900	TFAP2A(var.2)	10.6545	-
chr1	110476626	110476641	TBP	13.0972	+
chr1	110476637	110476654	SP4	6.50909	+
chr1	110476637	110476651	Zfx	12.0303	-
chr1	110476645	110476660	Klf12	8.7541	+
chr1	110476678	110476692	IRF7	9.56452	+
chr1	110476679	110476693	JUN(var.2)	11.6731	+
chr1	110476681	110476692	DUX4	10.5319	+
chr1	110476683	110476694	FOS	11.383	-
chr1	110476683	110476694	FOSL1	10.1273	+
chr1	110476698	110476709	ELF5	11.3091	+
chr1	110476711	110476730	Nr1h3::Rxra	11.3871	-
chr1	110476713	110476725	MYBL1	9.86207	-
chr1	110502817	110502832	Pou5f1::Sox2	13.871	-
chr1	110502821	110502832	NFIL3	10.3939	-
chr1	110502851	110502866	Sox1	5.17241	+
chr1	110502858	110502868	Sox6	11.8	+
chr1	110502860	110502869	SRY	10.5	-
chr1	110502911	110502927	Hnf4a	10.8182	-
chr1	110502913	110502928	Pparg::Rxra	11.8739	-
chr1	110502913	110502927	Rxra	2.90244	-
chr1	110502913	110502927	RXRB	1.10909	-
chr1	110527293	110527307	ATF7	15.4143	-
chr1	110527293	110527307	BATF3	12.2727	-
chr1	110527293	110527307	CREB3	10.7	-
chr1	110527294	110527309	JUND(var.2)	12.2128	-
chr1	110527295	110527308	JUN	10.5102	-
chr1	110527312	110527327	HNF4G	10.3269	-
chr1	110527312	110527327	NR2C2	12.4	-
chr1	110527312	110527326	Nr2f6	8.51515	-
chr1	110527312	110527327	Pparg::Rxra	15.5856	-
chr1	110527312	110527326	Rxra	3.2439	-
chr1	110527314	110527335	ZNF263	16.2041	-
chr1	110527315	110527325	Sox3	10.931	+
chr1	110527318	110527335	SP4	2.85455	+
chr1	110527319	110527330	E2F4	10.5862	-
chr1	110527321	110527336	SP2	17.7759	+
chr1	110527327	110527341	EGR1	13.3462	+
chr1	110527328	110527347	CTCF	8.90164	-
chr1	110527331	110527341	MZF1(var.2)	14.404	-
chr1	110527333	110527346	TFAP2A(var.3)	9.98361	-
chr1	110527333	110527346	TFAP2C(var.3)	8.7931	-
chr1	110527347	110527356	THAP1	10.0263	+
chr1	110527355	110527369	CREB3	10.5714	-
chr1	110527355	110527369	CREB3L1	13.2121	-
chr1	110527356	110527370	XBP1	10.4038	-
chr1	110527358	110527367	Creb3l2	12.3933	-
chr1	110527360	110527374	ATF7	7.4	+
chr1	110527361	110527373	JDP2(var.2)	5.61224	-
chr1	110527361	110527376	JUND(var.2)	10.8723	-
chr1	110527362	110527375	JUN	10.1837	-
chr1	110527363	110527371	CREB1	12.4234	-
chr1	110527368	110527385	RARA::RXRA	9.66327	-
chr1	110527372	110527387	NR2C2	14.8286	-
chr1	110527372	110527387	Pparg::Rxra	11.1532	-
chr1	110527390	110527401	EGR2	9.56897	-
chr1	110527397	110527414	Gmeb1	10.9211	+
chr1	110527408	110527420	HINFP	11.6212	-
chr1	110527409	110527423	EGR1	14.75	-
chr1	110527414	110527431	RARA::RXRA	9.63265	+
chr1	110574082	110574103	MAFG	11.7755	+
chr1	110574087	110574105	MAFF	12.8444	+
chr1	110574091	110574103	Mafb	13.3258	-
chr1	110574092	110574103	NRL	12.4423	-
chr1	110574099	110574114	ESR2	10.5962	-
chr1	110574099	110574114	RXRA::VDR	5.22936	-
chr1	110574101	110574113	Hoxa11	10.871	-
chr1	110574102	110574113	HOXA10	11.0755	-
chr1	110574102	110574112	HOXC10	11.3636	-
chr1	110574102	110574113	HOXC11	11.0517	-
chr1	110574102	110574113	HOXC12	10.1818	-
chr1	110574103	110574114	CDX2	13.2881	-
chr1	110574108	110574118	RORA	12.3483	-
chr1	110574118	110574129	NRL	11.6154	+
chr1	110574125	110574135	RORA	13.1124	-
chr1	110613269	110613279	Tcfl5	9.98387	-
chr1	110613269	110613284	ZBTB33	10.7121	+
chr1	110613298	110613313	Znf423	9.83146	+
chr1	110613303	110613318	SP2	15.931	-
chr1	110613304	110613314	MZF1(var.2)	10.8283	+
chr1	110613304	110613321	SP4	5.89091	-
chr1	110613305	110613319	KLF14	10.431	-
chr1	110613307	110613318	KLF16	11.8793	-
chr1	110613307	110613318	SP1	16.1154	-
chr1	110613308	110613318	KLF5	13.0204	-
chr1	110613320	110613336	EGR4	11.6364	-
chr1	110613321	110613336	EGR3	12.5517	-
chr1	110613321	110613332	NRF1	10.6909	-
chr1	110613322	110613333	E2F4	10.1034	+
chr1	110613323	110613334	EGR2	11.4828	-
chr1	110613324	110613335	NRF1	12.4182	+
chr1	110613336	110613347	TFAP2A	10.8909	+
chr1	110613336	110613347	TFAP2B(var.2)	10.1818	+
chr1	110613348	110613360	HES5	3.81034	-
chr1	110613348	110613360	HES7	5.60345	-
chr1	110613349	110613359	Hes1	10.2867	-
chr1	110613349	110613359	Tcfl5	11.3548	-
chr1	110613354	110613370	GLIS1	-1.94231	-
chr1	110613354	110613369	ZIC3	20.6714	-
chr1	110613354	110613369	ZIC4	18.9636	-
chr1	110613355	110613369	GLIS2	17.8852	-
chr1	110613355	110613369	GLIS3	8.66667	-
chr1	110613355	110613366	TFAP2A	11.2	-
chr1	110613355	110613367	TFAP2A(var.2)	12.4182	-
chr1	110613355	110613368	TFAP2A(var.3)	10.3443	+
chr1	110613355	110613367	TFAP2B	10.7091	-
chr1	110613355	110613366	TFAP2B(var.2)	10.3818	-
chr1	110613355	110613368	TFAP2B(var.3)	9.42623	-
chr1	110613355	110613368	TFAP2C(var.3)	9.89655	-
chr1	110613355	110613369	ZIC1	18.4681	-
chr1	110613358	110613373	SP2	19.0345	-
chr1	110613358	110613370	ZBTB7B	9.7069	-
chr1	110613358	110613370	ZBTB7C	10.629	-
chr1	110613359	110613376	SP4	2.65455	-
chr1	110613360	110613374	KLF14	9.53448	-
chr1	110613361	110613376	NR2C2	14.0429	+
chr1	110613361	110613381	RREB1	8.87156	-
chr1	110613361	110613373	SP8	15.4211	-
chr1	110613362	110613373	KLF16	16.6552	-
chr1	110613362	110613373	SP1	17.9038	-
chr1	110613362	110613373	SP3	15.7398	-
chr1	110613363	110613373	Klf4	12.8367	+
chr1	110613363	110613373	KLF5	15.102	-
chr1	110613364	110613375	E2F4	11.7414	+
chr1	110613365	110613380	SP2	19.8448	-
chr1	110613365	110613377	ZBTB7B	10.0517	-
chr1	110613365	110613377	ZBTB7C	11.3065	-
chr1	110613366	110613383	SP4	2.58182	-
chr1	110613367	110613381	KLF14	9.53448	-
chr1	110613368	110613383	NR2C2	15.4143	+
chr1	110613368	110613383	Pparg::Rxra	10.7027	+
chr1	110613368	110613380	SP8	15.4211	-
chr1	110613369	110613383	GLIS2	7.88525	-
chr1	110613369	110613380	KLF16	16.6552	-
chr1	110613369	110613380	SP1	17.9038	-
chr1	110613369	110613380	SP3	15.7398	-
chr1	110613369	110613390	ZNF263	16.5306	+
chr1	110613370	110613380	Klf4	12.8367	+
chr1	110613370	110613380	KLF5	15.102	-
chr1	110613371	110613382	E2F4	11.7414	+
chr1	110613371	110613383	TFAP2A(var.2)	10.8909	-
chr1	110613375	110613389	PLAG1	8.2551	+
chr1	110613378	110613393	SP2	15.931	-
chr1	110613379	110613393	EGR1	15.4231	-
chr1	110613380	110613395	Pparg::Rxra	11.4955	+
chr1	110613382	110613393	KLF16	11.9483	-
chr1	110613382	110613393	SP1	15.5192	-
chr1	110613383	110613393	KLF5	14.2041	-
chr1	110625231	110625246	HNF4G	12.8654	-
chr1	110625242	110625257	Stat6	14.7586	+
chr1	110625244	110625258	Bcl6	10.8226	+
chr1	110625245	110625256	STAT3	10.7755	+
chr1	110625245	110625256	Stat5a::Stat5b	11.0612	-
chr1	110625263	110625274	Gabpa	11.3607	-
chr1	110625264	110625277	ELF3	11.1379	-
chr1	110625264	110625275	ELK4	12.2909	+
chr1	110625265	110625277	EHF	11.1803	-
chr1	110625265	110625277	ELF1	8.30909	-
chr1	110625265	110625276	ELF5	12.0909	-
chr1	110625265	110625275	ELK1	9.91489	-
chr1	110625265	110625275	ELK3	11	-
chr1	110625295	110625309	Arid5a	13.0595	-
chr1	110625299	110625313	Arid5a	12.9643	+
chr1	110625303	110625316	ATF4	17.0656	-
chr1	110625304	110625315	CEBPA	11.1837	+
chr1	110625304	110625317	JUN	10.3673	-
chr1	110625324	110625339	MYBL2	8.63934	-
chr1	110625330	110625344	Pax6	9.98889	+
chr1	110625337	110625347	GSX1	9.5873	-
chr1	110625337	110625347	GSX2	10	-
chr1	110625338	110625354	E2F2	2.5122	-
chr1	110626986	110626997	STAT3	10.3878	-
chr1	110626993	110627007	GLIS2	12.7213	-
chr1	110626993	110627008	ZIC3	7.18571	-
chr1	110626993	110627008	ZIC4	11.2727	-
chr1	110627001	110627015	PLAG1	12.3776	+
chr1	110627004	110627016	TFAP2A(var.2)	13.0182	-
chr1	110627004	110627016	TFAP2B	12.4364	-
chr1	110627004	110627016	TFAP2C	12.3673	-
chr1	110627016	110627027	Gabpa	10.2295	+
chr1	110627059	110627074	CENPB	11.5	-
chr1	110627071	110627086	Nr5a2	10.5345	+
chr1	110627071	110627086	RXRA::VDR	4.94495	+
chr1	110627093	110627107	Zfx	11.8182	+
chr1	110654988	110655003	JUND(var.2)	13.5957	-
chr1	110654990	110655007	RARA::RXRA	11.9694	-
chr1	110654990	110655007	RARA(var.2)	3.22951	-
chr1	110655002	110655017	NFYB	11.8269	+
chr1	110655012	110655026	NFIC::TLX1	5.64286	-
chr1	110655013	110655027	NFIC::TLX1	7.36735	+
chr1	110655039	110655053	EBF1	13.8197	-
chr1	110655059	110655067	Sox2	13.9508	+
chr1	110655093	110655105	ZBTB7B	12.0517	+
chr1	110655108	110655117	THAP1	10.6579	-
chr1	110672750	110672763	Hoxc9	13.746	-
chr1	110672751	110672762	Hoxa9	10.9868	-
chr1	110672770	110672781	EGR2	9.34483	+
chr1	110672772	110672786	KLF14	8.24138	+
chr1	110672773	110672784	KLF16	10.931	+
chr1	110672773	110672784	SP3	12.8455	+
chr1	110672773	110672785	SP8	11.3816	+
chr1	110672793	110672804	FOSL2	12.0545	+
chr1	110672815	110672825	Tcfl5	9.94355	-
chr1	110672816	110672826	Mitf	12.0918	-
chr1	110672818	110672826	Pax2	10.4222	-
chr1	110672820	110672830	RELA	11.551	+
chr1	110672851	110672861	Crem	11.7377	+
chr1	110672851	110672863	JDP2(var.2)	5.73469	-
chr1	110672853	110672861	CREB1	13.5495	-
chr1	110672853	110672863	Crem	11.3115	-
chr1	110693087	110693095	Pax2	10.1889	+
chr1	110693093	110693107	ZIC1	6.31915	+
chr1	110693093	110693108	ZIC3	7.75714	+
chr1	110693093	110693108	ZIC4	11.6182	+
chr1	110693100	110693115	Znf423	8.96629	+
chr1	110693101	110693115	Rfx1	9.74138	-
chr1	110693110	110693118	NR4A2	11.4141	-
chr1	110693125	110693136	E2F6	11.5517	+
chr1	110693146	110693157	Klf1	10.2273	+
chr1	110693147	110693157	KLF5	13.0204	+
chr1	110693162	110693181	PAX5	11.8065	-
chr1	110693183	110693197	Rfx1	10.6724	-
chr1	110693185	110693197	INSM1	8.85714	+
chr1	110715119	110715136	Rarb(var.2)	-0.181818	+
chr1	110715134	110715145	Stat5a::Stat5b	11.4898	-
chr1	110715139	110715151	TAL1::TCF3	11.8876	+
chr1	110715140	110715152	BHLHE23	11.2727	+
chr1	110715141	110715151	Atoh1	12.3226	+
chr1	110715141	110715151	BHLHE22	10.8182	-
chr1	110715141	110715151	NEUROD2	11.3103	+
chr1	110715141	110715151	Neurog1	11.5275	-
chr1	110715141	110715151	OLIG1	11.9615	+
chr1	110715141	110715151	OLIG2	11.9655	+
chr1	110715141	110715151	OLIG3	11.6207	+
chr1	110715141	110715153	TAL1::TCF3	11.4382	-
chr1	110715141	110715151	Twist2	13.8197	-
chr1	110715142	110715150	Bhlha15	13.623	-
chr1	110715168	110715182	GATA2	11.4364	+
chr1	110715171	110715182	Gata1	12.2245	+
chr1	110715172	110715183	Gata4	11.7241	+
chr1	110715190	110715203	TFAP2B(var.3)	9.13115	+
chr1	110715193	110715207	GLIS2	8.7541	-
chr1	110715193	110715207	GLIS3	4.48485	-
chr1	110715204	110715219	SP2	15.2586	+
chr1	110715205	110715219	SPIC	11.5211	-
chr1	110752570	110752581	E2F4	11.6724	+
chr1	110752571	110752586	NR2C2	9.04286	+
chr1	110752574	110752584	KLF5	14.2041	-
chr1	110752576	110752590	EGR1	16.7308	-
chr1	110752587	110752605	EWSR1-FLI1	-10.6053	+
chr1	110752604	110752619	NR2C2	8.6	+
chr1	110752611	110752626	HNF4G	11.2692	+
chr1	110752611	110752628	NR1H2::RXRA	-3.94382	+
chr1	110752611	110752626	NR2C2	18.7714	+
chr1	110752611	110752626	Pparg::Rxra	13.991	+
chr1	110752612	110752626	Nr2f6	17.5	+
chr1	110752612	110752626	Rxra	15.5854	+
chr1	110752612	110752626	RXRB	15.0727	+
chr1	110752612	110752626	RXRG	16.1702	+
chr1	110752616	110752626	RORA	12.5618	+
chr1	110752617	110752630	NR2F1	14.9388	+
chr1	110752618	110752633	HNF4G	10.3077	+
chr1	110752618	110752635	NR1H2::RXRA	-1.14607	+
chr1	110752618	110752633	NR2C2	19.5857	+
chr1	110752619	110752633	Nr2f6	14.5303	+
chr1	110752619	110752633	Rxra	11.2683	+
chr1	110752619	110752633	RXRB	11.3091	+
chr1	110752619	110752633	RXRG	12.5957	+
chr1	110752621	110752633	INSM1	16.2551	+
chr1	110752645	110752657	INSM1	12.5612	+
chr1	110752657	110752674	SP4	3.72727	-
chr1	110753823	110753838	ZIC3	10.4714	-
chr1	110753823	110753838	ZIC4	11.5273	-
chr1	110753824	110753838	GLIS2	8.88525	-
chr1	110753824	110753838	GLIS3	4.72727	-
chr1	110753824	110753838	ZIC1	5.87234	-
chr1	110753855	110753865	ETV6	11.1731	-
chr1	110753867	110753878	E2F6	12.3448	-
chr1	110753881	110753892	E2F6	12.5	-
chr1	110753895	110753910	ESR2	10.8846	-
chr1	110753896	110753907	ELK4	10.8545	+
chr1	110753898	110753916	EWSR1-FLI1	-10.3421	-
chr1	110753903	110753912	THAP1	9.92105	+
chr1	110753905	110753916	Spz1	10.9364	-
chr1	110753909	110753921	INSM1	10.2755	-
chr1	110753913	110753925	ZBTB7A	10.1857	+
chr1	110753916	110753931	SCRT1	6.59016	-
chr1	110753917	110753927	FIGLA	13.4483	+
chr1	110753917	110753927	MSC	9.42683	+
chr1	110753917	110753927	TCF3	12.4423	+
chr1	110753917	110753927	TCF4	11.1633	+
chr1	110753918	110753927	SNAI2	11.3488	-
chr1	110753944	110753955	E2F4	12.8621	-
chr1	110753944	110753955	E2F6	14.1724	-
chr1	110879262	110879278	Hoxb5	12.8052	-
chr1	110879266	110879276	EVX1	10.2642	+
chr1	110879266	110879276	MEOX2	10.0198	+
chr1	110879277	110879292	LEF1	9.33871	-
chr1	110879278	110879292	TCF7L2	13.1455	-
chr1	110879280	110879292	Tcf7	9.41935	-
chr1	110879285	110879299	JUN(var.2)	12.2115	+
chr1	110879288	110879299	FOSL2	13.2364	+
chr1	110879288	110879299	JUNB	12.9592	+
chr1	110879289	110879300	FOS	14.0213	-
chr1	110879289	110879300	FOSL1	14.1455	+
chr1	110879289	110879300	JUND	13.7447	+
chr1	110879289	110879300	NFE2	10.551	-
chr1	110879290	110879301	FOSL2	14.6545	-
chr1	110879290	110879299	JDP2	11.6034	-
chr1	110879290	110879301	JUNB	14.449	-
chr1	110879290	110879304	JUN(var.2)	13.2692	-
chr1	110879291	110879298	FOS::JUN	11.9703	-
chr1	110879313	110879329	Rarb	5.39655	+
chr1	110879314	110879331	NR1H2::RXRA	-4.34831	+
chr1	110879314	110879329	Nr2f6(var.2)	-3.67143	+
chr1	110879314	110879332	RARA	-9.80303	+
chr1	110879314	110879330	Rarg	2.14286	+
chr1	110879315	110879329	Rxra	1.86585	+
chr1	110879315	110879329	RXRB	1.87273	+
chr1	110879321	110879330	Nr2e1	11.8226	+
chr1	110879351	110879366	NFYB	9.92308	-
chr1	110879366	110879376	CEBPG	10.2041	-
chr1	110881076	110881094	RARA	-8.07576	-
chr1	110881079	110881094	RXRA::VDR	7.44037	-
chr1	110881079	110881095	Vdr	9.95082	-
chr1	110881088	110881101	TFAP2A(var.3)	16.3934	-
chr1	110881088	110881101	TFAP2B(var.3)	16.3279	+
chr1	110881088	110881101	TFAP2C(var.3)	16.4655	-
chr1	110881089	110881104	ZBTB33	9.63636	+
chr1	110881096	110881111	ESR2	10.5577	-
chr1	110881099	110881110	USF1	13.7143	+
chr1	110881099	110881110	USF2	13.1224	+
chr1	110881105	110881120	ZIC4	11.7455	-
chr1	110881106	110881120	ZIC1	6.93617	-
chr1	110881116	110881137	REST	5.68367	-
chr1	110881120	110881131	E2F4	15.1552	-
chr1	110881120	110881131	E2F6	14.3621	-
chr1	110881122	110881137	ZBTB33	9.83333	+
chr1	110881126	110881141	EGR3	5.31034	-
chr1	110881127	110881141	GLIS2	10.2787	-
chr1	110881129	110881140	E2F4	10.5	+
chr1	110881130	110881145	SP2	21.0517	-
chr1	110881130	110881142	ZBTB7B	9.7069	-
chr1	110881130	110881142	ZBTB7C	10.629	-
chr1	110881131	110881146	Klf12	9.77049	-
chr1	110881131	110881148	SP4	15.4	-
chr1	110881132	110881146	KLF14	15.2241	-
chr1	110881133	110881145	SP8	16.9474	-
chr1	110881134	110881145	KLF16	18.2414	-
chr1	110881134	110881145	SP1	19.1538	-
chr1	110881134	110881145	SP3	15.9837	-
chr1	110881135	110881146	Klf1	11.6364	-
chr1	110881135	110881145	Klf4	16.1837	+
chr1	110881135	110881145	KLF5	17	-
chr1	110881139	110881152	NFKB1	9.61224	-
chr1	110881139	110881152	NFKB2	14.8939	+
chr1	110881145	110881156	TFAP2A	10.9455	+
chr1	110881164	110881180	RFX4	9.28788	-
chr1	110881164	110881180	RFX5	5.68966	+
chr1	110881165	110881179	Rfx1	10.7414	+
chr1	110881180	110881192	YY1	9.75	+
chr1	110881747	110881755	MEIS2	11.8033	-
chr1	110881747	110881755	MEIS3	11.4231	-
chr1	110881787	110881805	NFYA	11.2195	-
chr1	110881790	110881801	FOXH1	13.6346	+
chr1	110881791	110881799	Dux	12.8689	+
chr1	110881805	110881823	TP63	-3.63793	+
chr1	110881806	110881820	RORA(var.2)	7.29213	+
chr1	110881813	110881827	CREB3	11	+
chr1	110881814	110881824	Arntl	14.6557	+
chr1	110881814	110881824	Mitf	12.7857	+
chr1	110881814	110881825	USF1	17.2245	-
chr1	110881814	110881825	USF2	16.8367	-
chr1	110881815	110881825	BHLHE40	15.2115	-
chr1	110881815	110881825	BHLHE41	18.2115	-
chr1	110881815	110881824	Creb3l2	12.3708	+
chr1	110881815	110881825	MLX	15.9286	-
chr1	110881815	110881825	MLXIPL	14.7576	-
chr1	110881815	110881825	SREBF1	10.5488	-
chr1	110881815	110881825	Srebf1(var.2)	16.8276	-
chr1	110881815	110881825	SREBF2(var.2)	16.8545	-
chr1	110881815	110881825	Tcfl5	9.90323	-
chr1	110881815	110881825	TFE3	14.1837	-
chr1	110881815	110881825	TFEB	15.6538	-
chr1	110881815	110881825	TFEC	14.4146	-
chr1	110881815	110881826	USF1	17.2245	+
chr1	110881815	110881826	USF2	16.8367	+
chr1	110881816	110881826	Arntl	14.6557	-
chr1	110881816	110881825	Creb3l2	12.3708	-
chr1	110881816	110881826	Mitf	12.7857	-
chr1	110881821	110881831	RUNX3	11.6346	+
chr1	110881828	110881843	NR2C2	9.54286	+
chr1	110881832	110881847	SP2	15.7069	-
chr1	110881833	110881850	SP4	12.2909	-
chr1	110881834	110881848	KLF14	10.5862	-
chr1	110881836	110881847	SP1	15.7308	-
chr1	110881837	110881847	KLF5	13.8163	-
chr1	110881854	110881865	E2F4	11.7931	+
chr1	110895720	110895731	TFAP2C(var.2)	10.5962	-
chr1	110895738	110895755	Hmx1	11.122	+
chr1	110895742	110895750	Dlx2	10.68	+
chr1	110895752	110895765	SMAD2::SMAD3::SMAD4	11.6557	+
chr1	110895761	110895771	Klf4	10.1224	-
chr1	110895780	110895795	MEF2C	13.0169	-
chr1	110895781	110895793	MEF2A	9.8871	-
chr1	110895781	110895793	MEF2B	10.6909	-
chr1	110895781	110895793	MEF2D	10.6727	-
chr1	110895799	110895811	Ddit3::Cebpa	10.6889	-
chr1	110912814	110912824	HOXB13	11.5091	-
chr1	110912817	110912827	MZF1(var.2)	11.6162	+
chr1	110912840	110912856	POU4F2	6.32727	-
chr1	110912840	110912856	POU4F3	11.5512	-
chr1	110912842	110912857	HNF1A	9.84416	+
chr1	110912842	110912856	POU4F1	13.0315	-
chr1	110912845	110912860	FOXA1	11.6327	+
chr1	110912846	110912858	Foxd3	11.0543	+
chr1	110912847	110912859	FOXC2	13.0693	-
chr1	110912848	110912859	FOXB1	14.25	-
chr1	110912848	110912859	FOXC1	13.96	-
chr1	110912849	110912861	Foxa2	12.34	+
chr1	110912871	110912885	E2F7	-1.31148	+
chr1	110912872	110912884	E2F8	7.52439	+
chr1	110912873	110912883	ZNF740	11.2569	+
chr1	110912912	110912927	PRDM1	10.5091	-
chr1	110912926	110912946	RREB1	14.211	+
chr1	110912927	110912941	PLAG1	12.0102	-
chr1	110912933	110912948	NR2C2	11.1429	-
chr1	110933606	110933617	Foxo1	12.2069	-
chr1	110933666	110933682	Hnf4a	2.72727	-
chr1	110933668	110933683	HNF4G	10.5577	-
chr1	110933698	110933709	Gfi1b	13.7069	-
chr1	110933700	110933710	Gfi1	13.2805	-
chr1	110933705	110933719	BATF3	0.424242	-
chr1	110933710	110933718	Atf3	11.1311	-
chr1	110933723	110933734	E2F6	13.3621	-
chr1	110950275	110950292	Ar	7.56897	-
chr1	110950277	110950290	Hes2	10.8889	+
chr1	110950282	110950290	ARNT::HIF1A	12.4605	-
chr1	110950300	110950314	Zfx	13.8939	-
chr1	110950319	110950337	KLF13	4.25862	-
chr1	110950321	110950338	SP4	3.14545	-
chr1	110950322	110950336	KLF14	10.2586	-
chr1	110950323	110950335	SP8	12.4211	-
chr1	110950324	110950335	SP3	12.8049	-
chr1	110950325	110950335	KLF5	13.4286	-
chr1	110950372	110950386	CREB3L1	8.12121	+
chr1	110950375	110950387	HINFP	17.9848	+
chr1	110950376	110950388	EHF	9.98361	-
chr1	110950376	110950388	ELF4	8.45902	-
chr1	110950389	110950403	Bcl6	11.9516	+
chr1	110950389	110950400	STAT1	12.6909	-
chr1	110950389	110950403	Stat4	10.8448	+
chr1	110950394	110950401	NFATC2	12.2022	-
chr1	110963994	110964005	Klf1	12.2424	+
chr1	110963995	110964005	Klf4	10.4898	-
chr1	110964009	110964020	FOSL2	13.2182	+
chr1	110964009	110964020	JUNB	12.3878	+
chr1	110964010	110964021	FOS	11.1277	+
chr1	110964010	110964021	FOSL1	11.4545	+
chr1	110964010	110964021	JUND	12.1489	+
chr1	110964010	110964021	NFE2	17.9388	+
chr1	110964011	110964022	FOSL2	12.6	-
chr1	110964011	110964020	JDP2	16.6034	+
chr1	110964011	110964022	JUNB	11.7143	-
chr1	110964011	110964025	JUN(var.2)	12.9038	-
chr1	110964011	110964026	MAF::NFE2	8.13115	+
chr1	110964012	110964023	BATF::JUN	10.9808	-
chr1	110964012	110964019	FOS::JUN	11.9703	+
chr1	110964013	110964027	JUN(var.2)	10.6923	+
chr1	110964014	110964029	Nfe2l2	13.9394	+
chr1	110964015	110964030	Bach1::Mafk	15.7763	+
chr1	110964016	110964027	FOSL2	13.6909	+
chr1	110964016	110964027	JUNB	12.4286	+
chr1	110964017	110964028	FOS	15.2979	-
chr1	110964017	110964028	FOSL1	13.6	-
chr1	110964017	110964028	JUND	14.2553	-
chr1	110964017	110964028	NFE2	8.30612	+
chr1	110964018	110964027	JDP2	9	-
chr1	110964018	110964029	JUNB	11	-
chr1	110964018	110964032	JUN(var.2)	11.8462	-
chr1	110964018	110964033	MAF::NFE2	16.8689	+
chr1	110964019	110964026	FOS::JUN	11.9703	+
chr1	110964022	110964032	TFAP4	12.4364	-
chr1	110964031	110964042	RUNX1	12	+
chr1	110964047	110964062	Nfe2l2	14.9848	+
chr1	110964047	110964060	SMAD2::SMAD3::SMAD4	11.6393	+
chr1	110964048	110964063	Bach1::Mafk	10.8684	+
chr1	110964051	110964066	MAF::NFE2	9.65574	+
chr1	110964072	110964082	NFAT5	12.2903	+
chr1	110964073	110964080	NFATC2	12.2022	+
chr1	110976648	110976663	Nfe2l2	10.3182	+
chr1	110976649	110976664	Bach1::Mafk	13.4211	+
chr1	110976650	110976661	JUNB	10.8776	+
chr1	110976651	110976662	FOS	11.7021	-
chr1	110976651	110976662	FOSL1	13.0545	+
chr1	110976651	110976662	JUND	11.3404	+
chr1	110976652	110976663	FOSL2	10.4909	-
chr1	110976652	110976663	JUNB	12.0816	-
chr1	110976652	110976666	JUN(var.2)	13.3654	-
chr1	110976653	110976664	BATF::JUN	13.1154	-
chr1	110976653	110976660	FOS::JUN	11.9703	+
chr1	110976658	110976670	INSM1	11.5816	-
chr1	110976658	110976672	Zfx	12.4394	+
chr1	110976659	110976670	TFAP2A	14.5636	+
chr1	110976659	110976671	TFAP2A(var.2)	11.5091	+
chr1	110976659	110976671	TFAP2B	11.5091	+
chr1	110976659	110976670	TFAP2B(var.2)	14.2182	+
chr1	110976659	110976671	TFAP2C	11.398	+
chr1	110976659	110976670	TFAP2C(var.2)	12.8846	+
chr1	110976682	110976699	ZNF410	-3.87273	+
chr1	110976692	110976705	SMAD2::SMAD3::SMAD4	11.2131	+
chr1	110976697	110976705	MGA	12.7727	-
chr1	110976697	110976705	TBX1	11.8776	-
chr1	110976697	110976705	TBX15	11.75	-
chr1	110976697	110976705	TBX4	11.0408	-
chr1	110976697	110976705	TBX5	11.2241	-
chr1	110976716	110976730	Zfx	12.5152	+
chr1	110976724	110976738	Stat4	13.7069	-
chr1	110976727	110976738	STAT1	10.5636	-
chr1	110976727	110976738	STAT3	13	-
chr1	110976729	110976738	THAP1	9.82895	-
chr1	110991114	110991124	FIGLA	12.3793	-
chr1	110991114	110991123	SNAI2	11.5349	+
chr1	110991114	110991124	TCF3	12	-
chr1	110991114	110991124	TCF4	12.102	-
chr1	110991116	110991125	ZEB1	12.8364	-
chr1	110991131	110991141	POU6F2	11.8545	+
chr1	110991145	110991155	TBR1	11.4468	-
chr1	110991145	110991156	TBX2	10.8364	-
chr1	110991146	110991156	TBX21	11.7455	-
chr1	110991152	110991166	EBF1	11.2623	+
chr1	110991232	110991245	SMAD2::SMAD3::SMAD4	11.1639	-
chr1	110993705	110993717	Foxa2	11.71	-
chr1	110993705	110993722	Foxk1	10.2468	+
chr1	110993706	110993721	FOXA1	13.551	-
chr1	110993707	110993718	FOXB1	13.25	+
chr1	110993707	110993718	FOXC1	13.04	+
chr1	110993707	110993719	FOXC2	11.2574	+
chr1	110993710	110993718	FOXD1	13.52	+
chr1	110993710	110993717	FOXD2	11.4237	+
chr1	110993710	110993718	FOXG1	13.2247	+
chr1	110993710	110993717	FOXI1	12.9455	+
chr1	110993710	110993718	Foxj2	11.4032	+
chr1	110993710	110993717	FOXL1	12	+
chr1	110993710	110993718	FOXO3	13.803	+
chr1	110993710	110993717	FOXO4	12.4364	+
chr1	110993710	110993717	FOXO6	12.9808	+
chr1	110993710	110993717	FOXP3	11.3611	+
chr1	110993711	110993723	TAL1::TCF3	11.3258	+
chr1	110993712	110993725	ZBTB18	15.3857	-
chr1	110993714	110993722	Bhlha15	11.918	-
chr1	110993719	110993734	EGR3	5.5	-
chr1	110993720	110993735	SP2	19.3276	-
chr1	110993721	110993735	EGR1	18.3846	-
chr1	110993721	110993738	SP4	4.50909	-
chr1	110993722	110993736	KLF14	7.7931	-
chr1	110993723	110993735	SP8	12.0395	-
chr1	110993724	110993735	KLF16	12.3103	-
chr1	110993724	110993735	SP1	15.9038	-
chr1	110993724	110993735	SP3	13.1545	-
chr1	110993724	110993745	ZNF263	16.3469	+
chr1	110993733	110993752	PAX5	10.3548	+
chr1	110993778	110993789	E2F4	12.8621	+
chr1	110993778	110993789	E2F6	14.1724	+
chr1	110993783	110993794	ELK4	10.4909	-
chr1	111000641	111000654	NFKB1	5.04082	+
chr1	111000646	111000655	HIC2	11.1636	+
chr1	111000660	111000675	FOXP1	11.5775	-
chr1	111000704	111000719	FOXP1	11.3099	-
chr1	111000737	111000748	TFAP2A	12.5455	+
chr1	111000737	111000748	TFAP2B(var.2)	12.2727	+
chr1	111000737	111000748	TFAP2C(var.2)	11.4231	+
chr1	111032859	111032873	GLIS2	11.1803	+
chr1	111032859	111032873	GLIS3	5.40909	+
chr1	111032859	111032871	INSM1	15.5714	-
chr1	111032859	111032874	NR2C2	10.1286	-
chr1	111032859	111032874	Pparg::Rxra	10.3243	-
chr1	111032859	111032874	ZIC4	10	+
chr1	111032896	111032910	PLAG1	10.2755	+
chr1	111032905	111032918	NFKB1	3.77551	+
chr1	111032905	111032918	NFKB2	10.7576	-
chr1	111032907	111032917	RELA	11.3673	-
chr1	111032917	111032938	ZNF263	17.4286	-
chr1	111032918	111032932	EGR1	14.3462	+
chr1	111032920	111032941	ZNF263	20.898	-
chr1	111032923	111032944	ZNF263	17.4082	-
chr1	111032936	111032957	ZNF263	16.7347	-
chr1	111032945	111032963	EWSR1-FLI1	-4.52632	-
chr1	111032946	111032960	EGR1	16.1346	+
chr1	111032949	111032959	ZNF740	12.4128	+
chr1	111032952	111032963	KLF16	14.6724	+
chr1	111032952	111032962	Klf4	12.7041	-
chr1	111032952	111032962	KLF5	14.7755	+
chr1	111032952	111032963	SP1	15.8462	+
chr1	111032952	111032963	SP3	14.3659	+
chr1	111032952	111032964	SP8	12.4079	+
chr1	111032956	111032970	GLIS2	7.86885	+
chr1	111032956	111032970	GLIS3	6.24242	+
chr1	111032960	111032974	PLAG1	10.4082	-
chr1	111032968	111032982	ZIC1	5.53191	+
chr1	111053716	111053733	SP4	4.32727	-
chr1	111053724	111053737	NFKB2	8.37879	-
chr1	111053725	111053735	REL	11.6768	+
chr1	111053730	111053740	MZF1(var.2)	11.0101	-
chr1	111053761	111053776	ZBTB33	11.5303	+
chr1	111053783	111053801	KLF13	5.22414	-
chr1	111053801	111053812	NRF1	11.1091	-
chr1	111053813	111053827	NFIC::TLX1	8.40816	-
chr1	111053822	111053838	T	8.78846	+
chr1	111053844	111053859	FOXA1	10.8571	+
chr1	111057910	111057925	Klf12	7.67213	-
chr1	111057912	111057932	RREB1	12.4679	-
chr1	111057912	111057924	SP8	10.2105	-
chr1	111057913	111057924	SP3	10.6341	-
chr1	111057914	111057925	Klf1	14.7424	-
chr1	111057914	111057924	Klf4	12.1837	+
chr1	111057914	111057934	RREB1	9.13761	-
chr1	111057917	111057931	PLAG1	5.90816	+
chr1	111057922	111057937	EGR3	5.98276	-
chr1	111057924	111057936	SP8	13.1842	-
chr1	111057925	111057936	KLF16	11.6724	-
chr1	111057925	111057935	ZNF740	12.945	-
chr1	111057926	111057938	SP8	10.25	-
chr1	111057927	111057938	KLF16	11.1897	-
chr1	111057940	111057951	Crx	10.7586	+
chr1	111057948	111057962	RXRB	0.618182	-
chr1	111057948	111057962	RXRG	1.78723	-
chr1	111057995	111058007	GLI2	9.7931	-
chr1	111057996	111058008	ZBTB7A	10.2714	-
chr1	111058003	111058018	NFYB	14.6731	+
chr1	111058010	111058018	Dux	12.1475	+
chr1	111058015	111058030	Nr5a2	12.3621	+
chr1	111066998	111067013	EGR3	5.18966	+
chr1	111067013	111067028	Bach1::Mafk	12.3816	+
chr1	111067013	111067022	ZEB1	15.6182	-
chr1	111067016	111067031	MAF::NFE2	9.55738	+
chr1	111067020	111067030	Ascl2	11.9	-
chr1	111067020	111067033	Myod1	14.2041	-
chr1	111067021	111067035	Tcf21	15.3289	-
chr1	111067022	111067033	Myog	15.3878	-
chr1	111067022	111067033	Tcf12	15.8571	-
chr1	111067023	111067033	Ascl2	16.2	-
chr1	111067023	111067033	MSC	15.5122	-
chr1	111067023	111067033	MYF6	13.6515	+
chr1	111067023	111067036	Myod1	16.5102	+
chr1	111067023	111067034	Myog	12.102	+
chr1	111067023	111067033	NHLH1	12.8793	-
chr1	111067023	111067035	TAL1::TCF3	12.6742	-
chr1	111067023	111067034	Tcf12	12.2857	+
chr1	111067023	111067033	TFAP4	13.1273	-
chr1	111067072	111067089	NR3C1	4.91837	+
chr1	111067072	111067089	NR3C2	4.93617	-
chr1	111067089	111067103	PLAG1	6.41837	-
chr1	111067097	111067109	TFAP2A(var.2)	11.3818	+
chr1	111067097	111067109	TFAP2B	10.9818	+
chr1	111067097	111067109	TFAP2C	10.8061	+
chr1	111067103	111067117	Zfx	12.8788	-
chr1	111067110	111067127	Rarb(var.2)	-1.28788	+
chr1	111067112	111067120	MEIS2	11.6885	+
chr1	111067112	111067120	MEIS3	11.7308	+
chr1	111174045	111174057	PROX1	8.63636	-
chr1	111174072	111174083	FOSL2	10.9818	+
chr1	111174129	111174140	Spz1	13.8455	+
chr1	111174129	111174144	STAT1::STAT2	9.56061	+
chr1	111174131	111174145	IRF8	-3.96364	-
chr1	111174131	111174146	IRF9	0.6	-
chr1	111174138	111174153	ESR2	14.1538	-
chr1	111174147	111174157	RORA	12.8989	-
chr1	111177535	111177546	FOSL2	11.6182	+
chr1	111177535	111177546	JUNB	11.9184	+
chr1	111177536	111177547	FOS	13.617	+
chr1	111177536	111177547	FOSL1	13.9818	-
chr1	111177536	111177547	JUND	12.7872	-
chr1	111177536	111177547	NFE2	7.53061	-
chr1	111177537	111177548	FOSL2	14.0727	-
chr1	111177537	111177546	JDP2	11.6034	-
chr1	111177537	111177548	JUNB	13.6122	-
chr1	111177537	111177551	JUN(var.2)	14.2692	-
chr1	111177538	111177545	FOS::JUN	11.9703	-
chr1	111177551	111177564	NFKB1	2.16327	+
chr1	111177551	111177564	NFKB2	12.6212	-
chr1	111177554	111177564	REL	12.8283	-
chr1	111177554	111177564	RELA	11.5306	-
chr1	111177559	111177570	Myog	13.2245	-
chr1	111177559	111177570	Tcf12	12.9796	-
chr1	111177560	111177570	Ascl2	12.4	+
chr1	111177560	111177573	Myod1	13.2653	+
chr1	111177560	111177570	NHLH1	13.5345	+
chr1	111177582	111177595	TFAP2A(var.3)	10.1148	-
chr1	111177584	111177598	PLAG1	10.1224	-
chr1	111177590	111177604	EBF1	8.42623	-
chr1	111177590	111177602	TFAP2A(var.2)	12.4182	-
chr1	111177590	111177602	TFAP2B	11.8182	-
chr1	111177590	111177602	TFAP2C	11.7551	-
chr1	111177623	111177637	Mecom	9.14607	+
chr1	111179146	111179157	Gata4	12.9483	+
chr1	111179191	111179208	BCL6B	-15.2571	-
chr1	111179195	111179206	Stat5a::Stat5b	11.4082	-
chr1	111179199	111179206	NFATC2	12.2022	-
chr1	111179201	111179213	YY1	12.1731	+
chr1	111179212	111179230	EWSR1-FLI1	-8.39474	+
chr1	111179215	111179226	E2F6	14.1897	+
chr1	111182769	111182779	Sox3	11.6379	-
chr1	111182781	111182791	Gfi1	13.4146	+
chr1	111182782	111182793	Gfi1b	12.2069	+
chr1	111182825	111182835	REL	10.9899	+
chr1	111182831	111182845	JUN(var.2)	10.6154	+
chr1	111182834	111182845	FOSL2	13.4545	+
chr1	111182834	111182845	JUNB	13.9388	+
chr1	111182835	111182846	FOS	14.8511	+
chr1	111182835	111182846	FOSL1	15.5818	+
chr1	111182835	111182846	JUND	16.0638	+
chr1	111182835	111182846	NFE2	14.1224	-
chr1	111182836	111182847	FOSL2	16.2727	-
chr1	111182836	111182845	JDP2	14.8621	-
chr1	111182836	111182847	JUNB	15.2449	-
chr1	111182836	111182850	JUN(var.2)	13.5	-
chr1	111182837	111182848	BATF::JUN	14.3077	-
chr1	111182837	111182844	FOS::JUN	11.9703	-
chr1	111186670	111186685	MAF::NFE2	8.91803	-
chr1	111186673	111186688	Bach1::Mafk	8.42105	-
chr1	111186674	111186689	Nfe2l2	12.5303	-
chr1	111186694	111186705	USF1	11.1837	-
chr1	111186695	111186705	TFEB	11	-
chr1	111186695	111186705	TFEC	12.0366	-
chr1	111186695	111186706	USF2	10.6735	+
chr1	111186710	111186720	ETV6	10.7308	-
chr1	111186710	111186724	SPI1	14.7273	-
chr1	111186710	111186724	SPIC	13.0845	-
chr1	111186713	111186720	SPIB	11.2333	-
chr1	111186719	111186730	ETV2	11.0656	-
chr1	111186719	111186733	SPIC	12.0845	-
chr1	111186722	111186729	SPIB	11.2333	-
chr1	111186728	111186745	Foxj3	13.4286	-
chr1	111186728	111186745	Foxk1	11.974	-
chr1	111186731	111186743	FOXC2	10.8812	-
chr1	111186731	111186745	FOXF2	10.3556	-
chr1	111188139	111188149	REL	11.6869	-
chr1	111188203	111188213	Hand1::Tcf3	11.3483	-
chr1	111188209	111188221	PROX1	10.1273	+
chr1	111188212	111188226	SPI1	2.12727	-
chr1	111188222	111188233	Gfi1b	13.0517	-
chr1	111188230	111188241	HOXC13	9.91935	-
chr1	111190141	111190158	BCL6B	-18.2143	-
chr1	111190153	111190170	Dmbx1	10.8421	+
chr1	111190159	111190170	DUX4	9.97872	-
chr1	111190159	111190172	Lhx3	12.6337	+
chr1	111190173	111190189	SOX8	-9.87879	-
chr1	111190196	111190207	E2F6	11.1552	+
chr1	111190206	111190217	Stat5a::Stat5b	13.3878	+
chr1	111190212	111190225	SMAD2::SMAD3::SMAD4	11.8361	-
chr1	111190226	111190236	RORA	11.5618	+
chr1	111190228	111190236	CREB1	11.3964	+
chr1	111190228	111190245	RARA::RXRA	9.90816	-
chr1	111190228	111190245	Rarb(var.2)	-3.5303	-
chr1	111190229	111190246	ESR1	7.0303	-
chr1	111190230	111190245	ESR2	12.2115	+
chr1	111190230	111190247	Rarb(var.2)	-0.909091	+
chr1	111190240	111190255	MEF2C	12.7966	+
chr1	111190250	111190267	Hmx1	11.1951	-
chr1	111190254	111190264	NKX2-3	12.5	-
chr1	111190254	111190263	NKX2-8	10.7885	-
chr1	111190255	111190263	ISL2	11.885	-
chr1	111190255	111190264	Nkx3-1	12.8545	-
chr1	111190255	111190264	NKX3-2	12.6731	-
chr1	111191224	111191240	Pou2f3	11.6951	-
chr1	111191225	111191239	POU1F1	15.5517	-
chr1	111191226	111191238	POU3F1	14.3253	-
chr1	111191226	111191238	POU3F2	14.7581	-
chr1	111191226	111191239	POU3F3	15.85	-
chr1	111191227	111191239	POU2F1	14.76	-
chr1	111191228	111191237	POU3F4	15.102	-
chr1	111191228	111191237	POU5F1B	13.4956	-
chr1	111191235	111191249	JUN(var.2)	11.5192	+
chr1	111191238	111191249	FOSL2	13.1455	+
chr1	111191238	111191249	JUNB	13.5918	+
chr1	111191239	111191250	FOS	12.3404	-
chr1	111191239	111191250	FOSL1	14.2	+
chr1	111191239	111191250	JUND	11.5957	+
chr1	111191241	111191248	FOS::JUN	11.9703	+
chr1	111191265	111191281	POU4F3	10.811	-
chr1	111191267	111191281	POU4F1	11.6693	-
chr1	111191316	111191331	MEF2C	11.4237	+
chr1	111191744	111191759	LEF1	13.1452	-
chr1	111191745	111191759	TCF7L2	12.4909	-
chr1	111191747	111191759	Tcf7	15.8548	-
chr1	111191765	111191780	Sox11	-14.9714	-
chr1	111191765	111191780	SOX21	0.22449	+
chr1	111191774	111191783	SRY	10.6222	-
chr1	111191782	111191792	Sox3	11.5172	+
chr1	111199240	111199250	Ascl2	10.8714	+
chr1	111199240	111199250	ID4	13.2623	+
chr1	111199240	111199250	MSC	11.3415	+
chr1	111199240	111199250	TCF3	12.6731	+
chr1	111199240	111199250	TCF4	12.0408	+
chr1	111199241	111199250	SNAI2	12.8605	-
chr1	111199281	111199296	Nr2f6(var.2)	-2.84286	+
chr1	111207175	111207188	POU2F2	11.0172	-
chr1	111207182	111207199	Foxj3	11.2078	-
chr1	111207182	111207199	Foxk1	10.3377	-
chr1	111207184	111207195	Foxo1	11.1034	+
chr1	111207184	111207199	FOXP1	12.7746	-
chr1	111207184	111207195	Foxq1	12.1224	+
chr1	111207185	111207196	FOXP2	11.8788	-
chr1	111207186	111207194	FOXG1	12.7753	-
chr1	111207186	111207194	Foxj2	12.8065	-
chr1	111207187	111207197	HOXB13	11.0364	-
chr1	111207222	111207240	EWSR1-FLI1	-10.1316	-
chr1	111207226	111207244	EWSR1-FLI1	-6.97368	-
chr1	111207226	111207247	ZNF263	18.8571	-
chr1	111207228	111207235	SPIB	11.2333	-
chr1	111207254	111207264	HOXA13	12.1944	-
chr1	111207254	111207264	HOXB13	12.4909	-
chr1	111207254	111207264	HOXD13	11.254	-
chr1	111207297	111207312	Nfe2l2	10.803	+
chr1	111209175	111209186	Foxo1	11.3103	-
chr1	111209205	111209217	SP8	11.5263	-
chr1	111209206	111209216	MZF1(var.2)	11.1111	+
chr1	111209208	111209219	KLF16	11.1724	-
chr1	111209209	111209219	Klf4	10.1531	+
chr1	111209214	111209225	NFIL3	11.4141	-
chr1	111209215	111209227	DBP	12.8868	-
chr1	111209215	111209227	HLF	12.6949	-
chr1	111209215	111209227	TEF	12.6545	-
chr1	111209222	111209233	PHOX2A	11.04	-
chr1	111209222	111209233	Phox2b	11.383	-
chr1	111209257	111209269	EHF	10.3934	+
chr1	111209257	111209270	ELF3	10.7414	+
chr1	111209258	111209269	ELF5	12.2182	+
chr1	111209261	111209276	PRDM1	14.4182	+
chr1	111209263	111209278	Pparg::Rxra	10.8198	+
chr1	111209264	111209274	Sox3	11.4138	-
chr1	111209270	111209283	SMAD2::SMAD3::SMAD4	10.6393	-
chr1	111209272	111209287	ESR2	15.5577	+
chr1	111211234	111211249	EGR3	9.43103	-
chr1	111211245	111211256	RUNX1	14.5345	+
chr1	111211246	111211256	RUNX3	12.0962	-
chr1	111211247	111211256	RUNX2	11.25	-
chr1	111211250	111211264	BATF3	4.89394	-
chr1	111211251	111211263	Creb5	8.49091	-
chr1	111211251	111211263	DBP	11.4528	-
chr1	111211251	111211263	HLF	11.678	-
chr1	111211251	111211263	JDP2(var.2)	7.12245	-
chr1	111211251	111211266	JUND(var.2)	10.4894	-
chr1	111211254	111211267	ZBED1	6.36364	-
chr1	111211266	111211283	Six3	10.6184	+
chr1	111211292	111211302	HOXC10	11.4364	+
chr1	111211303	111211315	Foxd3	11.3478	-
chr1	111211303	111211318	HNF1A	10.1429	+
chr1	111211303	111211317	ONECUT3	9.98876	+
chr1	111211305	111211314	SRY	11.0111	+
chr1	111211307	111211323	SOX4	-3.4697	+
chr1	111211308	111211323	Sox1	8.2069	+
chr1	111211308	111211323	Sox11	-2.74286	+
chr1	111211308	111211323	SOX21	10.7755	+
chr1	111211308	111211324	SOX4	-7.81818	-
chr1	111211335	111211353	GATA1::TAL1	12.0909	+
chr1	111211337	111211347	Hand1::Tcf3	11.2697	+
chr1	111211348	111211358	MSC	10.2073	-
chr1	111211348	111211358	TFAP4	12.9091	-
chr1	111212961	111212972	FOSL1	9.96364	-
chr1	111212988	111212996	Pitx1	11.0182	-
chr1	111212994	111213009	HNF4G	13.8654	+
chr1	111212994	111213009	LEF1	10.5806	+
chr1	111212994	111213008	TCF7L2	12.3091	+
chr1	111212996	111213006	Sox3	15.3793	-
chr1	111212996	111213006	Sox6	14.2143	-
chr1	111212998	111213006	Sox2	13.9508	-
chr1	111213015	111213023	HOXA5	10.34	-
chr1	111213028	111213040	POU3F1	10.6988	-
chr1	111213057	111213068	PROP1	12.403	-
chr1	111213068	111213081	DUXA	11.7097	+
chr1	111217514	111217526	ZBTB7C	12.1452	+
chr1	111217519	111217534	SCRT1	10.8852	-
chr1	111217521	111217534	SCRT2	10.5574	-
chr1	111217579	111217592	TFAP2A(var.3)	10.0164	+
chr1	111217579	111217592	TFAP2B(var.3)	9.27869	-
chr1	111217579	111217592	TFAP2C(var.3)	9.27586	-
chr1	111217593	111217611	EWSR1-FLI1	-4.68421	-
chr1	111217596	111217607	E2F6	13.6724	-
chr1	111217604	111217615	E2F4	9.94828	-
chr1	111217606	111217621	ZBTB33	14.2273	+
chr1	111217612	111217627	NR2C2	10.9857	-
chr1	111217614	111217628	KLF14	8	+
chr1	111217615	111217629	EGR1	18.4615	+
chr1	111217615	111217626	SP1	15.5577	+
chr1	111217615	111217630	SP2	17.4483	+
chr1	111217616	111217631	EGR3	10.2586	+
chr1	111217616	111217632	EGR4	11.2	+
chr1	111217619	111217634	NR2C2	12.1	-
chr1	111217619	111217634	Pparg::Rxra	11.1982	-
chr1	111217621	111217635	EGR1	13.8654	+
chr1	111217621	111217632	KLF16	11.9483	+
chr1	111217621	111217631	KLF5	14.2041	+
chr1	111217621	111217632	SP1	15.5192	+
chr1	111217624	111217638	ZIC1	5.53191	+
chr1	111217624	111217639	ZIC3	10.0286	+
chr1	111217624	111217639	ZIC4	10.7636	+
chr1	111217626	111217639	TFAP2A(var.3)	12.8852	+
chr1	111217626	111217639	TFAP2B(var.3)	12.1803	+
chr1	111217626	111217639	TFAP2C(var.3)	12.3448	-
chr1	111217627	111217640	TFAP2A(var.3)	10.4262	-
chr1	111217627	111217640	TFAP2B(var.3)	10.8197	-
chr1	111217627	111217640	TFAP2C(var.3)	10.7759	+
chr1	111217627	111217642	ZIC3	7.38571	-
chr1	111217627	111217642	ZIC4	10.6909	-
chr1	111217628	111217642	ZIC1	6.6383	-
chr1	111230332	111230347	SCRT1	6.72131	+
chr1	111230346	111230356	REL	12.7071	-
chr1	111230346	111230356	RELA	15.1837	-
chr1	111230349	111230364	MEF2C	12.9831	+
chr1	111230360	111230371	DUX4	10.1489	-
chr1	111230366	111230377	HOXA10	11.4906	-
chr1	111230366	111230376	HOXA13	11.2639	-
chr1	111230367	111230376	CDX1	10.8113	-
chr1	111230367	111230378	CDX2	11.9661	-
chr1	111230376	111230393	Foxk1	11.026	-
chr1	111230378	111230393	FOXP1	11.6901	-
chr1	111249972	111249983	SP3	10.7398	+
chr1	111249972	111249984	SP8	10.1447	+
chr1	111249979	111249994	CENPB	9.67308	+
chr1	111250002	111250017	MEF2C	10.3051	-
chr1	111250006	111250020	GLIS3	6.98485	-
chr1	111250019	111250037	KLF13	6.68966	-
chr1	111251982	111251998	RFX2	10.7143	+
chr1	111251982	111251998	RFX3	12.6515	+
chr1	111251982	111251998	RFX4	14.0152	+
chr1	111251982	111251998	RFX5	12.8966	+
chr1	111251983	111251997	Rfx1	12.6552	-
chr1	111252013	111252026	JUN	12.5714	+
chr1	111252014	111252027	ATF4	13.6721	+
chr1	111252015	111252026	CEBPA	11.6939	-
chr1	111252040	111252050	HLTF	8.7561	-
chr1	111252051	111252063	YY1	10.4231	+
chr1	111252056	111252071	HNF4G	11.9615	-
chr1	111252056	111252068	INSM1	14	-
chr1	111252056	111252070	NFIC::TLX1	8.07143	+
chr1	111252056	111252071	Pparg::Rxra	12.4865	-
chr1	111252068	111252082	GATA2	11.3636	-
chr1	111252085	111252101	Hoxb5	12.6494	-
chr1	111252085	111252101	Hoxd3	13.2078	+
chr1	111252088	111252098	POU6F2	11.2727	+
chr1	111252089	111252099	Dlx1	9.77193	-
chr1	111252089	111252099	EMX1	11.2124	+
chr1	111252089	111252099	EMX2	12.5319	-
chr1	111252089	111252099	EN2	10.4407	-
chr1	111252089	111252099	EVX1	11.1132	-
chr1	111252089	111252099	EVX2	11.04	-
chr1	111252089	111252099	GBX1	12.5224	-
chr1	111252089	111252099	GBX2	11.9787	-
chr1	111252089	111252099	HESX1	11.3091	+
chr1	111252089	111252099	HOXA2	10.9245	-
chr1	111252089	111252099	HOXB2	10.6604	-
chr1	111252089	111252099	HOXB3	10.92	-
chr1	111252089	111252099	LHX2	11.5778	+
chr1	111252089	111252099	LHX6	12.3818	-
chr1	111252089	111252099	MEOX1	11.5091	+
chr1	111252089	111252099	MEOX2	10.6535	-
chr1	111252089	111252099	NOTO	10.78	+
chr1	111252089	111252099	POU6F1	11.3605	-
chr1	111252090	111252098	DLX6	10.4407	+
chr1	111252090	111252098	EN1	10.8983	-
chr1	111252090	111252098	LBX1	11.2222	-
chr1	111252090	111252098	Lhx8	10.4727	+
chr1	111252090	111252098	PDX1	11.3396	-
chr1	111252090	111252098	VAX1	10.8299	+
chr1	111252090	111252098	VAX2	11.1102	+
chr1	111252090	111252098	VSX1	11.2441	+
chr1	111252090	111252098	VSX2	11.7244	+
chr1	111252092	111252100	HOXA5	10.34	-
chr1	111252095	111252109	SPIC	10.6056	-
chr1	111256108	111256120	Foxa2	11.3	-
chr1	111256108	111256123	FOXP1	11.7465	+
chr1	111256109	111256124	FOXA1	11.3061	-
chr1	111256111	111256122	FOXP2	12.5909	+
chr1	111256112	111256123	Foxo1	12.7759	-
chr1	111256113	111256121	FOXD1	11.82	+
chr1	111256113	111256120	FOXD2	11.4237	+
chr1	111256113	111256121	FOXG1	12.5056	+
chr1	111256113	111256120	FOXI1	12.9455	+
chr1	111256113	111256120	FOXL1	12	+
chr1	111256113	111256121	FOXO3	9.92424	+
chr1	111256113	111256120	FOXO4	12.4364	+
chr1	111256113	111256120	FOXO6	12.9808	+
chr1	111256113	111256120	FOXP3	11.3611	+
chr1	111256116	111256133	Hmx2	10.0921	+
chr1	111256119	111256129	NKX2-3	13.6538	+
chr1	111256119	111256128	Nkx3-1	14.4364	+
chr1	111256119	111256128	NKX3-2	13.6731	+
chr1	111256120	111256128	ISL2	10.7788	+
chr1	111256120	111256129	NKX2-8	11.0769	+
chr1	111256123	111256133	NKX2-3	11.1731	-
chr1	111256124	111256133	Nkx3-1	11.7091	-
chr1	111256124	111256133	NKX3-2	11.6538	-
chr1	111256135	111256150	Sox11	-15.4857	-
chr1	111256135	111256151	SOX4	-11.2576	-
chr1	111256137	111256150	POU2F2	11.1034	-
chr1	111256151	111256170	Nr1h3::Rxra	10.3065	+
chr1	111256161	111256178	RARA::RXRA	15.6224	-
chr1	111256161	111256178	RARA(var.2)	11.7869	-
chr1	111256161	111256178	Rarb(var.2)	7.37879	-
chr1	111256171	111256182	FOSL2	10.3455	-
chr1	111262754	111262762	Sox2	13.9508	+
chr1	111262754	111262764	Sox3	15.5517	+
chr1	111262754	111262764	Sox6	14.1714	+
chr1	111262762	111262770	Dux	12.541	-
chr1	111262789	111262804	FOXA1	10.6939	+
chr1	111262808	111262823	LEF1	8.29032	+
chr1	111262808	111262820	Tcf7	10.6452	+
chr1	111262808	111262822	TCF7L2	14.5455	+
chr1	111262821	111262837	ZNF143	3.06897	-
chr1	111262822	111262833	FOS	10.7021	+
chr1	111262822	111262833	NFE2	5.4898	+
chr1	111262823	111262832	JDP2	9.91379	+
chr1	111265747	111265758	FOSL1	9.67273	-
chr1	111265747	111265765	MAFF	11.7778	+
chr1	111265748	111265759	FOSL2	10.1273	-
chr1	111265748	111265759	JUNB	10.8367	-
chr1	111265748	111265763	MAFK	11.6889	+
chr1	111265761	111265776	Nr5a2	13.931	+
chr1	111265764	111265775	Esrra	11.8364	+
chr1	111265765	111265776	ESRRB	13.7069	+
chr1	111265765	111265775	Esrrg	14.8776	+
chr1	111265765	111265778	NR2F1	13.5102	+
chr1	111265767	111265775	NR4A2	11.7475	+
chr1	111265841	111265852	E2F4	11.3448	-
chr1	111329960	111329974	GLIS3	2.62121	+
chr1	111329968	111329980	Tcf7	8.37097	+
chr1	111329980	111329992	TAL1::TCF3	10.5393	+
chr1	111329980	111329994	Tcf21	6.27632	-
chr1	111329982	111329992	FIGLA	13.9655	+
chr1	111329982	111329992	ID4	12.0164	+
chr1	111329982	111329992	MSC	11.6707	+
chr1	111329982	111329992	MYF6	9.90909	-
chr1	111329982	111329992	TCF3	13.2692	+
chr1	111329982	111329992	TCF4	12.6939	+
chr1	111329995	111330015	RREB1	14.1101	+
chr1	111329996	111330006	ZNF740	10.1468	+
chr1	111329998	111330018	RREB1	10.3486	+
chr1	111329999	111330010	KLF16	10.3621	+
chr1	111329999	111330010	SP1	12.5	+
chr1	111329999	111330010	SP3	11.0732	+
chr1	111330016	111330029	HSF1	6.2459	-
chr1	111330016	111330029	HSF2	9.12727	-
chr1	111330016	111330029	HSF4	11.878	-
chr1	111330044	111330054	HOXA13	11.2361	-
chr1	111330044	111330054	HOXB13	10.6909	-
chr1	111330044	111330054	Hoxd9	10.7222	-
chr1	111330045	111330054	CDX1	11.283	-
chr1	111330078	111330088	Myb	14.0984	+
chr1	111330082	111330091	THAP1	9.93421	+
chr1	111415675	111415690	Bach1::Mafk	8.64474	-
chr1	111415688	111415699	Gabpa	10.377	-
chr1	111415689	111415702	ELF3	11.8966	-
chr1	111415689	111415700	ELK4	11.1818	+
chr1	111415690	111415702	EHF	11.377	-
chr1	111415690	111415702	ELF1	8.38182	-
chr1	111415690	111415702	ELF4	9.54098	-
chr1	111415690	111415701	ELF5	12.3818	-
chr1	111415690	111415700	ETV6	13.2308	-
chr1	111415690	111415704	SPI1	10.2545	-
chr1	111415712	111415723	ELK4	11.3636	+
chr1	111415713	111415723	ERG	11.0909	-
chr1	111415746	111415760	RXRB	0.0727273	-
chr1	111415754	111415768	SPI1	9.87273	-
chr1	111415777	111415788	SPDEF	9.87273	+
chr1	111467232	111467245	DUXA	12.2903	-
chr1	111467232	111467248	Hoxd3	11.7922	+
chr1	111467236	111467246	ALX3	10.1683	+
chr1	111467264	111467276	PKNOX1	11.7551	+
chr1	111467264	111467276	PKNOX2	12.5246	+
chr1	111467264	111467276	TGIF1	9.40385	+
chr1	111467264	111467276	TGIF2	14.6881	+
chr1	111467265	111467276	USF1	11.551	+
chr1	111467265	111467276	USF2	13.3265	+
chr1	111467277	111467294	Dmbx1	12.3026	+
chr1	111467279	111467290	Crx	11.0172	+
chr1	111467281	111467291	GSC	11.9811	-
chr1	111467281	111467291	GSC2	11.5763	-
chr1	111467282	111467290	Pitx1	11	-
chr1	111467282	111467291	PITX3	11.7115	-
chr1	111467282	111467290	RHOXF1	9.98077	-
chr1	111467291	111467303	Ddit3::Cebpa	13.5222	-
chr1	111467299	111467308	LIN54	11.9841	-
chr1	111467312	111467328	EGR4	10.5455	-
chr1	111467315	111467326	Klf1	11.3788	-
chr1	111467315	111467325	Klf4	12.7857	+
chr1	111467315	111467325	KLF5	14.0408	-
chr1	111505855	111505868	TFAP2A(var.3)	11.9344	-
chr1	111505855	111505868	TFAP2B(var.3)	10.1475	-
chr1	111505855	111505868	TFAP2C(var.3)	10.0517	-
chr1	111505874	111505884	GSC	13.1887	+
chr1	111505874	111505884	GSC2	11.6271	+
chr1	111505874	111505883	PITX3	11.0385	+
chr1	111505875	111505883	OTX1	12	+
chr1	111505875	111505883	OTX2	11.3404	+
chr1	111505898	111505914	EGR4	12.7636	-
chr1	111505901	111505912	EGR2	13.8966	-
chr1	111505914	111505927	HSF1	17.5902	-
chr1	111505914	111505927	HSF2	18.0364	-
chr1	111505914	111505927	HSF4	17	-
chr1	111505919	111505932	HSF1	9.29508	+
chr1	111505919	111505932	HSF2	14.9818	+
chr1	111505919	111505932	HSF4	11.6463	+
chr1	111505927	111505938	BATF::JUN	12.3269	+
chr1	111505931	111505938	FOS::JUN	11.9703	-
chr1	111505948	111505960	YY1	16.9808	-
chr1	111506585	111506594	THAP1	10.3158	+
chr1	111506624	111506635	NRF1	13.2	+
chr1	111506627	111506642	NR2C2	8.47143	+
chr1	111506629	111506640	NRF1	10.3273	-
chr1	111506630	111506648	KLF13	18.0862	-
chr1	111506632	111506646	EGR1	14.5	-
chr1	111506632	111506647	Klf12	17.541	-
chr1	111506632	111506649	SP4	21.8909	-
chr1	111506633	111506647	KLF14	20.5517	-
chr1	111506634	111506646	SP8	19.0395	-
chr1	111506635	111506646	KLF16	19.2759	-
chr1	111506635	111506646	SP3	17.2846	-
chr1	111506635	111506649	Zfx	12.7273	+
chr1	111506636	111506647	Klf1	13.8333	-
chr1	111506636	111506646	Klf4	15.8061	+
chr1	111506636	111506646	KLF5	15.2653	-
chr1	111506640	111506655	Nr5a2	10.931	-
chr1	111506641	111506649	NR4A2	11.4141	-
chr1	111506643	111506656	TFAP2A(var.3)	9.44262	+
chr1	111506652	111506673	REST	6.12245	+
chr1	111514642	111514652	TEAD4	10.9194	+
chr1	111514658	111514671	POU3F3	10.76	-
chr1	111514683	111514701	RARA	-10.697	-
chr1	111514686	111514701	RXRA::VDR	6.55963	-
chr1	111514715	111514730	STAT1::STAT2	9.12121	-
chr1	111514723	111514738	EGR3	9.01724	+
chr1	111514723	111514739	EGR4	11.6727	+
chr1	111514725	111514736	EGR2	10.3103	+
chr1	111514733	111514749	Rarb	-3.67241	+
chr1	111514734	111514752	RARA	-5.22727	+
chr1	111514743	111514753	Sox6	13.6	-
chr1	111514745	111514754	Sox17	12.764	-
chr1	111514750	111514767	SP4	6.23636	+
chr1	111514751	111514769	KLF13	5.05172	+
chr1	111514752	111514763	Klf1	17.5909	+
chr1	111514752	111514767	Klf12	14.377	+
chr1	111514752	111514766	KLF14	11.7414	+
chr1	111682233	111682248	Stat6	15.1207	-
chr1	111682236	111682248	ELF1	9.07273	+
chr1	111682236	111682248	ELF4	9.04918	+
chr1	111682238	111682248	ELK1	12.1915	+
chr1	111682238	111682248	ELK3	12.0517	+
chr1	111682238	111682249	ELK4	13.8364	-
chr1	111682238	111682248	ERG	12.5273	+
chr1	111682238	111682248	ETS1	11.6207	+
chr1	111682238	111682248	ETV1	12.3273	+
chr1	111682238	111682248	ETV3	11.2254	+
chr1	111682238	111682248	ETV4	12.0172	+
chr1	111682238	111682248	ETV5	12.1091	+
chr1	111682238	111682248	FEV	12.2115	+
chr1	111682238	111682248	FLI1	12.4468	+
chr1	111682239	111682250	Gabpa	15.6721	+
chr1	111682298	111682313	ZBTB33	11.6061	-
chr1	111682331	111682345	GLIS2	7.7541	-
chr1	111682334	111682346	INSM1	10.1939	+
chr1	111682334	111682345	TFAP2A	12.5091	-
chr1	111682334	111682345	TFAP2B(var.2)	11	-
chr1	111682334	111682345	TFAP2C(var.2)	11.6538	-
chr1	111682339	111682360	ZNF263	18	+
chr1	111682772	111682793	REST	10.8469	+
chr1	111682787	111682798	NRF1	12.6727	-
chr1	111682789	111682800	TFAP2A	14.4	-
chr1	111682789	111682800	TFAP2B(var.2)	14.8182	-
chr1	111682789	111682800	TFAP2C(var.2)	14.1346	-
chr1	111682815	111682829	SPI1	2.09091	-
chr1	111682820	111682833	TFAP2B(var.3)	9.14754	+
chr1	111727406	111727417	CDX2	11.1356	+
chr1	111727407	111727418	HOXA10	11.0189	+
chr1	111727408	111727418	Hoxd9	10.6389	+
chr1	111727413	111727424	ESRRB	9.08621	-
chr1	111727413	111727428	Nr5a2	13.431	-
chr1	111727414	111727425	Esrra	9	-
chr1	111727468	111727483	FOXP1	11.5775	-
chr1	111727484	111727501	Hmx1	12.6341	-
chr1	111727484	111727501	Hmx2	11.9342	-
chr1	111727484	111727501	Hmx3	13.4024	-
chr1	111727487	111727498	HOXA10	11.9057	-
chr1	111727487	111727497	HOXD13	11	-
chr1	111727487	111727497	Hoxd9	13.3611	-
chr1	111727488	111727498	Barhl1	9.56604	+
chr1	111727488	111727498	GSX2	9.71698	-
chr1	111727488	111727498	MNX1	11.3284	-
chr1	111727489	111727497	BARX1	10.3774	-
chr1	111727489	111727497	Dlx2	10.7	-
chr1	111727489	111727497	ISL2	10.7699	-
chr1	111727489	111727497	MSX2	11.2364	-
chr1	111727489	111727497	Msx3	11.283	-
chr1	111727489	111727496	Nkx2-5	9.9802	+
chr1	111742860	111742879	CTCF	10.9016	+
chr1	111742868	111742875	SPIB	11.2333	+
chr1	111742880	111742894	RORA(var.2)	6.42697	-
chr1	111742887	111742897	Mitf	10.4286	+
chr1	111742887	111742898	USF1	14.3673	-
chr1	111742887	111742898	USF2	14.4898	-
chr1	111742899	111742910	MAX::MYC	10.9796	+
chr1	111742901	111742911	Myc	12.2727	+
chr1	111742921	111742942	ZNF263	16.7551	+
chr1	111742943	111742954	STAT1	11.7636	+
chr1	111742943	111742957	Stat4	12.3276	+
chr1	111742968	111742978	RORA	11.3708	+
chr1	111742974	111742988	Rfx1	11.5345	+
chr1	111747156	111747172	EGR4	10.7091	+
chr1	111747165	111747176	TFAP2A	10.8	+
chr1	111747165	111747176	TFAP2B(var.2)	10.6182	+
chr1	111747165	111747176	TFAP2C(var.2)	11.1346	+
chr1	111747176	111747191	ZIC4	11.9091	-
chr1	111747177	111747191	GLIS2	9.11475	-
chr1	111747177	111747191	ZIC1	8.14894	-
chr1	111747206	111747217	NRF1	9.18182	-
chr1	111747207	111747219	HINFP	10.2121	+
chr1	111747216	111747231	Klf12	8.04918	-
chr1	111747216	111747233	SP4	4.58182	-
chr1	111747224	111747243	CTCF	10.8197	-
chr1	111747235	111747246	E2F6	11.9483	-
chr1	111747251	111747265	PLAG1	9.43878	+
chr1	111747268	111747277	Nr2e1	11.0968	-
chr1	111747276	111747288	GLI2	11.4655	+
chr1	111833383	111833394	STAT1	9.67273	-
chr1	111833395	111833406	TBX20	14.1364	+
chr1	111833418	111833432	NFIC::TLX1	8.56122	-
chr1	111833419	111833433	NFIC::TLX1	7.63265	+
chr1	111833438	111833449	NFIL3	10.8485	-
chr1	111833440	111833455	MEF2C	11.0847	+
chr1	111833467	111833477	NFIA	12.6222	+
chr1	111833467	111833476	NFIX	10.8936	+
chr1	111833501	111833516	SCRT1	6.32787	+
chr1	111833502	111833515	Myod1	12.6735	-
chr1	111833505	111833515	FIGLA	12.4828	-
chr1	111833505	111833515	ID4	10.4262	-
chr1	111833505	111833515	MSC	11.5976	-
chr1	111833505	111833516	Myog	11.6327	+
chr1	111833505	111833514	SNAI2	12.3488	+
chr1	111833505	111833516	Tcf12	11.8163	+
chr1	111867125	111867135	NFIA	12.2	+
chr1	111867144	111867160	Hoxb5	11.1169	+
chr1	111867146	111867156	Dlx1	10.4386	-
chr1	111867146	111867156	EMX1	11.5752	-
chr1	111867146	111867156	EMX2	12.1277	+
chr1	111867146	111867156	EN2	10.8136	-
chr1	111867146	111867156	ESX1	10.8472	-
chr1	111867146	111867156	EVX1	10.6792	-
chr1	111867146	111867156	EVX2	10.88	+
chr1	111867146	111867156	GBX1	12.6866	-
chr1	111867146	111867156	GBX2	11.0638	-
chr1	111867146	111867156	GSX1	9.68254	-
chr1	111867146	111867156	HOXA2	11.2642	-
chr1	111867146	111867156	HOXB2	9.92453	+
chr1	111867146	111867156	HOXB3	9.86	+
chr1	111867146	111867156	LHX2	12.1333	-
chr1	111867146	111867156	LHX6	12.2	-
chr1	111867146	111867156	MEOX1	12.7636	-
chr1	111867146	111867156	MEOX2	9.91089	+
chr1	111867146	111867156	NOTO	11.48	-
chr1	111867146	111867156	POU6F1	11.3605	-
chr1	111867147	111867155	DLX6	10.4407	-
chr1	111867147	111867155	EN1	10.8983	+
chr1	111867147	111867155	LBX1	11.2222	+
chr1	111867147	111867155	Lhx8	10.4727	-
chr1	111867147	111867155	PDX1	11.3396	+
chr1	111867147	111867155	VAX1	10.8299	-
chr1	111867147	111867155	VAX2	11.1102	-
chr1	111867147	111867155	VSX1	11.2441	-
chr1	111867147	111867155	VSX2	11.7244	-
chr1	111867149	111867157	HOXA5	10.82	-
chr1	111867196	111867207	RUNX1	12.3448	-
chr1	111867196	111867205	RUNX2	13.3654	+
chr1	111867196	111867206	RUNX3	13.3846	+
chr1	111867215	111867229	ONECUT1	9.73077	+
chr1	111867215	111867229	ONECUT2	9.65517	+
chr1	111867215	111867229	ONECUT3	8.61798	+
chr1	111867217	111867227	Gfi1	11.3171	+
chr1	111867223	111867240	ESR1	6.63636	+
chr1	111867224	111867239	ESR2	13.2115	+
chr1	111867228	111867237	Sox17	11.4157	-
chr1	111888813	111888823	Myb	11.3115	+
chr1	111888816	111888824	MEIS2	11.5574	-
chr1	111888825	111888840	NR2C2	12.6714	-
chr1	111888825	111888842	SP4	11.2545	+
chr1	111888827	111888841	KLF14	12.3276	+
chr1	111888828	111888840	SP8	12.4868	+
chr1	111888847	111888862	Klf12	9.2623	-
chr1	111888856	111888870	Rfx1	10.7241	-
chr1	111888863	111888876	NFKB1	3.26531	+
chr1	111888897	111888915	IRF2	4.0367	-
chr1	111888900	111888915	PRDM1	13.3273	-
chr1	111888911	111888924	ELF3	8.05172	-
chr1	111970315	111970335	RREB1	8.83486	+
chr1	111970319	111970330	RUNX1	12.2586	-
chr1	111970320	111970340	RREB1	9.26606	+
chr1	111970325	111970338	SCRT2	9.01639	+
chr1	111970347	111970357	SREBF1	10.4268	-
chr1	111970347	111970357	SREBF2	12.6404	+
chr1	111970353	111970365	PKNOX1	8.57143	-
chr1	111970353	111970365	PKNOX2	6.78689	+
chr1	111970353	111970365	TGIF1	2.42308	+
chr1	111970353	111970365	TGIF2	9.22018	+
chr1	111970374	111970389	TBP	11.2639	-
chr1	111970432	111970452	RREB1	9.51376	+
chr1	111970434	111970454	RREB1	9.51376	+
chr1	111970436	111970456	RREB1	9.51376	+
chr1	111991423	111991438	ZIC3	9.44286	-
chr1	111991423	111991438	ZIC4	12.9091	-
chr1	111991424	111991438	GLIS2	11.7213	-
chr1	111991424	111991438	GLIS3	4.24242	-
chr1	111991424	111991438	ZIC1	10.4043	-
chr1	111991429	111991448	Nr1h3::Rxra	10.2742	-
chr1	111991438	111991448	Myb	10.9016	+
chr1	111991441	111991449	MEIS2	11.5574	-
chr1	111991456	111991467	Spz1	10.7091	+
chr1	111991457	111991472	RXRA::VDR	10.3853	+
chr1	111991468	111991489	REST	6.55102	+
chr1	111991470	111991486	RFX2	5.55714	+
chr1	111991470	111991486	RFX3	11.2121	-
chr1	111991470	111991486	RFX4	10.4545	+
chr1	111991471	111991485	Rfx1	13.4828	+
chr1	111991481	111991491	RUNX3	11.8077	+
chr1	111991508	111991518	Hand1::Tcf3	11.2135	+
chr1	111991857	111991871	GLIS2	9.19672	+
chr1	111991857	111991871	ZIC1	8.57447	+
chr1	111991857	111991872	ZIC4	12.3818	+
chr1	111991859	111991870	MAX::MYC	11.5816	+
chr1	111991859	111991869	Myc	11.8182	-
chr1	111991860	111991870	MAX	13.4615	+
chr1	111991860	111991870	MNT	12.3636	+
chr1	111991860	111991868	Mycn	12.8689	+
chr1	111991860	111991870	Npas2	12.2951	-
chr1	111991861	111991869	Id2	12.1803	-
chr1	111991861	111991869	Mlxip	12.7049	-
chr1	111991861	111991871	Myc	13.8909	+
chr1	111991862	111991870	Mycn	14.4426	-
chr1	111991871	111991885	PLAG1	11.3469	-
chr1	111991878	111991895	SP4	4.76364	+
chr1	111991880	111991894	KLF14	9.18966	+
chr1	111991881	111991896	SP2	15.3448	+
chr1	111991891	111991905	EBF1	13.3115	+
chr1	111991899	111991914	STAT1::STAT2	9.45455	-
chr1	111991901	111991910	RUNX2	11.6538	+
chr1	111991913	111991928	ZBTB33	14.6061	-
chr1	111991916	111991931	ZBTB33	19.0303	+
chr1	111991938	111991950	YY1	9.90385	-
chr1	112013845	112013857	INSM1	8.73469	-
chr1	112013847	112013858	Gabpa	10.2131	-
chr1	112013848	112013859	ELK4	11.3091	+
chr1	112013881	112013892	Klf1	11.6515	+
chr1	112013882	112013896	EGR1	9.44231	+
chr1	112013882	112013892	Klf4	12.1224	-
chr1	112013882	112013892	KLF5	12.7755	+
chr1	112013882	112013893	SP1	12.4615	+
chr1	112013882	112013897	SP2	13.4138	+
chr1	112013886	112013900	PLAG1	6.04082	-
chr1	112013892	112013901	THAP1	11.1447	+
chr1	112013906	112013920	CREB3L1	8.93939	+
chr1	112013906	112013915	Hic1	11.4423	+
chr1	112013916	112013937	IRF1	14.1774	+
chr1	112013918	112013931	ELF3	8.74138	-
chr1	112013919	112013931	EHF	11.541	-
chr1	112013919	112013931	ELF1	8.50909	-
chr1	112013919	112013931	ELF4	10.1803	-
chr1	112013919	112013930	ELF5	12.4909	-
chr1	112013919	112013930	ETV2	10.0164	-
chr1	112013919	112013929	ETV6	13.0192	-
chr1	112013919	112013933	SPI1	16.7636	-
chr1	112013919	112013933	SPIC	18.1549	-
chr1	112013920	112013934	IRF8	-4.43636	-
chr1	112013922	112013929	SPIB	11.2333	-
chr1	112016522	112016533	GCM1	11.5918	+
chr1	112016524	112016533	THAP1	10.6184	-
chr1	112016533	112016545	INSM1	12.3878	+
chr1	112016552	112016565	ATF4	12.3607	-
chr1	112016552	112016564	Creb5	7.58182	-
chr1	112016553	112016566	JUN	10.9796	-
chr1	112016582	112016593	ETV2	9.60656	+
chr1	112016583	112016593	ELK3	10.9828	+
chr1	112016583	112016593	ETV1	11.1091	+
chr1	112016583	112016593	ETV4	11.4138	+
chr1	112016583	112016593	ETV5	10.8727	+
chr1	112016583	112016593	FEV	11.0962	+
chr1	112016583	112016593	FLI1	10.4468	+
chr1	112016606	112016625	PAX5	11.3065	-
chr1	112084770	112084780	ALX3	10.0594	-
chr1	112084771	112084778	Nkx2-5	9.9802	+
chr1	112084788	112084805	Dmbx1	10.6579	-
chr1	112106563	112106581	NFYA	9.45122	+
chr1	112106563	112106578	Sox1	6.2069	+
chr1	112106563	112106578	SOX21	2.59184	-
chr1	112106569	112106584	NFYB	11.1346	-
chr1	112106581	112106593	ZBTB7B	9.74138	-
chr1	112106581	112106593	ZBTB7C	10.7419	-
chr1	112106595	112106605	Myb	15.9344	+
chr1	112106614	112106624	Myb	11.8033	+
chr1	112106622	112106632	TEAD1	13.7097	+
chr1	112106622	112106632	TEAD4	13.3387	+
chr1	112106623	112106631	TEAD3	13.2041	+
chr1	112106647	112106655	BARX1	10.5472	+
chr1	112282394	112282409	STAT1::STAT2	10	-
chr1	112282398	112282411	NFKB1	2.02041	+
chr1	112282398	112282411	NFKB2	11.6667	+
chr1	112282398	112282409	Spz1	10.9727	+
chr1	112282400	112282410	REL	11.9596	-
chr1	112282402	112282416	KLF14	9.91379	+
chr1	112282403	112282423	RREB1	9.3211	+
chr1	112282403	112282415	SP8	14.2105	+
chr1	112282404	112282419	EGR3	9.75862	+
chr1	112282404	112282420	EGR4	14.5455	+
chr1	112282404	112282414	ZNF740	12.945	+
chr1	112282406	112282417	Klf1	13.1818	+
chr1	112282407	112282421	EGR1	18.4423	+
chr1	112282407	112282418	KLF16	12.9655	+
chr1	112282407	112282417	Klf4	13.2143	-
chr1	112282407	112282417	KLF5	13.9796	+
chr1	112282407	112282427	RREB1	8.99083	+
chr1	112282407	112282418	SP3	14.0163	+
chr1	112282407	112282419	SP8	12.7105	+
chr1	112282408	112282418	ZNF740	11.1101	+
chr1	112282453	112282465	E2F8	9.59756	+
chr1	112282463	112282479	ZNF143	0.672414	-
chr1	112282482	112282493	E2F4	13.0862	-
chr1	112282482	112282493	E2F6	14.3448	-
chr1	112297776	112297790	EGR1	14.6346	-
chr1	112297818	112297832	MTF1	6.67073	+
chr1	112297832	112297848	Rarg	-1.73469	+
chr1	112298408	112298426	EWSR1-FLI1	-9.5	-
chr1	112298416	112298426	Sox3	11.3276	+
chr1	112298425	112298435	ETV6	10.6346	-
chr1	112298450	112298464	E2F7	5.27869	-
chr1	112298451	112298463	E2F8	12.878	-
chr1	112298453	112298464	E2F4	13.8793	+
chr1	112298453	112298464	E2F6	12.3103	+
chr1	112298460	112298470	Myb	12.3115	+
chr1	112298467	112298477	HOXA13	11.7361	+
chr1	112298467	112298477	HOXB13	11	+
chr1	112298500	112298511	SP1	15.6346	+
chr1	112298500	112298515	SP2	15.6897	+
chr1	112298501	112298516	EGR3	5.75862	+
chr1	112298508	112298522	PLAG1	7.39796	-
chr1	112298514	112298529	ZBTB33	12.9848	-
chr1	112298517	112298532	ZBTB33	10.4091	+
chr1	112451803	112451815	Ddit3::Cebpa	13.9778	-
chr1	112451808	112451825	ZNF410	-3.14545	+
chr1	112451820	112451836	RFX2	14.8571	-
chr1	112451820	112451836	RFX3	16.5455	-
chr1	112451820	112451836	RFX4	16.0606	-
chr1	112451820	112451836	RFX5	14.3793	-
chr1	112451821	112451835	Rfx1	15.8621	-
chr1	112451838	112451857	CTCF	11.0164	-
chr1	112451843	112451857	GLIS2	10.7049	-
chr1	112451843	112451857	GLIS3	7.77273	-
chr1	112451846	112451866	RREB1	6.82569	-
chr1	112451850	112451861	KLF16	13.2241	-
chr1	112451850	112451861	SP1	15.5769	-
chr1	112451850	112451861	SP3	12.7561	-
chr1	112451851	112451861	KLF5	14.8367	-
chr1	112451855	112451869	CREB3L1	10.3636	-
chr1	112451867	112451877	NFATC1	10.439	-
chr1	112451867	112451877	NFATC3	10.8889	-
chr1	112451879	112451894	NFYB	13.6538	+
chr1	112451882	112451900	NFYA	8.85366	-
chr1	112451886	112451894	Dux	12.1475	+
chr1	112451893	112451907	Bcl6	19.1129	-
chr1	112451893	112451910	BCL6B	-18.1	+
chr1	112451893	112451907	Stat4	12.0517	-
chr1	112451895	112451906	Stat5a::Stat5b	14	+
chr1	112451896	112451907	STAT1	15.0364	+
chr1	112451896	112451907	STAT3	13.9388	-
chr1	112451896	112451910	Stat4	13.0517	+
chr1	112451897	112451908	Stat5a::Stat5b	11.7347	-
chr1	112451906	112451923	ESR1	2.15152	-
chr1	112531790	112531806	EGR4	10.6727	-
chr1	112531814	112531825	Myog	12.7143	-
chr1	112531814	112531826	PKNOX2	5.01639	-
chr1	112531814	112531825	Tcf12	12.5306	-
chr1	112531815	112531825	FIGLA	11.3621	+
chr1	112531815	112531825	ID4	11.5574	+
chr1	112531815	112531828	Myod1	13.6122	+
chr1	112531816	112531825	SNAI2	12.5116	-
chr1	112531822	112531835	SMAD2::SMAD3::SMAD4	11	+
chr1	112531827	112531839	HES7	2.39655	+
chr1	112531844	112531859	NFYB	9.88462	+
chr1	112531853	112531863	NFATC1	10.7317	-
chr1	112531853	112531863	NFATC3	11.5354	-
chr1	112531860	112531875	HNF4G	10.1154	+
chr1	112531860	112531875	Pparg::Rxra	10.7117	+
chr1	112531860	112531876	Rarb	3.58621	+
chr1	112531861	112531875	Nr2f6	7.95455	+
chr1	112531861	112531876	Nr2f6(var.2)	-5.15714	+
chr1	112531861	112531879	RARA	-2.95455	+
chr1	112531861	112531877	Rarg	7.65306	+
chr1	112531869	112531882	EOMES	12.378	-
chr1	112531871	112531881	TBR1	12.4468	-
chr1	112531871	112531882	TBX2	12.0182	-
chr1	112531871	112531882	TBX20	12.0606	-
chr1	112531872	112531882	TBX21	12.9818	-
chr1	112531873	112531881	MGA	12.7727	-
chr1	112531873	112531893	RREB1	8.21101	+
chr1	112531873	112531881	TBX1	11.8776	-
chr1	112531873	112531881	TBX15	11.75	-
chr1	112531873	112531881	TBX4	11.0408	-
chr1	112531873	112531881	TBX5	11.2241	-
chr1	112531874	112531891	SP4	2.96364	+
chr1	112531875	112531895	RREB1	8.63303	+
chr1	112532430	112532442	HINFP	10.1667	+
chr1	112532435	112532445	KLF5	14.2653	+
chr1	112532437	112532452	ZIC3	7.57143	+
chr1	112532438	112532449	E2F4	11.1552	-
chr1	112532440	112532459	PAX5	13.6935	-
chr1	112532440	112532455	SP2	14.8793	+
chr1	112532457	112532472	ZBTB33	12.2424	+
chr1	112532462	112532477	ZBTB33	9.69697	-
chr1	112532465	112532480	ZBTB33	11.8485	+
chr1	112532473	112532484	E2F6	11.3448	-
chr1	112532474	112532492	EWSR1-FLI1	-9.82895	-
chr1	112532478	112532496	EWSR1-FLI1	-4.60526	-
chr1	112532488	112532502	EGR1	14.4615	+
chr1	112532492	112532503	E2F4	10.3276	-
chr1	112532492	112532502	MZF1(var.2)	10.8081	-
chr1	112532494	112532508	EGR1	13.0962	+
chr1	112532525	112532538	TFAP2A(var.3)	10.0984	-
chr1	112532525	112532538	TFAP2B(var.3)	9.22951	+
chr1	112532525	112532538	TFAP2C(var.3)	9.05172	+
chr1	112618909	112618923	RORA(var.2)	7	+
chr1	112618918	112618926	BARX1	10.5472	+
chr1	112618942	112618961	Nr1h3::Rxra	11.1129	+
chr1	112618943	112618957	EBF1	10.7049	+
chr1	112618969	112618983	EBF1	10.8197	-
chr1	112619014	112619033	CTCF	8.21311	-
chr1	112901690	112901708	EWSR1-FLI1	-5.86842	+
chr1	112901693	112901708	LEF1	10.7097	+
chr1	112901695	112901712	RARA::RXRA	10.8265	+
chr1	112901695	112901712	Rarb(var.2)	4.06061	+
chr1	112901709	112901724	NR2C2	9.35714	-
chr1	112901709	112901726	Rarg(var.2)	-5.72727	-
chr1	112901710	112901724	PLAG1	4.40816	-
chr1	112901714	112901728	KLF14	8.24138	+
chr1	112901715	112901726	KLF16	9.75862	+
chr1	112901730	112901741	Gata4	11.8793	-
chr1	112901740	112901750	REL	10.9798	+
chr1	112901760	112901775	NR2C2	10.5	+
chr1	112901760	112901775	Pparg::Rxra	11.1802	+
chr1	112901770	112901780	RELA	8.46939	-
chr1	112901773	112901783	Hand1::Tcf3	11.3258	-
chr1	112901791	112901804	TFAP2A(var.3)	12.2131	-
chr1	112901791	112901804	TFAP2B(var.3)	14.6393	-
chr1	112901791	112901804	TFAP2C(var.3)	13.0345	-
chr1	112903225	112903238	TFAP2A(var.3)	10.1475	+
chr1	112903225	112903238	TFAP2B(var.3)	11.1639	-
chr1	112903225	112903238	TFAP2C(var.3)	10.0862	-
chr1	112903236	112903255	CTCF	8.40984	-
chr1	112903246	112903267	IRF1	11.4839	-
chr1	112903249	112903263	IRF7	8.32258	+
chr1	112903249	112903263	IRF8	-2.72727	+
chr1	112903250	112903268	IRF2	5.74312	+
chr1	112903250	112903265	PRDM1	10.2182	+
chr1	112903250	112903265	STAT1::STAT2	14.5152	-
chr1	112903284	112903295	E2F6	10.3621	+
chr1	112903289	112903301	GRHL1	11.2931	-
chr1	112903290	112903300	TFCP2	13.5	-
chr1	112903301	112903318	Ar	17.3103	-
chr1	112903301	112903318	NR3C1	18.0408	+
chr1	112903301	112903318	NR3C2	19.1702	+
chr1	112919109	112919124	Pou5f1::Sox2	12.2823	+
chr1	112919114	112919129	Pou5f1::Sox2	12.5403	-
chr1	112919122	112919137	MAF::NFE2	7.63934	+
chr1	112919132	112919146	Stat4	13.1552	-
chr1	112919134	112919145	Stat5a::Stat5b	15.5918	+
chr1	112919135	112919146	STAT1	15.9818	-
chr1	112919135	112919146	STAT3	15.4898	-
chr1	112919215	112919228	SMAD2::SMAD3::SMAD4	12.1148	+
chr1	112938771	112938789	NFYA	10.2195	+
chr1	112938777	112938792	NFYB	11.1154	-
chr1	112938798	112938813	EGR3	6.43103	+
chr1	112938803	112938816	TFAP2A(var.3)	12.2951	-
chr1	112938803	112938816	TFAP2B(var.3)	11.3934	+
chr1	112938803	112938816	TFAP2C(var.3)	12.2586	+
chr1	112938804	112938816	TFAP2A(var.2)	11.4	+
chr1	112938814	112938826	TFAP2A(var.2)	11.6909	-
chr1	112938815	112938831	EGR4	10.7636	-
chr1	112938816	112938831	EGR3	12.069	-
chr1	112938817	112938832	SP2	16.8966	-
chr1	112938818	112938832	EGR1	17.9615	-
chr1	112938818	112938829	EGR2	10.8793	-
chr1	112938818	112938835	SP4	17.1091	-
chr1	112938819	112938833	KLF14	15.4655	-
chr1	112938820	112938832	SP8	13.3553	-
chr1	112938821	112938832	KLF16	12.7931	-
chr1	112938821	112938832	SP1	17.0769	-
chr1	112938822	112938832	KLF5	13.8163	-
chr1	112938844	112938854	MZF1(var.2)	12.2727	+
chr1	112938850	112938865	EGR3	6.32759	-
chr1	112938852	112938866	EGR1	14.5385	-
chr1	112938852	112938869	RARA::RXRA	9.37755	+
chr1	112938855	112938869	EGR1	14.0769	-
chr1	112938855	112938865	MZF1(var.2)	10.899	+
chr1	113009225	113009237	GRHL1	10	+
chr1	113009275	113009296	REST	6.68367	+
chr1	113061092	113061109	Hmx1	11.3293	+
chr1	113061092	113061109	Hmx2	11	+
chr1	113061092	113061109	Hmx3	11.2195	+
chr1	113061162	113061172	RELA	8.2551	+
chr1	113061177	113061191	E2F7	-4.52459	+
chr1	113061215	113061233	RARA	-11.2576	+
chr1	113061215	113061231	Rarg	-1.91837	+
chr1	113161706	113161720	EGR1	12.7115	+
chr1	113161709	113161720	EGR2	10.069	+
chr1	113161722	113161734	HINFP	11.4091	+
chr1	113161726	113161737	YY2	14.3788	+
chr1	113161727	113161739	YY1	17.6923	-
chr1	113161757	113161778	ZNF263	19.4898	+
chr1	113161762	113161772	KLF5	13.4694	-
chr1	113161763	113161781	EWSR1-FLI1	-9.44737	+
chr1	113161764	113161774	MZF1(var.2)	11.6869	+
chr1	113161765	113161780	Nr2f6(var.2)	-3.04286	+
chr1	113161765	113161783	RARA	-10.9697	+
chr1	113161768	113161786	EWSR1-FLI1	-7.43421	+
chr1	113161774	113161789	STAT1::STAT2	8.89394	-
chr1	113161776	113161787	ETV2	10.1475	+
chr1	113161782	113161794	ELF1	8.18182	+
chr1	113161810	113161822	HINFP	10.8636	-
chr1	113161814	113161831	RARA(var.2)	3.27869	-
chr1	113161814	113161831	Rarb(var.2)	-2.54545	-
chr1	113163429	113163439	Myb	14.6393	-
chr1	113163442	113163453	CEBPA	11.9184	+
chr1	113163461	113163475	Bcl6	10.6452	-
chr1	113163483	113163503	PPARG	7.95556	-
chr1	113163484	113163497	Hes2	10.3968	+
chr1	113163486	113163501	ESR2	10.9808	+
chr1	113163489	113163497	ARNT::HIF1A	11.2237	-
chr1	113163495	113163512	RARA(var.2)	11.541	-
chr1	113163495	113163512	Rarb(var.2)	9.48485	-
chr1	113163501	113163516	JUND(var.2)	11.9362	+
chr1	113163502	113163515	JUN	9.30612	+
chr1	113163503	113163517	ATF7	6.52857	+
chr1	113163504	113163519	JUND(var.2)	9.70213	-
chr1	113163505	113163518	JUN	12.2449	-
chr1	113163506	113163514	CREB1	11.3964	-
chr1	113216977	113216992	PRDM1	11.8	+
chr1	113216980	113216990	NFAT5	10.7097	-
chr1	113216986	113216997	YY2	10.7424	-
chr1	113216987	113217001	EGR1	13.6731	-
chr1	113216988	113217003	NR2C2	10.6857	+
chr1	113216988	113217003	Pparg::Rxra	10.5495	+
chr1	113216989	113217001	SP8	12.0132	-
chr1	113216990	113217006	EGR4	9.89091	-
chr1	113216990	113217001	KLF16	14.3621	-
chr1	113216990	113217001	SP1	16.8654	-
chr1	113216990	113217001	SP3	13.5122	-
chr1	113216991	113217006	EGR3	9.43103	-
chr1	113216991	113217009	KLF13	10.6724	-
chr1	113216991	113217001	KLF5	14.2041	-
chr1	113216993	113217007	EGR1	14.8269	-
chr1	113216993	113217008	Klf12	7.77049	-
chr1	113216993	113217010	SP4	11.6727	-
chr1	113216994	113217008	KLF14	17.9655	-
chr1	113216995	113217007	SP8	17.6842	-
chr1	113216996	113217007	KLF16	18.1552	-
chr1	113216996	113217007	SP3	14.9837	-
chr1	113217012	113217029	Gmeb1	12.0789	+
chr1	113217020	113217034	Bcl6	14.7742	+
chr1	113217021	113217034	TFAP2B(var.3)	10.3115	+
chr1	113217021	113217034	TFAP2C(var.3)	9.48276	-
chr1	113217029	113217041	INSM1	10.1735	+
chr1	113217031	113217045	EGR1	14.1346	-
chr1	113217051	113217065	SPI1	7.36364	-
chr1	113217051	113217065	SPIC	11.2535	-
chr1	113217054	113217064	MZF1(var.2)	10.9091	-
chr1	113217092	113217107	HNF4G	15.5962	-
chr1	113217092	113217107	NR2C2	13.7	-
chr1	113217092	113217106	Nr2f6	10.7879	-
chr1	113217092	113217107	Pparg::Rxra	16.1802	-
chr1	113217092	113217106	Rxra	3.59756	-
chr1	113217092	113217106	RXRG	1.31915	-
chr1	113239541	113239555	NFIC::TLX1	9.12245	-
chr1	113239548	113239556	MEIS2	11.5574	-
chr1	113239554	113239567	SCRT2	7.2459	-
chr1	113239572	113239587	Pou5f1::Sox2	11.1129	+
chr1	113239623	113239639	SOX8	-6.62121	-
chr1	113239641	113239656	Nfe2l2	12.1364	+
chr1	113239643	113239651	Pax2	10.4222	-
chr1	113239645	113239660	MAF::NFE2	8.55738	+
chr1	113249915	113249925	MZF1(var.2)	11.3939	-
chr1	113249933	113249947	PLAG1	7.58163	+
chr1	113249943	113249953	REL	12.2828	+
chr1	113249943	113249953	RELA	13.3061	+
chr1	113249945	113249962	BCL6B	-18.4714	-
chr1	113249948	113249962	Bcl6	13.5806	+
chr1	113249958	113249973	CENPB	12.1731	-
chr1	113249964	113249985	ZNF263	16.6327	+
chr1	113249979	113249994	ESR2	10.1731	+
chr1	113249988	113250004	Vdr	9.81967	-
chr1	113250023	113250037	EBF1	11.5246	-
chr1	113250024	113250036	TFAP2A(var.2)	12.1091	-
chr1	113250024	113250036	TFAP2B	12.6909	-
chr1	113250024	113250036	TFAP2C	12.8571	-
chr1	113253926	113253947	REST	11.1224	+
chr1	113253954	113253969	Znf423	5.62921	-
chr1	113253977	113253990	SMAD2::SMAD3::SMAD4	11.4098	+
chr1	113253986	113253997	Gfi1b	12.8966	-
chr1	113254030	113254045	Pparg::Rxra	10.9099	+
chr1	113254033	113254045	INSM1	14.7347	+
chr1	113254037	113254046	HIC2	10.6727	-
chr1	113254046	113254060	MTF1	10.0366	+
chr1	113257887	113257896	ZEB1	13.2182	-
chr1	113257893	113257910	PAX1	8.70909	+
chr1	113257893	113257910	PAX9	4.76364	+
chr1	113257894	113257913	PAX5	13.3387	-
chr1	113257916	113257930	NFIC::TLX1	4.19388	-
chr1	113257919	113257937	EWSR1-FLI1	-3.25	-
chr1	113257931	113257948	SP4	6.32727	+
chr1	113257933	113257944	Klf1	13.3182	+
chr1	113257933	113257948	Klf12	10.4262	+
chr1	113257933	113257947	KLF14	7.94828	+
chr1	113257934	113257948	EGR1	13.6538	+
chr1	113257934	113257945	KLF16	13.0862	+
chr1	113257934	113257944	Klf4	16.4286	-
chr1	113257934	113257944	KLF5	16.2857	+
chr1	113257934	113257945	SP1	16.5962	+
chr1	113257934	113257949	SP2	18.7241	+
chr1	113257934	113257945	SP3	13.3577	+
chr1	113257938	113257950	TFAP2A(var.2)	13.2	+
chr1	113257938	113257950	TFAP2B	11.8727	+
chr1	113257938	113257950	TFAP2C	11.3776	+
chr1	113257949	113257966	SP4	16.0909	+
chr1	113257951	113257962	Klf1	12.3485	+
chr1	113257951	113257966	Klf12	12	+
chr1	113257951	113257965	KLF14	15.1724	+
chr1	113257952	113257966	EGR1	21.8269	+
chr1	113257952	113257963	KLF16	18.2414	+
chr1	113257952	113257962	Klf4	16.1837	-
chr1	113257952	113257962	KLF5	17	+
chr1	113257952	113257963	SP1	19.1538	+
chr1	113257952	113257967	SP2	21.931	+
chr1	113257952	113257963	SP3	15.9837	+
chr1	113257953	113257968	EGR3	16.9483	+
chr1	113257953	113257969	EGR4	15.6364	+
chr1	113257955	113257966	EGR2	12.5517	+
chr1	113257956	113257967	E2F4	11.3448	-
chr1	113257957	113257968	Klf1	12.1364	+
chr1	113257958	113257968	Klf4	13.3469	-
chr1	113257958	113257968	KLF5	14.3061	+
chr1	113257958	113257969	SP3	12.7642	+
chr1	113257959	113257974	EGR3	10.069	+
chr1	113257959	113257975	EGR4	11.6	+
chr1	113257966	113257983	SP4	21.7818	+
chr1	113257966	113257980	Zfx	18.2727	-
chr1	113257968	113257979	Klf1	12.3485	+
chr1	113257968	113257983	Klf12	13.9344	+
chr1	113257968	113257982	KLF14	17.4138	+
chr1	113257969	113257983	EGR1	14.9231	+
chr1	113257969	113257980	KLF16	18.2414	+
chr1	113257969	113257979	Klf4	16.1837	-
chr1	113257969	113257979	KLF5	17	+
chr1	113257969	113257980	SP1	19.1538	+
chr1	113257969	113257984	SP2	17.7241	+
chr1	113257969	113257980	SP3	15.9837	+
chr1	113257969	113257981	SP8	15.9211	+
chr1	113257973	113257986	TFAP2A(var.3)	12.1475	-
chr1	113257973	113257986	TFAP2B(var.3)	9.68852	+
chr1	113257973	113257986	TFAP2C(var.3)	10	-
chr1	113257973	113257988	Znf423	6.77528	+
chr1	113257984	113258000	EGR4	14.8182	-
chr1	113257985	113258000	EGR3	16.7931	-
chr1	113257986	113257998	GLI2	10.4655	-
chr1	113257987	113258001	EGR1	16.1154	-
chr1	113257987	113257998	EGR2	18.3276	-
chr1	113257987	113258004	SP4	2.8	-
chr1	113257990	113258001	SP3	12.0569	-
chr1	113257998	113258009	E2F4	10.7586	-
chr1	113257998	113258013	ZBTB33	10.0758	+
chr1	113258153	113258163	MZF1(var.2)	11.0606	+
chr1	113258167	113258183	RFX5	6	+
chr1	113258168	113258182	Rfx1	12.8103	-
chr1	113258176	113258188	INSM1	14.5204	+
chr1	113258177	113258192	SP2	16.1034	-
chr1	113258178	113258192	EGR1	14.8654	-
chr1	113258178	113258195	SP4	6.6	-
chr1	113258179	113258193	KLF14	8.87931	-
chr1	113258181	113258192	SP1	15.5577	-
chr1	113258183	113258201	EWSR1-FLI1	-9.10526	+
chr1	113258243	113258252	Sox17	11.5393	+
chr1	113258244	113258252	Sox2	12.6066	+
chr1	113258261	113258275	PLAG1	11.8878	+
chr1	113258265	113258283	KLF13	7.05172	-
chr1	113258268	113258282	KLF14	11.1552	-
chr1	113262906	113262917	Klf1	11.4697	+
chr1	113262906	113262921	Klf12	8.27869	+
chr1	113262940	113262955	STAT1::STAT2	10.2273	-
chr1	113262952	113262963	TFAP2A	12.6545	+
chr1	113262952	113262964	TFAP2A(var.2)	11.6364	+
chr1	113262952	113262964	TFAP2B	11.5091	+
chr1	113262952	113262963	TFAP2B(var.2)	11.7455	+
chr1	113262952	113262964	TFAP2C	11.3878	+
chr1	113262952	113262963	TFAP2C(var.2)	10.9615	-
chr1	113262955	113262965	SREBF1	11.439	+
chr1	113339327	113339336	Nr2e1	11.0323	-
chr1	113339373	113339386	DUXA	12.371	-
chr1	113339374	113339385	DUX4	13.766	-
chr1	113339378	113339389	PROP1	10.4478	+
chr1	113339411	113339422	Gfi1b	10.7414	-
chr1	113369266	113369276	MZF1(var.2)	11.899	+
chr1	113369275	113369293	NFYA	12.5976	+
chr1	113369280	113369290	EN2	10.5763	-
chr1	113369281	113369296	NFYB	9.88462	-
chr1	113369303	113369318	Znf423	8.07865	+
chr1	113369311	113369326	ESR2	12.1538	+
chr1	113369313	113369327	Zfx	13.2576	+
chr1	113369367	113369375	Atf1	11.5246	+
chr1	113369374	113369392	NFYA	8.58537	-
chr1	113392437	113392448	NRF1	9.14545	-
chr1	113392439	113392450	TFAP2A	13.4182	+
chr1	113392439	113392451	TFAP2A(var.2)	13.8	+
chr1	113392439	113392451	TFAP2B	12.2909	+
chr1	113392439	113392450	TFAP2B(var.2)	11.9455	+
chr1	113392439	113392451	TFAP2C	11.8469	+
chr1	113392450	113392461	NRF1	16.3091	+
chr1	113392461	113392473	HINFP	10.9545	-
chr1	113392477	113392492	ZBTB33	10.3333	+
chr1	113392480	113392499	CTCF	13.9508	-
chr1	113392492	113392501	THAP1	10.6053	+
chr1	113392514	113392521	Nr2e3	12.8571	-
chr1	113392515	113392532	SP4	2.38182	-
chr1	113392992	113393003	TFAP2A	11.4364	-
chr1	113392992	113393003	TFAP2B(var.2)	10.5091	-
chr1	113393002	113393021	CTCF	10.3934	-
chr1	113393036	113393054	EWSR1-FLI1	-7.60526	+
chr1	113393045	113393060	NR2C2	12.2714	+
chr1	113393045	113393060	Pparg::Rxra	10.3423	+
chr1	113393049	113393064	SP2	14.431	-
chr1	113393050	113393067	SP4	5.23636	-
chr1	113393053	113393064	SP1	15.0769	-
chr1	113393054	113393064	Klf4	12.6531	+
chr1	113393054	113393064	KLF5	14.449	-
chr1	113393055	113393066	E2F4	12.5172	+
chr1	113395065	113395076	NFIL3	11	+
chr1	113395078	113395087	ZEB1	11.4909	-
chr1	113395100	113395111	Crx	12.2414	-
chr1	113395101	113395112	PHOX2A	11.34	+
chr1	113395101	113395112	Phox2b	11	+
chr1	113395101	113395112	PROP1	12.9552	+
chr1	113395104	113395119	Pou5f1::Sox2	14.2903	+
chr1	113395107	113395123	Pou2f3	15.3659	+
chr1	113395108	113395122	POU1F1	13.1034	+
chr1	113395108	113395120	POU2F1	15.65	+
chr1	113395108	113395121	POU3F3	14.28	+
chr1	113395109	113395122	POU2F2	14.6552	-
chr1	113395109	113395121	POU3F1	13.7831	+
chr1	113395109	113395121	POU3F2	13.1774	+
chr1	113395110	113395119	POU3F4	15.5714	+
chr1	113395110	113395119	POU5F1B	14.4602	+
chr1	113395127	113395140	TFAP2A(var.3)	9.4918	-
chr1	113395130	113395143	SMAD2::SMAD3::SMAD4	15.377	+
chr1	113395132	113395141	Hic1	12.7692	-
chr1	113395132	113395141	HIC2	10.7091	-
chr1	113395133	113395142	NFIX	10.2128	-
chr1	113395136	113395148	YY1	12.4615	-
chr1	113395162	113395172	Hes1	9.65734	+
chr1	113395186	113395198	YY1	11.75	+
chr1	113498995	113499010	NR2C2	9.04286	-
chr1	113498997	113499007	KLF5	14.2041	+
chr1	113499000	113499011	E2F4	11.6724	-
chr1	113499005	113499019	CREB3	14.2571	+
chr1	113499005	113499019	CREB3L1	14.6515	+
chr1	113499006	113499018	HES7	4.25862	+
chr1	113499006	113499017	USF1	10.9184	-
chr1	113499006	113499017	USF2	11.2245	-
chr1	113499007	113499017	BHLHE40	11.8077	+
chr1	113499007	113499017	BHLHE41	10.1346	+
chr1	113499007	113499016	Creb3l2	14.9663	+
chr1	113499007	113499017	Hes1	10.5874	+
chr1	113499007	113499017	HEY1	13.1455	+
chr1	113499007	113499017	HEY2	11.8793	-
chr1	113499007	113499017	MAX	12.7115	+
chr1	113499007	113499018	MAX::MYC	12.1837	-
chr1	113499007	113499017	MLX	13.4286	-
chr1	113499007	113499017	MLXIPL	13.0152	-
chr1	113499007	113499017	MNT	12.803	+
chr1	113499007	113499015	Mycn	14.8197	+
chr1	113499007	113499017	Npas2	11.623	+
chr1	113499007	113499017	Srebf1(var.2)	12.069	+
chr1	113499007	113499017	SREBF2(var.2)	12.2	+
chr1	113499007	113499017	Tcfl5	9.80645	-
chr1	113499007	113499017	TFE3	13.9592	+
chr1	113499007	113499017	TFEB	15.1154	+
chr1	113499007	113499017	TFEC	13.0732	+
chr1	113499007	113499018	USF1	18.102	+
chr1	113499007	113499018	USF2	16.7143	+
chr1	113499008	113499018	Arntl	14.1475	-
chr1	113499008	113499017	Creb3l2	12.6517	-
chr1	113499008	113499016	Id2	12.7705	+
chr1	113499008	113499018	Mitf	13.5408	-
chr1	113499008	113499016	Mlxip	12.4098	-
chr1	113499043	113499057	ZIC1	10.0213	+
chr1	113499043	113499058	ZIC4	12.8182	+
chr1	113499068	113499079	Klf1	13.6515	+
chr1	113499068	113499083	Klf12	16.0328	+
chr1	113499069	113499079	Klf4	14.1531	-
chr1	113499077	113499087	Hand1::Tcf3	11.2135	-
chr1	113499115	113499130	ESR2	11.0962	-
chr1	113499521	113499532	TFAP2A	11.4364	-
chr1	113499521	113499532	TFAP2B(var.2)	10.5091	-
chr1	113499529	113499541	ZBTB7A	10.6143	-
chr1	113499534	113499550	ZNF143	2.37931	-
chr1	113499565	113499583	EWSR1-FLI1	-7.60526	+
chr1	113499574	113499589	NR2C2	8.85714	+
chr1	113499583	113499594	Klf1	10.2727	-
chr1	113499583	113499593	KLF5	14.1224	-
chr1	113499624	113499635	MAX::MYC	14.5816	+
chr1	113499624	113499634	Mitf	10.8878	+
chr1	113499624	113499634	Myc	14	-
chr1	113499624	113499635	USF1	11.9388	-
chr1	113499624	113499635	USF2	11.2245	-
chr1	113499625	113499634	Creb3l2	15.2472	+
chr1	113499625	113499635	HEY1	11.1455	+
chr1	113499625	113499635	HEY2	10.7069	+
chr1	113499625	113499635	MAX	12.1731	-
chr1	113499625	113499636	MAX::MYC	11.898	-
chr1	113499625	113499635	MNT	12.4394	-
chr1	113499625	113499633	Mycn	14.8197	+
chr1	113499625	113499635	Npas2	12.9508	+
chr1	113499626	113499635	Creb3l2	13.382	-
chr1	113499626	113499634	Id2	12.1803	-
chr1	113499626	113499634	Mlxip	12.7049	-
chr1	113499627	113499635	Mycn	12.7377	-
chr1	113499629	113499639	NFAT5	12.4516	-
chr1	113499631	113499638	NFATC2	12.2022	-
chr1	113499641	113499656	HNF4G	10.4423	+
chr1	113525839	113525850	HOXA10	10.8868	+
chr1	113525848	113525863	ESR2	10.1154	+
chr1	113525848	113525862	NFIC::TLX1	6.10204	-
chr1	113525849	113525863	NFIC::TLX1	5.35714	+
chr1	113525856	113525865	Hic1	11.3654	+
chr1	113525861	113525871	ELK1	12.1277	+
chr1	113525861	113525871	ELK3	12.3793	+
chr1	113525861	113525872	ELK4	12.8545	-
chr1	113525861	113525871	ERG	11	+
chr1	113525861	113525871	ETS1	11.8276	+
chr1	113525861	113525871	ETV1	12.2545	+
chr1	113525861	113525871	ETV4	11.7931	+
chr1	113525861	113525871	ETV5	11.2727	+
chr1	113525861	113525871	FEV	12.0385	+
chr1	113525861	113525871	FLI1	11.8085	+
chr1	113525862	113525873	Gabpa	12.2623	+
chr1	113525920	113525931	Gfi1b	13.6034	+
chr1	113525949	113525958	Sox17	12	-
chr1	113550692	113550706	EBF1	13.0984	-
chr1	113550692	113550706	GLIS2	10.8197	-
chr1	113550692	113550706	GLIS3	7.92424	-
chr1	113575097	113575117	PPARG	7.23333	+
chr1	113575099	113575110	Spz1	10.8364	+
chr1	113575129	113575142	NR2F1	11.7755	-
chr1	113575132	113575141	Nr2e1	10.9839	-
chr1	113575132	113575140	NR4A2	11.7475	-
chr1	113575133	113575143	RORA	11.1685	-
chr1	113575134	113575144	HLTF	8.69512	+
chr1	113575188	113575203	FOXP1	12.7324	-
chr1	113575188	113575209	IRF1	12.1935	+
chr1	113584937	113584953	Pou2f3	12.1951	+
chr1	113584937	113584953	SOX8	-9.89394	-
chr1	113584938	113584952	POU1F1	9.96552	+
chr1	113584938	113584950	POU2F1	11.94	+
chr1	113584938	113584951	POU3F3	10.96	+
chr1	113584939	113584952	POU2F2	13.5345	-
chr1	113584939	113584951	POU3F1	11.2892	+
chr1	113584939	113584951	POU3F2	11.0645	+
chr1	113584940	113584949	POU3F4	12.0102	+
chr1	113584940	113584949	POU5F1B	11.6106	+
chr1	113584959	113584969	REL	13.4444	+
chr1	113584959	113584969	RELA	12.5204	+
chr1	113584974	113584988	Zfx	11.1515	-
chr1	113584979	113584990	ELK4	10.6545	-
chr1	113584985	113584996	Gfi1b	14.6552	-
chr1	113584985	113584996	RUNX1	13.5345	+
chr1	113584986	113584996	RUNX3	11.5769	-
chr1	113584987	113584996	RUNX2	11.75	-
chr1	113584991	113585006	RXRA::VDR	5.21101	+
chr1	113584992	113585003	HOXC13	11.0484	-
chr1	113585005	113585015	FIGLA	11.2931	-
chr1	113585005	113585016	USF1	10.9184	+
chr1	113585005	113585016	USF2	12.1429	+
chr1	113585012	113585029	ZNF410	-0.909091	-
chr1	113585017	113585032	Pou5f1::Sox2	9.80645	+
chr1	113585022	113585034	POU3F1	10.8313	+
chr1	113585023	113585032	POU3F4	11.1224	+
chr1	113585023	113585032	POU5F1B	10.885	+
chr1	113615708	113615723	Bach1::Mafk	6.67105	-
chr1	113615717	113615734	SP4	18.4182	+
chr1	113615719	113615730	Klf1	12.3485	+
chr1	113615719	113615734	Klf12	14.1639	+
chr1	113615719	113615733	KLF14	15.7586	+
chr1	113615720	113615731	KLF16	15.8276	+
chr1	113615720	113615730	Klf4	16.1837	-
chr1	113615720	113615730	KLF5	17	+
chr1	113615720	113615731	SP1	17.8077	+
chr1	113615720	113615735	SP2	18.0172	+
chr1	113615720	113615731	SP3	14.374	+
chr1	113615720	113615732	SP8	14.5658	+
chr1	113615740	113615752	TFAP2A(var.2)	10.9273	+
chr1	113615741	113615752	TFAP2A	13.4364	+
chr1	113615741	113615752	TFAP2B(var.2)	13.1273	+
chr1	113615741	113615752	TFAP2C(var.2)	12.75	+
chr1	113615742	113615759	Gmeb1	10.8421	-
chr1	113615748	113615759	NRF1	9.14545	-
chr1	113615764	113615782	NFYA	12.1707	+
chr1	113615770	113615785	NFYB	14.75	-
chr1	113615774	113615787	SMAD2::SMAD3::SMAD4	10.6393	+
chr1	113615781	113615792	NRF1	10.3818	+
chr1	113615791	113615803	HINFP	11.7273	-
chr1	113615792	113615806	CREB3L1	9.01515	-
chr1	113615802	113615817	ZIC3	11.5143	-
chr1	113615802	113615817	ZIC4	11.0364	-
chr1	113615803	113615817	ZIC1	5.85106	-
chr1	113615804	113615819	SP2	14.7759	-
chr1	113615807	113615817	ZNF740	11.8807	-
chr1	113615808	113615819	SP1	14.9038	-
chr1	113615809	113615819	Klf4	13.102	+
chr1	113615809	113615819	KLF5	16.102	-
chr1	113615809	113615824	SP2	15.0345	-
chr1	113675946	113675955	LIN54	12.3175	+
chr1	113675960	113675971	BATF::JUN	11.1538	+
chr1	113675962	113675973	FOS	10.7447	+
chr1	113675962	113675973	FOSL1	11.3818	+
chr1	113675962	113675973	JUND	9.6383	+
chr1	113675963	113675977	JUN(var.2)	11.5769	-
chr1	113675964	113675975	BATF::JUN	12.9615	-
chr1	113675964	113675971	FOS::JUN	11.9703	+
chr1	113675976	113675989	NFKB1	2.32653	+
chr1	113675976	113675989	NFKB2	12.9242	-
chr1	113675987	113676004	Six3	10.0526	-
chr1	113676026	113676040	FOXF2	11.4667	+
chr1	113676055	113676072	PAX1	4.21818	+
chr1	113683745	113683760	STAT1::STAT2	9.57576	+
chr1	113683746	113683756	ETV6	11.4038	-
chr1	113683746	113683760	SPI1	9.78182	-
chr1	113683746	113683760	SPIC	15.0141	-
chr1	113683757	113683778	ZNF263	17.2653	-
chr1	113683759	113683771	INSM1	14.8367	-
chr1	113683760	113683774	PLAG1	7.58163	-
chr1	113683764	113683781	SP4	5.96364	+
chr1	113683765	113683779	EGR1	9.65385	+
chr1	113683766	113683777	Klf1	12.7727	+
chr1	113683766	113683781	Klf12	11.0164	+
chr1	113683766	113683780	KLF14	8.96552	+
chr1	113683767	113683778	KLF16	11.8276	+
chr1	113683767	113683777	Klf4	12.9694	-
chr1	113683767	113683777	KLF5	13.6531	+
chr1	113683767	113683778	SP3	12.4309	+
chr1	113683767	113683779	SP8	11.6974	+
chr1	113683776	113683793	RARA::RXRA	10.551	-
chr1	113683779	113683800	ZNF263	17.0204	-
chr1	113683783	113683801	EWSR1-FLI1	-9.13158	-
chr1	113683785	113683796	TBX20	11.9545	-
chr1	113683787	113683797	MZF1(var.2)	12.101	-
chr1	113683787	113683804	Rarg(var.2)	-6.49091	-
chr1	113683791	113683809	EWSR1-FLI1	7.69737	-
chr1	113683791	113683812	ZNF263	20.1633	-
chr1	113683795	113683813	EWSR1-FLI1	-6.59211	-
chr1	113683799	113683817	EWSR1-FLI1	-9.36842	-
chr1	113684504	113684515	Klf1	10.6818	+
chr1	113684505	113684515	Klf4	11.3061	-
chr1	113684517	113684528	FOS	11.0213	+
chr1	113684517	113684528	JUND	9.3617	-
chr1	113684518	113684529	FOSL2	10.7273	-
chr1	113684518	113684527	JDP2	10.1207	+
chr1	113684518	113684529	JUNB	11.6327	-
chr1	113684518	113684532	JUN(var.2)	11.8269	-
chr1	113684519	113684530	BATF::JUN	12.2885	-
chr1	113684539	113684560	MAFG	11.2857	-
chr1	113684541	113684556	Nfe2l2	14.2273	+
chr1	113684542	113684557	Bach1::Mafk	8.97368	+
chr1	113684544	113684555	FOS	13.1489	-
chr1	113684544	113684555	JUND	11	-
chr1	113684544	113684562	MAFF	16.8889	+
chr1	113684545	113684559	JUN(var.2)	11.2692	-
chr1	113684545	113684560	MAFK	15.8	+
chr1	113684545	113684560	MAF::NFE2	16.2623	+
chr1	113684548	113684560	Mafb	12.6854	-
chr1	113684549	113684560	NRL	11.5385	-
chr1	113684558	113684573	FOXP1	11.8873	-
chr1	113684574	113684585	FOXB1	10.8269	+
chr1	113684588	113684598	Myb	12.623	-
chr1	113732880	113732891	CEBPA	12.4898	-
chr1	113732896	113732913	Alx1	12.2727	-
chr1	113732896	113732913	Alx4	13.3377	-
chr1	113732896	113732912	Hoxb5	15.0909	-
chr1	113732896	113732912	Hoxd3	11.4156	+
chr1	113732897	113732914	Alx1	12.6494	+
chr1	113732897	113732914	Alx4	11.6623	+
chr1	113732899	113732909	POU6F2	13.9636	+
chr1	113732900	113732910	ALX3	10.099	+
chr1	113732900	113732910	Dlx1	10.114	+
chr1	113732900	113732910	EMX1	11.0708	-
chr1	113732900	113732910	EMX2	12.3404	-
chr1	113732900	113732910	EN2	10.4915	+
chr1	113732900	113732910	ESX1	11.3333	+
chr1	113732900	113732910	EVX1	10.6792	+
chr1	113732900	113732910	EVX2	10.76	+
chr1	113732900	113732910	GBX1	12.1791	+
chr1	113732900	113732910	GBX2	11.5745	+
chr1	113732900	113732910	GSX1	9.85714	+
chr1	113732900	113732910	GSX2	10.1132	+
chr1	113732900	113732910	HESX1	12.7273	-
chr1	113732900	113732910	HOXA2	11	+
chr1	113732900	113732910	HOXB2	10.4528	+
chr1	113732900	113732910	HOXB3	10.42	+
chr1	113732900	113732910	LBX2	11.0847	+
chr1	113732900	113732910	LHX2	13.6	+
chr1	113732900	113732910	LHX6	13.3273	+
chr1	113732900	113732910	MEOX1	12.9455	+
chr1	113732900	113732910	MEOX2	10.901	+
chr1	113732900	113732911	mix-a	13.2857	-
chr1	113732900	113732910	MIXL1	10.6667	+
chr1	113732900	113732910	MNX1	11.1791	+
chr1	113732900	113732910	NOTO	12.56	+
chr1	113732900	113732916	Pou2f3	11.6707	-
chr1	113732900	113732910	POU6F1	11.381	-
chr1	113732900	113732910	RAX	12.4915	+
chr1	113732901	113732909	ISX	11.4407	+
chr1	113732901	113732909	LBX1	12.3968	-
chr1	113732901	113732909	Lhx4	10.8	+
chr1	113732901	113732909	Lhx8	10.4182	+
chr1	113732901	113732909	LHX9	10.1525	+
chr1	113732901	113732909	LMX1A	10.7638	+
chr1	113732901	113732909	LMX1B	9.94737	+
chr1	113732901	113732909	NKX6-1	11.3898	+
chr1	113732901	113732909	NKX6-2	10.14	+
chr1	113732901	113732909	PAX4	11.1791	+
chr1	113732901	113732915	POU1F1	11.7931	-
chr1	113732901	113732909	PRRX1	10.76	+
chr1	113732901	113732909	RAX2	10.1239	+
chr1	113732901	113732909	SHOX	10.1782	-
chr1	113732901	113732909	Shox2	11	+
chr1	113732901	113732909	UNCX	10.1858	+
chr1	113732901	113732909	VSX1	10.5276	+
chr1	113732901	113732909	VSX2	11.2756	+
chr1	113732902	113732914	POU3F1	11.5181	-
chr1	113732902	113732914	POU3F2	11.5	-
chr1	113732902	113732915	POU3F3	11.67	-
chr1	113732906	113732921	LEF1	10.1452	+
chr1	113732906	113732918	Tcf7	11.7581	+
chr1	113732906	113732920	TCF7L2	12.2545	+
chr1	113732937	113732951	CREB3L1	9.95455	+
chr1	113732938	113732950	PKNOX2	4.2623	-
chr1	113732938	113732949	USF2	13.5714	-
chr1	113732939	113732947	Mycn	11.6557	+
chr1	113732939	113732949	TFE3	11.3265	+
chr1	113732939	113732949	TFEB	13.1731	+
chr1	113732939	113732949	TFEC	11.8659	+
chr1	113732939	113732950	USF1	11.898	+
chr1	113732940	113732950	Mitf	10.5714	-
chr1	113734518	113734532	Stat4	11.2069	+
chr1	113734553	113734565	PKNOX2	1.67213	+
chr1	113734567	113734581	JUN(var.2)	14.1923	+
chr1	113734570	113734581	FOSL2	14	+
chr1	113734570	113734581	JUNB	14.449	+
chr1	113734571	113734582	FOS	12.3404	-
chr1	113734571	113734582	FOSL1	14.2	+
chr1	113734571	113734582	JUND	11.5957	+
chr1	113734572	113734586	JUN(var.2)	10.5769	-
chr1	113734573	113734580	FOS::JUN	11.9703	+
chr1	113734587	113734598	ETV2	13.3607	+
chr1	113734592	113734606	Tcf21	9.56579	-
chr1	113734593	113734605	PKNOX1	2.16327	-
chr1	113734593	113734605	PKNOX2	2.96721	+
chr1	113734593	113734605	TGIF1	1.59615	-
chr1	113734593	113734605	TGIF2	7.95413	-
chr1	113734594	113734604	Atoh1	11.6774	+
chr1	113734594	113734604	MYF6	11.2273	+
chr1	113734594	113734604	NEUROG2	12.4848	+
chr1	113734594	113734606	TAL1::TCF3	10.764	-
chr1	113734606	113734616	HOXB3	10.04	+
chr1	113734625	113734635	MZF1(var.2)	11.3333	+
chr1	113933040	113933059	CTCF	8.27869	+
chr1	113933043	113933059	EGR4	9.96364	-
chr1	113933044	113933059	EGR3	9.81034	-
chr1	113933045	113933060	SP2	22.569	-
chr1	113933046	113933060	EGR1	20.5385	-
chr1	113933046	113933061	Klf12	10.4426	-
chr1	113933046	113933063	SP4	17.9273	-
chr1	113933047	113933061	KLF14	16.9828	-
chr1	113933048	113933060	SP8	17.3158	-
chr1	113933049	113933060	KLF16	18.2414	-
chr1	113933049	113933060	SP1	19.1538	-
chr1	113933049	113933060	SP3	15.9837	-
chr1	113933050	113933061	Klf1	11.6364	-
chr1	113933050	113933060	Klf4	16.1837	+
chr1	113933050	113933060	KLF5	17	-
chr1	113933072	113933088	EGR4	10	-
chr1	113933085	113933106	ZNF263	19.2245	+
chr1	113933087	113933102	PRDM1	10.1091	+
chr1	113933088	113933103	PRDM1	10.1455	+
chr1	113933100	113933114	EGR1	15.25	-
chr1	113933126	113933140	SPI1	6.4	+
chr1	113933126	113933140	SPIC	10.6901	+
chr1	113933135	113933149	Stat4	15.0517	-
chr1	113933138	113933149	STAT1	11.6545	-
chr1	113933138	113933149	STAT3	13.2245	-
chr1	113933140	113933149	THAP1	9.82895	-
chr1	113933143	113933153	Myb	11.2295	-
chr1	113933151	113933162	NRF1	12.7818	-
chr1	114236596	114236606	Ascl2	10.4857	-
chr1	114236596	114236606	NHLH1	10.2931	-
chr1	114236606	114236621	SP2	13.4828	-
chr1	114236607	114236624	SP4	4.03636	-
chr1	114236610	114236621	SP1	14.2115	-
chr1	114236611	114236622	Klf1	11.9091	-
chr1	114236611	114236621	Klf4	13.3469	+
chr1	114236611	114236621	KLF5	15.3878	-
chr1	114236640	114236654	TCF7L2	13.4727	-
chr1	114236662	114236672	CUX1	12.3061	-
chr1	114236662	114236672	CUX2	12.1633	-
chr1	114236684	114236697	NFKB2	7.07576	+
chr1	114236687	114236697	REL	11.8384	-
chr1	114236687	114236697	RELA	8.54082	-
chr1	114236697	114236709	GRHL1	11.5862	+
chr1	114302088	114302102	JUN(var.2)	13.5385	+
chr1	114302089	114302104	Nfe2l2	13.9848	+
chr1	114302090	114302105	Bach1::Mafk	15.8289	+
chr1	114302091	114302102	FOSL2	14.5455	+
chr1	114302091	114302102	JUNB	14.6531	+
chr1	114302092	114302103	FOS	13.617	-
chr1	114302092	114302103	FOSL1	15.8727	+
chr1	114302092	114302103	JUND	13.2979	+
chr1	114302093	114302104	FOSL2	10.0182	-
chr1	114302093	114302104	JUNB	11.0408	-
chr1	114302093	114302107	JUN(var.2)	11.75	-
chr1	114302093	114302108	MAF::NFE2	14.1803	+
chr1	114302094	114302101	FOS::JUN	11.9703	+
chr1	114302127	114302137	SREBF1	10.9634	+
chr1	114302131	114302143	ZBTB7A	16.2571	+
chr1	114302132	114302144	GLI2	10.2414	+
chr1	114302132	114302144	ZBTB7B	12.8448	+
chr1	114302132	114302144	ZBTB7C	13.3226	+
chr1	114302142	114302152	Ascl2	10.2714	-
chr1	114302148	114302159	TFAP2A	11.2182	-
chr1	114302148	114302159	TFAP2B(var.2)	12.4909	-
chr1	114302148	114302159	TFAP2C(var.2)	12.5192	-
chr1	114302151	114302169	IRF2	12.3578	-
chr1	114302152	114302173	IRF1	11.4355	+
chr1	114302153	114302164	Gabpa	11.9508	-
chr1	114302154	114302165	ELK4	12.3636	+
chr1	114302154	114302169	STAT1::STAT2	8.9697	+
chr1	114302155	114302167	ELF1	10.0727	-
chr1	114302155	114302167	ELF4	8.85246	-
chr1	114302155	114302166	ELF5	10.9636	-
chr1	114302155	114302166	ETV2	10.5738	-
chr1	114302155	114302165	ETV5	11.4909	-
chr1	114302155	114302169	SPI1	11.0364	-
chr1	114302155	114302169	SPIC	13.9296	-
chr1	114302156	114302170	IRF7	8.08065	-
chr1	114302156	114302170	IRF8	-1.21818	-
chr1	114302185	114302202	SP4	9.96364	+
chr1	114302187	114302201	KLF14	9.2931	+
chr1	114354853	114354868	CENPB	9.80769	+
chr1	114354882	114354894	YY1	10.1731	-
chr1	114354892	114354903	RUNX1	10.9138	-
chr1	114354920	114354935	EGR3	10.3966	+
chr1	114354920	114354936	EGR4	12.0727	+
chr1	114354928	114354944	EGR4	9.76364	+
chr1	114354928	114354940	HINFP	14.7576	+
chr1	114354942	114354953	NRF1	16.2	-
chr1	114354950	114354965	EGR3	15.2931	+
chr1	114354950	114354966	EGR4	15.4545	+
chr1	114354952	114354963	EGR2	13.6379	+
chr1	114354952	114354963	NRF1	13.0909	+
chr1	114354961	114354975	ZIC1	6.3617	+
chr1	114354961	114354976	ZIC4	11.2364	+
chr1	114354963	114354972	THAP1	10.2632	+
chr1	114354964	114354977	TFAP2A(var.3)	15.6393	+
chr1	114354964	114354977	TFAP2B(var.3)	14.5246	-
chr1	114354964	114354977	TFAP2C(var.3)	15.0517	-
chr1	114354969	114354978	HIC2	11.9636	-
chr1	114354989	114355008	CTCF	9.4918	-
chr1	114355028	114355041	HSF1	10.6066	-
chr1	114355028	114355041	HSF2	11.2909	-
chr1	114355028	114355041	HSF4	13.5	-
chr1	114355032	114355044	EHF	10.1803	+
chr1	114355032	114355044	ELF1	11.4727	+
chr1	114355032	114355045	ELF3	9.31034	+
chr1	114355032	114355044	ELF4	11.1967	+
chr1	114355033	114355044	ELF5	11.3091	+
chr1	114355033	114355044	TFAP2C(var.2)	10.5769	+
chr1	114355034	114355044	ELK1	13.6383	+
chr1	114355034	114355044	ELK3	12.9828	+
chr1	114355034	114355045	ELK4	16.9273	-
chr1	114355034	114355044	ERF	12.8857	+
chr1	114355034	114355044	ERG	12.6727	+
chr1	114355034	114355044	ETS1	13.3103	+
chr1	114355034	114355044	ETV1	12.9273	+
chr1	114355034	114355044	ETV3	12.1831	+
chr1	114355034	114355044	ETV4	12.5345	+
chr1	114355034	114355044	ETV5	12.8727	+
chr1	114355034	114355044	ETV6	12.0769	+
chr1	114355034	114355044	FEV	12.4231	+
chr1	114355034	114355044	FLI1	12.9362	+
chr1	114355035	114355046	Gabpa	17.0164	+
chr1	114414291	114414307	T	8.15385	-
chr1	114414361	114414372	Gfi1b	14.8621	-
chr1	114414361	114414372	RUNX1	15.0862	+
chr1	114414362	114414381	PAX5	11.1129	-
chr1	114414362	114414372	RUNX3	11.5769	-
chr1	114414363	114414372	RUNX2	11.75	-
chr1	114414367	114414382	RXRA::VDR	6.72477	+
chr1	114414371	114414385	BATF3	7.39394	-
chr1	114414373	114414386	DUXA	11.2097	+
chr1	114414393	114414400	SPIB	11.2333	+
chr1	114414399	114414416	Gmeb1	10.6184	-
chr1	114414404	114414412	GMEB2	11.9	+
chr1	114430148	114430161	Myod1	13	-
chr1	114430150	114430161	Myog	11.4694	-
chr1	114430150	114430161	Tcf12	11.5102	-
chr1	114430151	114430161	Ascl2	13.7571	+
chr1	114430151	114430161	MSC	9.96341	-
chr1	114430151	114430164	Myod1	10.8571	+
chr1	114430151	114430162	Myog	13.5714	+
chr1	114430151	114430161	NHLH1	14.6207	+
chr1	114430151	114430162	Tcf12	13.4898	+
chr1	114430151	114430161	TFAP4	10.6364	+
chr1	114430166	114430174	TBX15	10.7115	+
chr1	114430171	114430185	Stat4	13.0345	-
chr1	114430173	114430184	Stat5a::Stat5b	13.3673	+
chr1	114430174	114430185	STAT1	10.0727	-
chr1	114430174	114430185	STAT3	12.4898	-
chr1	114430192	114430203	Stat5a::Stat5b	11.8367	-
chr1	114430237	114430248	RUNX1	11	-
chr1	114430238	114430249	Klf1	16.7424	+
chr1	114430238	114430253	Klf12	16.7213	+
chr1	114430239	114430249	Klf4	14.0204	-
chr1	114430240	114430260	RREB1	7.66972	+
chr1	114430248	114430258	RUNX3	10.9423	+
chr1	114430259	114430274	HNF1A	10.3247	+
chr1	114430260	114430273	HNF1B	11.3788	-
chr1	114430261	114430275	Pax6	10.2444	+
chr1	114447728	114447743	Stat6	12.0517	+
chr1	114447729	114447744	Stat6	14.1897	-
chr1	114447734	114447744	ETV6	10.9038	+
chr1	114447735	114447746	Gabpa	13.1803	+
chr1	114447737	114447747	REL	11.4242	-
chr1	114447738	114447755	SP4	12.4182	+
chr1	114447740	114447754	KLF14	15.8276	+
chr1	114447741	114447755	EGR1	13.6731	+
chr1	114447741	114447752	KLF16	14.1724	+
chr1	114447741	114447751	KLF5	13.9184	+
chr1	114447741	114447752	SP1	17.1538	+
chr1	114447741	114447756	SP2	17.9828	+
chr1	114447741	114447752	SP3	12.3821	+
chr1	114447741	114447753	SP8	12.2237	+
chr1	114447759	114447777	NFYA	8.31707	-
chr1	114447785	114447796	E2F4	9.86207	-
chr1	114447822	114447839	RARA::RXRA	9.81633	-
chr1	114447822	114447839	RARA(var.2)	14.2295	-
chr1	114447822	114447839	Rarb(var.2)	3.36364	-
chr1	114447873	114447892	CTCF	17.1967	-
chr1	114447903	114447913	ERF	11.0714	+
chr1	114447921	114447936	Pparg::Rxra	10.8378	-
chr1	114447930	114447944	ZIC1	7.34043	+
chr1	114447930	114447945	ZIC3	11.9286	+
chr1	114447930	114447945	ZIC4	11.7273	+
chr1	114447940	114447950	Tcfl5	10.3226	-
chr1	114447949	114447960	Nkx2-5(var.2)	13.4	-
chr1	114447954	114447963	HIC2	11.3818	+
chr1	114447957	114447971	Zfx	16.697	+
chr1	114447964	114447976	HINFP	10.4545	+
chr1	114447964	114447979	NR2C2	9.3	-
chr1	114447967	114447981	EGR1	14.6154	+
chr1	114447968	114447983	EGR3	10.1552	+
chr1	114447971	114447982	E2F4	14.4138	-
chr1	114447971	114447982	E2F6	13.5345	-
chr1	114447973	114447988	ZBTB33	13.6061	+
chr1	114447981	114447998	SP4	4.78182	-
chr1	114447985	114447996	Klf1	11.6667	-
chr1	114447996	114448008	ZBTB7A	10.4	+
chr1	114471758	114471774	SRF	6.01639	+
chr1	114471772	114471784	PKNOX1	4.85714	-
chr1	114471772	114471784	PKNOX2	5.80328	+
chr1	114471772	114471784	TGIF1	1.5	-
chr1	114471772	114471784	TGIF2	8.50459	-
chr1	114471797	114471807	SMAD3	9.65455	-
chr1	114471813	114471828	LEF1	9.01613	+
chr1	114471813	114471825	Tcf7	11.5484	+
chr1	114471826	114471845	Nr1h3::Rxra	12.7903	+
chr1	114471827	114471840	JUN	9.79592	+
chr1	114471834	114471844	GSC	11.283	+
chr1	114471845	114471855	ELK1	10.4255	+
chr1	114471845	114471855	ERF	11.4857	+
chr1	114471845	114471855	ETV3	12.3944	+
chr1	114472117	114472131	Bcl6	10.2581	+
chr1	114472139	114472150	Gabpa	14.4098	-
chr1	114472140	114472153	ELF3	11.931	-
chr1	114472140	114472151	ELK4	14.4182	+
chr1	114472141	114472153	EHF	13.2131	-
chr1	114472141	114472153	ELF1	11.8727	-
chr1	114472141	114472153	ELF4	12.4262	-
chr1	114472141	114472152	ELF5	13.4545	-
chr1	114472141	114472151	ELK1	11.2553	-
chr1	114472141	114472151	ELK3	11.569	-
chr1	114472141	114472151	ETS1	11.3276	-
chr1	114472141	114472151	ETV1	11.2364	-
chr1	114472141	114472151	ETV3	10.7183	-
chr1	114472141	114472151	ETV4	11.2931	-
chr1	114472141	114472151	ETV5	11.8909	-
chr1	114472141	114472151	ETV6	15.6346	-
chr1	114472141	114472151	FEV	10.8077	-
chr1	114472150	114472164	ZIC1	5.51064	-
chr1	114472155	114472166	TBX2	10.9455	+
chr1	114472155	114472166	TBX20	10.6667	+
chr1	114472156	114472164	TBX1	11.102	+
chr1	114472156	114472164	TBX15	10.9038	+
chr1	114472156	114472164	TBX4	11.9592	+
chr1	114472156	114472164	TBX5	11.5345	+
chr1	114472164	114472176	TFAP2A(var.2)	11.8364	-
chr1	114472164	114472176	TFAP2B	10.6	-
chr1	114472174	114472190	Rarg	-3.63265	+
chr1	114472182	114472192	ELK1	11.2766	-
chr1	114472182	114472192	ELK3	11.6897	-
chr1	114472182	114472192	ERF	10.4714	-
chr1	114472182	114472192	ETV1	10.9273	-
chr1	114472182	114472192	ETV4	11.0345	-
chr1	114472186	114472203	PAX1	4.50909	-
chr1	114472186	114472203	PAX9	0.545455	-
chr1	114472187	114472202	SP2	16.4138	-
chr1	114472188	114472205	SP4	3.74545	-
chr1	114522037	114522054	SP4	9.50909	+
chr1	114522040	114522054	EGR1	17.4038	+
chr1	114522040	114522051	KLF16	13.2586	+
chr1	114522040	114522055	SP2	15.8276	+
chr1	114522040	114522051	SP3	12.4065	+
chr1	114522040	114522052	SP8	12.8947	+
chr1	114522041	114522056	EGR3	10.569	+
chr1	114522045	114522056	Klf1	11.1818	+
chr1	114522046	114522056	Klf4	12.7041	-
chr1	114522046	114522056	KLF5	14.7755	+
chr1	114522047	114522067	RREB1	7.23853	+
chr1	114522048	114522065	SP4	4.50909	+
chr1	114522050	114522064	KLF14	7.75862	+
chr1	114522051	114522062	KLF16	12.3448	+
chr1	114522051	114522062	SP3	12.4472	+
chr1	114522068	114522080	TFAP2A(var.2)	11.1091	+
chr1	114522068	114522080	TFAP2B	11.1091	+
chr1	114522069	114522080	TFAP2A	11.2909	-
chr1	114522069	114522080	TFAP2B(var.2)	11.2909	-
chr1	114522069	114522080	TFAP2C(var.2)	11.4615	-
chr1	114522080	114522090	MZF1(var.2)	10.9293	+
chr1	114522132	114522146	Rfx1	14.7759	-
chr1	114566171	114566181	Atoh1	11.1935	+
chr1	114566171	114566181	NEUROD2	12.3103	+
chr1	114566171	114566181	OLIG2	10.6034	-
chr1	114566171	114566181	Twist2	13.6721	+
chr1	114566172	114566180	Bhlha15	13.623	+
chr1	114566172	114566188	Pou2f3	13.0366	+
chr1	114566173	114566187	POU1F1	14.3621	+
chr1	114566173	114566185	POU2F1	12.84	+
chr1	114566173	114566186	POU3F3	10.6	+
chr1	114566174	114566187	POU2F2	13.3103	-
chr1	114566174	114566186	POU3F1	13.2892	+
chr1	114566174	114566186	POU3F2	13.4194	+
chr1	114566175	114566184	POU3F4	13.1735	+
chr1	114566175	114566184	POU5F1B	12.8673	+
chr1	114566208	114566223	TBP	12.5694	+
chr1	114566216	114566235	Nr1h3::Rxra	12.3871	-
chr1	114566220	114566231	Nkx2-5(var.2)	11.2182	+
chr1	114566221	114566240	Nr1h3::Rxra	14.8226	+
chr1	114566228	114566247	CTCF	8.52459	-
chr1	114566244	114566256	EHF	10.8033	+
chr1	114566244	114566256	ELF1	12.1273	+
chr1	114566244	114566256	ELF4	9.54098	+
chr1	114566246	114566256	ELK1	14.8298	+
chr1	114566246	114566256	ELK3	13.8621	+
chr1	114566246	114566257	ELK4	15.1636	-
chr1	114566246	114566256	ERF	13.2143	+
chr1	114566246	114566256	ERG	13.3091	+
chr1	114566246	114566256	ETS1	13.069	+
chr1	114566246	114566256	ETV1	12.9273	+
chr1	114566246	114566256	ETV3	13.3803	+
chr1	114566246	114566256	ETV4	12.8793	+
chr1	114566246	114566256	ETV5	12.7818	+
chr1	114566246	114566256	ETV6	11.5577	+
chr1	114566246	114566256	FEV	13.4038	+
chr1	114566246	114566256	FLI1	12.9362	+
chr1	114566247	114566258	Gabpa	15.2131	+
chr1	114566249	114566259	REL	10.8182	-
chr1	114575539	114575557	NFYA	10.4634	-
chr1	114575616	114575623	MEIS1	10.3111	+
chr1	114575618	114575637	Nr1h3::Rxra	11.4839	-
chr1	114575624	114575638	RORA(var.2)	11.2809	+
chr1	114575630	114575648	RARA	-10.4394	+
chr1	114575641	114575656	MEF2C	11.6102	-
chr1	114575657	114575671	JUN(var.2)	11.25	+
chr1	114575660	114575671	FOSL2	12.4545	+
chr1	114575660	114575671	JUNB	12.5714	+
chr1	114575661	114575672	FOS	13.9362	+
chr1	114575661	114575672	FOSL1	13.3455	-
chr1	114575661	114575672	JUND	12.6809	+
chr1	114575661	114575672	NFE2	7.40816	+
chr1	114575662	114575673	FOSL2	13.2364	-
chr1	114575662	114575671	JDP2	11.6034	+
chr1	114575662	114575673	JUNB	12.9592	-
chr1	114575662	114575676	JUN(var.2)	11.0385	-
chr1	114575663	114575670	FOS::JUN	11.9703	+
chr1	114575669	114575683	JUN(var.2)	11.0769	+
chr1	114576050	114576063	POU2F2	9.86207	+
chr1	114576081	114576100	CTCF	11.4918	+
chr1	114576095	114576110	Pou5f1::Sox2	10.1532	-
chr1	114576115	114576129	Bcl6	10.7419	-
chr1	114576115	114576132	BCL6B	-15.7857	+
chr1	114576117	114576128	Stat5a::Stat5b	10.7143	+
chr1	114576156	114576170	PLAG1	4.38776	-
chr1	114576163	114576173	REL	11	+
chr1	114576964	114576979	Klf12	10.6066	+
chr1	114576989	114577003	GATA2	12.6	+
chr1	114576993	114577004	Gata4	11.5345	+
chr1	114576993	114577001	GATA5	10.4483	-
chr1	114577001	114577013	Foxa2	11.47	-
chr1	114577001	114577018	Foxk1	11.1688	+
chr1	114577002	114577017	FOXA1	12.1429	-
chr1	114577003	114577014	FOXB1	12.8654	+
chr1	114577003	114577014	FOXC1	13.66	+
chr1	114577003	114577015	FOXC2	11.7129	+
chr1	114577027	114577039	GLI2	11.8966	-
chr1	114577027	114577039	ZBTB7B	11.8103	-
chr1	114577027	114577039	ZBTB7C	11.6613	-
chr1	114577028	114577040	ZBTB7A	13.7714	-
chr1	114577031	114577043	E2F1	12.0164	-
chr1	114577751	114577767	POU4F2	6.29091	-
chr1	114577752	114577763	NFIL3	10.3939	-
chr1	114577755	114577767	BHLHE23	10.1273	-
chr1	114577756	114577766	BHLHE22	10.4848	+
chr1	114577756	114577766	OLIG1	9.84615	-
chr1	114577757	114577765	Bhlha15	12.623	-
chr1	114577811	114577821	RORA	11.7528	+
chr1	114577814	114577831	Rarg(var.2)	-4.25455	+
chr1	114577820	114577831	STAT1	10.8	+
chr1	114577820	114577834	Stat4	11.3448	+
chr1	114577821	114577832	Stat5a::Stat5b	11.449	-
chr1	114577869	114577885	Rarb	-3.82759	+
chr1	114696441	114696460	PAX5	11.8065	+
chr1	114696444	114696461	PAX9	-0.909091	-
chr1	114696445	114696460	SP2	16.2586	-
chr1	114696446	114696461	Klf12	9.54098	-
chr1	114696446	114696463	SP4	6.14545	-
chr1	114696447	114696461	KLF14	9.48276	-
chr1	114696449	114696460	KLF16	12.3103	-
chr1	114696449	114696460	SP1	15.9423	-
chr1	114696449	114696460	SP3	13.5691	-
chr1	114696450	114696461	Klf1	11.0152	-
chr1	114696450	114696460	Klf4	16.1837	+
chr1	114696450	114696460	KLF5	17	-
chr1	114696454	114696471	ESR1	1.98485	+
chr1	114696455	114696470	ESR2	12.7308	+
chr1	114696464	114696476	INSM1	10.2959	-
chr1	114696478	114696492	ZIC1	6.42553	+
chr1	114696478	114696493	ZIC3	9.15714	+
chr1	114696491	114696505	GLIS2	12.2295	+
chr1	114696491	114696505	ZIC1	16.1064	+
chr1	114696491	114696506	ZIC3	17.3714	+
chr1	114696491	114696506	ZIC4	17.5273	+
chr1	114696492	114696505	TFAP2B(var.3)	9.34426	+
chr1	114696493	114696505	TFAP2A(var.2)	11	+
chr1	114696494	114696505	TFAP2A	11.5636	+
chr1	114696494	114696505	TFAP2B(var.2)	11.0545	+
chr1	114696494	114696505	TFAP2C(var.2)	10.7692	-
chr1	114696516	114696534	GATA1::TAL1	11.6909	+
chr1	114696520	114696534	Stat4	10.7414	-
chr1	114696521	114696531	ETV6	12.1154	-
chr1	114696531	114696543	HINFP	11.9242	+
chr1	114696533	114696550	SP4	4.61818	+
chr1	114696534	114696545	E2F4	11.4138	-
chr1	114696535	114696549	KLF14	10.4655	+
chr1	114696536	114696547	KLF16	12.7931	+
chr1	114696536	114696546	KLF5	15.1633	+
chr1	114696536	114696547	SP1	16.2885	+
chr1	114696536	114696551	SP2	16.3793	+
chr1	114696536	114696547	SP3	12.5203	+
chr1	114696543	114696557	CREB3	10.9571	-
chr1	114696543	114696557	CREB3L1	12.9697	-
chr1	114696544	114696554	Arntl	11.7869	+
chr1	114696544	114696554	Mitf	10.3367	+
chr1	114696545	114696555	BHLHE40	10.0192	+
chr1	114696545	114696555	BHLHE41	7.63462	-
chr1	114696545	114696555	MAX	11.5385	-
chr1	114696545	114696555	Npas2	11.0492	-
chr1	114696545	114696555	TFE3	11.6531	+
chr1	114696545	114696555	TFEB	11.7308	-
chr1	114696545	114696555	TFEC	12.3171	-
chr1	114696545	114696556	USF1	10.4082	+
chr1	114696545	114696556	USF2	11.4286	+
chr1	114696546	114696555	Creb3l2	14.9663	-
chr1	114696546	114696554	Id2	12.7705	-
chr1	114696546	114696554	Mlxip	12.4098	+
chr1	114696547	114696555	Mycn	14.8197	-
chr1	114696555	114696570	ZBTB33	11.7576	+
chr1	114696559	114696572	Myod1	14.5306	-
chr1	114696560	114696574	Tcf21	5.77632	-
chr1	114696561	114696572	Myog	10.8367	-
chr1	114696562	114696572	Ascl2	12.5286	-
chr1	114696562	114696573	Myog	14.7959	+
chr1	114696562	114696573	Tcf12	14.1633	+
chr1	114714545	114714555	NFAT5	12.5	-
chr1	114714545	114714555	NFATC1	10.4959	-
chr1	114714545	114714555	NFATC3	10.9495	-
chr1	114714547	114714554	NFATC2	12.2022	-
chr1	114714553	114714569	GLIS1	-11.2692	-
chr1	114714553	114714570	SP4	2.78182	-
chr1	114714557	114714568	Klf1	11.8788	-
chr1	114714557	114714567	Klf4	11.7143	+
chr1	114714557	114714567	KLF5	12.6122	-
chr1	114714566	114714582	Pou2f3	10.6707	-
chr1	114714567	114714581	POU1F1	13.431	-
chr1	114714567	114714580	POU2F2	12.0345	+
chr1	114714568	114714580	POU3F1	10.988	-
chr1	114714568	114714580	POU3F2	10.4355	-
chr1	114714570	114714585	Pou5f1::Sox2	13.629	-
chr1	114714614	114714624	MZF1(var.2)	11.3333	+
chr1	114714617	114714632	NR2C2	9.34286	+
chr1	114714617	114714631	PLAG1	11.1224	+
chr1	114804925	114804943	KLF13	8.43103	-
chr1	114804927	114804942	Klf12	8.40984	-
chr1	114804927	114804944	SP4	3.05455	-
chr1	114804932	114804940	ARNT::HIF1A	11.1184	+
chr1	114804951	114804966	EGR3	6.44828	+
chr1	114804951	114804967	EGR4	10.0909	+
chr1	114804953	114804964	EGR2	10.1034	+
chr1	114804956	114804969	DUXA	12.0645	+
chr1	114805022	114805032	NFAT5	12.9032	+
chr1	114805022	114805032	NFATC1	11.4715	+
chr1	114805022	114805032	NFATC3	12.6263	+
chr1	114805023	114805030	NFATC2	12.2022	+
chr1	114805038	114805053	HNF1A	11.8701	+
chr1	114805039	114805052	HNF1B	12	+
chr1	115053818	115053836	NFYA	12.2561	-
chr1	115053829	115053840	NRF1	12.1818	+
chr1	115053830	115053840	Tcfl5	10.2339	-
chr1	115053831	115053842	NRF1	15.3636	+
chr1	115053832	115053842	Tcfl5	10.0161	-
chr1	115053834	115053845	NRF1	10.0182	-
chr1	115053835	115053846	EGR2	8.7931	+
chr1	115053835	115053847	HINFP	12.0606	-
chr1	115053836	115053847	NRF1	14.7818	-
chr1	115053837	115053848	MAX::MYC	9.64286	+
chr1	115053838	115053848	Hes1	10.8601	+
chr1	115053838	115053848	HEY1	10.7273	+
chr1	115053838	115053848	HEY2	10.9138	-
chr1	115053838	115053848	Tcfl5	9.92742	-
chr1	115053844	115053859	EGR3	10.2586	+
chr1	115053844	115053860	EGR4	11.4727	+
chr1	115053845	115053856	NRF1	11.4364	-
chr1	115053846	115053857	EGR2	9.7069	+
chr1	115053847	115053858	E2F4	11.3448	-
chr1	115053848	115053859	Klf1	11.7273	+
chr1	115053848	115053863	Klf12	7.57377	+
chr1	115053849	115053863	EGR1	15.7885	+
chr1	115053849	115053860	KLF16	11.5	+
chr1	115053849	115053859	Klf4	13.0816	-
chr1	115053849	115053859	KLF5	14.3878	+
chr1	115053849	115053860	SP1	15.3462	+
chr1	115053849	115053864	SP2	15.069	+
chr1	115053849	115053860	SP3	13.1138	+
chr1	115053850	115053865	EGR3	11.1724	+
chr1	115053850	115053866	EGR4	13.3091	+
chr1	115053885	115053898	Hes2	10.5397	+
chr1	115053889	115053899	Hes1	11.3007	+
chr1	115053889	115053899	HEY1	11.7091	+
chr1	115053889	115053899	HEY2	11.1207	+
chr1	115053889	115053899	Tcfl5	10.4839	-
chr1	115053892	115053903	EGR2	9.44828	+
chr1	115053895	115053912	Gmeb1	10.6447	-
chr1	115053896	115053904	ARNT::HIF1A	12.0395	-
chr1	115055440	115055449	LIN54	11.4603	-
chr1	115055453	115055466	NR2F1	11.6939	-
chr1	115055457	115055467	RORA	12.9326	-
chr1	115055523	115055535	INSM1	8.78571	+
chr1	115124195	115124206	Gfi1b	11.7586	+
chr1	115124201	115124210	Hic1	10.8846	+
chr1	115124201	115124210	HIC2	12.2182	+
chr1	115124203	115124214	YY2	12.3788	+
chr1	115124204	115124216	YY1	11.1731	-
chr1	115124242	115124253	EGR2	8.63793	-
chr1	115124261	115124274	Lhx3	10.7525	-
chr1	115124265	115124276	HOXA10	10.8679	-
chr1	115124265	115124275	Hoxd9	12.2083	-
chr1	115124265	115124276	mix-a	11.5714	+
chr1	115124266	115124276	GSX1	9.63492	-
chr1	115124266	115124276	GSX2	9.90566	-
chr1	115124266	115124276	HOXB2	9.69811	-
chr1	115124266	115124276	MEOX2	10.2475	-
chr1	115124267	115124275	LMX1A	10.5354	-
chr1	115124267	115124275	LMX1B	9.97368	-
chr1	115124267	115124275	NKX6-1	11.4746	-
chr1	115124267	115124275	NKX6-2	9.94	-
chr1	115124267	115124275	PDX1	10.6415	-
chr1	115124267	115124275	VAX1	10.381	+
chr1	115124267	115124275	VAX2	10.5591	+
chr1	115124273	115124284	NRF1	12.6727	+
chr1	115124286	115124299	JUN	11.5306	+
chr1	115124287	115124300	ATF4	10.918	+
chr1	115124289	115124302	DUXA	14.6452	+
chr1	115124290	115124301	DUX4	10.5957	+
chr1	115124290	115124301	NFIL3	10.9596	+
chr1	115124298	115124311	Hes2	10.9683	-
chr1	115124301	115124312	E2F6	10.1724	-
chr1	115212967	115212988	REST	8.68367	+
chr1	115212988	115213004	ZNF143	1.53448	-
chr1	115213012	115213023	TBX20	14.1364	-
chr1	115213067	115213084	Rarg(var.2)	-1.90909	-
chr1	115213077	115213085	CREB1	11.3964	-
chr1	115213086	115213098	FOXC2	12.0099	+
chr1	115213087	115213099	Foxd3	12.337	-
chr1	115213089	115213098	SRY	10.5	+
chr1	115213091	115213107	SOX4	-13.0303	+
chr1	115213091	115213100	SOX9	10.622	-
chr1	115213095	115213115	TBX19	8.84146	-
chr1	115213097	115213113	T	7.07692	-
chr1	115238131	115238146	PRDM1	9.81818	+
chr1	115238149	115238159	SREBF1	16.0488	-
chr1	115238149	115238159	SREBF2	15.7079	+
chr1	115238158	115238171	SMAD2::SMAD3::SMAD4	10.541	+
chr1	115238183	115238197	IRF7	8.09677	-
chr1	115238189	115238200	HOXA10	10.5094	-
chr1	115238189	115238199	Hoxd9	10.625	-
chr1	115238190	115238199	CDX1	10.8113	-
chr1	115238190	115238201	CDX2	12.0847	-
chr1	115238205	115238217	E2F8	4.10976	+
chr1	115238208	115238220	EHF	9.80328	+
chr1	115238208	115238220	ELF1	10.2909	+
chr1	115238208	115238220	ELF4	8.37705	+
chr1	115238233	115238241	ISL2	10.2655	-
chr1	115238233	115238242	Nkx3-1	11.2364	-
chr1	115238233	115238242	NKX3-2	11.4231	-
chr1	115238246	115238262	Hnf4a	2.03636	-
chr1	115238246	115238263	NR1H2::RXRA	-1.29213	-
chr1	115259343	115259354	Gabpa	11.5902	+
chr1	115259347	115259358	YY2	13.5758	+
chr1	115259358	115259374	GLIS1	-9.07692	+
chr1	115259359	115259373	GLIS3	8.93939	+
chr1	115259361	115259373	ZBTB7C	10.7903	+
chr1	115259377	115259388	Gabpa	17.3443	-
chr1	115259378	115259391	ELF3	7.24138	-
chr1	115259378	115259389	ELK4	16.9091	+
chr1	115259379	115259391	EHF	10.8689	-
chr1	115259379	115259391	ELF1	11.4727	-
chr1	115259379	115259391	ELF4	10.4098	-
chr1	115259379	115259390	ELF5	11.7091	-
chr1	115259379	115259389	ELK1	16.2128	-
chr1	115259379	115259389	ELK3	14.8966	-
chr1	115259379	115259389	ERF	14.9286	-
chr1	115259379	115259389	ERG	13.9091	-
chr1	115259379	115259389	ETS1	14.5	-
chr1	115259379	115259389	ETV1	13.9455	-
chr1	115259379	115259390	ETV2	9.95082	-
chr1	115259379	115259389	ETV3	14.6479	-
chr1	115259379	115259389	ETV4	13.7414	-
chr1	115259379	115259389	ETV5	13.4182	-
chr1	115259379	115259389	ETV6	14.7885	-
chr1	115259379	115259389	FEV	14.1346	-
chr1	115259379	115259389	FLI1	14.1915	-
chr1	115259382	115259397	EGR3	5.74138	+
chr1	115259384	115259401	SP4	10.8545	+
chr1	115259386	115259400	KLF14	8.06897	+
chr1	115259387	115259398	KLF16	12.2931	+
chr1	115259387	115259397	Klf4	12.5306	-
chr1	115259387	115259399	SP8	13.6316	+
chr1	115259388	115259403	ZIC4	9.72727	+
chr1	115259389	115259404	CENPB	13.7692	+
chr1	115259394	115259408	CREB3	9.11429	+
chr1	115259394	115259408	CREB3L1	10.7121	+
chr1	115259397	115259407	Crem	11.918	-
chr1	115259397	115259405	GMEB2	11.3571	+
chr1	115259413	115259424	TFAP2A	15.7091	+
chr1	115259413	115259424	TFAP2B(var.2)	15.8	+
chr1	115259413	115259424	TFAP2C(var.2)	14.7885	+
chr1	115259427	115259444	SP4	3.41818	+
chr1	115259428	115259439	E2F4	11.0172	-
chr1	115259430	115259440	KLF5	15.1633	+
chr1	115259430	115259441	SP1	14.8846	+
chr1	115259431	115259446	EGR3	8.15517	+
chr1	115259431	115259447	EGR4	9.81818	+
chr1	115259440	115259450	Mitf	10.8878	+
chr1	115259440	115259450	Myc	14	-
chr1	115259440	115259451	USF1	14.0204	-
chr1	115259440	115259451	USF2	13.1837	-
chr1	115259441	115259450	Creb3l2	15.2472	+
chr1	115259441	115259451	Hes1	9.74126	-
chr1	115259441	115259451	HEY1	12.3818	-
chr1	115259441	115259451	HEY2	11.4138	+
chr1	115259441	115259451	MAX	13.5577	-
chr1	115259441	115259452	MAX::MYC	13.6327	-
chr1	115259441	115259451	MNT	12.7121	-
chr1	115259441	115259449	Mycn	14.8197	+
chr1	115259441	115259451	Npas2	12.6721	+
chr1	115259441	115259451	TFE3	11.4286	-
chr1	115259441	115259451	TFEB	10.8077	-
chr1	115259441	115259452	USF2	11.1837	+
chr1	115259442	115259450	Id2	12.1803	-
chr1	115259442	115259450	Mlxip	12.7049	-
chr1	115259442	115259452	Myc	13.0364	+
chr1	115259443	115259454	EGR2	8.96552	-
chr1	115259443	115259451	Mycn	12.8689	-
chr1	115259460	115259471	NFE2	7.04082	-
chr1	115301248	115301265	Hmx2	10.1842	+
chr1	115301248	115301265	Hmx3	11.7439	+
chr1	115301249	115301266	Hoxd8	12.1071	+
chr1	115301252	115301263	Arid3b	11	-
chr1	115301270	115301282	Tcf7	10.8548	+
chr1	115301278	115301292	JUN(var.2)	14.6923	+
chr1	115301281	115301292	FOSL2	10.5091	+
chr1	115301281	115301292	JUNB	11.3878	+
chr1	115301282	115301293	FOS	12.4894	+
chr1	115301282	115301293	FOSL1	10.6909	-
chr1	115301282	115301293	JUND	12.6383	+
chr1	115301282	115301293	NFE2	9.59184	-
chr1	115301283	115301292	JDP2	9.91379	-
chr1	115301283	115301297	JUN(var.2)	10.7115	-
chr1	115301285	115301300	NFYB	11.3462	+
chr1	115301299	115301317	EWSR1-FLI1	7.14474	+
chr1	115301319	115301339	PPARG	8.17778	+
chr1	115301322	115301332	Dlx1	10.7368	-
chr1	115301322	115301332	EVX1	10.3585	+
chr1	115301322	115301332	EVX2	10.16	+
chr1	115301322	115301332	HOXA2	10.434	-
chr1	115301322	115301332	MEOX1	11.1091	+
chr1	115301322	115301332	MEOX2	10.8119	+
chr1	115301330	115301341	RUNX1	12.1379	-
chr1	115301334	115301345	ETV2	9.81967	+
chr1	115301335	115301345	ELK3	11.069	+
chr1	115301335	115301346	ELK4	11.2182	-
chr1	115301335	115301345	ERF	11.6286	+
chr1	115301335	115301345	ERG	11.5818	+
chr1	115301335	115301345	ETS1	11.6034	+
chr1	115301335	115301345	ETV6	11.2692	+
chr1	115301335	115301345	FEV	11.3654	+
chr1	115301335	115301345	FLI1	10.9574	+
chr1	115301339	115301354	LEF1	7.79032	+
chr1	115301357	115301370	SMAD2::SMAD3::SMAD4	10.4262	-
chr1	115301359	115301369	Hand1::Tcf3	12.0225	-
chr1	115323236	115323256	RREB1	10.945	+
chr1	115323244	115323258	ZIC1	5.85106	+
chr1	115323244	115323259	ZIC4	10.6	+
chr1	115323247	115323260	TFAP2A(var.3)	9.59016	-
chr1	115323247	115323260	TFAP2B(var.3)	9.72131	-
chr1	115323247	115323260	TFAP2C(var.3)	9.5	-
chr1	115323290	115323305	Bach1::Mafk	9.59211	+
chr1	115323292	115323310	MAFF	13.3778	+
chr1	115323293	115323308	MAFK	14.9333	+
chr1	115323296	115323308	Mafb	11.2022	-
chr1	115323304	115323316	PKNOX1	2.95918	+
chr1	115323304	115323316	TGIF1	2.13462	+
chr1	115323304	115323316	TGIF2	8.73394	+
chr1	115323312	115323323	Gabpa	13.5738	-
chr1	115323313	115323326	ELF3	8.41379	-
chr1	115323313	115323324	ELK4	13.3636	+
chr1	115323314	115323326	EHF	11.0984	-
chr1	115323314	115323326	ELF1	12	-
chr1	115323314	115323326	ELF4	8.93443	-
chr1	115323314	115323325	ELF5	11	-
chr1	115323314	115323324	ELK1	9.76596	-
chr1	115323314	115323324	ELK3	11.1724	-
chr1	115323314	115323324	ERG	11.5818	-
chr1	115323314	115323324	ETS1	12.1034	-
chr1	115323314	115323325	ETV2	9.78689	-
chr1	115323314	115323324	ETV3	11.9859	-
chr1	115323314	115323324	ETV6	11.8846	-
chr1	115323314	115323324	FEV	11.2885	-
chr1	115323314	115323324	FLI1	11.7234	-
chr1	115323332	115323344	PROX1	10.8909	-
chr1	115397377	115397386	SOX9	10.622	-
chr1	115397378	115397388	MYF6	13.6667	-
chr1	115397380	115397389	SOX9	11.2683	+
chr1	115397391	115397400	VENTX	13.0638	+
chr1	115397401	115397416	ZBTB33	18.9545	-
chr1	115397404	115397419	ZBTB33	16.2273	+
chr1	115397436	115397448	GLI2	10.0345	+
chr1	115397460	115397475	MYBL2	17.2951	+
chr1	115397475	115397488	TFAP2A(var.3)	9.44262	+
chr1	115397478	115397489	TFAP2A	12.0182	+
chr1	115397478	115397490	TFAP2A(var.2)	11.1818	+
chr1	115397478	115397489	TFAP2B(var.2)	10.9818	+
chr1	115397478	115397489	TFAP2C(var.2)	10.8462	+
chr1	115397484	115397495	EGR2	9.7069	+
chr1	115397487	115397497	Hes1	10.2308	+
chr1	115572358	115572371	Hoxc9	14.2222	+
chr1	115572359	115572370	Hoxa9	11.8026	+
chr1	115572376	115572393	Foxk1	10.2208	+
chr1	115572377	115572392	FOXA1	11.5102	-
chr1	115572378	115572389	FOXC1	11.34	+
chr1	115572378	115572390	FOXC2	10.8812	+
chr1	115572379	115572390	FOXP2	12.0606	+
chr1	115572380	115572391	Foxo1	13.3276	-
chr1	115572380	115572391	Foxq1	12.398	-
chr1	115572381	115572389	FOXG1	12.7753	+
chr1	115572381	115572389	Foxj2	12.8065	+
chr1	115572389	115572404	LEF1	14.7258	+
chr1	115572389	115572401	Tcf7	12.6774	+
chr1	115572389	115572403	TCF7L2	12.4182	+
chr1	115572398	115572408	GSC	11.7736	-
chr1	115572399	115572407	Pitx1	11	-
chr1	115572399	115572408	PITX3	11.4808	-
chr1	115572399	115572407	RHOXF1	9.98077	-
chr1	115572433	115572447	IRF7	8.20968	-
chr1	115572433	115572448	IRF9	-2.58182	-
chr1	115572444	115572459	ESR2	10.9808	+
chr1	115572445	115572461	RFX4	9.30303	-
chr1	115572454	115572464	Ascl2	12.5857	+
chr1	115572454	115572464	NHLH1	10.8621	+
chr1	115632066	115632079	NFKB1	1.91837	+
chr1	115632100	115632111	E2F4	11.2069	+
chr1	115632113	115632127	Zfx	12.7273	-
chr1	115632120	115632131	E2F4	11.8966	+
chr1	115632121	115632136	NR2C2	9.04286	+
chr1	115632123	115632139	EGR4	10.1091	-
chr1	115632124	115632139	EGR3	10.2586	-
chr1	115632124	115632134	KLF5	14.2041	-
chr1	115632125	115632140	SP2	19.7931	-
chr1	115632126	115632140	EGR1	19.1346	-
chr1	115632126	115632143	SP4	11.4364	-
chr1	115632127	115632141	KLF14	13.2931	-
chr1	115632128	115632140	SP8	13.3553	-
chr1	115632129	115632140	KLF16	12.7931	-
chr1	115632129	115632140	SP1	17.0769	-
chr1	115632130	115632140	KLF5	13.8163	-
chr1	115632136	115632147	E2F4	9.82759	+
chr1	115632145	115632160	SP2	17.2931	-
chr1	115632146	115632161	Klf12	11.7705	-
chr1	115632146	115632163	SP4	12.4182	-
chr1	115632147	115632161	KLF14	9.44828	-
chr1	115632149	115632160	KLF16	12.1207	-
chr1	115632149	115632160	SP1	16.4038	-
chr1	115632149	115632160	SP3	13.3577	-
chr1	115632149	115632163	Zfx	17.4091	+
chr1	115632150	115632161	Klf1	12.3485	-
chr1	115632150	115632160	Klf4	16.1837	+
chr1	115632150	115632160	KLF5	17	-
chr1	115632155	115632169	PLAG1	13.8673	+
chr1	115632156	115632175	CTCF	14.6066	+
chr1	115632157	115632168	TFAP2A	10.8	-
chr1	115632157	115632169	TFAP2A(var.2)	12.0182	-
chr1	115632157	115632170	TFAP2A(var.3)	11.1639	+
chr1	115632157	115632170	TFAP2B(var.3)	11.6885	-
chr1	115632157	115632170	TFAP2C(var.3)	11.1897	+
chr1	115632157	115632172	ZIC4	10.5273	-
chr1	115632158	115632172	GLIS2	7.60656	-
chr1	115632161	115632176	SP2	18.7414	-
chr1	115632161	115632173	ZBTB7B	11.0345	-
chr1	115632162	115632177	Klf12	7.22951	-
chr1	115632162	115632179	SP4	12.4909	-
chr1	115632163	115632177	KLF14	14.5	-
chr1	115632164	115632176	SP8	16.9474	-
chr1	115632165	115632176	KLF16	18.2414	-
chr1	115632165	115632176	SP1	19.1538	-
chr1	115632165	115632176	SP3	15.9837	-
chr1	115632166	115632177	Klf1	10.9394	-
chr1	115632166	115632176	Klf4	16.1837	+
chr1	115632166	115632176	KLF5	17	-
chr1	115632166	115632181	SP2	19.4138	-
chr1	115632167	115632182	Klf12	12.3607	-
chr1	115632167	115632184	SP4	9.85455	-
chr1	115632168	115632182	KLF14	11.3103	-
chr1	115632169	115632181	SP8	13.9474	-
chr1	115632170	115632181	KLF16	12.1207	-
chr1	115632170	115632181	SP1	16.4038	-
chr1	115632170	115632181	SP3	13.3577	-
chr1	115632171	115632182	Klf1	12.3485	-
chr1	115632171	115632181	Klf4	16.1837	+
chr1	115632171	115632181	KLF5	17	-
chr1	115632178	115632191	TFAP2A(var.3)	13.6557	+
chr1	115632178	115632191	TFAP2B(var.3)	12.6393	-
chr1	115632178	115632191	TFAP2C(var.3)	13.0517	-
chr1	115632179	115632194	ZIC3	11.3	-
chr1	115632179	115632194	ZIC4	11.5273	-
chr1	115632180	115632194	ZIC1	6.17021	-
chr1	115632181	115632196	SP2	14.8793	-
chr1	115632182	115632193	E2F4	11.8966	+
chr1	115632185	115632196	SP1	15.3654	-
chr1	115632186	115632196	Klf4	13.102	+
chr1	115632186	115632196	KLF5	16.102	-
chr1	115632190	115632207	ESR1	-0.166667	+
chr1	115632190	115632204	KLF14	7.81034	-
chr1	115641544	115641558	EBF1	11.3607	-
chr1	115642207	115642219	Hoxa11	11.9194	-
chr1	115642208	115642218	HOXC10	12	-
chr1	115642208	115642219	HOXC11	12.1034	-
chr1	115642208	115642219	HOXC12	10.8909	-
chr1	115642208	115642219	HOXC13	10.3065	-
chr1	115642208	115642218	HOXD11	12.7183	-
chr1	115642208	115642219	HOXD12	11.1311	-
chr1	115642217	115642231	Stat4	13.4483	-
chr1	115642220	115642231	STAT1	11.1636	-
chr1	115642220	115642231	STAT3	15.5918	-
chr1	115642248	115642263	LEF1	14.1613	-
chr1	115642249	115642263	TCF7L2	15.2	-
chr1	115642251	115642263	Tcf7	16	-
chr1	115642257	115642278	IRF1	11.9355	+
chr1	115642261	115642275	IRF7	13.1613	-
chr1	115642261	115642275	IRF8	2.36364	-
chr1	115642261	115642276	IRF9	2.18182	-
chr1	115642265	115642280	STAT1::STAT2	9.80303	+
chr1	115642284	115642299	PRDM1	11.4545	+
chr1	115642291	115642302	Foxq1	11.4184	+
chr1	115709558	115709575	Foxk1	10.4156	+
chr1	115709558	115709573	FOXP1	14.2958	+
chr1	115709561	115709572	FOXP2	12.0758	+
chr1	115709564	115709574	Sox3	15.5517	-
chr1	115709564	115709574	Sox6	14.1714	-
chr1	115709566	115709574	Sox2	13.9508	-
chr1	115709566	115709580	SPIC	11.8873	+
chr1	115709583	115709593	REL	11.9899	+
chr1	115709583	115709593	RELA	14.1531	+
chr1	115709586	115709597	ETV2	11.6721	-
chr1	115709599	115709610	ELF5	10.9636	-
chr1	115709599	115709609	ERG	10.9091	-
chr1	115709599	115709609	ETS1	10.8103	-
chr1	115709599	115709610	ETV2	12.8197	-
chr1	115709636	115709651	Bach1::Mafk	7.69737	-
chr1	115709663	115709679	RFX2	4.97143	-
chr1	115709677	115709687	NFAT5	10.5968	+
chr1	115713944	115713954	HOXA13	10.9167	-
chr1	115713951	115713965	JUN(var.2)	11	+
chr1	115713955	115713966	FOS	10.9574	-
chr1	115713956	115713967	FOSL2	9.92727	-
chr1	115713984	115713995	SP1	13.1731	-
chr1	115713988	115713999	Crx	12.6379	+
chr1	115714017	115714034	Dmbx1	10.7368	+
chr1	115714019	115714030	Crx	12.3966	+
chr1	115714041	115714053	Mafb	12.7191	+
chr1	115714041	115714056	MAFK	10.9778	-
chr1	115714041	115714052	NRL	11.0385	+
chr1	115722151	115722166	MAF::NFE2	9.70492	-
chr1	115722155	115722170	Nfe2l2	9.04545	-
chr1	115722156	115722167	FOS	11.5745	-
chr1	115722156	115722167	FOSL1	16.0182	-
chr1	115722156	115722167	JUND	13.0213	-
chr1	115722157	115722168	FOSL2	14.5455	-
chr1	115722157	115722168	JUNB	14.6531	-
chr1	115722157	115722171	JUN(var.2)	13.5385	-
chr1	115722158	115722165	FOS::JUN	11.9703	-
chr1	115722177	115722193	Vdr	7.40984	+
chr1	115722188	115722206	GATA1::TAL1	12.3636	-
chr1	115722197	115722208	Gata1	11.1837	-
chr1	115722229	115722250	REST	5.06122	+
chr1	115722242	115722260	KLF13	5.93103	+
chr1	115722243	115722254	NRF1	9.58182	+
chr1	115722246	115722260	PLAG1	9.42857	+
chr1	115722262	115722276	JUN(var.2)	15.5	+
chr1	115722263	115722278	Nfe2l2	10.6515	+
chr1	115722264	115722279	Bach1::Mafk	8.93421	+
chr1	115722265	115722276	FOSL2	15.6727	+
chr1	115722265	115722276	JUNB	15.6735	+
chr1	115722266	115722277	FOS	13.6596	-
chr1	115722266	115722277	FOSL1	15.7636	+
chr1	115722266	115722277	JUND	12.0638	+
chr1	115722268	115722279	BATF::JUN	11.9038	-
chr1	115722268	115722275	FOS::JUN	11.9703	+
chr1	115732917	115732928	PROP1	11.0597	-
chr1	115732923	115732932	LIN54	11.873	-
chr1	115732956	115732973	BCL6B	-18.2143	-
chr1	115732956	115732970	Stat4	13.7759	-
chr1	115732959	115732970	STAT1	11.0545	-
chr1	115732959	115732970	STAT3	14.8571	-
chr1	115732970	115732981	CDX2	12.0508	+
chr1	115732972	115732982	HOXB13	10.9818	+
chr1	115732972	115732982	HOXD13	10.8413	+
chr1	115732986	115733003	Arx	10.119	-
chr1	115732989	115732999	Barhl1	9.39623	+
chr1	115732989	115732999	EN2	10.7627	-
chr1	115732989	115732999	GBX2	11.0851	-
chr1	115732989	115732999	HESX1	11.6909	+
chr1	115732989	115732999	LBX2	10.4068	-
chr1	115733011	115733025	JUN(var.2)	10.6923	+
chr1	115733014	115733025	FOSL2	10.1818	+
chr1	115733014	115733024	Gfi1	11.0122	-
chr1	115733014	115733025	JUNB	10.8367	+
chr1	115733022	115733041	Nr1h3::Rxra	12.9839	-
chr1	115733035	115733046	Spz1	13.1	+
chr1	115733037	115733056	PAX5	10.3065	+
chr1	115825616	115825629	NR2F1	12.1429	-
chr1	115825617	115825631	BATF3	1.56061	+
chr1	115825620	115825628	CREB1	11.3964	-
chr1	115825632	115825646	MTF1	6.56098	+
chr1	115825636	115825650	PLAG1	8.39796	-
chr1	115825643	115825657	ZIC1	8.97872	+
chr1	115825643	115825658	ZIC3	10.9429	+
chr1	115825643	115825658	ZIC4	12.2	+
chr1	115880811	115880826	Nfe2l2	9.07576	+
chr1	115880812	115880827	Bach1::Mafk	10.7105	+
chr1	115880814	115880825	FOS	11.8511	-
chr1	115880814	115880825	FOSL1	16.0727	-
chr1	115880814	115880825	JUND	12.7447	-
chr1	115880814	115880825	NFE2	5.61224	+
chr1	115880815	115880826	FOSL2	14.8364	-
chr1	115880815	115880826	JUNB	15.0204	-
chr1	115880815	115880829	JUN(var.2)	13	-
chr1	115880816	115880823	FOS::JUN	11.9703	+
chr1	115880832	115880844	TFAP2A(var.2)	11.9091	+
chr1	115880833	115880844	TFAP2A	12.2909	+
chr1	115880833	115880844	TFAP2B(var.2)	11.5636	+
chr1	115880833	115880844	TFAP2C(var.2)	10.75	-
chr1	115880846	115880865	CTCF	9.39344	-
chr1	115880847	115880868	REST	9.87755	-
chr1	115880903	115880920	SP4	7.47273	+
chr1	115880906	115880917	SP1	16.1154	+
chr1	115880918	115880933	MAF::NFE2	14.8033	-
chr1	115880922	115880937	Nfe2l2	11.7727	-
chr1	115880923	115880934	FOS	12.0851	-
chr1	115880923	115880934	FOSL1	15.1455	-
chr1	115880923	115880934	JUND	12.9787	-
chr1	115880924	115880935	FOSL2	14	-
chr1	115880924	115880935	JUNB	14.449	-
chr1	115880924	115880938	JUN(var.2)	13.8269	-
chr1	115880925	115880932	FOS::JUN	11.9703	-
chr1	115920790	115920807	Foxk1	9.81818	+
chr1	115920815	115920827	TAL1::TCF3	10.236	+
chr1	115920816	115920828	BHLHE23	12.5455	+
chr1	115920817	115920827	Atoh1	12.0806	+
chr1	115920817	115920827	BHLHE22	11.0455	+
chr1	115920817	115920827	OLIG1	11.7308	+
chr1	115920817	115920827	OLIG2	11.4655	+
chr1	115920817	115920827	OLIG3	11.5	+
chr1	115920817	115920829	TAL1::TCF3	10.2921	-
chr1	115920817	115920827	Twist2	12.4918	-
chr1	115920842	115920863	REST	8.2449	+
chr1	115920853	115920863	Myb	10.4262	-
chr1	115920855	115920870	STAT1::STAT2	11.0606	+
chr1	115920857	115920872	IRF9	3.45455	-
chr1	115920868	115920877	LIN54	11.3333	+
chr1	115920877	115920892	FOXP1	11.5775	+
chr1	115920890	115920907	Rhox11	11.4211	+
chr1	115920895	115920906	Spz1	13.6909	-
chr1	115920910	115920922	BHLHE23	9.03636	+
chr1	115920911	115920921	Atoh1	11.1129	+
chr1	115920911	115920921	NEUROD2	11.0172	+
chr1	115920912	115920920	Bhlha15	12.623	-
chr1	115969093	115969104	Gabpa	14.0328	-
chr1	115969094	115969107	ELF3	12.7414	-
chr1	115969094	115969105	ELK4	14.8364	+
chr1	115969095	115969107	EHF	12.3934	-
chr1	115969095	115969107	ELF1	9.67273	-
chr1	115969095	115969107	ELF4	10.623	-
chr1	115969095	115969106	ELF5	13.3455	-
chr1	115969095	115969105	ERF	11.6143	-
chr1	115969095	115969105	ETS1	11.5517	-
chr1	115969095	115969105	ETV6	12.3846	-
chr1	115969095	115969109	ZIC1	9.42553	+
chr1	115969095	115969110	ZIC3	11.9857	+
chr1	115969095	115969110	ZIC4	10.2	+
chr1	115969098	115969113	MAF::NFE2	14.9016	-
chr1	115969101	115969116	Bach1::Mafk	15	-
chr1	115969102	115969117	Nfe2l2	18.9242	-
chr1	115969105	115969125	TBX19	8.85366	+
chr1	115969107	115969115	Pax2	10.2667	+
chr1	115969107	115969123	T	7.23077	+
chr1	115969114	115969124	SREBF1	11.1829	-
chr1	115969114	115969124	SREBF2	11.5056	+
chr1	115969129	115969140	E2F6	10.3621	+
chr1	115969151	115969162	ELF5	11.2727	-
chr1	115969163	115969174	Esrra	7.56364	+
chr1	115969164	115969175	ESRRB	8.58621	+
chr1	115969164	115969174	Esrrg	10.8367	+
chr1	115969185	115969196	Nkx2-5(var.2)	13.7818	-
chr1	116038277	116038291	PLAG1	7.5102	-
chr1	116038374	116038395	IRF1	10.1774	+
chr1	116038378	116038392	IRF8	-4.38182	-
chr1	116039906	116039925	PAX5	14	+
chr1	116039909	116039926	PAX1	13.1818	-
chr1	116039909	116039926	PAX9	11.6364	-
chr1	116039911	116039925	Pax6	12.1222	-
chr1	116039922	116039936	JUN(var.2)	14.5769	+
chr1	116039925	116039936	FOSL2	14	+
chr1	116039925	116039936	JUNB	14.4694	+
chr1	116039926	116039937	FOS	13.5319	-
chr1	116039926	116039937	FOSL1	15.0727	+
chr1	116039926	116039937	JUND	11.6383	+
chr1	116039927	116039941	JUN(var.2)	11.4423	-
chr1	116039928	116039939	BATF::JUN	12.5192	-
chr1	116039928	116039935	FOS::JUN	11.9703	+
chr1	116039937	116039948	Esrra	6.96364	+
chr1	116039959	116039969	Gfi1	11.1341	+
chr1	116039970	116039980	REL	13.3131	-
chr1	116039970	116039980	RELA	15.8776	-
chr1	116039990	116040004	Bcl6	10.4839	-
chr1	116039990	116040004	GLIS3	9.42424	+
chr1	116040017	116040030	Lhx3	9.93069	-
chr1	116087742	116087756	PLAG1	5.2551	+
chr1	116087742	116087759	RARA(var.2)	3.70492	+
chr1	116087752	116087767	Nr2f6(var.2)	-4.3	+
chr1	116087752	116087770	RARA	-8.57576	+
chr1	116087754	116087764	EVX1	10.5094	+
chr1	116087754	116087764	EVX2	10.64	+
chr1	116087767	116087781	ATF7	7.81429	+
chr1	116087767	116087781	BATF3	6.90909	+
chr1	116087768	116087780	JDP2(var.2)	6.34694	+
chr1	116087770	116087786	Rarb	-5.72414	+
chr1	116087771	116087786	Nr2f6(var.2)	-6.1	+
chr1	116087771	116087787	Rarg	-1.2449	+
chr1	116087776	116087787	GCM1	11.8367	+
chr1	116087793	116087804	Nkx2-5(var.2)	13.0727	-
chr1	116087797	116087807	ETV6	10.7692	+
chr1	116087811	116087825	EBF1	8.70492	+
chr1	116087829	116087836	SPIB	11.2333	-
chr1	116088640	116088653	TFAP2A(var.3)	10.0656	+
chr1	116088640	116088653	TFAP2B(var.3)	9.95082	+
chr1	116088640	116088653	TFAP2C(var.3)	9.68966	+
chr1	116088643	116088661	KLF13	3.67241	-
chr1	116088670	116088691	REST	8.62245	-
chr1	116088675	116088687	Mafb	10.7303	-
chr1	116088684	116088696	Foxa2	11.59	+
chr1	116088686	116088700	NFIC::TLX1	10.5306	-
chr1	116088687	116088701	NFIC::TLX1	8.13265	+
chr1	116088708	116088729	IRF1	11.9839	-
chr1	116088709	116088719	NFATC1	10.6667	-
chr1	116088709	116088719	NFATC3	11.1717	-
chr1	116088710	116088725	IRF9	1.36364	+
chr1	116088711	116088725	IRF7	11.4032	+
chr1	116088711	116088725	IRF8	0.163636	+
chr1	116088712	116088730	IRF2	4.61468	+
chr1	116088712	116088727	PRDM1	10.6364	+
chr1	116088712	116088727	STAT1::STAT2	9.27273	-
chr1	116088719	116088729	Gfi1	10.8902	+
chr1	116088720	116088731	Gfi1b	13.1552	+
chr1	116088738	116088753	HNF4G	11.0962	+
chr1	116088738	116088755	NR1H2::RXRA	-3.52809	+
chr1	116088739	116088755	Hnf4a	6.58182	+
chr1	116184512	116184526	NFIC::TLX1	9.14286	-
chr1	116184514	116184524	Tcfl5	9.81452	-
chr1	116184519	116184530	NRF1	12.0545	+
chr1	116184550	116184565	ZIC3	7.3	-
chr1	116184550	116184565	ZIC4	11.1455	-
chr1	116184570	116184581	ETV2	10.5574	+
chr1	116184571	116184582	ELK4	13.8182	-
chr1	116184571	116184581	ERF	11.9286	+
chr1	116184571	116184581	ERG	11.6909	+
chr1	116184571	116184581	ETS1	12.1552	+
chr1	116184571	116184581	FLI1	11.4681	+
chr1	116184572	116184583	Gabpa	12.1311	+
chr1	116184574	116184589	STAT1::STAT2	8.77273	-
chr1	116184593	116184608	EGR3	5.51724	-
chr1	116184595	116184609	EGR1	15.2692	-
chr1	116184596	116184611	EGR3	5.24138	-
chr1	116184598	116184612	EGR1	17.25	-
chr1	116184599	116184614	EGR3	6.58621	-
chr1	116184601	116184615	EGR1	17.7692	-
chr1	116184601	116184618	SP4	3.90909	-
chr1	116184617	116184628	Nkx2-5(var.2)	11.1455	+
chr1	116184618	116184632	Bcl6	10.4194	-
chr1	116311301	116311316	MAF::NFE2	9.83607	+
chr1	116311302	116311317	NR2C2	12.2	-
chr1	116311302	116311316	Nr2f6	8.19697	-
chr1	116311302	116311317	Pparg::Rxra	10.7838	-
chr1	116311302	116311316	Rxra	4.09756	-
chr1	116311302	116311316	RXRB	2.45455	-
chr1	116311302	116311316	RXRG	2.91489	-
chr1	116311346	116311367	REST	7.54082	+
chr1	116311347	116311362	HNF4G	10.4231	+
chr1	116311347	116311362	Pparg::Rxra	11.4054	+
chr1	116311349	116311359	Sox3	12.1207	-
chr1	116311349	116311359	Sox6	12.7286	-
chr1	116311354	116311366	Tcf7	9.32258	+
chr1	116311375	116311386	EGR2	9.94828	+
chr1	116311379	116311390	EGR2	9.56897	+
chr1	116321487	116321497	ZNF740	9.99083	-
chr1	116321501	116321518	ESR1	-1.90909	-
chr1	116321502	116321517	ESR2	12.3269	+
chr1	116321508	116321518	Gfi1	12.1707	-
chr1	116321544	116321555	Foxo1	12.5517	+
chr1	116321544	116321559	FOXP1	12.507	-
chr1	116321545	116321556	FOXP2	12.0303	-
chr1	116321568	116321582	Mecom	9.10112	-
chr1	116371128	116371143	STAT1::STAT2	11.0152	+
chr1	116371133	116371144	Foxo1	12.5517	+
chr1	116371134	116371145	FOXP2	10.7727	-
chr1	116371138	116371153	Stat6	10.7241	-
chr1	116371154	116371175	REST	4.97959	+
chr1	116371179	116371193	XBP1	13.5	+
chr1	116371180	116371194	CREB3	10.7714	+
chr1	116371180	116371194	CREB3L1	7.81818	+
chr1	116371182	116371191	Creb3l2	10.7865	+
chr1	116371194	116371209	Stat6	13.3966	-
chr1	116371199	116371209	NFAT5	12.5484	-
chr1	116371199	116371209	NFATC1	10.5691	-
chr1	116371199	116371209	NFATC3	11.0505	-
chr1	116371201	116371208	NFATC2	12.2022	-
chr1	116371205	116371221	SOX4	1.98485	+
chr1	116371206	116371221	Sox1	15	+
chr1	116371206	116371221	Sox11	5.22857	+
chr1	116371206	116371221	SOX21	7.4898	+
chr1	116371208	116371218	ETV3	12.5211	-
chr1	116371208	116371218	ETV6	10.8654	-
chr1	116371226	116371237	NRF1	10.5091	-
chr1	116383711	116383722	EGR2	9.46552	-
chr1	116383714	116383725	RUNX1	11.2931	+
chr1	116383751	116383770	CTCF	10.6393	+
chr1	116383768	116383779	Gata4	11.7414	-
chr1	116383769	116383780	Gata1	12.6122	-
chr1	116383803	116383813	MZF1(var.2)	11.3535	-
chr1	116383819	116383829	HOXD13	10.9683	-
chr1	116383820	116383830	GSX2	9.49057	-
chr1	116383823	116383833	NFAT5	10.7097	-
chr1	116461913	116461924	Spz1	12.2455	-
chr1	116461960	116461978	EWSR1-FLI1	-9.88158	+
chr1	116461965	116461983	EWSR1-FLI1	-7.19737	+
chr1	116462018	116462030	E2F8	3.20732	-
chr1	116462025	116462040	STAT1::STAT2	10.9697	-
chr1	116519064	116519081	SP4	5.38182	+
chr1	116519071	116519086	EGR3	11.569	+
chr1	116519071	116519087	EGR4	12.1455	+
chr1	116519073	116519084	EGR2	13.6379	+
chr1	116519073	116519084	NRF1	13.0909	+
chr1	116519078	116519089	NRF1	19.0545	-
chr1	116519079	116519090	NRF1	14.9636	+
chr1	116519084	116519101	SP4	3.65455	+
chr1	116519086	116519097	Klf1	10.9394	+
chr1	116519087	116519098	KLF16	12.1207	+
chr1	116519087	116519097	Klf4	16.1837	-
chr1	116519087	116519097	KLF5	17	+
chr1	116519087	116519098	SP1	16.4038	+
chr1	116519087	116519102	SP2	18.6379	+
chr1	116519087	116519098	SP3	13.3577	+
chr1	116519088	116519103	EGR3	8.41379	+
chr1	116519102	116519117	SP2	16.9828	+
chr1	116519103	116519118	EGR3	7.7931	+
chr1	116519104	116519121	SP4	3.18182	+
chr1	116519110	116519127	SP4	6.50909	+
chr1	116519113	116519127	EGR1	13.2308	+
chr1	116519132	116519143	E2F4	9.91379	-
chr1	116519134	116519144	KLF5	15.1633	+
chr1	116519134	116519145	SP1	14.8846	+
chr1	116519134	116519149	SP2	14.5172	+
chr1	116519135	116519150	EGR3	7.60345	+
chr1	116519138	116519151	TFAP2A(var.3)	11.3279	-
chr1	116519138	116519151	TFAP2B(var.3)	9.67213	-
chr1	116519138	116519151	TFAP2C(var.3)	10.9138	-
chr1	116519185	116519200	Pparg::Rxra	11.1261	+
chr1	116519187	116519198	E2F4	16.6897	+
chr1	116519187	116519198	E2F6	17.0862	+
chr1	116654244	116654255	HOXC12	10.2364	+
chr1	116654255	116654267	INSM1	11.5816	-
chr1	116654276	116654289	Hoxc9	11.1746	-
chr1	116654291	116654302	Foxo1	11.931	+
chr1	116654296	116654303	NFATC2	12.2022	+
chr1	116654301	116654313	BHLHE23	9	+
chr1	116654302	116654312	OLIG1	10.3846	+
chr1	116654303	116654313	HLTF	8.62195	-
chr1	116654321	116654331	Hand1::Tcf3	11.764	-
chr1	116654355	116654370	FOXA1	15.4286	+
chr1	116654356	116654367	Foxo1	15.3448	+
chr1	116654357	116654368	FOXP2	14.5303	-
chr1	116654358	116654369	FOXB1	10.6731	-
chr1	116654358	116654366	FOXD1	12.4	-
chr1	116654358	116654366	FOXO3	11.5	-
chr1	116654359	116654371	Foxa2	14.9	+
chr1	116654359	116654366	FOXD2	11.4237	-
chr1	116654359	116654366	FOXI1	12.9455	-
chr1	116654359	116654366	FOXL1	12	-
chr1	116654359	116654366	FOXO4	12.4364	-
chr1	116654359	116654366	FOXO6	12.9808	-
chr1	116654359	116654366	FOXP3	11.3611	-
chr1	116694685	116694706	ZNF263	16.7755	+
chr1	116694690	116694705	PRDM1	10.9818	+
chr1	116694704	116694716	HINFP	13.8788	-
chr1	116694732	116694746	PLAG1	4.54082	+
chr1	116694738	116694748	MZF1(var.2)	12.0101	+
chr1	116694799	116694818	CTCF	12.6393	+
chr1	116694800	116694815	NR2C2	9.6	+
chr1	116694800	116694815	ZIC3	13.7857	-
chr1	116694800	116694815	ZIC4	13.5455	-
chr1	116694801	116694815	ZIC1	11.7234	-
chr1	116706832	116706839	SPIB	11.2333	+
chr1	116706838	116706849	Gabpa	11.7869	-
chr1	116706839	116706852	ELF3	13.2069	-
chr1	116706839	116706850	ELK4	13.6727	+
chr1	116706840	116706852	EHF	12.0984	-
chr1	116706840	116706852	ELF1	10.4364	-
chr1	116706840	116706852	ELF4	11.1803	-
chr1	116706840	116706851	ELF5	13.3455	-
chr1	116706840	116706850	ERF	11.6143	-
chr1	116706840	116706850	ETS1	11.5517	-
chr1	116706840	116706850	ETV6	12.3846	-
chr1	116706854	116706865	RUNX1	12.3103	+
chr1	116706884	116706905	REST	8.11224	+
chr1	116727986	116728006	TBX19	10.2195	+
chr1	116727988	116728004	T	9.98077	+
chr1	116728000	116728008	MEIS2	11.8033	+
chr1	116728000	116728008	MEIS3	11.4231	+
chr1	116728001	116728013	PKNOX2	5.45902	-
chr1	116728001	116728013	TGIF1	1.25	-
chr1	116728001	116728013	TGIF2	8.51376	+
chr1	116728055	116728065	Hes1	9.81818	-
chr1	116728055	116728065	Tcfl5	9.96774	-
chr1	116728063	116728074	JUNB	10.6531	+
chr1	116728066	116728077	BATF::JUN	12.7885	-
chr1	116728066	116728073	FOS::JUN	11.9703	-
chr1	116728098	116728112	Nr2f6	9.5	-
chr1	116879106	116879121	MAF::NFE2	9.08197	+
chr1	116879116	116879125	THAP1	10.6579	+
chr1	116879134	116879146	TFAP2B	10.9091	+
chr1	116879134	116879146	TFAP2C	10.898	+
chr1	116879140	116879150	NFAT5	10.7097	-
chr1	116879186	116879196	TEAD1	13.7097	+
chr1	116879186	116879196	TEAD4	13.3387	+
chr1	116879187	116879195	TEAD3	13.2041	+
chr1	116879193	116879209	ZNF143	1.7069	+
chr1	116879204	116879215	CDX2	12.6441	+
chr1	116879205	116879216	HOXA10	10.566	+
chr1	116879206	116879215	CDX1	11.3962	+
chr1	116879206	116879216	HOXA13	11.6667	+
chr1	116879206	116879216	HOXB13	11.1455	+
chr1	116879206	116879216	Hoxd9	11.4167	+
chr1	116879223	116879240	Ar	6.44828	-
chr1	116879223	116879234	MAX::MYC	10.2347	+
chr1	116879223	116879233	Myc	13.7455	-
chr1	116879223	116879234	USF1	10.4082	-
chr1	116879224	116879234	NEUROG2	9.24242	+
chr1	116879224	116879234	Twist2	13.0656	-
chr1	116915170	116915181	E2F6	10.4828	+
chr1	116915189	116915202	HSF4	10.3415	-
chr1	116915233	116915244	E2F4	13.1034	+
chr1	116915233	116915244	E2F6	13.4655	+
chr1	116915233	116915246	ELF3	7.44828	+
chr1	116915233	116915245	ELF4	8.29508	+
chr1	116915234	116915245	ELF5	11.3818	+
chr1	116915235	116915245	ETV6	10.7692	+
chr1	116915242	116915262	PPARG	8.47778	+
chr1	116926676	116926693	RARA::RXRA	15	+
chr1	116926676	116926693	RARA(var.2)	10.0328	+
chr1	116926676	116926693	Rarb(var.2)	8.83333	+
chr1	116926677	116926688	HOXA10	11.0566	+
chr1	116926686	116926702	Rarb	-0.206897	+
chr1	116926686	116926703	Rarg(var.2)	-5.52727	+
chr1	116926686	116926702	Vdr	3.16393	+
chr1	116926687	116926703	Rarg	-0.571429	+
chr1	116926712	116926729	PAX1	8.70909	+
chr1	116926712	116926729	PAX9	3.72727	+
chr1	116926736	116926752	RFX2	5.71429	-
chr1	116926736	116926752	RFX5	8.18966	+
chr1	116926737	116926751	Rfx1	13.2931	-
chr1	116926777	116926793	POU4F2	6.38182	-
chr1	116926797	116926807	GSC	11.4151	+
chr1	116926797	116926807	GSC2	11.4407	+
chr1	116926797	116926806	PITX3	11.6538	+
chr1	116926798	116926809	Crx	10.9655	-
chr1	116926798	116926806	OTX1	11.3617	+
chr1	116926798	116926806	OTX2	11.8511	+
chr1	116926798	116926806	Pitx1	12.1455	+
chr1	116926798	116926806	RHOXF1	9.98077	+
chr1	116926801	116926813	INSM1	10.9898	-
chr1	116961175	116961186	NRF1	11.4182	+
chr1	116961189	116961198	ZEB1	11.5455	-
chr1	116961190	116961198	TBX15	10.7115	+
chr1	116961195	116961206	Gabpa	13.4098	-
chr1	116961196	116961207	ELK4	12.7273	+
chr1	116961197	116961209	EHF	9.67213	-
chr1	116961197	116961209	ELF1	10.7455	-
chr1	116961197	116961209	ELF4	10.1475	-
chr1	116961197	116961207	ELK1	10.1064	-
chr1	116961197	116961207	ELK3	11.0172	-
chr1	116961197	116961207	ETV6	10.7308	-
chr1	116961200	116961211	Stat5a::Stat5b	11.2041	-
chr1	116961205	116961220	ZBTB33	10.8636	-
chr1	116961207	116961218	NRF1	10.3273	+
chr1	116961207	116961222	ZBTB33	12.4848	-
chr1	116961220	116961232	INSM1	11.5816	+
chr1	116961220	116961231	TFAP2A	12.5455	-
chr1	116961220	116961231	TFAP2B(var.2)	12.2727	-
chr1	116961220	116961231	TFAP2C(var.2)	11.4231	-
chr1	116961273	116961288	EGR3	9.51724	-
chr1	116961274	116961286	HINFP	12.7879	-
chr1	116961275	116961289	EGR1	15.7885	-
chr1	116961275	116961286	EGR2	11.6379	-
chr1	116961275	116961292	SP4	2.78182	-
chr1	116961287	116961303	GLIS1	9.32692	-
chr1	116961288	116961302	GLIS2	8.04918	-
chr1	116961288	116961302	GLIS3	8.57576	-
chr1	116976019	116976027	MGA	11.2424	-
chr1	116976020	116976030	CLOCK	11.6061	-
chr1	116976020	116976030	HEY1	11.5091	-
chr1	116976020	116976030	HEY2	10.3103	-
chr1	116976020	116976030	Npas2	11.6885	-
chr1	116976021	116976029	Id2	11.7541	-
chr1	116976037	116976054	RARA::RXRA	12.0612	+
chr1	116976038	116976053	PRDM1	11.5636	+
chr1	116976039	116976054	Pparg::Rxra	10.5045	+
chr1	116976041	116976051	Sox3	11.1034	-
chr1	116976050	116976061	Gata4	14.569	-
chr1	116976051	116976062	Gata1	13.3265	-
chr1	116976053	116976061	GATA3	14.3273	+
chr1	116976053	116976061	GATA5	10.931	+
chr1	116976073	116976088	NR2C2	11.3143	+
chr1	116976073	116976082	THAP1	11.4474	-
chr1	116976119	116976129	NKX2-3	11.6923	-
chr1	117017930	117017940	Sox3	12.7931	+
chr1	117017946	117017961	HNF1A	11.961	-
chr1	117017947	117017960	HNF1B	10.5152	-
chr1	117017952	117017972	TBX19	8.7561	+
chr1	117017954	117017970	T	8.61538	+
chr1	117017974	117017989	LEF1	9.09677	+
chr1	117017974	117017988	TCF7L2	10.7455	+
chr1	117017976	117017986	Sox3	12.5172	-
chr1	117017976	117017986	Sox6	12.6143	-
chr1	117017985	117017995	Sox3	11.5172	-
chr1	117017993	117018008	Nr5a2	14.6034	-
chr1	117017996	117018008	TFAP2A(var.2)	11.2364	-
chr1	117017996	117018009	TFAP2A(var.3)	10.1148	+
chr1	117017996	117018009	TFAP2B(var.3)	11.2295	-
chr1	117017996	117018009	TFAP2C(var.3)	10.1724	-
chr1	117018003	117018018	HNF4G	12.9808	+
chr1	117018003	117018020	NR1H2::RXRA	4.89888	+
chr1	117018003	117018018	Nr2f6(var.2)	-1.44286	+
chr1	117018003	117018017	PLAG1	4.5102	+
chr1	117018003	117018018	Pparg::Rxra	12.2072	+
chr1	117018004	117018018	Nr2f6	10.2576	+
chr1	117018004	117018018	Rxra	8.21951	+
chr1	117018004	117018018	RXRB	6.58182	+
chr1	117018004	117018018	RXRG	6.59574	+
chr1	117018018	117018033	Znf423	8.52809	+
chr1	117021503	117021513	Sox6	11.1429	-
chr1	117021505	117021513	Sox2	13.377	-
chr1	117021509	117021519	TEAD1	11.0323	-
chr1	117021509	117021519	TEAD4	11.4677	-
chr1	117021510	117021518	TEAD3	12.3265	-
chr1	117021523	117021538	NFYB	12.8654	+
chr1	117021526	117021544	NFYA	8.7561	-
chr1	117021532	117021542	NFAT5	10.7097	-
chr1	117021543	117021558	Pou5f1::Sox2	15.1532	+
chr1	117021546	117021562	Pou2f3	13.2927	+
chr1	117021547	117021561	POU1F1	12.7241	+
chr1	117021548	117021561	POU2F2	13.7069	-
chr1	117021548	117021560	POU3F1	10.6988	+
chr1	117021548	117021560	POU3F2	10.9839	+
chr1	117021549	117021558	POU3F4	12.0102	+
chr1	117021549	117021558	POU5F1B	11.6106	+
chr1	117021555	117021566	NFE2	6.36735	+
chr1	117030883	117030898	Sox11	-13.5429	+
chr1	117030906	117030923	SP4	4.49091	-
chr1	117030918	117030937	PAX5	14.1129	-
chr1	117030946	117030954	HOXA5	10.52	-
chr1	117030957	117030975	MAFF	11.6889	+
chr1	117030958	117030973	MAFK	11.8	+
chr1	117032209	117032219	ETV1	11.0727	-
chr1	117032209	117032219	ETV4	11.2931	-
chr1	117032209	117032219	ETV5	11.3818	-
chr1	117032209	117032219	FEV	11.3269	-
chr1	117032238	117032248	SREBF1	15.8537	+
chr1	117032238	117032248	SREBF2	12.7191	-
chr1	117032260	117032270	OLIG2	10.8621	+
chr1	117032260	117032270	OLIG3	11.2586	+
chr1	117032285	117032300	FOXP1	11.9718	-
chr1	117032286	117032297	FOXP2	12.7121	-
chr1	117032306	117032323	RARA(var.2)	4.85246	+
chr1	117032307	117032318	Nkx2-5(var.2)	12.2182	+
chr1	117032321	117032331	Hand1::Tcf3	11.1011	+
chr1	117032322	117032335	HSF2	10.4909	+
chr1	117032324	117032340	Hoxd3	12.1429	+
chr1	117040447	117040457	NKX2-3	11.5962	-
chr1	117040449	117040463	EGR1	11.5769	-
chr1	117040450	117040466	EGR4	14.0909	-
chr1	117040451	117040466	EGR3	8.32759	-
chr1	117040475	117040486	FOSL2	13.2182	+
chr1	117040475	117040486	JUNB	12.3878	+
chr1	117040476	117040487	FOS	13.9787	-
chr1	117040476	117040487	FOSL1	14.4545	-
chr1	117040476	117040487	JUND	15.1915	-
chr1	117040476	117040487	NFE2	17.0816	+
chr1	117040477	117040488	FOSL2	13.4545	-
chr1	117040477	117040486	JDP2	16.6034	+
chr1	117040477	117040488	JUNB	13.7143	-
chr1	117040477	117040491	JUN(var.2)	14.3846	-
chr1	117040478	117040489	BATF::JUN	12.6538	-
chr1	117040478	117040485	FOS::JUN	11.9703	+
chr1	117040482	117040492	Sox6	11.7286	+
chr1	117040482	117040491	SOX9	10.9024	+
chr1	117040492	117040509	RARA::RXRA	9.26531	+
chr1	117040515	117040523	Bhlha15	11.9016	-
chr1	117040529	117040542	TFAP2B(var.3)	10	-
chr1	117040529	117040542	TFAP2C(var.3)	8.7069	-
chr1	117041732	117041743	RUNX1	11.2069	-
chr1	117041741	117041751	Ascl2	11.9	+
chr1	117041745	117041757	YY1	15.2692	-
chr1	117041753	117041767	Rfx1	12.6724	+
chr1	117041760	117041774	CREB3	11.3429	-
chr1	117041760	117041774	CREB3L1	8.86364	-
chr1	117041762	117041771	Creb3l2	10.8427	+
chr1	117041763	117041772	Creb3l2	11.5169	-
chr1	117041771	117041786	Nr5a2	11.8793	-
chr1	117041773	117041792	Nr1h3::Rxra	12.5645	+
chr1	117041773	117041787	Nr2f6	8.33333	-
chr1	117041804	117041818	Stat4	10.6379	-
chr1	117041808	117041815	SPIB	11.2333	-
chr1	117041817	117041828	STAT3	12.5918	+
chr1	117041817	117041831	Stat4	11.0345	+
chr1	117041850	117041869	CTCF	8.95082	-
chr1	117046411	117046424	ELF3	8.05172	-
chr1	117046412	117046424	EHF	9.42623	-
chr1	117046412	117046423	ELF5	11.9091	-
chr1	117046412	117046422	ETV6	11.3846	-
chr1	117046419	117046430	Gfi1b	11.2414	-
chr1	117046419	117046430	RUNX1	14.4483	+
chr1	117046420	117046430	RUNX3	11.0962	-
chr1	117046421	117046430	RUNX2	11.75	-
chr1	117046449	117046460	Nkx2-5(var.2)	10.9273	+
chr1	117046459	117046474	LEF1	9.79032	+
chr1	117046459	117046471	Tcf7	9.70968	+
chr1	117046459	117046473	TCF7L2	10.6364	+
chr1	117046500	117046509	Sox17	11.3596	-
chr1	117047147	117047162	MAF::NFE2	12.0656	-
chr1	117047148	117047162	JUN(var.2)	15.25	+
chr1	117047150	117047165	Bach1::Mafk	6.17105	-
chr1	117047150	117047161	BATF::JUN	14.6923	+
chr1	117047151	117047162	FOSL2	14.5818	+
chr1	117047151	117047162	JUNB	13.7347	+
chr1	117047151	117047166	Nfe2l2	12.9848	-
chr1	117047152	117047163	FOS	15.1702	-
chr1	117047152	117047163	FOSL1	16.2182	-
chr1	117047152	117047163	JUND	16.766	-
chr1	117047152	117047163	NFE2	14.6939	-
chr1	117047153	117047164	FOSL2	13.7455	-
chr1	117047153	117047162	JDP2	13.3966	+
chr1	117047153	117047164	JUNB	14.4082	-
chr1	117047153	117047167	JUN(var.2)	15.4808	-
chr1	117047154	117047161	FOS::JUN	11.9703	-
chr1	117047164	117047174	Hand1::Tcf3	11.3483	+
chr1	117047178	117047191	ELF3	7.27586	-
chr1	117047179	117047191	ELF1	9.56364	-
chr1	117047179	117047191	ELF4	8.32787	-
chr1	117047179	117047189	ELK3	10.931	-
chr1	117047179	117047189	ETV1	11.1636	-
chr1	117047179	117047189	ETV3	11.3662	-
chr1	117047179	117047189	ETV4	11.5517	-
chr1	117047179	117047189	ETV5	11.2545	-
chr1	117047179	117047190	SPDEF	13.1818	-
chr1	117047205	117047226	ZNF263	17.7143	-
chr1	117047210	117047224	EGR1	12.9615	+
chr1	117047210	117047221	KLF16	10.8276	+
chr1	117050851	117050869	MAFF	13.7333	-
chr1	117050853	117050865	Mafb	11.6629	+
chr1	117050853	117050874	MAFG	11.2449	+
chr1	117050853	117050868	MAFK	13.7111	-
chr1	117050853	117050868	MAF::NFE2	16.6066	-
chr1	117050853	117050864	NRL	10.5769	+
chr1	117050856	117050871	Bach1::Mafk	17.5	-
chr1	117050857	117050868	FOSL2	9.63636	+
chr1	117050857	117050868	JUNB	11.2245	+
chr1	117050857	117050872	Nfe2l2	14.3485	-
chr1	117050858	117050869	FOS	11.7021	+
chr1	117050858	117050869	FOSL1	13.0545	-
chr1	117050858	117050869	JUND	11.3404	-
chr1	117050859	117050870	JUNB	10.6939	-
chr1	117050859	117050873	JUN(var.2)	14.8462	-
chr1	117050860	117050871	BATF::JUN	14.3269	-
chr1	117050860	117050867	FOS::JUN	11.9703	-
chr1	117050866	117050877	Stat5a::Stat5b	10.7551	+
chr1	117050879	117050895	SOX4	-10.9848	-
chr1	117050892	117050902	TFEC	11.6098	-
chr1	117050917	117050927	HMBOX1	12.2419	-
chr1	117051780	117051797	SP4	4.83636	+
chr1	117051782	117051793	Klf1	14.5455	+
chr1	117051782	117051797	Klf12	10.541	+
chr1	117051783	117051793	Klf4	14.398	-
chr1	117051783	117051793	KLF5	13.2653	+
chr1	117051794	117051805	Stat5a::Stat5b	12.3878	-
chr1	117051800	117051815	ESR2	11.0769	-
chr1	117051802	117051814	INSM1	8.78571	-
chr1	117051807	117051822	Nr5a2	11.2759	-
chr1	117051820	117051836	Hnf4a	4.83636	-
chr1	117051848	117051859	Klf1	10.9697	-
chr1	117051848	117051858	Klf4	12.5204	+
chr1	117051848	117051858	KLF5	14.1224	-
chr1	117051858	117051869	ESRRB	10.5862	-
chr1	117051858	117051873	Nr5a2	11.7241	-
chr1	117051859	117051870	Esrra	6.21818	-
chr1	117051859	117051869	Esrrg	12.0612	-
chr1	117051859	117051874	LEF1	14.4355	-
chr1	117051860	117051874	TCF7L2	10.4	-
chr1	117051889	117051902	ZBTB18	16.2	+
chr1	117051892	117051900	Bhlha15	11.918	+
chr1	117051895	117051911	Hnf4a	2.58182	-
chr1	117051895	117051912	NR1H2::RXRA	-5.79775	-
chr1	117113608	117113619	NRF1	9.45455	+
chr1	117113620	117113629	HIC2	12.0545	+
chr1	117113625	117113636	RUNX1	11.1207	-
chr1	117113650	117113664	EGR1	13.0577	+
chr1	117113651	117113666	EGR3	12.7931	+
chr1	117113651	117113667	EGR4	10.6182	+
chr1	117113653	117113664	EGR2	15.6379	+
chr1	117113656	117113672	GLIS1	-10.0192	-
chr1	117113677	117113694	SP4	3.05455	+
chr1	117113679	117113693	KLF14	8.34483	+
chr1	117113680	117113690	KLF5	13.8163	+
chr1	117113680	117113695	SP2	15.1207	+
chr1	117113684	117113695	Klf1	13.2424	+
chr1	117113685	117113695	Klf4	16.4286	-
chr1	117113685	117113695	KLF5	16.2857	+
chr1	117113689	117113700	TFAP2B(var.2)	11.0182	-
chr1	117113689	117113700	TFAP2C(var.2)	11.0769	-
chr1	117210299	117210310	TFAP2A	13.3818	-
chr1	117210299	117210311	TFAP2A(var.2)	14.0364	-
chr1	117210299	117210311	TFAP2B	13.2909	-
chr1	117210299	117210310	TFAP2B(var.2)	13.4909	-
chr1	117210299	117210311	TFAP2C	13.1633	+
chr1	117210299	117210310	TFAP2C(var.2)	12.8654	-
chr1	117210304	117210316	HINFP	11.0455	-
chr1	117210314	117210325	Gabpa	11	-
chr1	117210315	117210326	ELK4	11.3273	+
chr1	117210316	117210327	ELF5	10.9273	-
chr1	117210316	117210326	ETV6	11.25	-
chr1	117210316	117210330	SPI1	5.32727	-
chr1	117210319	117210326	SPIB	11.2333	-
chr1	117210338	117210349	GCM1	10.449	-
chr1	117210367	117210384	SP4	10.1818	+
chr1	117210368	117210379	E2F4	11.0172	-
chr1	117210369	117210383	KLF14	10.9483	+
chr1	117210370	117210381	KLF16	12.7931	+
chr1	117210370	117210380	KLF5	15.1633	+
chr1	117210370	117210381	SP1	16.2885	+
chr1	117210370	117210385	SP2	16.2414	+
chr1	117210370	117210381	SP3	12.5203	+
chr1	117210371	117210387	EGR4	10.1818	+
chr1	117256923	117256934	FOXH1	10.8077	-
chr1	117256927	117256938	RUNX1	11.5	+
chr1	117256933	117256943	Arntl	10.7869	+
chr1	117256933	117256943	Mitf	11.5408	+
chr1	117256977	117256989	TFAP2A(var.2)	11.5455	-
chr1	117256977	117256989	TFAP2B	11.3091	-
chr1	117256977	117256989	TFAP2C	10.7347	-
chr1	117256990	117257009	CTCF	8.06557	+
chr1	117257004	117257015	ETV2	10.3607	+
chr1	117257005	117257015	ERF	11.0714	+
chr1	117257005	117257015	ETS1	11.431	+
chr1	117257005	117257015	FLI1	10.383	+
chr1	117280680	117280694	Pax6	10.0667	+
chr1	117280688	117280703	STAT1::STAT2	14.2121	+
chr1	117280693	117280708	MEF2C	13.6271	-
chr1	117280713	117280727	ATF7	7.45714	+
chr1	117280713	117280724	NFIL3	10.9899	-
chr1	117280714	117280727	ATF4	13.4098	-
chr1	117280714	117280726	Creb5	11.2545	+
chr1	117280714	117280726	DBP	10.6981	-
chr1	117280714	117280726	HLF	11.9661	+
chr1	117280714	117280726	JDP2(var.2)	9.81633	+
chr1	117280714	117280729	JUND(var.2)	16.1489	-
chr1	117280714	117280726	TEF	10.2	+
chr1	117280715	117280728	JUN	16.898	-
chr1	117280786	117280800	Bcl6	12.5806	+
chr1	117281565	117281580	MYBL2	11.5246	-
chr1	117281571	117281585	Pax6	11.6667	+
chr1	117281580	117281593	NFKB1	0.714286	+
chr1	117281581	117281598	RARA(var.2)	8.54098	+
chr1	117281581	117281591	REL	14.1212	+
chr1	117281581	117281591	RELA	13.9694	+
chr1	117281582	117281592	RELA	12.4796	-
chr1	117281584	117281598	Nr2f6	8.90909	+
chr1	117281584	117281598	Rxra	3.80488	+
chr1	117281585	117281600	Nr5a2	16.2586	+
chr1	117281588	117281599	Esrra	10.9091	+
chr1	117281588	117281598	RORA	11.0899	+
chr1	117281589	117281600	ESRRB	11.9655	+
chr1	117281589	117281599	Esrrg	13.2857	+
chr1	117281591	117281599	NR4A2	11.4545	+
chr1	117281591	117281608	Rarg(var.2)	-1.27273	+
chr1	117281606	117281616	ERG	11.2182	-
chr1	117281606	117281616	FEV	10.7885	-
chr1	117281613	117281628	Znf423	8.33708	+
chr1	117281629	117281639	ERF	10.3714	+
chr1	117281662	117281678	ZNF143	7.55172	-
chr1	117281667	117281681	GLIS2	9.27869	-
chr1	117281667	117281681	GLIS3	7.93939	-
chr1	117281673	117281684	E2F6	12.8966	+
chr1	117281677	117281687	RELA	10.6735	-
chr1	117296974	117296985	FOXH1	11.75	-
chr1	117296975	117296992	ZNF410	-1.81818	-
chr1	117297011	117297024	Hes2	12.0952	+
chr1	117297014	117297024	Arntl	11.6885	+
chr1	117297014	117297026	HES5	8.46552	-
chr1	117297014	117297026	HES7	4.56897	-
chr1	117297014	117297025	MAX::MYC	16.051	+
chr1	117297014	117297024	Mitf	10.4898	+
chr1	117297014	117297024	Myc	14.3091	-
chr1	117297014	117297025	USF2	11.2449	-
chr1	117297015	117297025	BHLHE40	12.0192	-
chr1	117297015	117297025	CLOCK	12.4545	-
chr1	117297015	117297025	Hes1	9.99301	-
chr1	117297015	117297025	HEY1	13.5091	-
chr1	117297015	117297025	HEY2	11.6207	+
chr1	117297015	117297025	MAX	14.9423	-
chr1	117297015	117297026	MAX::MYC	12.4388	-
chr1	117297015	117297025	MLX	12.5143	+
chr1	117297015	117297025	MLXIPL	12.4848	+
chr1	117297015	117297025	MNT	14.6364	-
chr1	117297015	117297023	Mycn	12.7377	+
chr1	117297015	117297025	Npas2	12.7377	-
chr1	117297015	117297025	Tcfl5	9.87903	-
chr1	117297015	117297025	TFE3	13.1837	-
chr1	117297015	117297025	TFEB	13.6154	-
chr1	117297015	117297025	TFEC	11.4024	-
chr1	117297015	117297026	USF2	10.9592	+
chr1	117297016	117297024	ARNT::HIF1A	11.4079	-
chr1	117297016	117297024	Id2	13.7541	+
chr1	117297016	117297024	Mlxip	13.377	+
chr1	117297016	117297026	Myc	12.4364	+
chr1	117297017	117297025	Mycn	14.4426	-
chr1	117297034	117297045	Klf1	10.8636	-
chr1	117297034	117297044	KLF5	13.102	-
chr1	117297038	117297049	FOXH1	11.2692	-
chr1	117297052	117297071	PAX5	10.7258	-
chr1	117297065	117297078	POU2F2	12.1724	+
chr1	117313496	117313506	SREBF1	14.1585	-
chr1	117313496	117313506	SREBF2	15.0674	+
chr1	117313499	117313516	RARA::RXRA	12.6429	+
chr1	117313513	117313524	Stat5a::Stat5b	11.2449	+
chr1	117313514	117313528	Bcl6	10.4355	+
chr1	117313520	117313531	SP1	12.7692	-
chr1	117313546	117313556	PAX7	9.36364	+
chr1	117313553	117313560	Nkx2-5	9.9802	+
chr1	117347543	117347557	SPI1	4.01818	+
chr1	117347543	117347557	SPIC	11.9437	+
chr1	117347547	117347554	SPIB	11.2333	+
chr1	117347603	117347618	Nr2f6(var.2)	-7.12857	+
chr1	117347603	117347619	Rarg	-2.30612	+
chr1	117347622	117347632	SREBF1	13.9634	+
chr1	117347622	117347632	SREBF2	12.0787	-
chr1	117347623	117347638	ZIC3	7.54286	-
chr1	117359369	117359383	Tcf21	7.40789	+
chr1	117359370	117359383	ZBTB18	16.5857	-
chr1	117359373	117359383	Hand1::Tcf3	13.3371	+
chr1	117359475	117359489	Mecom	8.80899	+
chr1	117359494	117359511	Hoxd8	14.7381	-
chr1	117363299	117363315	SOX4	-7.31818	+
chr1	117363299	117363315	SOX8	0.545455	+
chr1	117363309	117363323	Zfx	11.1818	+
chr1	117363326	117363335	THAP1	11.4474	+
chr1	117363358	117363373	ESR2	11.2115	+
chr1	117363360	117363375	Nr5a2	11.8621	+
chr1	117363369	117363380	Foxo1	12.3793	+
chr1	117363410	117363426	ZNF143	7.72414	-
chr1	117367769	117367784	HNF4G	12.9423	+
chr1	117367770	117367786	Hnf4a	10.5455	+
chr1	117367770	117367784	RXRB	-0.763636	+
chr1	117367775	117367785	TEAD1	11.1129	+
chr1	117367775	117367785	TEAD4	11.629	+
chr1	117367777	117367795	EWSR1-FLI1	-5.96053	-
chr1	117367787	117367805	NFYA	13.6585	+
chr1	117367793	117367808	NFYB	11.9615	-
chr1	117367805	117367819	ATF7	6.68571	-
chr1	117367806	117367821	JUND(var.2)	14.1915	-
chr1	117367807	117367820	JUN	14.5102	-
chr1	117367812	117367821	Sox17	12.764	+
chr1	117367813	117367823	Sox6	13.5571	+
chr1	117367814	117367828	Mecom	9.04494	-
chr1	117367840	117367853	ZBTB18	13.0429	-
chr1	117367852	117367866	EGR1	11.3654	+
chr1	117367852	117367863	SP1	13.5	+
chr1	117367853	117367874	ZNF263	16.551	-
chr1	117367857	117367875	EWSR1-FLI1	-10.1842	-
chr1	117367858	117367876	EWSR1-FLI1	-5.94737	-
chr1	117367895	117367903	MEIS2	11.9016	+
chr1	117367895	117367903	MEIS3	11.1923	+
chr1	117368596	117368611	Nr5a2	11.2931	+
chr1	117368599	117368610	Esrra	6.78182	+
chr1	117368600	117368611	ESRRB	9.67241	+
chr1	117368603	117368614	CDX2	13.4407	+
chr1	117368604	117368615	HOXA10	10.9811	+
chr1	117368605	117368614	CDX1	11.566	+
chr1	117368611	117368632	REST	4.5	-
chr1	117368632	117368642	Myb	13.8525	-
chr1	117368639	117368654	Pparg::Rxra	12.1171	+
chr1	117368666	117368680	NFIC::TLX1	5.53061	+
chr1	117368666	117368680	Zfx	11.2879	+
chr1	117368710	117368729	CTCF	7.90164	-
chr1	117368711	117368719	MEIS2	11.6885	-
chr1	117368711	117368719	MEIS3	11.7308	-
chr1	117368712	117368731	CTCF	8.96721	+
chr1	117368715	117368734	CTCF	14.3115	+
chr1	117368716	117368731	ZIC4	10.4727	-
chr1	117368717	117368731	ZIC1	8.25532	-
chr1	117421931	117421949	TP53	16.9796	-
chr1	117421931	117421949	TP63	4.48276	-
chr1	117421931	117421949	TP73	18.8077	+
chr1	117421959	117421973	EGR1	10.5577	-
chr1	117421959	117421970	ELK4	11.6545	-
chr1	117421970	117421984	NFIC::TLX1	8.34694	+
chr1	117421986	117421999	TFAP2A(var.3)	9.85246	+
chr1	117421993	117422008	Pparg::Rxra	14.5586	+
chr1	117421999	117422014	PRDM1	9.83636	+
chr1	117422000	117422015	NR2C2	8.77143	+
chr1	117422033	117422054	MAFG	9.5	+
chr1	117422435	117422448	HSF2	10.8727	-
chr1	117422439	117422450	STAT3	12.3265	+
chr1	117422443	117422450	NFATC2	12.2022	-
chr1	117422447	117422456	Nr2e1	11.6613	+
chr1	117422479	117422486	MEIS1	10.3111	-
chr1	117422496	117422503	SPIB	11.2333	-
chr1	117422505	117422526	IRF1	12.3548	+
chr1	117422507	117422522	STAT1::STAT2	11.8636	+
chr1	117422511	117422526	FOXP1	11.3099	-
chr1	117422530	117422544	CREB3L1	8.30303	-
chr1	117422538	117422550	TFAP2A(var.2)	13.5091	-
chr1	117422538	117422550	TFAP2B	13.4364	-
chr1	117422538	117422550	TFAP2C	13.1327	-
chr1	117422545	117422557	HES5	2.36207	-
chr1	117422545	117422556	MAX::MYC	11.051	+
chr1	117422545	117422555	Myc	14.2545	-
chr1	117422545	117422556	USF2	13.551	-
chr1	117424934	117424950	Pou2f3	12.0488	+
chr1	117424936	117424949	POU2F2	11.1034	-
chr1	117424943	117424955	DBP	10.8113	+
chr1	117424943	117424955	HLF	12.1695	+
chr1	117424943	117424955	TEF	10.8364	+
chr1	117424944	117424955	CEBPA	12	+
chr1	117424944	117424954	CEBPB	12.36	+
chr1	117424944	117424954	CEBPD	12.3077	+
chr1	117424944	117424954	CEBPE	12.1455	+
chr1	117424944	117424954	CEBPG	12.0816	+
chr1	117424966	117424977	EGR2	10.1379	+
chr1	117424995	117425009	JUN(var.2)	11.1154	+
chr1	117424995	117425005	SREBF1	14.2073	-
chr1	117424995	117425005	Srebf1(var.2)	10.2759	-
chr1	117424995	117425005	SREBF2	12.809	+
chr1	117424995	117425005	SREBF2(var.2)	10.2364	-
chr1	117424998	117425009	FOSL2	12.1273	+
chr1	117424998	117425009	JUNB	12.6327	+
chr1	117424999	117425010	FOS	13.234	+
chr1	117424999	117425010	JUND	12.9574	+
chr1	117424999	117425010	NFE2	7.4898	-
chr1	117425000	117425013	Hoxc9	10.3968	-
chr1	117425001	117425012	Hoxa9	12.1974	-
chr1	117425026	117425041	PRDM1	10.4182	+
chr1	117438734	117438747	NFKB1	1.14286	+
chr1	117438735	117438745	RELA	8.88776	-
chr1	117438745	117438760	FOXP1	11.5775	-
chr1	117438757	117438772	FOXP1	11.3099	-
chr1	117452365	117452375	ZNF740	11.1835	-
chr1	117452367	117452378	Klf1	11.1818	-
chr1	117452367	117452377	Klf4	12.7041	+
chr1	117452367	117452377	KLF5	14.7755	-
chr1	117452373	117452387	PLAG1	20.2857	+
chr1	117452375	117452388	TFAP2A(var.3)	12.5082	-
chr1	117452375	117452388	TFAP2B(var.3)	11.8852	-
chr1	117452375	117452388	TFAP2C(var.3)	11.7759	-
chr1	117452391	117452403	GLI2	12.8793	-
chr1	117452392	117452403	Klf1	11.6212	-
chr1	117452403	117452418	EGR3	6.15517	+
chr1	117452418	117452430	INSM1	9.2551	+
chr1	117452427	117452444	SP4	3.98182	+
chr1	117452454	117452469	SP2	15.3103	-
chr1	117452455	117452466	E2F4	9.82759	+
chr1	117452455	117452472	SP4	8.6	-
chr1	117452458	117452469	SP1	15.3654	-
chr1	117452459	117452469	Klf4	13.102	+
chr1	117452459	117452469	KLF5	16.102	-
chr1	117452597	117452610	TFAP2A(var.3)	9.72131	-
chr1	117452597	117452610	TFAP2C(var.3)	9.05172	+
chr1	117452601	117452620	CTCF	8.27869	+
chr1	117452609	117452627	EWSR1-FLI1	0.421053	+
chr1	117452610	117452631	ZNF263	24.6122	+
chr1	117452612	117452623	E2F6	14.1897	+
chr1	117452613	117452631	EWSR1-FLI1	14.1447	+
chr1	117452616	117452627	E2F6	15.6207	+
chr1	117452616	117452634	EWSR1-FLI1	-3.67105	+
chr1	117452617	117452635	EWSR1-FLI1	-10.6974	+
chr1	117452620	117452638	EWSR1-FLI1	-4.60526	+
chr1	117452621	117452636	SP2	17.2241	-
chr1	117452622	117452636	EGR1	13.0769	-
chr1	117452627	117452638	E2F4	14.7586	+
chr1	117452627	117452638	E2F6	16.0172	+
chr1	117452631	117452642	E2F6	13.9483	+
chr1	117452656	117452673	Gmeb1	11.5658	-
chr1	117452657	117452665	ARNT::HIF1A	12.0395	-
chr1	117452674	117452684	Gfi1	10.7317	-
chr1	117452683	117452698	ZBTB33	9.69697	-
chr1	117452703	117452714	NRF1	12.9818	+
chr1	117452708	117452718	Hes1	9.88112	-
chr1	117452708	117452718	Tcfl5	10.6694	-
chr1	117544320	117544330	SREBF2	10.4382	+
chr1	117544332	117544353	IRF1	13.3548	+
chr1	117544334	117544349	PRDM1	9.8	-
chr1	117544334	117544349	STAT1::STAT2	10.2424	+
chr1	117544338	117544359	IRF1	9.8871	+
chr1	117544341	117544352	ELF5	10.9818	-
chr1	117544341	117544355	SPI1	9.92727	-
chr1	117544341	117544355	SPIC	14.5211	-
chr1	117544344	117544351	SPIB	11.2333	-
chr1	117602071	117602088	Ar	7.18966	+
chr1	117602071	117602088	NR3C1	5.91837	-
chr1	117602071	117602088	NR3C2	6.6383	-
chr1	117602087	117602098	ETV2	10.3607	+
chr1	117602088	117602099	ELK4	11.7636	-
chr1	117602088	117602098	ERF	11.0714	+
chr1	117602088	117602098	ETS1	11.431	+
chr1	117602088	117602098	FLI1	10.383	+
chr1	117602089	117602100	Gabpa	10.7869	+
chr1	117602091	117602110	PAX5	10.8871	+
chr1	117602110	117602121	YY2	10.9091	-
chr1	117602127	117602138	Myog	13.0408	-
chr1	117602127	117602138	Tcf12	12.6327	-
chr1	117602127	117602136	ZEB1	13.2182	+
chr1	117602128	117602138	ID4	14.0328	+
chr1	117602128	117602141	Myod1	12.6327	+
chr1	117602128	117602138	NHLH1	10.6552	+
chr1	117602128	117602138	TCF3	12.8269	+
chr1	117602128	117602138	TCF4	14.2245	+
chr1	117602129	117602150	REST	5.37755	-
chr1	117602129	117602138	SNAI2	13.0698	-
chr1	117602141	117602155	EGR1	12.5	+
chr1	117602142	117602157	EGR3	11.4828	+
chr1	117602142	117602158	EGR4	10.5091	+
chr1	117602144	117602155	EGR2	13.4828	+
chr1	117602155	117602170	NR2C2	13.7714	-
chr1	117602155	117602169	Nr2f6	8.10606	-
chr1	117602155	117602169	Rxra	3.67073	-
chr1	117602155	117602169	RXRB	4.32727	-
chr1	117602155	117602169	RXRG	6.04255	-
chr1	117602158	117602171	NR2F1	10.5714	-
chr1	117602160	117602171	ESRRB	12.3448	-
chr1	117602160	117602175	Nr5a2	11.3621	-
chr1	117602161	117602172	Esrra	8.4	-
chr1	117602161	117602171	Esrrg	13.2857	-
chr1	117602161	117602169	NR4A2	11.4545	-
chr1	117602196	117602209	HSF1	10.2459	-
chr1	117602196	117602209	HSF4	10.5	-
chr1	117602870	117602885	Bach1::Mafk	6.38158	-
chr1	117602874	117602892	NFYA	10.2805	+
chr1	117602897	117602914	SP4	7.25455	-
chr1	117602898	117602912	KLF14	9.15517	-
chr1	117602911	117602925	SPI1	10.7818	+
chr1	117602913	117602925	EHF	11.7541	+
chr1	117602913	117602925	ELF1	9.67273	+
chr1	117602913	117602926	ELF3	10.7586	+
chr1	117602913	117602925	ELF4	9.70492	+
chr1	117602914	117602925	ELF5	12	+
chr1	117602915	117602926	ELK4	12.3818	-
chr1	117602915	117602925	ETV5	10.9636	+
chr1	117602915	117602925	ETV6	11.9808	+
chr1	117602916	117602927	Gabpa	11.8361	+
chr1	117602926	117602941	SP2	15.4483	-
chr1	117602927	117602942	Klf12	10.9672	-
chr1	117602927	117602944	SP4	20.0182	-
chr1	117602928	117602942	KLF14	14.6034	-
chr1	117602929	117602941	SP8	15.9211	-
chr1	117602930	117602941	KLF16	18.2414	-
chr1	117602930	117602941	SP1	19.1538	-
chr1	117602930	117602941	SP3	15.9837	-
chr1	117602931	117602942	Klf1	11.6364	-
chr1	117602931	117602941	Klf4	16.1837	+
chr1	117602931	117602941	KLF5	17	-
chr1	117602935	117602951	ZNF143	1.27586	-
chr1	117665130	117665140	Sox3	13.3793	+
chr1	117665130	117665140	Sox6	12.6857	+
chr1	117665131	117665146	FOXP1	13.0563	-
chr1	117665186	117665197	FOXH1	11.2308	+
chr1	117753535	117753549	JUN(var.2)	11.0769	+
chr1	117753538	117753549	FOSL2	15.4182	+
chr1	117753538	117753549	JUNB	14.6122	+
chr1	117753539	117753550	FOS	13.7447	-
chr1	117753539	117753550	FOSL1	14.6727	+
chr1	117753539	117753550	JUND	13.7021	-
chr1	117753539	117753550	NFE2	7.73469	+
chr1	117753540	117753551	FOSL2	11.8364	-
chr1	117753540	117753549	JDP2	11.6034	+
chr1	117753540	117753551	JUNB	11.898	-
chr1	117753540	117753554	JUN(var.2)	12.8846	-
chr1	117753541	117753548	FOS::JUN	11.9703	+
chr1	117814722	117814730	Lhx8	10.3636	+
chr1	117814742	117814749	SPIB	11.2333	-
chr1	117814744	117814759	NFYB	13.2308	+
chr1	117814747	117814765	NFYA	13.439	-
chr1	117814751	117814759	Dux	12.1475	+
chr1	117814751	117814761	Gfi1	11.4024	+
chr1	117814752	117814763	Gfi1b	10.6552	+
chr1	117814774	117814787	Hoxc9	11.3651	+
chr1	117814779	117814789	Gfi1	11.2317	+
chr1	117814780	117814791	Gfi1b	11.7414	+
chr1	117814811	117814820	SOX9	11.4268	+
chr1	117838007	117838023	GLIS1	-11.0192	+
chr1	117838026	117838036	HLTF	8.7439	-
chr1	117838028	117838043	NFYB	16.3462	+
chr1	117838031	117838049	NFYA	16.939	-
chr1	117838035	117838043	Dux	12.1475	+
chr1	117838047	117838058	ESRRB	8.51724	+
chr1	117838076	117838090	Bcl6	11.9839	-
chr1	117838080	117838091	Stat5a::Stat5b	10.6531	-
chr1	117838109	117838121	INSM1	11.3571	+
chr1	117838122	117838132	NKX2-3	11.1923	+
chr1	117838123	117838136	Hes2	11	-
chr1	117909352	117909371	PAX5	10.1452	+
chr1	117909360	117909371	E2F4	11.9483	+
chr1	117909361	117909371	Tcfl5	9.81452	-
chr1	117909366	117909380	Zfx	16.2424	-
chr1	117909391	117909402	Klf1	12.5606	-
chr1	117909391	117909401	Klf4	13.2143	+
chr1	117909391	117909401	KLF5	13.9796	-
chr1	117909392	117909407	SP2	18.0862	-
chr1	117909393	117909407	EGR1	18.3462	-
chr1	117909393	117909410	SP4	7.69091	-
chr1	117909394	117909404	ZNF740	12.4128	-
chr1	117909395	117909407	SP8	13.5395	-
chr1	117909396	117909407	KLF16	15.9483	-
chr1	117909396	117909407	SP1	18.1154	-
chr1	117909396	117909407	SP3	13.7561	-
chr1	117909397	117909407	Klf4	13.102	+
chr1	117909397	117909407	KLF5	16.102	-
chr1	117909424	117909436	HINFP	11.2121	+
chr1	117909424	117909435	NRF1	15.0909	+
chr1	117909426	117909437	NRF1	10.0182	+
chr1	117909429	117909439	Tcfl5	9.8871	-
chr1	117909440	117909459	PAX5	10.8871	-
chr1	117909448	117909467	CTCF	11.4426	+
chr1	117909449	117909462	TFAP2A(var.3)	11.5082	+
chr1	117909449	117909462	TFAP2B(var.3)	10.4754	-
chr1	117909449	117909462	TFAP2C(var.3)	11.0862	-
chr1	117909454	117909471	Gmeb1	10.8289	-
chr1	117909455	117909467	HINFP	12.0758	-
chr1	117909457	117909471	KLF14	9.94828	+
chr1	117909459	117909474	EGR3	10.2241	+
chr1	117909459	117909475	EGR4	9.58182	+
chr1	117909461	117909472	EGR2	13.9655	+
chr1	117909995	117910009	KLF14	9.58621	+
chr1	117910002	117910012	MZF1(var.2)	10.9798	-
chr1	117910004	117910018	EGR1	13.3269	+
chr1	117910004	117910015	KLF16	12.9138	+
chr1	117910004	117910014	KLF5	14.2653	+
chr1	117910004	117910015	SP1	16.5962	+
chr1	117910008	117910020	INSM1	11.2449	-
chr1	117910017	117910035	TP53	8.57143	+
chr1	117910047	117910058	ELF5	11.9091	+
chr1	117910048	117910058	ETV6	11.3846	+
chr1	117910059	117910071	INSM1	9.87755	-
chr1	117910089	117910103	EGR1	12.9423	-
chr1	118148350	118148360	Sox3	11.8103	-
chr1	118148378	118148388	NKX2-3	13.2115	-
chr1	118148379	118148387	ISL2	10.7788	-
chr1	118148379	118148388	Nkx3-1	13.4364	-
chr1	118148379	118148388	NKX3-2	12.8654	-
chr1	118148410	118148421	NRF1	16.4182	+
chr1	118148435	118148452	SP4	9.12727	+
chr1	118148437	118148452	Klf12	8.85246	+
chr1	118148437	118148451	KLF14	13.3793	+
chr1	118148438	118148452	EGR1	13.1923	+
chr1	118148438	118148449	KLF16	14.2759	+
chr1	118148438	118148448	Klf4	14.2857	-
chr1	118148438	118148448	KLF5	14.3061	+
chr1	118148438	118148449	SP1	15.2115	+
chr1	118148438	118148453	SP2	18.3793	+
chr1	118148438	118148449	SP3	13.4228	+
chr1	118148438	118148450	SP8	14.0658	+
chr1	118148442	118148457	NR2C2	8.58571	-
chr1	118148446	118148457	E2F4	16.2069	-
chr1	118148446	118148457	E2F6	13.3103	-
chr1	118148470	118148484	Rfx1	11.7586	+
chr1	118148587	118148606	CTCF	11.8033	-
chr1	118148589	118148603	EBF1	9.81967	-
chr1	118148593	118148606	TFAP2A(var.3)	9.42623	+
chr1	118148593	118148606	TFAP2C(var.3)	9.05172	+
chr1	118148606	118148621	SP2	15.4483	-
chr1	118148607	118148624	SP4	3.63636	-
chr1	118148610	118148626	EGR4	10.2182	-
chr1	118148610	118148621	KLF16	12.7931	-
chr1	118148610	118148621	SP1	16.2885	-
chr1	118148610	118148621	SP3	12.5203	-
chr1	118148611	118148621	KLF5	15.1633	-
chr1	118148612	118148623	E2F4	12.0517	+
chr1	118148614	118148626	HINFP	10.8333	-
chr1	118148616	118148632	EGR4	10.9455	-
chr1	118148617	118148632	EGR3	10.5172	-
chr1	118148617	118148635	KLF13	12.8103	-
chr1	118148619	118148633	EGR1	13.2115	-
chr1	118148619	118148630	EGR2	8.96552	-
chr1	118148619	118148634	Klf12	17.4098	-
chr1	118148619	118148636	SP4	13.9818	-
chr1	118148620	118148634	KLF14	18.2069	-
chr1	118148621	118148633	SP8	12.1316	-
chr1	118148622	118148633	KLF16	17.7241	-
chr1	118148622	118148633	SP3	16.3333	-
chr1	118148623	118148634	Klf1	12.6818	-
chr1	118148623	118148633	Klf4	13.9082	+
chr1	118148639	118148654	TBP	11.0556	+
chr1	118148647	118148662	EGR3	7.2931	-
chr1	118148649	118148663	EGR1	20.0192	-
chr1	118148652	118148668	EGR4	10.1273	-
chr1	118148653	118148668	EGR3	8.2931	-
chr1	118148655	118148669	EGR1	16.0577	-
chr1	118148686	118148698	TFAP2A(var.2)	12.1091	-
chr1	118148686	118148698	TFAP2B	12.8364	-
chr1	118148686	118148698	TFAP2C	12.3469	-
chr1	118148701	118148718	ESR1	-1.28788	-
chr1	118175065	118175080	SCRT1	10.5902	-
chr1	118175066	118175076	FIGLA	13.1552	+
chr1	118175066	118175076	ID4	12.4754	+
chr1	118175066	118175076	MSC	11.6707	+
chr1	118175066	118175076	TCF3	13.5192	+
chr1	118175066	118175076	TCF4	12.551	+
chr1	118175067	118175080	SCRT2	6.22951	-
chr1	118175067	118175076	SNAI2	11.6512	-
chr1	118175069	118175080	Gfi1b	10.5345	-
chr1	118175069	118175080	RUNX1	13.5862	+
chr1	118175070	118175080	RUNX3	11.0962	-
chr1	118175071	118175080	RUNX2	11.75	-
chr1	118175087	118175099	MEF2A	10.5806	+
chr1	118175087	118175099	MEF2B	12.6	+
chr1	118175087	118175099	MEF2D	11.8727	+
chr1	118175104	118175124	PPARG	6.48889	+
chr1	118175105	118175122	ESR1	-1.25758	-
chr1	118175106	118175121	ESR2	12.8846	+
chr1	118175107	118175121	Mecom	7.46067	-
chr1	118175119	118175131	Foxa2	11.58	-
chr1	118175119	118175133	FOXF2	10.0778	+
chr1	118175119	118175134	FOXP1	11.4085	+
chr1	118175121	118175133	FOXC2	12.0792	+
chr1	118175122	118175133	FOXP2	11.3788	+
chr1	118175176	118175185	ZEB1	11.4909	-
chr1	118175178	118175190	INSM1	9.16327	+
chr1	118175181	118175192	E2F4	9.82759	+
chr1	118175181	118175192	E2F6	11.9483	+
chr1	118176682	118176699	Foxk1	10.2597	+
chr1	118176706	118176722	EGR4	11.7818	-
chr1	118176707	118176722	EGR3	5.81034	-
chr1	118176707	118176725	KLF13	10.2931	-
chr1	118176709	118176723	EGR1	10.6731	-
chr1	118176709	118176724	Klf12	10.918	-
chr1	118176710	118176724	KLF14	13.0345	-
chr1	118176712	118176723	KLF16	12.4828	-
chr1	118176712	118176723	SP3	11.6016	-
chr1	118176713	118176723	Hes1	9.86014	-
chr1	118176713	118176724	Klf1	10.197	-
chr1	118176713	118176723	Klf4	10.9388	+
chr1	118176721	118176732	E2F6	13.3621	-
chr1	118176733	118176743	Ascl2	11.1714	+
chr1	118185757	118185768	Gfi1b	11.2414	-
chr1	118185757	118185768	RUNX1	14.4483	+
chr1	118185758	118185768	RUNX3	11.0962	-
chr1	118185759	118185768	RUNX2	11.75	-
chr1	118185770	118185784	EGR1	14.5	+
chr1	118185771	118185786	EGR3	14.1724	+
chr1	118185771	118185787	EGR4	13.4	+
chr1	118185773	118185784	EGR2	10.1897	+
chr1	118185786	118185804	GATA1::TAL1	10.7818	-
chr1	118185820	118185834	ZIC1	7.42553	+
chr1	118185856	118185877	IRF1	9.82258	+
chr1	118185857	118185870	POU2F2	9.86207	+
chr1	118194299	118194310	Gfi1b	10.6897	-
chr1	118194305	118194323	MAFF	11.5778	-
chr1	118194307	118194322	MAFK	12.2889	-
chr1	118194307	118194318	NRL	10.4423	+
chr1	118194311	118194322	Gfi1b	13.7241	-
chr1	118194324	118194337	ZBTB18	13.2857	-
chr1	118194377	118194390	EOMES	12.4756	-
chr1	118194379	118194389	TBR1	12.1277	-
chr1	118194379	118194399	TBX19	15.622	-
chr1	118194379	118194390	TBX2	11.1455	-
chr1	118194379	118194390	TBX20	11.8636	-
chr1	118194380	118194390	TBX21	11.7091	-
chr1	118194381	118194389	MGA	11.2424	-
chr1	118194381	118194397	T	16.1731	+
chr1	118194382	118194395	ELF3	7.43103	+
chr1	118194391	118194399	MEIS2	11.8033	+
chr1	118194391	118194399	MEIS3	11.4231	+
chr1	118194407	118194420	ELF3	7.72414	-
chr1	118194408	118194420	EHF	9.5082	-
chr1	118194408	118194419	ELF5	11.4909	-
chr1	118194408	118194418	ERF	11.5	-
chr1	118194408	118194418	ERG	11.2545	-
chr1	118194408	118194418	ETS1	11.8276	-
chr1	118194408	118194419	ETV2	14.5082	-
chr1	118194408	118194418	FLI1	11	-
chr1	118194408	118194422	SPIC	10.9577	-
chr1	118194412	118194423	Foxo1	11.5	+
chr1	118197285	118197303	EWSR1-FLI1	-5.63158	+
chr1	118197293	118197311	EWSR1-FLI1	-9.82895	+
chr1	118197323	118197333	ETV1	11.0727	+
chr1	118197323	118197333	ETV4	11.2931	+
chr1	118197323	118197333	ETV5	11.3818	+
chr1	118197323	118197333	FEV	11.3269	+
chr1	118197334	118197350	Pou2f3	10.122	-
chr1	118197335	118197348	POU2F2	14.569	+
chr1	118197336	118197348	POU3F1	11.0843	-
chr1	118197338	118197347	POU3F4	12.0102	-
chr1	118197338	118197347	POU5F1B	11.6106	-
chr1	118197338	118197353	Pou5f1::Sox2	9.95161	-
chr1	118197401	118197411	ID4	13.2459	-
chr1	118197401	118197410	SNAI2	11.8605	+
chr1	118197401	118197411	TCF3	13.4231	-
chr1	118197401	118197411	TCF4	13.1837	-
chr1	118197403	118197412	ZEB1	12.5091	-
chr1	118197411	118197426	Stat6	12.6897	+
chr1	118197970	118197979	THAP1	9.82895	+
chr1	118198033	118198042	HIC2	11.4545	+
chr1	118198041	118198048	MEIS1	10.3111	+
chr1	118198042	118198052	Myb	14.2623	-
chr1	118198073	118198084	E2F6	12.3793	-
chr1	118198863	118198884	MAFG	13.6531	-
chr1	118198863	118198878	MAF::NFE2	8.83607	-
chr1	118198865	118198879	XBP1	10.6346	+
chr1	118198866	118198881	Bach1::Mafk	15.3026	-
chr1	118198867	118198882	Nfe2l2	9.59091	-
chr1	118198903	118198917	BATF3	5.87879	-
chr1	118198905	118198918	DUXA	12.3226	+
chr1	118198908	118198925	RARA(var.2)	3.11475	+
chr1	118198908	118198925	Rarb(var.2)	-3.86364	+
chr1	118198943	118198955	PROX1	10.4364	-
chr1	118201460	118201474	Zfx	12.1212	+
chr1	118201470	118201490	RREB1	11.2661	-
chr1	118201480	118201491	RUNX1	10.9655	+
chr1	118201497	118201507	Barhl1	9.5283	-
chr1	118201498	118201506	BARX1	10.4528	+
chr1	118201505	118201520	RXRA::VDR	4.91743	+
chr1	118201511	118201521	RELA	10.1429	+
chr1	118201551	118201570	CTCF	9.06557	+
chr1	118201552	118201567	SCRT1	6.32787	+
chr1	118201552	118201565	SCRT2	6.22951	+
chr1	118201552	118201567	ZIC3	7.51429	-
chr1	118201556	118201566	FIGLA	12.2069	-
chr1	118201556	118201567	USF1	10.6531	+
chr1	118201556	118201567	USF2	12.0204	+
chr1	118203848	118203859	RUNX1	13.0345	+
chr1	118203849	118203859	RUNX3	12.4231	-
chr1	118203850	118203859	RUNX2	12.8654	-
chr1	118203880	118203894	ONECUT1	9.69231	+
chr1	118203880	118203894	ONECUT2	9.32759	+
chr1	118203880	118203894	ONECUT3	8.64045	+
chr1	118203883	118203894	Gfi1b	10.9138	+
chr1	118203887	118203905	EWSR1-FLI1	-5.71053	-
chr1	118203896	118203909	SMAD2::SMAD3::SMAD4	12.7213	+
chr1	118203901	118203912	USF2	11.6735	-
chr1	118203902	118203910	Mycn	11.6557	+
chr1	118203908	118203918	KLF5	12.2245	-
chr1	118203971	118203988	RARA(var.2)	2.45902	+
chr1	118207170	118207181	TBX2	11.3636	-
chr1	118207172	118207188	T	8.07692	-
chr1	118207172	118207180	TBX1	11.102	-
chr1	118207172	118207180	TBX15	10.9038	-
chr1	118207172	118207180	TBX4	11.9592	-
chr1	118207172	118207180	TBX5	11.5345	-
chr1	118207173	118207188	LEF1	10.5806	-
chr1	118207184	118207198	Stat4	12.2586	-
chr1	118207184	118207199	Stat6	10.9483	+
chr1	118207186	118207197	Stat5a::Stat5b	13.4286	+
chr1	118207187	118207198	STAT1	11.1636	-
chr1	118207187	118207198	STAT3	12.7143	-
chr1	118207205	118207218	NFKB2	7.87879	+
chr1	118207206	118207219	NFKB2	8.56061	+
chr1	118207208	118207222	EGR1	9.84615	+
chr1	118207212	118207224	INSM1	14.6122	-
chr1	118207228	118207245	Alx1	12.2338	+
chr1	118207230	118207241	mix-a	11.619	+
chr1	118207231	118207241	Dlx1	10.5789	-
chr1	118207231	118207241	EMX2	10.9362	+
chr1	118207231	118207241	ESX1	10.1389	-
chr1	118207231	118207241	EVX1	10.1132	-
chr1	118207231	118207241	EVX2	10.14	+
chr1	118207231	118207241	GBX1	11.3433	-
chr1	118207231	118207241	HESX1	11.4545	+
chr1	118207231	118207241	LHX2	11.9111	-
chr1	118207231	118207241	LHX6	11.1273	+
chr1	118207231	118207241	MEOX1	12.0545	-
chr1	118207231	118207241	MEOX2	10.3663	-
chr1	118207231	118207241	POU6F1	11.1361	-
chr1	118207232	118207240	LBX1	11.2698	+
chr1	118207232	118207240	VAX1	10.1361	-
chr1	118207232	118207240	VSX1	11.0315	-
chr1	118207232	118207240	VSX2	11.5039	-
chr1	118207234	118207245	JUND	10	-
chr1	118207235	118207246	FOSL2	9.94545	-
chr1	118207235	118207244	JDP2	10.1034	-
chr1	118207235	118207246	JUNB	11.2653	-
chr1	118207235	118207249	JUN(var.2)	10.7115	-
chr1	118207236	118207247	BATF::JUN	11.7308	-
chr1	118207239	118207253	Rfx1	10.9483	+
chr1	118207280	118207297	Rarg(var.2)	-5.50909	+
chr1	118207283	118207294	USF2	12.4898	+
chr1	118208673	118208687	Bcl6	11.9677	+
chr1	118208696	118208707	USF1	11.6327	-
chr1	118208697	118208707	Srebf1(var.2)	10.9138	+
chr1	118208697	118208707	SREBF2(var.2)	9.25455	+
chr1	118208697	118208707	TFE3	11.0204	+
chr1	118208697	118208707	TFEB	12.5577	+
chr1	118208697	118208707	TFEC	12.878	-
chr1	118208697	118208708	USF1	13.5714	+
chr1	118208697	118208708	USF2	15.2653	+
chr1	118208715	118208730	STAT1::STAT2	11.5303	+
chr1	118208735	118208745	Mitf	10.7755	+
chr1	118302379	118302395	Pou2f3	14.8171	-
chr1	118302380	118302393	POU2F2	13.0172	+
chr1	118302382	118302394	POU2F1	11.77	-
chr1	118302383	118302392	POU3F4	10.8571	-
chr1	118302383	118302392	POU5F1B	12.3186	-
chr1	118302389	118302404	SCRT1	8.47541	+
chr1	118302408	118302418	Neurog1	10.1429	-
chr1	118302416	118302427	NFIL3	10.8485	-
chr1	118302422	118302433	FOXH1	10.8269	+
chr1	118302429	118302440	RUNX1	13.3276	+
chr1	118302430	118302440	RUNX3	11.5577	-
chr1	118302431	118302440	RUNX2	11.75	-
chr1	118302445	118302462	RARA::RXRA	12.6224	-
chr1	118302445	118302462	RARA(var.2)	3.34426	-
chr1	118302452	118302460	Dux	12.0656	+
chr1	118472207	118472217	Ascl2	12.3	+
chr1	118472238	118472249	Gabpa	12.1803	-
chr1	118472239	118472258	CTCF	8.63934	-
chr1	118472239	118472250	ELK4	12.3636	+
chr1	118472240	118472250	ETV5	11.4909	-
chr1	118472258	118472273	NFYB	15.6538	+
chr1	118472261	118472279	NFYA	19.7195	-
chr1	118472264	118472274	EN2	10.4746	+
chr1	118472265	118472273	Dux	12.1475	+
chr1	118472265	118472275	Gfi1	10.8902	+
chr1	118472282	118472300	EWSR1-FLI1	-10.7237	-
chr1	118472295	118472309	Bcl6	12.871	+
chr1	118472321	118472332	ELK4	11.8545	-
chr1	118472322	118472333	Gabpa	12.4754	+
chr1	118472328	118472339	Gabpa	11.5082	-
chr1	118472328	118472341	HSF1	6.88525	-
chr1	118472328	118472341	HSF2	10.0727	-
chr1	118472328	118472341	HSF4	11.2561	-
chr1	118472330	118472342	ELF1	8.52727	-
chr1	118472330	118472340	ELK1	10.8085	-
chr1	118472330	118472340	ELK3	11.0172	-
chr1	118472330	118472340	ERG	11.9273	-
chr1	118472330	118472340	ETV1	11.3091	-
chr1	118472330	118472340	ETV4	11.1552	-
chr1	118472330	118472340	ETV5	11.4727	-
chr1	118472330	118472340	FEV	11.4808	-
chr1	118472330	118472340	FLI1	11.1915	-
chr1	118472343	118472355	EHF	12.8033	+
chr1	118472343	118472356	ELF3	11.7414	+
chr1	118472343	118472355	ELF4	14.4754	+
chr1	118472344	118472355	ELF5	12.9636	+
chr1	118472345	118472356	ELK4	13.1818	-
chr1	118472345	118472355	ETV6	10.7308	+
chr1	118472346	118472357	Gabpa	14.1967	+
chr1	118472361	118472376	Klf12	9.16393	-
chr1	118472361	118472378	SP4	14.5455	-
chr1	118472362	118472376	KLF14	13.6897	-
chr1	118472363	118472375	SP8	14.5	-
chr1	118472363	118472372	THAP1	10.0132	-
chr1	118472364	118472375	KLF16	15.4138	-
chr1	118472364	118472375	SP3	13.3333	-
chr1	118472365	118472376	Klf1	12.2121	-
chr1	118472365	118472375	Klf4	12.6939	+
chr1	118472367	118472382	NFYB	12.0385	+
chr1	118472370	118472388	NFYA	11.2439	-
chr1	118472400	118472410	SREBF1	12.0366	-
chr1	118727800	118727815	HNF4G	10.0962	-
chr1	118727800	118727815	NR2C2	10.5286	-
chr1	118727839	118727855	RFX2	6.34286	-
chr1	118727839	118727855	RFX3	10.7879	-
chr1	118727839	118727855	RFX4	11.2121	-
chr1	118727839	118727855	RFX5	10.9138	+
chr1	118727840	118727852	GLI2	9.58621	+
chr1	118727840	118727854	Rfx1	9.31034	+
chr1	118727855	118727872	SP4	16.8364	+
chr1	118727856	118727874	KLF13	10.6379	+
chr1	118727857	118727868	Klf1	15.8333	+
chr1	118727857	118727872	Klf12	16.4098	+
chr1	118727857	118727871	KLF14	13.9138	+
chr1	118727858	118727868	Klf4	16.3163	-
chr1	118727858	118727868	KLF5	14.4694	+
chr1	118727858	118727869	SP3	14.3089	+
chr1	118727858	118727870	SP8	15.9737	+
chr1	118727887	118727898	KLF16	12.9138	+
chr1	118727887	118727897	KLF5	14.2653	+
chr1	118727887	118727898	SP1	16.5962	+
chr1	118727908	118727923	Znf423	5	+
chr1	118792383	118792398	FOXP1	12.0282	+
chr1	118792385	118792396	FOXC1	11.3	+
chr1	118792385	118792397	FOXC2	10.9802	+
chr1	118792386	118792397	FOXP2	11.5152	+
chr1	118792387	118792398	Foxo1	13.1724	-
chr1	118792406	118792420	Stat4	11.8793	-
chr1	118792409	118792420	STAT3	11.4286	-
chr1	118792417	118792430	SCRT2	11.0492	+
chr1	118792418	118792431	Myod1	14.4694	-
chr1	118792419	118792431	TAL1::TCF3	10.4045	+
chr1	118792419	118792433	Tcf21	15.1316	-
chr1	118792420	118792431	Myog	11.9388	-
chr1	118792420	118792431	Tcf12	12.1837	-
chr1	118792421	118792431	Ascl2	12.3429	-
chr1	118792421	118792431	FIGLA	11.3966	+
chr1	118792421	118792431	MSC	14.1951	+
chr1	118792421	118792431	MYF6	12.6515	-
chr1	118792421	118792434	Myod1	12.898	+
chr1	118792421	118792432	Myog	13.4082	+
chr1	118792421	118792431	NHLH1	11.7069	-
chr1	118792421	118792432	Tcf12	13.8163	+
chr1	118792421	118792431	TFAP4	14.1636	-
chr1	118792422	118792435	SCRT2	7.32787	-
chr1	118792424	118792435	RUNX1	12.069	+
chr1	118792429	118792446	BCL6B	-16.0429	-
chr1	118792429	118792443	NFIC::TLX1	5.85714	+
chr1	118792439	118792456	Hmx1	15.6585	+
chr1	118792439	118792456	Hmx2	12.7763	+
chr1	118792439	118792456	Hmx3	12.1098	+
chr1	118792442	118792452	Barhl1	10.1698	-
chr1	118792442	118792452	GBX2	11.617	+
chr1	118792442	118792452	MNX1	10.3284	+
chr1	118792442	118792450	Nobox	11.3478	-
chr1	118792443	118792451	BARX1	10.3774	+
chr1	118792443	118792451	Dlx2	10.7	+
chr1	118792443	118792451	ISL2	10.7699	+
chr1	118792443	118792451	MSX2	11.2364	+
chr1	118792443	118792451	Msx3	11.283	+
chr1	118792444	118792451	Nkx2-5	9.9802	-
chr1	118792450	118792461	TFAP2C(var.2)	10.9808	-
chr1	118792451	118792462	RUNX1	12.6034	+
chr1	118792487	118792500	SMAD2::SMAD3::SMAD4	10.1803	+
chr1	119401330	119401345	Pparg::Rxra	11.4865	+
chr1	119401331	119401345	Nr2f6	8.93939	+
chr1	119401332	119401343	RUNX1	10.8793	-
chr1	119401332	119401347	SCRT1	8.08197	+
chr1	119401332	119401345	SCRT2	6.39344	+
chr1	119401351	119401368	Foxk1	12.8312	+
chr1	119401355	119401366	Foxo1	11.1034	-
chr1	119401356	119401364	Foxj2	11.6452	+
chr1	119401356	119401364	FOXO3	9.59091	+
chr1	119401361	119401373	GLI2	12.3448	-
chr1	119401361	119401373	ZBTB7B	9.7069	-
chr1	119401361	119401373	ZBTB7C	10.8226	-
chr1	119401362	119401374	ZBTB7A	10.6571	-
chr1	119401374	119401385	Nkx2-5(var.2)	12.6	-
chr1	119401396	119401410	Zfx	10.5909	+
chr1	119401403	119401418	Pparg::Rxra	11.8288	-
chr1	119401405	119401426	REST	4.67347	-
chr1	119401420	119401432	ZBTB7B	14.8448	-
chr1	119401420	119401432	ZBTB7C	13.2903	-
chr1	119401421	119401433	ZBTB7A	10.4714	-
chr1	119405289	119405300	CEBPA	13.7347	+
chr1	119405316	119405331	IRF9	-0.218182	+
chr1	119405337	119405352	FOXP1	13.1408	+
chr1	119405338	119405348	Sox3	11.5	-
chr1	119405339	119405359	RREB1	11.7156	+
chr1	119405342	119405357	FOXP1	13.1408	+
chr1	119405343	119405353	Sox3	11.5	-
chr1	119405344	119405364	RREB1	6.68807	+
chr1	119405347	119405362	FOXP1	13.1408	+
chr1	119405348	119405358	Sox3	11.5	-
chr1	119405350	119405364	IRF7	7.75806	+
chr1	119405379	119405397	EWSR1-FLI1	-6.72368	+
chr1	119405391	119405401	Sox6	13.1	+
chr1	119532138	119532148	SMAD3	8.8	-
chr1	119532159	119532173	Stat4	10.7414	+
chr1	119532167	119532179	EHF	9.5082	+
chr1	119532167	119532180	ELF3	7.89655	+
chr1	119532183	119532199	EGR4	10.7636	-
chr1	119532184	119532199	EGR3	6.98276	-
chr1	119532185	119532200	SP2	15.9483	-
chr1	119532185	119532196	TFAP2A	11.3455	-
chr1	119532186	119532200	EGR1	18.3846	-
chr1	119532187	119532201	KLF14	8.2069	-
chr1	119532189	119532200	KLF16	16.6552	-
chr1	119532189	119532200	SP1	17.9038	-
chr1	119532189	119532200	SP3	15.7398	-
chr1	119532190	119532200	Klf4	12.8367	+
chr1	119532190	119532200	KLF5	15.102	-
chr1	119532191	119532202	E2F4	11.4483	+
chr1	119532195	119532208	SMAD2::SMAD3::SMAD4	12.2459	-
chr1	119536207	119536221	Zfx	10.6515	-
chr1	119536233	119536244	GCM1	13.7551	+
chr1	119536233	119536243	GCM2	11.541	+
chr1	119536263	119536273	HOXA13	12.5278	-
chr1	119536263	119536273	HOXB13	13.0909	-
chr1	119536263	119536273	HOXD13	12.0159	-
chr1	119536265	119536276	STAT1	12.0909	+
chr1	119536265	119536279	Stat4	12.569	+
chr1	119536317	119536329	TAL1::TCF3	10.8652	+
chr1	119536318	119536330	BHLHE23	15.9636	-
chr1	119543987	119544006	CTCF	15.7213	-
chr1	119543999	119544010	GCM1	11.7959	-
chr1	119543999	119544008	THAP1	12.1316	+
chr1	119544000	119544012	INSM1	9.2449	-
chr1	119544000	119544012	TFAP2A(var.2)	14.3455	+
chr1	119544000	119544012	TFAP2B	13.8	-
chr1	119544000	119544012	TFAP2C	13.9082	-
chr1	119544006	119544021	NR2C2	9.01429	+
chr1	119544007	119544019	TFAP2A(var.2)	10.8727	-
chr1	119544011	119544025	EGR1	15.3077	-
chr1	119544014	119544033	PAX5	10.5323	+
chr1	119544015	119544032	RARA::RXRA	10.6429	+
chr1	119544016	119544031	SP2	15.931	-
chr1	119544017	119544031	EGR1	15.4231	-
chr1	119544018	119544033	Pparg::Rxra	11.1081	+
chr1	119544020	119544031	KLF16	11.9483	-
chr1	119544020	119544031	SP1	15.5192	-
chr1	119544021	119544031	KLF5	14.2041	-
chr1	119544023	119544033	MZF1(var.2)	14.404	+
chr1	119544026	119544037	Spz1	11.1091	+
chr1	119544060	119544075	EGR3	6.05172	+
chr1	119544062	119544079	SP4	10.1818	+
chr1	119544064	119544078	KLF14	11.7586	+
chr1	119544065	119544076	KLF16	13.8966	+
chr1	119544065	119544076	SP1	17.1538	+
chr1	119544065	119544080	SP2	16.3966	+
chr1	119544065	119544076	SP3	13.3984	+
chr1	119544065	119544077	SP8	13.1974	+
chr1	119544082	119544096	Bcl6	11.0645	-
chr1	119589931	119589949	EWSR1-FLI1	7.69737	+
chr1	119589939	119589956	Foxk1	10.8052	+
chr1	119589939	119589954	FOXP1	14.2535	+
chr1	119589942	119589953	FOXP2	11.1061	+
chr1	119589956	119589972	RFX4	9.63636	-
chr1	119589978	119589992	Mecom	8.16854	+
chr1	119589983	119589999	E2F2	1.59756	-
chr1	119589985	119589993	Atf3	12.8197	+
chr1	119589985	119589999	XBP1	9.46154	-
chr1	119590005	119590014	LIN54	12.3175	-
chr1	119682945	119682960	NR2C2	9.38571	+
chr1	119682953	119682971	E2F3	2.87273	+
chr1	119682954	119682970	E2F2	13.0732	+
chr1	119682966	119682976	NFAT5	11.5645	+
chr1	119682966	119682976	NFATC1	10.8618	+
chr1	119682966	119682976	NFATC3	11.4545	+
chr1	119682967	119682979	E2F8	5.37805	+
chr1	119682967	119682974	NFATC2	12.2022	+
chr1	119682982	119682996	ATF7	7.58571	-
chr1	119682982	119682996	BATF3	5.30303	-
chr1	119682983	119682995	Creb5	9.61818	+
chr1	119682983	119682995	JDP2(var.2)	6.79592	-
chr1	119682985	119682993	CREB1	11.4775	-
chr1	119682985	119682995	Crem	14.9836	-
chr1	119682985	119682993	GMEB2	11.5571	-
chr1	119682986	119682994	Atf1	13.0492	-
chr1	119682987	119682995	Atf3	14.3279	-
chr1	119683003	119683017	CREB3	12.3571	+
chr1	119683003	119683017	CREB3L1	9.9697	+
chr1	119683057	119683075	TP73	9.40385	-
chr1	119683058	119683069	E2F6	13.3793	+
chr1	119683229	119683244	EGR3	6.08621	+
chr1	119683258	119683277	CTCF	11.2951	-
chr1	119683259	119683271	YY1	14.6923	-
chr1	119683270	119683285	Klf12	8.67213	-
chr1	119683270	119683287	SP4	4.74545	-
chr1	119683271	119683285	KLF14	8.93103	-
chr1	119683274	119683285	Klf1	11.2273	-
chr1	119683274	119683284	KLF5	13.102	-
chr1	119683296	119683306	Crem	11.9672	+
chr1	119683298	119683306	CREB1	11.5676	+
chr1	119683316	119683326	Gfi1	10.9024	+
chr1	119683325	119683340	ZBTB33	14.8485	+
chr1	119683328	119683347	CTCF	8.39344	-
chr1	119683341	119683356	Klf12	7.19672	-
chr1	119683341	119683358	SP4	4.05455	-
chr1	119683350	119683364	Zfx	15.8333	+
chr1	119869832	119869843	RUNX1	11	-
chr1	119869840	119869855	LEF1	11.8387	+
chr1	119869840	119869852	Tcf7	11.0323	+
chr1	119869840	119869854	TCF7L2	15.6909	+
chr1	119869841	119869862	IRF1	11.9677	-
chr1	119869844	119869858	IRF7	8.09677	+
chr1	119869845	119869863	IRF2	7.7156	+
chr1	119869845	119869860	PRDM1	10.4545	+
chr1	119869863	119869882	CTCF	12.1639	+
chr1	119869869	119869879	MZF1(var.2)	13.4141	+
chr1	119869872	119869883	SP1	14.7885	-
chr1	119869879	119869890	TBX20	11.0152	+
chr1	119869879	119869889	TBX21	10.2364	+
chr1	119869892	119869907	ZBTB33	9.65152	+
chr1	119869899	119869913	EBF1	8.95082	+
chr1	119869937	119869948	E2F4	12.0172	-
chr1	119869937	119869948	E2F6	12.7931	-
chr1	119870638	119870653	Stat6	10.5517	+
chr1	119870653	119870661	ISL2	11.885	-
chr1	119870653	119870662	Nkx3-1	12.3091	-
chr1	119870653	119870662	NKX3-2	12.5192	-
chr1	119870666	119870679	SMAD2::SMAD3::SMAD4	11.459	-
chr1	119870676	119870690	KLF14	10.3621	+
chr1	119870681	119870693	INSM1	13.5204	-
chr1	119870687	119870698	GCM1	13.6122	-
chr1	119870688	119870698	GCM2	11.5574	-
chr1	119870688	119870700	INSM1	9.54082	-
chr1	119870688	119870700	TFAP2A(var.2)	11.4545	+
chr1	119870689	119870700	TFAP2A	11.0727	+
chr1	119870689	119870700	TFAP2B(var.2)	10.5455	+
chr1	119870694	119870708	Zfx	13.3939	-
chr1	119870696	119870717	REST	4.93878	+
chr1	119870698	119870713	Nr5a2	9.51724	-
chr1	119870705	119870719	NFIC::TLX1	6.47959	-
chr1	119870735	119870746	E2F6	10.4483	-
chr1	119870744	119870756	TFAP2A(var.2)	10.9636	+
chr1	119910310	119910329	CTCF	18.7213	-
chr1	119910338	119910351	NFKB1	0.653061	-
chr1	119910338	119910351	NFKB2	8.74242	+
chr1	119910339	119910349	GSC	11.283	-
chr1	119910356	119910371	NFYB	11.9038	+
chr1	119910372	119910383	Nkx2-5(var.2)	12.7818	-
chr1	119910403	119910414	DUX4	11.5106	+
chr1	119911319	119911334	Pparg::Rxra	10.2883	-
chr1	119911326	119911347	REST	6.4898	-
chr1	119911342	119911355	Hoxc9	10.5079	-
chr1	119911362	119911373	FOXC1	11.66	-
chr1	119911370	119911385	HNF1A	11.4545	+
chr1	119911371	119911384	HNF1B	9.68182	+
chr1	119911415	119911435	RREB1	7.20183	-
chr1	119911440	119911451	TBX2	10.8909	-
chr1	119911440	119911451	TBX20	11.2576	-
chr1	119957373	119957387	CREB3	10.9	-
chr1	119957374	119957388	XBP1	9.65385	-
chr1	119957411	119957426	MEF2C	10.7797	+
chr1	119957424	119957435	E2F6	11.2931	-
chr1	119957431	119957441	FIGLA	12.5517	-
chr1	119957431	119957441	TCF3	11.4423	-
chr1	119957431	119957441	TCF4	11.4286	-
chr1	119957445	119957460	Nr5a2	9.82759	+
chr1	119957456	119957472	SOX4	-6.09091	+
chr1	119957457	119957472	Sox11	-13.1286	+
chr1	119957457	119957472	SOX21	1.12245	-
chr1	120026784	120026796	YY1	12.4808	+
chr1	120026805	120026812	MEIS1	10.3111	-
chr1	120026843	120026857	XBP1	10.6154	-
chr1	120026844	120026853	Creb3l2	13.1573	+
chr1	120026858	120026871	SMAD2::SMAD3::SMAD4	10.9016	+
chr1	120026860	120026879	CTCF	10.1311	-
chr1	120026863	120026877	ZIC1	10.9787	+
chr1	120026863	120026878	ZIC3	10.4286	+
chr1	120026863	120026878	ZIC4	11.1636	+
chr1	120026872	120026885	JUN	10.2245	+
chr1	120049763	120049778	LEF1	18.6613	+
chr1	120049763	120049775	Tcf7	15.6613	+
chr1	120049763	120049777	TCF7L2	14.7091	+
chr1	120049764	120049782	RARA	-11.1061	+
chr1	120049771	120049782	Gata4	12.9828	-
chr1	120049772	120049783	Gata1	12.5306	-
chr1	120049772	120049786	GATA2	11.1818	-
chr1	120049775	120049790	Klf12	7.39344	-
chr1	120049783	120049798	Pparg::Rxra	11.6937	+
chr1	120049784	120049798	NFIC::TLX1	4.56122	-
chr1	120049792	120049803	RUNX1	11.8621	-
chr1	120049792	120049808	ZNF143	1.51724	+
chr1	120049822	120049833	ETV2	12.082	+
chr1	120049823	120049834	ELK4	11.1636	-
chr1	120049823	120049833	ERF	12.3571	+
chr1	120049823	120049833	ERG	12.2545	+
chr1	120049823	120049833	ETS1	12.5517	+
chr1	120049823	120049833	FEV	10.8269	+
chr1	120049823	120049833	FLI1	12.0851	+
chr1	120049830	120049840	SREBF1	13.5854	-
chr1	120049830	120049840	SREBF2	11.0449	+
chr1	120049832	120049845	EOMES	10.8293	+
chr1	120049832	120049847	Nr2f6(var.2)	-5.37143	+
chr1	120049832	120049843	TBX2	10.9455	+
chr1	120049832	120049843	TBX20	11.3485	+
chr1	120049832	120049842	TBX21	11.7455	+
chr1	120049833	120049843	TBR1	11.3617	+
chr1	120049837	120049854	Gmeb1	11.4211	-
chr1	120049866	120049875	SRY	11.1222	+
chr1	120147878	120147891	HSF2	8.27273	+
chr1	120147878	120147893	MAF::NFE2	8.44262	-
chr1	120147879	120147893	JUN(var.2)	13.1923	+
chr1	120147881	120147892	BATF::JUN	13.5192	+
chr1	120147882	120147893	FOSL2	15.6545	+
chr1	120147882	120147893	JUNB	15.5714	+
chr1	120147882	120147897	Nfe2l2	9.34848	-
chr1	120147883	120147894	FOS	14.5745	+
chr1	120147883	120147894	FOSL1	15.1455	+
chr1	120147883	120147894	JUND	15.617	+
chr1	120147883	120147894	NFE2	18.898	-
chr1	120147884	120147895	FOSL2	14.2909	-
chr1	120147884	120147893	JDP2	16.6034	-
chr1	120147884	120147895	JUNB	13.2245	-
chr1	120147884	120147898	JUN(var.2)	13.2885	-
chr1	120147885	120147896	BATF::JUN	11.6154	-
chr1	120147885	120147892	FOS::JUN	11.9703	-
chr1	120147903	120147921	TP53	17.4082	+
chr1	120147903	120147921	TP63	6.63793	-
chr1	120147903	120147921	TP73	14.7308	+
chr1	120147906	120147915	THAP1	9.82895	+
chr1	120147984	120147999	LEF1	9.03226	+
chr1	120190860	120190874	NFIC::TLX1	6.89796	-
chr1	120190860	120190873	SMAD2::SMAD3::SMAD4	11.1803	+
chr1	120190868	120190877	THAP1	9.85526	+
chr1	120190872	120190885	SMAD2::SMAD3::SMAD4	11.3115	+
chr1	120190889	120190900	Gabpa	10.2295	-
chr1	120190890	120190901	ELK4	11.3636	+
chr1	120190891	120190901	ERG	11.0909	-
chr1	120190903	120190924	REST	4.87755	+
chr1	120190904	120190919	Pparg::Rxra	11.2432	+
chr1	120190906	120190916	Sox6	11.1429	-
chr1	120190908	120190916	Sox2	13.377	-
chr1	120190917	120190929	ELF1	7.90909	-
chr1	120190919	120190933	Bcl6	10.129	+
chr1	120190930	120190941	E2F4	12.569	+
chr1	120190930	120190941	E2F6	13.6897	+
chr1	120190943	120190959	ZNF143	15.9483	+
chr1	120190960	120190975	CENPB	10.7115	-
chr1	120190963	120190983	PPARG	12.5444	+
chr1	120190965	120190979	EBF1	10.3443	-
chr1	120202388	120202402	Bcl6	13.9839	-
chr1	120202395	120202405	TEAD1	11.3065	-
chr1	120202395	120202405	TEAD4	11.3871	-
chr1	120202396	120202404	TEAD3	12.551	-
chr1	120202404	120202418	EGR1	12.7308	+
chr1	120202411	120202426	PRDM1	10.7455	-
chr1	120202450	120202460	Myc	11.4545	-
chr1	120202450	120202461	USF2	12.1429	-
chr1	120202451	120202462	MAX::MYC	12.6633	-
chr1	120202451	120202459	Mycn	11.6557	+
chr1	120202462	120202474	PBX1	10.7755	+
chr1	120311526	120311535	HIC2	11.3636	+
chr1	120311536	120311545	HIC2	11.3818	+
chr1	120311562	120311574	PROX1	8.92727	+
chr1	120311573	120311587	PLAG1	8.58163	-
chr1	120311579	120311596	SP4	12.1455	+
chr1	120311582	120311593	SP1	15.8077	+
chr1	120311582	120311597	SP2	17.5517	+
chr1	120354100	120354115	TBP	10.7778	-
chr1	120354127	120354138	Arid3b	10.8095	-
chr1	120381007	120381021	Stat4	11.6552	+
chr1	120381035	120381046	CEBPA	14.2857	-
chr1	120381079	120381087	MEIS2	11.5574	-
chr1	120439078	120439089	ELK4	11.3818	+
chr1	120439079	120439091	ELF1	8.09091	-
chr1	120439080	120439094	Rfx1	11.069	-
chr1	120439085	120439098	NFKB2	7.63636	-
chr1	120439121	120439133	HINFP	12.9242	+
chr1	120439135	120439145	Tcfl5	10.0242	-
chr1	120439136	120439146	Arntl	11.7705	-
chr1	120439136	120439146	Mitf	11.898	-
chr1	120439137	120439150	NR2F1	11.551	-
chr1	120439138	120439146	Pax2	9.71111	-
chr1	120439185	120439198	Myod1	12.4694	-
chr1	120439186	120439197	NRF1	10.0909	-
chr1	120439188	120439198	ID4	10.4098	-
chr1	120439188	120439197	SNAI2	11.5581	+
chr1	120439188	120439198	TCF3	12.3462	-
chr1	120439188	120439198	TCF4	11.7959	-
chr1	120439195	120439213	EWSR1-FLI1	8.31579	+
chr1	120439195	120439205	Sox3	11.3276	-
chr1	120453997	120454008	Gata1	12.102	+
chr1	120453998	120454009	Gata4	11.6552	+
chr1	120454035	120454046	HOXA10	11.2453	+
chr1	120454035	120454047	Hoxa11	10.9355	+
chr1	120454035	120454046	HOXC11	11.5345	+
chr1	120454035	120454046	HOXC12	10.0545	+
chr1	120454035	120454046	HOXD12	11.5082	+
chr1	120454035	120454045	MEOX2	9.91089	+
chr1	120454036	120454046	HOXC10	12.6182	+
chr1	120454036	120454046	HOXD11	11.8169	+
chr1	120454036	120454046	Hoxd9	11.5139	+
chr1	120454036	120454044	NKX6-1	10.9661	+
chr1	120454091	120454106	Pou5f1::Sox2	11.4919	-
chr1	120454101	120454122	IRF1	10.6935	-
chr1	120454102	120454112	NFAT5	13.7258	-
chr1	120454102	120454112	NFATC1	11.748	-
chr1	120454102	120454112	NFATC3	12.899	-
chr1	120454104	120454111	NFATC2	12.2022	-
chr1	120454107	120454121	POU1F1	11.6207	+
chr1	120454109	120454119	NFAT5	11.0161	-
chr1	120454109	120454119	NFATC1	10.6748	-
chr1	120454109	120454119	NFATC3	11.2323	-
chr1	120612293	120612307	EGR1	14.5	+
chr1	120612312	120612329	SP4	16.5818	+
chr1	120612314	120612325	Klf1	11.6364	+
chr1	120612314	120612329	Klf12	10.623	+
chr1	120612314	120612328	KLF14	11.5345	+
chr1	120612315	120612326	KLF16	12.3103	+
chr1	120612315	120612325	Klf4	16.1837	-
chr1	120612315	120612325	KLF5	17	+
chr1	120612315	120612326	SP1	15.9423	+
chr1	120612315	120612330	SP2	15.5172	+
chr1	120612315	120612326	SP3	13.5691	+
chr1	120612315	120612327	SP8	12.9737	+
chr1	120612325	120612342	ESR1	-1.01515	+
chr1	120612328	120612342	Zfx	16.9242	+
chr1	120612340	120612357	SP4	9.01818	+
chr1	120612342	120612356	KLF14	10.6724	+
chr1	120612343	120612355	SP8	11.9474	+
chr1	120612350	120612361	TFAP2A	12.4364	-
chr1	120612350	120612361	TFAP2B(var.2)	13.0182	-
chr1	120612350	120612361	TFAP2C(var.2)	12.7692	-
chr1	120619183	120619198	Pou5f1::Sox2	11	+
chr1	120619235	120619250	FOXP1	14.3662	+
chr1	120619237	120619249	FOXC2	10.9703	+
chr1	120619238	120619250	Foxd3	15.0109	-
chr1	120619239	120619254	FOXP1	11.493	+
chr1	120619241	120619253	FOXC2	12.1683	+
chr1	120619242	120619254	Foxd3	13.9348	-
chr1	120619275	120619289	Mecom	7.66292	+
chr1	120630727	120630744	NR1H2::RXRA	-2.5618	+
chr1	120630727	120630742	Pparg::Rxra	13.1441	+
chr1	120630728	120630742	Nr2f6	9.60606	+
chr1	120630728	120630742	Rxra	2.70732	+
chr1	120630728	120630742	RXRB	-0.509091	+
chr1	120630741	120630750	Hic1	11.5962	+
chr1	120630742	120630754	PKNOX1	4.20408	-
chr1	120630742	120630754	PKNOX2	7.68852	-
chr1	120630742	120630757	SCRT1	10.541	-
chr1	120630742	120630754	TGIF1	-0.942308	-
chr1	120630743	120630753	FIGLA	11.3966	+
chr1	120630743	120630756	Myod1	11.8776	+
chr1	120630744	120630753	SNAI2	11.3488	-
chr1	120630748	120630759	FOSL2	12.4545	+
chr1	120630748	120630759	JUNB	12.5714	+
chr1	120630749	120630760	FOS	13.9362	+
chr1	120630749	120630760	FOSL1	13.3455	-
chr1	120630749	120630760	JUND	12.6809	+
chr1	120630749	120630760	NFE2	7.40816	+
chr1	120630750	120630761	FOSL2	13.4545	-
chr1	120630750	120630759	JDP2	11.6034	+
chr1	120630750	120630761	JUNB	12.9388	-
chr1	120630750	120630764	JUN(var.2)	11.7885	-
chr1	120630751	120630758	FOS::JUN	11.9703	+
chr1	120630770	120630781	Klf1	10.3182	+
chr1	120630776	120630796	RREB1	7.23853	+
chr1	120630818	120630827	Sox17	12.3034	-
chr1	120686827	120686843	GLIS1	-11.3462	+
chr1	120686832	120686843	FOS	11.3617	-
chr1	120686847	120686859	Foxd3	12.5761	-
chr1	120686847	120686861	ONECUT3	9.78652	+
chr1	120686850	120686860	Sox3	10.8793	-
chr1	120686850	120686860	Sox6	11.7857	-
chr1	120686851	120686860	SOX9	12.2073	-
chr1	120686861	120686876	PRDM1	9.65455	+
chr1	120686881	120686895	SPI1	1.41818	+
chr1	120686904	120686914	TFEB	10.8846	+
chr1	120686904	120686914	TFEC	11.2073	+
chr1	120686908	120686919	Spz1	11.6909	-
chr1	120686919	120686929	NFIA	12.8222	+
chr1	120686919	120686928	NFIX	10.5532	+
chr1	120686928	120686943	LEF1	8.80645	+
chr1	120686941	120686952	DMRT3	12.0492	+
chr1	120692697	120692712	FOXP1	11.4366	-
chr1	120692697	120692712	MEF2C	10.8305	-
chr1	120692714	120692729	MAF::NFE2	9.86885	-
chr1	120692715	120692729	JUN(var.2)	10.3846	+
chr1	120692717	120692728	BATF::JUN	11.3269	+
chr1	120692719	120692730	FOS	13.2128	-
chr1	120692719	120692730	JUND	12.766	-
chr1	120692720	120692734	JUN(var.2)	11.3269	-
chr1	120692730	120692744	ONECUT1	12.6731	-
chr1	120692730	120692744	ONECUT2	13.1207	-
chr1	120692730	120692744	ONECUT3	13.1798	-
chr1	120692731	120692741	CUX2	11.1633	-
chr1	120692732	120692747	Pou5f1::Sox2	12.0645	+
chr1	120692733	120692749	Pou2f3	14.2927	-
chr1	120692734	120692748	POU1F1	14.8276	-
chr1	120692734	120692747	POU2F2	17.3621	+
chr1	120692735	120692747	POU3F1	14.7229	-
chr1	120692735	120692747	POU3F2	15.5	-
chr1	120692735	120692748	POU3F3	12.54	-
chr1	120692736	120692748	POU2F1	14.77	-
chr1	120692737	120692746	POU3F4	15.5714	-
chr1	120692737	120692746	POU5F1B	14.4602	-
chr1	120692739	120692751	BHLHE23	10.8364	-
chr1	120692740	120692750	Atoh1	11.6452	-
chr1	120692740	120692750	BHLHE22	11.2727	-
chr1	120692740	120692750	OLIG1	10.8269	-
chr1	120692740	120692750	OLIG2	10.8448	-
chr1	120692740	120692750	OLIG3	11.1724	-
chr1	120692741	120692749	Bhlha15	12.623	+
chr1	120692775	120692782	Nr2e3	12.8571	-
chr1	120692778	120692790	PBX1	11.0306	-
chr1	120692783	120692791	Dux	12.0656	-
chr1	120692794	120692808	IRF7	7.83871	-
chr1	120692794	120692809	IRF9	-3.81818	-
chr1	120692802	120692817	Pou5f1::Sox2	11.0323	+
chr1	120692812	120692827	Klf12	8.2623	-
chr1	120760910	120760928	EWSR1-FLI1	-9.48684	-
chr1	120760914	120760929	PRDM1	9.92727	-
chr1	120760921	120760935	SPIC	10.9859	-
chr1	120760922	120760943	ZNF263	20.102	-
chr1	120760925	120760946	ZNF263	21.7959	-
chr1	120760928	120760939	E2F6	13.2241	-
chr1	120760935	120760949	EGR1	9.46154	+
chr1	120760938	120760957	CTCF	9.2623	+
chr1	120760948	120760961	NFKB1	8.69388	+
chr1	120760948	120760961	NFKB2	12.0152	-
chr1	120760949	120760962	NFKB2	7.15152	-
chr1	120760949	120760959	REL	12.1111	+
chr1	120760950	120760960	RELA	13.5918	+
chr1	120760953	120760964	E2F4	10.8793	-
chr1	120760955	120760967	INSM1	9.16327	-
chr1	120760967	120760978	CEBPA	15.6122	+
chr1	120760967	120760977	CEBPB	12.74	+
chr1	120760967	120760977	CEBPD	12.6923	+
chr1	120760967	120760977	CEBPE	12.6909	+
chr1	120760967	120760977	CEBPG	12.8571	+
chr1	120760998	120761005	Nr2e3	12.8571	+
chr1	120761008	120761019	Foxo1	13.5172	+
chr1	120761021	120761038	Ar	7.25862	+
chr1	120761021	120761038	NR3C1	8.69388	+
chr1	120761021	120761038	NR3C2	8.31915	+
chr1	120838301	120838315	EBF1	8.83607	-
chr1	120838312	120838324	HINFP	10.1667	+
chr1	120838315	120838329	EGR1	15.9808	+
chr1	120838318	120838332	EGR1	18.25	+
chr1	120838319	120838334	EGR3	9.96552	+
chr1	120838321	120838332	EGR2	9.86207	+
chr1	120838367	120838382	NFYB	9.75	+
chr1	120838370	120838388	NFYA	13.8415	-
chr1	120838374	120838384	Gfi1	12.2439	+
chr1	120838405	120838419	NFIC::TLX1	6.58163	+
chr1	120905910	120905927	Alx1	13.7143	-
chr1	120905910	120905927	Alx4	14.026	-
chr1	120905910	120905927	Arx	10.9762	+
chr1	120905910	120905920	HMBOX1	11.5806	-
chr1	120905911	120905928	Arx	10.369	-
chr1	120905911	120905928	Hmx1	11.9146	+
chr1	120905911	120905928	Hmx2	11.3684	+
chr1	120905911	120905928	Hmx3	10.4878	+
chr1	120905911	120905929	NFYA	9.9878	-
chr1	120905912	120905922	PAX3	9.96226	+
chr1	120905912	120905922	PAX7	9.18182	+
chr1	120905914	120905924	Barhl1	9.39623	-
chr1	120905914	120905924	ESX1	10.3056	+
chr1	120905914	120905924	GBX2	11.2553	+
chr1	120905914	120905924	GSX1	9.73016	+
chr1	120905914	120905924	GSX2	10.5283	+
chr1	120905914	120905924	LBX2	10.5932	+
chr1	120905914	120905924	MIXL1	9.9375	+
chr1	120905914	120905924	MNX1	11.1343	+
chr1	120905914	120905922	Nobox	11.9239	-
chr1	120905914	120905924	RAX	11.4746	+
chr1	120905914	120905923	VENTX	11.6809	+
chr1	120905915	120905923	BSX	10.5094	+
chr1	120905915	120905923	Dlx3	9.97945	+
chr1	120905915	120905923	Dlx4	10.0885	+
chr1	120905915	120905923	DLX6	10.4407	+
chr1	120905915	120905923	ISX	11.6441	+
chr1	120905915	120905923	LBX1	11.2381	-
chr1	120905915	120905923	LHX9	10.5424	+
chr1	120905915	120905923	MSX1	11.2143	+
chr1	120905915	120905923	MSX2	12.2545	+
chr1	120905915	120905923	Msx3	11.6604	+
chr1	120905915	120905923	NKX6-2	9.92	+
chr1	120905915	120905923	PRRX1	10.84	+
chr1	120905915	120905923	Prrx2	10.2478	+
chr1	120905915	120905923	RAX2	10.4425	+
chr1	120905915	120905923	SHOX	10.4851	-
chr1	120905915	120905923	Shox2	11.26	+
chr1	120905915	120905923	UNCX	10.2124	+
chr1	120905916	120905923	Nkx2-5	9.9802	-
chr1	120905942	120905958	Pou2f3	18.122	-
chr1	120905943	120905957	POU1F1	14.7241	-
chr1	120905943	120905956	POU2F2	16.8621	+
chr1	120905944	120905956	POU3F1	14.3494	-
chr1	120905944	120905956	POU3F2	15.4677	-
chr1	120905944	120905957	POU3F3	13.5	-
chr1	120905945	120905957	POU2F1	13.98	-
chr1	120905946	120905955	POU3F4	15.5714	-
chr1	120905946	120905955	POU5F1B	14.4602	-
chr1	120905960	120905972	MEF2D	6.6	+
chr1	120905994	120906011	Dmbx1	12.0789	+
chr1	120905999	120906007	OTX1	10.9787	-
chr1	120906006	120906023	Hmx1	11.5854	-
chr1	120906006	120906023	Hmx2	12.5526	-
chr1	120906006	120906023	Hmx3	12.878	-
chr1	120906011	120906020	Nkx3-1	11.1636	-
chr1	120906011	120906020	NKX3-2	11.5	-
chr1	120906029	120906043	E2F7	4.22951	+
chr1	120925560	120925573	Myod1	16.2857	-
chr1	120925563	120925573	Ascl2	12.7429	+
chr1	120925563	120925573	ID4	11.0492	-
chr1	120925563	120925574	Myog	14.3673	+
chr1	120925563	120925573	NHLH1	11.8448	-
chr1	120925563	120925574	Tcf12	14.0612	+
chr1	120925584	120925603	CTCF	23.0492	+
chr1	120925589	120925599	ID4	10.8689	-
chr1	120925624	120925636	TFAP2A(var.2)	12.1818	-
chr1	120925624	120925636	TFAP2C	10.6633	-
chr1	120925625	120925640	SP2	14.8276	-
chr1	120925625	120925636	TFAP2A	12.7455	-
chr1	120925625	120925636	TFAP2B(var.2)	11.4909	-
chr1	120925625	120925636	TFAP2C(var.2)	10.8654	-
chr1	120925626	120925643	SP4	5.18182	-
chr1	120925629	120925640	SP3	12.4065	-
chr1	120925630	120925641	Klf1	10.4848	-
chr1	120925630	120925640	Klf4	14.2857	+
chr1	120925630	120925640	KLF5	14.3061	-
chr1	120925657	120925672	ZIC3	8.45714	-
chr1	120925666	120925680	Zfx	16.2121	-
chr1	120935885	120935898	ZBTB18	9.14286	+
chr1	120935886	120935896	Myc	13.5091	-
chr1	120935886	120935901	SCRT1	6.01639	-
chr1	120935887	120935895	Mycn	11.2787	+
chr1	120935887	120935897	Twist2	12.8525	+
chr1	120935978	120935996	EWSR1-FLI1	-5.14474	+
chr1	120935979	120935993	SPI1	13.3455	+
chr1	120935979	120935993	SPIC	16.0423	+
chr1	120935983	120935990	SPIB	11.2333	+
chr1	121132990	121133003	NFKB1	7.32653	-
chr1	121132990	121133003	NFKB2	7.40909	-
chr1	121132995	121133006	USF1	10.7143	-
chr1	121132995	121133006	USF2	11.3061	-
chr1	121132996	121133006	SREBF1	10.7317	+
chr1	121132996	121133006	Srebf1(var.2)	10.9138	+
chr1	121132996	121133006	SREBF2(var.2)	10.1455	+
chr1	121133031	121133043	YY1	10.4038	+
chr1	121133052	121133067	FOXP1	11.2535	+
chr1	121133070	121133086	EGR4	10.0364	-
chr1	121133072	121133093	REST	4.5	-
chr1	121133073	121133088	Klf12	14.3115	-
chr1	121133073	121133090	SP4	4.78182	-
chr1	121133074	121133088	KLF14	11.4655	-
chr1	121133075	121133087	SP8	14.7368	-
chr1	121133076	121133087	SP3	13.3577	-
chr1	121133077	121133088	Klf1	13.9848	-
chr1	121133077	121133087	Klf4	14.4184	+
chr1	121133079	121133097	TP73	10.8077	-
chr1	121133086	121133098	HES5	1.27586	-
chr1	121133086	121133098	HES7	2.58621	+
chr1	121133091	121133102	NFE2	6.63265	+
chr1	121138558	121138572	ZIC1	8.95745	+
chr1	121138558	121138573	ZIC3	8.02857	+
chr1	121138558	121138573	ZIC4	12.1091	+
chr1	121138566	121138574	MEIS2	11.8033	-
chr1	121138566	121138574	MEIS3	11.4231	-
chr1	121138568	121138576	Pax2	10.2667	+
chr1	121138569	121138588	PAX5	12.0161	-
chr1	121138582	121138596	ZIC1	6.70213	+
chr1	121138582	121138597	ZIC3	10.3857	+
chr1	121138582	121138597	ZIC4	9.74545	+
chr1	121138602	121138623	MAFG	9.29592	-
chr1	121138624	121138638	EGR1	15.3654	+
chr1	121138668	121138682	EGR1	17.1154	+
chr1	121138669	121138684	EGR3	8.22414	+
chr1	121138671	121138682	EGR2	9.06897	+
chr1	121154372	121154387	PRDM1	10.4727	-
chr1	121154489	121154502	Myod1	12.1837	-
chr1	121154492	121154503	Myog	12.8571	+
chr1	121154492	121154503	Tcf12	13.102	+
chr1	121154492	121154502	TFAP4	10.2545	+
chr1	121154512	121154523	KLF16	11.1379	-
chr1	121154516	121154531	Pparg::Rxra	12.7207	+
chr1	121154528	121154543	Znf423	7.7191	-
chr1	121154545	121154556	CEBPA	12.449	-
chr1	121261328	121261344	GLIS1	-10.6346	-
chr1	121261341	121261350	THAP1	11.3421	-
chr1	121261353	121261364	E2F4	11.1034	+
chr1	121261370	121261390	RREB1	7.97248	-
chr1	121261378	121261392	EGR1	13.1346	-
chr1	121261380	121261389	THAP1	10.3158	-
chr1	121261406	121261424	NFYA	8.67073	+
chr1	121261412	121261427	NFYB	13.5	-
chr1	121261429	121261440	USF2	11.3673	-
chr1	121261430	121261440	Srebf1(var.2)	10.0517	+
chr1	121261430	121261440	SREBF2(var.2)	9.36364	-
chr1	121261431	121261448	Rarg(var.2)	-3.94545	-
chr1	121261440	121261456	Rarg	-1.38776	-
chr1	121261443	121261458	Sox11	-9.7	-
chr1	121261443	121261458	SOX21	1.2449	-
chr1	121261443	121261459	SOX4	-3.9697	-
chr1	121286108	121286122	Arid5a	10.9524	+
chr1	121286151	121286166	LEF1	7.90323	+
chr1	121286151	121286163	Tcf7	11.6774	+
chr1	121485098	121485111	ELF3	10.6724	-
chr1	121485099	121485111	EHF	10.3934	-
chr1	121485099	121485110	ELF5	12.5273	-
chr1	121485114	121485125	FOXH1	14.2115	-
chr1	121485165	121485180	Sox1	7	-
chr1	121485177	121485187	TEAD1	11.3065	-
chr1	121485177	121485187	TEAD4	11.8387	-
chr1	121485207	121485217	RORA	11.5618	+
chr1	121485208	121485221	NR2F1	12.5714	+
chr1	121485209	121485217	CREB1	11.3964	+
chr1	121485210	121485226	Rarg	-1.14286	+
chr1	142536397	142536408	Nkx2-5(var.2)	11.8727	-
chr1	142536456	142536467	CEBPA	13.551	-
chr1	142539506	142539516	Sox3	11.8103	-
chr1	142539522	142539532	TEAD1	10.9194	-
chr1	142539561	142539572	FOXH1	13.4615	-
chr1	142539577	142539588	Nkx2-5(var.2)	11.1455	-
chr1	142618734	142618744	MSC	11.3902	+
chr1	142618749	142618760	NRF1	18.6909	-
chr1	142618750	142618761	NRF1	17.4909	+
chr1	142618771	142618782	YY2	14.697	+
chr1	142618772	142618784	YY1	14.5	-
chr1	142618783	142618795	EHF	14.7705	+
chr1	142618783	142618795	ELF1	14.6364	+
chr1	142618783	142618796	ELF3	11.8103	+
chr1	142618783	142618795	ELF4	15.3443	+
chr1	142618784	142618795	ELF5	13.9818	+
chr1	142618784	142618795	SPDEF	9.61818	+
chr1	142618785	142618795	ELK1	14.766	+
chr1	142618785	142618795	ELK3	13.9655	+
chr1	142618785	142618796	ELK4	14.5273	-
chr1	142618785	142618795	ERF	11.2	+
chr1	142618785	142618795	ERG	13.7636	+
chr1	142618785	142618795	ETS1	12.8103	+
chr1	142618785	142618795	ETV1	13.3455	+
chr1	142618785	142618795	ETV3	13.6901	+
chr1	142618785	142618795	ETV4	13.2241	+
chr1	142618785	142618795	ETV5	12.6545	+
chr1	142618785	142618795	ETV6	13.2885	+
chr1	142618785	142618795	FEV	13.9231	+
chr1	142618785	142618795	FLI1	13.7021	+
chr1	142618786	142618797	Gabpa	16.6721	+
chr1	142618792	142618811	CTCF	9.86885	-
chr1	142618793	142618801	Atf1	11.5246	-
chr1	142618825	142618837	TFAP2A(var.2)	11.8909	-
chr1	142618825	142618837	TFAP2B	11.6	-
chr1	142618825	142618837	TFAP2C	11.0102	-
chr1	142618826	142618837	TFAP2A	11.8727	-
chr1	142618827	142618842	Klf12	7.67213	-
chr1	143240371	143240385	Bcl6	12.4194	-
chr1	143240371	143240385	Stat4	12.1379	-
chr1	143240373	143240384	Stat5a::Stat5b	14.3265	+
chr1	143240374	143240385	STAT1	11.8	-
chr1	143240374	143240385	STAT3	15.3469	-
chr1	143240374	143240388	Stat4	15.1034	+
chr1	143240375	143240386	Stat5a::Stat5b	11.0204	-
chr1	143240383	143240403	TBX19	12.3049	+
chr1	143240385	143240401	T	7.84615	+
chr1	143240400	143240415	Sox11	-13.3857	+
chr1	143240470	143240481	Gfi1b	10.4828	-
chr1	143240479	143240486	SPIB	11.2333	-
chr1	143385991	143386011	RREB1	7.38532	+
chr1	143385994	143386008	PLAG1	11.8163	-
chr1	143386000	143386010	ZNF740	12.9358	+
chr1	143386007	143386021	ZIC1	5.7234	-
chr1	143386032	143386041	HIC2	11.3273	-
chr1	143386036	143386054	TP53	17	+
chr1	143386036	143386054	TP63	3.10345	+
chr1	143386036	143386054	TP73	12.9615	+
chr1	143386062	143386076	GATA2	11.5273	+
chr1	143386063	143386079	SRF	6.45902	-
chr1	143386065	143386076	Gata1	14.8776	+
chr1	143386066	143386074	GATA3	13.2909	-
chr1	143386066	143386077	Gata4	13.9655	+
chr1	143386066	143386074	GATA5	10.8448	-
chr1	143386067	143386085	GATA1::TAL1	13.6	+
chr1	143386078	143386090	TAL1::TCF3	14.7978	+
chr1	143386078	143386092	Tcf21	11.1184	+
chr1	143386079	143386092	ZBTB18	10.7857	-
chr1	143386080	143386090	Atoh1	11.1452	-
chr1	143386080	143386090	Neurog1	10.2418	-
chr1	143386080	143386090	NEUROG2	9.62121	-
chr1	143386080	143386090	OLIG1	9.67308	-
chr1	143386080	143386092	TAL1::TCF3	13.4494	-
chr1	143386081	143386089	Bhlha15	11.918	-
chr1	143386088	143386099	FOXP2	12.7727	+
chr1	143386090	143386098	FOXD1	11.82	+
chr1	143386090	143386097	FOXD2	11.4237	+
chr1	143386090	143386098	FOXG1	12.5056	+
chr1	143386090	143386097	FOXI1	12.9455	+
chr1	143386090	143386097	FOXL1	12	+
chr1	143386090	143386098	FOXO3	9.92424	+
chr1	143386090	143386097	FOXO4	12.4364	+
chr1	143386090	143386097	FOXO6	12.9808	+
chr1	143386090	143386097	FOXP3	11.3611	+
chr1	143386092	143386107	SCRT1	7.7541	-
chr1	143912544	143912553	LIN54	11.8571	+
chr1	143912553	143912571	EWSR1-FLI1	-3.63158	+
chr1	143912558	143912571	Myod1	13.551	-
chr1	143912561	143912571	ID4	11.7705	-
chr1	143912561	143912572	Myog	12.5714	+
chr1	143912561	143912570	SNAI2	12.7209	+
chr1	143912561	143912572	Tcf12	12.0612	+
chr1	143912561	143912571	TCF3	11.7692	-
chr1	143912561	143912571	TCF4	11.7755	-
chr1	143912563	143912572	ZEB1	10.9455	-
chr1	143912588	143912606	IRF2	3.90826	-
chr1	143912589	143912610	IRF1	12.1774	+
chr1	143912591	143912606	PRDM1	15.1636	-
chr1	143912591	143912606	STAT1::STAT2	11.6515	+
chr1	143912593	143912607	IRF7	8.17742	-
chr1	143912633	143912644	E2F4	14.6207	-
chr1	143912633	143912644	E2F6	14.1897	-
chr1	143912634	143912648	KLF14	9.75862	+
chr1	143912635	143912649	EGR1	12.9808	+
chr1	143912635	143912650	SP2	14.9655	+
chr1	143992847	143992862	PRDM1	9.83636	+
chr1	143992849	143992870	IRF1	18.0484	-
chr1	143992851	143992866	IRF9	8.25455	+
chr1	143992852	143992866	IRF7	16.4355	+
chr1	143992852	143992866	IRF8	10.2	+
chr1	143992853	143992871	IRF2	18.3394	+
chr1	143992853	143992868	PRDM1	14.5455	+
chr1	143992853	143992868	STAT1::STAT2	19.6515	-
chr1	143992881	143992892	FOS	12.6596	+
chr1	143992881	143992892	FOSL1	13.5636	-
chr1	143992881	143992892	JUND	10.8936	-
chr1	143992882	143992893	FOSL2	13.1636	-
chr1	143992882	143992893	JUNB	13.7959	-
chr1	143992882	143992896	JUN(var.2)	12.0769	-
chr1	143992883	143992890	FOS::JUN	11.9703	+
chr1	143992939	143992954	Nr5a2	10.931	+
chr1	143992942	143992953	Esrra	8.34545	+
chr1	143992943	143992954	ESRRB	8.44828	+
chr1	143992943	143992953	Esrrg	12.2041	+
chr1	143992945	143992953	NR4A2	11.4545	+
chr1	143992950	143992965	Nr2f6(var.2)	-3.85714	+
chr1	143992950	143992968	RARA	-11.4545	+
chr1	143992952	143992963	MAX::MYC	12.1327	+
chr1	143992953	143992963	TFEB	11.6731	-
chr1	143992953	143992964	USF1	10.3265	+
chr1	143992953	143992964	USF2	12.1429	+
chr1	143992954	143992964	Myc	12.3818	+
chr1	143992955	143992963	Mycn	11.2787	-
chr1	144010144	144010153	HIC2	11.2545	-
chr1	144010147	144010158	MAX::MYC	11.051	+
chr1	144010147	144010157	Myc	14.2545	-
chr1	144010147	144010158	USF2	13.551	-
chr1	144010182	144010190	Sox2	13.6721	+
chr1	144010182	144010192	Sox3	12.4483	+
chr1	144010182	144010192	Sox6	14.5857	+
chr1	144010182	144010191	SOX9	13.1463	+
chr1	144010184	144010193	SRY	10.9111	-
chr1	144010221	144010232	GCM1	10.1837	-
chr1	144010248	144010256	Sox2	13.6721	+
chr1	144010248	144010258	Sox3	11.6724	+
chr1	144010248	144010258	Sox6	13.2857	+
chr1	144010248	144010257	SOX9	13.1463	+
chr1	144533692	144533703	Gabpa	11.0492	-
chr1	144533693	144533704	ELK4	11.1818	+
chr1	144533694	144533704	ETV6	13.2308	-
chr1	144533703	144533717	EGR1	14.0769	+
chr1	144533704	144533719	EGR3	9.84483	+
chr1	144533704	144533720	EGR4	9.85455	+
chr1	144533710	144533723	Myod1	10.9592	-
chr1	144533712	144533723	Myog	10.8571	-
chr1	144533712	144533730	NFYA	12.7805	+
chr1	144533713	144533723	Ascl2	12.3	-
chr1	144533713	144533723	MSC	9.45122	-
chr1	144533713	144533724	Myog	11.7551	+
chr1	144533713	144533723	NHLH1	12.7241	+
chr1	144533713	144533724	Tcf12	11.3469	+
chr1	144533713	144533723	TCF4	11.2449	+
chr1	144533732	144533747	NR2C2	8.95714	+
chr1	144533736	144533751	SP2	16.1897	-
chr1	144533737	144533751	EGR1	10.8462	-
chr1	144533740	144533751	KLF16	11.1034	-
chr1	144533740	144533751	SP1	14.5385	-
chr1	144533740	144533751	SP3	11.9837	-
chr1	144533741	144533752	Klf1	15	-
chr1	144533741	144533751	Klf4	16.2959	+
chr1	144533741	144533751	KLF5	15.9592	-
chr1	144533741	144533756	SP2	12.2759	-
chr1	144533748	144533759	ELK4	11.1455	-
chr1	144533749	144533760	Gabpa	10.9016	+
chr1	144533781	144533796	JUND(var.2)	10.8723	+
chr1	144533783	144533797	ATF7	9.1	+
chr1	144533783	144533797	BATF3	3.09091	+
chr1	144533784	144533796	Creb5	9.52727	+
chr1	144533784	144533796	JDP2(var.2)	9.42857	+
chr1	144533784	144533799	JUND(var.2)	10.9574	-
chr1	144533785	144533798	JUN	11.5306	-
chr1	144536196	144536207	Gfi1b	14.7414	-
chr1	144536198	144536208	Gfi1	11.4512	-
chr1	144536224	144536239	Nfe2l2	12.6515	+
chr1	144536224	144536243	PAX5	11.6613	+
chr1	144536225	144536240	Bach1::Mafk	6.39474	+
chr1	144536228	144536243	MAF::NFE2	10.3607	+
chr1	144536264	144536285	IRF1	13.1129	-
chr1	144536264	144536279	MEF2C	10.4237	+
chr1	144536266	144536281	IRF9	-2.54545	+
chr1	144536267	144536281	IRF7	10.6129	+
chr1	144536268	144536286	IRF2	4.30275	+
chr1	144536268	144536283	STAT1::STAT2	8.71212	-
chr1	144536270	144536280	Sox3	13.6724	-
chr1	144536270	144536280	Sox6	10.9143	-
chr1	144536275	144536284	Nr2e1	11.6613	+
chr1	144536282	144536293	FOSL2	10.2	+
chr1	144536282	144536293	JUNB	11.3265	+
chr1	144536283	144536294	FOSL1	10.3091	+
chr1	144536301	144536314	ATF4	9.11475	-
chr1	144536307	144536317	ERF	11.2	-
chr1	144536307	144536317	ERG	11.0545	-
chr1	144536307	144536317	ETS1	11.7759	-
chr1	144989647	144989664	Dmbx1	12.7368	+
chr1	144989652	144989660	OTX2	11.2766	-
chr1	144989652	144989661	PITX3	11.2885	-
chr1	144989654	144989665	CEBPA	12.5102	-
chr1	144989659	144989670	FOXH1	12.8269	+
chr1	144989660	144989668	Dux	12.541	+
chr1	144989667	144989681	SPI1	9.89091	+
chr1	144989667	144989681	SPIC	15.3944	+
chr1	144989670	144989681	ELF5	10.9091	+
chr1	144989692	144989709	Hoxd8	10.5833	-
chr1	144989710	144989723	Myod1	14.0408	-
chr1	144989713	144989723	Ascl2	14.3714	+
chr1	144989713	144989724	Myog	15.102	+
chr1	144989713	144989723	NHLH1	13.1207	+
chr1	144989713	144989724	Tcf12	15.0816	+
chr1	144989760	144989775	Bach1::Mafk	7.22368	+
chr1	145018263	145018271	HOXA5	10.34	-
chr1	145018295	145018305	Sox3	11.5	-
chr1	145018333	145018349	ZNF143	4.7931	-
chr1	145018362	145018377	PRDM1	9.76364	+
chr1	145018362	145018376	Stat4	11.1207	+
chr1	145018364	145018385	IRF1	10.0645	-
chr1	145018368	145018382	SPI1	16.4727	+
chr1	145018368	145018382	SPIC	15.169	+
chr1	145018368	145018383	STAT1::STAT2	9.39394	-
chr1	145018379	145018389	NFATC1	10.3902	-
chr1	145018381	145018388	NFATC2	12.2022	-
chr1	145076003	145076014	Myog	10.7755	-
chr1	145076003	145076014	Tcf12	10.5918	-
chr1	145076003	145076017	ZIC1	6.19149	+
chr1	145076004	145076014	ID4	10.4262	+
chr1	145076004	145076017	Myod1	13.0408	+
chr1	145076004	145076014	TCF3	11.5962	+
chr1	145076005	145076014	SNAI2	12.5581	-
chr1	145076008	145076025	SP4	2.38182	+
chr1	145076009	145076027	GATA1::TAL1	13.5636	-
chr1	145076010	145076021	Klf1	10.303	+
chr1	145076011	145076021	KLF5	13.0204	+
chr1	145076022	145076037	LEF1	7.75806	-
chr1	145076036	145076048	E2F8	3.52439	+
chr1	145076037	145076049	INSM1	11.7143	-
chr1	145076045	145076064	PAX5	11.8226	-
chr1	145076050	145076061	Myog	12.3265	-
chr1	145076050	145076061	Tcf12	11.6939	-
chr1	145076051	145076064	Myod1	13.0816	+
chr1	145076051	145076061	NHLH1	12.1897	+
chr1	145076055	145076070	Nr5a2	9.51724	-
chr1	145076089	145076103	EGR1	12.6731	+
chr1	145076097	145076111	SPI1	2.56364	-
chr1	145090494	145090505	E2F6	10.0862	+
chr1	145090497	145090510	NFKB1	5.46939	+
chr1	145090497	145090510	NFKB2	10.4848	-
chr1	145090498	145090508	RELA	11.6327	+
chr1	145090501	145090512	Gfi1b	10.4828	+
chr1	145090511	145090525	Stat4	16.1207	-
chr1	145090513	145090524	Stat5a::Stat5b	15.2653	+
chr1	145090514	145090525	STAT1	16.8545	-
chr1	145090514	145090525	STAT3	16.1633	-
chr1	145090526	145090537	Hoxa9	12.1974	+
chr1	145090528	145090539	FOS	12.4255	-
chr1	145090528	145090539	JUND	12.3617	-
chr1	145090528	145090539	NFE2	10.0204	+
chr1	145090529	145090540	FOSL2	12.1273	-
chr1	145090529	145090538	JDP2	9.91379	+
chr1	145090529	145090540	JUNB	12.4082	-
chr1	145090529	145090543	JUN(var.2)	12.9038	-
chr1	145092696	145092708	TFAP2A(var.2)	14.5636	-
chr1	145092696	145092708	TFAP2B	14.3091	-
chr1	145092696	145092708	TFAP2C	14.1939	-
chr1	145092718	145092729	FOS	10.8723	-
chr1	145092727	145092737	NFAT5	10.9516	-
chr1	145092729	145092736	NFATC2	12.2022	-
chr1	145092729	145092743	NFIC::TLX1	6.12245	+
chr1	145092733	145092742	RUNX2	11.4231	+
chr1	145092733	145092743	RUNX3	11.7115	+
chr1	145092742	145092752	Sox3	12.3621	-
chr1	145092742	145092752	Sox6	15.1571	-
chr1	145092744	145092753	Sox17	12.3034	-
chr1	145092744	145092752	Sox2	13.0984	-
chr1	145092757	145092778	REST	5.66327	+
chr1	145092802	145092813	Spz1	12.8273	+
chr1	145093508	145093525	Foxj3	10.7922	-
chr1	145093508	145093525	Foxk1	11.2727	-
chr1	145093511	145093523	FOXC2	10.9703	-
chr1	145093523	145093540	Alx1	11.1429	-
chr1	145093523	145093540	Alx4	10.8052	-
chr1	145093523	145093540	Arx	10.5	+
chr1	145093523	145093539	Hoxd3	11.7532	+
chr1	145093526	145093537	mix-a	11.5238	+
chr1	145093527	145093537	ALX3	10.5446	-
chr1	145093527	145093538	mix-a	11.6825	-
chr1	145093527	145093537	MNX1	10.5672	-
chr1	145093528	145093536	Lhx4	11.0182	-
chr1	145093528	145093536	LMX1A	11.4094	-
chr1	145093528	145093536	LMX1B	10.0789	-
chr1	145093613	145093628	HNF4G	12.5577	+
chr1	145093613	145093628	LEF1	8.56452	+
chr1	145093613	145093630	NR1H2::RXRA	-3.61798	+
chr1	145093613	145093625	Tcf7	8.58065	+
chr1	145093614	145093628	Nr2f6	8.65152	+
chr1	145093620	145093636	Rarb	-4.75862	+
chr1	145096364	145096375	Stat5a::Stat5b	12.0612	-
chr1	145096372	145096382	ERF	10.6143	+
chr1	145096372	145096382	ETV3	11.1127	+
chr1	145096394	145096405	Gabpa	11.2787	-
chr1	145096395	145096406	ELK4	12.6909	+
chr1	145096396	145096406	ERF	10.4143	-
chr1	145096396	145096406	ERG	11	-
chr1	145096396	145096406	ETS1	11.7931	-
chr1	145096396	145096406	ETV1	11.2727	-
chr1	145096396	145096407	ETV2	10.3279	-
chr1	145096396	145096406	ETV4	11.3793	-
chr1	145096396	145096406	FLI1	11.2128	-
chr1	145096402	145096416	CREB3L1	7.89394	+
chr1	145096408	145096423	ZIC3	8.48571	-
chr1	145096409	145096423	ZIC1	6.82979	-
chr1	145096411	145096422	E2F4	12.3103	+
chr1	145096411	145096422	E2F6	10.5517	+
chr1	145096428	145096441	Myod1	13.2653	-
chr1	145096430	145096443	ZBTB18	9.68571	-
chr1	145096431	145096441	Ascl2	10.9571	-
chr1	145096431	145096441	MSC	9.97561	-
chr1	145096431	145096442	Myog	12.9796	+
chr1	145096431	145096442	Tcf12	13.1224	+
chr1	145106725	145106742	Foxj3	12.2338	-
chr1	145106725	145106742	Foxk1	10.039	-
chr1	145106728	145106740	FOXC2	12.8614	-
chr1	145106728	145106742	ONECUT2	10.9655	-
chr1	145106728	145106742	ONECUT3	12.4944	-
chr1	145106729	145106740	FOXB1	11.9808	-
chr1	145106729	145106740	FOXC1	12.14	-
chr1	145106730	145106742	Foxa2	11.67	+
chr1	145106731	145106748	NR1H2::RXRA	-1.10112	-
chr1	145106732	145106741	Nr2e1	14.629	-
chr1	145106736	145106746	Sox3	13.2759	+
chr1	145106736	145106746	Sox6	11.0286	+
chr1	145106763	145106773	SREBF2	11.7978	+
chr1	145106782	145106793	RUNX1	13.6207	+
chr1	145106783	145106793	RUNX3	13.4038	-
chr1	145106784	145106793	RUNX2	13.3654	-
chr1	145106790	145106805	FOXA1	11.5102	+
chr1	145106791	145106807	Pou2f3	13.378	-
chr1	145106792	145106804	FOXC2	11.7228	-
chr1	145106792	145106806	POU1F1	11.8966	-
chr1	145106792	145106805	POU2F2	15.8966	+
chr1	145106793	145106805	POU3F1	12.4699	-
chr1	145106793	145106805	POU3F2	11.9677	-
chr1	145106793	145106806	POU3F3	11.63	-
chr1	145106794	145106806	POU2F1	10.58	-
chr1	145106795	145106804	POU3F4	12.0102	-
chr1	145106795	145106804	POU5F1B	11.6106	-
chr1	145114639	145114653	SPIC	10.1972	-
chr1	145114640	145114651	FOS	11.6809	+
chr1	145114645	145114655	TFEC	12.7927	-
chr1	145114645	145114656	USF1	12.9796	+
chr1	145114645	145114656	USF2	13.4898	+
chr1	145114665	145114679	CREB3L1	9.9697	-
chr1	145114668	145114677	Creb3l2	13.382	-
chr1	145114675	145114683	MEIS2	11.9016	-
chr1	145114675	145114683	MEIS3	11.1923	-
chr1	145114688	145114703	HNF1A	10.3377	-
chr1	145114689	145114702	HNF1B	10.5303	-
chr1	145114699	145114711	YY1	10.3077	-
chr1	145114712	145114720	Dux	12.8689	+
chr1	145114718	145114730	GRHL1	11	+
chr1	145189334	145189345	RUNX1	12.9138	-
chr1	145189334	145189343	RUNX2	11.2115	+
chr1	145189334	145189344	RUNX3	11.5577	+
chr1	145189340	145189347	Nr2e3	12.8571	+
chr1	145189341	145189348	Nr2e3	12.8571	-
chr1	145189364	145189375	RUNX1	11.2069	-
chr1	145189364	145189374	RUNX3	11.2885	+
chr1	145189383	145189393	Gfi1	11.9756	+
chr1	145189384	145189395	Gfi1b	15.6207	+
chr1	145189412	145189432	PPARG	10.2111	-
chr1	145196034	145196044	Gfi1	13.4146	+
chr1	145196035	145196046	Gfi1b	11.1897	+
chr1	145196035	145196050	MAF::NFE2	8.40984	-
chr1	145196044	145196058	TCF7L2	11.6	+
chr1	145196057	145196073	ZNF143	6.44828	-
chr1	145196065	145196075	NFAT5	10.6129	-
chr1	145196074	145196091	RARA::RXRA	10.9286	-
chr1	145196076	145196087	RUNX1	12.6897	+
chr1	145196087	145196100	TFAP2B(var.3)	12.0492	+
chr1	145196087	145196100	TFAP2C(var.3)	9.5	+
chr1	145196096	145196114	EWSR1-FLI1	-8.51316	+
chr1	145196109	145196123	PLAG1	7.05102	+
chr1	145196113	145196127	CREB3L1	9.62121	-
chr1	145196118	145196127	Hic1	11.4423	-
chr1	145196134	145196150	Hoxb5	11.2078	-
chr1	145196137	145196147	POU6F2	13.3091	+
chr1	145196138	145196148	EMX1	10.3805	-
chr1	145196138	145196148	GSX2	9.49057	+
chr1	145196138	145196148	HOXA2	10.3774	+
chr1	145196138	145196148	HOXB2	9.79245	+
chr1	145196138	145196148	HOXB3	10.08	+
chr1	145196138	145196148	LHX2	10.8889	+
chr1	145196138	145196148	MEOX1	11.4	+
chr1	145196138	145196148	NOTO	11.58	+
chr1	145196138	145196154	Pou2f3	10.878	-
chr1	145196139	145196147	NKX6-1	10.8814	+
chr1	145196139	145196147	NKX6-2	9.84	+
chr1	145196139	145196153	POU1F1	14.7069	-
chr1	145196140	145196152	POU3F1	11.1205	-
chr1	145196140	145196152	POU3F2	11.6935	-
chr1	145196140	145196153	POU3F3	11.04	-
chr1	145196141	145196153	POU2F1	11.39	-
chr1	145196142	145196151	POU3F4	12.7041	-
chr1	145196142	145196151	POU5F1B	11.9027	-
chr1	145196146	145196167	IRF1	11.3065	+
chr1	145196148	145196163	PRDM1	9.58182	-
chr1	145196148	145196163	STAT1::STAT2	9.34848	+
chr1	145196150	145196164	IRF7	7.79032	-
chr1	145196150	145196165	IRF9	-3.21818	-
chr1	145209054	145209069	SP2	15.5172	-
chr1	145209055	145209070	Klf12	10.623	-
chr1	145209055	145209072	SP4	16.5818	-
chr1	145209056	145209070	KLF14	11.5345	-
chr1	145209057	145209069	SP8	12.9737	-
chr1	145209058	145209069	KLF16	12.3103	-
chr1	145209058	145209069	SP1	15.9423	-
chr1	145209058	145209069	SP3	13.5691	-
chr1	145209059	145209070	Klf1	11.6364	-
chr1	145209059	145209069	Klf4	16.1837	+
chr1	145209059	145209069	KLF5	17	-
chr1	145209077	145209091	EGR1	14.5	-
chr1	145209161	145209175	EGR1	12.4615	-
chr1	145289824	145289834	NFAT5	11.5806	-
chr1	145289824	145289834	NFATC1	11.0081	-
chr1	145289824	145289834	NFATC3	11.5455	-
chr1	145289826	145289833	NFATC2	12.2022	-
chr1	145289843	145289853	MZF1(var.2)	12.9798	+
chr1	145289860	145289869	ZEB1	10.9455	+
chr1	145289870	145289880	Hand1::Tcf3	11.2697	+
chr1	145289890	145289904	SPI1	2.16364	+
chr1	145289929	145289944	STAT1::STAT2	10.6515	+
chr1	145289931	145289945	IRF8	-2.49091	-
chr1	145382360	145382375	Stat6	15.2069	-
chr1	145382383	145382394	Spz1	10.8455	+
chr1	145382386	145382407	ZNF263	17.0204	+
chr1	145382392	145382410	EWSR1-FLI1	-7.17105	+
chr1	145382397	145382411	SPI1	5.30909	+
chr1	145382397	145382411	SPIC	10.8873	+
chr1	145382413	145382421	CREB1	11.5676	-
chr1	145382414	145382422	Atf1	11.2459	-
chr1	145382419	145382429	ETV6	12.3462	-
chr1	145382419	145382433	SPI1	4.78182	-
chr1	145382419	145382433	SPIC	11.7606	-
chr1	145382438	145382456	NFYA	10.3171	+
chr1	145382451	145382461	SREBF1	10.9634	-
chr1	145397043	145397055	HINFP	13.4697	+
chr1	145397050	145397061	Hoxa9	12.1711	+
chr1	145397051	145397063	PBX1	16.3776	+
chr1	145397054	145397062	Dux	12.0656	+
chr1	145397081	145397092	Esrra	6.25455	-
chr1	145397102	145397116	JUN(var.2)	11.1923	-
chr1	145397134	145397143	Hic1	11.5577	+
chr1	145397147	145397161	ZIC1	7.74468	+
chr1	145397147	145397162	ZIC4	9.63636	+
chr1	145413208	145413219	E2F6	13.6724	-
chr1	145413220	145413231	Myog	13.6122	-
chr1	145413220	145413231	Tcf12	13.3061	-
chr1	145413221	145413234	Myod1	11.0816	+
chr1	145413221	145413231	TFAP4	11.3636	+
chr1	145413229	145413250	REST	10.9184	+
chr1	145413253	145413265	INSM1	11.8265	-
chr1	145413253	145413263	MZF1(var.2)	11.6263	-
chr1	145413254	145413269	NR2C2	10.6857	-
chr1	145413254	145413268	PLAG1	12.8163	-
chr1	145413254	145413269	Pparg::Rxra	11.6667	-
chr1	145413259	145413271	E2F8	2.92683	+
chr1	145413262	145413272	MZF1(var.2)	10.9596	-
chr1	145413279	145413298	PAX5	9.8871	-
chr1	145413287	145413300	NR2F1	11.8571	-
chr1	145413291	145413299	CREB1	11.3964	-
chr1	145413295	145413310	Nfe2l2	14	+
chr1	145413296	145413311	Bach1::Mafk	9.35526	+
chr1	145413299	145413314	MAF::NFE2	10.1967	+
chr1	145433583	145433598	Klf12	9.37705	-
chr1	145433583	145433600	SP4	10.5273	-
chr1	145433584	145433598	KLF14	10.8103	-
chr1	145433586	145433597	KLF16	11.4483	-
chr1	145433586	145433597	SP3	10.7724	-
chr1	145433587	145433598	Klf1	11.0606	-
chr1	145433587	145433597	Klf4	10.7959	+
chr1	145433616	145433631	RXRA::VDR	7.11927	-
chr1	145433621	145433634	NR2F1	12.0408	-
chr1	145433624	145433632	NR4A2	12.3131	-
chr1	145433625	145433633	CREB1	11.3964	-
chr1	145433651	145433668	Rarg(var.2)	-4.96364	-
chr1	145433672	145433687	Nr2f6(var.2)	-6.25714	+
chr1	145433672	145433688	Rarg	-3.38776	+
chr1	145433678	145433688	Esrrg	10.5306	+
chr1	145435172	145435184	Mafb	13.7528	+
chr1	145435172	145435183	NRL	11.3077	+
chr1	145435186	145435197	E2F6	14.0345	-
chr1	145435214	145435233	CTCF	8.18033	-
chr1	145435228	145435240	Foxa2	11.07	-
chr1	145435228	145435245	Foxj3	11.7662	+
chr1	145435229	145435244	FOXA1	13.2857	-
chr1	145435230	145435242	FOXC2	13.5842	+
chr1	145435231	145435243	Foxd3	14.1196	-
chr1	145435236	145435247	Foxq1	10.7755	-
chr1	145435257	145435268	ETV2	11.4262	-
chr1	145435260	145435275	FOXA1	12.0612	+
chr1	145435264	145435276	Foxa2	11.6	+
chr1	145435264	145435273	Hic1	12.0577	-
chr1	145435264	145435274	NFIA	12.8889	-
chr1	145435265	145435274	NFIX	10.8723	-
chr1	145435284	145435301	RARA::RXRA	9.0102	+
chr1	145438404	145438421	ESR1	2.15152	+
chr1	145438405	145438420	ESR2	10.6346	+
chr1	145438409	145438421	HES7	3.81034	+
chr1	145438410	145438420	Tcfl5	9.84677	-
chr1	145438416	145438428	TFAP2A(var.2)	12.0727	+
chr1	145438416	145438428	TFAP2B	11.6182	+
chr1	145438416	145438428	TFAP2C	11.7143	+
chr1	145438422	145438433	NRF1	10.0545	-
chr1	145438430	145438445	ZBTB33	10.1212	+
chr1	145438432	145438442	Hes1	10.3427	-
chr1	145438473	145438492	CTCF	10.3934	-
chr1	145438473	145438483	MZF1(var.2)	11.6061	-
chr1	145454678	145454689	Nkx2-5(var.2)	14.0364	+
chr1	145454680	145454700	RREB1	7.37615	+
chr1	145454682	145454702	RREB1	11.0459	+
chr1	145454709	145454724	FOXP1	13.0282	+
chr1	145454719	145454730	Hoxa9	13.1447	+
chr1	145454720	145454732	PBX1	14.8673	+
chr1	145454721	145454739	MAFF	10.6	+
chr1	145454728	145454745	Hmx1	11.0244	-
chr1	145454736	145454746	CEBPG	10.9796	+
chr1	145454748	145454761	HSF1	15.1311	+
chr1	145454748	145454761	HSF2	14.5091	+
chr1	145454748	145454761	HSF4	15.5	+
chr1	145454759	145454774	STAT1::STAT2	13.3485	+
chr1	145454770	145454781	Foxo1	13.0172	+
chr1	145454774	145454792	EWSR1-FLI1	-9.92105	-
chr1	145470412	145470431	CTCF	8.34426	-
chr1	145470420	145470435	NFYB	11.4808	-
chr1	145470459	145470470	E2F6	12.9655	+
chr1	145470463	145470473	RELA	11.7347	-
chr1	145470488	145470506	EWSR1-FLI1	-4.88158	+
chr1	145470488	145470509	ZNF263	17.3061	+
chr1	145470489	145470507	EWSR1-FLI1	-0.828947	+
chr1	145470493	145470511	EWSR1-FLI1	-10.5789	+
chr1	145470496	145470507	E2F6	14.1897	+
chr1	145470500	145470511	E2F6	13.9483	+
chr1	145470518	145470529	Gabpa	10.4098	+
chr1	145470527	145470534	Nr2e3	12.8571	-
chr1	145470529	145470546	PAX1	4.90909	-
chr1	145476981	145476992	E2F4	14.6207	-
chr1	145476981	145476992	E2F6	14.1897	-
chr1	145476994	145477012	NFYA	9.90244	+
chr1	145476999	145477009	EN2	10.5763	-
chr1	145477002	145477011	Hic1	10.9038	-
chr1	145477021	145477038	SP4	10.3455	+
chr1	145477022	145477033	E2F4	12.0517	-
chr1	145477023	145477037	KLF14	11.2414	+
chr1	145477024	145477038	EGR1	17.4231	+
chr1	145477024	145477035	KLF16	15.2069	+
chr1	145477024	145477034	KLF5	15.1633	+
chr1	145477024	145477035	SP1	17.6346	+
chr1	145477024	145477039	SP2	15.0517	+
chr1	145477024	145477035	SP3	14.1301	+
chr1	145477024	145477036	SP8	12.6711	+
chr1	145477025	145477040	EGR3	10.2586	+
chr1	145477032	145477042	NKX2-3	13.75	+
chr1	145477033	145477042	NKX2-8	12.2692	+
chr1	145477054	145477063	NFIX	10.234	-
chr1	145477090	145477102	ZBTB7B	10.5172	-
chr1	145477090	145477102	ZBTB7C	10.8871	-
chr1	145477091	145477103	ZBTB7A	10.3571	-
chr1	145507561	145507579	NFYA	13.1463	+
chr1	145507566	145507578	PBX1	12.5612	-
chr1	145507567	145507575	Dux	12.8689	-
chr1	145507567	145507582	NFYB	14.2885	-
chr1	145507586	145507603	NR1H2::RXRA	-4.19101	-
chr1	145507588	145507603	NR2C2	16.8286	-
chr1	145507588	145507602	Nr2f6	12.4697	-
chr1	145507588	145507603	Pparg::Rxra	12.0991	-
chr1	145507588	145507602	Rxra	8.76829	-
chr1	145507588	145507602	RXRB	6.69091	-
chr1	145507588	145507602	RXRG	7.25532	-
chr1	145507610	145507624	EBF1	8.13115	+
chr1	145508545	145508560	CENPB	12.5	-
chr1	145508595	145508606	ETV2	9.52459	+
chr1	145508595	145508606	SPDEF	9.70909	+
chr1	145516307	145516322	ZBTB33	11.7424	+
chr1	145516316	145516331	Znf423	4.25843	-
chr1	145516330	145516348	KLF13	3.7069	-
chr1	145516332	145516349	SP4	6.07273	-
chr1	145516333	145516347	KLF14	11.4483	-
chr1	145516337	145516345	MGA	11.4545	+
chr1	145516339	145516347	Pax2	10.4222	-
chr1	145516349	145516360	E2F4	16.3621	+
chr1	145516349	145516360	E2F6	15.8621	+
chr1	145516351	145516361	ETV6	10.7692	+
chr1	145516361	145516372	E2F4	15.0862	+
chr1	145516361	145516372	E2F6	15.2586	+
chr1	145516375	145516387	HINFP	11.6212	-
chr1	145516394	145516402	MEIS2	11.9016	-
chr1	145516394	145516402	MEIS3	11.1923	-
chr1	145516397	145516416	PAX5	12.2258	-
chr1	145524950	145524965	MEF2C	12.8983	-
chr1	145524951	145524963	MEF2A	16.4516	-
chr1	145524951	145524963	MEF2B	13.4	-
chr1	145524951	145524963	MEF2D	14.8364	-
chr1	145524958	145524968	Myb	11.1639	+
chr1	145524969	145524980	Klf1	10.1061	-
chr1	145524969	145524979	KLF5	13.4082	-
chr1	145524975	145524996	ZNF263	18.3265	+
chr1	145524984	145524999	PRDM1	15.7091	+
chr1	145524985	145524996	E2F6	15.1379	+
chr1	145524995	145525010	FOXP1	12.3662	+
chr1	145524998	145525009	FOXP2	12.3333	+
chr1	145524999	145525010	Foxo1	12.069	-
chr1	145525002	145525023	IRF1	10.0806	-
chr1	145525006	145525021	PRDM1	11.7455	+
chr1	145525015	145525030	HNF4G	15.0962	+
chr1	145525015	145525030	NR2C2	11.4571	+
chr1	145525015	145525030	Pparg::Rxra	14.5225	+
chr1	145525016	145525032	Hnf4a	3.78182	+
chr1	145525016	145525030	Nr2f6	9.33333	+
chr1	145525022	145525037	HNF4G	10.4423	+
chr1	145542707	145542726	CTCF	10.3607	+
chr1	145542714	145542725	E2F6	11.2931	+
chr1	145542722	145542736	XBP1	9.80769	-
chr1	145542743	145542755	Foxa2	12.68	-
chr1	145542744	145542759	FOXA1	12.3265	-
chr1	145542744	145542753	Nr2e1	13.1452	+
chr1	145542745	145542756	FOXB1	12.4615	+
chr1	145542745	145542756	FOXC1	13.1	+
chr1	145542745	145542757	FOXC2	11.9703	+
chr1	145542749	145542761	TAL1::TCF3	12.8202	+
chr1	145542749	145542763	Tcf21	8.11842	+
chr1	145542750	145542763	ZBTB18	9.17143	-
chr1	145542751	145542761	Ascl2	11.8714	+
chr1	145542768	145542780	Foxa2	10.86	+
chr1	145542768	145542779	FOXH1	10.7692	-
chr1	145542777	145542788	FOSL2	11.2727	+
chr1	145542777	145542788	JUNB	11.7755	+
chr1	145542778	145542789	FOS	11.9787	+
chr1	145542778	145542789	JUND	11.5745	+
chr1	145542791	145542801	ETV5	10.8727	+
chr1	145542794	145542804	MZF1(var.2)	12.2727	+
chr1	145542800	145542812	Foxa2	11.23	-
chr1	145542801	145542816	FOXA1	12.3469	-
chr1	145542804	145542815	Foxo1	13.6552	-
chr1	145542812	145542830	EWSR1-FLI1	0.289474	+
chr1	145542815	145542833	EWSR1-FLI1	-10.7105	+
chr1	145542819	145542830	E2F6	13.6724	+
chr1	145542834	145542845	RUNX1	12	-
chr1	145549115	145549132	SP4	7.27273	-
chr1	145549136	145549151	Nr5a2	9.91379	-
chr1	145549136	145549151	Znf423	4.92135	+
chr1	145549155	145549165	Gfi1	10.7073	-
chr1	145549163	145549178	Klf12	9.39344	-
chr1	145549163	145549180	SP4	2.65455	-
chr1	145549167	145549178	Klf1	10.6515	-
chr1	145549186	145549201	SP2	14.8966	-
chr1	145549187	145549202	Klf12	12.7541	-
chr1	145549187	145549204	SP4	9.69091	-
chr1	145549188	145549202	KLF14	10.8621	-
chr1	145549189	145549201	SP8	12.9737	-
chr1	145549190	145549201	KLF16	12.3103	-
chr1	145549190	145549201	SP1	15.9423	-
chr1	145549190	145549201	SP3	13.5691	-
chr1	145549191	145549202	Klf1	12.3485	-
chr1	145549191	145549201	Klf4	16.1837	+
chr1	145549191	145549201	KLF5	17	-
chr1	145549213	145549220	MEIS1	10.3111	+
chr1	145549213	145549221	MEIS2	13.6393	+
chr1	145549213	145549221	MEIS3	12.0769	+
chr1	145549213	145549227	Tcf21	13.3421	-
chr1	145549214	145549225	Myog	12.2245	-
chr1	145549214	145549226	PKNOX1	17.3061	+
chr1	145549214	145549226	PKNOX2	16.9016	-
chr1	145549214	145549225	Tcf12	12.5306	-
chr1	145549214	145549226	TGIF1	15.5	+
chr1	145549214	145549226	TGIF2	17.5505	-
chr1	145549215	145549225	Ascl2	12.4714	-
chr1	145549215	145549225	ID4	10.8033	-
chr1	145549215	145549225	MSC	13.7195	-
chr1	145549215	145549225	MYF6	14	-
chr1	145549215	145549228	Myod1	14.1633	+
chr1	145549215	145549226	Myog	11.7959	+
chr1	145549215	145549226	Tcf12	12.1429	+
chr1	145549215	145549225	TFAP4	11.5636	-
chr1	145549228	145549239	NRF1	11.9636	-
chr1	145575195	145575208	NFKB1	2.40816	-
chr1	145575195	145575208	NFKB2	10.6667	+
chr1	145575197	145575216	CTCF	11.3443	-
chr1	145575202	145575221	CTCF	14.4262	+
chr1	145575202	145575215	TFAP2A(var.3)	11.9344	+
chr1	145575202	145575215	TFAP2B(var.3)	12.0164	+
chr1	145575202	145575215	TFAP2C(var.3)	11.8621	+
chr1	145575203	145575216	TFAP2B(var.3)	8.95082	-
chr1	145575206	145575221	EGR3	6.41379	-
chr1	145575208	145575222	EGR1	16.7885	-
chr1	145575211	145575224	NFKB2	7.54545	-
chr1	145575216	145575228	INSM1	12.1327	-
chr1	145575235	145575252	SP4	4.2	-
chr1	145575239	145575249	KLF5	13.8163	-
chr1	145575274	145575286	HINFP	10.5909	+
chr1	145575300	145575314	MTF1	6.78049	-
chr1	145589398	145589411	Myod1	16.1224	-
chr1	145589401	145589411	Ascl2	14.3714	+
chr1	145589401	145589412	Myog	14.449	+
chr1	145589401	145589411	NHLH1	13.1207	+
chr1	145589401	145589412	Tcf12	14.3878	+
chr1	145589408	145589419	GCM1	14.3673	-
chr1	145589409	145589419	GCM2	13.1148	-
chr1	145589457	145589476	CTCF	24.0656	-
chr1	145589458	145589472	PLAG1	7.66327	+
chr1	145589460	145589479	Nr1h3::Rxra	10.4839	+
chr1	145589483	145589497	EBF1	8.80328	+
chr1	145589508	145589523	ZIC3	7.75714	-
chr1	145589508	145589523	ZIC4	9.8	-
chr1	145589509	145589523	ZIC1	5.14894	-
chr1	145589514	145589524	REL	13.7172	+
chr1	145589514	145589524	RELA	14.4796	+
chr1	145610927	145610938	Gabpa	14.8852	-
chr1	145610928	145610939	ELK4	14.2727	+
chr1	145610929	145610941	ELF1	11.7818	-
chr1	145610929	145610941	ELF4	9.98361	-
chr1	145610929	145610939	ELK1	10.0213	-
chr1	145610929	145610939	ELK3	10.6724	-
chr1	145610929	145610939	ETV5	10.9455	-
chr1	145610934	145610946	HINFP	13.1212	-
chr1	145610997	145611009	TFAP2A(var.2)	12.1273	-
chr1	145610997	145611009	TFAP2B	10.6364	-
chr1	145610997	145611012	ZIC4	10.6	-
chr1	145611043	145611058	SP2	16.9138	-
chr1	145611072	145611083	NRF1	12.4364	-
chr1	145611100	145611110	Arntl	12.1475	+
chr1	145611100	145611111	USF2	12.2449	-
chr1	145611101	145611111	BHLHE40	15.25	+
chr1	145611101	145611111	BHLHE41	15.8077	+
chr1	145611101	145611111	MLX	12.1286	-
chr1	145611101	145611111	MLXIPL	12.9848	-
chr1	145611101	145611111	Srebf1(var.2)	14.8276	+
chr1	145611101	145611111	SREBF2(var.2)	14.9455	+
chr1	145611101	145611111	TFE3	13.898	+
chr1	145611101	145611111	TFEB	14.3846	+
chr1	145611101	145611111	TFEC	13.6585	-
chr1	145611101	145611112	USF1	16.2857	+
chr1	145611101	145611112	USF2	15.0612	+
chr1	145611102	145611112	Arntl	14.6557	-
chr1	145611102	145611111	Creb3l2	12.3708	-
chr1	145611102	145611112	Mitf	12.7857	-
chr1	145715598	145715614	SOX8	-12.4697	-
chr1	145715607	145715618	HOXC13	9.91935	+
chr1	145715618	145715629	Gata4	11	+
chr1	145715630	145715642	Creb5	8.47273	-
chr1	145715640	145715653	EOMES	11.122	-
chr1	145715643	145715653	TBX21	10.6909	-
chr1	145715644	145715652	TBX1	11.9388	-
chr1	145715644	145715652	TBX4	10.8571	-
chr1	145726833	145726851	GATA1::TAL1	13.1091	-
chr1	145726849	145726857	RHOXF1	10.2308	-
chr1	145726851	145726862	Myog	12.5306	-
chr1	145726851	145726862	Tcf12	12.449	-
chr1	145726852	145726862	Ascl2	11.5286	-
chr1	145726852	145726862	NHLH1	12.2414	-
chr1	145726852	145726862	TFAP4	12.3636	+
chr1	145726913	145726931	EWSR1-FLI1	-9.03947	+
chr1	145827028	145827049	REST	5.82653	+
chr1	145827079	145827094	NFYB	17.2885	+
chr1	145827082	145827100	NFYA	15.7439	-
chr1	145827085	145827095	EN2	10.9322	+
chr1	145827086	145827094	Dux	12.1475	+
chr1	145827086	145827096	Gfi1	10.8902	+
chr1	145827108	145827123	SP2	15.0517	+
chr1	145827112	145827123	TFAP2A	14.5273	-
chr1	145827112	145827123	TFAP2B(var.2)	15.3455	-
chr1	145827112	145827123	TFAP2C(var.2)	14.75	-
chr1	145827118	145827138	RREB1	9.04587	-
chr1	145827121	145827137	EGR4	9.8	-
chr1	145827123	145827138	SP2	15.8966	-
chr1	145827124	145827141	SP4	5.18182	-
chr1	145827125	145827139	KLF14	9.32759	-
chr1	145827126	145827138	SP8	13.8684	-
chr1	145827127	145827138	KLF16	14.5517	-
chr1	145827127	145827138	SP3	14.2602	-
chr1	145827127	145827137	ZNF740	11.1101	-
chr1	145827128	145827139	Klf1	15.4091	-
chr1	145827128	145827138	Klf4	16.5612	+
chr1	145827128	145827138	KLF5	15.8776	-
chr1	145827134	145827146	HINFP	14.0303	-
chr1	145827146	145827157	E2F4	13.8276	-
chr1	145827146	145827157	E2F6	11.2759	-
chr1	145827152	145827165	TFAP2C(var.3)	8.81034	-
chr1	145827154	145827166	HINFP	10.8939	-
chr1	145827159	145827173	Zfx	13.4848	-
chr1	145827161	145827174	TFAP2A(var.3)	14.4262	+
chr1	145827161	145827174	TFAP2B(var.3)	14.8689	-
chr1	145827161	145827174	TFAP2C(var.3)	14.5517	+
chr1	145827163	145827178	SP2	18.0862	-
chr1	145827164	145827179	Klf12	8.27869	-
chr1	145827164	145827181	SP4	15.5636	-
chr1	145827165	145827179	KLF14	10.8103	-
chr1	145827167	145827178	KLF16	15.8276	-
chr1	145827167	145827178	SP1	17.8077	-
chr1	145827167	145827178	SP3	14.374	-
chr1	145827168	145827179	Klf1	11.6364	-
chr1	145827168	145827178	Klf4	16.1837	+
chr1	145827168	145827178	KLF5	17	-
chr1	145827176	145827193	ZNF410	0.0909091	-
chr1	145827180	145827197	SP4	7.45455	-
chr1	145827195	145827214	PAX5	11.1935	+
chr1	145827214	145827226	MYBL1	14.2069	-
chr1	145827229	145827243	PLAG1	6.95918	+
chr1	145827248	145827259	Nkx2-5(var.2)	11.4545	-
chr1	145827255	145827265	Barhl1	9.4717	+
chr1	145827255	145827265	NKX2-3	11.5769	-
chr1	145827256	145827264	ISL2	10.2655	-
chr1	145827256	145827265	Nkx3-1	13.4	-
chr1	145827256	145827265	NKX3-2	12.75	-
chr1	146373523	146373534	NRF1	12.9455	+
chr1	146373530	146373541	TFAP2A	13.3818	-
chr1	146373530	146373541	TFAP2B(var.2)	13.0727	-
chr1	146373530	146373541	TFAP2C(var.2)	12.2885	-
chr1	146373542	146373554	EHF	13.2787	+
chr1	146373542	146373554	ELF1	15.6545	+
chr1	146373542	146373555	ELF3	10.4655	+
chr1	146373542	146373554	ELF4	13.1803	+
chr1	146373543	146373554	ELF5	11.9273	+
chr1	146373543	146373554	SPDEF	9.4	+
chr1	146373544	146373554	ELK1	12.5957	+
chr1	146373544	146373554	ELK3	12.5862	+
chr1	146373544	146373555	ELK4	13.8	-
chr1	146373544	146373554	ERG	11.6545	+
chr1	146373544	146373554	ETS1	11.4655	+
chr1	146373544	146373554	ETV1	11.4364	+
chr1	146373544	146373554	ETV3	12.8873	+
chr1	146373544	146373554	ETV4	11.5	+
chr1	146373544	146373554	ETV5	11.4909	+
chr1	146373544	146373554	ETV6	12.0577	+
chr1	146373544	146373554	FEV	11.9615	+
chr1	146373544	146373554	FLI1	11.1064	+
chr1	146373545	146373556	Gabpa	14.2623	+
chr1	146373605	146373616	TFAP2A	10.9636	+
chr1	146373605	146373616	TFAP2B(var.2)	10.4545	+
chr1	146373605	146373616	TFAP2C(var.2)	10.8462	+
chr1	146373614	146373628	GLIS3	4.56061	-
chr1	146373616	146373634	KLF13	9.27586	-
chr1	146373618	146373635	SP4	5.10909	-
chr1	146373619	146373633	KLF14	12.9828	-
chr1	146373620	146373632	SP8	14.6711	-
chr1	146373621	146373632	KLF16	16.1724	-
chr1	146373621	146373632	SP3	13.6098	-
chr1	146373622	146373633	Klf1	12.0303	-
chr1	146612279	146612295	Vdr	2.95082	+
chr1	146612294	146612305	Gfi1b	14.6552	-
chr1	146612301	146612315	IRF7	8.56452	-
chr1	146612302	146612323	IRF1	9.90323	+
chr1	146612304	146612319	STAT1::STAT2	13	+
chr1	146612326	146612346	RREB1	12.5872	-
chr1	146612338	146612359	IRF1	10.0161	+
chr1	146612340	146612355	STAT1::STAT2	8.9697	+
chr1	146612389	146612410	IRF1	11.9194	+
chr1	146612391	146612406	STAT1::STAT2	11.8485	+
chr1	146624697	146624712	NR2C2	10.0857	-
chr1	146624732	146624744	ELF1	8.94545	-
chr1	146624732	146624742	ERG	12.4909	-
chr1	146624732	146624742	FEV	11.7885	-
chr1	146624732	146624742	FLI1	11.8085	-
chr1	146624757	146624765	Atf3	11.1311	-
chr1	146624761	146624775	EBF1	8.55738	+
chr1	146624781	146624793	PBX1	10.5816	-
chr1	146624797	146624808	USF1	10.3265	+
chr1	146624812	146624825	Myod1	11.4694	-
chr1	146644092	146644110	KLF13	5.5	+
chr1	146644128	146644140	YY1	12.5	+
chr1	146644134	146644149	Nr5a2	10.0862	+
chr1	146644142	146644153	TFAP2A	12.1091	-
chr1	146644142	146644153	TFAP2B(var.2)	10.9636	-
chr1	146644144	146644155	NRF1	10.1455	+
chr1	146644155	146644171	Vdr	6.22951	+
chr1	146644219	146644233	EGR1	13.2115	+
chr1	146644269	146644288	CTCF	19.8525	+
chr1	146644280	146644293	SMAD2::SMAD3::SMAD4	10.3115	-
chr1	146644285	146644299	Zfx	13.9394	+
chr1	146644299	146644312	TFAP2A(var.3)	9.86885	+
chr1	146644329	146644344	Klf12	8.16393	-
chr1	146644363	146644376	NFKB2	8.06061	-
chr1	146647467	146647480	HSF2	8.43636	-
chr1	146647471	146647482	STAT3	11.0816	+
chr1	146647475	146647482	NFATC2	12.2022	-
chr1	146647476	146647490	SPIC	11.9718	+
chr1	146647498	146647509	FOXP2	11.0758	+
chr1	146647501	146647517	SOX8	-12.5909	+
chr1	146647513	146647530	BCL6B	-9.12857	+
chr1	146647523	146647543	RREB1	7.88991	-
chr1	146647525	146647545	RREB1	10.5138	-
chr1	146647526	146647542	EGR4	10.8545	-
chr1	146647526	146647546	RREB1	6.81651	-
chr1	146647526	146647536	ZNF740	11.3853	-
chr1	146647527	146647542	EGR3	5.25862	-
chr1	146647527	146647547	RREB1	9.61468	-
chr1	146647528	146647542	GLIS2	7.80328	-
chr1	146647528	146647542	GLIS3	2.42424	-
chr1	146647528	146647539	KLF16	14.6724	-
chr1	146647528	146647543	NR2C2	11.4	+
chr1	146647528	146647539	SP1	15.8462	-
chr1	146647528	146647539	SP3	14.3659	-
chr1	146647528	146647549	ZNF263	16.2245	+
chr1	146647529	146647539	Klf4	12.7041	+
chr1	146647529	146647539	KLF5	14.7755	-
chr1	146647530	146647550	RREB1	8.81651	-
chr1	146647531	146647546	SP2	15.2414	-
chr1	146647532	146647542	ZNF740	14.4128	-
chr1	146647535	146647546	KLF16	13.2241	-
chr1	146647535	146647546	SP1	15.5769	-
chr1	146647535	146647546	SP3	12.7561	-
chr1	146647536	146647546	KLF5	14.8367	-
chr1	146647544	146647554	Gfi1	11.0854	-
chr1	146714255	146714267	ZBTB7A	12.5429	-
chr1	146714277	146714291	EGR1	18.8462	+
chr1	146714277	146714288	KLF16	12.2759	+
chr1	146714277	146714288	SP1	14.6346	+
chr1	146714277	146714292	SP2	17.2931	+
chr1	146714278	146714293	EGR3	16.8966	+
chr1	146714278	146714294	EGR4	15.2727	+
chr1	146714280	146714291	EGR2	14.3276	+
chr1	146714281	146714292	E2F4	10.1034	-
chr1	146714282	146714293	NRF1	11.6727	+
chr1	146714299	146714315	EGR4	10.1636	-
chr1	146714303	146714314	E2F6	13.6724	+
chr1	146714325	146714340	SP2	17.7586	-
chr1	146714326	146714341	Klf12	11.6885	-
chr1	146714326	146714343	SP4	12.1273	-
chr1	146714327	146714341	KLF14	10.069	-
chr1	146714328	146714340	SP8	13.9474	-
chr1	146714329	146714340	KLF16	12.1207	-
chr1	146714329	146714340	SP1	16.4038	-
chr1	146714329	146714340	SP3	13.3577	-
chr1	146714329	146714343	Zfx	17.4091	+
chr1	146714330	146714341	Klf1	12.3485	-
chr1	146714330	146714340	Klf4	16.1837	+
chr1	146714330	146714340	KLF5	17	-
chr1	146714356	146714372	EGR4	10.8	-
chr1	146714357	146714372	EGR3	6.72414	-
chr1	146714359	146714370	EGR2	9.39655	-
chr1	146714359	146714370	NRF1	16.1455	-
chr1	146714657	146714672	EGR3	6.08621	+
chr1	146714659	146714670	EGR2	9.55172	+
chr1	146714659	146714670	NRF1	15.7818	+
chr1	146714664	146714679	CENPB	11.6731	-
chr1	146714669	146714679	Tcfl5	10.0645	-
chr1	146714671	146714686	EGR3	6.91379	-
chr1	146714681	146714698	Gmeb1	10.5263	+
chr1	146714681	146714693	HINFP	13.8636	-
chr1	146714687	146714697	Hand1::Tcf3	11.2247	-
chr1	146714714	146714728	Zfx	13.0455	+
chr1	146714720	146714734	Zfx	15.9394	-
chr1	146714726	146714741	HNF4G	13.1154	-
chr1	146714726	146714738	INSM1	14	-
chr1	146714726	146714740	NFIC::TLX1	4.58163	+
chr1	146714726	146714741	Pparg::Rxra	11.2883	-
chr1	146714741	146714751	MZF1(var.2)	12.7172	+
chr1	146714746	146714757	MAX::MYC	9.70408	+
chr1	146714751	146714766	JUND(var.2)	9.85106	+
chr1	146714762	146714781	CTCF	20.2787	-
chr1	146714765	146714780	ZIC4	9.92727	+
chr1	146714766	146714776	TCF3	11.4615	+
chr1	146714767	146714776	SNAI2	11.7442	-
chr1	146774950	146774965	Sox1	4.41379	+
chr1	146774950	146774965	Sox11	-13.2571	+
chr1	146774975	146774991	Rarb	-5.74138	+
chr1	146774984	146774997	EOMES	10.9146	+
chr1	146774984	146774994	TBX21	11.7455	+
chr1	146774985	146774995	TBR1	11.6809	+
chr1	146775010	146775024	BATF3	2.54545	+
chr1	146775014	146775032	TP73	7.69231	+
chr1	146775028	146775040	Mafb	11.6742	-
chr1	146775043	146775051	Sox2	12.8852	-
chr1	146853303	146853317	EGR1	9.5	-
chr1	146853344	146853353	VENTX	12.5532	+
chr1	146853345	146853353	BSX	10.1887	+
chr1	146853372	146853385	Myod1	14.9184	-
chr1	146853373	146853381	MEIS2	11.6885	+
chr1	146853373	146853381	MEIS3	11.7308	+
chr1	146853375	146853385	ID4	14.6393	-
chr1	146853375	146853386	Myog	12.7959	+
chr1	146853375	146853384	SNAI2	13.0698	+
chr1	146853375	146853386	Tcf12	12.7755	+
chr1	146853375	146853385	TCF3	12.3462	-
chr1	146853375	146853385	TCF4	13.2653	-
chr1	146853410	146853427	PAX9	1.38182	-
chr1	146956802	146956814	ZBTB7A	11.6	-
chr1	146956833	146956843	Sox3	11.5	+
chr1	146956850	146956860	NFIA	13.5111	-
chr1	146956851	146956860	NFIX	10.8936	-
chr1	146956853	146956870	Ar	11.3621	-
chr1	146956853	146956870	NR3C1	9.2449	+
chr1	146956853	146956870	NR3C2	10.383	+
chr1	146956875	146956886	Nkx2-5(var.2)	13.4364	-
chr1	146989667	146989686	CTCF	18.2623	+
chr1	146989678	146989693	ZIC4	10.4364	-
chr1	146989679	146989693	ZIC1	6.95745	-
chr1	146989689	146989702	Myod1	13.7959	-
chr1	146989690	146989704	Tcf21	7.71053	-
chr1	146989691	146989702	Myog	10.9796	-
chr1	146989691	146989704	ZBTB18	9.54286	-
chr1	146989692	146989702	Ascl2	13.2143	-
chr1	146989692	146989702	MSC	11.622	-
chr1	146989692	146989703	Myog	12.7755	+
chr1	146989692	146989702	NHLH1	10.2586	+
chr1	146989692	146989703	Tcf12	12.7143	+
chr1	146989709	146989719	Hes1	9.8951	-
chr1	146989709	146989720	MAX::MYC	10.5816	-
chr1	146989716	146989731	TBP	12.9722	-
chr1	146989717	146989727	MSC	9.7439	+
chr1	146989736	146989753	SP4	18.5091	+
chr1	146989738	146989749	Klf1	13.7273	+
chr1	146989738	146989753	Klf12	13.3607	+
chr1	146989738	146989752	KLF14	15.9483	+
chr1	146989739	146989753	EGR1	15	+
chr1	146989739	146989750	KLF16	16.5345	+
chr1	146989739	146989749	Klf4	16.6939	-
chr1	146989739	146989749	KLF5	16.2041	+
chr1	146989739	146989750	SP1	16.2692	+
chr1	146989739	146989754	SP2	16.6724	+
chr1	146989739	146989750	SP3	15.6341	+
chr1	146989739	146989751	SP8	15.8553	+
chr1	146989740	146989755	EGR3	5.94828	+
chr1	146989742	146989751	THAP1	10.0132	+
chr1	146989747	146989758	SPDEF	11.2545	-
chr1	146989747	146989761	ZIC1	5.25532	+
chr1	146989748	146989766	MAFF	10.3778	-
chr1	146989750	146989768	NFYA	22.9878	+
chr1	146989755	146989765	EN2	10.4746	-
chr1	146989756	146989764	Dux	12.1475	-
chr1	146989756	146989771	NFYB	19.5962	-
chr1	146989774	146989792	NFYA	24.0122	+
chr1	146999454	146999471	Rhox11	10.7105	-
chr1	146999455	146999468	EOMES	11.7683	-
chr1	146999457	146999467	TBR1	12.617	-
chr1	146999457	146999468	TBX2	13.3818	-
chr1	146999457	146999468	TBX20	14.8333	-
chr1	146999458	146999468	TBX21	13.4364	-
chr1	146999459	146999467	MGA	11.7576	-
chr1	146999459	146999467	TBX1	11.3469	-
chr1	146999459	146999467	TBX15	11.6731	-
chr1	146999459	146999467	TBX4	12.3061	-
chr1	146999459	146999467	TBX5	11.8276	-
chr1	146999473	146999484	HOXA10	10.4906	+
chr1	146999474	146999483	CDX1	11.1509	+
chr1	146999474	146999484	HOXA13	15.0556	+
chr1	146999474	146999484	HOXB13	15.5091	+
chr1	146999474	146999484	HOXD13	14.873	+
chr1	146999474	146999484	Hoxd9	11.2917	+
chr1	146999493	146999505	Foxd3	12.9565	-
chr1	146999495	146999512	Dmbx1	14.1316	-
chr1	146999498	146999508	GSC	10.7925	+
chr1	146999498	146999507	PITX3	11.1923	+
chr1	146999499	146999507	Pitx1	11	+
chr1	146999499	146999507	RHOXF1	9.98077	+
chr1	146999510	146999523	HSF1	5.90164	+
chr1	146999510	146999523	HSF4	11.0122	+
chr1	146999522	146999533	Myog	10.7551	-
chr1	146999522	146999533	Tcf12	10.6327	-
chr1	146999523	146999536	Myod1	10.9796	+
chr1	146999524	146999533	SNAI2	10.907	-
chr1	146999534	146999551	ZNF410	5.78182	+
chr1	146999554	146999568	EBF1	8.55738	-
chr1	147011096	147011114	IRF2	4.24771	+
chr1	147011096	147011111	PRDM1	9.98182	+
chr1	147011117	147011132	Znf423	8.13483	+
chr1	147011143	147011159	SRF	5.95082	-
chr1	147011166	147011175	NKX2-8	11.4615	-
chr1	147011665	147011679	POU1F1	11.9138	-
chr1	147011666	147011678	POU3F1	11.494	-
chr1	147011666	147011678	POU3F2	11.5161	-
chr1	147011666	147011679	POU3F3	11.6	-
chr1	147011667	147011677	NFAT5	11.8387	+
chr1	147011667	147011677	NFATC1	10.9512	+
chr1	147011667	147011677	NFATC3	11.5051	+
chr1	147011688	147011703	Stat6	13.8276	-
chr1	147011690	147011701	Stat5a::Stat5b	11.2857	-
chr1	147011705	147011716	Foxq1	13.449	-
chr1	147011706	147011715	SRY	11.3222	+
chr1	147011713	147011728	Pou5f1::Sox2	9.95161	-
chr1	147011731	147011746	Nfe2l2	11.1212	+
chr1	147011735	147011750	MAF::NFE2	8.42623	+
chr1	147011742	147011752	Ascl2	11.8714	-
chr1	147011770	147011781	SPDEF	9.85455	-
chr1	147011776	147011794	GATA1::TAL1	10.3636	-
chr1	147013183	147013193	Twist2	12.0656	+
chr1	147013185	147013198	EOMES	11.622	+
chr1	147013185	147013196	TBX2	11.0545	+
chr1	147013185	147013195	TBX21	10.7273	+
chr1	147013186	147013196	TBR1	13.7234	+
chr1	147013199	147013209	NFIA	12.7111	-
chr1	147013200	147013209	NFIX	10.5745	-
chr1	147013208	147013224	EGR4	9.94545	-
chr1	147013254	147013269	FOXP1	11.2535	+
chr1	147013267	147013277	SREBF2	11.5056	-
chr1	147013281	147013290	Sox17	11.3034	-
chr1	147013301	147013311	MZF1(var.2)	13.0404	-
chr1	147013302	147013317	Znf423	5.93258	-
chr1	147142543	147142555	TFAP2A(var.2)	10.7273	+
chr1	147142543	147142555	TFAP2C	10.6122	-
chr1	147189344	147189359	NR2C2	8.65714	+
chr1	147189366	147189380	Tcf21	5.32895	-
chr1	147189367	147189378	Myog	12.4898	-
chr1	147189367	147189382	SCRT1	6.7541	-
chr1	147189367	147189378	Tcf12	12.9184	-
chr1	147189367	147189376	ZEB1	10.9455	+
chr1	147189368	147189378	FIGLA	13.5517	+
chr1	147189368	147189378	ID4	10.6393	+
chr1	147189368	147189378	MSC	9.95122	+
chr1	147189368	147189381	Myod1	11.5306	+
chr1	147189368	147189378	TCF3	11.6538	+
chr1	147189368	147189378	TCF4	11.1633	+
chr1	147189369	147189378	SNAI2	12.3488	-
chr1	147189373	147189384	NFIL3	10.8788	-
chr1	147189374	147189386	DBP	13.3774	-
chr1	147189374	147189386	HLF	13.1186	+
chr1	147189374	147189386	TEF	12.8	+
chr1	147189376	147189387	NFIL3	12.1212	+
chr1	147189380	147189392	GRHL1	12.9828	-
chr1	147189405	147189419	NFIC::TLX1	15.4694	-
chr1	147189406	147189420	NFIC::TLX1	5.5	+
chr1	147189458	147189476	KLF13	3.25862	-
chr1	147200116	147200135	Nr1h3::Rxra	10.5806	-
chr1	147200127	147200147	PPARG	7.24444	+
chr1	147200137	147200152	MEF2C	12.3898	+
chr1	147200143	147200158	NFYB	11.9038	+
chr1	147200156	147200164	MEIS2	13.6393	-
chr1	147200156	147200164	MEIS3	12.0769	-
chr1	147200157	147200164	MEIS1	10.3111	-
chr1	147200180	147200195	PRDM1	10.0545	-
chr1	147245423	147245438	EGR3	9.60345	+
chr1	147245423	147245439	EGR4	12.8727	+
chr1	147245425	147245436	EGR2	13.0345	+
chr1	147245451	147245461	Myb	11.8361	-
chr1	147245460	147245467	SPIB	11.2333	-
chr1	147245491	147245509	EWSR1-FLI1	4.81579	-
chr1	147245495	147245506	E2F6	14.5517	-
chr1	147245496	147245517	ZNF263	16.9184	-
chr1	147245500	147245514	EGR1	13.2308	+
chr1	147245519	147245534	PRDM1	10.6909	-
chr1	147283434	147283453	CTCF	12.5902	-
chr1	147283437	147283446	ZEB1	10.9455	+
chr1	147283438	147283448	FIGLA	12.5517	+
chr1	147283438	147283448	TCF3	11.4423	+
chr1	147283438	147283448	TCF4	11.4286	+
chr1	147283457	147283478	REST	6.42857	+
chr1	147283510	147283529	CTCF	8.08197	+
chr1	147284037	147284051	EGR1	10.4808	+
chr1	147284053	147284069	Rarg	-2.44898	-
chr1	147284054	147284069	Nr2f6(var.2)	-1.14286	-
chr1	147284054	147284070	Rarb	-2.84483	-
chr1	147284085	147284096	ELK4	11.2364	-
chr1	147284086	147284097	Gabpa	10.0984	+
chr1	147284125	147284142	RARA::RXRA	11.6837	+
chr1	147284128	147284145	RARA(var.2)	3.55738	-
chr1	147284128	147284145	Rarb(var.2)	-0.863636	-
chr1	147297233	147297248	Nfe2l2	9.75758	-
chr1	147297265	147297282	PAX1	6.65455	-
chr1	147297305	147297326	IRF1	11.0484	-
chr1	147297306	147297321	FOXP1	11.5775	+
chr1	147297343	147297359	Hoxd3	10.987	-
chr1	147297345	147297355	Dlx1	10.2368	-
chr1	147297345	147297355	EVX1	10.4906	-
chr1	147344960	147344975	HNF4G	10.5962	+
chr1	147344979	147344990	Gfi1b	13.5172	-
chr1	147344988	147344998	NFAT5	10.7903	-
chr1	147344990	147344997	NFATC2	12.2022	-
chr1	147344996	147345008	INSM1	10.7449	-
chr1	147345076	147345083	Nr2e3	12.8571	+
chr1	147374837	147374852	Bach1::Mafk	8.96053	-
chr1	147374853	147374867	ZIC1	5.51064	-
chr1	147374856	147374871	Klf12	11.7049	-
chr1	147374856	147374873	SP4	10.6	-
chr1	147374857	147374871	KLF14	12.8966	-
chr1	147374858	147374870	SP8	12.6711	-
chr1	147374859	147374870	KLF16	14.2759	-
chr1	147374859	147374870	SP1	15.2115	-
chr1	147374859	147374870	SP3	13.4228	-
chr1	147374860	147374870	Klf4	14.2857	+
chr1	147374860	147374870	KLF5	14.3061	-
chr1	147374917	147374929	YY1	14.4615	-
chr1	147400440	147400460	RREB1	9.04587	+
chr1	147400440	147400455	SP2	15.8966	+
chr1	147400441	147400457	EGR4	9.8	+
chr1	147400455	147400470	SP2	15.0517	-
chr1	147400455	147400466	TFAP2A	14.5273	+
chr1	147400455	147400466	TFAP2B(var.2)	15.3455	+
chr1	147400455	147400466	TFAP2C(var.2)	14.75	+
chr1	147400478	147400496	NFYA	17.3293	+
chr1	147400482	147400492	Gfi1	10.8902	-
chr1	147400483	147400493	EN2	10.9322	-
chr1	147400484	147400492	Dux	12.1475	-
chr1	147400484	147400499	NFYB	17.2885	-
chr1	147400529	147400550	REST	5.82653	-
chr1	147400543	147400564	REST	14.6224	+
chr1	147400546	147400556	ID4	11.8197	+
chr1	147400546	147400556	TCF3	13.4615	+
chr1	147400546	147400556	TCF4	13.4286	+
chr1	147624511	147624528	SP4	5.10909	+
chr1	147624512	147624530	KLF13	9.27586	+
chr1	147624513	147624524	Klf1	12.0303	+
chr1	147624513	147624527	KLF14	12.9828	+
chr1	147624514	147624525	KLF16	16.1724	+
chr1	147624514	147624525	SP3	13.6098	+
chr1	147624514	147624526	SP8	14.6711	+
chr1	147624518	147624532	GLIS3	4.56061	+
chr1	147624590	147624601	Gabpa	14.2623	-
chr1	147624591	147624604	ELF3	10.4655	-
chr1	147624591	147624602	ELK4	13.8	+
chr1	147624592	147624604	EHF	13.2787	-
chr1	147624592	147624604	ELF1	15.6545	-
chr1	147624592	147624604	ELF4	13.1803	-
chr1	147624592	147624603	ELF5	11.9273	-
chr1	147624592	147624602	ELK1	12.5957	-
chr1	147624592	147624602	ELK3	12.5862	-
chr1	147624592	147624602	ERG	11.6545	-
chr1	147624592	147624602	ETS1	11.4655	-
chr1	147624592	147624602	ETV1	11.4364	-
chr1	147624592	147624602	ETV3	12.8873	-
chr1	147624592	147624602	ETV4	11.5	-
chr1	147624592	147624602	ETV5	11.4909	-
chr1	147624592	147624602	ETV6	12.0577	-
chr1	147624592	147624602	FEV	11.9615	-
chr1	147624592	147624602	FLI1	11.1064	-
chr1	147624592	147624603	SPDEF	9.4	-
chr1	147624605	147624616	TFAP2A	11.4364	-
chr1	147624605	147624616	TFAP2B(var.2)	10.5091	-
chr1	147624612	147624623	NRF1	12.9455	-
chr1	147767170	147767186	RFX2	8.5	-
chr1	147767170	147767186	RFX3	10.9697	-
chr1	147767170	147767186	RFX4	12.5	-
chr1	147767170	147767186	RFX5	8.06897	-
chr1	147767171	147767185	Rfx1	13.0172	+
chr1	147767184	147767199	NR2C2	12.8	-
chr1	147767184	147767198	PLAG1	9.4898	-
chr1	147767184	147767199	Pparg::Rxra	11.1622	-
chr1	147767185	147767199	PLAG1	11.3061	-
chr1	147767191	147767204	TFAP2A(var.3)	10.7869	-
chr1	147767192	147767207	Znf423	6.30337	+
chr1	147767198	147767211	SMAD2::SMAD3::SMAD4	12.5082	+
chr1	147767201	147767209	MEIS2	11.8033	-
chr1	147767201	147767209	MEIS3	11.4231	-
chr1	147767206	147767217	FOXH1	15.5769	+
chr1	147767218	147767228	ID4	12.6393	-
chr1	147767218	147767228	NHLH1	12.6034	-
chr1	147767218	147767227	SNAI2	11.8605	+
chr1	147767218	147767228	TCF3	13.9038	-
chr1	147767218	147767228	TCF4	14.1429	-
chr1	147767220	147767229	ZEB1	14.1636	-
chr1	147767221	147767229	TBX5	10.4138	+
chr1	147767225	147767238	ATF4	9.85246	+
chr1	147767263	147767273	ZNF740	11.6972	+
chr1	147767267	147767278	Myog	12.5714	-
chr1	147767267	147767278	Tcf12	12.0612	-
chr1	147767267	147767276	ZEB1	10.9455	+
chr1	147767268	147767278	ID4	11.7705	+
chr1	147767268	147767281	Myod1	13.5918	+
chr1	147767268	147767278	TCF3	11.7692	+
chr1	147767268	147767278	TCF4	11.7755	+
chr1	147767269	147767278	SNAI2	12.7209	-
chr1	147767277	147767292	CENPB	10.3462	+
chr1	147767954	147767965	E2F4	9.91379	-
chr1	147768004	147768019	Znf423	10.3483	-
chr1	147768006	147768017	TFAP2A	11.3818	-
chr1	147768006	147768019	TFAP2A(var.3)	11.5246	-
chr1	147768006	147768017	TFAP2B(var.2)	11.6182	-
chr1	147768006	147768019	TFAP2B(var.3)	13.6066	-
chr1	147768006	147768017	TFAP2C(var.2)	11.2885	-
chr1	147768006	147768019	TFAP2C(var.3)	11.6724	-
chr1	147768029	147768044	ZIC3	7.4	-
chr1	147768029	147768044	ZIC4	10.7818	-
chr1	147768029	147768044	Znf423	10.0337	+
chr1	147768030	147768044	EBF1	9.57377	+
chr1	147768030	147768044	GLIS2	9.98361	-
chr1	147768030	147768044	GLIS3	5.62121	-
chr1	147768032	147768044	INSM1	9.12245	+
chr1	147768037	147768050	Myod1	15.102	-
chr1	147768038	147768049	NRF1	9.74545	-
chr1	147768040	147768050	ID4	14.0328	-
chr1	147768040	147768051	Myog	12.6939	+
chr1	147768040	147768050	NHLH1	13.569	-
chr1	147768040	147768049	SNAI2	13.2791	+
chr1	147768040	147768051	Tcf12	11.7551	+
chr1	147768040	147768050	TCF3	13.3462	-
chr1	147768040	147768050	TCF4	14.7143	-
chr1	147768041	147768052	NRF1	10.2364	+
chr1	147768042	147768051	ZEB1	13.2182	-
chr1	147768065	147768080	MYBL2	8.81967	-
chr1	147768073	147768083	MYF6	10.0758	-
chr1	147769287	147769304	NR1H2::RXRA	-0.966292	+
chr1	147769288	147769302	Nr2f6	12.9697	+
chr1	147769288	147769302	Rxra	5.58537	+
chr1	147769288	147769302	RXRB	4.12727	+
chr1	147769288	147769302	RXRG	2.78723	+
chr1	147769293	147769306	NR2F1	12.6327	+
chr1	147769294	147769309	HNF4G	10.4423	+
chr1	147769294	147769310	Rarb	-3.7931	+
chr1	147769295	147769312	ESR1	4.71212	+
chr1	147769295	147769311	Hnf4a	5.05455	+
chr1	147769295	147769303	NR4A2	11.7475	+
chr1	147769295	147769311	Rarg	-1.81633	+
chr1	147769295	147769309	RXRB	-0.763636	+
chr1	147769296	147769311	ESR2	11.1154	+
chr1	147769303	147769312	NFIX	10.2128	+
chr1	147769304	147769315	GCM1	13.7755	-
chr1	147769304	147769313	Hic1	10.9038	+
chr1	147769334	147769347	ELF3	8.84483	-
chr1	147769334	147769345	ELK4	10.6545	+
chr1	147769335	147769347	EHF	9.59016	-
chr1	147769335	147769346	ELF5	12.2182	-
chr1	147775810	147775824	SPI1	10.7455	+
chr1	147775810	147775824	SPIC	16.662	+
chr1	147775812	147775824	EHF	10.4262	+
chr1	147775812	147775825	ELF3	8.81034	+
chr1	147775813	147775824	ELF5	12.4909	+
chr1	147775813	147775824	ETV2	10.0164	+
chr1	147775814	147775824	ETV6	13.0192	+
chr1	147775814	147775821	SPIB	11.2333	+
chr1	147775817	147775830	Hoxc9	12.2063	+
chr1	147775841	147775852	STAT1	12.2909	+
chr1	147775841	147775852	STAT3	11.2449	+
chr1	147775842	147775853	Stat5a::Stat5b	15.2041	-
chr1	147775851	147775864	SMAD2::SMAD3::SMAD4	11.9508	+
chr1	147775852	147775867	PRDM1	10.4	-
chr1	147775862	147775877	FOXP1	11.5775	-
chr1	147775868	147775883	FOXP1	11.3099	-
chr1	147775890	147775909	PAX5	10.6613	-
chr1	147775910	147775920	RELA	11.449	+
chr1	147790780	147790794	SPIC	11.8451	+
chr1	147790834	147790847	SCRT2	5.77049	-
chr1	147790836	147790847	RUNX1	12.9828	+
chr1	147790845	147790854	RUNX2	11.1538	-
chr1	147790857	147790868	RUNX1	11.069	+
chr1	147790858	147790868	RUNX3	12.4038	-
chr1	147790859	147790868	RUNX2	12.8654	-
chr1	147807088	147807109	MAFG	9.67347	-
chr1	147807088	147807103	MAF::NFE2	9.04918	-
chr1	147807091	147807106	Bach1::Mafk	13.0132	-
chr1	147807092	147807107	Nfe2l2	9.78788	-
chr1	147807121	147807136	JUND(var.2)	10.5957	+
chr1	147807122	147807135	JUN	11.2245	+
chr1	147807123	147807137	ATF7	7.2	-
chr1	147807124	147807136	Creb5	8.70909	-
chr1	147807124	147807136	JDP2(var.2)	7.97959	-
chr1	147807124	147807139	JUND(var.2)	9.95745	-
chr1	147807134	147807142	MEIS2	11.5574	+
chr1	147807162	147807173	E2F4	9.89655	-
chr1	147807169	147807179	Klf4	10.4286	-
chr1	147807169	147807180	SP1	12.5385	+
chr1	147807169	147807184	SP2	14.9655	+
chr1	147807180	147807191	Nkx2-5(var.2)	12.8545	+
chr1	147807185	147807195	SREBF1	10.9634	+
chr1	147825677	147825690	SCRT2	9.32787	+
chr1	147825678	147825691	Myod1	11.8776	-
chr1	147825679	147825691	TAL1::TCF3	14.2921	+
chr1	147825679	147825693	Tcf21	15.7237	-
chr1	147825680	147825693	ZBTB18	11.5429	-
chr1	147825681	147825691	Ascl2	13.4286	-
chr1	147825681	147825691	FIGLA	12.7759	-
chr1	147825681	147825691	MSC	15.7683	-
chr1	147825681	147825691	MYF6	13.2424	-
chr1	147825681	147825692	Myog	13.2653	+
chr1	147825681	147825693	TAL1::TCF3	14.2921	-
chr1	147825681	147825692	Tcf12	13.898	+
chr1	147825681	147825691	TFAP4	14.9636	-
chr1	147825694	147825711	NR1H2::RXRA	-6.89888	+
chr1	147825695	147825707	MYBL1	9.34483	-
chr1	147825705	147825726	REST	4.90816	+
chr1	147825708	147825723	HNF4G	10.1731	-
chr1	147825713	147825729	Hnf4a	3.07273	-
chr1	147825715	147825730	HNF4G	10.7885	-
chr1	148000713	148000726	TFAP2A(var.3)	11.5082	+
chr1	148000713	148000726	TFAP2B(var.3)	10	-
chr1	148000713	148000726	TFAP2C(var.3)	10.6034	-
chr1	148000715	148000729	Zfx	10.9394	+
chr1	148000734	148000752	EWSR1-FLI1	-5.26316	+
chr1	148000743	148000753	ETV6	11.3846	+
chr1	148000785	148000796	BATF::JUN	10.5769	+
chr1	148000830	148000847	Rhox11	11.1974	+
chr1	148248119	148248130	CEBPA	11.2041	-
chr1	148248120	148248130	CEBPB	12.2	+
chr1	148248120	148248130	CEBPD	12.5	+
chr1	148248120	148248130	CEBPE	12.3273	+
chr1	148248120	148248130	CEBPG	11.8163	+
chr1	148248140	148248157	Rhox11	11.1974	+
chr1	148248145	148248157	MYBL1	9.48276	-
chr1	148248171	148248183	GLI2	11.7759	+
chr1	148248171	148248182	Klf1	12.0303	+
chr1	148529807	148529821	JUN(var.2)	11.7308	-
chr1	148529811	148529820	Sox17	12.1236	+
chr1	148529812	148529822	Sox6	13.5571	+
chr1	148529840	148529854	Arid5a	10.7381	+
chr1	148529847	148529861	Bcl6	11.3871	-
chr1	148529866	148529877	DUX4	10.4043	-
chr1	148529900	148529918	IRF2	5.7156	-
chr1	148555913	148555929	Vdr	6.91803	-
chr1	148555917	148555928	E2F4	10.3793	+
chr1	148555921	148555938	Ar	5.48276	+
chr1	148555921	148555935	ZIC1	5.14894	+
chr1	148555933	148555946	TFAP2A(var.3)	10.0492	+
chr1	148555933	148555946	TFAP2B(var.3)	10.4426	-
chr1	148555933	148555946	TFAP2C(var.3)	9.75862	-
chr1	148555959	148555973	Zfx	13.303	-
chr1	148555969	148555980	NRF1	16.1636	-
chr1	148555970	148555981	NRF1	18.0727	+
chr1	148555977	148555988	TFAP2A	12.7455	-
chr1	148555977	148555988	TFAP2B(var.2)	13.6909	-
chr1	148555977	148555988	TFAP2C(var.2)	13.1154	-
chr1	148555994	148556009	ZIC4	10.1273	-
chr1	148556015	148556028	Myod1	11.0408	-
chr1	148556016	148556030	Tcf21	8.68421	+
chr1	148760413	148760424	CEBPA	11.2041	+
chr1	148760413	148760423	CEBPB	12.2	-
chr1	148760413	148760423	CEBPD	12.5	-
chr1	148760413	148760423	CEBPE	12.3273	-
chr1	148760413	148760423	CEBPG	11.8163	-
chr1	148760476	148760486	ETV6	11.3846	-
chr1	148760477	148760495	EWSR1-FLI1	6.93421	-
chr1	148760480	148760491	E2F6	14.7414	-
chr1	148760481	148760499	EWSR1-FLI1	-5.52632	-
chr1	148760481	148760502	ZNF263	16.8163	-
chr1	148760503	148760516	TFAP2A(var.3)	11.5082	-
chr1	148760503	148760516	TFAP2B(var.3)	10	+
chr1	148760503	148760516	TFAP2C(var.3)	10.6034	+
chr1	148760515	148760530	Bach1::Mafk	9.09211	+
chr1	149029402	149029423	IRF1	10.7097	-
chr1	149029406	149029421	PRDM1	13.1091	+
chr1	149029421	149029431	NFATC1	10.3902	-
chr1	149029421	149029431	NFATC3	10.899	-
chr1	149029424	149029442	EWSR1-FLI1	11.2763	+
chr1	149029438	149029453	Sox11	-15.6143	-
chr1	149029438	149029454	SOX4	-9.5303	-
chr1	149029480	149029490	Neurog1	10.9121	-
chr1	149029480	149029490	OLIG2	10.5172	-
chr1	149029480	149029490	OLIG3	11.1552	-
chr1	149029482	149029496	ONECUT3	10.1685	-
chr1	149029484	149029496	Foxd3	13.837	+
chr1	149029484	149029499	FOXP1	11.3662	-
chr1	149029494	149029509	Stat6	12.8966	-
chr1	149138017	149138037	RREB1	7.40367	+
chr1	149138025	149138035	MZF1(var.2)	12.4242	-
chr1	149138026	149138037	Klf1	10.5455	+
chr1	149138027	149138037	Klf4	11.7143	-
chr1	149138027	149138037	KLF5	12.6122	+
chr1	149138027	149138039	SP8	10.6316	+
chr1	149138064	149138075	EGR2	9.43103	-
chr1	149138080	149138094	TCF7L2	11.0909	+
chr1	149138109	149138124	ZIC3	9.77143	-
chr1	149138109	149138124	ZIC4	11.5636	-
chr1	149138110	149138124	ZIC1	10.0213	-
chr1	149138124	149138139	NR2C2	10.7571	+
chr1	149138127	149138139	INSM1	12.3571	+
chr1	149138134	149138145	TFAP2A	11.0909	-
chr1	149138134	149138147	TFAP2A(var.3)	10.9672	+
chr1	149138134	149138147	TFAP2B(var.3)	11.6066	-
chr1	149138134	149138147	TFAP2C(var.3)	10.4138	-
chr1	149215505	149215520	Bach1::Mafk	13.0132	-
chr1	149215506	149215521	Nfe2l2	9.78788	-
chr1	149215534	149215549	JUND(var.2)	14.383	+
chr1	149215535	149215548	JUN	13.5714	+
chr1	149215536	149215550	ATF7	9.91429	-
chr1	149215536	149215550	BATF3	8.22727	-
chr1	149215537	149215549	Creb5	10.8	-
chr1	149215537	149215549	JDP2(var.2)	11.1837	-
chr1	149215537	149215552	JUND(var.2)	11.234	-
chr1	149215578	149215593	SP2	12.2759	+
chr1	149215582	149215593	Klf1	15	+
chr1	149215583	149215597	EGR1	10.8462	+
chr1	149215583	149215594	KLF16	11.1034	+
chr1	149215583	149215593	Klf4	16.2959	-
chr1	149215583	149215593	KLF5	15.9592	+
chr1	149215583	149215594	SP1	14.5385	+
chr1	149215583	149215598	SP2	16.1897	+
chr1	149215583	149215594	SP3	11.9837	+
chr1	149215587	149215602	NR2C2	8.95714	-
chr1	149215594	149215605	Nkx2-5(var.2)	12.8545	+
chr1	149215599	149215609	SREBF1	10.9634	+
chr1	149215627	149215641	EGR1	11.7885	-
chr1	149215627	149215637	MZF1(var.2)	10.8081	+
chr1	149215630	149215640	ETV6	11.6154	+
chr1	149223037	149223052	FOXP1	11.3099	+
chr1	149223047	149223068	IRF1	10.0968	-
chr1	149223048	149223063	FOXP1	11.5775	+
chr1	149223063	149223079	SOX8	-11.9697	+
chr1	149223096	149223106	TEAD1	10.8387	-
chr1	149223096	149223106	TEAD4	11.2419	-
chr1	149223098	149223119	REST	10	-
chr1	149223107	149223126	PAX5	10.129	+
chr1	149223110	149223127	PAX1	9.14545	-
chr1	149223110	149223127	PAX9	5.10909	-
chr1	149223115	149223127	HES5	9.31034	-
chr1	149223115	149223127	HES7	6.08621	+
chr1	149223115	149223127	PKNOX1	2.67347	+
chr1	149223115	149223127	TGIF1	4.82692	-
chr1	149223115	149223127	TGIF2	11.3486	-
chr1	149223116	149223126	Hes1	11.007	-
chr1	149223116	149223126	HEY1	12.7636	-
chr1	149223116	149223126	HEY2	12.1552	+
chr1	149223122	149223132	Myb	13.2131	-
chr1	149223140	149223157	RARA::RXRA	11.0306	+
chr1	149230600	149230617	Rhox11	11.1974	-
chr1	149230612	149230627	RXRA::VDR	4.7156	-
chr1	149230627	149230638	CEBPA	11.2041	+
chr1	149230627	149230637	CEBPB	12.2	-
chr1	149230627	149230637	CEBPD	12.5	-
chr1	149230627	149230637	CEBPE	12.3273	-
chr1	149230627	149230637	CEBPG	11.8163	-
chr1	149230690	149230700	ETV6	11.3846	-
chr1	149230691	149230709	EWSR1-FLI1	-5.22368	-
chr1	149230717	149230730	TFAP2A(var.3)	11.2131	-
chr1	149230717	149230730	TFAP2C(var.3)	8.68966	-
chr1	149230729	149230744	Bach1::Mafk	9.09211	+
chr1	149239450	149239460	TEAD1	12.1774	+
chr1	149239450	149239460	TEAD4	12.1452	+
chr1	149239451	149239459	TEAD3	13.2041	+
chr1	149239456	149239474	RARA	-10.6061	-
chr1	149239457	149239474	SP4	7.18182	+
chr1	149239458	149239476	KLF13	7.36207	+
chr1	149239459	149239473	KLF14	12.6897	+
chr1	149239460	149239471	KLF16	13.2241	+
chr1	149239460	149239472	SP8	15.0789	+
chr1	149239461	149239471	ZNF740	12.945	+
chr1	149239491	149239501	Hand1::Tcf3	11.4831	-
chr1	149239505	149239514	NFIX	10.234	-
chr1	149239522	149239532	Hand1::Tcf3	11.5506	+
chr1	149239527	149239537	TEAD4	11	+
chr1	149239528	149239536	TEAD3	12.3265	+
chr1	149239539	149239553	JUN(var.2)	11.2115	+
chr1	149239543	149239554	FOS	12.0851	-
chr1	149239543	149239554	FOSL1	15.1455	-
chr1	149239543	149239554	JUND	12.9787	-
chr1	149239544	149239555	FOSL2	12.9273	-
chr1	149239544	149239555	JUNB	13.6122	-
chr1	149239544	149239558	JUN(var.2)	11.3269	-
chr1	149239545	149239552	FOS::JUN	11.9703	-
chr1	149284686	149284697	Nkx2-5(var.2)	11.8364	-
chr1	149284707	149284725	TP63	2.58621	+
chr1	149284707	149284725	TP73	8.34615	-
chr1	149284769	149284780	ESRRB	8.46552	-
chr1	149284769	149284784	Nr5a2	11.8103	-
chr1	149284770	149284781	Esrra	6.74545	-
chr1	149284771	149284786	NR2C2	11.0143	-
chr1	149284776	149284786	MZF1(var.2)	11.3333	-
chr1	149284777	149284794	RARA::RXRA	9.54082	-
chr1	149284777	149284794	RARA(var.2)	5.08197	-
chr1	149400244	149400259	ESR2	11.4615	-
chr1	149400254	149400268	GLIS2	8.7541	+
chr1	149400254	149400268	ZIC1	12.5319	+
chr1	149400254	149400269	ZIC3	15.4429	+
chr1	149400254	149400269	ZIC4	15.0545	+
chr1	149575343	149575357	XBP1	10.2885	+
chr1	149575344	149575358	CREB3	11.2714	+
chr1	149575344	149575358	CREB3L1	7.65152	+
chr1	149575345	149575360	Nfe2l2	9.21212	-
chr1	149575347	149575357	Crem	12.0492	-
chr1	149575348	149575356	Atf1	13.082	-
chr1	149575349	149575357	Atf3	12.3443	-
chr1	149575352	149575369	RARA(var.2)	8.42623	-
chr1	149575369	149575390	IRF1	11	-
chr1	149575373	149575388	STAT1::STAT2	11.697	-
chr1	149575375	149575396	IRF1	12.3387	-
chr1	149575378	149575392	IRF7	9.16129	+
chr1	149575379	149575394	PRDM1	11.9273	+
chr1	149575388	149575399	Gfi1b	12.2069	+
chr1	149575412	149575425	ZBTB18	13.4571	-
chr1	149575413	149575423	FIGLA	13.2414	+
chr1	149575413	149575423	ID4	11.9672	+
chr1	149575413	149575423	TCF3	13.1346	+
chr1	149575413	149575423	TCF4	12.6735	+
chr1	149575444	149575451	MEIS1	10.3111	-
chr1	149577304	149577322	IRF2	5.42202	-
chr1	149577309	149577323	IRF7	10.1613	-
chr1	149577309	149577324	IRF9	-2.69091	-
chr1	149577310	149577328	IRF2	5.88991	-
chr1	149577324	149577334	Tcfl5	9.81452	-
chr1	149577334	149577346	INSM1	10.1735	+
chr1	149577342	149577353	Gabpa	14.7705	-
chr1	149577343	149577354	ELK4	14.8727	+
chr1	149577344	149577356	EHF	9.40984	-
chr1	149577344	149577356	ELF1	9.27273	-
chr1	149577344	149577354	ELK1	12.9787	-
chr1	149577344	149577354	ELK3	12.9655	-
chr1	149577344	149577354	ERF	12.0286	-
chr1	149577344	149577354	ERG	11.6727	-
chr1	149577344	149577354	ETS1	12.5862	-
chr1	149577344	149577354	ETV1	12.9455	-
chr1	149577344	149577354	ETV3	10.9859	-
chr1	149577344	149577354	ETV4	12.8793	-
chr1	149577344	149577354	ETV5	12.4909	-
chr1	149577344	149577354	ETV6	11.1346	-
chr1	149577344	149577354	FEV	12.0577	-
chr1	149577344	149577354	FLI1	11.8511	-
chr1	149577363	149577376	NFKB1	7.71429	+
chr1	149577363	149577376	NFKB2	14.3636	-
chr1	149577364	149577374	REL	13	+
chr1	149577364	149577374	RELA	14.3367	+
chr1	149577365	149577375	REL	13.9899	-
chr1	149577365	149577375	RELA	17.3265	-
chr1	149577368	149577379	E2F4	12	-
chr1	149577377	149577393	RFX2	17.0857	+
chr1	149577377	149577393	RFX3	18.8485	-
chr1	149577377	149577393	RFX4	17.4848	-
chr1	149577377	149577393	RFX5	20.3966	+
chr1	149577378	149577392	Rfx1	20.5345	-
chr1	149577384	149577398	MTF1	5.28049	+
chr1	149577392	149577404	HES5	5.41379	-
chr1	149577392	149577404	HES7	3.27586	+
chr1	149577402	149577413	TFAP2A	14.3636	-
chr1	149577402	149577413	TFAP2B(var.2)	13.9636	-
chr1	149577402	149577413	TFAP2C(var.2)	12.7115	-
chr1	149577403	149577417	EGR1	13.5192	-
chr1	149577411	149577428	RARA::RXRA	9.27551	-
chr1	149577424	149577443	CTCF	11.9672	+
chr1	149605611	149605623	SP8	11.7368	-
chr1	149605618	149605628	SREBF1	11.0976	-
chr1	149605620	149605631	Klf1	10.2424	-
chr1	149605626	149605637	ELF5	11.0727	+
chr1	149605627	149605638	ELK4	11.1455	-
chr1	149605628	149605639	Gabpa	10.9016	+
chr1	149605660	149605675	JUND(var.2)	10.4681	+
chr1	149605662	149605676	ATF7	8.1	-
chr1	149605662	149605676	BATF3	2.01515	+
chr1	149605663	149605675	Creb5	8.85455	-
chr1	149605663	149605675	JDP2(var.2)	9.63265	+
chr1	149605663	149605678	JUND(var.2)	11.4468	-
chr1	149605664	149605677	JUN	11.2245	-
chr1	149605693	149605708	Bach1::Mafk	9.27632	+
chr1	149605711	149605721	Ascl2	10.9571	+
chr1	149605719	149605738	CTCF	10.9836	-
chr1	149605722	149605733	Myog	11.9388	-
chr1	149605722	149605733	Tcf12	11.6327	-
chr1	149605722	149605736	ZIC1	11.8085	+
chr1	149605722	149605737	ZIC3	12.7714	+
chr1	149605722	149605737	ZIC4	12.8182	+
chr1	149605723	149605733	ID4	10.4262	+
chr1	149605723	149605736	Myod1	13.3265	+
chr1	149605723	149605733	TCF3	11.5962	+
chr1	149605724	149605737	SCRT2	5.70492	-
chr1	149605724	149605733	SNAI2	12.5581	-
chr1	149605726	149605736	Ascl2	10.5143	+
chr1	149719480	149719499	PAX5	10.1613	-
chr1	149719497	149719515	E2F3	2.98182	-
chr1	149719498	149719514	E2F2	1.82927	-
chr1	149719569	149719582	ZBTB18	8.92857	+
chr1	149719571	149719581	Ascl2	11.8143	-
chr1	149719571	149719581	FIGLA	11.5172	-
chr1	149719571	149719581	ID4	13.8361	-
chr1	149719571	149719581	MSC	10.3415	-
chr1	149719571	149719580	SNAI2	13.0233	+
chr1	149719571	149719581	TCF3	13.4615	-
chr1	149719571	149719581	TCF4	13.0204	-
chr1	149753376	149753396	PPARG	9.16667	+
chr1	149753399	149753420	MAFG	9.16327	-
chr1	149753404	149753422	MAFF	13.9556	+
chr1	149753405	149753420	MAFK	12.0222	+
chr1	149753408	149753420	Mafb	12.8202	-
chr1	149753454	149753470	Vdr	7.55738	-
chr1	149753488	149753503	MEF2C	11.1356	-
chr1	149783877	149783891	E2F7	4.22951	-
chr1	149783888	149783903	PRDM1	9.72727	+
chr1	149783909	149783926	Dmbx1	12.0789	-
chr1	149783913	149783921	OTX1	10.9787	+
chr1	149783948	149783960	MEF2D	6.6	-
chr1	149783958	149783969	GCM1	10.5714	-
chr1	149783962	149783978	Pou2f3	17.5854	+
chr1	149783963	149783977	POU1F1	14.3103	+
chr1	149783963	149783975	POU2F1	14.17	+
chr1	149783963	149783976	POU3F3	11.83	+
chr1	149783964	149783977	POU2F2	16.8621	-
chr1	149783964	149783976	POU3F1	14.3494	+
chr1	149783964	149783976	POU3F2	15.4677	+
chr1	149783965	149783974	POU3F4	15.5714	+
chr1	149783965	149783974	POU5F1B	14.4602	+
chr1	149783991	149784009	NFYA	12.4634	+
chr1	149783997	149784012	NFYB	12.6154	-
chr1	149784000	149784010	HMBOX1	11.5806	+
chr1	149784821	149784832	TFAP2A	11.9455	+
chr1	149784821	149784832	TFAP2B(var.2)	12.3091	-
chr1	149784821	149784832	TFAP2C(var.2)	12.6731	-
chr1	149784832	149784846	ZIC1	5.93617	+
chr1	149784832	149784847	ZIC3	7.24286	+
chr1	149784833	149784844	E2F4	10.0172	-
chr1	149784861	149784872	ESRRB	7.72414	-
chr1	149784861	149784876	Nr5a2	13.1724	-
chr1	149784862	149784872	Esrrg	10.4286	-
chr1	149784868	149784884	ZNF143	1.5	-
chr1	149784879	149784889	Arntl	11.7705	+
chr1	149784879	149784889	Mitf	11.898	+
chr1	149784879	149784887	Pax2	9.71111	+
chr1	149784880	149784890	BHLHE41	7.90385	-
chr1	149784880	149784890	MLX	9.21429	-
chr1	149784880	149784890	Tcfl5	10.1129	-
chr1	149784887	149784896	Hic1	11.3269	-
chr1	149784888	149784897	NFIX	10.5745	-
chr1	149784935	149784954	PAX5	11.0968	-
chr1	149784936	149784956	PPARG	6.88889	+
chr1	149784937	149784951	Zfx	14.2424	-
chr1	149784938	149784953	ESR2	12.3846	-
chr1	149804141	149804152	E2F4	15.569	-
chr1	149804141	149804152	E2F6	12.9483	-
chr1	149804144	149804159	EGR3	5.25862	+
chr1	149804144	149804160	EGR4	10.8182	+
chr1	149804146	149804157	NRF1	13.2545	+
chr1	149804152	149804173	IRF1	12.5161	+
chr1	149804154	149804169	STAT1::STAT2	14	+
chr1	149804156	149804170	IRF7	7.93548	-
chr1	149804156	149804170	IRF8	1.29091	-
chr1	149804156	149804171	IRF9	3.43636	-
chr1	149804215	149804222	MEIS1	10.3111	+
chr1	149804220	149804230	MSC	9.4878	-
chr1	149804234	149804249	Nr2f6(var.2)	-6.51429	+
chr1	149804249	149804268	CTCF	9.52459	+
chr1	149814331	149814345	SPI1	4.70909	-
chr1	149814331	149814345	SPIC	10.3099	-
chr1	149814334	149814349	TBP	11.875	-
chr1	149814371	149814389	NFYA	15.7805	+
chr1	149814371	149814386	Sox1	1.68966	+
chr1	149814377	149814385	Dux	12.8689	-
chr1	149814377	149814390	DUXA	12.6774	-
chr1	149814377	149814392	NFYB	14.3269	-
chr1	149817180	149817195	PRDM1	11.8364	+
chr1	149820583	149820598	HNF4G	10.0385	-
chr1	149820583	149820598	Nr2f6(var.2)	-3.42857	-
chr1	149820650	149820662	Foxa2	11.96	-
chr1	149820696	149820713	Dmbx1	10.7632	-
chr1	149820715	149820726	Klf1	12.4848	+
chr1	149820715	149820730	Klf12	8.37705	+
chr1	149820716	149820726	Klf4	10.3163	-
chr1	149820716	149820727	SP3	11.3659	+
chr1	149820717	149820725	TBX5	10.9655	-
chr1	149820723	149820734	Arid3b	10.8095	+
chr1	149821298	149821310	MYBL1	9.87931	-
chr1	149821365	149821376	Nkx2-5(var.2)	11.4	-
chr1	149821377	149821390	Hes2	11.9048	+
chr1	149821378	149821398	TBX19	8.43902	+
chr1	149821380	149821390	Arntl	12.2787	+
chr1	149821380	149821392	HES5	11.7759	-
chr1	149821380	149821392	HES7	6.75862	-
chr1	149821380	149821391	MAX::MYC	11.6327	+
chr1	149821380	149821390	Myc	12.4	-
chr1	149821381	149821391	BHLHE40	13.2692	-
chr1	149821381	149821391	BHLHE41	9.23077	-
chr1	149821381	149821391	CLOCK	14.5152	-
chr1	149821381	149821391	Hes1	10.2727	+
chr1	149821381	149821391	HEY1	14.2909	-
chr1	149821381	149821391	HEY2	13.8793	+
chr1	149821381	149821391	MAX	14.0962	-
chr1	149821381	149821392	MAX::MYC	10.0102	-
chr1	149821381	149821391	MLX	11.1143	+
chr1	149821381	149821391	MLXIPL	12.5758	+
chr1	149821381	149821391	MNT	14.0606	-
chr1	149821381	149821389	Mycn	12.7377	+
chr1	149821381	149821391	Npas2	13.8689	+
chr1	149821381	149821391	TFE3	12.2041	-
chr1	149821381	149821391	TFEB	12.3654	-
chr1	149821381	149821391	TFEC	11.1829	-
chr1	149821382	149821390	ARNT::HIF1A	11.0789	-
chr1	149821382	149821395	Hes2	10.4444	-
chr1	149821382	149821390	Id2	12.8852	+
chr1	149821382	149821390	Mlxip	14.0984	+
chr1	149821403	149821418	TBP	11.4444	+
chr1	149822553	149822568	NFYB	14.3269	+
chr1	149822555	149822568	DUXA	12.6774	+
chr1	149822556	149822574	NFYA	15.7805	-
chr1	149822559	149822574	Sox1	1.68966	-
chr1	149822560	149822568	Dux	12.8689	+
chr1	149822596	149822611	TBP	11.875	+
chr1	149822600	149822614	SPI1	4.70909	+
chr1	149822600	149822614	SPIC	10.3099	+
chr1	149824082	149824097	ZBTB33	11.3788	-
chr1	149824091	149824101	REL	11.2626	+
chr1	149824108	149824123	NFYB	10.5769	+
chr1	149824121	149824138	Ar	6.43103	+
chr1	149824146	149824163	SP4	4.36364	-
chr1	149824174	149824185	E2F4	11.3276	-
chr1	149824176	149824190	ZIC1	7.08511	+
chr1	149824176	149824191	ZIC3	8.47143	+
chr1	149832677	149832696	CTCF	9.52459	-
chr1	149832696	149832711	Nr2f6(var.2)	-6.51429	-
chr1	149832715	149832725	MSC	9.4878	+
chr1	149832723	149832730	MEIS1	10.3111	-
chr1	149832772	149832793	IRF1	12.5161	-
chr1	149832774	149832789	IRF9	3.43636	+
chr1	149832775	149832789	IRF7	7.93548	+
chr1	149832775	149832789	IRF8	1.29091	+
chr1	149832776	149832791	STAT1::STAT2	14	-
chr1	149832785	149832801	EGR4	10.8182	-
chr1	149832786	149832801	EGR3	5.25862	-
chr1	149832788	149832799	NRF1	13.2545	-
chr1	149832793	149832804	E2F4	15.569	+
chr1	149832793	149832804	E2F6	12.9483	+
chr1	149853618	149853633	HNF4G	13.3462	+
chr1	149853618	149853633	NR2C2	13.1429	+
chr1	149853619	149853635	Hnf4a	11.3273	+
chr1	149853619	149853633	Rxra	2.39024	+
chr1	149853619	149853633	RXRB	0.618182	+
chr1	149853619	149853633	RXRG	1.46809	+
chr1	149853627	149853639	TAL1::TCF3	10.2022	+
chr1	149853644	149853660	ZNF143	4.84483	-
chr1	149853652	149853661	HIC2	10.8182	-
chr1	149853660	149853675	Znf423	4.25843	-
chr1	149853662	149853673	MAX::MYC	13.0918	+
chr1	149853663	149853674	MAX::MYC	13.7551	-
chr1	149853663	149853673	NEUROD2	10.9828	-
chr1	149853663	149853675	TAL1::TCF3	11.236	-
chr1	149853663	149853674	USF1	10.7959	+
chr1	149853663	149853674	USF2	12.2653	+
chr1	149853664	149853676	GLI2	10.3276	-
chr1	149853664	149853674	Myc	15.2364	+
chr1	149853665	149853673	Mycn	11.2787	-
chr1	149853690	149853705	MEF2C	11.0678	-
chr1	149853691	149853703	MEF2A	8.87097	-
chr1	149858234	149858249	SP2	14.931	-
chr1	149858236	149858252	EGR4	10.9455	-
chr1	149858236	149858250	KLF14	10.7759	-
chr1	149858239	149858250	Klf1	10.7121	-
chr1	149858264	149858274	HLTF	8.81707	+
chr1	149858266	149858282	Pou2f3	17.5	+
chr1	149858267	149858281	POU1F1	18.6034	+
chr1	149858267	149858279	POU2F1	15.66	+
chr1	149858267	149858280	POU3F3	15.72	+
chr1	149858268	149858281	POU2F2	16.4483	-
chr1	149858268	149858280	POU3F1	16.8554	+
chr1	149858268	149858280	POU3F2	17.8065	+
chr1	149858269	149858278	POU3F4	15.5714	+
chr1	149858269	149858278	POU5F1B	14.4602	+
chr1	149858272	149858282	NOTO	10.88	+
chr1	149858295	149858313	NFYA	9.23171	+
chr1	149858297	149858307	NFAT5	11.3065	+
chr1	149858301	149858316	NFYB	12.8654	-
chr1	149858383	149858399	SRF	5.01639	+
chr1	149858390	149858405	NFYB	10.5962	+
chr1	149858415	149858432	SP4	4.92727	+
chr1	149858417	149858431	GLIS2	7.19672	+
chr1	149858417	149858431	GLIS3	3.15152	+
chr1	149858417	149858428	Klf1	12.9545	+
chr1	149858417	149858432	Klf12	9.78689	+
chr1	149858418	149858429	KLF16	12.2931	+
chr1	149858418	149858428	Klf4	14.1531	-
chr1	149858418	149858428	KLF5	13.9796	+
chr1	149858418	149858429	SP3	12.0488	+
chr1	149858448	149858455	SPIB	11.2333	-
chr1	149859357	149859372	CENPB	12.8269	-
chr1	149859368	149859380	Ddit3::Cebpa	10.8	+
chr1	149859369	149859383	MTF1	8.80488	+
chr1	149859377	149859390	TFAP2A(var.3)	10.3934	-
chr1	149859377	149859390	TFAP2B(var.3)	9.01639	-
chr1	149859377	149859390	TFAP2C(var.3)	9.67241	-
chr1	149859395	149859410	ZBTB33	9.59091	-
chr1	149859434	149859453	PAX5	13.4194	-
chr1	149859435	149859453	EWSR1-FLI1	-4.75	-
chr1	149859436	149859454	EWSR1-FLI1	2.19737	-
chr1	149859478	149859495	Rhox11	12.1842	-
chr1	149859492	149859503	HOXC13	11.8871	-
chr1	149859504	149859514	TEAD1	11.1935	-
chr1	149859504	149859514	TEAD4	11.129	-
chr1	149859530	149859541	NFIL3	11.3434	+
chr1	149859553	149859571	EWSR1-FLI1	-4.18421	+
chr1	149859554	149859564	MZF1(var.2)	12.101	+
chr1	149859555	149859566	TBX20	11.9545	+
chr1	149859569	149859587	NFYA	10.9512	+
chr1	149859575	149859583	Dux	12.8689	-
chr1	149859575	149859590	NFYB	12.2692	-
chr1	149889365	149889379	MTF1	7.9878	+
chr1	149889380	149889391	Spz1	10.8091	+
chr1	149889399	149889416	SP4	7.36364	+
chr1	149889400	149889418	KLF13	6.18966	+
chr1	149889401	149889415	KLF14	13.0172	+
chr1	149889402	149889413	KLF16	13.6379	+
chr1	149889402	149889414	SP8	14.4868	+
chr1	149889415	149889426	Nkx2-5(var.2)	11.7273	+
chr1	149889422	149889439	SP4	10.9273	+
chr1	149889424	149889438	KLF14	8.81034	+
chr1	149889425	149889439	EGR1	18.7692	+
chr1	149889425	149889436	KLF16	13.8966	+
chr1	149889425	149889436	SP1	17.1538	+
chr1	149889425	149889440	SP2	20.7069	+
chr1	149889425	149889436	SP3	13.3984	+
chr1	149889426	149889441	EGR3	12.2586	+
chr1	149889426	149889442	EGR4	9.96364	+
chr1	149889428	149889439	EGR2	9.86207	+
chr1	149889428	149889440	HINFP	10.1364	+
chr1	149889428	149889443	NR2C2	11.0714	-
chr1	149889428	149889445	SP4	3.81818	+
chr1	149889430	149889444	KLF14	9.98276	+
chr1	149889431	149889442	SP1	15.8269	+
chr1	149889431	149889446	SP2	16.3966	+
chr1	149889432	149889447	EGR3	10.1379	+
chr1	149889432	149889448	EGR4	14.1091	+
chr1	149889436	149889446	ZNF740	13.2752	+
chr1	149889437	149889457	RREB1	6.9633	+
chr1	149889437	149889447	ZNF740	12.7523	+
chr1	149889438	149889448	MZF1(var.2)	12.3838	-
chr1	149889438	149889448	ZNF740	13.4954	+
chr1	149889467	149889485	NFYA	8.97561	+
chr1	149900093	149900108	Pparg::Rxra	11.5766	-
chr1	149900124	149900140	Rarb	-3.08621	-
chr1	149900164	149900176	TFAP2A(var.2)	11.6182	-
chr1	149900164	149900176	TFAP2B	11.7455	-
chr1	149900164	149900176	TFAP2C	12.0612	+
chr1	149900193	149900210	Rarb(var.2)	6.34848	-
chr1	149900201	149900215	BATF3	-0.272727	+
chr1	149900203	149900211	Atf1	11.2459	+
chr1	149900203	149900217	MTF1	5.64634	-
chr1	149900204	149900212	CREB1	11.5676	+
chr1	149908745	149908759	Rfx1	13.2241	+
chr1	149908771	149908786	SP2	15.2759	-
chr1	149908772	149908786	EGR1	14.3462	-
chr1	149908777	149908788	E2F4	16.3966	+
chr1	149908777	149908788	E2F6	16.6034	+
chr1	149908788	149908797	HIC2	11	+
chr1	149908793	149908805	INSM1	12.051	-
chr1	149908806	149908817	FOXH1	13.0577	+
chr1	149908819	149908830	STAT3	11.0816	+
chr1	149908823	149908830	NFATC2	12.2022	-
chr1	149908834	149908841	SPIB	11.2333	+
chr1	149982639	149982650	Nkx2-5(var.2)	11.0364	+
chr1	149982690	149982701	ETV2	10.3279	+
chr1	149982691	149982702	ELK4	12.6909	-
chr1	149982691	149982701	ERF	10.4143	+
chr1	149982691	149982701	ERG	11	+
chr1	149982691	149982701	ETS1	11.7931	+
chr1	149982691	149982701	ETV1	11.2727	+
chr1	149982691	149982701	ETV4	11.3793	+
chr1	149982691	149982701	FLI1	11.2128	+
chr1	149982692	149982703	Gabpa	10.6066	+
chr1	149982695	149982713	E2F3	2.14545	+
chr1	149982696	149982712	E2F2	11.6098	+
chr1	149982706	149982717	ELK4	12.1636	+
chr1	149982707	149982717	ETS1	10.7759	-
chr1	149982707	149982717	FLI1	10.5319	-
chr1	149982742	149982757	EGR3	5.27586	+
chr1	149982745	149982757	TFAP2A(var.2)	14.9818	+
chr1	149982745	149982757	TFAP2B	13.3818	+
chr1	149982745	149982757	TFAP2C	13.4184	+
chr1	149982745	149982759	Zfx	14.9091	+
chr1	149982753	149982768	ZIC3	7.31429	+
chr1	149984828	149984842	NFIC::TLX1	7.2449	-
chr1	149984829	149984843	NFIC::TLX1	4.43878	+
chr1	149984830	149984843	SMAD2::SMAD3::SMAD4	11.7869	-
chr1	149984842	149984853	USF1	10.5714	-
chr1	149984842	149984853	USF2	11.3673	-
chr1	149984842	149984857	Znf423	8.23596	-
chr1	149984843	149984853	FIGLA	11.1207	+
chr1	149984876	149984886	GSC	11.7547	+
chr1	149984876	149984885	PITX3	11.2115	+
chr1	149984878	149984888	PAX3	10.8302	-
chr1	149984878	149984888	PAX7	11.2545	+
chr1	149984880	149984897	Hmx1	11	-
chr1	149984880	149984897	Hmx2	12.4868	-
chr1	149984880	149984897	Hmx3	12.2683	-
chr1	149984906	149984927	IRF1	10.5323	+
chr1	149984910	149984924	IRF8	-1.34545	-
chr1	149989478	149989496	MAFF	10.7333	+
chr1	149989479	149989499	PPARG	7.53333	+
chr1	149989480	149989497	ESR1	2.37879	-
chr1	149989481	149989496	ESR2	13.0385	+
chr1	149989489	149989507	GATA1::TAL1	10.9636	+
chr1	149989501	149989513	PKNOX1	8.32653	+
chr1	149989501	149989513	PKNOX2	8.40984	+
chr1	149989501	149989513	TGIF1	2.67308	+
chr1	149989501	149989513	TGIF2	9.16514	+
chr1	149989508	149989519	Klf1	11.4091	+
chr1	149989509	149989520	KLF16	10.2414	+
chr1	149989509	149989519	Klf4	11.6735	-
chr1	149989509	149989520	SP3	11.1951	+
chr1	149989576	149989590	Zfx	11.1515	-
chr1	149989595	149989615	PPARG	11.5889	-
chr1	149989597	149989614	ESR1	0.772727	-
chr1	149989598	149989613	ESR2	14.4038	+
chr1	150039318	150039329	E2F4	13.8621	-
chr1	150039318	150039329	E2F6	14.5517	-
chr1	150039318	150039332	E2F7	7.90164	+
chr1	150039319	150039331	E2F8	6.68293	+
chr1	150039329	150039344	JUND(var.2)	12.4043	+
chr1	150039330	150039343	JUN	12.2449	+
chr1	150039330	150039338	NKX6-1	10.9661	-
chr1	150039331	150039344	ATF4	14.9836	+
chr1	150039333	150039341	Atf1	11.4918	+
chr1	150039333	150039343	CEBPB	12.28	+
chr1	150039333	150039343	CEBPD	12.7692	+
chr1	150039333	150039343	CEBPE	12.2182	+
chr1	150039333	150039343	CEBPG	12.0408	+
chr1	150039387	150039397	Gfi1	11.4756	-
chr1	150039389	150039402	Hoxc9	10.7778	-
chr1	150121066	150121079	ATF4	10.1639	+
chr1	150121108	150121118	NFAT5	12.5	+
chr1	150121109	150121116	NFATC2	12.2022	+
chr1	150121114	150121125	TBX20	12.4242	-
chr1	150121116	150121124	MGA	11.2424	-
chr1	150154804	150154817	POU2F2	13.069	+
chr1	150154853	150154868	HNF4G	10.3077	+
chr1	150154885	150154898	Lhx3	9.89109	-
chr1	150159082	150159093	Gfi1b	13.9828	-
chr1	150159086	150159098	Ddit3::Cebpa	12.3111	-
chr1	150159088	150159106	RARA	-7.10606	-
chr1	150159089	150159100	CEBPA	13.7347	+
chr1	150159090	150159106	Rarg	0.632653	-
chr1	150159144	150159165	IRF1	9.95161	-
chr1	150159145	150159160	FOXP1	11.5775	+
chr1	150159154	150159172	MAFF	15	-
chr1	150159156	150159168	Mafb	10.764	+
chr1	150159156	150159171	MAFK	13.3556	-
chr1	150159156	150159171	MAF::NFE2	14.0328	-
chr1	150159157	150159171	JUN(var.2)	14.3269	+
chr1	150159159	150159174	Bach1::Mafk	11.5789	-
chr1	150159159	150159170	BATF::JUN	13.5577	+
chr1	150159160	150159171	JUNB	11.0612	+
chr1	150159160	150159175	Nfe2l2	10.9242	-
chr1	150159161	150159172	FOS	12.0638	-
chr1	150159161	150159172	FOSL1	12.3091	+
chr1	150159161	150159172	JUND	11.2979	-
chr1	150159162	150159176	JUN(var.2)	13.3077	-
chr1	150159163	150159174	BATF::JUN	12.9808	-
chr1	150159163	150159170	FOS::JUN	11.9703	-
chr1	150185982	150185999	RARA::RXRA	12.602	+
chr1	150185982	150185999	RARA(var.2)	1.91803	+
chr1	150185991	150186006	NR2C2	8.67143	+
chr1	150185994	150186009	SP2	14.1034	-
chr1	150185999	150186009	Klf4	11.1735	+
chr1	150186011	150186022	MAX::MYC	12.8163	+
chr1	150186011	150186022	USF1	11.9592	-
chr1	150186011	150186022	USF2	13.1429	-
chr1	150186012	150186022	BHLHE40	11.9038	+
chr1	150186012	150186022	BHLHE41	8.90385	+
chr1	150186012	150186022	HEY1	10.8182	+
chr1	150186012	150186022	MAX	13.7885	+
chr1	150186012	150186023	MAX::MYC	12.6224	-
chr1	150186012	150186022	MLX	14.6286	-
chr1	150186012	150186022	MLXIPL	14.0152	-
chr1	150186012	150186022	MNT	13.4545	+
chr1	150186012	150186020	Mycn	14.4426	+
chr1	150186012	150186022	Npas2	11.2459	+
chr1	150186012	150186022	Srebf1(var.2)	12.931	+
chr1	150186012	150186022	SREBF2(var.2)	13.3636	+
chr1	150186012	150186022	TFE3	14.3469	+
chr1	150186012	150186022	TFEB	15.2308	+
chr1	150186012	150186022	TFEC	13.4146	+
chr1	150186012	150186023	USF1	15.6327	+
chr1	150186012	150186023	USF2	14.7755	+
chr1	150186013	150186023	Arntl	13.8033	-
chr1	150186013	150186022	Creb3l2	12.6517	-
chr1	150186013	150186021	Id2	12.7705	+
chr1	150186013	150186023	Mitf	13.0714	-
chr1	150186013	150186021	Mlxip	12.4098	-
chr1	150186023	150186034	Spz1	11.8	+
chr1	150186035	150186047	E2F8	5.54878	+
chr1	150186082	150186097	CENPB	10.7885	-
chr1	150208464	150208479	Nfe2l2	15.303	+
chr1	150208465	150208480	Bach1::Mafk	9.34211	+
chr1	150208468	150208482	CREB3L1	9.74242	+
chr1	150208468	150208483	MAF::NFE2	10.2295	+
chr1	150208484	150208496	INSM1	12.7245	-
chr1	150208484	150208499	Pparg::Rxra	10.2523	-
chr1	150208495	150208515	RREB1	6.58716	+
chr1	150208498	150208509	Klf1	10.8333	+
chr1	150208555	150208572	RARA(var.2)	2.98361	+
chr1	150208558	150208578	PPARG	8.36667	+
chr1	150229568	150229579	E2F6	13.9483	-
chr1	150229569	150229590	ZNF263	17.5306	-
chr1	150229583	150229599	EGR4	10.8182	+
chr1	150229583	150229593	ZNF740	13.9725	+
chr1	150229586	150229596	Klf4	12.7041	-
chr1	150229586	150229596	KLF5	14.7755	+
chr1	150229590	150229602	TFAP2A(var.2)	11.5455	+
chr1	150229590	150229602	TFAP2B	11.3091	+
chr1	150229590	150229602	TFAP2C	10.7347	+
chr1	150229602	150229615	Hes2	12.0952	+
chr1	150229605	150229615	Arntl	11.6885	+
chr1	150229605	150229616	MAX::MYC	13.9388	+
chr1	150229605	150229615	Mitf	10.4898	+
chr1	150229605	150229615	Myc	14.3091	-
chr1	150229606	150229616	BHLHE40	10.6154	-
chr1	150229606	150229616	CLOCK	10.8636	-
chr1	150229606	150229616	Hes1	9.92308	-
chr1	150229606	150229616	HEY1	13.2	-
chr1	150229606	150229616	HEY2	11.7241	+
chr1	150229606	150229616	MAX	12.75	-
chr1	150229606	150229616	MLXIPL	10.803	+
chr1	150229606	150229616	MNT	13.5303	-
chr1	150229606	150229614	Mycn	12.7377	+
chr1	150229606	150229616	Npas2	13.1148	+
chr1	150229606	150229616	TFE3	10.9184	-
chr1	150229607	150229615	ARNT::HIF1A	11.4079	-
chr1	150229607	150229615	Id2	13.7541	+
chr1	150229607	150229615	Mlxip	13.377	+
chr1	150229608	150229616	Mycn	12.7377	-
chr1	150229612	150229626	Zfx	14.303	+
chr1	150229618	150229632	Zfx	14.4091	-
chr1	150229631	150229643	INSM1	12.5612	+
chr1	150229631	150229651	RREB1	6.66972	-
chr1	150229633	150229647	EGR1	13.6538	-
chr1	150229636	150229648	ZBTB7C	11.871	-
chr1	150229641	150229654	SMAD2::SMAD3::SMAD4	11.6557	-
chr1	150229679	150229698	PAX5	9.82258	-
chr1	150229681	150229699	EWSR1-FLI1	-10.4342	-
chr1	150240746	150240754	MEIS2	11.9016	+
chr1	150240746	150240754	MEIS3	11.1923	+
chr1	150240799	150240813	PLAG1	9.57143	-
chr1	150240799	150240811	TFAP2A(var.2)	14.7818	+
chr1	150240799	150240811	TFAP2B	14.7091	+
chr1	150240799	150240811	TFAP2C	14.3265	+
chr1	150240800	150240811	TFAP2A	11.8545	+
chr1	150240800	150240811	TFAP2B(var.2)	12.2182	+
chr1	150240800	150240811	TFAP2C(var.2)	11.6346	+
chr1	150240806	150240817	USF2	10.6735	-
chr1	150240807	150240817	ID4	11.082	+
chr1	150240807	150240818	USF1	10.551	+
chr1	150240808	150240817	SNAI2	11.3023	-
chr1	150240809	150240824	Bach1::Mafk	7.40789	+
chr1	150240826	150240841	MAFK	10.6	+
chr1	150240827	150240844	ESR1	-1.80303	+
chr1	150240828	150240843	ESR2	13.5192	+
chr1	150240830	150240841	NRL	11.0192	-
chr1	150240842	150240857	ZBTB33	9.75758	+
chr1	150240853	150240868	Nr5a2	11.5345	-
chr1	150242006	150242023	Hmx1	12.2195	+
chr1	150242006	150242023	Hmx2	11.5	+
chr1	150242006	150242023	Hmx3	10.8902	+
chr1	150242009	150242019	Barhl1	10.0566	-
chr1	150242009	150242019	GBX2	11.5957	+
chr1	150242009	150242019	HOXB3	9.94	+
chr1	150242009	150242017	Nobox	11.3478	-
chr1	150242009	150242018	VENTX	11.7447	+
chr1	150242010	150242018	BARX1	11	+
chr1	150242010	150242018	Dlx2	10.7	+
chr1	150242010	150242018	EN1	10.9322	+
chr1	150242010	150242018	MSX1	10.8929	+
chr1	150242010	150242018	MSX2	11.0909	+
chr1	150242010	150242018	Msx3	11.5094	+
chr1	150242010	150242018	PDX1	10.717	+
chr1	150242031	150242046	IRF9	1.98182	+
chr1	150242037	150242054	SP4	5	+
chr1	150242039	150242053	KLF14	10.3966	+
chr1	150242039	150242059	RREB1	6.84404	+
chr1	150242040	150242051	KLF16	13.2241	+
chr1	150242040	150242052	SP8	15.0789	+
chr1	150242041	150242057	EGR4	10.9273	+
chr1	150242041	150242051	ZNF740	12.945	+
chr1	150242042	150242062	RREB1	11.1468	+
chr1	150242043	150242054	Klf1	10.4697	+
chr1	150242043	150242063	RREB1	6.30275	+
chr1	150242044	150242054	Klf4	12.7041	-
chr1	150242044	150242054	KLF5	14.7755	+
chr1	150242044	150242064	RREB1	16.6881	+
chr1	150242045	150242065	RREB1	14.5688	+
chr1	150242046	150242056	ZNF740	11.1835	+
chr1	150242047	150242067	RREB1	6.58716	+
chr1	150242048	150242059	Klf1	11.5455	+
chr1	150242049	150242063	EGR1	18.5385	+
chr1	150242049	150242060	KLF16	14.7069	+
chr1	150242049	150242059	Klf4	14.1531	-
chr1	150242049	150242059	KLF5	13.9796	+
chr1	150242049	150242060	SP3	13.6585	+
chr1	150242050	150242065	EGR3	11.569	+
chr1	150242050	150242066	EGR4	12.6909	+
chr1	150242053	150242067	E2F7	-6.04918	+
chr1	150242056	150242067	YY2	11.8182	+
chr1	150242059	150242072	Hoxc9	12.0635	+
chr1	150242060	150242069	CDX1	11.1698	+
chr1	150242060	150242071	Hoxa9	10.3684	+
chr1	150242067	150242082	LEF1	10.0323	-
chr1	150242068	150242082	TCF7L2	11.9636	-
chr1	150242070	150242082	Tcf7	8.8871	-
chr1	150242082	150242093	ELF5	10.8909	-
chr1	150242082	150242092	ETV6	13.0192	-
chr1	150242082	150242096	SPI1	17.5818	-
chr1	150242082	150242096	SPIC	14.4789	-
chr1	150242085	150242092	SPIB	11.2333	-
chr1	150254904	150254916	HES5	9.72414	+
chr1	150254904	150254916	HES7	8.43103	+
chr1	150254905	150254915	BHLHE40	11.6538	+
chr1	150254905	150254915	BHLHE41	7.96154	-
chr1	150254905	150254915	CLOCK	11.803	-
chr1	150254905	150254915	Hes1	10.951	+
chr1	150254905	150254915	HEY1	14.1455	+
chr1	150254905	150254915	HEY2	15.2414	-
chr1	150254905	150254915	MAX	12.1923	+
chr1	150254905	150254915	MNT	12.1364	+
chr1	150254905	150254915	Npas2	14	+
chr1	150254906	150254914	ARNT::HIF1A	11.0789	-
chr1	150254906	150254916	Arntl	11.377	-
chr1	150254906	150254919	Hes2	13.2698	-
chr1	150254906	150254914	Id2	12.8852	+
chr1	150254906	150254914	Mlxip	14.0984	+
chr1	150254915	150254925	KLF5	13.4082	-
chr1	150254917	150254935	EWSR1-FLI1	-10.1447	+
chr1	150254917	150254927	MZF1(var.2)	12.6667	+
chr1	150254917	150254927	ZNF740	11.8991	-
chr1	150254918	150254928	ZNF740	12.633	-
chr1	150254920	150254935	NR2C2	13.6143	+
chr1	150254920	150254934	PLAG1	7.06122	+
chr1	150254920	150254935	Pparg::Rxra	11.6847	+
chr1	150254924	150254939	SP2	21.3448	-
chr1	150254925	150254939	EGR1	14.9615	-
chr1	150254925	150254940	Klf12	14.0984	-
chr1	150254925	150254942	SP4	16.6364	-
chr1	150254926	150254940	KLF14	16.7586	-
chr1	150254927	150254939	SP8	14.9342	-
chr1	150254928	150254939	KLF16	15.8276	-
chr1	150254928	150254939	SP1	17.8077	-
chr1	150254928	150254939	SP3	14.374	-
chr1	150254929	150254940	Klf1	12.3485	-
chr1	150254929	150254939	Klf4	16.1837	+
chr1	150254929	150254939	KLF5	17	-
chr1	150254934	150254948	PLAG1	8.72449	+
chr1	150254948	150254963	EGR3	5.2931	-
chr1	150254949	150254961	HINFP	10.2727	-
chr1	150254950	150254964	EGR1	14.1154	-
chr1	150254984	150254997	HSF4	11.7561	-
chr1	150255025	150255034	ZEB1	12.2909	-
chr1	150266193	150266209	RFX2	11.2	-
chr1	150266193	150266209	RFX3	13.6818	-
chr1	150266193	150266209	RFX4	13.9697	-
chr1	150266193	150266209	RFX5	10.3448	+
chr1	150266194	150266208	Rfx1	11.9483	-
chr1	150266261	150266272	ELF5	11.0727	-
chr1	150266261	150266272	ETV2	13.0164	-
chr1	150266261	150266271	ETV6	11.1154	-
chr1	150266261	150266271	NFATC1	10.4309	+
chr1	150266265	150266276	Gabpa	16.1148	-
chr1	150266266	150266277	ELK4	16.6	+
chr1	150266267	150266279	ELF1	9.8	-
chr1	150266267	150266279	ELF4	10.1639	-
chr1	150266267	150266278	ELF5	11.3636	-
chr1	150266267	150266277	ELK1	15.1915	-
chr1	150266267	150266277	ELK3	14.3448	-
chr1	150266267	150266277	ERF	15.2429	-
chr1	150266267	150266277	ERG	14.8182	-
chr1	150266267	150266277	ETS1	15.1034	-
chr1	150266267	150266277	ETV1	14.4364	-
chr1	150266267	150266278	ETV2	13.8033	-
chr1	150266267	150266277	ETV3	14.3944	-
chr1	150266267	150266277	ETV4	13.8103	-
chr1	150266267	150266277	ETV5	13.6545	-
chr1	150266267	150266277	ETV6	12.8077	-
chr1	150266267	150266277	FEV	14.3654	-
chr1	150266267	150266277	FLI1	15.7234	-
chr1	150266267	150266278	SPDEF	10.4182	-
chr1	150266284	150266295	ELK4	11.2	+
chr1	150266285	150266297	ELF4	8.42623	-
chr1	150266285	150266295	ELK1	12.7021	-
chr1	150266285	150266295	ELK3	12.8103	-
chr1	150266285	150266295	ERF	13.3429	-
chr1	150266285	150266295	ERG	12.6545	-
chr1	150266285	150266295	ETS1	12.5862	-
chr1	150266285	150266295	ETV1	12.6545	-
chr1	150266285	150266296	ETV2	10.7869	-
chr1	150266285	150266295	ETV3	12.2113	-
chr1	150266285	150266295	ETV4	12.6034	-
chr1	150266285	150266295	ETV5	12.1455	-
chr1	150266285	150266295	ETV6	10.9615	-
chr1	150266285	150266295	FEV	12.8269	-
chr1	150266285	150266295	FLI1	13.234	-
chr1	150266305	150266320	ZBTB33	10.2576	-
chr1	150266309	150266320	E2F4	11.5	+
chr1	150293912	150293922	Arntl	14.7377	+
chr1	150293912	150293922	Mitf	12.4898	+
chr1	150293912	150293923	USF1	14.6122	-
chr1	150293912	150293923	USF2	13.7143	-
chr1	150293913	150293923	BHLHE40	13.1538	-
chr1	150293913	150293923	BHLHE41	11.1346	-
chr1	150293913	150293922	Creb3l2	13.3596	+
chr1	150293913	150293923	HEY1	11.6	-
chr1	150293913	150293923	HEY2	12.1379	+
chr1	150293913	150293923	MAX	12.9423	-
chr1	150293913	150293923	MLX	13.2286	+
chr1	150293913	150293923	MLXIPL	14.1061	+
chr1	150293913	150293923	MNT	12.8788	-
chr1	150293913	150293923	Srebf1(var.2)	14.6034	-
chr1	150293913	150293923	SREBF2(var.2)	14.6545	-
chr1	150293913	150293923	TFE3	13.3673	-
chr1	150293913	150293923	TFEB	13.9808	-
chr1	150293913	150293923	TFEC	13.1951	-
chr1	150293914	150293922	Id2	13.2131	-
chr1	150293914	150293922	Mlxip	13.1311	+
chr1	150293919	150293932	SMAD2::SMAD3::SMAD4	10.6393	-
chr1	150293935	150293949	EGR1	13.9423	-
chr1	150293936	150293951	EGR3	7.77586	-
chr1	150293938	150293952	EGR1	16	-
chr1	150293941	150293955	EGR1	15.7308	-
chr1	150293966	150293978	TFAP2A(var.2)	12.9455	-
chr1	150293966	150293978	TFAP2B	12.2	-
chr1	150293966	150293978	TFAP2C	11.5714	+
chr1	150293983	150293998	STAT1::STAT2	9.84848	+
chr1	150293985	150293997	ELF1	9.16364	-
chr1	150293985	150293995	ELK1	9.59574	-
chr1	150293985	150293995	ELK3	10.8621	-
chr1	150293985	150293995	ERF	11.9143	-
chr1	150293985	150293995	ERG	13.5455	-
chr1	150293985	150293995	ETS1	12.8793	-
chr1	150293985	150293995	ETV1	11.7455	-
chr1	150293985	150293996	ETV2	15.0656	-
chr1	150293985	150293995	ETV3	10.9577	-
chr1	150293985	150293995	ETV4	11.4483	-
chr1	150293985	150293995	ETV5	11.0545	-
chr1	150293985	150293995	FEV	12.2308	-
chr1	150293985	150293995	FLI1	13.8298	-
chr1	150293985	150293996	SPDEF	9.65455	-
chr1	150293989	150294000	Gabpa	11.3607	-
chr1	150293991	150294001	ELK1	10.9149	-
chr1	150293991	150294001	ELK3	11.1552	-
chr1	150293991	150294001	ERF	11.6429	-
chr1	150293991	150294001	ETV1	11.4	-
chr1	150293991	150294001	ETV5	11	-
chr1	150294011	150294032	REST	7.36735	-
chr1	150335520	150335530	Hes1	9.6993	+
chr1	150335536	150335547	KLF16	12.1724	+
chr1	150335542	150335557	PRDM1	9.94545	-
chr1	150335544	150335554	Sox3	10.931	+
chr1	150335550	150335561	Spz1	10.9636	-
chr1	150335554	150335571	Rarg(var.2)	-3.49091	-
chr1	150335560	150335574	SPI1	4.70909	-
chr1	150335560	150335574	SPIC	10.3099	-
chr1	150459830	150459845	SOX21	0.0816327	-
chr1	150459848	150459863	NFYB	10.2115	+
chr1	150459863	150459877	CREB3	9.52857	-
chr1	150459912	150459920	MGA	11.3939	+
chr1	150459912	150459922	TBR1	10.6383	+
chr1	150459922	150459934	YY1	9.90385	+
chr1	150480468	150480485	SP4	8.10909	-
chr1	150480470	150480482	SP8	12.5395	-
chr1	150480471	150480482	KLF16	12.6379	-
chr1	150480471	150480482	SP3	12.4715	-
chr1	150480491	150480504	Myod1	15.3265	-
chr1	150480494	150480504	Ascl2	12.4	-
chr1	150480494	150480505	Myog	13.6531	+
chr1	150480494	150480504	NHLH1	13.5345	-
chr1	150480494	150480505	Tcf12	13.3673	+
chr1	150480500	150480514	JUN(var.2)	13.8077	+
chr1	150480502	150480517	Bach1::Mafk	6.13158	-
chr1	150480502	150480513	BATF::JUN	13.8654	+
chr1	150480503	150480514	JUNB	11	+
chr1	150480504	150480515	FOS	14.7021	+
chr1	150480504	150480515	FOSL1	12.9091	+
chr1	150480504	150480515	JUND	13.8298	+
chr1	150480504	150480515	NFE2	6.4898	-
chr1	150480505	150480516	FOSL2	13.4727	-
chr1	150480505	150480514	JDP2	9	+
chr1	150480505	150480516	JUNB	12.449	-
chr1	150480506	150480513	FOS::JUN	11.9703	-
chr1	150480515	150480526	ELK4	11.5636	-
chr1	150480530	150480541	E2F4	15.3621	+
chr1	150480530	150480541	E2F6	15.0172	+
chr1	150480539	150480549	SREBF1	11.7439	+
chr1	150480539	150480549	SREBF2	13.5056	-
chr1	150480540	150480548	MGA	11.3939	-
chr1	150480560	150480572	TAL1::TCF3	10.427	+
chr1	150480562	150480572	MSC	9.68293	+
chr1	150488151	150488162	TFAP2A	11.5636	+
chr1	150488151	150488163	TFAP2A(var.2)	11.2727	+
chr1	150488151	150488163	TFAP2B	11.2182	+
chr1	150488151	150488162	TFAP2B(var.2)	11.0364	+
chr1	150488151	150488163	TFAP2C	11.1429	-
chr1	150488151	150488162	TFAP2C(var.2)	10.8269	+
chr1	150488159	150488173	Zfx	17.4242	+
chr1	150488173	150488182	THAP1	10.6447	+
chr1	150488201	150488216	Nfe2l2	9.51515	+
chr1	150488205	150488220	MAF::NFE2	8.57377	+
chr1	150488212	150488223	NRF1	13.9818	-
chr1	150488213	150488224	NRF1	14.2727	+
chr1	150488214	150488224	NHLH1	10.3276	-
chr1	150488216	150488231	EGR3	6.58621	-
chr1	150488218	150488228	GCM2	11.9836	+
chr1	150488257	150488264	SPIB	11.2333	+
chr1	150488260	150488278	EWSR1-FLI1	-8.93421	+
chr1	150488261	150488276	ZIC3	7.75714	-
chr1	150510522	150510530	TBX5	10.4138	-
chr1	150510530	150510546	EGR4	9.58182	+
chr1	150510537	150510551	PLAG1	7.35714	-
chr1	150510540	150510548	Sox2	13.377	+
chr1	150510540	150510550	Sox6	11.1429	+
chr1	150510555	150510569	Zfx	11.697	+
chr1	150510568	150510585	SP4	6.98182	-
chr1	150510569	150510580	E2F6	11	+
chr1	150510570	150510582	SP8	13.6316	-
chr1	150510571	150510582	KLF16	12.6897	-
chr1	150510571	150510582	SP1	12.6346	-
chr1	150510571	150510582	SP3	12.4553	-
chr1	150510571	150510581	ZNF740	11.8349	-
chr1	150510572	150510583	Klf1	10.4697	-
chr1	150510572	150510582	Klf4	11.7143	+
chr1	150510572	150510582	KLF5	12.6122	-
chr1	150510574	150510584	MZF1(var.2)	12.101	+
chr1	150510607	150510621	Stat4	13.1207	-
chr1	150510610	150510621	STAT1	10.0727	-
chr1	150510610	150510621	STAT3	15.3673	-
chr1	150510618	150510632	Zfx	15.2121	-
chr1	150521798	150521815	SP4	3.01818	-
chr1	150521799	150521813	KLF14	9.56897	-
chr1	150521800	150521812	SP8	12.8816	-
chr1	150521801	150521813	HES5	7.84483	-
chr1	150521801	150521813	HES7	3.41379	-
chr1	150521802	150521812	Hes1	12	-
chr1	150521802	150521812	HEY1	13.3091	-
chr1	150521802	150521812	HEY2	12	-
chr1	150521802	150521812	Tcfl5	10.5323	-
chr1	150521807	150521824	SP4	9.76364	-
chr1	150521809	150521821	SP8	13.2632	-
chr1	150521810	150521821	KLF16	12.2931	-
chr1	150521811	150521821	Klf4	12.5306	+
chr1	150521814	150521830	EGR4	9.6	-
chr1	150521816	150521831	SP2	14.569	-
chr1	150521817	150521832	Klf12	8.2623	-
chr1	150521819	150521831	SP8	12.3553	-
chr1	150521820	150521836	EGR4	15.0909	-
chr1	150521820	150521831	SP3	12.7642	-
chr1	150521821	150521836	EGR3	15.7414	-
chr1	150521821	150521832	Klf1	12.1364	-
chr1	150521821	150521831	Klf4	13.3469	+
chr1	150521821	150521831	KLF5	14.3061	-
chr1	150521822	150521833	E2F4	11.3448	+
chr1	150521822	150521837	SP2	18.2586	-
chr1	150521823	150521837	EGR1	20.4038	-
chr1	150521823	150521834	EGR2	12.5517	-
chr1	150521826	150521837	KLF16	12.2759	-
chr1	150521826	150521837	SP1	14.6346	-
chr1	150521827	150521838	NRF1	11.5455	-
chr1	150521828	150521843	ZBTB33	9.54545	-
chr1	150521832	150521843	E2F4	13.7759	+
chr1	150521832	150521848	EGR4	13.5636	-
chr1	150521833	150521848	EGR3	11.4483	-
chr1	150521863	150521871	Pax2	9.71111	-
chr1	150521888	150521902	PLAG1	10.1224	-
chr1	150521913	150521927	Bcl6	11.3871	+
chr1	150521913	150521932	CTCF	8.90164	+
chr1	150533762	150533780	EWSR1-FLI1	-9.64474	-
chr1	150533802	150533822	RREB1	6.23853	-
chr1	150533813	150533823	KLF5	14.8367	-
chr1	150533815	150533830	Pparg::Rxra	11.1802	+
chr1	150533820	150533838	IRF2	5.19266	+
chr1	150533838	150533850	TFAP2A(var.2)	12.2	+
chr1	150533838	150533850	TFAP2B	10.6	+
chr1	150533846	150533865	CTCF	9.72131	-
chr1	150533857	150533871	EGR1	14.3462	-
chr1	150540716	150540733	Ar	12.3793	-
chr1	150540716	150540733	NR3C1	12.1429	-
chr1	150540716	150540733	NR3C2	13.9574	-
chr1	150540739	150540751	Foxa2	14.6	-
chr1	150540739	150540753	FOXF2	10.3	+
chr1	150540739	150540756	Foxj3	12.4416	+
chr1	150540740	150540755	FOXA1	14.7551	-
chr1	150540741	150540752	FOXB1	12.8462	+
chr1	150540741	150540752	FOXC1	13.5	+
chr1	150540741	150540753	FOXC2	13.4851	+
chr1	150540742	150540754	Foxd3	12.1087	-
chr1	150540742	150540753	FOXP2	11.3788	+
chr1	150540744	150540752	FOXD1	13.52	+
chr1	150540744	150540751	FOXD2	11.4237	+
chr1	150540744	150540752	FOXG1	13.2247	+
chr1	150540744	150540751	FOXI1	12.9455	+
chr1	150540744	150540752	Foxj2	11.4032	+
chr1	150540744	150540751	FOXL1	12	+
chr1	150540744	150540752	FOXO3	13.803	+
chr1	150540744	150540751	FOXO4	12.4364	+
chr1	150540744	150540751	FOXO6	12.9808	+
chr1	150540744	150540751	FOXP3	11.3611	+
chr1	150540749	150540762	ZBTB18	9.5	+
chr1	150540753	150540771	TP63	-3.84483	-
chr1	150540753	150540764	USF1	13.3469	+
chr1	150540753	150540764	USF2	13.4286	+
chr1	150540759	150540778	CTCF	14.8197	+
chr1	150540760	150540771	USF2	11.7347	-
chr1	150540761	150540769	Mycn	11.2787	+
chr1	150540761	150540771	TFEC	11.4512	+
chr1	150540767	150540776	THAP1	10.3158	-
chr1	150540768	150540779	SP1	13.0769	-
chr1	150540770	150540781	E2F4	16.8276	+
chr1	150540770	150540781	E2F6	16.931	+
chr1	150540785	150540802	SP4	8.76364	-
chr1	150540786	150540800	KLF14	12.2414	-
chr1	150540787	150540801	EGR1	13.2308	-
chr1	150540787	150540799	SP8	15.9342	-
chr1	150540788	150540799	KLF16	12.7931	-
chr1	150540788	150540799	SP3	12.1463	-
chr1	150540788	150540798	ZNF740	13.9817	-
chr1	150540793	150540804	CEBPA	12.4082	-
chr1	150540809	150540819	TEAD1	12.1129	-
chr1	150540809	150540819	TEAD4	11.5645	-
chr1	150540810	150540818	TEAD3	12.9796	-
chr1	150552039	150552052	NFKB1	1.85714	+
chr1	150552039	150552052	NFKB2	12.5152	+
chr1	150552040	150552053	NFKB2	7.4697	-
chr1	150552042	150552052	REL	11.101	-
chr1	150552057	150552071	Bcl6	11.2258	+
chr1	150552057	150552068	STAT1	10.6182	-
chr1	150552057	150552071	Stat4	10.6207	+
chr1	150552066	150552080	SPI1	10.7636	+
chr1	150552066	150552080	SPIC	11.9155	+
chr1	150552066	150552081	STAT1::STAT2	11.7576	-
chr1	150552068	150552080	EHF	12.5574	+
chr1	150552068	150552080	ELF1	12.6545	+
chr1	150552068	150552081	ELF3	11.5345	+
chr1	150552068	150552080	ELF4	13.5574	+
chr1	150552069	150552080	ELF5	13.5091	+
chr1	150552069	150552080	ETV2	13.1803	+
chr1	150552070	150552080	ELK1	12.8085	+
chr1	150552070	150552080	ELK3	12.931	+
chr1	150552070	150552081	ELK4	13.6364	-
chr1	150552070	150552080	ERF	12.6	+
chr1	150552070	150552080	ERG	12.5273	+
chr1	150552070	150552080	ETS1	13.1207	+
chr1	150552070	150552080	ETV1	12.7455	+
chr1	150552070	150552080	ETV3	12.9296	+
chr1	150552070	150552080	ETV4	12.569	+
chr1	150552070	150552080	ETV5	12.6727	+
chr1	150552070	150552080	ETV6	16.3654	+
chr1	150552070	150552080	FEV	12.75	+
chr1	150552070	150552080	FLI1	12.4255	+
chr1	150552071	150552082	Gabpa	14.3607	+
chr1	150602044	150602052	MEIS2	11.6885	-
chr1	150602044	150602052	MEIS3	11.7308	-
chr1	150602058	150602073	Nfe2l2	9.66667	-
chr1	150602066	150602084	E2F3	4.72727	-
chr1	150602066	150602078	YY1	19.0769	+
chr1	150602067	150602083	E2F2	3.73171	+
chr1	150602068	150602079	YY2	15.2424	-
chr1	150602082	150602092	Arntl	11.377	-
chr1	150602082	150602092	Mitf	10.3878	-
chr1	150602084	150602098	CREB3	10.3143	-
chr1	150602084	150602092	Pax2	10.1889	-
chr1	150602127	150602143	Rarb	-5.62069	+
chr1	150602128	150602146	RARA	-2.15152	+
chr1	150669593	150669605	EHF	10.3934	-
chr1	150669593	150669605	ELF1	8.14545	-
chr1	150669593	150669605	ELF4	9.09836	-
chr1	150669593	150669604	ELF5	12.4364	-
chr1	150669593	150669607	SPI1	2.34545	-
chr1	150669593	150669607	SPIC	10.5634	-
chr1	150669675	150669690	NFYB	16.3846	+
chr1	150669678	150669696	NFYA	17.8049	-
chr1	150669682	150669690	Dux	12.1475	+
chr1	150669705	150669720	NFYB	13.75	+
chr1	150669708	150669726	NFYA	16.2927	-
chr1	150693326	150693343	Ar	8.46552	-
chr1	150693327	150693337	Hes1	9.81818	+
chr1	150693327	150693337	Tcfl5	9.96774	-
chr1	150693345	150693356	NRF1	18.4727	-
chr1	150693367	150693381	ZIC1	9.2766	+
chr1	150693367	150693382	ZIC3	9.01429	+
chr1	150693367	150693382	ZIC4	11.5455	+
chr1	150693371	150693384	TFAP2A(var.3)	10.0328	+
chr1	150693371	150693384	TFAP2B(var.3)	9.54098	+
chr1	150693371	150693384	TFAP2C(var.3)	9.53448	+
chr1	150693387	150693405	RARA	-4.87879	-
chr1	150693389	150693404	ESR2	10.2692	-
chr1	150693389	150693405	Rarg	4.55102	-
chr1	150693390	150693405	Nr2f6(var.2)	-2.14286	-
chr1	150693390	150693406	Rarb	6.51724	-
chr1	150693394	150693407	NR2F1	13	-
chr1	150693398	150693415	Rarb(var.2)	-2.33333	-
chr1	150693405	150693420	ESR2	12.0962	-
chr1	150693407	150693417	RORA	12.3371	+
chr1	150693408	150693418	Esrrg	11.4286	+
chr1	150693410	150693427	ESR1	1.43939	-
chr1	150693410	150693418	NR4A2	12.3131	+
chr1	150693411	150693426	ESR2	10.5385	+
chr1	150693414	150693429	NR2C2	8.44286	-
chr1	150693418	150693429	E2F4	15.6897	-
chr1	150693418	150693429	E2F6	15.069	-
chr1	150693418	150693432	E2F7	0.442623	+
chr1	150693419	150693431	E2F8	17.4146	+
chr1	150738233	150738247	TCF7L2	11.3818	+
chr1	150738273	150738294	IRF1	9.64516	-
chr1	150738277	150738292	STAT1::STAT2	10.9848	-
chr1	150738290	150738301	USF1	12.3673	-
chr1	150738290	150738301	USF2	13.551	-
chr1	150738291	150738301	TFEB	11.1731	-
chr1	150738291	150738301	TFEC	12.4512	+
chr1	150738307	150738321	SPI1	18.5273	+
chr1	150738307	150738321	SPIC	15.493	+
chr1	150738309	150738321	EHF	10.5082	+
chr1	150738309	150738321	ELF1	8.16364	+
chr1	150738309	150738322	ELF3	8.44828	+
chr1	150738309	150738321	ELF4	9.77049	+
chr1	150738310	150738321	ELF5	11.9455	+
chr1	150738311	150738321	ETV6	11.7308	+
chr1	150738312	150738323	Gabpa	10.1475	+
chr1	150738323	150738344	IRF1	14.7581	+
chr1	150738327	150738341	IRF7	7.96774	-
chr1	150738327	150738341	IRF8	0.654545	-
chr1	150738327	150738342	IRF9	0.890909	-
chr1	150780772	150780786	SPI1	8.03636	+
chr1	150780774	150780786	EHF	9.39344	+
chr1	150780774	150780786	ELF1	9.70909	+
chr1	150780774	150780786	ELF4	9.54098	+
chr1	150780776	150780786	ETV6	10.9038	+
chr1	150780777	150780788	Gabpa	12.2295	+
chr1	150780800	150780810	NFATC3	10.8182	-
chr1	150780802	150780809	NFATC2	12.2022	-
chr1	150780817	150780831	EGR1	13.25	-
chr1	150780817	150780838	ZNF263	17.102	+
chr1	150780818	150780833	EGR3	5.18966	-
chr1	150780819	150780834	SP2	17.4828	-
chr1	150780820	150780834	EGR1	16.8077	-
chr1	150780820	150780837	SP4	9.09091	-
chr1	150780823	150780834	SP1	15.6346	-
chr1	150780834	150780852	MAFF	12.4444	-
chr1	150780836	150780848	Mafb	12.191	+
chr1	150780836	150780851	MAFK	12.4667	-
chr1	150780836	150780847	NRL	10.5962	+
chr1	150780845	150780866	ZNF263	16.8571	+
chr1	150780848	150780869	ZNF263	18.4286	+
chr1	150780852	150780870	EWSR1-FLI1	0.75	+
chr1	150780856	150780874	EWSR1-FLI1	6.5	+
chr1	150780860	150780878	EWSR1-FLI1	14.1447	+
chr1	150780863	150780874	E2F6	14.5517	+
chr1	150780864	150780882	EWSR1-FLI1	1.10526	+
chr1	150849155	150849169	EGR1	16.2692	+
chr1	150849156	150849171	EGR3	10.3448	+
chr1	150849158	150849169	EGR2	11.0345	+
chr1	150849158	150849170	HINFP	10.2576	+
chr1	150849165	150849182	BCL6B	-17.2571	+
chr1	150849180	150849192	YY1	19.75	+
chr1	150849182	150849193	YY2	12.4242	-
chr1	150849198	150849212	GLIS2	7.60656	+
chr1	150849198	150849209	TFAP2A	11.2182	+
chr1	150849212	150849226	GLIS2	8.08197	+
chr1	150849212	150849226	ZIC1	9.70213	+
chr1	150849212	150849227	ZIC4	10.7636	+
chr1	150849213	150849226	TFAP2A(var.3)	11.1803	-
chr1	150849213	150849226	TFAP2B(var.3)	12.377	+
chr1	150849213	150849226	TFAP2C(var.3)	11.3966	+
chr1	150849215	150849226	TFAP2A	11.7818	+
chr1	150849215	150849226	TFAP2B(var.2)	11.2727	+
chr1	150849215	150849226	TFAP2C(var.2)	10.7885	-
chr1	150849221	150849232	E2F4	11.3276	+
chr1	150849224	150849237	NFKB1	4.04082	+
chr1	150849224	150849237	NFKB2	9.9697	+
chr1	150849228	150849245	SP4	9.6	+
chr1	150849230	150849245	Klf12	10.3934	+
chr1	150849230	150849244	KLF14	8.91379	+
chr1	150849231	150849246	TBP	11.5972	-
chr1	150849242	150849259	SP4	7.2	-
chr1	150849243	150849257	KLF14	8.15517	-
chr1	150898655	150898672	SP4	17.9091	+
chr1	150898656	150898674	KLF13	9.12069	+
chr1	150898657	150898668	Klf1	11.4394	+
chr1	150898657	150898672	Klf12	14.0164	+
chr1	150898657	150898671	KLF14	16.1724	+
chr1	150898658	150898669	KLF16	13.2241	+
chr1	150898658	150898669	SP3	14.3496	+
chr1	150898658	150898670	SP8	15.2237	+
chr1	150898661	150898672	EGR2	10.6724	+
chr1	150898687	150898697	Arntl	12.2787	+
chr1	150898688	150898698	BHLHE40	11.0577	-
chr1	150898688	150898698	BHLHE41	7.46154	-
chr1	150898689	150898697	Id2	13.2131	-
chr1	150898689	150898697	Mlxip	13.1311	+
chr1	150898726	150898736	HMBOX1	11.5645	+
chr1	150898746	150898765	CTCF	9.16393	+
chr1	150898758	150898772	ZIC1	10.0638	+
chr1	150898758	150898773	ZIC3	11.9429	+
chr1	150898758	150898773	ZIC4	13.5636	+
chr1	150898760	150898772	TFAP2A(var.2)	12.6727	+
chr1	150898760	150898772	TFAP2B	11.5818	+
chr1	150898760	150898772	TFAP2C	11.3878	-
chr1	150938052	150938068	GLIS1	-9.96154	+
chr1	150938075	150938090	Pparg::Rxra	12.8468	+
chr1	150938076	150938090	Nr2f6	7.95455	+
chr1	150938076	150938090	RXRG	0.893617	+
chr1	150938100	150938111	Spz1	11.9727	-
chr1	150938105	150938121	ZNF143	5.41379	+
chr1	150938128	150938143	PRDM1	12.6727	+
chr1	150944786	150944801	ZIC3	11.2571	-
chr1	150944786	150944801	ZIC4	12.3091	-
chr1	150944787	150944801	ZIC1	11.4255	-
chr1	150944820	150944834	Nr2f6	8.0303	-
chr1	150944820	150944835	Pparg::Rxra	11.1982	-
chr1	150944820	150944834	RXRB	0.127273	-
chr1	150944825	150944836	FOSL1	10.5455	-
chr1	150944826	150944837	FOSL2	9.78182	-
chr1	150944827	150944834	FOS::JUN	11.9703	+
chr1	150944838	150944856	EWSR1-FLI1	-10.1447	+
chr1	150944848	150944861	Myod1	15.1633	-
chr1	150944849	150944863	Tcf21	6.94737	-
chr1	150944851	150944861	Ascl2	10.3	-
chr1	150944851	150944862	Myog	15.5918	+
chr1	150944851	150944862	Tcf12	15.3061	+
chr1	150944851	150944861	TFAP4	10.4364	-
chr1	150944852	150944866	Zfx	13.7727	+
chr1	150947431	150947445	EGR1	13.3846	+
chr1	150947433	150947447	MTF1	6.28049	+
chr1	150947493	150947508	EGR3	6	-
chr1	150947505	150947516	GCM1	10.2857	+
chr1	150947505	150947515	GCM2	11.2951	+
chr1	150947539	150947553	GLIS3	6.31818	-
chr1	150947539	150947554	NR2C2	13.8714	+
chr1	150947541	150947552	E2F6	11.3103	+
chr1	150949921	150949938	ZNF410	-1.21818	+
chr1	150949939	150949948	Hic1	12.9231	-
chr1	150949939	150949955	RFX5	6.77586	+
chr1	150949946	150949963	SP4	19.6	+
chr1	150949947	150949965	KLF13	12.6724	+
chr1	150949948	150949959	Klf1	16.5455	+
chr1	150949948	150949963	Klf12	19.4918	+
chr1	150949948	150949962	KLF14	17.9483	+
chr1	150949949	150949963	EGR1	10.5769	+
chr1	150949949	150949960	KLF16	17.569	+
chr1	150949949	150949959	Klf4	16.3163	-
chr1	150949949	150949959	KLF5	14.4694	+
chr1	150949949	150949960	SP3	16.935	+
chr1	150949949	150949961	SP8	17.5789	+
chr1	150949952	150949964	GLI2	10.931	+
chr1	150949953	150949969	ZNF143	10.0517	+
chr1	150949978	150949997	Nr1h3::Rxra	10.4194	+
chr1	150949982	150949996	JUN(var.2)	12.2115	+
chr1	150949985	150949996	FOSL2	14.0727	+
chr1	150949985	150949996	JUNB	13.6122	+
chr1	150949986	150949997	FOS	13.4255	+
chr1	150949986	150949997	FOSL1	12.8182	+
chr1	150949986	150949997	JUND	12.7234	+
chr1	150949986	150949997	NFE2	10.3469	+
chr1	150949987	150949998	FOSL2	12.6909	-
chr1	150949987	150949996	JDP2	11.6034	+
chr1	150949987	150949998	JUNB	12.7755	-
chr1	150949987	150950001	JUN(var.2)	16.3077	-
chr1	150949988	150949995	FOS::JUN	11.9703	+
chr1	150949991	150950002	Gabpa	10.377	-
chr1	150949992	150950003	ELK4	10.8545	+
chr1	150949993	150950003	ETV6	13.9615	-
chr1	150949993	150950007	SPIC	10.5211	-
chr1	150949996	150950003	SPIB	11.2333	-
chr1	150954466	150954482	Hnf4a	3.29091	-
chr1	150954468	150954483	HNF4G	12.1346	-
chr1	150954486	150954498	GLI2	11.5345	-
chr1	150954486	150954497	RUNX1	11.431	+
chr1	150954486	150954498	ZBTB7C	10.9839	-
chr1	150954487	150954499	ZBTB7A	12.7143	-
chr1	150954494	150954502	TBX15	10.7115	-
chr1	150954494	150954503	ZEB1	11.5455	+
chr1	150954495	150954505	FIGLA	12.1034	+
chr1	150954495	150954505	TCF3	11.9231	+
chr1	150954495	150954505	TCF4	12.3878	+
chr1	150954554	150954565	Nkx2-5(var.2)	13.3636	-
chr1	150980821	150980838	SP4	21.0182	+
chr1	150980822	150980840	KLF13	17.7414	+
chr1	150980823	150980838	Klf12	13.5246	+
chr1	150980823	150980837	KLF14	20.5	+
chr1	150980824	150980835	KLF16	19.2759	+
chr1	150980824	150980843	PAX5	14.2419	-
chr1	150980824	150980835	SP3	17.2846	+
chr1	150980824	150980836	SP8	19.0395	+
chr1	150980827	150980843	Rarg	-2.5102	-
chr1	150980829	150980843	PLAG1	9.77551	-
chr1	150980862	150980874	TFAP2A(var.2)	11.0909	-
chr1	150980862	150980874	TFAP2B	11.0727	-
chr1	150980862	150980874	TFAP2C	11.4388	-
chr1	150980875	150980892	SP4	8.2	+
chr1	150980877	150980891	KLF14	8.81034	+
chr1	150980878	150980892	EGR1	18.7692	+
chr1	150980878	150980889	KLF16	13.8966	+
chr1	150980878	150980889	SP1	17.1538	+
chr1	150980878	150980893	SP2	19.8966	+
chr1	150980878	150980889	SP3	13.3984	+
chr1	150980879	150980894	EGR3	9.81034	+
chr1	150980881	150980895	EGR1	13.5385	+
chr1	150980881	150980892	EGR2	9.86207	+
chr1	150980881	150980893	HINFP	11.0152	+
chr1	150980887	150980902	ZIC4	10.3818	-
chr1	150980888	150980902	GLIS2	13.2623	-
chr1	150980888	150980902	ZIC1	8.46809	-
chr1	150980891	150980906	SP2	19.1897	-
chr1	150980891	150980902	TFAP2A	11.4182	-
chr1	150980892	150980906	EGR1	17.2885	-
chr1	150980892	150980907	Klf12	7.88525	-
chr1	150980892	150980909	SP4	16.1091	-
chr1	150980893	150980907	KLF14	13.1207	-
chr1	150980894	150980906	SP8	15.9211	-
chr1	150980895	150980906	KLF16	18.2414	-
chr1	150980895	150980906	SP1	19.1538	-
chr1	150980895	150980906	SP3	15.9837	-
chr1	150980896	150980907	Klf1	10.9394	-
chr1	150980896	150980906	Klf4	16.1837	+
chr1	150980896	150980906	KLF5	17	-
chr1	150980924	150980939	EGR3	6.81034	+
chr1	150980926	150980937	EGR2	9.84483	+
chr1	150980936	150980953	RARA(var.2)	5.4918	+
chr1	150980945	150980960	NR2C2	16.4286	+
chr1	150980946	150980962	Hnf4a	4.65455	+
chr1	151009019	151009036	SP4	4.45455	-
chr1	151009033	151009045	GRHL1	15.931	-
chr1	151009047	151009058	DUX4	10.2766	-
chr1	151009058	151009076	EWSR1-FLI1	-6.69737	-
chr1	151009058	151009079	ZNF263	17.449	-
chr1	151009062	151009080	EWSR1-FLI1	-4.94737	-
chr1	151009064	151009074	TBR1	11.3617	-
chr1	151009064	151009075	TBX2	10.9636	-
chr1	151009064	151009075	TBX20	9.9697	-
chr1	151009066	151009074	TBX5	10.9655	-
chr1	151009070	151009081	E2F6	12.6034	-
chr1	151009094	151009112	MAFF	10.1556	-
chr1	151009094	151009107	Myod1	11.7959	-
chr1	151009097	151009107	MSC	9.68293	+
chr1	151009097	151009108	Myog	12.6735	+
chr1	151009097	151009107	NHLH1	10.5517	+
chr1	151009097	151009108	Tcf12	12.9388	+
chr1	151009097	151009107	TFAP4	14.1273	+
chr1	151020158	151020171	TFAP2A(var.3)	9.93443	-
chr1	151020158	151020173	ZBTB33	9.69697	+
chr1	151020166	151020181	ZBTB33	12.2727	-
chr1	151020167	151020182	ZBTB33	9.66667	+
chr1	151020170	151020181	E2F4	10.3103	+
chr1	151020171	151020182	NRF1	13.2909	-
chr1	151020179	151020190	NRF1	15.9455	-
chr1	151020180	151020191	NRF1	19.0545	+
chr1	151020192	151020207	NR2C2	8.7	-
chr1	151020192	151020209	SP4	7.87273	+
chr1	151020194	151020205	Klf1	12.2424	+
chr1	151020194	151020209	Klf12	8.21311	+
chr1	151020194	151020208	KLF14	10.9483	+
chr1	151020195	151020209	EGR1	13.6538	+
chr1	151020195	151020206	KLF16	14.7069	+
chr1	151020195	151020205	Klf4	14.1531	-
chr1	151020195	151020205	KLF5	13.9796	+
chr1	151020195	151020210	SP2	15.0862	+
chr1	151020195	151020206	SP3	13.6585	+
chr1	151020195	151020207	SP8	13.4342	+
chr1	151020199	151020211	INSM1	12.5612	-
chr1	151020205	151020216	E2F4	10.3621	-
chr1	151020207	151020221	PLAG1	10.1531	-
chr1	151020207	151020219	TFAP2A(var.2)	13.3636	+
chr1	151020207	151020219	TFAP2B	11.6182	+
chr1	151020207	151020219	TFAP2C	11.6327	+
chr1	151020207	151020222	ZBTB33	10.7576	+
chr1	151020228	151020244	GLIS1	-9.21154	-
chr1	151020229	151020243	GLIS2	7.67213	-
chr1	151020246	151020256	ETV6	11.8077	+
chr1	151020247	151020258	Gabpa	10.541	+
chr1	151020249	151020267	EWSR1-FLI1	2.94737	+
chr1	151020250	151020268	EWSR1-FLI1	-5.51316	+
chr1	151020253	151020264	E2F6	13.9483	+
chr1	151020254	151020272	EWSR1-FLI1	6.71053	+
chr1	151020258	151020276	EWSR1-FLI1	-5.11842	+
chr1	151030227	151030244	Rhox11	10.6316	-
chr1	151030241	151030256	JUND(var.2)	13.1702	+
chr1	151030244	151030259	JUND(var.2)	9.53191	-
chr1	151030257	151030268	Nkx2-5(var.2)	11.5455	+
chr1	151030278	151030289	SP1	15.25	-
chr1	151030279	151030289	KLF5	14.2653	-
chr1	151030281	151030291	MZF1(var.2)	11.6869	+
chr1	151030301	151030322	IRF1	10.6774	+
chr1	151030303	151030318	PRDM1	11.0182	-
chr1	151030303	151030318	STAT1::STAT2	9.69697	+
chr1	151042916	151042933	Gmeb1	10.9737	-
chr1	151042937	151042955	MAFF	11	+
chr1	151042938	151042953	MAFK	12.7111	+
chr1	151042941	151042953	Mafb	12.0112	-
chr1	151042942	151042953	NRL	10.8654	-
chr1	151042947	151042963	Vdr	7.91803	+
chr1	151042948	151042963	RXRA::VDR	5.84404	+
chr1	151042960	151042974	E2F7	-4.4918	+
chr1	151042961	151042973	E2F1	14.8689	-
chr1	151042985	151043004	CTCF	11.8361	-
chr1	151043018	151043030	TEF	10.7636	+
chr1	151043074	151043082	Atf1	11.5246	+
chr1	151043082	151043092	NFAT5	11.8548	+
chr1	151043083	151043090	NFATC2	12.2022	+
chr1	151103953	151103965	HINFP	10.8182	-
chr1	151103965	151103980	EGR3	8.7931	-
chr1	151103967	151103978	EGR2	9.06897	-
chr1	151103977	151103993	GLIS1	2.84615	-
chr1	151103978	151103992	GLIS2	11.1475	-
chr1	151103978	151103992	GLIS3	14.4242	-
chr1	151103980	151103997	SP4	7.29091	-
chr1	151103982	151103994	ZBTB7B	10.2586	-
chr1	151103982	151103994	ZBTB7C	10.9516	-
chr1	151103982	151103992	ZNF740	11.8165	-
chr1	151104009	151104025	EGR4	10.4727	+
chr1	151104011	151104022	EGR2	11.0345	+
chr1	151104011	151104023	HINFP	12.0909	-
chr1	151104012	151104023	NRF1	15.0909	-
chr1	151104034	151104049	CENPB	9.69231	+
chr1	151104051	151104062	TFAP2A	13.1273	-
chr1	151104051	151104062	TFAP2B(var.2)	12.7455	-
chr1	151104051	151104062	TFAP2C(var.2)	12.4615	+
chr1	151104055	151104068	NFKB2	11.2424	-
chr1	151119067	151119083	Hnf4a	11.3636	+
chr1	151119093	151119108	FOXP1	11.9296	+
chr1	151119098	151119107	SRY	11.6222	+
chr1	151119099	151119109	Sox6	13.5571	-
chr1	151119109	151119123	ZIC1	6.34043	+
chr1	151119109	151119124	ZIC4	12.7273	+
chr1	151119112	151119123	TFAP2A	12.9818	-
chr1	151119112	151119123	TFAP2B(var.2)	13.1818	-
chr1	151119112	151119123	TFAP2C(var.2)	12.7885	+
chr1	151119130	151119146	Vdr	4.06557	-
chr1	151119133	151119147	PLAG1	10.1224	-
chr1	151119138	151119155	SP4	13.7091	+
chr1	151119140	151119154	KLF14	8.91379	+
chr1	151119141	151119152	KLF16	12.2931	+
chr1	151119141	151119151	Klf4	12.5306	-
chr1	151119141	151119153	SP8	13.2632	+
chr1	151119145	151119160	SP2	14.8966	+
chr1	151119160	151119172	ZBTB7A	10.6857	+
chr1	151119162	151119177	SP2	15.6724	+
chr1	151119172	151119181	THAP1	10.6447	+
chr1	151129044	151129056	PKNOX2	2.13115	-
chr1	151129077	151129092	EGR3	5.22414	-
chr1	151129078	151129093	SP2	15.2241	-
chr1	151129079	151129096	SP4	10.7636	-
chr1	151129080	151129094	KLF14	11.7241	-
chr1	151129081	151129093	SP8	13.1316	-
chr1	151129082	151129093	KLF16	12.1897	-
chr1	151129082	151129093	SP3	13.0488	-
chr1	151129088	151129102	PLAG1	12.8469	+
chr1	151129091	151129106	ZIC3	7.67143	-
chr1	151129092	151129107	SP2	14.431	-
chr1	151129093	151129108	Klf12	10.5738	-
chr1	151129093	151129110	SP4	9.49091	-
chr1	151129094	151129108	KLF14	9.81034	-
chr1	151129095	151129107	SP8	11.9211	-
chr1	151129096	151129107	KLF16	13.8448	-
chr1	151129096	151129107	SP1	15.75	-
chr1	151129096	151129107	SP3	13	-
chr1	151129097	151129108	Klf1	14.1061	-
chr1	151129097	151129107	Klf4	16.051	+
chr1	151129097	151129107	KLF5	16.6735	-
chr1	151129101	151129115	NFIC::TLX1	4.30612	+
chr1	151129106	151129121	HNF4G	10.1346	+
chr1	151129106	151129121	Pparg::Rxra	11.3874	+
chr1	151129155	151129166	STAT1	15.2364	+
chr1	151129155	151129166	STAT3	12.7143	+
chr1	151129155	151129169	Stat4	12.2931	+
chr1	151129156	151129167	Stat5a::Stat5b	13.2245	-
chr1	151129175	151129188	SMAD2::SMAD3::SMAD4	11.4426	+
chr1	151138329	151138344	HNF4G	10.0962	+
chr1	151138384	151138395	STAT3	12.1429	-
chr1	151138398	151138410	HINFP	10.5152	+
chr1	151148416	151148431	NR2C2	10.0286	-
chr1	151148419	151148429	TBR1	11.3617	-
chr1	151148419	151148430	TBX2	10.9455	-
chr1	151148419	151148430	TBX20	11.3485	-
chr1	151148420	151148430	TBX21	11.7455	-
chr1	151148471	151148490	CTCF	11.2787	+
chr1	151148493	151148507	EGR1	13.5	-
chr1	151148494	151148509	NR2C2	11.3857	+
chr1	151148494	151148509	Pparg::Rxra	10.8468	+
chr1	151148496	151148517	ZNF263	16.5714	+
chr1	151148498	151148513	SP2	15.0172	-
chr1	151148499	151148513	EGR1	14.5385	-
chr1	151148503	151148514	Klf1	12.1515	-
chr1	151148503	151148513	Klf4	12.949	+
chr1	151148503	151148513	KLF5	14.0612	-
chr1	151148508	151148525	ESR1	-1.07576	+
chr1	151148517	151148535	MAFF	12.1333	+
chr1	151148518	151148533	MAFK	11.5556	+
chr1	151148521	151148533	Mafb	12.0449	-
chr1	151148522	151148533	NRL	11.1923	-
chr1	151148528	151148539	HOXA10	10.5094	-
chr1	151148528	151148538	Hoxd9	10.625	-
chr1	151148529	151148538	CDX1	10.8113	-
chr1	151148529	151148540	CDX2	12.0847	-
chr1	151167826	151167839	NFKB1	6.08163	-
chr1	151167826	151167839	NFKB2	9.48485	+
chr1	151167844	151167858	Rfx1	9.60345	-
chr1	151167846	151167858	TFAP2A(var.2)	10.8545	-
chr1	151167846	151167858	TFAP2B	11.3818	-
chr1	151167846	151167858	TFAP2C	11.7857	-
chr1	151167853	151167867	NFIC::TLX1	11.2959	+
chr1	151167857	151167869	Foxa2	11.55	-
chr1	151167858	151167873	FOXA1	11.9592	-
chr1	151167869	151167886	Rarg(var.2)	-4.25455	-
chr1	151167882	151167893	Foxo1	11.5862	+
chr1	151167888	151167899	Klf1	11.8333	+
chr1	151167889	151167899	Klf4	12.1429	-
chr1	151167889	151167899	KLF5	12.3878	+
chr1	151167891	151167906	ZIC3	7.27143	+
chr1	151167896	151167910	XBP1	15.9231	+
chr1	151167897	151167911	CREB3	20.7857	+
chr1	151167897	151167911	CREB3L1	22.2121	+
chr1	151167899	151167908	Creb3l2	12.3933	+
chr1	151167901	151167909	Atf1	11.4754	-
chr1	151167902	151167910	Atf3	12.3443	-
chr1	151167925	151167935	TEAD4	11.4355	-
chr1	151167926	151167934	TEAD3	12.551	-
chr1	151167939	151167951	SP8	11.6711	-
chr1	151169033	151169048	FOXP1	11.3099	-
chr1	151169054	151169069	IRF9	-0.218182	-
chr1	151169085	151169097	E2F1	10.6885	+
chr1	151169088	151169100	YY1	12.3654	-
chr1	151170943	151170961	NFYA	13.0488	+
chr1	151170949	151170964	NFYB	11.6346	-
chr1	151170969	151170981	E2F8	9.7561	+
chr1	151170983	151170993	SREBF1	13.7073	-
chr1	151170983	151170993	SREBF2	14.1798	+
chr1	151171008	151171019	NRF1	17.4909	-
chr1	151171009	151171020	NRF1	18.6909	+
chr1	151171030	151171049	PAX5	12.2903	-
chr1	151227126	151227142	GLIS1	-8.51923	-
chr1	151227127	151227141	GLIS2	7.39344	-
chr1	151227127	151227141	GLIS3	4	-
chr1	151227137	151227151	EGR1	12.9615	-
chr1	151227140	151227150	MZF1(var.2)	11.6061	+
chr1	151227141	151227153	EHF	10.3443	+
chr1	151227141	151227153	ELF1	7.98182	+
chr1	151227141	151227154	ELF3	8.91379	+
chr1	151227142	151227153	ELF5	12	+
chr1	151227143	151227154	ELK4	12.3818	-
chr1	151227143	151227153	ETV5	10.9636	+
chr1	151227143	151227153	ETV6	11.9808	+
chr1	151227144	151227155	Gabpa	12.7377	+
chr1	151227146	151227159	Myod1	14.4898	-
chr1	151227149	151227159	Ascl2	13.2143	-
chr1	151227149	151227159	MSC	11.622	-
chr1	151227149	151227160	Myog	13.7143	+
chr1	151227149	151227159	NHLH1	10.2586	+
chr1	151227149	151227160	Tcf12	13.449	+
chr1	151227166	151227184	NFYA	13.5244	+
chr1	151227168	151227179	Gfi1b	12.0172	-
chr1	151227170	151227180	Gfi1	12.7561	-
chr1	151227172	151227187	NFYB	12.5769	-
chr1	151227187	151227202	NFYB	10.5	+
chr1	151227190	151227208	NFYA	9.7561	-
chr1	151227233	151227251	EWSR1-FLI1	1.13158	+
chr1	151227237	151227248	E2F6	14.7414	+
chr1	151227237	151227255	EWSR1-FLI1	7.92105	+
chr1	151227241	151227259	EWSR1-FLI1	-5.38158	+
chr1	151227254	151227266	YY1	10.8462	+
chr1	151249912	151249922	REL	12.596	+
chr1	151249912	151249922	RELA	14.8469	+
chr1	151249938	151249953	JUND(var.2)	11.9787	+
chr1	151249939	151249952	JUN	11.0612	+
chr1	151249941	151249956	JUND(var.2)	13.234	-
chr1	151249991	151249999	TBX1	11.102	-
chr1	151249991	151249999	TBX15	10.9038	-
chr1	151249991	151249999	TBX4	11.9592	-
chr1	151249991	151249999	TBX5	11.5345	-
chr1	151253955	151253970	EGR3	5.63793	+
chr1	151253955	151253971	EGR4	10.1455	+
chr1	151253957	151253968	EGR2	10.6034	+
chr1	151253958	151253972	CREB3	8.85714	+
chr1	151253970	151253987	Gmeb1	10.6447	-
chr1	151253971	151253985	XBP1	9.65385	+
chr1	151253975	151253985	Crem	12.0492	-
chr1	151253976	151253984	Atf1	13.082	-
chr1	151253977	151253985	Atf3	12.3443	-
chr1	151253980	151253994	EGR1	14.7692	+
chr1	151253981	151253996	EGR3	10.3103	+
chr1	151253981	151253997	EGR4	9.87273	+
chr1	151253983	151253994	EGR2	9.36207	+
chr1	151253988	151253999	Gabpa	16.3443	-
chr1	151253989	151254000	ELK4	16.6	+
chr1	151253990	151254002	ELF1	9.01818	-
chr1	151253990	151254000	ELK1	15.1915	-
chr1	151253990	151254000	ELK3	14.3448	-
chr1	151253990	151254000	ERF	15.2429	-
chr1	151253990	151254000	ERG	14.8182	-
chr1	151253990	151254000	ETS1	15.1034	-
chr1	151253990	151254000	ETV1	14.4364	-
chr1	151253990	151254001	ETV2	14.1967	-
chr1	151253990	151254000	ETV3	14.3944	-
chr1	151253990	151254000	ETV4	13.8103	-
chr1	151253990	151254000	ETV5	13.6545	-
chr1	151253990	151254000	ETV6	12.8077	-
chr1	151253990	151254000	FEV	14.3654	-
chr1	151253990	151254000	FLI1	15.7234	-
chr1	151253994	151254006	HINFP	10.303	+
chr1	151254020	151254040	PPARG	7.97778	+
chr1	151254380	151254387	Nr2e3	12.8571	+
chr1	151254391	151254410	CTCF	13.9836	+
chr1	151254416	151254435	PAX5	11.2742	-
chr1	151254417	151254426	ZEB1	12.9818	+
chr1	151254418	151254428	ID4	11.9836	+
chr1	151254418	151254428	NHLH1	10.7069	+
chr1	151254418	151254428	TCF3	13.3269	+
chr1	151254418	151254428	TCF4	14.5306	+
chr1	151254425	151254438	NFKB1	6.5102	-
chr1	151254425	151254438	NFKB2	10.2576	+
chr1	151254430	151254442	INSM1	13.7755	-
chr1	151254430	151254440	MZF1(var.2)	11.6263	-
chr1	151300138	151300148	SREBF1	13.8293	-
chr1	151300148	151300159	STAT3	11.0408	+
chr1	151300164	151300179	MEF2C	12.9661	+
chr1	151300177	151300192	SP2	15.431	-
chr1	151300178	151300192	EGR1	14.2885	-
chr1	151300178	151300195	SP4	12.1818	-
chr1	151300179	151300193	KLF14	13.2586	-
chr1	151300180	151300192	SP8	14.0658	-
chr1	151300181	151300192	KLF16	15.2069	-
chr1	151300181	151300192	SP1	17.6346	-
chr1	151300181	151300192	SP3	14.1301	-
chr1	151300182	151300192	KLF5	15.1633	-
chr1	151300183	151300194	E2F4	12.2241	+
chr1	151300191	151300203	TAL1::TCF3	10.1461	-
chr1	151300205	151300219	Bcl6	11.6774	-
chr1	151300210	151300221	E2F6	10.6379	+
chr1	151300212	151300227	NR2C2	9.27143	+
chr1	151300212	151300227	Pparg::Rxra	10.7568	+
chr1	151300219	151300234	NR2C2	10.0429	+
chr1	151300220	151300234	PLAG1	8.5	+
chr1	151300238	151300254	EGR4	12.1091	-
chr1	151300239	151300254	EGR3	6.65517	-
chr1	151300242	151300253	E2F6	12.3793	+
chr1	151300243	151300258	SP2	16.7759	-
chr1	151300244	151300261	SP4	7.41818	-
chr1	151300247	151300258	SP1	16.1154	-
chr1	151300257	151300271	Arid5a	12.0476	+
chr1	151300269	151300281	HINFP	10.2727	-
chr1	151313073	151313088	SP2	14.6552	-
chr1	151313081	151313096	Pparg::Rxra	10.5315	+
chr1	151313108	151313118	Sox3	10.8966	-
chr1	151313110	151313118	Sox2	12.6066	-
chr1	151313147	151313164	NR1H2::RXRA	-1.51685	+
chr1	151313147	151313167	PPARG	11.0333	+
chr1	151319346	151319356	MZF1(var.2)	13.697	-
chr1	151319348	151319358	KLF5	14.2041	+
chr1	151319349	151319365	GLIS1	-10.1538	+
chr1	151319350	151319360	ZNF740	11.8807	+
chr1	151319356	151319365	Creb3l2	12.4494	-
chr1	151319371	151319381	Crem	13.6066	-
chr1	151319372	151319380	Atf1	13.0492	-
chr1	151319373	151319381	Atf3	14.3279	-
chr1	151319400	151319418	KLF13	3.34483	+
chr1	151319401	151319415	KLF14	10.0172	+
chr1	151319408	151319422	EGR1	13.2692	+
chr1	151319408	151319423	SP2	14.8103	+
chr1	151319410	151319428	EWSR1-FLI1	1.86842	-
chr1	151319410	151319431	ZNF263	19.4898	-
chr1	151319413	151319431	EWSR1-FLI1	0.960526	-
chr1	151319413	151319434	ZNF263	16.5714	-
chr1	151319416	151319437	ZNF263	18.1224	-
chr1	151319419	151319434	NR2C2	8.64286	-
chr1	151319420	151319434	EGR1	13.1731	+
chr1	151319424	151319434	MZF1(var.2)	14.404	-
chr1	151319442	151319457	CENPB	13.8077	+
chr1	151319458	151319474	EGR4	10.1091	-
chr1	151319459	151319474	EGR3	12	-
chr1	151319459	151319479	RREB1	9.07339	-
chr1	151319460	151319475	SP2	16.8276	-
chr1	151319461	151319475	EGR1	18.3269	-
chr1	151319461	151319472	EGR2	9.77586	-
chr1	151319461	151319478	SP4	4.07273	-
chr1	151319464	151319475	KLF16	16.2586	-
chr1	151319464	151319475	SP1	17.0962	-
chr1	151319464	151319475	SP3	14.6098	-
chr1	151319465	151319476	Klf1	12.697	-
chr1	151319465	151319475	Klf4	16.051	+
chr1	151319465	151319475	KLF5	16.6735	-
chr1	151319465	151319480	SP2	16.3793	-
chr1	151319466	151319481	Klf12	10.4918	-
chr1	151319466	151319483	SP4	6.54545	-
chr1	151319467	151319481	KLF14	10.1379	-
chr1	151319468	151319480	SP8	12.1053	-
chr1	151319733	151319745	HES7	3.94828	-
chr1	151319747	151319762	FOXP1	11.7887	-
chr1	151319749	151319764	PRDM1	9.58182	-
chr1	151319749	151319764	STAT1::STAT2	9.01515	+
chr1	151345159	151345174	NR2C2	12.9429	+
chr1	151345160	151345174	Nr2f6	8.48485	+
chr1	151345168	151345185	Rhox11	10.5921	+
chr1	151345174	151345189	Stat6	13.0345	+
chr1	151345177	151345188	Stat5a::Stat5b	11.1429	-
chr1	151345181	151345202	ZNF263	17.8367	+
chr1	151345183	151345201	EWSR1-FLI1	6.92105	+
chr1	151345184	151345205	ZNF263	16.5714	+
chr1	151345187	151345205	EWSR1-FLI1	-10.4474	+
chr1	151345195	151345206	E2F6	11.1034	+
chr1	151345196	151345211	TBP	10.7361	-
chr1	151345210	151345229	CTCF	11.5082	+
chr1	151345210	151345222	TAL1::TCF3	11.5281	+
chr1	151345211	151345226	ZIC4	9.65455	-
chr1	151345212	151345222	FIGLA	11.4138	+
chr1	151345212	151345222	TFAP4	10.4909	-
chr1	151345212	151345226	ZIC1	5.65957	-
chr1	151345215	151345230	SP2	15.3103	-
chr1	151345216	151345230	EGR1	15.7692	-
chr1	151345216	151345231	Klf12	7.34426	-
chr1	151345216	151345233	SP4	4.34545	-
chr1	151345216	151345228	SP8	11.9079	-
chr1	151345217	151345231	KLF14	8.82759	-
chr1	151345218	151345230	SP8	12.9079	-
chr1	151345219	151345230	KLF16	16.2586	-
chr1	151345219	151345230	SP1	17.0962	-
chr1	151345219	151345230	SP3	14.6098	-
chr1	151345220	151345231	Klf1	12.7727	-
chr1	151345220	151345230	Klf4	16.051	+
chr1	151345220	151345230	KLF5	16.6735	-
chr1	151345227	151345245	EWSR1-FLI1	-10.3684	+
chr1	151345254	151345273	Nr1h3::Rxra	10.4516	+
chr1	151371975	151371996	IRF1	12.4032	-
chr1	151371978	151371992	IRF7	7.77419	+
chr1	151371979	151371994	PRDM1	9.81818	+
chr1	151371979	151371994	STAT1::STAT2	14.3182	-
chr1	151372004	151372022	IRF2	4.11009	-
chr1	151372006	151372017	Gabpa	13.7377	-
chr1	151372007	151372020	ELF3	11.5345	-
chr1	151372007	151372018	ELK4	13.6364	+
chr1	151372007	151372022	STAT1::STAT2	9.63636	+
chr1	151372008	151372020	EHF	12.5574	-
chr1	151372008	151372020	ELF1	12.6545	-
chr1	151372008	151372020	ELF4	13.5574	-
chr1	151372008	151372019	ELF5	13.5091	-
chr1	151372008	151372018	ELK1	12.8085	-
chr1	151372008	151372018	ELK3	12.931	-
chr1	151372008	151372018	ERF	12.6	-
chr1	151372008	151372018	ERG	12.5273	-
chr1	151372008	151372018	ETS1	13.1207	-
chr1	151372008	151372018	ETV1	12.7455	-
chr1	151372008	151372019	ETV2	13.1803	-
chr1	151372008	151372018	ETV3	12.9296	-
chr1	151372008	151372018	ETV4	12.569	-
chr1	151372008	151372018	ETV5	12.6727	-
chr1	151372008	151372018	ETV6	16.3654	-
chr1	151372008	151372018	FEV	12.75	-
chr1	151372008	151372018	FLI1	12.4255	-
chr1	151372008	151372022	SPI1	8.21818	-
chr1	151372008	151372022	SPIC	11.3944	-
chr1	151372012	151372023	Gabpa	11.2459	-
chr1	151372013	151372024	ELK4	11.2182	+
chr1	151372014	151372024	ELK1	9.65957	-
chr1	151372014	151372024	ELK3	11	-
chr1	151372014	151372024	ERG	11.7091	-
chr1	151372014	151372024	ETS1	10.931	-
chr1	151372014	151372024	ETV1	11.0909	-
chr1	151372014	151372024	ETV4	11.069	-
chr1	151372014	151372024	ETV5	11.2545	-
chr1	151372014	151372024	FEV	11.4615	-
chr1	151372014	151372024	FLI1	11.5319	-
chr1	151372024	151372035	NRF1	15.2182	-
chr1	151372029	151372050	IRF1	14.0484	+
chr1	151372031	151372046	PRDM1	14	-
chr1	151372031	151372046	STAT1::STAT2	13.2121	+
chr1	151372033	151372048	IRF9	-2.36364	-
chr1	151372045	151372056	Spz1	11.6818	-
chr1	151372052	151372060	Pax2	10.4222	-
chr1	151372059	151372071	YY1	11.6346	+
chr1	151372072	151372084	INSM1	12.0102	+
chr1	151372073	151372085	GLI2	9.75862	-
chr1	151372073	151372085	ZBTB7C	10.7419	-
chr1	151372074	151372086	ZBTB7A	10.5857	-
chr1	151431882	151431892	TEAD1	12.6452	-
chr1	151431882	151431892	TEAD4	12.2097	-
chr1	151431883	151431891	TEAD3	12.3265	-
chr1	151431905	151431916	NRF1	10.7091	+
chr1	151431905	151431920	ZBTB33	10.0152	-
chr1	151431909	151431921	TFAP2A(var.2)	11.2182	-
chr1	151431910	151431925	EGR3	6.34483	-
chr1	151431911	151431922	E2F4	10.8448	+
chr1	151431912	151431926	EGR1	13.0192	-
chr1	151431917	151431930	SMAD2::SMAD3::SMAD4	10.623	-
chr1	151431933	151431943	ZNF740	13.9725	+
chr1	151431935	151431949	PLAG1	10.8571	-
chr1	151431935	151431947	ZBTB7C	10.8387	+
chr1	151431940	151431958	RARA	-6.51515	-
chr1	151431946	151431957	E2F4	10.4828	-
chr1	151431962	151431973	Spz1	11.1091	+
chr1	151431975	151431986	Gabpa	15.0328	-
chr1	151431976	151431989	ELF3	7.7931	-
chr1	151431976	151431987	ELK4	13.9636	+
chr1	151431976	151431991	NR2C2	9.67143	-
chr1	151431977	151431989	EHF	10.1475	-
chr1	151431977	151431989	ELF1	9.41818	-
chr1	151431977	151431989	ELF4	8.77049	-
chr1	151431977	151431987	ELK1	11.2553	-
chr1	151431977	151431987	ELK3	11.569	-
chr1	151431977	151431987	ETS1	11.3276	-
chr1	151431977	151431987	ETV1	11.2364	-
chr1	151431977	151431987	ETV3	10.7183	-
chr1	151431977	151431987	ETV4	11.2931	-
chr1	151431977	151431987	ETV5	11.8909	-
chr1	151431977	151431987	ETV6	15.6346	-
chr1	151431977	151431987	FEV	10.8077	-
chr1	151431980	151431996	EGR4	14.1636	+
chr1	151431984	151431998	SPIC	11.2535	-
chr1	151431997	151432013	EGR4	10.2909	+
chr1	151445966	151445977	TFAP2A	11.4364	-
chr1	151445966	151445977	TFAP2B(var.2)	10.5091	-
chr1	151445972	151445988	EGR4	13.1273	-
chr1	151445973	151445988	EGR3	14.6897	-
chr1	151445973	151445983	Hes1	11.4545	-
chr1	151445973	151445983	HEY1	12.0727	-
chr1	151445973	151445983	Tcfl5	9.92742	-
chr1	151445975	151445989	EGR1	13.3462	-
chr1	151445975	151445986	EGR2	14.8621	-
chr1	151445978	151445989	KLF16	12.5517	-
chr1	151445978	151445989	SP3	13.7073	-
chr1	151445979	151445990	Klf1	12.1667	-
chr1	151445979	151445989	Klf4	12.4082	+
chr1	151445979	151445989	KLF5	12.3061	-
chr1	151445987	151446001	Zfx	15.803	-
chr1	151445988	151446003	ZIC3	8.28571	-
chr1	151445988	151446003	ZIC4	11.5636	-
chr1	151445989	151446001	TFAP2A(var.2)	12.3273	-
chr1	151445989	151446003	ZIC1	6.51064	-
chr1	151445995	151446014	CTCF	11.5246	+
chr1	151445996	151446007	E2F4	10.6552	+
chr1	151445996	151446007	E2F6	10.0345	+
chr1	151445996	151446011	ZIC3	8	-
chr1	151445996	151446011	ZIC4	10.3091	-
chr1	151445997	151446011	ZIC1	5.48936	-
chr1	151446036	151446053	Rarg(var.2)	-7.27273	+
chr1	151446037	151446056	CTCF	9.62295	+
chr1	151446051	151446063	HINFP	10	+
chr1	151483069	151483084	MEF2C	11	-
chr1	151483085	151483097	HINFP	10.3333	+
chr1	151483095	151483105	NFAT5	10.5968	+
chr1	151483108	151483120	FOXC2	11.4356	+
chr1	151483111	151483119	Foxj2	11.6452	+
chr1	151483111	151483119	FOXO3	9.59091	+
chr1	151483120	151483134	POU4F1	10.4016	-
chr1	151512700	151512709	RUNX2	11.3846	+
chr1	151512700	151512710	RUNX3	10.8462	+
chr1	151512707	151512725	KLF13	10.1207	-
chr1	151512709	151512724	Klf12	9.55738	-
chr1	151512709	151512726	SP4	12.2545	-
chr1	151512710	151512724	KLF14	14.0517	-
chr1	151512712	151512723	KLF16	14.3966	-
chr1	151512712	151512723	SP3	12.8293	-
chr1	151512712	151512726	Zfx	16.9394	+
chr1	151512729	151512746	SP4	13.6	+
chr1	151512731	151512742	Klf1	11.6364	+
chr1	151512731	151512746	Klf12	9.96721	+
chr1	151512731	151512745	KLF14	11.569	+
chr1	151512732	151512743	KLF16	15.8276	+
chr1	151512732	151512742	Klf4	16.1837	-
chr1	151512732	151512742	KLF5	17	+
chr1	151512732	151512743	SP1	17.8077	+
chr1	151512732	151512747	SP2	16.0172	+
chr1	151512732	151512743	SP3	14.374	+
chr1	151512755	151512772	SP4	3.14545	-
chr1	151512757	151512769	SP8	12.9342	-
chr1	151512758	151512769	KLF16	12.1379	-
chr1	151512768	151512779	NRF1	10.8909	+
chr1	151512769	151512779	Hes1	9.74126	+
chr1	151512769	151512779	Tcfl5	10.75	-
chr1	151512770	151512781	NRF1	11.5273	+
chr1	151512771	151512782	NRF1	12.0364	-
chr1	151512772	151512788	EGR4	10.2909	+
chr1	151512774	151512785	NRF1	12.7455	+
chr1	151512787	151512800	SMAD2::SMAD3::SMAD4	14.918	-
chr1	151512789	151512799	Hand1::Tcf3	11.3483	-
chr1	151512794	151512809	ZIC3	8.45714	-
chr1	151512794	151512809	ZIC4	11.4364	-
chr1	151512795	151512809	ZIC1	9.85106	-
chr1	151512807	151512817	NKX2-3	11.6731	-
chr1	151579139	151579146	SPIB	11.2333	+
chr1	151579157	151579171	JUN(var.2)	13.9808	+
chr1	151579159	151579170	BATF::JUN	10.5962	+
chr1	151579160	151579171	FOSL2	14.0727	+
chr1	151579160	151579171	JUNB	12.2449	+
chr1	151579161	151579172	FOS	14.7872	-
chr1	151579161	151579172	FOSL1	15.7273	-
chr1	151579161	151579172	JUND	15.7872	-
chr1	151579161	151579172	NFE2	14.551	+
chr1	151579162	151579173	FOSL2	13.4545	-
chr1	151579162	151579171	JDP2	14.8621	+
chr1	151579162	151579173	JUNB	13.9388	-
chr1	151579162	151579176	JUN(var.2)	10.5769	-
chr1	151579163	151579170	FOS::JUN	11.9703	+
chr1	151579167	151579182	ZIC3	7.84286	-
chr1	151579168	151579182	GLIS2	8.13115	-
chr1	151579168	151579182	GLIS3	3.13636	-
chr1	151579171	151579181	MZF1(var.2)	11.3434	+
chr1	151579173	151579186	NFKB1	15.7551	+
chr1	151579173	151579186	NFKB2	13.8939	-
chr1	151579221	151579238	ESR1	3.63636	+
chr1	151579222	151579237	ESR2	11.4423	+
chr1	151579238	151579252	PLAG1	6.63265	+
chr1	151579239	151579253	EBF1	14.082	-
chr1	151579240	151579254	EBF1	11.2131	-
chr1	151580968	151580979	FOSL2	12.6	+
chr1	151580968	151580979	JUNB	11.9388	+
chr1	151580969	151580980	FOS	13.2766	-
chr1	151580969	151580980	FOSL1	14.3455	-
chr1	151580969	151580980	JUND	14	-
chr1	151580969	151580980	NFE2	14.9796	-
chr1	151580970	151580981	FOSL2	14.6545	-
chr1	151580970	151580979	JDP2	14.8621	-
chr1	151580970	151580981	JUNB	14.2245	-
chr1	151580970	151580984	JUN(var.2)	16.3654	-
chr1	151580971	151580982	BATF::JUN	14.75	-
chr1	151580971	151580978	FOS::JUN	11.9703	-
chr1	151580998	151581012	CREB3L1	9.84848	-
chr1	151581020	151581032	Ddit3::Cebpa	13.2889	+
chr1	151584432	151584447	NR2C2	9.31429	-
chr1	151584432	151584449	SP4	3.58182	+
chr1	151584435	151584449	EGR1	21.1538	+
chr1	151584435	151584446	KLF16	15.2069	+
chr1	151584435	151584446	SP1	17.6346	+
chr1	151584435	151584450	SP2	17.431	+
chr1	151584435	151584446	SP3	14.1301	+
chr1	151584436	151584451	EGR3	16.2069	+
chr1	151584436	151584452	EGR4	15.3455	+
chr1	151584438	151584449	EGR2	12.5517	+
chr1	151584439	151584450	E2F4	9.93103	-
chr1	151584441	151584451	ZNF740	11.4679	+
chr1	151584450	151584460	HOXB13	11.5091	+
chr1	151584452	151584463	Foxq1	10.9592	-
chr1	151584464	151584480	ZNF143	3.65517	+
chr1	151584465	151584479	PLAG1	7.52041	-
chr1	151584470	151584486	GLIS1	-5.32692	+
chr1	151584473	151584488	ZIC4	10.2	+
chr1	151584502	151584516	EGR1	16.3269	+
chr1	151584502	151584513	KLF16	12.2759	+
chr1	151584502	151584513	SP1	14.6346	+
chr1	151584502	151584517	SP2	18.0517	+
chr1	151584506	151584518	INSM1	13.8673	-
chr1	151585804	151585822	EWSR1-FLI1	-7.36842	-
chr1	151585808	151585826	EWSR1-FLI1	-10.7368	-
chr1	151585809	151585823	NFIC::TLX1	7.70408	-
chr1	151585812	151585830	EWSR1-FLI1	2.39474	-
chr1	151585816	151585834	EWSR1-FLI1	-4.85526	-
chr1	151585878	151585895	SP4	2.43636	+
chr1	151682815	151682831	RFX2	11.7857	-
chr1	151682815	151682831	RFX3	13.9545	+
chr1	151682815	151682831	RFX4	15.9091	+
chr1	151682815	151682831	RFX5	11.5	-
chr1	151682816	151682830	Rfx1	17.5517	+
chr1	151682836	151682857	REST	5.38776	+
chr1	151682838	151682854	RFX5	7.01724	-
chr1	151682839	151682853	Rfx1	16.0862	+
chr1	151682845	151682859	NFIC::TLX1	3.93878	-
chr1	151682849	151682863	EGR1	13.6538	+
chr1	151682849	151682865	GLIS1	-10.0577	+
chr1	151682850	151682865	EGR3	11.6379	+
chr1	151682850	151682866	EGR4	11.0364	+
chr1	151682852	151682863	EGR2	14.8793	+
chr1	151682852	151682864	GLI2	10.4483	+
chr1	151682854	151682865	Nkx2-5(var.2)	10.9455	+
chr1	151682881	151682897	RFX2	12	+
chr1	151682881	151682897	RFX3	15	+
chr1	151682881	151682897	RFX4	16.2121	+
chr1	151682881	151682897	RFX5	12.6724	+
chr1	151682882	151682896	Rfx1	18.2586	+
chr1	151682896	151682911	JUND(var.2)	15.9574	+
chr1	151682897	151682910	JUN	14.6735	+
chr1	151682898	151682912	ATF7	19.0714	-
chr1	151682898	151682912	BATF3	22.4394	-
chr1	151682898	151682912	CREB3	10.8429	+
chr1	151682899	151682907	Atf3	12.3443	+
chr1	151682899	151682911	Creb5	19.2545	-
chr1	151682899	151682909	Crem	12.918	+
chr1	151682899	151682911	JDP2(var.2)	20.6939	-
chr1	151682899	151682914	JUND(var.2)	16.4894	-
chr1	151682900	151682908	Atf1	11.2459	+
chr1	151682900	151682913	JUN	14.7347	-
chr1	151682901	151682909	CREB1	13.5495	-
chr1	151682901	151682911	Crem	14.4754	-
chr1	151682903	151682911	Atf3	14.3279	-
chr1	151682904	151682916	Mafb	11.1011	-
chr1	151682923	151682934	Klf1	11.1212	+
chr1	151682933	151682954	ZNF263	17.1429	+
chr1	151682936	151682957	ZNF263	16.3878	+
chr1	151682938	151682958	RREB1	18.1835	-
chr1	151682941	151682957	EGR4	11.3273	-
chr1	151682942	151682952	ZNF740	11.1835	-
chr1	151689270	151689290	RREB1	6.83486	+
chr1	151689278	151689288	ZNF740	11.1743	+
chr1	151689279	151689289	MZF1(var.2)	13.3737	-
chr1	151689280	151689300	RREB1	8.14679	+
chr1	151689281	151689291	ZNF740	11.6972	+
chr1	151689282	151689302	RREB1	16.1835	+
chr1	151689283	151689304	ZNF263	19.4898	-
chr1	151689285	151689299	KLF14	8.98276	+
chr1	151689286	151689297	KLF16	14.2586	+
chr1	151689286	151689296	KLF5	13.102	+
chr1	151689286	151689297	SP3	14.0569	+
chr1	151689286	151689298	SP8	12.4079	+
chr1	151689289	151689309	RREB1	10.0642	+
chr1	151689290	151689300	ZNF740	11.6147	+
chr1	151689291	151689301	MZF1(var.2)	11.3939	-
chr1	151689293	151689303	KLF5	14.2041	+
chr1	151689294	151689315	ZNF263	19.0612	-
chr1	151689295	151689305	ZNF740	11.8807	+
chr1	151689297	151689314	SP4	3.12727	+
chr1	151689297	151689318	ZNF263	16.6735	-
chr1	151689298	151689312	EGR1	12.7308	+
chr1	151689299	151689310	Klf1	10.1818	+
chr1	151689300	151689311	KLF16	13.6897	+
chr1	151689300	151689315	NR2C2	8.57143	-
chr1	151689300	151689311	SP3	14.4634	+
chr1	151689300	151689312	SP8	14.6974	+
chr1	151689301	151689317	EGR4	9.52727	+
chr1	151689305	151689313	TBX15	10.7115	-
chr1	151689322	151689334	PKNOX2	2.62295	-
chr1	151689326	151689341	JUND(var.2)	11.5957	+
chr1	151689327	151689340	JUN	10.8367	+
chr1	151689329	151689341	Creb5	9.83636	-
chr1	151689329	151689341	JDP2(var.2)	7.4898	-
chr1	151735378	151735396	RARA	-10.8182	+
chr1	151735390	151735400	MZF1(var.2)	11.6162	+
chr1	151735400	151735415	MEF2C	10.6102	+
chr1	151735421	151735431	TFCP2	11.3636	+
chr1	151735437	151735448	ELK4	10.6182	-
chr1	151735437	151735447	ETV6	11.25	+
chr1	151735437	151735444	SPIB	11.2333	+
chr1	151735438	151735449	Gabpa	10.3279	+
chr1	151735440	151735461	REST	4.42857	+
chr1	151735449	151735463	Zfx	14.8485	+
chr1	151735475	151735495	PPARG	6.17778	+
chr1	151735476	151735493	ESR1	-1.31818	+
chr1	151735919	151735940	REST	7.34694	-
chr1	151735929	151735943	Rfx1	10.3448	+
chr1	151735933	151735941	Pax2	10.2667	-
chr1	151735946	151735957	YY2	11.803	+
chr1	151735947	151735959	YY1	15.6731	-
chr1	151735992	151736006	EGR1	14.0577	-
chr1	151735992	151736003	EGR2	11.2931	-
chr1	151736005	151736015	REL	11.9899	-
chr1	151736007	151736023	EGR4	9.70909	+
chr1	151736022	151736037	ZIC4	10.1636	+
chr1	151736025	151736036	TFAP2A	14.6545	-
chr1	151736025	151736036	TFAP2B(var.2)	15.2	-
chr1	151736025	151736036	TFAP2C(var.2)	14.5385	-
chr1	151736039	151736056	PAX9	2.94545	+
chr1	151739026	151739043	Dmbx1	12.2368	+
chr1	151739028	151739039	Crx	11.7069	+
chr1	151739030	151739040	GSC	13.566	-
chr1	151739030	151739040	GSC2	12.1864	-
chr1	151739031	151739039	OTX1	11.234	-
chr1	151739031	151739039	Pitx1	11.7636	-
chr1	151739031	151739040	PITX3	12.8654	-
chr1	151739031	151739039	RHOXF1	9.98077	-
chr1	151739040	151739051	Gata1	12.7755	-
chr1	151739042	151739050	GATA3	12.6364	+
chr1	151739064	151739074	SREBF1	12.2317	-
chr1	151739064	151739074	SREBF2	12.8989	+
chr1	151739068	151739080	HLF	11.1525	-
chr1	151739068	151739080	JDP2(var.2)	5.38776	-
chr1	151739072	151739082	HLTF	8.65854	-
chr1	151739095	151739110	ESR2	10.9038	+
chr1	151739103	151739112	Hic1	10.9038	+
chr1	151739103	151739112	HIC2	12.2909	+
chr1	151739111	151739128	ESR1	6.63636	+
chr1	151739112	151739127	ESR2	15.2885	+
chr1	151739120	151739129	Hic1	10.8654	+
chr1	151763224	151763237	Lhx3	9.26733	+
chr1	151763234	151763244	ESX1	10.0417	+
chr1	151763234	151763242	Nobox	11.8152	-
chr1	151763235	151763243	BSX	10.566	+
chr1	151763235	151763243	Dlx2	10.38	+
chr1	151763235	151763243	Dlx3	10.3356	+
chr1	151763235	151763243	Dlx4	10.6372	+
chr1	151763235	151763243	DLX6	10.9492	+
chr1	151763235	151763243	EN1	10.7119	+
chr1	151763235	151763243	MSX1	11.4286	+
chr1	151763235	151763243	MSX2	11.9455	+
chr1	151763235	151763243	Msx3	11.3208	+
chr1	151763235	151763243	Prrx2	10.0442	+
chr1	151763242	151763249	Nr2e3	12.8571	+
chr1	151763251	151763263	HINFP	12.0303	+
chr1	151763272	151763288	Hoxb5	11.2078	-
chr1	151763272	151763288	Hoxd3	11.026	+
chr1	151763276	151763286	Barhl1	9.81132	-
chr1	151763276	151763286	Dlx1	9.76316	+
chr1	151763276	151763286	EN2	12.2712	+
chr1	151763276	151763286	ESX1	11.2639	+
chr1	151763276	151763286	EVX1	10.1509	+
chr1	151763276	151763286	GBX1	12.8657	+
chr1	151763276	151763286	GBX2	11.6809	+
chr1	151763276	151763286	HESX1	11.9455	-
chr1	151763276	151763286	HOXA2	10.7736	+
chr1	151763276	151763286	LBX2	10.7119	+
chr1	151763276	151763286	LHX2	11.0444	+
chr1	151763276	151763284	Nobox	11.8152	-
chr1	151763276	151763286	RAX	11.3559	+
chr1	151763277	151763285	BSX	10.566	+
chr1	151763277	151763285	Dlx2	10.38	+
chr1	151763277	151763285	Dlx3	10.3356	+
chr1	151763277	151763285	Dlx4	10.6372	+
chr1	151763277	151763285	DLX6	10.9492	+
chr1	151763277	151763285	EN1	10.7119	+
chr1	151763277	151763285	MSX1	11.4286	+
chr1	151763277	151763285	MSX2	11.9455	+
chr1	151763277	151763285	Msx3	11.3208	+
chr1	151763277	151763285	Prrx2	10.0442	+
chr1	151763328	151763341	Myod1	12.5306	-
chr1	151763328	151763349	REST	10.5	+
chr1	151763331	151763341	Ascl2	12.4	-
chr1	151763331	151763342	Myog	13.6531	+
chr1	151763331	151763341	NHLH1	13.5345	-
chr1	151763331	151763342	Tcf12	13.3673	+
chr1	151763903	151763913	Hand1::Tcf3	13.2809	-
chr1	151763909	151763930	REST	8.07143	-
chr1	151763921	151763935	Bcl6	10.4516	+
chr1	151763966	151763981	ESR2	11.1923	+
chr1	151763973	151763988	ZBTB33	17.8939	-
chr1	151763976	151763991	ZBTB33	15.6515	+
chr1	151764005	151764022	Ar	6.84483	+
chr1	151764005	151764022	NR3C1	8.67347	-
chr1	151764005	151764022	NR3C2	5.89362	+
chr1	151778587	151778604	Foxj3	10.7662	-
chr1	151778588	151778603	FOXA1	16	+
chr1	151778590	151778602	FOXC2	13.4851	-
chr1	151778590	151778604	FOXF2	10.6333	-
chr1	151778590	151778601	FOXP2	11.3788	-
chr1	151778591	151778602	FOXB1	12.8462	-
chr1	151778591	151778602	FOXC1	13.5	-
chr1	151778591	151778599	FOXD1	13.52	-
chr1	151778591	151778599	FOXG1	13.2247	-
chr1	151778591	151778599	Foxj2	11.4032	-
chr1	151778591	151778599	FOXO3	13.803	-
chr1	151778592	151778604	Foxa2	15.32	+
chr1	151778592	151778599	FOXD2	11.4237	-
chr1	151778592	151778599	FOXI1	12.9455	-
chr1	151778592	151778599	FOXL1	12	-
chr1	151778592	151778599	FOXO4	12.4364	-
chr1	151778592	151778599	FOXO6	12.9808	-
chr1	151778592	151778599	FOXP3	11.3611	-
chr1	151778604	151778620	Rarb	-3.72414	-
chr1	151778624	151778644	RREB1	7.83486	+
chr1	151778625	151778645	RREB1	7.45872	+
chr1	151778631	151778651	RREB1	13.8257	+
chr1	151778632	151778647	NR2C2	10.0714	-
chr1	151778632	151778652	RREB1	12.6422	+
chr1	151778632	151778642	ZNF740	11.3853	+
chr1	151778633	151778645	INSM1	10.5612	-
chr1	151778634	151778654	RREB1	7.51376	+
chr1	151778635	151778655	RREB1	15.5963	+
chr1	151778636	151778656	RREB1	14.7064	+
chr1	151778638	151778650	ZBTB7B	9.63793	+
chr1	151778641	151778651	ZNF740	14.5138	+
chr1	151778642	151778652	ZNF740	13.5505	+
chr1	151778674	151778684	GSC	12.6038	+
chr1	151778674	151778684	GSC2	10.8644	+
chr1	151778674	151778683	PITX3	12.5577	+
chr1	151778675	151778683	OTX1	11.3617	+
chr1	151778675	151778683	OTX2	11.8511	+
chr1	151778675	151778683	Pitx1	12.1455	+
chr1	151778675	151778683	RHOXF1	9.98077	+
chr1	151778679	151778691	TFAP2A(var.2)	11.6182	-
chr1	151778679	151778691	TFAP2B	11.7455	-
chr1	151778679	151778691	TFAP2C	12.0612	+
chr1	151778683	151778698	NR2C2	10.6143	+
chr1	151778683	151778698	Pparg::Rxra	10.9009	+
chr1	151778694	151778708	Tcf21	8.46053	+
chr1	151778694	151778707	ZBTB18	9.2	+
chr1	151778695	151778706	Myog	12.2449	-
chr1	151778695	151778706	Tcf12	12.7755	-
chr1	151778696	151778706	Ascl2	12.3429	+
chr1	151778696	151778706	FIGLA	11.3966	-
chr1	151778696	151778706	MSC	14.1951	-
chr1	151778696	151778706	MYF6	12.6515	+
chr1	151778696	151778709	Myod1	11.0816	+
chr1	151778696	151778706	NHLH1	11.7069	+
chr1	151778696	151778707	Tcf12	10.7551	+
chr1	151778696	151778706	TFAP4	14.1636	+
chr1	151804228	151804249	REST	14.1735	-
chr1	151804245	151804260	Znf423	5.77528	+
chr1	151804266	151804280	Rfx1	9.34483	+
chr1	151804277	151804290	TFAP2A(var.3)	9.32787	+
chr1	151804277	151804290	TFAP2C(var.3)	8.96552	-
chr1	151804278	151804291	TFAP2A(var.3)	9.67213	-
chr1	151804283	151804301	EWSR1-FLI1	1.03947	+
chr1	151804283	151804298	NR2C2	12.4429	+
chr1	151804283	151804298	Pparg::Rxra	11.6216	+
chr1	151804283	151804292	THAP1	9.96053	-
chr1	151804298	151804312	EBF1	9.16393	-
chr1	151804298	151804310	TFAP2A(var.2)	10.9636	-
chr1	151804306	151804317	E2F6	14.7414	+
chr1	151804306	151804324	EWSR1-FLI1	-3.38158	+
chr1	151804307	151804322	NR2C2	9.68571	+
chr1	151804308	151804329	ZNF263	16.449	+
chr1	151804311	151804332	ZNF263	19.3061	+
chr1	151804314	151804329	NR2C2	12.2429	+
chr1	151804320	151804338	EWSR1-FLI1	-10.3158	+
chr1	151804325	151804340	SP2	14.3966	-
chr1	151804331	151804342	E2F4	13.1552	+
chr1	151804331	151804342	E2F6	14.1897	+
chr1	151804338	151804348	ID4	13.1803	+
chr1	151804338	151804351	Myod1	11.1429	+
chr1	151804338	151804348	TCF3	12.8846	+
chr1	151804338	151804348	TCF4	13.4082	+
chr1	151812752	151812766	Bcl6	11.0323	-
chr1	151812776	151812790	Zfx	13.9091	+
chr1	151812777	151812786	HIC2	11.2545	+
chr1	151812812	151812823	KLF16	12.2586	-
chr1	151812812	151812823	SP3	12.7561	-
chr1	151812813	151812823	Klf4	12.7041	+
chr1	151812813	151812823	KLF5	14.7755	-
chr1	151812815	151812829	EGR1	14.25	-
chr1	151812816	151812826	ZNF740	12.4128	-
chr1	151812835	151812846	E2F6	10.9483	+
chr1	151812845	151812864	CTCF	9.2623	+
chr1	151814229	151814244	Sox1	2.56897	-
chr1	151814229	151814244	SOX21	2.22449	+
chr1	151814247	151814257	Sox3	12.2069	-
chr1	151814247	151814257	Sox6	12.1571	-
chr1	151814256	151814271	Sox11	-13.6857	-
chr1	151814256	151814271	SOX21	0.346939	-
chr1	151814256	151814272	SOX4	-14.7727	-
chr1	151814271	151814288	Alx1	11.1299	-
chr1	151814271	151814288	Arx	10.1429	+
chr1	151814273	151814283	CUX2	11.0714	+
chr1	151814273	151814283	PAX3	9.90566	-
chr1	151814273	151814283	PAX7	8.78182	+
chr1	151814275	151814284	VENTX	11.234	+
chr1	151814281	151814298	Foxk1	10.8442	+
chr1	151814284	151814295	FOXP2	11.9697	+
chr1	151814286	151814294	FOXD1	11.82	+
chr1	151814286	151814293	FOXD2	11.4237	+
chr1	151814286	151814294	FOXG1	12.5056	+
chr1	151814286	151814293	FOXI1	12.9455	+
chr1	151814286	151814293	FOXL1	12	+
chr1	151814286	151814294	FOXO3	9.92424	+
chr1	151814286	151814293	FOXO4	12.4364	+
chr1	151814286	151814293	FOXO6	12.9808	+
chr1	151814286	151814293	FOXP3	11.3611	+
chr1	151826184	151826202	KLF13	3.75862	+
chr1	151826185	151826196	Klf1	11.5455	+
chr1	151826226	151826237	Klf1	16.1061	+
chr1	151826226	151826241	Klf12	7.18033	+
chr1	151826227	151826237	Klf4	16.5612	-
chr1	151826227	151826237	KLF5	15.8776	+
chr1	151826243	151826253	KLF5	13.0204	-
chr1	151826248	151826261	ZBTB18	8.81429	+
chr1	151826250	151826260	Ascl2	10.4857	-
chr1	151826250	151826260	NEUROG2	9.62121	+
chr1	151882277	151882287	Tcfl5	10.0645	-
chr1	151882297	151882307	RUNX3	13.4615	-
chr1	151882298	151882307	RUNX2	12.2885	-
chr1	151882312	151882322	TFE3	11.0408	+
chr1	151882312	151882322	TFEB	11.9038	+
chr1	151882312	151882323	USF1	13.6939	+
chr1	151882313	151882323	Mitf	11.3571	-
chr1	151882332	151882349	PAX1	5.61818	-
chr1	151882332	151882349	PAX9	-0.436364	-
chr1	151882359	151882373	EGR1	12.6538	+
chr1	151882382	151882393	TFAP2A	12.9455	-
chr1	151882382	151882393	TFAP2B(var.2)	12.3455	-
chr1	151882382	151882393	TFAP2C(var.2)	11.8462	-
chr1	151892814	151892825	Myog	11.1429	-
chr1	151892814	151892829	SCRT1	12.8197	-
chr1	151892814	151892825	Tcf12	11.3469	-
chr1	151892814	151892823	ZEB1	12.6	+
chr1	151892815	151892825	FIGLA	13.1034	+
chr1	151892815	151892828	Myod1	13.4286	+
chr1	151892815	151892825	TCF3	12.1346	+
chr1	151892815	151892825	TCF4	12.1224	+
chr1	151892816	151892829	SCRT2	8.29508	-
chr1	151892816	151892825	SNAI2	12.3488	-
chr1	151892831	151892852	IRF1	13.9355	+
chr1	151892832	151892843	Gabpa	11.5246	-
chr1	151892833	151892846	ELF3	13.069	-
chr1	151892833	151892844	ELK4	10.7455	+
chr1	151892833	151892848	STAT1::STAT2	13.6818	+
chr1	151892834	151892846	EHF	12.459	-
chr1	151892834	151892846	ELF1	12.6727	-
chr1	151892834	151892846	ELF4	12.2623	-
chr1	151892834	151892845	ELF5	12.8727	-
chr1	151892834	151892844	ELK1	12.234	-
chr1	151892834	151892844	ELK3	12.9138	-
chr1	151892834	151892844	ERF	12.1286	-
chr1	151892834	151892844	ERG	12.9455	-
chr1	151892834	151892844	ETS1	12.1207	-
chr1	151892834	151892844	ETV1	12.1091	-
chr1	151892834	151892845	ETV2	11.9508	-
chr1	151892834	151892844	ETV3	13	-
chr1	151892834	151892844	ETV4	12.2759	-
chr1	151892834	151892844	ETV5	11.8	-
chr1	151892834	151892844	ETV6	12.4423	-
chr1	151892834	151892844	FEV	13.1731	-
chr1	151892834	151892844	FLI1	12.7872	-
chr1	151892834	151892848	SPI1	12.7455	-
chr1	151892834	151892848	SPIC	12.5915	-
chr1	151892835	151892849	IRF7	9.70968	-
chr1	151892835	151892849	IRF8	-1.72727	-
chr1	151892850	151892868	IRF2	6.66055	-
chr1	151892851	151892872	IRF1	12.9194	+
chr1	151892853	151892868	PRDM1	15.9455	-
chr1	151892853	151892868	STAT1::STAT2	16.3182	+
chr1	151892869	151892882	Hoxc9	12.0317	+
chr1	151892884	151892894	NKX2-3	12.1154	+
chr1	151892932	151892948	POU4F2	6.61818	+
chr1	151909443	151909458	Pparg::Rxra	11.9099	+
chr1	151909448	151909463	PRDM1	10.0545	+
chr1	151909448	151909463	STAT1::STAT2	9.62121	-
chr1	151909455	151909468	HSF1	11.6557	-
chr1	151909455	151909468	HSF2	12.8545	-
chr1	151909455	151909468	HSF4	14.1707	-
chr1	151909490	151909504	ZIC1	8.6383	+
chr1	151909490	151909505	ZIC3	10.1857	+
chr1	151909490	151909505	ZIC4	10.6727	+
chr1	151909497	151909508	Foxo1	12.1034	+
chr1	151909498	151909509	Spz1	14.1182	-
chr1	151909509	151909530	IRF1	13.8226	+
chr1	151909510	151909523	Hes2	11.0159	-
chr1	151909511	151909526	PRDM1	10.8727	-
chr1	151909511	151909526	STAT1::STAT2	9.43939	+
chr1	151909517	151909532	PRDM1	11.4182	-
chr1	151909519	151909529	Sox3	11.8103	+
chr1	151913193	151913206	HSF4	10.1463	-
chr1	151913196	151913207	GCM1	10.2653	+
chr1	151913198	151913207	THAP1	10.6184	-
chr1	151913215	151913231	RFX4	9.86364	+
chr1	151913216	151913225	Sox17	11.4157	+
chr1	151913278	151913293	NFYB	11.0385	-
chr1	151913282	151913298	Rarg	-2.69388	+
chr1	151913284	151913298	RORA(var.2)	11.8427	+
chr1	151913288	151913306	MAFF	13.0444	+
chr1	151913289	151913304	MAFK	14.6667	+
chr1	151913292	151913304	Mafb	14.2022	-
chr1	151913293	151913304	NRL	13.0577	-
chr1	151913645	151913656	Gfi1b	13.4138	-
chr1	151913647	151913657	Gfi1	12.7195	-
chr1	151913651	151913660	LIN54	11.6667	-
chr1	151913652	151913661	LIN54	11.3492	+
chr1	151913661	151913674	Lhx3	11.7327	+
chr1	151913692	151913703	Crx	10.8793	-
chr1	151913694	151913707	SCRT2	6.31148	-
chr1	151913700	151913714	Rfx1	12.0345	-
chr1	151913705	151913723	RARA	-7.19697	+
chr1	151913713	151913728	Nr5a2	13.9138	+
chr1	151913716	151913727	Esrra	18.7818	+
chr1	151913716	151913726	RORA	13.1798	+
chr1	151913717	151913728	ESRRB	18.2586	+
chr1	151913717	151913727	Esrrg	16.449	+
chr1	151913717	151913730	NR2F1	10.5918	+
chr1	151913747	151913765	EWSR1-FLI1	-9.17105	-
chr1	151913752	151913765	SMAD2::SMAD3::SMAD4	12.459	+
chr1	151914019	151914033	JUN(var.2)	14.9038	+
chr1	151914020	151914035	Nfe2l2	11.8788	+
chr1	151914021	151914032	BATF::JUN	15.4808	+
chr1	151914022	151914033	FOSL2	13.1636	+
chr1	151914022	151914033	JUNB	13.5918	+
chr1	151914023	151914034	FOS	11.7872	-
chr1	151914023	151914034	FOSL1	14.1091	+
chr1	151914023	151914034	JUND	11.7234	+
chr1	151914023	151914034	NFE2	6.32653	-
chr1	151914024	151914033	JDP2	10.4655	-
chr1	151914024	151914039	MAF::NFE2	9.27869	+
chr1	151914025	151914032	FOS::JUN	11.9703	-
chr1	151914037	151914052	Stat6	10.2931	-
chr1	151914050	151914062	HLF	11.7627	-
chr1	151914051	151914061	CEBPB	11.56	-
chr1	151914051	151914061	CEBPD	11.0385	-
chr1	151914051	151914061	CEBPE	11.4545	-
chr1	151914051	151914061	CEBPG	9.97959	-
chr1	151917187	151917206	Nr1h3::Rxra	11.1129	+
chr1	151917187	151917204	RARA(var.2)	4.29508	-
chr1	151917187	151917204	Rarb(var.2)	1.16667	-
chr1	151917219	151917235	SOX4	-13.2273	+
chr1	151917222	151917236	BATF3	-0.0151515	+
chr1	151917224	151917232	MEIS2	11.9016	+
chr1	151917224	151917232	MEIS3	11.1923	+
chr1	151917233	151917244	NFIL3	10.7273	-
chr1	151917234	151917246	HLF	11.2881	+
chr1	151917235	151917248	JUN	9.2449	-
chr1	151917237	151917251	XBP1	10.4231	+
chr1	151917238	151917252	BATF3	1.95455	-
chr1	151917240	151917250	SREBF1	11.2073	+
chr1	151917240	151917250	SREBF2	11.9438	-
chr1	151917244	151917256	Mafb	14.3708	-
chr1	151917245	151917256	NRL	11.7115	-
chr1	151917260	151917271	CEBPA	11.6735	-
chr1	151917290	151917307	RARA::RXRA	10.102	-
chr1	151918400	151918414	NFIC::TLX1	8.81633	-
chr1	151918401	151918415	NFIC::TLX1	4.38776	+
chr1	151918402	151918414	TFAP2A(var.2)	15.4364	-
chr1	151918402	151918414	TFAP2B	14.0909	-
chr1	151918402	151918414	TFAP2C	14.102	-
chr1	151918413	151918428	HNF1A	10.974	-
chr1	151918413	151918427	JUN(var.2)	14.6923	+
chr1	151918414	151918424	GSX1	9.57143	-
chr1	151918414	151918424	GSX2	9.64151	-
chr1	151918414	151918427	HNF1B	11.0606	+
chr1	151918414	151918424	HOXB3	10.3	-
chr1	151918414	151918424	MEOX1	11	-
chr1	151918414	151918424	NOTO	11.08	-
chr1	151918415	151918426	BATF::JUN	13.6538	+
chr1	151918415	151918423	NKX6-1	10.8814	-
chr1	151918415	151918423	NKX6-2	9.84	-
chr1	151918415	151918425	POU6F2	11.8545	-
chr1	151918416	151918427	FOSL2	13.6727	+
chr1	151918416	151918427	JUNB	13.6939	+
chr1	151918417	151918428	FOS	14.7447	-
chr1	151918417	151918428	FOSL1	13.5091	+
chr1	151918417	151918428	JUND	14.4043	-
chr1	151918417	151918428	NFE2	13.5102	-
chr1	151918418	151918429	FOSL2	13.7455	-
chr1	151918418	151918427	JDP2	16.6034	-
chr1	151918418	151918429	JUNB	14.1633	-
chr1	151918418	151918432	JUN(var.2)	15.0385	-
chr1	151918419	151918430	BATF::JUN	14.7308	-
chr1	151918419	151918426	FOS::JUN	11.9703	-
chr1	151918435	151918446	SP3	10.7967	-
chr1	151918436	151918447	Klf1	10.7576	-
chr1	151918436	151918446	Klf4	12.7857	+
chr1	151918436	151918446	KLF5	14.0408	-
chr1	151918438	151918453	NR2C2	9.04286	+
chr1	151918438	151918453	Pparg::Rxra	14.8288	+
chr1	151918443	151918458	STAT1::STAT2	10.5455	-
chr1	151918446	151918463	Rarg(var.2)	-6.61818	+
chr1	151918459	151918469	ALX3	10.4158	+
chr1	151918461	151918468	Nkx2-5	9.9802	-
chr1	151918477	151918489	MEF2B	8.85455	+
chr1	151918477	151918489	MEF2D	6.10909	+
chr1	151918964	151918979	ZIC3	8.6	+
chr1	151918973	151918981	TBX5	10.4138	+
chr1	151918988	151918998	NKX2-3	14.1923	-
chr1	151918988	151918997	NKX2-8	12.6731	-
chr1	151919003	151919014	Arid3b	11.9048	-
chr1	151919007	151919021	Arid5a	11.4286	+
chr1	151919012	151919023	CEBPA	12.0612	+
chr1	151919012	151919022	CEBPG	10.9796	+
chr1	151919069	151919083	Bcl6	15.0968	-
chr1	151942020	151942037	Hoxd8	12.7976	-
chr1	151942021	151942038	Hmx3	10.9512	-
chr1	151942021	151942036	HNF1A	9.57143	-
chr1	151942022	151942033	Arid3b	11.5079	-
chr1	151942028	151942039	ELF5	10.9636	-
chr1	151942028	151942038	ERG	10.9091	-
chr1	151942028	151942038	ETS1	10.8103	-
chr1	151942028	151942039	ETV2	12.8197	-
chr1	151942035	151942052	Alx1	10.6494	-
chr1	151942035	151942050	HNF1A	11.8052	-
chr1	151942036	151942053	Alx1	11.8442	+
chr1	151942036	151942053	Alx4	10.961	+
chr1	151942036	151942049	HNF1B	11.0606	+
chr1	151942038	151942049	mix-a	11.746	+
chr1	151942039	151942049	EMX1	10.8319	-
chr1	151942039	151942049	EMX2	11.8723	-
chr1	151942039	151942049	GBX1	12.5224	-
chr1	151942039	151942049	GBX2	11.3404	-
chr1	151942039	151942049	GSX1	9.77778	-
chr1	151942039	151942049	HOXB3	10.14	-
chr1	151942039	151942049	LBX2	10.1525	-
chr1	151942039	151942049	LHX2	12.5111	-
chr1	151942039	151942049	LHX6	13.8909	-
chr1	151942039	151942050	mix-a	12.0317	-
chr1	151942039	151942049	NOTO	11.28	-
chr1	151942039	151942049	POU6F1	13.619	-
chr1	151942039	151942049	RAX	11.0169	-
chr1	151942040	151942048	EN1	11.5085	-
chr1	151942040	151942048	ISX	11.5932	-
chr1	151942040	151942048	Lhx8	11.3636	-
chr1	151942040	151942048	LHX9	10.3559	-
chr1	151942040	151942048	PAX4	12.6119	-
chr1	151942040	151942048	PDX1	11.1887	-
chr1	151942040	151942048	PRRX1	10.46	-
chr1	151942040	151942048	Prrx2	9.80531	-
chr1	151942040	151942048	RAX2	10.292	-
chr1	151942040	151942048	SHOX	10.2178	-
chr1	151942040	151942048	Shox2	11.22	-
chr1	151942040	151942048	UNCX	10.0796	-
chr1	151942040	151942048	VAX1	9.79592	-
chr1	151942040	151942048	VAX2	10.1339	-
chr1	151942040	151942048	VSX1	11.2913	-
chr1	151942040	151942048	VSX2	12.1339	-
chr1	151942042	151942053	JUND	9.57447	-
chr1	151942043	151942052	JDP2	10.1034	-
chr1	151942043	151942054	JUNB	10.4286	-
chr1	151942043	151942057	JUN(var.2)	12.1923	-
chr1	151942044	151942055	BATF::JUN	10.6731	-
chr1	151942062	151942077	PRDM1	13.0727	-
chr1	151942078	151942086	HOXA5	10.34	-
chr1	151942083	151942094	RUNX1	12.2759	+
chr1	151942084	151942094	RUNX3	12.2692	-
chr1	151942119	151942129	Dlx1	10.0088	+
chr1	151942119	151942129	EN2	10.6102	+
chr1	151943251	151943269	KLF13	3.72414	-
chr1	151943252	151943267	SP2	15.7931	-
chr1	151943253	151943268	Klf12	13.8689	-
chr1	151943253	151943270	SP4	12.9818	-
chr1	151943254	151943268	KLF14	15.6552	-
chr1	151943255	151943267	SP8	14.5	-
chr1	151943256	151943267	KLF16	14.1207	-
chr1	151943256	151943267	SP1	14.9231	-
chr1	151943256	151943267	SP3	14.0244	-
chr1	151943257	151943268	Klf1	13.7273	-
chr1	151943257	151943267	Klf4	16.6939	+
chr1	151943257	151943267	KLF5	16.2041	-
chr1	151943261	151943274	Myod1	13.551	-
chr1	151943262	151943279	RARA::RXRA	12.5204	+
chr1	151943262	151943279	RARA(var.2)	6.44262	+
chr1	151943264	151943274	ID4	11.1639	-
chr1	151943264	151943275	Myog	12.8163	+
chr1	151943264	151943273	SNAI2	12.7209	+
chr1	151943264	151943275	Tcf12	11.9184	+
chr1	151943264	151943274	TCF3	12.25	-
chr1	151943264	151943274	TCF4	12.7347	-
chr1	151943265	151943279	GLIS2	8.7541	-
chr1	151943266	151943275	ZEB1	13.6364	-
chr1	151943268	151943278	ZNF740	10.5688	-
chr1	151943271	151943280	Hic1	10.8462	-
chr1	151943271	151943280	HIC2	11.2727	-
chr1	151943271	151943285	PLAG1	8.07143	+
chr1	151943272	151943291	PAX5	10.1935	+
chr1	151943273	151943287	PLAG1	7.7551	+
chr1	151943282	151943290	MGA	12.7727	+
chr1	151943282	151943290	TBX1	11.8776	+
chr1	151943282	151943290	TBX15	11.75	+
chr1	151943282	151943290	TBX4	11.0408	+
chr1	151943282	151943290	TBX5	11.2241	+
chr1	151943283	151943297	EGR1	9.57692	-
chr1	151943286	151943302	EGR4	11.5091	-
chr1	151943287	151943302	EGR3	12.0862	-
chr1	151943288	151943300	GLI2	11.5517	-
chr1	151943289	151943303	EGR1	14.5385	-
chr1	151943289	151943300	EGR2	12.1897	-
chr1	151943291	151943300	THAP1	10.0132	-
chr1	151943292	151943303	SP1	12.6731	-
chr1	151943316	151943330	Zfx	13.803	+
chr1	151943327	151943335	RHOXF1	10.2308	+
chr1	151943333	151943352	CTCF	9.09836	+
chr1	151945162	151945177	Nfe2l2	10.9697	+
chr1	151945166	151945181	MAF::NFE2	10.5902	+
chr1	151945183	151945199	Pou2f3	11.5122	+
chr1	151945185	151945198	POU2F2	11.1897	-
chr1	151945210	151945223	EOMES	11.5488	-
chr1	151945212	151945223	TBX20	11.4242	-
chr1	151945213	151945223	TBX21	11.8182	-
chr1	151945528	151945543	STAT1::STAT2	9.62121	+
chr1	151945549	151945565	EGR4	9.61818	+
chr1	151945550	151945561	E2F6	11.8103	-
chr1	151945552	151945567	SP2	12.3621	+
chr1	151945554	151945565	E2F6	11.7931	-
chr1	151945560	151945571	NRL	10.75	+
chr1	151945569	151945579	ETV3	11.2535	+
chr1	151945577	151945592	Bach1::Mafk	6.55263	+
chr1	151945579	151945590	FOS	13.6596	+
chr1	151945579	151945590	FOSL1	15.7636	-
chr1	151945579	151945590	JUND	12.0638	-
chr1	151945580	151945591	FOSL2	15.8909	-
chr1	151945580	151945591	JUNB	15.6531	-
chr1	151945580	151945594	JUN(var.2)	15.6923	-
chr1	151945581	151945588	FOS::JUN	11.9703	-
chr1	151945587	151945597	NKX2-3	14.0769	+
chr1	151945588	151945597	NKX2-8	12.6923	+
chr1	151945630	151945645	Nfe2l2	12.8788	+
chr1	151945631	151945646	Bach1::Mafk	6.26316	+
chr1	151945631	151945642	BATF::JUN	10.5577	+
chr1	151945633	151945644	FOSL1	10.4182	+
chr1	151945633	151945651	MAFF	14.0222	+
chr1	151945634	151945649	MAFK	15.1333	+
chr1	151945634	151945649	MAF::NFE2	14.082	+
chr1	151945635	151945642	FOS::JUN	11.9703	+
chr1	151945637	151945649	Mafb	12.236	-
chr1	151945638	151945649	NRL	10.9038	-
chr1	151945641	151945656	MYBL2	8.68852	+
chr1	151945642	151945654	MYBL1	12.4828	+
chr1	151949479	151949494	HNF4G	12.5385	+
chr1	151949480	151949496	Hnf4a	2.81818	+
chr1	151949490	151949504	ZIC1	5.14894	+
chr1	151949490	151949505	ZIC3	8.37143	+
chr1	151949490	151949505	ZIC4	10.4727	+
chr1	151949493	151949508	ZIC3	8.8	-
chr1	151949493	151949508	ZIC4	11.4	-
chr1	151949494	151949508	ZIC1	6.61702	-
chr1	151949505	151949520	MAF::NFE2	9.77049	-
chr1	151949509	151949524	Nfe2l2	12.303	-
chr1	151949510	151949521	JUND	9.76596	-
chr1	151949511	151949522	FOSL2	12.3818	-
chr1	151949511	151949522	JUNB	12.6939	-
chr1	151949511	151949525	JUN(var.2)	13.4615	-
chr1	151949526	151949540	Bcl6	10.7581	-
chr1	151949529	151949540	STAT3	11.5918	+
chr1	151949543	151949554	TFAP2A	12.4545	-
chr1	151949543	151949554	TFAP2B(var.2)	10.5455	-
chr1	151949543	151949554	TFAP2C(var.2)	10.8654	-
chr1	151949551	151949561	Barhl1	9.64151	+
chr1	151949552	151949560	ISL2	11.3717	-
chr1	151949552	151949561	Nkx3-1	11.8182	-
chr1	151949552	151949561	NKX3-2	11.75	-
chr1	151949582	151949592	NFAT5	11.3065	-
chr1	151949585	151949595	REL	11.9697	-
chr1	151949585	151949595	RELA	8.65306	-
chr1	151952773	151952788	Nr5a2	9.44828	+
chr1	151952829	151952844	MEF2C	11.2712	-
chr1	151952842	151952854	SP8	11.4342	-
chr1	151952843	151952854	SP3	12.6911	-
chr1	151952844	151952855	Klf1	13.9697	-
chr1	151952844	151952854	Klf4	12.8367	+
chr1	151952844	151952854	KLF5	12.2449	-
chr1	151952846	151952861	SP2	14.6379	-
chr1	151952849	151952865	EGR4	9.63636	-
chr1	151952849	151952861	SP8	10.5921	-
chr1	151952849	151952859	ZNF740	11.8807	-
chr1	151952850	151952861	KLF16	10.0172	-
chr1	151952850	151952861	SP1	14.9038	-
chr1	151952850	151952861	SP3	11.3415	-
chr1	151952851	151952861	Klf4	13.102	+
chr1	151952851	151952861	KLF5	16.102	-
chr1	151952851	151952866	SP2	17.7586	-
chr1	151952852	151952867	Klf12	7.39344	-
chr1	151952852	151952869	SP4	6.90909	-
chr1	151952853	151952867	KLF14	13	-
chr1	151952855	151952866	KLF16	10.2069	-
chr1	151952855	151952866	SP1	13.2115	-
chr1	151952870	151952881	HOXC12	11.8	-
chr1	151952870	151952880	HOXD11	11.9014	-
chr1	151966290	151966305	ZIC4	10.8182	-
chr1	151966291	151966305	ZIC1	7.06383	-
chr1	151966316	151966324	ARNT::HIF1A	12.0395	+
chr1	151966320	151966335	ZIC3	7.81429	-
chr1	151966334	151966345	E2F6	10.6034	+
chr1	151966340	151966351	NRF1	10.4545	+
chr1	151966340	151966355	ZBTB33	12.4242	-
chr1	151966345	151966360	EGR3	10.1379	-
chr1	151966346	151966357	E2F4	14.4138	+
chr1	151966346	151966357	E2F6	13.5345	+
chr1	151966347	151966361	EGR1	14.3077	-
chr1	151966351	151966368	SP4	3.45455	-
chr1	151966352	151966363	E2F4	12.8621	+
chr1	151966352	151966363	E2F6	14.1724	+
chr1	151966362	151966375	TFAP2A(var.3)	10.9836	+
chr1	151966362	151966375	TFAP2B(var.3)	11.3279	-
chr1	151966362	151966375	TFAP2C(var.3)	11.5172	+
chr1	151966374	151966389	ZIC3	8.28571	-
chr1	151966374	151966389	ZIC4	10.0909	-
chr1	151966387	151966399	INSM1	12.4286	-
chr1	151966388	151966409	ZNF263	18.0408	-
chr1	151966398	151966415	SP4	2.83636	+
chr1	151966400	151966418	EWSR1-FLI1	-0.684211	-
chr1	151966401	151966415	EGR1	14.75	+
chr1	151966403	151966424	ZNF263	23.7143	-
chr1	151966407	151966424	RARA::RXRA	9.52041	-
chr1	151966410	151966421	ELK4	11.5636	+
chr1	151966874	151966889	ZIC3	7.17143	-
chr1	151966875	151966886	TFAP2A	11.2727	-
chr1	151966875	151966886	TFAP2B(var.2)	11.0364	-
chr1	151966875	151966886	TFAP2C(var.2)	10.8269	+
chr1	151966885	151966903	NFYA	8.26829	+
chr1	151966887	151966897	RUNX3	11.6731	-
chr1	151966888	151966897	RUNX2	12.5962	-
chr1	151966902	151966923	REST	5.58163	+
chr1	151966907	151966925	KLF13	5.74138	-
chr1	151966927	151966935	Sox2	13.9508	+
chr1	151966929	151966944	CENPB	10.1923	-
chr1	151966939	151966952	NFKB1	10.2245	+
chr1	151966939	151966952	NFKB2	12.9697	-
chr1	151966940	151966953	NFKB2	10.0303	+
chr1	151966951	151966959	Sox2	12.8852	+
chr1	151966951	151966961	Sox3	12.6034	+
chr1	151966952	151966966	GLIS3	4.25758	-
chr1	151966957	151966972	JUND(var.2)	10.2553	-
chr1	151966958	151966971	JUN	9.53061	-
chr1	151966959	151966967	CREB1	12.4234	-
chr1	151966968	151966983	Nr2f6(var.2)	-6.65714	+
chr1	151966968	151966986	RARA	-11.1364	+
chr1	151966969	151966979	CUX1	12.0102	+
chr1	151966969	151966979	CUX2	11.3061	+
chr1	151966970	151966979	SOX9	10.6707	-
chr1	151966976	151966990	IRF8	-3.29091	-
chr1	151968476	151968486	TFEC	11.2317	-
chr1	151968492	151968503	GCM1	10.9796	+
chr1	151968493	151968510	Rhox11	11.4342	+
chr1	151968496	151968513	Foxj3	13.6753	+
chr1	151968496	151968513	Foxk1	11.8182	+
chr1	151968496	151968511	FOXP1	13.338	+
chr1	151968499	151968510	FOXP2	14.8333	+
chr1	151968500	151968511	Foxo1	12.3276	-
chr1	151968501	151968509	FOXD1	13.33	+
chr1	151968501	151968508	FOXD2	11.4237	+
chr1	151968501	151968509	FOXG1	13.7978	+
chr1	151968501	151968508	FOXI1	12.9455	+
chr1	151968501	151968509	Foxj2	13.3226	+
chr1	151968501	151968508	FOXL1	12	+
chr1	151968501	151968509	FOXO3	14.3636	+
chr1	151968501	151968508	FOXO4	12.4364	+
chr1	151968501	151968508	FOXO6	12.9808	+
chr1	151968501	151968508	FOXP3	11.3611	+
chr1	151968501	151968510	SRY	10.8889	+
chr1	151968528	151968540	MEF2A	7.90323	+
chr1	151968541	151968551	TEAD1	11.4194	+
chr1	151968546	151968554	Nobox	11.9239	-
chr1	151968547	151968555	Dlx4	10.0531	+
chr1	151968560	151968572	Ddit3::Cebpa	12.7667	+
chr1	151968579	151968590	HOXA10	10.7736	+
chr1	151973725	151973737	Foxd3	12	-
chr1	151973727	151973736	SRY	11.0111	+
chr1	151973733	151973745	Creb5	7.90909	-
chr1	151973733	151973745	DBP	13.6792	+
chr1	151973733	151973745	HLF	12.8475	-
chr1	151973733	151973745	TEF	13.8909	-
chr1	151973735	151973746	NFIL3	15.2424	+
chr1	151973754	151973775	MAFG	11.898	+
chr1	151973781	151973798	BCL6B	-17.1571	+
chr1	151973811	151973821	EMX1	10.2478	-
chr1	151973811	151973821	EVX1	10.3396	+
chr1	151973811	151973821	EVX2	10.64	+
chr1	151973811	151973821	GSX1	9.87302	+
chr1	151973811	151973821	HOXA2	11.1887	+
chr1	151973811	151973821	HOXB2	9.77358	+
chr1	151973811	151973821	HOXB3	10.1	+
chr1	151973811	151973821	NOTO	11.8	+
chr1	151973824	151973832	NR4A2	11.2929	-
chr1	151973841	151973851	NFAT5	10.9516	+
chr1	151973842	151973849	NFATC2	12.2022	+
chr1	151973843	151973854	STAT3	10.4082	-
chr1	152001866	152001882	POU4F2	7.67273	-
chr1	152001868	152001882	POU4F1	10.9921	-
chr1	152001870	152001886	Pou2f3	10.0366	-
chr1	152001881	152001896	JUND(var.2)	11.0851	+
chr1	152001882	152001895	JUN	12.449	+
chr1	152001883	152001896	ATF4	17.8689	+
chr1	152001884	152001895	CEBPA	11.2653	-
chr1	152001886	152001898	Ddit3::Cebpa	11.9667	+
chr1	152001935	152001945	MZF1(var.2)	11.404	+
chr1	152001946	152001961	Stat6	10.2586	-
chr1	152001954	152001966	Mafb	11.5618	+
chr1	152001961	152001970	THAP1	10.5526	-
chr1	152001977	152001992	RXRA::VDR	4.72477	+
chr1	152001983	152001994	Spz1	10.8364	+
chr1	152020465	152020477	Tcf7	8.90323	+
chr1	152020480	152020494	Zfx	13.0303	+
chr1	152020490	152020505	EGR3	5.65517	-
chr1	152020491	152020503	GLI2	10.3103	-
chr1	152020550	152020565	EGR3	7.2069	-
chr1	152020552	152020566	EGR1	11.9423	-
chr1	152020552	152020563	EGR2	10.3103	-
chr1	152020570	152020587	Gmeb1	11.4079	-
chr1	152022303	152022317	JUN(var.2)	12.5769	+
chr1	152022303	152022313	SREBF2	12.236	+
chr1	152022306	152022317	FOSL2	12.3818	+
chr1	152022306	152022317	JUNB	12.4694	+
chr1	152022320	152022331	CEBPA	11.8163	+
chr1	152022326	152022343	ZNF410	-3.30909	-
chr1	152022344	152022355	ELF5	11.0727	-
chr1	152022344	152022358	SPIC	12.169	-
chr1	152022346	152022359	SCRT2	9.59016	-
chr1	152022352	152022363	CEBPA	14.2041	+
chr1	152022352	152022362	CEBPB	12.38	+
chr1	152022352	152022362	CEBPD	11.8846	+
chr1	152022352	152022362	CEBPE	12.3273	+
chr1	152022352	152022362	CEBPG	11.7347	+
chr1	152022393	152022408	JUND(var.2)	9.57447	+
chr1	152022402	152022423	MAFG	11.6939	-
chr1	152022407	152022425	MAFF	10.4222	+
chr1	152022414	152022429	SCRT1	8.62295	+
chr1	152022414	152022427	SCRT2	8.4918	+
chr1	152025189	152025200	NFE2	5.12245	-
chr1	152025190	152025199	JDP2	10.569	-
chr1	152025206	152025225	CTCF	7.91803	-
chr1	152025208	152025227	CTCF	21.5574	+
chr1	152025213	152025223	FIGLA	12.2069	-
chr1	152025276	152025293	PAX1	5.03636	+
chr1	152025290	152025300	GSX1	9.63492	-
chr1	152025301	152025312	Nkx2-5(var.2)	13.1818	-
chr1	152061524	152061543	PAX5	10.9194	+
chr1	152061525	152061542	RARA::RXRA	9.66327	+
chr1	152061526	152061538	INSM1	8.78571	+
chr1	152061538	152061548	SREBF1	11.2561	-
chr1	152061538	152061548	SREBF2	11.5393	+
chr1	152061543	152061551	MEIS2	11.5574	+
chr1	152061560	152061570	HLTF	8.64634	+
chr1	152061576	152061586	Barhl1	9.41509	+
chr1	152061577	152061585	BARX1	11	-
chr1	152061577	152061585	Dlx2	10.7	-
chr1	152061577	152061585	EN1	10.9322	-
chr1	152061577	152061585	MSX1	10.8929	-
chr1	152061577	152061585	MSX2	11.0909	-
chr1	152061577	152061585	Msx3	11.5094	-
chr1	152061577	152061585	PDX1	10.717	-
chr1	152061612	152061622	EVX2	10.1	-
chr1	152061613	152061621	VAX2	10.063	+
chr1	152061616	152061626	SREBF2	10.6067	+
chr1	152061619	152061633	BATF3	0.636364	+
chr1	152103699	152103715	SOX8	-6.71212	+
chr1	152103718	152103729	Hoxa9	11.0132	+
chr1	152103719	152103729	CUX1	11.5816	+
chr1	152103719	152103729	CUX2	11.1531	+
chr1	152103768	152103783	FOXA1	11.9592	+
chr1	152103769	152103784	FOXP1	11.9296	-
chr1	152103770	152103782	FOXC2	10.9109	-
chr1	152103772	152103784	Foxa2	10.84	+
chr1	152116277	152116291	POU1F1	11.4138	-
chr1	152116279	152116291	POU2F1	11.02	-
chr1	152116306	152116320	E2F7	1.16393	+
chr1	152116307	152116319	E2F8	8.36585	+
chr1	152116316	152116332	SOX8	-8.65152	+
chr1	152116355	152116365	CLOCK	10.8636	-
chr1	152116355	152116365	MYF6	13.2727	-
chr1	152116357	152116371	GATA2	12.6545	+
chr1	152116361	152116372	Gata4	12.5517	+
chr1	152116361	152116369	GATA5	10.4483	-
chr1	152116378	152116385	MEIS1	10.3111	+
chr1	152116392	152116405	Myod1	12.3061	-
chr1	152116393	152116407	Tcf21	5.89474	+
chr1	152116395	152116405	Ascl2	11.8	-
chr1	152116395	152116405	FIGLA	12.4138	-
chr1	152116395	152116405	ID4	12.7377	-
chr1	152116395	152116405	MSC	11.2561	-
chr1	152116395	152116405	MYF6	10.5606	-
chr1	152116395	152116406	Myog	11.7959	+
chr1	152116395	152116404	SNAI2	12.907	+
chr1	152116395	152116406	Tcf12	12.3061	+
chr1	152116395	152116405	TCF3	13.3654	-
chr1	152116395	152116405	TCF4	13	-
chr1	152116401	152116416	Nfe2l2	10.1818	-
chr1	152131664	152131685	ZNF263	19.0408	+
chr1	152131721	152131736	TBP	11.6389	-
chr1	152131725	152131737	MEF2A	13.0323	-
chr1	152131725	152131737	MEF2B	11.1455	-
chr1	152131725	152131737	MEF2D	9.96364	-
chr1	152131738	152131749	Arid3b	10.7143	+
chr1	152131739	152131749	Hoxd9	10.9167	-
chr1	152131740	152131750	MNX1	11.3134	-
chr1	152131759	152131773	EBF1	9.36066	+
chr1	152137268	152137281	HSF1	8.55738	-
chr1	152137268	152137281	HSF2	8.56364	-
chr1	152137268	152137281	HSF4	12.439	-
chr1	152137281	152137293	GLI2	9.89655	-
chr1	152137328	152137346	TP53	5.4898	+
chr1	152137342	152137355	Myod1	13.3469	-
chr1	152137344	152137357	ZBTB18	11.0143	-
chr1	152137345	152137356	Myog	13.3469	+
chr1	152137345	152137355	NHLH1	11.4483	-
chr1	152137345	152137356	Tcf12	12.9184	+
chr1	152137349	152137364	Pparg::Rxra	11.1081	+
chr1	152140508	152140523	Nfe2l2	10.8788	+
chr1	152140512	152140527	MAF::NFE2	9.22951	+
chr1	152140537	152140553	RFX3	8.37879	-
chr1	152140537	152140553	RFX5	8.17241	-
chr1	152140538	152140552	EBF1	8.42623	+
chr1	152140550	152140565	MAF::NFE2	8.63934	-
chr1	152140554	152140569	Nfe2l2	11.2879	-
chr1	152140565	152140580	LEF1	9.01613	-
chr1	152140568	152140580	Tcf7	13.0484	-
chr1	152140588	152140600	GLI2	12.2759	-
chr1	152140589	152140599	RUNX3	11.0385	-
chr1	152140605	152140615	Myc	12.2727	-
chr1	152140605	152140619	PLAG1	8.2551	-
chr1	152140606	152140617	MAX::MYC	10.0102	-
chr1	152178236	152178250	GATA2	11.0182	+
chr1	152178239	152178250	Gata1	10.6327	+
chr1	152178241	152178259	GATA1::TAL1	12.2364	+
chr1	152178249	152178268	Nr1h3::Rxra	13.0645	+
chr1	152178249	152178266	Rarg(var.2)	13.9455	-
chr1	152178258	152178266	NR4A2	11.4545	-
chr1	152178259	152178274	HNF4G	10.8654	-
chr1	152178259	152178273	Nr2f6	8.12121	-
chr1	152178259	152178274	Pparg::Rxra	13.4234	-
chr1	152178262	152178272	Sox3	11.6379	+
chr1	152178262	152178283	ZNF263	20.6122	-
chr1	152178270	152178280	MZF1(var.2)	10.899	-
chr1	152178280	152178291	USF2	10.7143	+
chr1	152178289	152178304	MEF2C	13.4915	-
chr1	152178290	152178302	MEF2A	11.1774	-
chr1	152178290	152178302	MEF2B	11.1273	-
chr1	152178290	152178302	MEF2D	9.43636	-
chr1	152178300	152178317	Rhox11	10.6842	-
chr1	152178327	152178334	NFATC2	12.2022	+
chr1	152178346	152178358	GRHL1	10.1724	-
chr1	152196628	152196635	SPIB	11.2333	+
chr1	152196654	152196664	MSC	10.9878	+
chr1	152196675	152196695	PPARG	12.5222	-
chr1	152196678	152196693	ESR2	11.4808	-
chr1	152196686	152196694	NR4A2	11.4141	-
chr1	152196686	152196701	TBP	14.0139	-
chr1	152198776	152198788	INSM1	10.1531	-
chr1	152198822	152198834	YY1	10.7885	+
chr1	152198883	152198898	FOXA1	11.5306	+
chr1	152198891	152198905	Bcl6	16.4677	-
chr1	152297723	152297739	Hoxd3	12.3377	+
chr1	152297731	152297746	TBP	13.5139	-
chr1	152297747	152297759	INSM1	11.0408	-
chr1	152297748	152297762	GLIS2	9.52459	+
chr1	152297748	152297762	ZIC1	7.78723	+
chr1	152297748	152297763	ZIC4	12.4	+
chr1	152297781	152297791	SREBF1	10.4268	-
chr1	152297781	152297791	SREBF2	12.6404	+
chr1	152297785	152297796	FOS	13	+
chr1	152297785	152297796	JUND	9.08511	+
chr1	152297786	152297800	JUN(var.2)	11.2885	-
chr1	152297787	152297798	BATF::JUN	12.6923	-
chr1	152332491	152332507	Hoxb5	12.7922	-
chr1	152332491	152332507	Hoxd3	14.5455	+
chr1	152332495	152332505	EVX1	10.2642	-
chr1	152332495	152332505	MEOX2	10.0198	-
chr1	152332499	152332514	TBP	10.7917	-
chr1	152332500	152332510	RORA	12.4045	-
chr1	152332533	152332547	JUN(var.2)	13.1154	+
chr1	152332533	152332543	SREBF1	14.3049	-
chr1	152332533	152332543	SREBF2	14.5056	+
chr1	152332536	152332547	FOSL2	10.5091	+
chr1	152332536	152332547	JUNB	11.6122	+
chr1	152332537	152332548	FOS	13.1702	+
chr1	152332537	152332548	JUND	11.5106	+
chr1	152332537	152332548	NFE2	6.85714	-
chr1	152332538	152332552	JUN(var.2)	11.8654	-
chr1	152332539	152332550	BATF::JUN	12.1154	-
chr1	152332539	152332550	DUX4	11.6383	-
chr1	152332539	152332554	IRF9	-4.01818	-
chr1	152332545	152332555	NFAT5	13.0323	+
chr1	152332545	152332555	NFATC1	11.4065	+
chr1	152332545	152332555	NFATC3	12.2626	+
chr1	152332546	152332558	E2F8	4.53659	+
chr1	152332546	152332553	NFATC2	12.2022	+
chr1	152386693	152386706	TFAP2A(var.3)	10.1967	-
chr1	152386695	152386705	FIGLA	11.7414	-
chr1	152386695	152386705	TCF3	12.2308	-
chr1	152386695	152386705	TCF4	12.551	-
chr1	152386697	152386706	ZEB1	11.5455	-
chr1	152386698	152386706	TBX15	10.7115	+
chr1	152386705	152386720	SCRT1	10.6885	+
chr1	152386705	152386718	SCRT2	7.37705	+
chr1	152386712	152386729	Rhox11	11.3289	+
chr1	152386715	152386725	Myb	10.459	-
chr1	152386720	152386730	NKX2-3	13.6346	-
chr1	152386721	152386729	ISL2	10.7788	-
chr1	152386721	152386730	Nkx3-1	14.4364	-
chr1	152386721	152386730	NKX3-2	13.6731	-
chr1	152386725	152386735	SREBF1	12.9146	-
chr1	152386725	152386735	SREBF2	10.6854	+
chr1	152386726	152386734	MGA	11.3939	+
chr1	152386735	152386750	Nr5a2	9.62069	+
chr1	152386738	152386748	RORA	11.7978	+
chr1	152386758	152386768	HLTF	8.64634	+
chr1	152386761	152386771	HOXB13	11.0182	-
chr1	152386799	152386814	ESR2	12.2885	-
chr1	152483202	152483212	Myc	12.0727	-
chr1	152483216	152483231	ZIC3	8.51429	+
chr1	152483246	152483261	TBP	13.1111	+
chr1	152483250	152483264	SPI1	2.16364	+
chr1	152483265	152483273	MEIS2	11.5574	+
chr1	152486873	152486881	ARNT::HIF1A	11.3158	-
chr1	152486879	152486890	STAT3	11.0612	+
chr1	152486880	152486891	CEBPA	11.102	-
chr1	152486880	152486900	PPARG	6.17778	-
chr1	152486892	152486903	Klf1	13.0303	+
chr1	152486893	152486903	Klf4	13.6122	-
chr1	152486893	152486903	KLF5	15.3061	+
chr1	152486923	152486934	HOXC13	10.2419	+
chr1	152486924	152486934	HOXA13	11.25	+
chr1	152486924	152486934	HOXB13	10.8	+
chr1	152486924	152486934	HOXD13	11.2222	+
chr1	152486954	152486965	FOXH1	13.3077	+
chr1	152486965	152486980	ZIC3	9.55714	-
chr1	152486965	152486980	ZIC4	12.5455	-
chr1	152486966	152486979	Myod1	10.9592	-
chr1	152486966	152486980	ZIC1	7.12766	-
chr1	152486969	152486979	ID4	10.4262	-
chr1	152486969	152486980	Myog	11.2857	+
chr1	152486969	152486978	SNAI2	12.5581	+
chr1	152486969	152486980	Tcf12	10.9388	+
chr1	152486969	152486979	TCF3	11.5962	-
chr1	152486969	152486980	USF2	10.7755	+
chr1	152539213	152539222	ZEB1	11.3273	-
chr1	152539261	152539272	TFAP2B(var.2)	11.4	+
chr1	152539261	152539272	TFAP2C(var.2)	11.4808	+
chr1	152539292	152539303	Klf1	10.7879	-
chr1	152539310	152539319	HIC2	11.9636	-
chr1	152539326	152539337	CEBPA	11.4286	+
chr1	152552996	152553007	TFAP2B(var.2)	11.4	+
chr1	152552996	152553007	TFAP2C(var.2)	11.4808	+
chr1	152553009	152553024	LEF1	9.33871	-
chr1	152553010	152553024	TCF7L2	10.5636	-
chr1	152553012	152553024	Tcf7	10.2258	-
chr1	152553014	152553022	GATA3	12.6727	-
chr1	152553014	152553028	Mecom	11.2584	-
chr1	152553021	152553037	ZNF143	2.39655	-
chr1	152553045	152553054	HIC2	11.1636	-
chr1	152553061	152553072	CEBPA	11.4286	+
chr1	152570117	152570124	Nr2e3	12.8571	-
chr1	152570120	152570133	Myod1	11.4898	-
chr1	152570120	152570129	NFIX	10.4894	-
chr1	152570122	152570132	Myb	12.5082	-
chr1	152570123	152570133	Ascl2	11.7143	-
chr1	152570123	152570134	Myog	14.0816	+
chr1	152570123	152570133	NHLH1	12.8103	-
chr1	152570123	152570134	Tcf12	13.3878	+
chr1	152570135	152570147	INSM1	10.9388	+
chr1	152570141	152570153	TAL1::TCF3	10.6292	+
chr1	152570141	152570155	Tcf21	5.93421	-
chr1	152570141	152570154	ZBTB18	16.2429	+
chr1	152570143	152570153	Atoh1	11.0484	-
chr1	152570143	152570153	NEUROG2	9.92424	-
chr1	152570143	152570155	TAL1::TCF3	14.2809	-
chr1	152570144	152570152	Bhlha15	11.918	+
chr1	152570162	152570172	Barhl1	9.98113	+
chr1	152570162	152570172	EN2	11.5424	-
chr1	152570162	152570172	EVX1	10.2264	-
chr1	152570162	152570172	GBX1	11.7612	-
chr1	152570162	152570172	GBX2	11.3617	-
chr1	152570162	152570172	HOXA2	10.434	-
chr1	152570163	152570171	Dlx2	10.8	-
chr1	152570163	152570171	Dlx3	10.1712	-
chr1	152570163	152570171	Dlx4	10.5398	-
chr1	152570163	152570171	DLX6	10.5085	-
chr1	152570163	152570171	MSX1	10.6786	-
chr1	152570164	152570172	Nobox	11.2391	+
chr1	152570175	152570189	GATA2	11.7636	+
chr1	152570177	152570187	HLTF	8.79268	+
chr1	152570178	152570189	Gata1	14.7755	+
chr1	152570179	152570187	GATA3	13.2909	-
chr1	152570179	152570190	Gata4	15.3103	+
chr1	152570179	152570187	GATA5	10.8448	-
chr1	152570208	152570222	PLAG1	8.46939	+
chr1	152572631	152572642	Foxo1	14	-
chr1	152572689	152572700	Spz1	13.9545	-
chr1	152572732	152572753	ZNF263	18.8571	-
chr1	152596251	152596268	RARA(var.2)	2.59016	+
chr1	152596259	152596269	SREBF1	12.7561	-
chr1	152596259	152596269	SREBF2	13.3708	+
chr1	152596269	152596280	FOXH1	11.2692	-
chr1	152596294	152596309	LEF1	8.59677	-
chr1	152596311	152596326	Pou5f1::Sox2	10.7419	+
chr1	152596345	152596357	E2F8	7.82927	+
chr1	152596356	152596366	KLF5	13.551	-
chr1	152626672	152626691	CTCF	18.8689	+
chr1	152626711	152626721	Sox3	11.5	-
chr1	152626761	152626779	GATA1::TAL1	14.5818	+
chr1	152626771	152626781	Ascl2	11.8714	-
chr1	152626779	152626794	STAT1::STAT2	11.8636	+
chr1	152627838	152627851	ELF3	12.569	-
chr1	152627838	152627849	ELK4	14.8364	+
chr1	152627839	152627851	EHF	12.0984	-
chr1	152627839	152627851	ELF1	10.4364	-
chr1	152627839	152627851	ELF4	11.1803	-
chr1	152627839	152627850	ELF5	13.3455	-
chr1	152627839	152627849	ERF	11.6143	-
chr1	152627839	152627849	ETS1	11.5517	-
chr1	152627839	152627849	ETV6	12.3846	-
chr1	152627846	152627857	Klf1	12.0606	+
chr1	152627896	152627906	HOXA13	11.4167	+
chr1	152627896	152627906	HOXB13	12.3455	+
chr1	152627896	152627906	HOXD13	11.4603	+
chr1	152627930	152627939	THAP1	10.6579	+
chr1	152627937	152627952	Znf423	9.26966	-
chr1	152627938	152627952	EBF1	13.1311	+
chr1	152627957	152627977	TBX19	8.96341	-
chr1	152627959	152627967	TBX5	10.9655	-
chr1	152627959	152627972	ZBTB18	10.3571	-
chr1	152627959	152627968	ZEB1	15.2	+
chr1	152627960	152627970	FIGLA	11.4483	+
chr1	152627960	152627970	ID4	11.9508	+
chr1	152627960	152627970	TCF3	13.3077	+
chr1	152627960	152627970	TCF4	13.9388	+
chr1	152635764	152635776	HES5	15.2241	+
chr1	152635764	152635776	HES7	13.0862	+
chr1	152635765	152635776	MAX::MYC	11.9184	-
chr1	152635766	152635776	Arntl	12.8689	-
chr1	152635766	152635779	Hes2	12.6508	-
chr1	152635766	152635776	Myc	11.4545	+
chr1	152635776	152635787	CEBPA	13.4898	-
chr1	152635777	152635787	CEBPB	12.04	-
chr1	152635777	152635787	CEBPD	11.2692	-
chr1	152635777	152635787	CEBPE	12.0727	-
chr1	152635777	152635787	CEBPG	10.6327	-
chr1	152635800	152635811	Stat5a::Stat5b	11.8163	+
chr1	152635823	152635833	HOXB13	11.0182	+
chr1	152635824	152635839	TBP	11.1111	+
chr1	152635865	152635879	EBF1	16.8852	+
chr1	152635872	152635884	HES7	2.48276	-
chr1	152635873	152635883	HEY2	11.431	+
chr1	152635874	152635887	Hes2	10.5079	-
chr1	152635885	152635898	POU2F2	14.3793	+
chr1	152670730	152670742	HES5	15.2241	+
chr1	152670730	152670742	HES7	13.0862	+
chr1	152670730	152670741	MAX::MYC	9.95918	+
chr1	152670731	152670741	BHLHE40	15.4038	+
chr1	152670731	152670741	BHLHE41	13.75	+
chr1	152670731	152670741	CLOCK	12.5303	+
chr1	152670731	152670741	Hes1	10.4685	-
chr1	152670731	152670741	HEY1	14.3818	+
chr1	152670731	152670741	HEY2	14.6379	-
chr1	152670731	152670741	MAX	14.0385	+
chr1	152670731	152670742	MAX::MYC	11.9184	-
chr1	152670731	152670741	MLX	10.5571	-
chr1	152670731	152670741	MLXIPL	12.8182	-
chr1	152670731	152670741	MNT	14.4697	+
chr1	152670731	152670741	Npas2	12.9016	+
chr1	152670731	152670741	Tcfl5	10.5645	-
chr1	152670731	152670741	TFE3	12.6531	+
chr1	152670731	152670741	TFEB	12.7692	+
chr1	152670731	152670741	TFEC	11.9024	+
chr1	152670732	152670742	Arntl	12.8689	-
chr1	152670732	152670745	Hes2	12.6508	-
chr1	152670732	152670742	Myc	11.4545	+
chr1	152670733	152670741	Mycn	12.7377	-
chr1	152670742	152670753	CEBPA	13.4898	-
chr1	152670743	152670753	CEBPB	12.04	-
chr1	152670743	152670753	CEBPD	11.2692	-
chr1	152670743	152670753	CEBPE	12.0727	-
chr1	152670743	152670753	CEBPG	10.6327	-
chr1	152670754	152670765	Gabpa	10.1967	-
chr1	152670755	152670768	ELF3	7.44828	-
chr1	152670756	152670768	ELF4	8.29508	-
chr1	152670756	152670767	ELF5	11.3818	-
chr1	152670756	152670766	ETV6	10.7692	-
chr1	152670757	152670768	E2F4	13.1034	-
chr1	152670757	152670768	E2F6	13.4655	-
chr1	152670766	152670777	Stat5a::Stat5b	11.8163	+
chr1	152670788	152670798	HOXB13	11.0182	+
chr1	152670839	152670852	Hes2	10.5079	-
chr1	152691011	152691021	Hoxd9	11.9444	+
chr1	152691018	152691033	JUND(var.2)	11.4681	-
chr1	152691019	152691032	JUN	12.1224	-
chr1	152691035	152691045	HOXB13	11.0182	+
chr1	152691036	152691051	TBP	11.6944	+
chr1	152691049	152691060	Myog	12.3878	-
chr1	152691049	152691060	Tcf12	11.898	-
chr1	152691049	152691058	ZEB1	13.6364	+
chr1	152691050	152691060	FIGLA	11.5	+
chr1	152691050	152691063	Myod1	11.7551	+
chr1	152691050	152691060	NHLH1	10.6897	+
chr1	152691050	152691060	TCF3	12.6538	+
chr1	152691050	152691060	TCF4	12.6122	+
chr1	152691051	152691060	SNAI2	12.5581	-
chr1	152691085	152691098	SMAD2::SMAD3::SMAD4	10.7869	+
chr1	152730427	152730436	NFIX	10.5319	+
chr1	152730427	152730445	NFYA	9.59756	-
chr1	152730428	152730437	Hic1	14.0769	+
chr1	152730428	152730437	HIC2	11.2909	+
chr1	152730432	152730444	TAL1::TCF3	12.3034	+
chr1	152730432	152730446	Tcf21	12.1316	-
chr1	152730433	152730448	MAF::NFE2	11.8525	-
chr1	152730433	152730444	Myog	13.6939	-
chr1	152730433	152730444	Tcf12	13.9184	-
chr1	152730434	152730444	Ascl2	12.7429	+
chr1	152730434	152730444	FIGLA	11.6552	+
chr1	152730434	152730444	MSC	13.122	+
chr1	152730434	152730444	MYF6	12.0455	+
chr1	152730434	152730447	Myod1	14.2449	+
chr1	152730434	152730446	TAL1::TCF3	10.5618	-
chr1	152730434	152730444	TFAP4	12.9273	+
chr1	152730435	152730445	Myb	10.623	+
chr1	152730436	152730451	Bach1::Mafk	9.65789	-
chr1	152730437	152730452	Nfe2l2	11.2576	-
chr1	152730453	152730463	Hand1::Tcf3	13.8427	-
chr1	152730490	152730501	STAT3	11.5714	-
chr1	152730499	152730510	TFAP2C(var.2)	10.5962	-
chr1	152758645	152758663	TP53	7.79592	+
chr1	152758645	152758663	TP63	3.7069	-
chr1	152758645	152758663	TP73	12.9038	+
chr1	152758658	152758667	HIC2	11.1636	+
chr1	152758666	152758681	Bach1::Mafk	7.44737	+
chr1	152758674	152758689	ZIC3	11.5143	-
chr1	152758674	152758689	ZIC4	13.0364	-
chr1	152758675	152758689	ZIC1	11.6809	-
chr1	152758689	152758704	Znf423	5.96629	-
chr1	152758710	152758725	Nr5a2	11.7414	+
chr1	152758737	152758748	Gabpa	12.4098	-
chr1	152758738	152758749	ELK4	11.2909	+
chr1	152758739	152758749	ETV6	10.8846	-
chr1	152769124	152769133	HIC2	11.1636	+
chr1	152769135	152769148	SMAD2::SMAD3::SMAD4	15.8361	+
chr1	152769138	152769151	Myod1	11.0816	-
chr1	152769141	152769152	Myog	14	+
chr1	152769141	152769151	NHLH1	11.4483	-
chr1	152769141	152769152	Tcf12	13.6122	+
chr1	152769146	152769161	Pparg::Rxra	12.1802	+
chr1	152769147	152769163	Hnf4a	3.61818	+
chr1	152769164	152769179	LEF1	8.59677	+
chr1	152769174	152769189	Nr5a2	11.7414	+
chr1	152769203	152769218	ZIC3	10.9143	+
chr1	152769211	152769222	TBX2	11.1636	+
chr1	152769212	152769222	TBR1	11.766	+
chr1	152779078	152779095	RARA::RXRA	14.5612	+
chr1	152779105	152779120	ZIC3	12.4143	-
chr1	152779135	152779149	Zfx	12.5	-
chr1	152779144	152779159	LEF1	8.59677	-
chr1	152779169	152779180	TFAP2A	11.0182	+
chr1	152779169	152779183	ZIC1	7.10638	+
chr1	152779169	152779184	ZIC4	9.6	+
chr1	152779171	152779184	ZBTB18	11.1571	+
chr1	152779172	152779183	Myog	13.7551	-
chr1	152779172	152779183	Tcf12	13.7551	-
chr1	152779173	152779186	Myod1	11.1224	+
chr1	152779176	152779189	SMAD2::SMAD3::SMAD4	15.8361	-
chr1	152779191	152779200	HIC2	11.1636	-
chr1	152779195	152779213	TP73	10.9423	-
chr1	152783737	152783755	TP53	7.79592	+
chr1	152783737	152783755	TP63	3.7069	-
chr1	152783737	152783755	TP73	12.9038	+
chr1	152783750	152783759	HIC2	11.1636	+
chr1	152783761	152783774	SMAD2::SMAD3::SMAD4	12.8525	+
chr1	152783780	152783795	HNF4G	12.7115	+
chr1	152783780	152783797	NR1H2::RXRA	-4.50562	+
chr1	152783789	152783803	Mecom	12.9663	+
chr1	152783793	152783808	LEF1	8.59677	+
chr1	152783803	152783818	Nr5a2	11.7414	+
chr1	152783839	152783856	RARA::RXRA	12.9796	-
chr1	152783846	152783859	NR2F1	14.4898	-
chr1	152783849	152783862	JUN	9.85714	-
chr1	152783849	152783857	NR4A2	12.3131	-
chr1	152783850	152783858	CREB1	11.3964	-
chr1	152815254	152815268	NFIC::TLX1	4.55102	+
chr1	152815268	152815280	PKNOX2	1.90164	+
chr1	152815269	152815279	NEUROD2	11.0345	-
chr1	152815269	152815279	NEUROG2	9.12121	-
chr1	152815269	152815279	Twist2	12.4098	-
chr1	152815269	152815280	USF1	11.1429	+
chr1	152815269	152815280	USF2	13.449	+
chr1	152815270	152815280	Myc	12.2182	+
chr1	152815271	152815279	Mycn	11.6557	-
chr1	152815276	152815288	TFAP2A(var.2)	11.6364	-
chr1	152815276	152815288	TFAP2B	10.9273	-
chr1	152815276	152815288	TFAP2C	10.8776	-
chr1	152815301	152815316	TBP	11.2083	+
chr1	152815315	152815326	Gabpa	10.1639	-
chr1	152815316	152815329	ELF3	9.75862	-
chr1	152815316	152815327	ELK4	10.7091	+
chr1	152815316	152815330	Stat4	13.9828	-
chr1	152815317	152815329	EHF	11.7213	-
chr1	152815317	152815329	ELF1	9.12727	-
chr1	152815317	152815329	ELF4	9.03279	-
chr1	152815317	152815328	ELF5	11.9455	-
chr1	152815317	152815327	ETV6	11.9423	-
chr1	152815319	152815330	STAT1	11.5455	-
chr1	152815319	152815330	STAT3	12.4898	-
chr1	152815358	152815376	TP53	7.63265	+
chr1	152850748	152850759	Crx	12.4655	+
chr1	152850761	152850771	NFIA	12.2667	-
chr1	152850785	152850795	Neurog1	10.1429	-
chr1	152878567	152878582	JUND(var.2)	10.8298	+
chr1	152878568	152878581	JUN	10.1224	+
chr1	152878570	152878585	JUND(var.2)	14.2979	-
chr1	152878571	152878584	JUN	12.3878	-
chr1	152878582	152878602	RREB1	7.62385	-
chr1	152878586	152878606	RREB1	6.47706	-
chr1	152878589	152878605	EGR4	12.6909	-
chr1	152878590	152878605	EGR3	9.03448	-
chr1	152878591	152878602	SP3	11.6016	-
chr1	152878592	152878603	Klf1	13.1818	-
chr1	152878592	152878602	Klf4	13.2143	+
chr1	152878592	152878602	KLF5	13.9796	-
chr1	152878594	152878608	EGR1	10.9423	-
chr1	152878594	152878606	SP8	11.8816	-
chr1	152878595	152878605	ZNF740	10.2477	-
chr1	152878621	152878631	Mitf	10.5714	+
chr1	152878635	152878651	Rarb	-0.5	+
chr1	152878636	152878651	Nr2f6(var.2)	3.54286	+
chr1	152878636	152878654	RARA	-9.34848	+
chr1	152878636	152878652	Rarg	-1.2449	+
chr1	152878638	152878653	JUND(var.2)	11.9362	+
chr1	152878639	152878652	JUN	14.1224	+
chr1	152878640	152878654	ATF7	8.54286	+
chr1	152878641	152878656	JUND(var.2)	13.1702	-
chr1	152878642	152878655	JUN	10.4694	-
chr1	152878643	152878651	CREB1	11.3964	+
chr1	152878658	152878673	PRDM1	10.0909	+
chr1	152878675	152878691	SRF	5.19672	+
chr1	152878894	152878908	JUN(var.2)	10.5385	+
chr1	152878897	152878908	FOSL2	12.6364	+
chr1	152878897	152878908	JUNB	12.0204	+
chr1	152878898	152878909	FOS	13.9149	-
chr1	152878898	152878909	FOSL1	11.2364	-
chr1	152878898	152878909	JUND	12.1702	-
chr1	152878899	152878914	Pparg::Rxra	11.9459	+
chr1	152878900	152878907	FOS::JUN	11.9703	-
chr1	152878903	152878918	SP2	14.5	-
chr1	152878904	152878918	EGR1	10.3846	-
chr1	152878906	152878921	NR2C2	9.81429	+
chr1	152878907	152878918	SP1	13.3462	-
chr1	152878909	152878920	E2F4	16.0517	+
chr1	152878909	152878920	E2F6	16.7241	+
chr1	152878921	152878931	Hand1::Tcf3	11.9438	+
chr1	152878935	152878952	RARA::RXRA	12.0306	-
chr1	152878936	152878950	GLIS3	2.51515	+
chr1	152878964	152878977	ELF3	7.34483	-
chr1	152878986	152878998	INSM1	9.0102	-
chr1	152879001	152879011	Arntl	11.2787	+
chr1	152879001	152879009	Pax2	10.2667	+
chr1	152879002	152879012	BHLHE41	7.09615	-
chr1	152880940	152880952	PKNOX1	2.91837	-
chr1	152880940	152880952	TGIF2	7.99083	-
chr1	152880942	152880959	RARA::RXRA	12.6224	-
chr1	152880952	152880963	Esrra	12.1455	-
chr1	152880953	152880968	NR2C2	11.4429	-
chr1	152880953	152880967	Nr2f6	8.86364	-
chr1	152880953	152880967	Rxra	3.18293	-
chr1	152880953	152880967	RXRB	2.45455	-
chr1	152880953	152880967	RXRG	4.12766	-
chr1	152880965	152880976	E2F6	13	+
chr1	152880966	152880984	EWSR1-FLI1	-1.88158	+
chr1	152881041	152881052	TFAP2C(var.2)	10.5962	-
chr1	152927676	152927692	POU4F3	10.685	-
chr1	152927677	152927694	Hoxd8	10.2976	-
chr1	152927678	152927692	POU4F1	12.3307	-
chr1	152927695	152927704	NKX2-8	11.5577	+
chr1	152927765	152927782	Hoxd8	11.0357	-
chr1	152927766	152927783	Alx1	14.5974	-
chr1	152927766	152927783	Alx4	12.2987	-
chr1	152927766	152927783	Arx	12.9405	+
chr1	152927766	152927782	Hoxb5	11.026	-
chr1	152927767	152927784	Arx	13.9286	-
chr1	152927768	152927779	Arid3b	13.4762	+
chr1	152927768	152927784	Hoxb5	15.3377	+
chr1	152927768	152927784	Hoxd3	14.7143	-
chr1	152927769	152927780	mix-a	13.4127	+
chr1	152927770	152927780	EMX1	10.8319	+
chr1	152927770	152927780	EMX2	11.766	+
chr1	152927770	152927780	ESX1	10.1528	+
chr1	152927770	152927780	GBX1	11.3284	+
chr1	152927770	152927780	GSX1	9.61905	-
chr1	152927770	152927780	GSX2	9.69811	-
chr1	152927770	152927780	HESX1	11.7273	-
chr1	152927770	152927780	LHX2	12.8	-
chr1	152927770	152927780	LHX6	12.9455	+
chr1	152927770	152927780	MEOX1	11.2909	-
chr1	152927770	152927780	MEOX2	10.1188	-
chr1	152927770	152927780	MIXL1	10.1667	+
chr1	152927770	152927780	MNX1	10.806	-
chr1	152927770	152927780	NOTO	11.36	-
chr1	152927770	152927780	POU6F1	12.3605	-
chr1	152927770	152927780	RAX	11.8475	-
chr1	152927770	152927784	RORA(var.2)	7.10112	+
chr1	152927771	152927779	ISX	11.4407	-
chr1	152927771	152927779	LBX1	12.3968	+
chr1	152927771	152927779	Lhx4	10.8	-
chr1	152927771	152927779	Lhx8	10.4182	-
chr1	152927771	152927779	LHX9	10.1525	-
chr1	152927771	152927779	LMX1A	10.7638	-
chr1	152927771	152927779	LMX1B	9.94737	-
chr1	152927771	152927779	NKX6-1	11.3898	-
chr1	152927771	152927779	NKX6-2	10.14	-
chr1	152927771	152927779	PAX4	11.1791	-
chr1	152927771	152927781	POU6F2	13.9636	-
chr1	152927771	152927779	PRRX1	10.76	-
chr1	152927771	152927779	RAX2	10.1239	-
chr1	152927771	152927779	SHOX	10.1782	+
chr1	152927771	152927779	Shox2	11	-
chr1	152927771	152927779	UNCX	10.1858	-
chr1	152927771	152927779	VSX1	10.5276	-
chr1	152927771	152927779	VSX2	11.2756	-
chr1	152943056	152943068	GLI2	9.86207	+
chr1	152943069	152943078	HIC2	11.2545	+
chr1	152943070	152943081	TFAP2B(var.2)	10.7273	+
chr1	152943070	152943081	TFAP2C(var.2)	11.1346	+
chr1	152943104	152943115	Nkx2-5(var.2)	14.3818	-
chr1	152956468	152956483	STAT1::STAT2	9.06061	-
chr1	152956469	152956484	FOXP1	13.8169	+
chr1	152956472	152956483	FOXP2	12.0303	+
chr1	152956526	152956541	TBP	11.2222	+
chr1	152956532	152956546	Tcf21	5.27632	+
chr1	152956550	152956560	TBR1	10.6383	-
chr1	152956550	152956561	TBX2	11.3273	-
chr1	152956550	152956561	TBX20	13.6818	-
chr1	152956551	152956561	TBX21	11	-
chr1	152956552	152956560	MGA	11.3939	-
chr1	152956559	152956573	EBF1	13.5082	+
chr1	152956566	152956578	ZBTB7A	10.5286	+
chr1	152956567	152956579	GLI2	15.5	+
chr1	152974160	152974171	PHOX2A	10.56	+
chr1	152974160	152974171	Phox2b	10.5532	+
chr1	152974193	152974204	FOXB1	11.0962	+
chr1	152974193	152974204	FOXC1	10.88	+
chr1	152974194	152974209	TBP	11.0278	+
chr1	152974240	152974255	RXRA::VDR	11.4587	-
chr1	152984877	152984885	Sox2	13.9508	+
chr1	152984877	152984887	Sox3	15.2414	+
chr1	152984877	152984887	Sox6	13.7143	+
chr1	152984889	152984899	Myb	12.541	-
chr1	152984892	152984907	Stat6	11.1897	+
chr1	152984901	152984918	Foxj3	10.8961	+
chr1	152984906	152984923	Foxj3	11.3506	+
chr1	152984906	152984923	Foxk1	10.1688	+
chr1	152984906	152984921	FOXP1	12.7606	+
chr1	152984910	152984921	Foxq1	11.2959	-
chr1	152984919	152984929	HLTF	8.64634	+
chr1	152984938	152984953	FOXP1	12.7324	-
chr1	152984960	152984970	TEAD1	12.0323	+
chr1	152984960	152984970	TEAD4	11.3871	+
chr1	152984961	152984969	TEAD3	12.3265	+
chr1	152984964	152984971	SPIB	11.2333	-
chr1	152984988	152984998	Gfi1	11.3171	+
chr1	152984989	152985000	Gfi1b	12.0172	+
chr1	153003616	153003627	Foxo1	13.0172	+
chr1	153003647	153003662	TBP	11.5556	+
chr1	153003705	153003712	SPIB	11.2333	-
chr1	153003712	153003722	TBR1	10.6383	-
chr1	153013624	153013639	ESR2	12.2885	-
chr1	153013633	153013644	Klf1	15.4848	+
chr1	153013634	153013644	Klf4	16.5612	-
chr1	153013634	153013644	KLF5	15.8776	+
chr1	153013639	153013654	ZIC3	7.68571	-
chr1	153013646	153013661	STAT1::STAT2	12.6212	-
chr1	153030021	153030032	Spz1	12.8273	-
chr1	153030026	153030037	Klf1	14.3333	+
chr1	153030026	153030041	Klf12	7.55738	+
chr1	153030027	153030037	Klf4	14.6633	-
chr1	153030027	153030037	KLF5	13.1837	+
chr1	153030032	153030047	ZIC3	9.77143	-
chr1	153030033	153030047	ZIC1	6.44681	-
chr1	153030035	153030047	EHF	12.3934	+
chr1	153030035	153030047	ELF1	9.67273	+
chr1	153030035	153030048	ELF3	13.3793	+
chr1	153030035	153030047	ELF4	10.623	+
chr1	153030035	153030056	IRF1	13.9032	-
chr1	153030036	153030047	ELF5	13.3455	+
chr1	153030037	153030048	ELK4	13.6727	-
chr1	153030037	153030047	ERF	11.6143	+
chr1	153030037	153030047	ETS1	11.5517	+
chr1	153030037	153030047	ETV6	12.3846	+
chr1	153030038	153030049	Gabpa	12.1803	+
chr1	153030039	153030054	PRDM1	12.8182	+
chr1	153030039	153030054	STAT1::STAT2	15.8182	-
chr1	153030055	153030064	SRY	10.6222	+
chr1	153030056	153030066	Sox6	13.5571	-
chr1	153030057	153030075	MAFF	12.1111	-
chr1	153030059	153030074	MAFK	11.5111	-
chr1	153030067	153030084	Hoxd8	12.3452	-
chr1	153086024	153086035	Spz1	12.8273	-
chr1	153086028	153086038	MZF1(var.2)	12.4242	-
chr1	153086029	153086040	Klf1	10.5455	+
chr1	153086041	153086055	IRF7	9.6129	+
chr1	153086042	153086057	STAT1::STAT2	10.1061	-
chr1	153086049	153086059	Myb	14.0984	+
chr1	153086070	153086087	Hoxd8	12.8452	-
chr1	153113973	153113988	ESR2	13.0577	-
chr1	153113982	153113993	Klf1	15.4848	+
chr1	153113983	153113993	Klf4	16.5612	-
chr1	153113983	153113993	KLF5	15.8776	+
chr1	153113985	153114000	Znf423	8.83146	+
chr1	153113995	153114010	STAT1::STAT2	13.3333	-
chr1	153114012	153114029	SP4	5.27273	-
chr1	153123341	153123356	Pou5f1::Sox2	10.2339	-
chr1	153123371	153123383	GLI2	9.96552	-
chr1	153123394	153123414	PPARG	8.75556	-
chr1	153123395	153123415	PPARG	8.81111	+
chr1	153123397	153123412	ESR2	14.1923	+
chr1	153130340	153130361	ZNF263	16.3265	+
chr1	153130348	153130362	SPIC	10.9718	+
chr1	153130351	153130362	ELF5	10.9818	+
chr1	153130352	153130371	PAX5	12.4194	+
chr1	153130352	153130359	SPIB	11.2333	+
chr1	153130383	153130396	SMAD2::SMAD3::SMAD4	10.1803	-
chr1	153130388	153130404	GLIS1	-9.19231	-
chr1	153130391	153130411	RREB1	9.72477	-
chr1	153130392	153130406	KLF14	8.41379	-
chr1	153130392	153130407	SP2	13.8966	-
chr1	153130393	153130405	SP8	12.5921	-
chr1	153130393	153130403	ZNF740	11.6147	-
chr1	153130394	153130410	EGR4	12.4364	-
chr1	153130394	153130405	KLF16	12.0517	-
chr1	153130394	153130405	SP3	11.5935	-
chr1	153130394	153130404	ZNF740	10.4954	-
chr1	153130395	153130410	EGR3	5.67241	-
chr1	153130396	153130407	KLF16	10.6034	-
chr1	153130396	153130411	NR2C2	11.9571	+
chr1	153130396	153130407	SP1	13.8462	-
chr1	153130396	153130411	SP2	15.1034	-
chr1	153130396	153130407	SP3	10.7642	-
chr1	153130398	153130409	E2F6	12.8966	+
chr1	153130398	153130412	PLAG1	10.051	+
chr1	153130399	153130411	SP8	12.9737	-
chr1	153130400	153130411	KLF16	12.6552	-
chr1	153130400	153130411	SP1	13.9808	-
chr1	153130400	153130411	SP3	13.1626	-
chr1	153130400	153130410	ZNF740	11.8349	-
chr1	153130401	153130411	Klf4	10.2653	+
chr1	153130401	153130411	KLF5	13.4082	-
chr1	153130403	153130413	MZF1(var.2)	11.6667	+
chr1	153130403	153130413	ZNF740	10.5138	-
chr1	153130411	153130420	NFIX	10.4894	+
chr1	153130425	153130434	SRY	11.7111	+
chr1	153130434	153130449	ZBTB33	11.5303	-
chr1	153146941	153146952	DMRT3	11.1967	-
chr1	153146982	153147001	CTCF	8.08197	+
chr1	153146997	153147018	REST	6	+
chr1	153146997	153147009	ZBTB7C	10.7419	+
chr1	153146998	153147012	EGR1	12.9615	+
chr1	153147007	153147016	THAP1	10.6184	+
chr1	153175850	153175865	JUND(var.2)	12.7872	+
chr1	153175851	153175864	JUN	9.89796	+
chr1	153175852	153175866	ATF7	8.8	-
chr1	153175852	153175866	BATF3	-0.545455	-
chr1	153175853	153175868	JUND(var.2)	12.1702	-
chr1	153175854	153175867	JUN	14.1224	-
chr1	153175855	153175863	CREB1	11.3964	-
chr1	153175867	153175877	Esrrg	11.0612	+
chr1	153175879	153175893	EGR1	16.0192	+
chr1	153175882	153175891	THAP1	9.96053	+
chr1	153175884	153175895	Klf1	11.1818	+
chr1	153175885	153175899	EGR1	16.6731	+
chr1	153175885	153175896	KLF16	14.6724	+
chr1	153175885	153175895	Klf4	12.7041	-
chr1	153175885	153175895	KLF5	14.7755	+
chr1	153175885	153175896	SP1	15.8462	+
chr1	153175885	153175896	SP3	14.3659	+
chr1	153175887	153175899	SP8	11.9079	+
chr1	153175889	153175903	GLIS2	8.68852	+
chr1	153175908	153175917	THAP1	10.3553	-
chr1	153175915	153175922	SPIB	11.2333	+
chr1	153189970	153189981	Arid3b	10.8095	-
chr1	153189977	153189988	RUNX1	11.7414	-
chr1	153189986	153189997	USF1	15.9796	+
chr1	153189986	153189997	USF2	15.3061	+
chr1	153189987	153189997	Mitf	10.898	-
chr1	153189999	153190014	ZBTB33	13.7576	-
chr1	153190001	153190015	EBF1	11.3279	-
chr1	153190002	153190017	ZBTB33	10.3788	+
chr1	153190005	153190016	E2F4	13.6207	+
chr1	153190005	153190016	E2F6	10.3448	+
chr1	153190029	153190044	TBP	11.0556	+
chr1	153190037	153190056	PAX5	14.5	-
chr1	153190038	153190046	TBX15	10.7115	-
chr1	153190056	153190067	FOXH1	10.8077	+
chr1	153190068	153190076	Sox2	13.9508	+
chr1	153190092	153190101	ZEB1	11.2545	-
chr1	153202618	153202629	FOS	10.9787	+
chr1	153202618	153202629	JUND	10.5957	-
chr1	153202619	153202628	JDP2	10.1207	+
chr1	153202623	153202632	Sox17	12	+
chr1	153202684	153202693	Hic1	11.3269	+
chr1	153202688	153202695	Nr2e3	12.8571	+
chr1	153202715	153202732	Foxj3	11.5974	+
chr1	153202715	153202730	FOXP1	12.0845	+
chr1	153202718	153202729	FOXP2	14.6515	+
chr1	153202719	153202730	Foxo1	12.9655	-
chr1	153202720	153202728	FOXD1	12.4	+
chr1	153202720	153202727	FOXD2	11.4237	+
chr1	153202720	153202727	FOXI1	12.9455	+
chr1	153202720	153202727	FOXL1	12	+
chr1	153202720	153202728	FOXO3	11.5	+
chr1	153202720	153202727	FOXO4	12.4364	+
chr1	153202720	153202727	FOXO6	12.9808	+
chr1	153202720	153202727	FOXP3	11.3611	+
chr1	153232069	153232083	CREB3	8.92857	+
chr1	153232101	153232118	PAX9	-1.2	+
chr1	153232108	153232122	JUN(var.2)	12.5577	+
chr1	153232110	153232121	BATF::JUN	11.8846	+
chr1	153232111	153232122	FOSL2	13.7091	+
chr1	153232111	153232122	JUNB	13.7755	+
chr1	153232112	153232123	FOS	11.7872	-
chr1	153232112	153232123	FOSL1	14.1091	+
chr1	153232112	153232123	JUND	11.7234	+
chr1	153232112	153232123	NFE2	6.32653	-
chr1	153232113	153232122	JDP2	10.4655	-
chr1	153232114	153232121	FOS::JUN	11.9703	-
chr1	153232129	153232141	MEF2A	11.371	+
chr1	153232129	153232141	MEF2B	8.34545	+
chr1	153232129	153232141	MEF2D	9.67273	+
chr1	153232166	153232179	HSF4	10.6341	+
chr1	153232181	153232196	Nfe2l2	9.0303	-
chr1	153232191	153232203	EHF	9.85246	-
chr1	153232191	153232203	ELF4	9.42623	-
chr1	153232191	153232202	ELF5	11.8909	-
chr1	153285588	153285600	PKNOX2	2.86885	+
chr1	153285596	153285606	REL	10.9798	+
chr1	153285644	153285663	CTCF	11.9836	+
chr1	153285684	153285694	TEAD1	10.9032	+
chr1	153285687	153285701	EBF1	9.81967	+
chr1	153285687	153285698	STAT3	10.551	-
chr1	153285688	153285704	ZNF143	-0.103448	+
chr1	153285708	153285717	JDP2	9.10345	+
chr1	153321281	153321302	REST	5.86735	+
chr1	153321296	153321306	FIGLA	11.4138	+
chr1	153321296	153321306	ID4	12	+
chr1	153321296	153321306	TCF3	13.1538	+
chr1	153321296	153321306	TCF4	13.2653	+
chr1	153321337	153321347	ID4	11.8197	+
chr1	153321337	153321347	TCF3	13.4615	+
chr1	153321337	153321347	TCF4	13.4286	+
chr1	153321346	153321357	Klf1	11.803	+
chr1	153321346	153321361	Klf12	8.09836	+
chr1	153321380	153321395	Pparg::Rxra	10.4685	+
chr1	153330262	153330277	HNF4G	13.5385	+
chr1	153330262	153330277	Pparg::Rxra	13.4234	+
chr1	153330262	153330278	Rarb	4.18966	+
chr1	153330263	153330277	Nr2f6	9.12121	+
chr1	153330263	153330281	RARA	-1.63636	+
chr1	153330263	153330279	Rarg	7.16327	+
chr1	153330268	153330288	PPARG	7.93333	-
chr1	153330269	153330289	PPARG	12.4	+
chr1	153330271	153330286	ESR2	11.9423	-
chr1	153330299	153330314	TBP	14.0139	+
chr1	153330302	153330323	MAFG	10.1531	+
chr1	153337996	153338006	ALX3	11	+
chr1	153337996	153338006	EN2	10.9831	+
chr1	153337996	153338006	ESX1	10.6111	+
chr1	153337997	153338005	BSX	10.566	+
chr1	153337997	153338005	Dlx2	10.38	+
chr1	153337997	153338005	Dlx3	10.3356	+
chr1	153337997	153338005	Dlx4	10.6372	+
chr1	153337997	153338005	DLX6	10.9492	+
chr1	153337997	153338005	EN1	10.7119	+
chr1	153337997	153338005	MSX1	11.4286	+
chr1	153337997	153338005	MSX2	11.9455	+
chr1	153337997	153338005	Msx3	11.3208	+
chr1	153337997	153338005	Prrx2	10.0442	+
chr1	153337999	153338015	RFX5	5.62069	-
chr1	153338009	153338017	MEIS2	11.8033	+
chr1	153338009	153338017	MEIS3	11.4231	+
chr1	153338023	153338037	Tcf21	6.05263	-
chr1	153338024	153338037	ZBTB18	9.44286	-
chr1	153338025	153338035	MYF6	10.303	-
chr1	153338026	153338038	GRHL1	10.5172	-
chr1	153338027	153338037	TFCP2	11.2727	+
chr1	153338041	153338056	Nr2f6(var.2)	-6.47143	-
chr1	153338041	153338057	Rarb	-5.41379	-
chr1	153338049	153338063	EBF1	12.3607	-
chr1	153338049	153338062	TFAP2A(var.3)	11.5246	+
chr1	153338049	153338062	TFAP2B(var.3)	10.9836	+
chr1	153338049	153338062	TFAP2C(var.3)	10.5517	-
chr1	153338050	153338063	TFAP2A(var.3)	13.0328	+
chr1	153338050	153338063	TFAP2B(var.3)	13.3279	+
chr1	153338050	153338063	TFAP2C(var.3)	12.9828	+
chr1	153338051	153338063	TFAP2A(var.2)	11.3636	+
chr1	153338051	153338063	TFAP2B	11.8182	-
chr1	153338051	153338063	TFAP2C	11.6837	-
chr1	153338070	153338088	IRF2	11.0826	-
chr1	153338073	153338088	STAT1::STAT2	11.2273	+
chr1	153348038	153348048	TEAD1	12.1129	-
chr1	153348038	153348048	TEAD4	12.4194	-
chr1	153348039	153348047	TEAD3	12.551	-
chr1	153348074	153348084	Esrrg	10.8776	+
chr1	153348076	153348095	PAX5	11.7419	+
chr1	153348077	153348091	NFIC::TLX1	4.31633	-
chr1	153348078	153348092	NFIC::TLX1	11.0918	+
chr1	153348110	153348124	Pax6	11.0778	+
chr1	153348139	153348149	Gfi1	11.0244	+
chr1	153348140	153348151	Gfi1b	11.5517	+
chr1	153348145	153348156	FOS	13.1277	+
chr1	153348145	153348156	FOSL1	9.54545	-
chr1	153348145	153348156	JUND	10.8085	+
chr1	153348147	153348158	BATF::JUN	11.3654	-
chr1	153359023	153359031	Sox2	12.8852	+
chr1	153359024	153359036	GLI2	9.87931	-
chr1	153359024	153359035	RUNX1	10.7586	+
chr1	153359048	153359059	ELK4	10.9091	+
chr1	153359081	153359092	SP3	10.5772	+
chr1	153359102	153359112	NHLH1	11.2586	-
chr1	153359109	153359120	Spz1	10.8364	+
chr1	153359110	153359121	Foxo1	12.8793	-
chr1	153359114	153359125	ETV2	13.3607	+
chr1	153363719	153363740	ZNF263	18	+
chr1	153363723	153363734	ETV2	10.8197	+
chr1	153363723	153363744	IRF1	10.4516	-
chr1	153363727	153363741	SPI1	7.05455	+
chr1	153363727	153363741	SPIC	13.7324	+
chr1	153363731	153363738	SPIB	11.2333	+
chr1	153363777	153363787	MZF1(var.2)	11.3838	+
chr1	153363777	153363787	ZNF740	12.1101	-
chr1	153363800	153363809	Hic1	11.0577	-
chr1	153363832	153363843	Klf1	10.2576	+
chr1	153363833	153363844	SP3	12.8537	+
chr1	153363834	153363850	EGR4	10.7636	+
chr1	153363843	153363858	NR2C2	9.67143	-
chr1	153363843	153363858	Pparg::Rxra	11.3964	-
chr1	153366598	153366612	EGR1	10.2885	-
chr1	153366616	153366627	Foxo1	12.5	+
chr1	153366618	153366626	FOXD1	13.52	-
chr1	153366618	153366626	FOXG1	13.2247	-
chr1	153366618	153366626	Foxj2	11.4032	-
chr1	153366618	153366626	FOXO3	13.803	-
chr1	153366619	153366626	FOXD2	11.4237	-
chr1	153366619	153366626	FOXI1	12.9455	-
chr1	153366619	153366626	FOXL1	12	-
chr1	153366619	153366626	FOXO4	12.4364	-
chr1	153366619	153366626	FOXO6	12.9808	-
chr1	153366619	153366626	FOXP3	11.3611	-
chr1	153366621	153366632	STAT1	13.8727	+
chr1	153366621	153366635	Stat4	15.8448	+
chr1	153366640	153366655	Klf12	8.11475	-
chr1	153366643	153366654	SP3	10.6341	-
chr1	153366644	153366655	Klf1	15.4545	-
chr1	153366644	153366654	Klf4	12.1837	+
chr1	153388923	153388935	INSM1	13	-
chr1	153388923	153388935	TFAP2A(var.2)	10.8545	+
chr1	153388923	153388937	Zfx	14.0303	+
chr1	153388924	153388935	TFAP2A	12.2182	+
chr1	153388924	153388935	TFAP2B(var.2)	11.5636	+
chr1	153388924	153388935	TFAP2C(var.2)	10.8846	+
chr1	153388977	153388992	Pparg::Rxra	10.3063	-
chr1	153389016	153389026	Mitf	10.7551	-
chr1	153433096	153433106	Mitf	10.8469	+
chr1	153433130	153433145	Pparg::Rxra	10.3063	+
chr1	153433170	153433184	GLIS3	2.40909	-
chr1	153433185	153433199	Zfx	14.0303	-
chr1	153433187	153433199	INSM1	13	+
chr1	153433187	153433198	TFAP2A	12.2182	-
chr1	153433187	153433199	TFAP2A(var.2)	10.8545	-
chr1	153433187	153433198	TFAP2B(var.2)	11.5636	-
chr1	153433187	153433198	TFAP2C(var.2)	10.8846	-
chr1	153488667	153488680	ZBTB18	9.9	+
chr1	153488669	153488679	FIGLA	11.8103	-
chr1	153488669	153488679	ID4	12.1311	-
chr1	153488669	153488679	TCF3	13	-
chr1	153488669	153488679	TCF4	13.7755	-
chr1	153488671	153488680	ZEB1	14.1636	-
chr1	153488672	153488680	TBX5	10.4138	+
chr1	153488676	153488689	JUN	12.2653	-
chr1	153488717	153488737	PPARG	11.8778	+
chr1	153488755	153488771	EGR4	11.1273	+
chr1	153488756	153488767	E2F6	12.3793	-
chr1	153488765	153488776	Spz1	15.4182	-
chr1	153504813	153504828	Sox1	8.08621	-
chr1	153504813	153504828	SOX21	6.89796	+
chr1	153504825	153504838	DUXA	13.9355	-
chr1	153504826	153504837	DUX4	13.7872	-
chr1	153504838	153504846	OTX2	11.8936	-
chr1	153504838	153504846	Pitx1	11	-
chr1	153504851	153504859	BSX	10.1509	-
chr1	153504889	153504906	SP4	9.89091	+
chr1	153504890	153504908	KLF13	7.98276	+
chr1	153504891	153504902	Klf1	13.803	+
chr1	153504891	153504906	Klf12	9.29508	+
chr1	153504891	153504905	KLF14	11.5517	+
chr1	153504892	153504906	EGR1	11.2885	+
chr1	153504892	153504903	KLF16	15.2759	+
chr1	153504892	153504902	Klf4	13.2347	-
chr1	153504892	153504902	KLF5	13.5714	+
chr1	153504892	153504903	SP3	14.7073	+
chr1	153504892	153504904	SP8	16.5921	+
chr1	153504911	153504925	Stat4	11.6207	+
chr1	153504918	153504933	ESR2	12.4423	-
chr1	153504926	153504934	NR4A2	12.3131	-
chr1	153504927	153504944	Rarg(var.2)	6.05455	-
chr1	153504928	153504942	GLIS3	2.72727	+
chr1	153504928	153504939	Nkx2-5(var.2)	11.3636	+
chr1	153505254	153505275	IRF1	10.6774	-
chr1	153505267	153505284	SP4	2.50909	+
chr1	153505274	153505289	FOXA1	13.6327	+
chr1	153505275	153505286	Foxo1	15.1897	+
chr1	153505276	153505287	FOXP2	14.0909	-
chr1	153505277	153505285	FOXD1	12.4	-
chr1	153505277	153505285	FOXO3	11.5	-
chr1	153505278	153505290	Foxa2	14.01	+
chr1	153505278	153505285	FOXD2	11.4237	-
chr1	153505278	153505285	FOXI1	12.9455	-
chr1	153505278	153505285	FOXL1	12	-
chr1	153505278	153505285	FOXO4	12.4364	-
chr1	153505278	153505285	FOXO6	12.9808	-
chr1	153505278	153505285	FOXP3	11.3611	-
chr1	153505287	153505299	TAL1::TCF3	10.618	-
chr1	153505293	153505308	HNF4G	11.75	-
chr1	153505299	153505310	Myog	11.2041	-
chr1	153505299	153505310	Tcf12	11.0816	-
chr1	153505300	153505310	ID4	13.2787	+
chr1	153505300	153505313	Myod1	10.9184	+
chr1	153505300	153505310	TCF3	12.9231	+
chr1	153505300	153505310	TCF4	13.2857	+
chr1	153505301	153505310	SNAI2	11.907	-
chr1	153505308	153505319	FOXH1	12.0577	-
chr1	153505316	153505335	PAX5	11.3226	-
chr1	153505330	153505345	EGR3	7.48276	+
chr1	153505330	153505346	EGR4	12.5455	+
chr1	153505347	153505361	Bcl6	11.4032	-
chr1	153505356	153505366	REL	11.4545	-
chr1	153505839	153505849	Sox3	11.3276	-
chr1	153505844	153505858	EGR1	9.44231	-
chr1	153505847	153505858	SP1	12.5192	-
chr1	153505847	153505868	ZNF263	18.2245	+
chr1	153505848	153505862	PLAG1	6.03061	+
chr1	153505860	153505875	SP2	11.931	-
chr1	153505866	153505877	E2F4	15.7241	+
chr1	153505866	153505877	E2F6	15.7759	+
chr1	153505871	153505886	Znf423	10.7753	+
chr1	153505878	153505892	KLF14	10.1552	-
chr1	153505880	153505896	EGR4	10.9636	-
chr1	153505880	153505891	KLF16	10.3966	-
chr1	153505880	153505891	SP3	10.9756	-
chr1	153505881	153505896	EGR3	5.5	-
chr1	153505883	153505900	SP4	2.87273	-
chr1	153505884	153505895	E2F4	15.4483	+
chr1	153505884	153505895	E2F6	14.8448	+
chr1	153505884	153505899	ZIC3	9.35714	-
chr1	153505889	153505899	MZF1(var.2)	10.8283	+
chr1	153505890	153505904	PLAG1	4.90816	+
chr1	153505891	153505906	NR2C2	9.45714	+
chr1	153505911	153505918	NFATC2	12.2022	+
chr1	153505948	153505959	NRF1	9.09091	+
chr1	153508505	153508518	TFAP2A(var.3)	14.459	+
chr1	153508505	153508518	TFAP2B(var.3)	15.3934	+
chr1	153508505	153508518	TFAP2C(var.3)	14.8448	-
chr1	153508507	153508518	TFAP2A	10.8	+
chr1	153508521	153508538	SP4	7.89091	+
chr1	153508523	153508538	Klf12	13.1967	+
chr1	153508523	153508537	KLF14	10.6724	+
chr1	153508524	153508535	KLF16	12.6724	+
chr1	153508524	153508536	SP8	13.75	+
chr1	153508530	153508547	SP4	4.03636	+
chr1	153508533	153508545	SP8	12.3947	+
chr1	153508534	153508549	EGR3	8.25862	+
chr1	153508534	153508550	EGR4	14.4909	+
chr1	153508536	153508547	NRF1	9.47273	+
chr1	153508549	153508564	EGR3	10.9483	+
chr1	153508549	153508565	EGR4	13.6727	+
chr1	153508551	153508562	EGR2	10.4655	+
chr1	153508551	153508562	NRF1	11.8909	+
chr1	153508558	153508569	Klf1	15	+
chr1	153508559	153508569	Klf4	16.2959	-
chr1	153508559	153508569	KLF5	15.9592	+
chr1	153508577	153508589	HLF	11.6102	+
chr1	153508578	153508588	CEBPB	11.66	+
chr1	153508578	153508588	CEBPD	10.8846	+
chr1	153508578	153508588	CEBPE	11.5273	+
chr1	153508578	153508588	CEBPG	9.85714	+
chr1	153514237	153514254	RARA(var.2)	4.67213	+
chr1	153514237	153514254	Rarb(var.2)	-3.92424	+
chr1	153514248	153514263	ESR2	12.3269	+
chr1	153514261	153514276	CENPB	9.69231	+
chr1	153514274	153514285	Nkx2-5(var.2)	11.1636	+
chr1	153514287	153514304	SP4	9.36364	+
chr1	153514289	153514300	Klf1	13.0303	+
chr1	153514289	153514304	Klf12	8.40984	+
chr1	153514289	153514303	KLF14	10.3621	+
chr1	153514290	153514301	KLF16	14.2414	+
chr1	153514290	153514300	Klf4	13.6122	-
chr1	153514290	153514300	KLF5	15.3061	+
chr1	153514290	153514301	SP1	15.2308	+
chr1	153514290	153514301	SP3	13.4065	+
chr1	153514290	153514302	SP8	14.5	+
chr1	153514291	153514306	EGR3	9.51724	+
chr1	153514291	153514307	EGR4	13.8364	+
chr1	153514291	153514301	ZNF740	11.8349	+
chr1	153514292	153514303	E2F6	12.8966	-
chr1	153514306	153514320	EGR1	15.3077	+
chr1	153514311	153514322	Nkx2-5(var.2)	11.4364	+
chr1	153514348	153514356	RHOXF1	10.2308	-
chr1	153521846	153521867	IRF1	9.90323	+
chr1	153521878	153521888	SREBF2	11.1011	+
chr1	153521887	153521899	TFAP2A(var.2)	11.1636	+
chr1	153521900	153521910	REL	13.4343	-
chr1	153521900	153521910	RELA	12.2245	-
chr1	153521904	153521916	TFAP2A(var.2)	11.3818	+
chr1	153521904	153521916	TFAP2B	12.3455	+
chr1	153521904	153521916	TFAP2C	11.7551	+
chr1	153521905	153521916	TFAP2B(var.2)	10.4	+
chr1	153521908	153521926	EWSR1-FLI1	1.59211	+
chr1	153521912	153521930	EWSR1-FLI1	-9.61842	+
chr1	153521933	153521943	NFAT5	12.8065	+
chr1	153521933	153521943	NFATC1	10.9024	+
chr1	153521933	153521943	NFATC3	11.697	+
chr1	153521934	153521941	NFATC2	12.2022	+
chr1	153521946	153521960	JUN(var.2)	11.0385	+
chr1	153521949	153521960	FOSL2	14.0727	+
chr1	153521949	153521960	JUNB	13.6122	+
chr1	153521950	153521961	FOS	13.4255	+
chr1	153521950	153521961	FOSL1	12.8182	+
chr1	153521950	153521961	JUND	12.7234	+
chr1	153521950	153521961	NFE2	10.3469	+
chr1	153521951	153521962	FOSL2	14.3091	-
chr1	153521951	153521960	JDP2	11.6034	+
chr1	153521951	153521962	JUNB	13.7959	-
chr1	153521951	153521965	JUN(var.2)	14.2308	-
chr1	153521952	153521959	FOS::JUN	11.9703	+
chr1	153521967	153521981	EBF1	10.0984	+
chr1	153522521	153522534	Myod1	12.2653	-
chr1	153522522	153522536	Tcf21	6.72368	-
chr1	153522524	153522534	Ascl2	13.2143	-
chr1	153522524	153522534	MSC	11.622	-
chr1	153522524	153522537	Myod1	11.9796	+
chr1	153522524	153522535	Myog	13.2041	+
chr1	153522524	153522534	NHLH1	10.2586	+
chr1	153522524	153522535	Tcf12	13.102	+
chr1	153522527	153522536	Hic1	11.6346	-
chr1	153522586	153522598	MEF2B	8.45455	-
chr1	153522597	153522608	Stat5a::Stat5b	11.3878	+
chr1	153522601	153522619	EWSR1-FLI1	0.368421	+
chr1	153522605	153522623	EWSR1-FLI1	12.9342	+
chr1	153522609	153522627	EWSR1-FLI1	-1.01316	+
chr1	153522613	153522630	Hmx1	13.5122	+
chr1	153522613	153522630	Hmx2	11.7632	+
chr1	153522613	153522630	Hmx3	11.4146	+
chr1	153522616	153522626	Barhl1	9.45283	-
chr1	153522616	153522624	Nobox	11.3478	-
chr1	153522617	153522625	Dlx2	10.68	+
chr1	153522627	153522644	RARA(var.2)	5.44262	+
chr1	153522627	153522644	Rarb(var.2)	-3.34848	+
chr1	153522631	153522645	RORA(var.2)	10.0674	+
chr1	153522634	153522644	RORA	12.8202	+
chr1	153522635	153522652	Foxk1	10.0519	+
chr1	153525324	153525339	Sox1	2.22414	-
chr1	153525324	153525333	Sox17	11.7191	-
chr1	153525331	153525346	HNF4G	12.5577	+
chr1	153525331	153525346	NR2C2	10.6	+
chr1	153525331	153525346	Pparg::Rxra	12.3604	+
chr1	153525331	153525340	THAP1	10.6579	-
chr1	153525333	153525347	Zfx	10.5	+
chr1	153525339	153525355	Vdr	3.70492	+
chr1	153525354	153525366	Foxd3	11.3587	-
chr1	153525365	153525380	MAF::NFE2	7.68852	-
chr1	153525366	153525380	JUN(var.2)	10.9615	+
chr1	153525367	153525383	Vdr	5.57377	-
chr1	153525368	153525383	Bach1::Mafk	6.25	+
chr1	153525368	153525379	BATF::JUN	11.4808	+
chr1	153525370	153525381	FOS	13.1489	+
chr1	153525370	153525381	FOSL1	14.6	-
chr1	153525370	153525381	JUND	12	-
chr1	153525371	153525382	FOSL2	15.1273	-
chr1	153525371	153525382	JUNB	15.4898	-
chr1	153525371	153525385	JUN(var.2)	13.8462	-
chr1	153525372	153525379	FOS::JUN	11.9703	-
chr1	153525375	153525385	SREBF1	12.2317	+
chr1	153525375	153525385	SREBF2	12.8989	-
chr1	153525380	153525394	ZIC1	6.19149	-
chr1	153525393	153525408	SP2	14.8276	-
chr1	153525397	153525408	SP1	13.3462	-
chr1	153525397	153525418	ZNF263	18.3878	+
chr1	153525399	153525410	E2F4	16.6897	+
chr1	153525399	153525410	E2F6	17.0862	+
chr1	153525402	153525417	SP2	14.8103	-
chr1	153525404	153525414	MZF1(var.2)	10.9798	+
chr1	153525406	153525417	SP1	13.25	-
chr1	153525408	153525419	E2F6	15.1379	+
chr1	153526377	153526391	JUN(var.2)	13.8654	+
chr1	153526380	153526391	FOSL2	13.7091	+
chr1	153526380	153526391	JUNB	14	+
chr1	153526381	153526392	FOS	13.3404	-
chr1	153526381	153526392	FOSL1	13.2727	+
chr1	153526381	153526392	JUND	10.8723	+
chr1	153526383	153526390	FOS::JUN	11.9703	-
chr1	153526398	153526409	USF1	10.3265	+
chr1	153526403	153526417	RORA(var.2)	11.1685	-
chr1	153526413	153526424	Esrra	7.36364	+
chr1	153526414	153526424	Esrrg	10.4898	+
chr1	153526417	153526432	ESR2	10.5192	+
chr1	153526419	153526437	E2F3	1.74545	-
chr1	153526465	153526483	EWSR1-FLI1	-4.72368	-
chr1	153541053	153541068	Nfe2l2	11.1818	+
chr1	153541054	153541069	Bach1::Mafk	10.2368	+
chr1	153541075	153541086	TFAP2B(var.2)	10.3455	+
chr1	153541096	153541106	TEAD1	12.2097	+
chr1	153541096	153541106	TEAD4	12.0645	+
chr1	153541097	153541105	TEAD3	12.1837	+
chr1	153541100	153541116	EGR4	10.9455	+
chr1	153541118	153541137	CTCF	8.27869	+
chr1	153541123	153541133	ID4	12.5574	-
chr1	153541123	153541133	TCF3	11.9615	-
chr1	153541123	153541133	TCF4	12.4082	-
chr1	153541137	153541147	NFAT5	12.3871	+
chr1	153541137	153541147	NFATC1	11.1382	+
chr1	153541137	153541147	NFATC3	11.7273	+
chr1	153541138	153541145	NFATC2	12.2022	+
chr1	153545962	153545978	RFX2	11.0429	-
chr1	153545962	153545978	RFX3	14.0303	+
chr1	153545962	153545978	RFX4	15.3485	-
chr1	153545962	153545978	RFX5	11.7414	-
chr1	153545963	153545977	Rfx1	20.0172	-
chr1	153545983	153545993	Gfi1	10.7683	-
chr1	153545994	153546006	GLI2	12.7241	-
chr1	153545997	153546012	HNF4G	10.1538	+
chr1	153545998	153546012	Nr2f6	9.48485	+
chr1	153545998	153546012	Rxra	2.2561	+
chr1	153545998	153546012	RXRB	0.618182	+
chr1	153545998	153546012	RXRG	1.2766	+
chr1	153546013	153546028	MEF2C	14.7627	+
chr1	153546015	153546027	MEF2A	13.8871	+
chr1	153546015	153546027	MEF2B	14.9818	+
chr1	153546015	153546027	MEF2D	13.8364	+
chr1	153546018	153546032	SPI1	5.72727	+
chr1	153546018	153546032	SPIC	13.2535	+
chr1	153546032	153546048	RFX2	8	-
chr1	153546032	153546048	RFX3	9.60606	-
chr1	153546032	153546048	RFX4	13.5455	-
chr1	153546032	153546048	RFX5	7.36207	+
chr1	153546080	153546090	HLTF	8.79268	+
chr1	153549741	153549750	THAP1	10.25	-
chr1	153549745	153549760	Sox1	2.93103	-
chr1	153549755	153549766	Arid3b	11.0635	-
chr1	153549766	153549777	ELF5	11.1818	+
chr1	153549770	153549785	STAT1::STAT2	10.8485	-
chr1	153549781	153549798	Dmbx1	10.8684	+
chr1	153549783	153549794	Crx	13.9138	+
chr1	153549785	153549795	GSC	12.8113	-
chr1	153549785	153549795	GSC2	12.4068	-
chr1	153549786	153549794	OTX1	11.3617	-
chr1	153549786	153549794	OTX2	11.8511	-
chr1	153549786	153549794	Pitx1	12.1455	-
chr1	153549786	153549795	PITX3	12.7885	-
chr1	153549786	153549794	RHOXF1	9.98077	-
chr1	153549800	153549811	Gfi1b	11.069	-
chr1	153549802	153549812	Gfi1	11.4268	-
chr1	153549810	153549828	NFYA	8.21951	+
chr1	153549818	153549827	Hic1	10.9038	-
chr1	153585547	153585558	SP3	12.187	+
chr1	153585549	153585560	E2F6	12.3276	-
chr1	153585560	153585581	REST	6.12245	-
chr1	153585562	153585577	ZIC4	9.58182	+
chr1	153585564	153585573	THAP1	10.2632	+
chr1	153585618	153585630	TFAP2A(var.2)	10.9636	-
chr1	153585618	153585630	TFAP2B	10.8545	-
chr1	153585644	153585662	KLF13	4.5	+
chr1	153585649	153585657	TBX5	10.4138	-
chr1	153585657	153585670	EOMES	14.3659	-
chr1	153585659	153585669	TBR1	13.8723	-
chr1	153585659	153585670	TBX2	13.4727	-
chr1	153585659	153585670	TBX20	13.1364	-
chr1	153585660	153585670	TBX21	12.9818	-
chr1	153585661	153585669	MGA	12.7727	-
chr1	153585661	153585669	TBX1	11.8776	-
chr1	153585661	153585669	TBX15	11.75	-
chr1	153585661	153585669	TBX4	11.0408	-
chr1	153585661	153585669	TBX5	11.2241	-
chr1	153585663	153585683	RREB1	7.72477	+
chr1	153589397	153589408	E2F6	13	+
chr1	153589419	153589434	ESR2	12.0577	-
chr1	153589451	153589466	HNF4G	11.5962	+
chr1	153589453	153589469	ZNF143	3.65517	+
chr1	153589469	153589487	KLF13	11.069	+
chr1	153589477	153589487	NKX2-3	13.7692	+
chr1	153589478	153589487	NKX2-8	12.6731	+
chr1	153589490	153589499	NFIX	10.4894	-
chr1	153589492	153589502	Myb	11.1639	-
chr1	153589492	153589504	PKNOX1	3.18367	+
chr1	153589492	153589504	PKNOX2	1.93443	-
chr1	153600276	153600291	MAFK	10.6222	-
chr1	153600283	153600293	MZF1(var.2)	12.2929	+
chr1	153600286	153600300	PLAG1	9.73469	+
chr1	153600292	153600303	E2F6	11.431	+
chr1	153600298	153600313	NFYB	13.3077	+
chr1	153600301	153600318	Hmx1	11.4146	+
chr1	153600301	153600318	Hmx2	11.1974	+
chr1	153600301	153600318	Hmx3	10.4512	+
chr1	153600302	153600314	PBX1	11.1122	+
chr1	153600305	153600313	Dux	12.8689	+
chr1	153600334	153600352	GATA1::TAL1	10.1636	+
chr1	153600375	153600383	Sox2	12.8852	-
chr1	153606290	153606302	ZBTB7B	9.87931	+
chr1	153606320	153606333	Hes2	10.6667	+
chr1	153606323	153606340	Ar	8.15517	+
chr1	153606323	153606340	NR3C1	7.91837	+
chr1	153606323	153606340	NR3C2	9.78723	+
chr1	153606339	153606351	HES7	2.60345	+
chr1	153606339	153606353	KLF14	8.08621	+
chr1	153606340	153606350	Hes1	9.86014	+
chr1	153606363	153606380	SP4	18.2364	+
chr1	153606364	153606382	KLF13	16.9483	+
chr1	153606365	153606376	Klf1	13.8333	+
chr1	153606365	153606380	Klf12	17.6393	+
chr1	153606365	153606379	KLF14	16.9828	+
chr1	153606366	153606377	KLF16	16.8621	+
chr1	153606366	153606376	Klf4	15.8061	-
chr1	153606366	153606376	KLF5	15.2653	+
chr1	153606366	153606377	SP3	15.6748	+
chr1	153606366	153606378	SP8	15.2632	+
chr1	153606370	153606383	TFAP2A(var.3)	12.5246	-
chr1	153606370	153606383	TFAP2B(var.3)	12.8033	+
chr1	153606370	153606383	TFAP2C(var.3)	12.7069	-
chr1	153606371	153606384	TFAP2A(var.3)	12.5246	+
chr1	153606371	153606384	TFAP2B(var.3)	12.8033	-
chr1	153606371	153606384	TFAP2C(var.3)	12.7069	+
chr1	153606373	153606388	SP2	17	-
chr1	153606374	153606389	Klf12	10.2951	-
chr1	153606374	153606391	SP4	7.69091	-
chr1	153606375	153606389	KLF14	12.8621	-
chr1	153606376	153606388	SP8	13.5395	-
chr1	153606377	153606388	KLF16	15.8276	-
chr1	153606377	153606388	SP1	17.8077	-
chr1	153606377	153606388	SP3	14.374	-
chr1	153606378	153606389	Klf1	11.0152	-
chr1	153606378	153606388	Klf4	16.1837	+
chr1	153606378	153606388	KLF5	17	-
chr1	153606389	153606400	STAT3	10.551	+
chr1	153606395	153606405	REL	15.1313	-
chr1	153606395	153606405	RELA	15.5204	-
chr1	153606397	153606414	SP4	7.52727	+
chr1	153606400	153606414	EGR1	13.3846	+
chr1	153606400	153606415	SP2	18.3448	+
chr1	153606401	153606416	EGR3	5.84483	+
chr1	153606489	153606502	ATF4	11.1803	+
chr1	153606489	153606503	ATF7	9.44286	-
chr1	153606490	153606502	Creb5	11.7091	+
chr1	153606490	153606500	Crem	11.8197	+
chr1	153606490	153606502	JDP2(var.2)	9.69388	-
chr1	153606492	153606500	CREB1	11.4775	+
chr1	153606492	153606502	Crem	11.9344	-
chr1	153606492	153606500	GMEB2	11.5571	+
chr1	153606495	153606505	EN2	11.2881	-
chr1	153606496	153606504	Dlx2	10.8	-
chr1	153606496	153606504	Dlx3	10.1712	-
chr1	153606496	153606504	Dlx4	10.5398	-
chr1	153606496	153606504	DLX6	10.5085	-
chr1	153606496	153606504	MSX1	10.6786	-
chr1	153606507	153606519	YY1	13.0769	-
chr1	153606534	153606548	CREB3L1	8.65152	-
chr1	153606537	153606545	ARNT::HIF1A	11.1184	+
chr1	153606544	153606556	YY1	18.3654	-
chr1	153631087	153631102	Stat6	10.7586	-
chr1	153631130	153631145	EGR3	5.37931	+
chr1	153631134	153631148	GLIS2	8.80328	+
chr1	153631139	153631154	SP2	15.5345	-
chr1	153631140	153631155	Klf12	9.13115	-
chr1	153631140	153631157	SP4	5.50909	-
chr1	153631141	153631155	KLF14	9.82759	-
chr1	153631142	153631154	SP8	14.3158	-
chr1	153631143	153631154	KLF16	12.1207	-
chr1	153631143	153631154	SP1	16.4038	-
chr1	153631143	153631154	SP3	13.3577	-
chr1	153631144	153631155	Klf1	11.0152	-
chr1	153631144	153631154	Klf4	16.1837	+
chr1	153631144	153631154	KLF5	17	-
chr1	153631148	153631167	PAX5	11	+
chr1	153631179	153631194	ZBTB33	10.1061	-
chr1	153631180	153631193	TFAP2A(var.3)	13.8525	-
chr1	153631180	153631193	TFAP2B(var.3)	12.6885	+
chr1	153631180	153631193	TFAP2C(var.3)	13.3621	+
chr1	153643441	153643448	SPIB	11.2333	-
chr1	153643465	153643477	PROX1	11.6727	-
chr1	153643487	153643496	CDX1	11.1509	+
chr1	153643487	153643497	HOXA13	14.8194	+
chr1	153643487	153643497	HOXB13	15.8364	+
chr1	153643487	153643497	HOXD13	14.9206	+
chr1	153643502	153643517	NFYB	12.3654	-
chr1	153643508	153643519	E2F4	13.0862	-
chr1	153643508	153643519	E2F6	14.3448	-
chr1	153643535	153643550	NFYB	10.5577	-
chr1	153651058	153651068	KLF5	13.4694	-
chr1	153651060	153651070	MZF1(var.2)	12.0101	+
chr1	153651075	153651086	E2F6	15.2586	+
chr1	153651156	153651169	HSF2	8.18182	+
chr1	153670950	153670958	Sox2	13.377	-
chr1	153670968	153670983	JUND(var.2)	11.2553	-
chr1	153670969	153670987	GATA1::TAL1	12.9818	+
chr1	153670977	153670987	SREBF1	13.7073	+
chr1	153670977	153670987	SREBF2	14.1798	-
chr1	153670985	153671003	KLF13	4.51724	+
chr1	153671001	153671016	SP2	11.8621	-
chr1	153671004	153671014	ZNF740	10.0734	-
chr1	153671025	153671040	ZIC4	11.8545	-
chr1	153671026	153671040	ZIC1	7.89362	-
chr1	153671035	153671050	HNF4G	10.0577	+
chr1	153671035	153671050	NR2C2	9.75714	+
chr1	153671043	153671056	Myod1	11.9184	-
chr1	153671044	153671063	CTCF	9.34426	+
chr1	153671044	153671058	Tcf21	5.52632	+
chr1	153671993	153672014	REST	4.31633	+
chr1	153671995	153672013	GATA1::TAL1	13.5818	-
chr1	153672046	153672056	CUX1	11.2653	+
chr1	153672056	153672066	HLTF	9.20732	+
chr1	153672059	153672073	POU1F1	10.8966	+
chr1	153672059	153672071	POU2F1	11.42	+
chr1	153672059	153672072	POU3F3	10.25	+
chr1	153672060	153672072	POU3F1	12.4458	+
chr1	153672060	153672072	POU3F2	12.0161	+
chr1	153700434	153700446	EHF	9.80328	+
chr1	153700434	153700446	ELF1	10.1455	+
chr1	153700434	153700446	ELF4	10.3607	+
chr1	153700435	153700447	HINFP	10.4242	-
chr1	153700436	153700447	ELK4	11.4727	-
chr1	153700436	153700446	ETV6	12.4808	+
chr1	153700437	153700448	Gabpa	12.7377	+
chr1	153700455	153700470	HNF4G	10.5962	+
chr1	153700458	153700470	INSM1	14.5408	+
chr1	153700476	153700487	Gabpa	16.3934	-
chr1	153700477	153700490	ELF3	10.5517	-
chr1	153700477	153700488	ELK4	16.4545	+
chr1	153700478	153700490	EHF	10.918	-
chr1	153700478	153700490	ELF1	12.5636	-
chr1	153700478	153700490	ELF4	12.6885	-
chr1	153700478	153700489	ELF5	11.4545	-
chr1	153700478	153700488	ELK1	16.2128	-
chr1	153700478	153700488	ELK3	14.8966	-
chr1	153700478	153700488	ERF	14.9286	-
chr1	153700478	153700488	ERG	13.9091	-
chr1	153700478	153700488	ETS1	14.5	-
chr1	153700478	153700488	ETV1	13.9455	-
chr1	153700478	153700488	ETV3	14.6479	-
chr1	153700478	153700488	ETV4	13.7414	-
chr1	153700478	153700488	ETV5	13.4182	-
chr1	153700478	153700488	ETV6	14.7885	-
chr1	153700478	153700488	FEV	14.1346	-
chr1	153700478	153700488	FLI1	14.1915	-
chr1	153700503	153700524	ZNF263	19.6122	-
chr1	153700505	153700515	MZF1(var.2)	13.697	-
chr1	153700507	153700521	EGR1	21	+
chr1	153700507	153700518	KLF16	14.3621	+
chr1	153700507	153700517	KLF5	14.2041	+
chr1	153700507	153700518	SP1	16.8654	+
chr1	153700507	153700522	SP2	17.1552	+
chr1	153700507	153700518	SP3	13.5122	+
chr1	153700508	153700523	EGR3	11.5517	+
chr1	153700508	153700524	EGR4	13.2	+
chr1	153700510	153700531	ZNF263	18.4286	-
chr1	153700511	153700522	E2F4	12.0862	-
chr1	153700512	153700523	Klf1	10.3939	+
chr1	153700513	153700523	Klf4	13.0816	-
chr1	153700513	153700523	KLF5	14.3878	+
chr1	153700513	153700524	SP1	15.3462	+
chr1	153700513	153700528	SP2	17.4828	+
chr1	153700513	153700524	SP3	13.1138	+
chr1	153700522	153700540	EWSR1-FLI1	-9.21053	-
chr1	153700524	153700539	NR2C2	9.58571	-
chr1	153700526	153700537	E2F6	13.2586	-
chr1	153700528	153700543	SP2	15.5862	+
chr1	153700530	153700548	EWSR1-FLI1	-9.76316	-
chr1	153700530	153700542	SP8	11.9737	+
chr1	153700532	153700547	NR2C2	8.61429	-
chr1	153700533	153700544	E2F4	11.3448	-
chr1	153700534	153700545	Klf1	10.3182	+
chr1	153700535	153700545	Klf4	13.0816	-
chr1	153700535	153700545	KLF5	14.3878	+
chr1	153700535	153700550	SP2	15.0172	+
chr1	153700536	153700552	EGR4	10.5818	+
chr1	153724064	153724081	RARA(var.2)	5.39344	-
chr1	153724076	153724090	GLIS2	8.83607	+
chr1	153724076	153724090	GLIS3	9.04545	+
chr1	153724081	153724092	USF2	11.6735	+
chr1	153724083	153724091	Mycn	11.6557	-
chr1	153724085	153724102	Hmx1	11.3659	+
chr1	153724085	153724102	Hmx2	11	+
chr1	153724085	153724102	Hmx3	11.7439	+
chr1	153724088	153724098	Barhl1	9.45283	-
chr1	153724088	153724098	GSX2	9.56604	+
chr1	153724088	153724099	HOXA10	12.566	+
chr1	153724088	153724098	MNX1	11.6269	+
chr1	153724088	153724096	Nobox	11.2391	-
chr1	153724088	153724098	RAX	10.8305	+
chr1	153724089	153724097	BARX1	10.3774	+
chr1	153724089	153724097	Dlx2	10.7	+
chr1	153724089	153724099	HOXD13	11	+
chr1	153724089	153724099	Hoxd9	13.3611	+
chr1	153724089	153724097	ISL2	10.7699	+
chr1	153724089	153724097	MSX2	11.2364	+
chr1	153724089	153724097	Msx3	11.283	+
chr1	153724090	153724097	Nkx2-5	9.9802	-
chr1	153724098	153724119	IRF1	10.4516	+
chr1	153724100	153724115	FOXP1	14.4648	-
chr1	153724106	153724121	STAT1::STAT2	9.0303	+
chr1	153724111	153724126	MEF2C	11.3729	-
chr1	153724132	153724151	PAX5	16.7258	-
chr1	153724167	153724186	Nr1h3::Rxra	13.3065	+
chr1	153724174	153724192	RARA	-9.12121	-
chr1	153724180	153724191	E2F6	11.3103	-
chr1	153724183	153724191	TBX15	10.7115	-
chr1	153724731	153724742	Gabpa	11.3279	-
chr1	153724732	153724743	ELK4	12.0182	+
chr1	153724732	153724747	STAT1::STAT2	9.30303	+
chr1	153724733	153724745	ELF4	9.06557	-
chr1	153724733	153724744	ELF5	12.4364	-
chr1	153724733	153724744	ETV2	9.54098	-
chr1	153724733	153724743	ETV6	13.9615	-
chr1	153724733	153724747	SPI1	7.78182	-
chr1	153724733	153724747	SPIC	11.4085	-
chr1	153724736	153724743	SPIB	11.2333	-
chr1	153724749	153724760	ESRRB	7.60345	+
chr1	153724757	153724767	TEAD1	11.9032	-
chr1	153724757	153724767	TEAD4	12.3871	-
chr1	153724758	153724766	TEAD3	13.2041	-
chr1	153724763	153724781	NFYA	14.5488	+
chr1	153724768	153724780	PBX1	10.1429	-
chr1	153724769	153724784	NFYB	12.7692	-
chr1	153724805	153724819	Rfx1	13.3448	-
chr1	153724829	153724847	GATA1::TAL1	11.4364	-
chr1	153724846	153724862	ZNF143	0	+
chr1	153746436	153746449	JUN	9.81633	+
chr1	153746439	153746447	RHOXF1	10.2308	+
chr1	153746456	153746477	IRF1	10.4839	+
chr1	153746457	153746469	Foxd3	10.8587	+
chr1	153746457	153746472	FOXP1	13.0282	-
chr1	153746458	153746473	STAT1::STAT2	8.95455	+
chr1	153746459	153746474	FOXP1	11.0282	-
chr1	153746469	153746481	Foxd3	12.837	+
chr1	153746469	153746484	FOXP1	15.7042	-
chr1	153746470	153746482	FOXC2	10.9703	-
chr1	153746479	153746491	Foxd3	12.837	+
chr1	153746479	153746494	FOXP1	15.3521	-
chr1	153746480	153746492	FOXC2	10.9703	-
chr1	153746484	153746499	MEF2C	10.3898	-
chr1	153746523	153746538	Pou5f1::Sox2	11.3387	-
chr1	153762895	153762910	JUND(var.2)	10.9149	+
chr1	153762896	153762909	JUN	10.3878	+
chr1	153762897	153762910	ATF4	10.2295	+
chr1	153762898	153762906	Atf3	12.8197	+
chr1	153762898	153762910	JDP2(var.2)	5.38776	+
chr1	153762900	153762908	CREB1	12.4234	+
chr1	153762921	153762936	NFYB	11.2692	+
chr1	153762924	153762942	NFYA	9.63415	-
chr1	153762943	153762958	SP2	12.1897	-
chr1	153762943	153762964	ZNF263	17.2857	+
chr1	153762944	153762958	EGR1	11.0385	-
chr1	153762945	153762956	E2F6	12.8621	+
chr1	153762946	153762964	EWSR1-FLI1	7.01316	+
chr1	153762949	153762960	E2F6	15.6207	+
chr1	153762950	153762968	EWSR1-FLI1	7.65789	+
chr1	153762954	153762972	EWSR1-FLI1	-6.88158	+
chr1	153762958	153762967	THAP1	9.96053	-
chr1	153763000	153763015	Nr5a2	9.34483	+
chr1	153767638	153767651	Hoxc9	16.6349	+
chr1	153767639	153767650	Hoxa9	17.2368	+
chr1	153767643	153767653	Gfi1	12.061	+
chr1	153767644	153767655	Gfi1b	15.5345	+
chr1	153767655	153767668	TFAP2A(var.3)	9.40984	+
chr1	153767655	153767668	TFAP2B(var.3)	9.83607	+
chr1	153767655	153767668	TFAP2C(var.3)	9.5	-
chr1	153767657	153767671	PLAG1	6.83673	-
chr1	153767660	153767671	KLF16	11	+
chr1	153767660	153767671	SP3	10.6585	+
chr1	153767660	153767672	SP8	10.2237	+
chr1	153767667	153767687	RREB1	6.73394	+
chr1	153767694	153767704	Klf4	11.5612	-
chr1	153767694	153767709	SP2	14.0517	+
chr1	153767718	153767732	Zfx	13.5455	-
chr1	153767720	153767735	Klf12	7.95082	+
chr1	153767725	153767740	Pparg::Rxra	10.3243	-
chr1	153767727	153767748	ZNF263	18.8571	-
chr1	153767746	153767757	NRL	10.5962	+
chr1	153767752	153767766	RORA(var.2)	9.83146	-
chr1	153895405	153895419	MTF1	7.07317	-
chr1	153895413	153895424	NRF1	9.27273	-
chr1	153895416	153895430	EGR1	12.4808	-
chr1	153895419	153895433	EGR1	14.6346	-
chr1	153895443	153895461	NFYA	11.8415	+
chr1	153895447	153895457	Gfi1	10.8902	-
chr1	153895448	153895458	EN2	11.2542	-
chr1	153895449	153895457	Dux	12.1475	-
chr1	153895449	153895464	NFYB	12.4038	-
chr1	153895453	153895466	Myod1	12.3469	-
chr1	153895453	153895467	NFIC::TLX1	10.6122	-
chr1	153895454	153895468	NFIC::TLX1	4.83673	+
chr1	153895455	153895466	Myog	14.6735	-
chr1	153895455	153895467	PKNOX1	1.06122	+
chr1	153895455	153895467	PKNOX2	3.96721	+
chr1	153895455	153895466	Tcf12	14	-
chr1	153895455	153895467	TGIF2	7.78899	-
chr1	153895456	153895466	Ascl2	14.6	-
chr1	153895456	153895466	ID4	10.8361	-
chr1	153895456	153895469	Myod1	12.0816	+
chr1	153895456	153895467	Myog	14.1633	+
chr1	153895456	153895466	NHLH1	12.8276	-
chr1	153895456	153895467	Tcf12	13.6531	+
chr1	153895457	153895467	Myb	11.541	+
chr1	153895460	153895469	NFIX	10.4894	+
chr1	153895485	153895499	MTF1	6.30488	+
chr1	153895488	153895504	GLIS1	-0.288462	+
chr1	153895492	153895506	CREB3L1	8.33333	+
chr1	153895496	153895511	Klf12	8	+
chr1	153895501	153895518	Rarb(var.2)	-3.86364	-
chr1	153895503	153895518	NFYB	9.67308	-
chr1	153895521	153895538	ESR1	-1.0303	-
chr1	153895524	153895541	SP4	7	+
chr1	153895526	153895537	Klf1	12.0909	+
chr1	153895526	153895541	Klf12	11	+
chr1	153895526	153895540	KLF14	8.81034	+
chr1	153895527	153895537	Klf4	14.5306	-
chr1	153895527	153895537	KLF5	13.5918	+
chr1	153895527	153895538	SP3	12.4065	+
chr1	153919141	153919162	ZNF263	17.898	-
chr1	153919146	153919161	SP2	14.3621	+
chr1	153919151	153919165	EGR1	12.4231	+
chr1	153919172	153919185	NR2F1	11.3878	-
chr1	153919173	153919181	Pax2	9.71111	-
chr1	153919188	153919199	NRF1	10.5273	+
chr1	153919216	153919235	CTCF	14.918	-
chr1	153919221	153919234	TFAP2A(var.3)	11.541	-
chr1	153919221	153919234	TFAP2B(var.3)	11.0492	+
chr1	153919221	153919234	TFAP2C(var.3)	11	+
chr1	153919239	153919253	GLIS2	8.93443	+
chr1	153919246	153919265	Nr1h3::Rxra	10.3871	+
chr1	153919258	153919269	E2F6	11	-
chr1	153919260	153919276	ZNF143	5.37931	+
chr1	153919271	153919283	HES7	4.10345	+
chr1	153931057	153931071	EGR1	13.5385	+
chr1	153931087	153931099	INSM1	9.87755	-
chr1	153931095	153931113	TP53	6.65306	+
chr1	153931102	153931117	SCRT1	11.7049	-
chr1	153931104	153931117	SCRT2	14.4098	-
chr1	153931114	153931125	NRF1	11.6727	-
chr1	153931137	153931154	Foxj3	13.1429	-
chr1	153931137	153931154	Foxk1	10.9091	-
chr1	153931140	153931154	FOXF2	13.6111	-
chr1	153931140	153931149	SRY	10.8889	-
chr1	153931141	153931149	FOXD1	13.33	-
chr1	153931141	153931149	FOXG1	13.7978	-
chr1	153931141	153931149	Foxj2	13.3226	-
chr1	153931141	153931149	FOXO3	14.3636	-
chr1	153931142	153931149	FOXD2	11.4237	-
chr1	153931142	153931149	FOXI1	12.9455	-
chr1	153931142	153931149	FOXL1	12	-
chr1	153931142	153931149	FOXO4	12.4364	-
chr1	153931142	153931149	FOXO6	12.9808	-
chr1	153931142	153931149	FOXP3	11.3611	-
chr1	153931142	153931153	HOXC12	9.94545	-
chr1	153931142	153931153	HOXC13	13.8065	-
chr1	153931148	153931160	PROX1	10.2	+
chr1	153939002	153939013	TFAP2C(var.2)	10.5962	+
chr1	153939018	153939028	SREBF2	11.5056	+
chr1	153939028	153939043	SP2	16.0862	-
chr1	153939029	153939046	SP4	8.21818	-
chr1	153939032	153939042	MZF1(var.2)	10.899	+
chr1	153939032	153939043	SP1	15.0769	-
chr1	153939079	153939094	Pparg::Rxra	11.3784	+
chr1	153939088	153939109	IRF1	12.2097	-
chr1	153939874	153939885	Stat5a::Stat5b	12.0816	+
chr1	153939875	153939886	STAT1	10.8545	-
chr1	153939922	153939932	MZF1(var.2)	13.1313	-
chr1	153939923	153939934	Klf1	10.1364	+
chr1	153939991	153940003	HES7	2.86207	-
chr1	153939992	153940003	E2F4	10.1724	-
chr1	153939992	153940002	Tcfl5	10.5	-
chr1	153940168	153940183	NFYB	11.8077	-
chr1	153940195	153940205	Myb	12.7705	+
chr1	153940223	153940238	Nr5a2	9.77586	-
chr1	153940225	153940244	CTCF	8.59016	+
chr1	153940229	153940240	Nkx2-5(var.2)	12.5091	-
chr1	153940235	153940250	ESR2	10.6731	-
chr1	153940245	153940260	NFYB	11.7885	-
chr1	153940262	153940272	MZF1(var.2)	10.7273	-
chr1	153950135	153950146	ELF5	11.2909	-
chr1	153950141	153950152	EGR2	9.12069	-
chr1	153950164	153950181	BCL6B	-14.0429	+
chr1	153950184	153950199	ZIC3	7.44286	+
chr1	153950191	153950207	ZNF143	8.34483	-
chr1	153950196	153950208	GLI2	11.6552	-
chr1	153950196	153950207	RUNX1	11.1034	+
chr1	153950197	153950207	RUNX3	12.0192	-
chr1	153950198	153950207	RUNX2	11.2115	-
chr1	153950229	153950240	YY2	15	-
chr1	153958818	153958836	EWSR1-FLI1	-9.11842	-
chr1	153958821	153958832	E2F6	12.3448	-
chr1	153958829	153958844	EGR3	10.2069	+
chr1	153958829	153958845	EGR4	10.5818	+
chr1	153958839	153958850	STAT1	10.8545	+
chr1	153958840	153958851	Stat5a::Stat5b	11.1633	-
chr1	153958845	153958863	EWSR1-FLI1	-8.61842	+
chr1	153958863	153958876	TFAP2A(var.3)	13.9016	-
chr1	153958863	153958876	TFAP2B(var.3)	13.9836	+
chr1	153958863	153958876	TFAP2C(var.3)	13.9483	+
chr1	153958864	153958876	TFAP2A(var.2)	12.4182	+
chr1	153958864	153958876	TFAP2B	11.4	+
chr1	153958864	153958876	TFAP2C	11.3265	+
chr1	153958870	153958887	SP4	2.54545	+
chr1	153958871	153958890	CTCF	8.77049	-
chr1	153958872	153958883	Klf1	10.6818	+
chr1	153958872	153958886	KLF14	8.51724	+
chr1	153958873	153958887	EGR1	14.8269	+
chr1	153958873	153958883	KLF5	13.4898	+
chr1	153958873	153958884	SP1	15.0192	+
chr1	153958873	153958888	SP2	15.7759	+
chr1	153958877	153958889	INSM1	14.1633	-
chr1	153958881	153958897	EGR4	9.87273	+
chr1	153958883	153958892	THAP1	10.6447	+
chr1	153958885	153958900	EGR3	11.2069	+
chr1	153958885	153958901	EGR4	15.9455	+
chr1	153958886	153958898	ZBTB7A	10.7143	+
chr1	153958887	153958899	GLI2	11.1552	+
chr1	153963161	153963173	YY1	12.5577	+
chr1	153963180	153963193	ATF4	12.0492	-
chr1	153963180	153963195	JUND(var.2)	9.65957	-
chr1	153963183	153963191	Atf1	11.4918	-
chr1	153963187	153963198	ELK4	11.1636	+
chr1	153963188	153963198	ERF	12.3571	-
chr1	153963188	153963198	ERG	12.2545	-
chr1	153963188	153963198	ETS1	12.5517	-
chr1	153963188	153963199	ETV2	12.3607	-
chr1	153963188	153963198	FEV	10.8269	-
chr1	153963188	153963198	FLI1	12.0851	-
chr1	153963206	153963221	TBP	13.6389	+
chr1	153963221	153963233	EHF	9.44262	-
chr1	153963221	153963233	ELF1	10.3455	-
chr1	153963221	153963231	ERG	11.2545	-
chr1	153963221	153963231	ETS1	10.8966	-
chr1	153963221	153963232	ETV2	12.7705	-
chr1	153963221	153963231	FLI1	10.5319	-
chr1	153963221	153963235	SPIC	12.507	-
chr1	153963222	153963236	IRF7	11.9194	-
chr1	153963222	153963236	IRF8	0.109091	-
chr1	153963236	153963247	ELK4	10.7455	+
chr1	154127497	154127505	Atf3	12.8197	+
chr1	154127516	154127527	YY2	10.8182	-
chr1	154127535	154127555	PPARG	7.55556	-
chr1	154127538	154127549	E2F4	12.4655	-
chr1	154127538	154127549	E2F6	13.3793	-
chr1	154127557	154127570	SMAD2::SMAD3::SMAD4	10.623	+
chr1	154127573	154127591	NFYA	12.0244	-
chr1	154127576	154127587	FOXH1	15.5	+
chr1	154127586	154127601	JUND(var.2)	11.3404	+
chr1	154127586	154127594	MGA	11.4545	+
chr1	154127588	154127602	ATF7	11.7857	-
chr1	154127588	154127602	BATF3	7.72727	-
chr1	154127588	154127602	CREB3	10.0429	+
chr1	154127588	154127596	Pax2	10.1889	-
chr1	154127589	154127601	Creb5	13.5273	-
chr1	154127589	154127599	Crem	12.3607	+
chr1	154127589	154127601	JDP2(var.2)	15.2245	-
chr1	154127590	154127598	Atf1	11.2459	+
chr1	154127590	154127603	JUN	9.71429	-
chr1	154127590	154127604	MTF1	10	-
chr1	154127591	154127599	CREB1	13.5495	-
chr1	154127591	154127601	Crem	11.8689	-
chr1	154127595	154127606	NRL	10.5192	-
chr1	154167138	154167155	RARA(var.2)	3.04918	+
chr1	154167145	154167156	Esrra	7.30909	+
chr1	154167150	154167160	Mitf	10.5714	+
chr1	154167150	154167162	PKNOX2	4.2623	+
chr1	154167150	154167161	USF1	11.898	-
chr1	154167151	154167161	TFE3	11.3265	-
chr1	154167151	154167161	TFEB	13.1731	-
chr1	154167151	154167161	TFEC	11.8659	-
chr1	154167151	154167162	USF2	13.5714	+
chr1	154167153	154167161	Mycn	11.6557	-
chr1	154167154	154167167	SMAD2::SMAD3::SMAD4	12.7213	-
chr1	154167160	154167173	ZBTB18	9.88571	+
chr1	154167162	154167172	Ascl2	11.9	-
chr1	154167162	154167172	NHLH1	10.1379	-
chr1	154167169	154167190	REST	4.39796	-
chr1	154167214	154167228	PLAG1	7	+
chr1	154167228	154167239	Nkx2-5(var.2)	13.0727	-
chr1	154167232	154167242	ETV6	11.7115	+
chr1	154167236	154167251	EGR3	6.08621	-
chr1	154167237	154167253	EGR4	10.8182	-
chr1	154167238	154167253	EGR3	9.86207	-
chr1	154167238	154167258	RREB1	8.38532	-
chr1	154167239	154167249	ZNF740	11.4862	-
chr1	154167240	154167254	EGR1	16.5769	-
chr1	154167240	154167252	SP8	13.8816	-
chr1	154167241	154167257	EGR4	12.2364	-
chr1	154167241	154167252	KLF16	12.7586	-
chr1	154167241	154167252	SP3	12.8537	-
chr1	154167241	154167251	ZNF740	13.9817	-
chr1	154167242	154167257	EGR3	5.43103	-
chr1	154167245	154167256	E2F6	12.3793	+
chr1	154178768	154178778	NFAT5	12.2903	+
chr1	154178769	154178776	NFATC2	12.2022	+
chr1	154178792	154178804	PBX1	11.1633	-
chr1	154178796	154178807	DMRT3	12.918	-
chr1	154178827	154178842	FOXP1	11.5493	-
chr1	154178840	154178856	RFX4	9.21212	-
chr1	154178855	154178871	RFX2	13.6571	-
chr1	154178855	154178871	RFX3	13.4545	+
chr1	154178855	154178871	RFX4	15.6364	-
chr1	154178855	154178871	RFX5	10.2586	-
chr1	154178856	154178870	Rfx1	10.6897	+
chr1	154178870	154178881	TBX20	11.0152	-
chr1	154178871	154178881	TBX21	10.2364	-
chr1	154192582	154192597	ZIC3	10.5286	-
chr1	154192582	154192597	ZIC4	10.8545	-
chr1	154192583	154192597	ZIC1	9.65957	-
chr1	154192588	154192605	SP4	2.83636	-
chr1	154192589	154192603	KLF14	10.1034	-
chr1	154192590	154192602	SP8	13.3947	-
chr1	154192591	154192605	GLIS2	10.623	-
chr1	154192591	154192602	KLF16	13.3448	-
chr1	154192591	154192602	SP3	14.4553	-
chr1	154192624	154192637	HSF1	6.81967	-
chr1	154192624	154192637	HSF2	9.98182	-
chr1	154192624	154192637	HSF4	10.8293	-
chr1	154192638	154192655	SP4	3.32727	-
chr1	154192641	154192652	KLF16	11.9655	-
chr1	154192642	154192653	Klf1	10.3939	-
chr1	154192673	154192687	EGR1	13.6731	+
chr1	154192674	154192682	TBX15	10.7115	-
chr1	154192695	154192711	Hnf4a	3.07273	+
chr1	154193082	154193094	INSM1	16.6633	-
chr1	154193086	154193099	Hes2	11.6667	+
chr1	154193088	154193102	CREB3	11.3	+
chr1	154193088	154193102	CREB3L1	7.9697	+
chr1	154193089	154193099	Arntl	10.7541	+
chr1	154193089	154193101	HES5	2.53448	+
chr1	154193089	154193101	HES7	7.55172	+
chr1	154193090	154193100	BHLHE40	13.0577	+
chr1	154193090	154193100	BHLHE41	12.3654	+
chr1	154193090	154193099	Creb3l2	13.3596	+
chr1	154193090	154193100	Hes1	9.79021	+
chr1	154193090	154193100	HEY1	13.9273	+
chr1	154193090	154193100	HEY2	14.1379	-
chr1	154193090	154193104	JUN(var.2)	11.5577	+
chr1	154193090	154193100	MAX	11.8654	+
chr1	154193090	154193100	MLX	12.0286	-
chr1	154193090	154193100	MLXIPL	13.1061	-
chr1	154193090	154193100	MNT	12.2273	+
chr1	154193090	154193100	Npas2	11.3115	-
chr1	154193090	154193100	Srebf1(var.2)	13.7414	+
chr1	154193090	154193100	SREBF2(var.2)	13.4909	+
chr1	154193090	154193100	TFE3	12.9796	+
chr1	154193090	154193100	TFEB	13.8654	+
chr1	154193090	154193100	TFEC	12.8537	+
chr1	154193090	154193101	USF1	13.8571	+
chr1	154193090	154193101	USF2	14.0204	+
chr1	154193091	154193101	Arntl	14.3934	-
chr1	154193091	154193100	Creb3l2	13.3596	-
chr1	154193091	154193099	Id2	13.2131	+
chr1	154193091	154193101	Mitf	12.0204	-
chr1	154193091	154193099	Mlxip	13.1311	-
chr1	154193093	154193104	FOSL2	12.9273	+
chr1	154193093	154193104	JUNB	12.4898	+
chr1	154193094	154193105	FOSL1	12.3818	+
chr1	154193094	154193105	JUND	9.2766	+
chr1	154193096	154193103	FOS::JUN	11.9703	+
chr1	154193138	154193150	EHF	10.9836	+
chr1	154193138	154193150	ELF4	9.5082	+
chr1	154193154	154193168	SPI1	5.01818	+
chr1	154193157	154193168	ELF5	10.9273	+
chr1	154193158	154193169	ELK4	11.3273	-
chr1	154193158	154193168	ETV6	11.25	+
chr1	154193158	154193165	SPIB	11.2333	+
chr1	154193159	154193170	Gabpa	11	+
chr1	154193171	154193188	PAX1	6.87273	-
chr1	154193171	154193188	PAX9	-0.909091	-
chr1	154193179	154193187	Atf1	11.5246	-
chr1	154193181	154193191	Arntl	13.9508	+
chr1	154193181	154193192	MAX::MYC	10.1327	+
chr1	154193181	154193191	Mitf	12.8469	+
chr1	154193181	154193192	USF1	14.0816	-
chr1	154193181	154193192	USF2	11.7347	-
chr1	154193182	154193192	BHLHE40	11.9038	-
chr1	154193182	154193192	BHLHE41	8.90385	-
chr1	154193182	154193191	Creb3l2	12.6517	+
chr1	154193182	154193192	HEY1	10.8182	-
chr1	154193182	154193192	MAX	13.7885	-
chr1	154193182	154193193	MAX::MYC	9.67347	-
chr1	154193182	154193192	MLX	14.6286	+
chr1	154193182	154193192	MLXIPL	14.0152	+
chr1	154193182	154193192	MNT	13.4545	-
chr1	154193182	154193192	Npas2	11.2459	-
chr1	154193182	154193192	Srebf1(var.2)	12.931	-
chr1	154193182	154193192	SREBF2(var.2)	13.3636	-
chr1	154193182	154193192	TFE3	14.3469	-
chr1	154193182	154193192	TFEB	15.2308	-
chr1	154193182	154193192	TFEC	13.4146	-
chr1	154193183	154193191	Id2	12.7705	-
chr1	154193183	154193191	Mlxip	12.4098	+
chr1	154193184	154193192	Mycn	14.4426	-
chr1	154245036	154245049	ELF3	8.87931	-
chr1	154245037	154245049	EHF	10.4754	-
chr1	154245037	154245049	ELF4	10.377	-
chr1	154245037	154245047	ELK1	9.38298	-
chr1	154245037	154245048	SPDEF	10.0364	-
chr1	154245053	154245065	Hoxa11	11.3548	-
chr1	154245054	154245064	HOXC10	11.1455	-
chr1	154245054	154245065	HOXC11	11.7241	-
chr1	154245054	154245065	HOXC12	10.8727	-
chr1	154245054	154245064	HOXD11	11.1408	-
chr1	154245084	154245094	ERG	11.3818	-
chr1	154245084	154245095	ETV2	10.6557	-
chr1	154245084	154245094	FLI1	11.3404	-
chr1	154245091	154245107	EGR4	9.81818	-
chr1	154245092	154245107	EGR3	6.08621	-
chr1	154245097	154245107	SREBF1	13.1829	-
chr1	154245097	154245107	SREBF2	13.7079	+
chr1	154245101	154245115	XBP1	8.96154	-
chr1	154293479	154293497	TP53	6.34694	+
chr1	154293479	154293497	TP63	0.706897	+
chr1	154293479	154293497	TP73	11.1731	-
chr1	154293495	154293512	Rhox11	10.8816	+
chr1	154293496	154293506	Ascl2	11.1714	+
chr1	154293499	154293513	Bcl6	14.5968	-
chr1	154293499	154293516	BCL6B	-10.4286	+
chr1	154293517	154293526	VENTX	11.7872	-
chr1	154293534	154293548	GATA2	13.6545	+
chr1	154293537	154293548	Gata1	14.6327	+
chr1	154293538	154293546	GATA3	13.2909	-
chr1	154293538	154293549	Gata4	13.7414	+
chr1	154293538	154293546	GATA5	10.8448	-
chr1	154293544	154293558	GLIS2	7.54098	-
chr1	154293547	154293558	TFAP2A	11.4909	-
chr1	154293550	154293563	SMAD2::SMAD3::SMAD4	10.0492	-
chr1	154293569	154293584	SOX21	0.979592	+
chr1	154297916	154297928	YY1	16.5962	+
chr1	154297925	154297936	E2F6	12.3621	-
chr1	154297927	154297942	SP2	14.9828	+
chr1	154297927	154297948	ZNF263	19.8571	-
chr1	154297930	154297951	ZNF263	19.449	-
chr1	154297933	154297944	E2F4	9.82759	-
chr1	154297933	154297954	ZNF263	17.9592	-
chr1	154297939	154297957	EWSR1-FLI1	-10.4737	-
chr1	154297946	154297956	MZF1(var.2)	11.6869	-
chr1	154297948	154297958	KLF5	14.2653	+
chr1	154297952	154297972	RREB1	7.08257	+
chr1	154297962	154297976	PLAG1	9.60204	-
chr1	154297964	154297975	E2F4	16.6897	-
chr1	154297964	154297975	E2F6	17.0862	-
chr1	154297964	154297985	ZNF263	16.8163	-
chr1	154297966	154297977	KLF16	12.5862	+
chr1	154297966	154297977	SP1	15.9038	+
chr1	154297966	154297981	SP2	18.1207	+
chr1	154297966	154297977	SP3	12.1382	+
chr1	154297969	154297981	ZBTB7B	9.63793	+
chr1	154297970	154297982	TFAP2A(var.2)	12.7818	+
chr1	154297980	154297994	EGR1	15.8846	+
chr1	154297984	154297995	TFAP2A	12.5818	+
chr1	154297984	154297995	TFAP2B(var.2)	12.3818	+
chr1	154297984	154297995	TFAP2C(var.2)	11.7115	+
chr1	154297997	154298008	Gabpa	15.0328	-
chr1	154297998	154298009	ELK4	13.9636	+
chr1	154297999	154298009	ELK1	11.2553	-
chr1	154297999	154298009	ELK3	11.569	-
chr1	154297999	154298009	ETS1	11.3276	-
chr1	154297999	154298009	ETV1	11.2364	-
chr1	154297999	154298009	ETV3	10.7183	-
chr1	154297999	154298009	ETV4	11.2931	-
chr1	154297999	154298009	ETV5	11.8909	-
chr1	154297999	154298009	ETV6	15.6346	-
chr1	154297999	154298009	FEV	10.8077	-
chr1	154298003	154298017	ZIC1	9.87234	+
chr1	154298003	154298018	ZIC3	10.1571	+
chr1	154298003	154298018	ZIC4	11.4727	+
chr1	154298017	154298032	IRF9	1.16364	+
chr1	154298018	154298032	IRF7	8.70968	+
chr1	154298018	154298032	IRF8	0.709091	+
chr1	154298020	154298030	Myb	11.9344	+
chr1	154298030	154298049	PAX5	12.9677	+
chr1	154359165	154359172	SPIB	11.2333	+
chr1	154359190	154359201	SP1	14.0385	+
chr1	154359190	154359205	SP2	13.0862	+
chr1	154359204	154359215	Gabpa	10.8033	-
chr1	154359205	154359218	ELF3	10.431	-
chr1	154359205	154359216	ELK4	10.9818	+
chr1	154359206	154359218	EHF	12.7705	-
chr1	154359206	154359218	ELF1	13.1455	-
chr1	154359206	154359218	ELF4	10.5246	-
chr1	154359206	154359217	ELF5	12.2545	-
chr1	154359224	154359234	SMAD3	14.9273	+
chr1	154359246	154359257	KLF16	10.5517	-
chr1	154359246	154359260	PLAG1	5.06122	+
chr1	154359246	154359257	SP3	13.0407	-
chr1	154359247	154359258	Klf1	13.5606	-
chr1	154359247	154359257	Klf4	12.5714	+
chr1	154359247	154359257	KLF5	12.3265	-
chr1	154359263	154359273	TFEC	11.4512	-
chr1	154359263	154359274	USF2	11.7347	+
chr1	154377832	154377846	Rfx1	9.98276	-
chr1	154377840	154377852	HINFP	13.0152	+
chr1	154377851	154377862	BATF::JUN	11.1538	+
chr1	154377853	154377864	FOS	15.2128	+
chr1	154377853	154377864	FOSL1	12.0364	+
chr1	154377853	154377864	JUND	13.7872	+
chr1	154377854	154377865	FOSL2	12.9273	-
chr1	154377854	154377863	JDP2	9	+
chr1	154377854	154377865	JUNB	12.2653	-
chr1	154377854	154377868	JUN(var.2)	11	-
chr1	154377855	154377862	FOS::JUN	11.9703	-
chr1	154377857	154377868	USF1	10.7551	-
chr1	154377858	154377868	TFEB	11.0577	-
chr1	154377858	154377868	TFEC	11.0854	-
chr1	154377873	154377890	ESR1	-1.57576	+
chr1	154377917	154377932	ZIC3	8.07143	-
chr1	154377918	154377932	ZIC1	8	-
chr1	154378975	154378986	Myog	13	-
chr1	154378975	154378986	Tcf12	12.0408	-
chr1	154378976	154378989	Myod1	11.4898	+
chr1	154378976	154378986	NHLH1	14.3621	+
chr1	154378976	154378986	TCF4	11.3878	-
chr1	154378986	154378996	SMAD3	10.9818	-
chr1	154378999	154379012	HSF2	9.72727	+
chr1	154379008	154379019	CEBPA	11.2653	-
chr1	154379032	154379047	MEF2C	11.0847	-
chr1	154379055	154379076	MAFG	9.38776	-
chr1	154379080	154379093	Myod1	14.0204	-
chr1	154379082	154379094	PKNOX1	1.69388	+
chr1	154379082	154379094	PKNOX2	2.14754	+
chr1	154379082	154379094	TGIF2	7.29358	+
chr1	154379083	154379094	Myog	12.3061	+
chr1	154379083	154379094	Tcf12	11.8163	+
chr1	154379086	154379099	SMAD2::SMAD3::SMAD4	10.5082	-
chr1	154474555	154474574	CTCF	14.623	-
chr1	154474558	154474569	TFAP2A	13.4182	+
chr1	154474558	154474570	TFAP2A(var.2)	13.8	+
chr1	154474558	154474570	TFAP2B	12.2909	+
chr1	154474558	154474569	TFAP2B(var.2)	11.9455	+
chr1	154474558	154474570	TFAP2C	11.8469	+
chr1	154474571	154474585	EGR1	15.1154	+
chr1	154474572	154474587	EGR3	10.7759	+
chr1	154474572	154474588	EGR4	11	+
chr1	154474574	154474585	EGR2	14.0172	+
chr1	154474581	154474594	TFAP2B(var.3)	9.32787	-
chr1	154474581	154474594	TFAP2C(var.3)	9.65517	-
chr1	154474582	154474597	ZIC3	9.8	-
chr1	154474582	154474597	ZIC4	10.7091	-
chr1	154474583	154474597	ZIC1	7.21277	-
chr1	154474585	154474600	Klf12	7.31148	-
chr1	154474589	154474600	Klf1	14.5455	-
chr1	154474589	154474599	Klf4	14.398	+
chr1	154474589	154474599	KLF5	13.2653	-
chr1	154474604	154474616	TFAP2A(var.2)	12.9091	-
chr1	154474604	154474616	TFAP2B	11.7273	-
chr1	154474604	154474616	TFAP2C	11.2347	-
chr1	154474621	154474632	NRF1	12.5273	-
chr1	154474632	154474647	HNF4G	10.3846	-
chr1	154474632	154474647	Pparg::Rxra	12.0541	-
chr1	154474667	154474682	ZIC4	9.90909	-
chr1	154474668	154474682	GLIS2	10.8033	-
chr1	154474670	154474681	E2F4	10.5	+
chr1	154474679	154474689	Klf4	12.5306	-
chr1	154474680	154474693	TFAP2A(var.3)	9.68852	+
chr1	154474680	154474693	TFAP2C(var.3)	9.44828	-
chr1	154474701	154474712	NRF1	12.5636	+
chr1	154474705	154474714	THAP1	9.85526	+
chr1	154474717	154474732	ESR2	10.5962	+
chr1	154525555	154525570	STAT1::STAT2	12.9545	+
chr1	154525563	154525573	NFAT5	11.0484	+
chr1	154525564	154525571	NFATC2	12.2022	+
chr1	154525590	154525609	CTCF	10.6066	-
chr1	154525592	154525601	THAP1	10.5526	+
chr1	154525603	154525624	IRF1	14.0161	+
chr1	154525606	154525620	SPI1	7.36364	-
chr1	154525606	154525620	SPIC	12.6479	-
chr1	154525609	154525616	SPIB	11.2333	-
chr1	154531369	154531381	INSM1	8.73469	+
chr1	154531383	154531395	GLI2	12.1552	-
chr1	154531383	154531395	ZBTB7C	11.3387	-
chr1	154531384	154531396	ZBTB7A	15.3	-
chr1	154531387	154531399	E2F1	11.0328	-
chr1	154531403	154531420	Gmeb1	10.5395	+
chr1	154531427	154531437	Tcfl5	10.0323	-
chr1	154531429	154531446	SP4	3.63636	+
chr1	154531430	154531448	KLF13	4.48276	+
chr1	154531431	154531446	Klf12	7.39344	+
chr1	154531431	154531445	KLF14	10.6379	+
chr1	154531436	154531451	Pparg::Rxra	10.2432	-
chr1	154531442	154531453	NRF1	9.92727	-
chr1	154531457	154531472	ZBTB33	12.2879	+
chr1	154531458	154531468	Arntl	12.1967	+
chr1	154531458	154531469	USF2	11.1837	-
chr1	154531459	154531469	BHLHE40	15.25	+
chr1	154531459	154531469	BHLHE41	15.8077	+
chr1	154531459	154531469	MLX	12.1286	-
chr1	154531459	154531469	MLXIPL	12.9848	-
chr1	154531459	154531469	Srebf1(var.2)	14.8276	+
chr1	154531459	154531469	SREBF2(var.2)	14.9455	+
chr1	154531459	154531469	TFE3	13.898	+
chr1	154531459	154531469	TFEB	14.3846	+
chr1	154531459	154531469	TFEC	13.6585	-
chr1	154531459	154531470	USF1	14.6735	+
chr1	154531459	154531470	USF2	14.2449	+
chr1	154531460	154531470	Arntl	14.3115	-
chr1	154531460	154531469	Creb3l2	12.3708	-
chr1	154531460	154531470	Mitf	12.3163	-
chr1	154531472	154531486	MTF1	9.68293	-
chr1	154531474	154531484	Hes1	10.1119	-
chr1	154531474	154531485	MAX::MYC	13.2347	-
chr1	154531474	154531484	Tcfl5	10.0161	-
chr1	154531488	154531507	PAX5	11.0806	+
chr1	154531491	154531508	PAX1	4.98182	-
chr1	154540200	154540212	HINFP	10.0758	-
chr1	154540200	154540213	NFKB1	0.836735	-
chr1	154540200	154540213	NFKB2	7.09091	+
chr1	154540201	154540214	NFKB1	11.6122	-
chr1	154540201	154540214	NFKB2	11.8939	+
chr1	154540203	154540215	ZBTB7B	9.75862	+
chr1	154540215	154540232	BCL6B	-18.0857	+
chr1	154540219	154540230	Stat5a::Stat5b	10.7959	-
chr1	154540232	154540243	ELK4	11.5455	+
chr1	154540236	154540246	MZF1(var.2)	11.6061	-
chr1	154540239	154540250	TFAP2A	11.6727	+
chr1	154540239	154540252	TFAP2A(var.3)	13.2787	-
chr1	154540239	154540250	TFAP2B(var.2)	11.6182	-
chr1	154540239	154540252	TFAP2B(var.3)	14.1475	-
chr1	154540239	154540250	TFAP2C(var.2)	11.0577	-
chr1	154540239	154540252	TFAP2C(var.3)	13.9655	-
chr1	154540248	154540259	NRF1	9.98182	-
chr1	154540252	154540269	SP4	8.32727	+
chr1	154540255	154540269	EGR1	14.4615	+
chr1	154540256	154540271	EGR3	8.32759	+
chr1	154540259	154540269	MZF1(var.2)	12.6162	-
chr1	154540281	154540296	Stat6	14.2586	-
chr1	154540282	154540293	Stat5a::Stat5b	11.102	+
chr1	154540298	154540309	ELK4	11.4545	-
chr1	154540299	154540310	Gabpa	10.3443	+
chr1	154600389	154600410	ZNF263	19.5102	-
chr1	154600391	154600411	RREB1	10.2477	+
chr1	154600394	154600414	RREB1	10.3853	+
chr1	154600395	154600415	RREB1	16.6789	+
chr1	154600395	154600410	SP2	15.1552	+
chr1	154600399	154600413	EGR1	16.7885	+
chr1	154600399	154600410	KLF16	13.2414	+
chr1	154600402	154600412	ZNF740	12.4128	+
chr1	154600404	154600420	GLIS1	-10.6731	+
chr1	154600440	154600449	SOX9	10.9634	-
chr1	154600454	154600470	T	9.07692	+
chr1	154600460	154600475	JUND(var.2)	12.9787	+
chr1	154600462	154600476	ATF7	10.6429	-
chr1	154600462	154600476	BATF3	9.15152	+
chr1	154600463	154600475	Creb5	12.8364	-
chr1	154600463	154600475	JDP2(var.2)	12.5918	-
chr1	154600463	154600478	JUND(var.2)	13.9149	-
chr1	154600464	154600477	JUN	14	-
chr1	154600481	154600497	EGR4	13.1455	-
chr1	154600482	154600497	EGR3	10.4655	-
chr1	154600484	154600498	EGR1	16.4038	-
chr1	154600484	154600495	EGR2	12.1897	-
chr1	154600485	154600496	E2F6	10.1379	+
chr1	154600498	154600509	MAX::MYC	13.2551	+
chr1	154600498	154600509	USF2	11.2041	-
chr1	154600499	154600509	BHLHE40	10.4808	+
chr1	154600499	154600509	BHLHE41	7.11538	+
chr1	154600499	154600509	MAX	13.6923	+
chr1	154600499	154600510	MAX::MYC	14.2449	-
chr1	154600499	154600509	MLX	15.0286	-
chr1	154600499	154600509	MLXIPL	14.3788	-
chr1	154600499	154600509	MNT	13.1061	+
chr1	154600499	154600507	Mycn	14.4426	+
chr1	154600499	154600509	Srebf1(var.2)	12.569	+
chr1	154600499	154600509	SREBF2(var.2)	12.8727	+
chr1	154600499	154600509	TFE3	13.1429	+
chr1	154600499	154600509	TFEB	13.9038	+
chr1	154600499	154600509	TFEC	13.0854	+
chr1	154600499	154600510	USF1	13.5102	+
chr1	154600499	154600510	USF2	12.8367	+
chr1	154600500	154600510	Arntl	12.3279	-
chr1	154600500	154600508	Id2	12.7705	+
chr1	154600500	154600510	Mitf	12.5714	-
chr1	154600500	154600508	Mlxip	12.4098	-
chr1	154600516	154600526	Sox3	12.5862	+
chr1	154842780	154842791	DMRT3	11.4426	-
chr1	154842792	154842809	SP4	13.1818	+
chr1	154842793	154842811	KLF13	4.65517	+
chr1	154842794	154842809	Klf12	11.1311	+
chr1	154842794	154842808	KLF14	10.6207	+
chr1	154842795	154842806	KLF16	12.6724	+
chr1	154842795	154842807	SP8	14.1184	+
chr1	154842801	154842810	Nkx3-1	11.6182	+
chr1	154842801	154842810	NKX3-2	11.2692	+
chr1	154842808	154842821	Myod1	11.7755	-
chr1	154842809	154842823	Tcf21	8.94737	-
chr1	154842811	154842821	Ascl2	14.8429	-
chr1	154842811	154842821	FIGLA	11.1724	-
chr1	154842811	154842821	MSC	13.2683	-
chr1	154842811	154842824	Myod1	11.3469	+
chr1	154842811	154842822	Myog	13.8571	+
chr1	154842811	154842821	NHLH1	11.7931	-
chr1	154842811	154842823	TAL1::TCF3	13.6292	-
chr1	154842811	154842822	Tcf12	13.7551	+
chr1	154842811	154842821	TFAP4	11.4364	-
chr1	154842821	154842836	NFYB	13.8462	-
chr1	154909416	154909426	ZNF740	11.0275	+
chr1	154909446	154909463	SP4	9.52727	+
chr1	154909448	154909459	Klf1	14.3485	+
chr1	154909448	154909463	Klf12	10.9344	+
chr1	154909449	154909459	Klf4	16.6939	-
chr1	154909449	154909459	KLF5	16.2041	+
chr1	154909449	154909460	SP3	13.0081	+
chr1	154909449	154909461	SP8	12.8553	+
chr1	154909485	154909495	Myb	12.8361	+
chr1	154909505	154909516	SPDEF	10.0909	+
chr1	154909751	154909769	TP53	7.10204	-
chr1	154909751	154909769	TP73	14.1731	+
chr1	154909758	154909772	XBP1	14.9808	+
chr1	154909759	154909773	CREB3	14.3714	+
chr1	154909759	154909773	CREB3L1	11.7727	+
chr1	154909761	154909770	Creb3l2	12.3933	+
chr1	154909763	154909771	Atf1	11.4426	-
chr1	154909764	154909772	Atf3	11.918	-
chr1	154909774	154909785	SP1	16.0385	-
chr1	154909775	154909785	KLF5	12.9184	-
chr1	154909804	154909813	Sox17	12.4831	+
chr1	154909806	154909821	Pou5f1::Sox2	13.8629	+
chr1	154909829	154909843	CREB3	11.7143	+
chr1	154909832	154909840	CREB1	11.5676	-
chr1	154909833	154909841	Atf1	11.2459	-
chr1	154915142	154915156	PLAG1	17.449	+
chr1	154915143	154915157	PLAG1	5.4898	+
chr1	154915180	154915194	POU1F1	11.0517	+
chr1	154915180	154915192	POU2F1	10.56	+
chr1	154915181	154915193	POU3F1	11.8193	+
chr1	154915181	154915193	POU3F2	11.4194	+
chr1	154915202	154915223	IRF1	13.6774	-
chr1	154915204	154915219	IRF9	-0.963636	+
chr1	154915205	154915219	IRF7	9.95161	+
chr1	154915205	154915219	IRF8	1.45455	+
chr1	154915206	154915224	IRF2	11.9358	+
chr1	154915206	154915221	PRDM1	12.4364	+
chr1	154915206	154915221	STAT1::STAT2	15.4697	-
chr1	154915223	154915237	EBF1	13.1803	+
chr1	154915223	154915235	TFAP2A(var.2)	11.3636	-
chr1	154915223	154915236	TFAP2A(var.3)	13.0328	-
chr1	154915223	154915235	TFAP2B	11.8182	+
chr1	154915223	154915236	TFAP2B(var.3)	13.3279	-
chr1	154915223	154915235	TFAP2C	11.6837	+
chr1	154915223	154915236	TFAP2C(var.3)	12.9828	-
chr1	154915223	154915238	Znf423	4.23596	+
chr1	154915235	154915250	PRDM1	9.61818	+
chr1	154915248	154915263	ZIC3	9.67143	+
chr1	154915248	154915263	ZIC4	10.1273	+
chr1	154915255	154915266	Stat5a::Stat5b	12.2857	-
chr1	154928548	154928558	MSC	9.68293	-
chr1	154928572	154928587	SCRT1	8.77049	-
chr1	154928574	154928587	SCRT2	11.1803	-
chr1	154928592	154928600	Sox2	13.9508	+
chr1	154928592	154928602	Sox3	14.4655	+
chr1	154928592	154928602	Sox6	12.4143	+
chr1	154928617	154928627	Srebf1(var.2)	10.9138	+
chr1	154928617	154928627	SREBF2(var.2)	9.25455	+
chr1	154928617	154928627	TFE3	11.0204	+
chr1	154928617	154928627	TFEB	12.5577	+
chr1	154928617	154928627	TFEC	12.878	-
chr1	154928617	154928628	USF1	15.1837	+
chr1	154928617	154928628	USF2	16.0816	+
chr1	154928630	154928645	NFYB	13.7885	+
chr1	154928633	154928651	NFYA	13.561	-
chr1	154928643	154928652	Nr2e1	14.629	+
chr1	154928652	154928671	CTCF	13.4098	+
chr1	154928653	154928667	EBF1	9.03279	+
chr1	154928653	154928668	Znf423	5.41573	-
chr1	154928654	154928667	TFAP2A(var.3)	9.77049	-
chr1	154928654	154928667	TFAP2B(var.3)	8.95082	-
chr1	154934225	154934244	CTCF	8.7377	-
chr1	154934248	154934259	SPDEF	9.8	+
chr1	154934249	154934259	ELK1	10.9149	+
chr1	154934249	154934259	ELK3	11.1552	+
chr1	154934249	154934259	ERF	11.6429	+
chr1	154934249	154934259	ETV1	11.4	+
chr1	154934249	154934259	ETV5	11	+
chr1	154934249	154934264	IRF9	-2.87273	+
chr1	154934250	154934261	Gabpa	11.3607	+
chr1	154934250	154934264	IRF8	-3.18182	+
chr1	154934253	154934265	ELF4	8.2623	+
chr1	154934254	154934265	SPDEF	10.0545	+
chr1	154934255	154934265	ELK1	12.1064	+
chr1	154934255	154934265	ELK3	12.0345	+
chr1	154934255	154934265	ERF	11.9714	+
chr1	154934255	154934265	ETV1	11.4	+
chr1	154934255	154934265	ETV3	11.6479	+
chr1	154934255	154934265	ETV4	11.1034	+
chr1	154934255	154934265	ETV5	10.9091	+
chr1	154934255	154934265	FEV	11.0385	+
chr1	154934271	154934292	REST	5.90816	+
chr1	154934271	154934283	ZBTB7C	11.3226	+
chr1	154934285	154934300	ZIC3	13.2571	-
chr1	154934285	154934300	ZIC4	12.3273	-
chr1	154934286	154934300	ZIC1	7.55319	-
chr1	154934292	154934302	KLF5	14.2041	-
chr1	154934294	154934304	MZF1(var.2)	13.697	+
chr1	154934329	154934340	Foxo1	13.6552	-
chr1	154936368	154936381	SMAD2::SMAD3::SMAD4	11.459	+
chr1	154936410	154936428	EWSR1-FLI1	7.31579	+
chr1	154936413	154936424	E2F6	13.2586	+
chr1	154936414	154936432	EWSR1-FLI1	-5.97368	+
chr1	154936419	154936437	RARA	-5	+
chr1	154936424	154936434	RORA	13.4719	+
chr1	154936425	154936436	ESRRB	10.8966	+
chr1	154936425	154936435	Esrrg	12.7755	+
chr1	154936425	154936444	Nr1h3::Rxra	11.5645	-
chr1	154936427	154936435	NR4A2	11.7475	+
chr1	154936427	154936444	Rarg(var.2)	6.70909	+
chr1	154936436	154936451	NR2C2	9.41429	+
chr1	154936437	154936451	RXRB	-0.745455	+
chr1	154936437	154936451	RXRG	0.425532	+
chr1	154936437	154936446	ZEB1	12.9273	-
chr1	154936443	154936452	Nr2e1	11.4516	+
chr1	154936462	154936477	Znf423	7.5618	+
chr1	154946825	154946839	EBF1	9.40984	+
chr1	154946839	154946850	CDX2	12.1356	-
chr1	154946849	154946860	Gabpa	16.3934	-
chr1	154946850	154946863	ELF3	10.9483	-
chr1	154946850	154946861	ELK4	16.4545	+
chr1	154946851	154946863	EHF	12.2787	-
chr1	154946851	154946863	ELF1	13.1636	-
chr1	154946851	154946863	ELF4	12.0164	-
chr1	154946851	154946862	ELF5	11.7091	-
chr1	154946851	154946861	ELK1	16.2128	-
chr1	154946851	154946861	ELK3	14.8966	-
chr1	154946851	154946861	ERF	14.9286	-
chr1	154946851	154946861	ERG	13.9091	-
chr1	154946851	154946861	ETS1	14.5	-
chr1	154946851	154946861	ETV1	13.9455	-
chr1	154946851	154946862	ETV2	9.95082	-
chr1	154946851	154946861	ETV3	14.6479	-
chr1	154946851	154946861	ETV4	13.7414	-
chr1	154946851	154946861	ETV5	13.4182	-
chr1	154946851	154946861	ETV6	14.7885	-
chr1	154946851	154946861	FEV	14.1346	-
chr1	154946851	154946861	FLI1	14.1915	-
chr1	154946866	154946878	INSM1	13.7551	-
chr1	154946866	154946881	NR2C2	15.8857	-
chr1	154946866	154946880	Nr2f6	13.3636	-
chr1	154946866	154946881	Pparg::Rxra	12.1982	-
chr1	154946866	154946880	Rxra	9.46341	-
chr1	154946866	154946880	RXRB	9.76364	-
chr1	154946866	154946880	RXRG	11.0426	-
chr1	154946869	154946882	NR2F1	12.0408	-
chr1	154946873	154946888	NR2C2	10.6286	-
chr1	154946873	154946887	Nr2f6	9.24242	-
chr1	154946873	154946887	Rxra	3.21951	-
chr1	154946873	154946887	RXRB	4.10909	-
chr1	154946873	154946887	RXRG	1.19149	-
chr1	154946892	154946910	EWSR1-FLI1	-6.64474	-
chr1	154946918	154946933	NFYB	11.3846	+
chr1	154946921	154946939	NFYA	9.08537	-
chr1	154946928	154946943	ZBTB33	10.9091	-
chr1	154947047	154947062	NFYB	13.9231	+
chr1	154947050	154947068	NFYA	13.5854	-
chr1	154947080	154947095	SP2	14.7241	+
chr1	154947082	154947097	CENPB	12.5192	+
chr1	154947084	154947096	TFAP2A(var.2)	11.7636	+
chr1	154947084	154947096	TFAP2B	11.5091	+
chr1	154947084	154947096	TFAP2C	11.4388	+
chr1	154947095	154947110	NFYB	14	+
chr1	154947098	154947116	NFYA	11.9756	-
chr1	154947105	154947115	ERF	11.0857	+
chr1	154947111	154947121	GCM2	10.7377	+
chr1	154947113	154947122	THAP1	11	-
chr1	154947135	154947149	PLAG1	11.7449	+
chr1	154947142	154947158	EGR4	11.8545	-
chr1	154947144	154947156	ZBTB7C	10.7097	-
chr1	154947146	154947157	E2F6	11.5862	+
chr1	154947153	154947163	Hes1	9.88811	-
chr1	154947153	154947163	Tcfl5	10.1855	-
chr1	154955772	154955792	TBX19	8.56098	+
chr1	154955774	154955790	T	9.25	+
chr1	154955813	154955825	TFAP2C	11.2041	+
chr1	154955835	154955850	PRDM1	11.0727	+
chr1	154955839	154955850	Spz1	11.9636	+
chr1	154955848	154955863	NR2C2	10.0143	+
chr1	154955848	154955863	Pparg::Rxra	10.3063	+
chr1	154965984	154965992	Sox2	13.377	+
chr1	154965984	154965994	Sox3	14.8448	+
chr1	154965984	154965994	Sox6	13.8286	+
chr1	154966003	154966017	PLAG1	16.5612	+
chr1	154966005	154966019	GLIS2	8.31148	-
chr1	154966009	154966023	EGR1	14.75	-
chr1	154966009	154966026	SP4	6.14545	-
chr1	154966010	154966024	KLF14	8.31034	-
chr1	154966012	154966023	KLF16	13.2241	-
chr1	154966012	154966023	SP1	15.5769	-
chr1	154966012	154966023	SP3	12.7561	-
chr1	154966013	154966023	KLF5	14.8367	-
chr1	154966052	154966063	Klf1	13.6364	+
chr1	154966052	154966067	Klf12	9.7541	+
chr1	154966053	154966063	Klf4	12.5714	-
chr1	154966059	154966074	Stat6	16.1034	+
chr1	154966060	154966075	Stat6	11.7414	-
chr1	154966075	154966084	THAP1	10.25	+
chr1	154966076	154966086	GCM2	10.6721	-
chr1	154972627	154972641	Zfx	11.9848	+
chr1	154972639	154972655	EGR4	11.5818	-
chr1	154972640	154972655	EGR3	7.68966	-
chr1	154972641	154972656	SP2	15.3103	-
chr1	154972641	154972651	ZNF740	10.0826	-
chr1	154972644	154972656	SP8	12.4211	-
chr1	154972645	154972661	EGR4	12.8727	-
chr1	154972645	154972656	KLF16	10.5345	-
chr1	154972645	154972656	SP1	15.1538	-
chr1	154972645	154972656	SP3	13.1138	-
chr1	154972646	154972661	EGR3	14.5	-
chr1	154972646	154972656	Klf4	12.8367	+
chr1	154972646	154972656	KLF5	15.102	-
chr1	154972647	154972658	E2F4	11.3448	+
chr1	154972648	154972662	EGR1	18.9808	-
chr1	154972648	154972659	EGR2	12.5517	-
chr1	154972657	154972676	CTCF	8.60656	-
chr1	154972661	154972674	TFAP2A(var.3)	13.8689	+
chr1	154972661	154972674	TFAP2B(var.3)	14.1967	+
chr1	154972661	154972674	TFAP2C(var.3)	13.7931	+
chr1	154972668	154972682	PLAG1	4.45918	+
chr1	154972671	154972686	ZIC3	12.6143	-
chr1	154972671	154972686	ZIC4	13.6545	-
chr1	154972672	154972686	ZIC1	10.9787	-
chr1	154972678	154972694	ZNF143	2.46552	-
chr1	154972687	154972703	EGR4	11.6909	-
chr1	154972687	154972698	KLF16	10.2414	-
chr1	154972687	154972698	SP1	12.6346	-
chr1	154972687	154972698	SP3	11.5528	-
chr1	154972687	154972697	ZNF740	9.94495	-
chr1	154972688	154972703	EGR3	10.2931	-
chr1	154972688	154972700	INSM1	8.71429	+
chr1	154972688	154972699	Klf1	10.1061	-
chr1	154972688	154972698	Klf4	10.2653	+
chr1	154972688	154972698	KLF5	13.4082	-
chr1	154972689	154972704	SP2	19.6034	-
chr1	154972690	154972704	EGR1	18.7692	-
chr1	154972690	154972705	Klf12	13.2951	-
chr1	154972690	154972707	SP4	15.6	-
chr1	154972691	154972705	KLF14	17.2241	-
chr1	154972692	154972704	SP8	16.4474	-
chr1	154972693	154972704	KLF16	16.6897	-
chr1	154972693	154972704	SP1	16.5577	-
chr1	154972693	154972704	SP3	15.0325	-
chr1	154972694	154972705	Klf1	11.197	-
chr1	154972694	154972704	Klf4	14.2857	+
chr1	154972694	154972704	KLF5	14.3061	-
chr1	154972698	154972710	HINFP	10.3333	+
chr1	154972708	154972720	Mafb	13.3034	-
chr1	154972709	154972720	NRL	11	-
chr1	154973101	154973115	CREB3L1	7.89394	+
chr1	154973104	154973117	Hes2	10.381	-
chr1	154973107	154973118	E2F6	11.9483	-
chr1	154973109	154973120	SP1	13.5769	+
chr1	154973109	154973124	SP2	15.6207	+
chr1	154973110	154973124	KLF14	7.96552	+
chr1	154973110	154973130	RREB1	7.91743	+
chr1	154973111	154973122	KLF16	14.4655	+
chr1	154973111	154973122	SP3	13.2033	+
chr1	154973111	154973123	SP8	14.9737	+
chr1	154973112	154973132	RREB1	6.80734	+
chr1	154973112	154973122	ZNF740	12.3853	+
chr1	154973113	154973128	EGR3	10.5517	+
chr1	154973113	154973129	EGR4	10.6	+
chr1	154973113	154973127	GLIS2	7.63934	+
chr1	154973113	154973123	ZNF740	12.8165	+
chr1	154973114	154973134	RREB1	14.5321	+
chr1	154973114	154973126	SP8	10.2237	+
chr1	154973114	154973124	ZNF740	11.9633	+
chr1	154973115	154973130	NR2C2	10.8714	-
chr1	154973115	154973129	PLAG1	9.5102	-
chr1	154973115	154973132	SP4	3.92727	+
chr1	154973115	154973136	ZNF263	18.9796	-
chr1	154973115	154973125	ZNF740	14.1927	+
chr1	154973116	154973127	E2F4	12.3793	-
chr1	154973116	154973130	PLAG1	8.92857	-
chr1	154973116	154973126	ZNF740	10	+
chr1	154973117	154973131	KLF14	9.53448	+
chr1	154973117	154973137	RREB1	6.61468	+
chr1	154973117	154973127	ZNF740	10.7339	+
chr1	154973118	154973129	KLF16	16.6552	+
chr1	154973118	154973128	Klf4	12.8367	-
chr1	154973118	154973128	KLF5	15.102	+
chr1	154973118	154973129	SP1	17.9038	+
chr1	154973118	154973133	SP2	19.8448	+
chr1	154973118	154973129	SP3	15.7398	+
chr1	154973118	154973130	SP8	15.4211	+
chr1	154973121	154973133	ZBTB7B	10.0517	+
chr1	154973121	154973133	ZBTB7C	11.3065	+
chr1	154973122	154973137	NR2C2	14.2857	-
chr1	154973122	154973139	SP4	4.12727	+
chr1	154973123	154973134	E2F4	11.7414	-
chr1	154973124	154973138	KLF14	10.0517	+
chr1	154973124	154973134	ZNF740	10.7339	+
chr1	154973125	154973139	EGR1	18.6538	+
chr1	154973125	154973136	KLF16	16.6552	+
chr1	154973125	154973135	Klf4	12.8367	-
chr1	154973125	154973135	KLF5	15.102	+
chr1	154973125	154973136	SP1	17.9038	+
chr1	154973125	154973140	SP2	19.7069	+
chr1	154973125	154973136	SP3	15.7398	+
chr1	154973125	154973137	SP8	15.7895	+
chr1	154973129	154973141	INSM1	16.1224	-
chr1	154973129	154973144	NR2C2	16.5857	-
chr1	154973129	154973144	Pparg::Rxra	12.6306	-
chr1	154973130	154973144	PLAG1	8.19388	-
chr1	154973132	154973143	KLF16	9.96552	+
chr1	154973132	154973147	SP2	14.3103	+
chr1	154973132	154973143	SP3	10.5935	+
chr1	154973136	154973150	GLIS2	7.88525	+
chr1	154973136	154973151	NR2C2	15.6571	-
chr1	154973136	154973153	SP4	6.36364	+
chr1	154973136	154973148	TFAP2A(var.2)	10.8909	+
chr1	154973137	154973148	E2F4	11.7414	-
chr1	154973138	154973152	KLF14	12.1724	+
chr1	154973138	154973148	ZNF740	10.7339	+
chr1	154973139	154973153	EGR1	15.8654	+
chr1	154973139	154973150	KLF16	16.6552	+
chr1	154973139	154973149	Klf4	12.8367	-
chr1	154973139	154973149	KLF5	15.102	+
chr1	154973139	154973150	SP1	17.9038	+
chr1	154973139	154973154	SP2	17.2759	+
chr1	154973139	154973150	SP3	15.7398	+
chr1	154973139	154973151	SP8	15.7895	+
chr1	154973154	154973172	EWSR1-FLI1	-8.05263	-
chr1	154973158	154973176	EWSR1-FLI1	-5.31579	-
chr1	154973195	154973210	SCRT1	9.47541	-
chr1	154973197	154973210	SCRT2	10.0328	-
chr1	154973217	154973229	INSM1	11.3878	-
chr1	154973601	154973612	E2F6	12.3793	+
chr1	154973605	154973623	EWSR1-FLI1	-4.75	+
chr1	154973609	154973620	E2F6	11.8621	+
chr1	154973611	154973632	ZNF263	18.5714	+
chr1	154973614	154973635	ZNF263	18.5918	+
chr1	154973616	154973634	EWSR1-FLI1	-5.42105	+
chr1	154973619	154973630	E2F6	11.7931	+
chr1	154973621	154973636	SP2	14.8966	-
chr1	154973623	154973634	E2F6	15.2586	+
chr1	154973625	154973636	SP1	13.5577	-
chr1	154973626	154973636	KLF5	12.3061	-
chr1	154973635	154973651	Hnf4a	10.6	-
chr1	154973637	154973652	NR2C2	10.8143	-
chr1	154973637	154973654	SP4	5.50909	+
chr1	154973639	154973653	KLF14	10.8276	+
chr1	154973640	154973650	Klf4	10.1122	-
chr1	154973640	154973651	SP1	13.1346	+
chr1	154973640	154973655	SP2	12.1552	+
chr1	154973654	154973673	Nr1h3::Rxra	10	-
chr1	154973657	154973667	RELA	8.78571	+
chr1	154973666	154973683	Rarg(var.2)	-6.72727	+
chr1	154973690	154973703	TFAP2A(var.3)	9.83607	+
chr1	154973697	154973714	SP4	9.05455	+
chr1	154973699	154973714	Klf12	9.4918	+
chr1	154973700	154973710	Klf4	10.2857	-
chr1	154973701	154973715	ZIC1	8.51064	+
chr1	154973701	154973716	ZIC4	10.4909	+
chr1	154973706	154973715	Sox17	11.8202	+
chr1	154973707	154973715	Sox2	12.6066	+
chr1	154973708	154973720	GLI2	11.0172	-
chr1	154973714	154973733	CTCF	7.83607	+
chr1	154973715	154973730	SCRT1	11.8361	+
chr1	154973715	154973728	SCRT2	13.7869	+
chr1	154975058	154975078	RREB1	6.43119	-
chr1	154975064	154975080	EGR4	11.5818	-
chr1	154975065	154975080	EGR3	7.98276	-
chr1	154975065	154975075	ZNF740	13.5505	-
chr1	154975066	154975076	ZNF740	15.5505	-
chr1	154975067	154975087	RREB1	12.7339	-
chr1	154975067	154975084	SP4	5.54545	-
chr1	154975067	154975077	ZNF740	13.9541	-
chr1	154975068	154975079	KLF16	11.9828	-
chr1	154975068	154975088	RREB1	20.5963	-
chr1	154975068	154975078	ZNF740	16.5505	-
chr1	154975069	154975079	ZNF740	13.8349	-
chr1	154975070	154975090	RREB1	6.86239	-
chr1	154975070	154975080	ZNF740	12.3761	-
chr1	154975072	154975092	RREB1	12.7064	-
chr1	154975080	154975092	ZBTB7B	9.82759	-
chr1	154975081	154975093	ZBTB7B	10.2586	-
chr1	154975081	154975093	ZBTB7C	10.9516	-
chr1	154975081	154975091	ZNF740	11.8165	-
chr1	154975084	154975105	ZNF263	17.3265	+
chr1	154975087	154975103	EGR4	10.8909	-
chr1	154975088	154975103	EGR3	6.06897	-
chr1	154975089	154975104	SP2	16.5345	-
chr1	154975090	154975104	EGR1	17.1538	-
chr1	154975090	154975107	SP4	4.69091	-
chr1	154975093	154975104	KLF16	14.2414	-
chr1	154975093	154975104	SP1	16.5577	-
chr1	154975093	154975104	SP3	14.1301	-
chr1	154975093	154975114	ZNF263	16.7959	+
chr1	154975094	154975104	Klf4	12.8367	+
chr1	154975094	154975104	KLF5	15.102	-
chr1	154975095	154975106	E2F4	11.8103	+
chr1	154975095	154975113	EWSR1-FLI1	-10.0395	+
chr1	154975096	154975111	SP2	16.3276	-
chr1	154975099	154975117	EWSR1-FLI1	-5.55263	+
chr1	154975100	154975111	SP1	14.8654	-
chr1	154975100	154975115	SP2	15.2414	-
chr1	154975100	154975121	ZNF263	21.7551	+
chr1	154975102	154975113	E2F6	15.2586	+
chr1	154975103	154975121	EWSR1-FLI1	2.10526	+
chr1	154975104	154975125	ZNF263	21.4898	+
chr1	154975105	154975115	KLF5	13.551	-
chr1	154975107	154975117	MZF1(var.2)	10.9798	+
chr1	154975109	154975130	ZNF263	18.6735	+
chr1	154975112	154975130	EWSR1-FLI1	-4.35526	+
chr1	154975116	154975134	EWSR1-FLI1	-7.88158	+
chr1	154975116	154975126	MZF1(var.2)	11.2424	+
chr1	154975121	154975139	EWSR1-FLI1	-10.6316	+
chr1	154975134	154975149	Pparg::Rxra	11.8288	+
chr1	154975137	154975150	Myod1	12.1837	-
chr1	154975139	154975151	PKNOX2	1.78689	+
chr1	154975140	154975151	Myog	10.6735	+
chr1	154975140	154975149	SNAI2	10.8605	+
chr1	154975141	154975156	Nfe2l2	11.3636	+
chr1	154975142	154975157	Bach1::Mafk	10.1184	+
chr1	154975142	154975151	ZEB1	13.5273	-
chr1	154975145	154975160	MAF::NFE2	13.2131	+
chr1	154975154	154975167	Myod1	11.3878	-
chr1	154975157	154975168	Myog	11.8367	+
chr1	154975157	154975166	SNAI2	10.8605	+
chr1	154975157	154975168	Tcf12	11.4898	+
chr1	154975159	154975168	ZEB1	15.6182	-
chr1	154975160	154975175	ESR2	11.4808	+
chr1	155006213	155006222	HIC2	11.5273	+
chr1	155006214	155006226	INSM1	10.6633	-
chr1	155006258	155006273	HNF4G	11.1538	+
chr1	155006277	155006289	BHLHE23	9.89091	-
chr1	155006278	155006288	Atoh1	11.1129	-
chr1	155006278	155006288	NEUROD2	11.0172	-
chr1	155006279	155006287	Bhlha15	12.623	+
chr1	155006286	155006306	PPARG	8.72222	-
chr1	155006289	155006304	RXRA::VDR	6.15596	-
chr1	155006297	155006311	RORA(var.2)	14.5393	-
chr1	155006298	155006308	RORA	12.3034	-
chr1	155023033	155023047	SPI1	6.89091	-
chr1	155023044	155023055	E2F4	15.1724	-
chr1	155023044	155023055	E2F6	15.8966	-
chr1	155023044	155023062	EWSR1-FLI1	-9.02632	-
chr1	155023072	155023088	EGR4	9.92727	+
chr1	155023073	155023085	ZBTB7A	11.3429	+
chr1	155023074	155023086	ZBTB7C	11.1774	+
chr1	155023089	155023108	CTCF	19.3607	-
chr1	155023092	155023111	CTCF	8.42623	-
chr1	155023092	155023106	ZIC1	8.65957	+
chr1	155023092	155023107	ZIC4	11.2182	+
chr1	155023120	155023131	NRF1	12.3273	+
chr1	155023124	155023133	THAP1	10.2632	+
chr1	155036139	155036157	NFYA	13.7195	+
chr1	155036145	155036160	NFYB	11.8654	-
chr1	155036148	155036160	E2F8	7.67073	-
chr1	155036163	155036178	Klf12	12.5246	-
chr1	155036163	155036180	SP4	13.2727	-
chr1	155036164	155036178	KLF14	11.8103	-
chr1	155036166	155036177	KLF16	14.2759	-
chr1	155036166	155036177	SP1	15.2115	-
chr1	155036166	155036177	SP3	13.4228	-
chr1	155036167	155036178	Klf1	11.197	-
chr1	155036167	155036177	Klf4	14.2857	+
chr1	155036167	155036177	KLF5	14.3061	-
chr1	155036190	155036207	SP4	3.18182	+
chr1	155036193	155036204	KLF16	12.9828	+
chr1	155036193	155036204	SP3	13.2033	+
chr1	155036193	155036205	SP8	12.75	+
chr1	155036211	155036222	E2F6	10.569	-
chr1	155036229	155036244	PRDM1	10.0182	-
chr1	155036231	155036241	Sox3	11.1034	+
chr1	155036246	155036265	PAX5	13.2258	+
chr1	155036249	155036266	PAX1	5.90909	-
chr1	155036249	155036266	PAX9	2.38182	-
chr1	155036252	155036270	TP53	5.89796	+
chr1	155036252	155036270	TP73	9.73077	-
chr1	155064086	155064105	CTCF	20.9672	+
chr1	155064091	155064101	FIGLA	12.2069	-
chr1	155064100	155064121	REST	4.63265	+
chr1	155064103	155064113	ID4	11.8197	+
chr1	155064103	155064113	TCF3	13.4615	+
chr1	155064103	155064113	TCF4	13.4286	+
chr1	155064152	155064162	RUNX3	13.3269	-
chr1	155064153	155064162	RUNX2	11.25	-
chr1	155064191	155064204	Myod1	12.7959	-
chr1	155064193	155064204	Myog	12.2857	-
chr1	155064193	155064204	Tcf12	11.8776	-
chr1	155064194	155064204	Ascl2	14.4714	-
chr1	155064194	155064207	Myod1	13.8776	+
chr1	155064194	155064205	Myog	14.6939	+
chr1	155064194	155064204	NHLH1	17.1379	-
chr1	155064194	155064205	Tcf12	14.2449	+
chr1	155064194	155064204	TCF3	11.4231	+
chr1	155064194	155064204	TCF4	11.449	-
chr1	155064195	155064206	NRF1	10.2545	+
chr1	155064207	155064224	Ar	7.05172	+
chr1	155064207	155064224	NR3C1	8.12245	-
chr1	155064207	155064224	NR3C2	6.46809	-
chr1	155064898	155064916	RARA	-7.87879	-
chr1	155064900	155064916	Rarg	-1.16327	-
chr1	155064901	155064916	Nr2f6(var.2)	-6.38571	-
chr1	155064901	155064917	Rarb	-3.53448	-
chr1	155064907	155064922	Nr5a2	10.0345	-
chr1	155064909	155064924	Pparg::Rxra	10.3874	-
chr1	155064921	155064934	ZBTB18	11.0143	-
chr1	155064932	155064948	Hoxd3	10.8961	+
chr1	155064936	155064946	EVX1	10.1887	+
chr1	155064936	155064946	EVX2	10.16	+
chr1	155064936	155064946	HOXA2	10.6415	-
chr1	155064936	155064946	MEOX1	11.4364	+
chr1	155064960	155064975	TBP	12.5833	+
chr1	155064984	155065005	REST	6.69388	+
chr1	155066544	155066563	CTCF	14.1639	+
chr1	155066556	155066571	ESR2	11.1154	+
chr1	155066563	155066578	LEF1	8.45161	+
chr1	155066563	155066577	TCF7L2	10.6	+
chr1	155066564	155066579	Nr2f6(var.2)	-0.542857	+
chr1	155066584	155066601	Foxj3	11.7792	-
chr1	155066584	155066601	Foxk1	11.2987	-
chr1	155066586	155066601	FOXP1	11.7606	-
chr1	155066587	155066601	FOXF2	14.2889	-
chr1	155066616	155066628	Foxd3	13.0978	-
chr1	155066639	155066657	KLF13	8.25862	+
chr1	155066640	155066651	Klf1	11.3485	+
chr1	155066640	155066655	Klf12	14.8689	+
chr1	155066640	155066654	KLF14	10.7414	+
chr1	155066658	155066670	E2F1	10.2787	-
chr1	155097252	155097261	THAP1	9.96053	+
chr1	155097262	155097272	RELA	8.43878	+
chr1	155097263	155097280	BCL6B	-8.81429	-
chr1	155097263	155097276	HSF2	10	-
chr1	155097263	155097273	REL	11.7172	-
chr1	155097263	155097273	RELA	12.1939	-
chr1	155097266	155097277	STAT3	12.0408	-
chr1	155097267	155097278	STAT3	10.5918	-
chr1	155097275	155097286	NFE2	5.18367	-
chr1	155097287	155097297	RELA	8.43878	+
chr1	155097292	155097306	Bcl6	12.1935	+
chr1	155097307	155097320	SMAD2::SMAD3::SMAD4	10.3115	-
chr1	155097311	155097324	SMAD2::SMAD3::SMAD4	13.4426	-
chr1	155097325	155097336	TFAP2A	11.2727	+
chr1	155097325	155097336	TFAP2C(var.2)	10.6154	+
chr1	155097349	155097362	ZBTB18	11.9143	+
chr1	155097361	155097373	INSM1	12.0306	+
chr1	155097361	155097372	TFAP2A	12.0182	-
chr1	155097361	155097373	TFAP2A(var.2)	12.8545	-
chr1	155097361	155097373	TFAP2B	12.3455	-
chr1	155097361	155097372	TFAP2B(var.2)	12.5636	-
chr1	155097361	155097373	TFAP2C	11.7551	-
chr1	155097361	155097372	TFAP2C(var.2)	11.4615	-
chr1	155097363	155097373	GCM2	11.0328	+
chr1	155097369	155097377	Atf3	12.3443	+
chr1	155098438	155098452	PLAG1	6.62245	+
chr1	155098440	155098450	Mitf	10.8878	+
chr1	155098440	155098450	Myc	14	-
chr1	155098440	155098451	USF1	14.0204	-
chr1	155098440	155098451	USF2	13.1837	-
chr1	155098441	155098450	Creb3l2	15.2472	+
chr1	155098441	155098457	GLIS1	-7.63462	-
chr1	155098441	155098451	Hes1	9.74126	-
chr1	155098441	155098451	HEY1	12.3818	-
chr1	155098441	155098451	HEY2	11.4138	+
chr1	155098441	155098451	MAX	13.5577	-
chr1	155098441	155098452	MAX::MYC	12.1837	-
chr1	155098441	155098451	MNT	12.7121	-
chr1	155098441	155098449	Mycn	14.8197	+
chr1	155098441	155098451	Npas2	12.6721	+
chr1	155098441	155098451	TFE3	11.4286	-
chr1	155098441	155098451	TFEB	10.8077	-
chr1	155098441	155098456	ZIC3	7.55714	-
chr1	155098442	155098456	GLIS2	13.082	-
chr1	155098442	155098456	GLIS3	12.9091	-
chr1	155098442	155098450	Id2	12.1803	-
chr1	155098442	155098450	Mlxip	12.7049	-
chr1	155098442	155098457	NR2C2	9.5	+
chr1	155098443	155098454	EGR2	9.89655	-
chr1	155098443	155098451	Mycn	12.8689	-
chr1	155098456	155098471	Znf423	8.52809	-
chr1	155098460	155098470	ID4	12.3443	-
chr1	155098460	155098470	TCF3	12.25	-
chr1	155098460	155098470	TCF4	11.9796	-
chr1	155098487	155098497	BHLHE40	10.1346	-
chr1	155098487	155098497	Tcfl5	10.0242	-
chr1	155098511	155098525	EGR1	10.6538	-
chr1	155098521	155098537	Hnf4a	11.7455	-
chr1	155098536	155098547	E2F4	9.91379	+
chr1	155099857	155099876	PAX5	14.2097	+
chr1	155099866	155099881	HNF4G	10.5962	+
chr1	155099867	155099883	Hnf4a	3.01818	+
chr1	155099884	155099905	ZNF263	17.4898	+
chr1	155099885	155099906	ZNF263	17.7959	+
chr1	155099886	155099898	INSM1	10.8265	+
chr1	155099887	155099897	MZF1(var.2)	11.9495	+
chr1	155099888	155099902	EGR1	14.25	-
chr1	155099891	155099902	SP1	14.7885	-
chr1	155099891	155099912	ZNF263	20.1837	+
chr1	155099894	155099915	ZNF263	17.2041	+
chr1	155099913	155099924	NRF1	11.6727	+
chr1	155099928	155099937	HIC2	11.1636	-
chr1	155099947	155099964	SP4	7.76364	-
chr1	155099958	155099975	Foxj3	11.0779	+
chr1	155099958	155099975	Foxk1	11.026	+
chr1	155099962	155099973	Foxo1	11.1207	-
chr1	155099963	155099971	Foxj2	11.6452	+
chr1	155099963	155099971	FOXO3	9.59091	+
chr1	155107757	155107774	RARA::RXRA	11.2551	+
chr1	155107757	155107774	Rarb(var.2)	-3.93939	+
chr1	155107788	155107799	FOXH1	12.7692	-
chr1	155107794	155107808	XBP1	16.8462	+
chr1	155107795	155107809	CREB3	14.3714	+
chr1	155107795	155107809	CREB3L1	11.7727	+
chr1	155107797	155107806	Creb3l2	12.3933	+
chr1	155107799	155107807	Atf1	11.4426	-
chr1	155107800	155107808	Atf3	11.918	-
chr1	155107800	155107817	Rarb(var.2)	-2.60606	+
chr1	155107804	155107821	ESR1	4.68182	+
chr1	155107820	155107831	E2F6	12.8621	+
chr1	155107826	155107840	PLAG1	6.93878	+
chr1	155107831	155107845	SPI1	9.45455	+
chr1	155107831	155107845	SPIC	14.9296	+
chr1	155107835	155107842	SPIB	11.2333	+
chr1	155107864	155107879	MEF2C	13.3051	-
chr1	155107865	155107877	MEF2D	5.09091	-
chr1	155107876	155107897	MAFG	10.1531	-
chr1	155112962	155112977	Pparg::Rxra	13.4595	-
chr1	155112973	155112982	Creb3l2	10.8427	-
chr1	155112984	155112995	E2F4	11.5517	-
chr1	155112986	155112999	TFAP2A(var.3)	11.4098	-
chr1	155112986	155112999	TFAP2B(var.3)	9.52459	+
chr1	155112986	155112999	TFAP2C(var.3)	10.0862	+
chr1	155112986	155113001	ZBTB33	11.1364	+
chr1	155112996	155113007	SPDEF	12.7455	+
chr1	155112997	155113007	ETV5	10.8545	+
chr1	155113009	155113021	ELF1	9.45455	+
chr1	155113011	155113021	ELK1	13.383	+
chr1	155113011	155113021	ELK3	12.931	+
chr1	155113011	155113022	ELK4	12.7818	-
chr1	155113011	155113021	ERG	13.1636	+
chr1	155113011	155113021	ETS1	11.3793	+
chr1	155113011	155113021	ETV1	12.3273	+
chr1	155113011	155113021	ETV3	12.4225	+
chr1	155113011	155113021	ETV4	12.3621	+
chr1	155113011	155113021	ETV5	12.0182	+
chr1	155113011	155113021	FEV	13.1923	+
chr1	155113011	155113021	FLI1	12.4468	+
chr1	155113012	155113023	Gabpa	13.918	+
chr1	155113030	155113043	Hes2	11.1111	-
chr1	155113036	155113047	Gabpa	14.082	-
chr1	155113037	155113048	ELK4	13.5273	+
chr1	155113037	155113049	HINFP	11.1364	+
chr1	155113038	155113048	ETV6	13.4231	-
chr1	155113046	155113062	ZNF143	1.55172	-
chr1	155113071	155113082	YY2	11.803	-
chr1	155113082	155113101	Nr1h3::Rxra	10.9355	-
chr1	155145758	155145767	RUNX2	12.0962	-
chr1	155145771	155145782	NRF1	15.8182	-
chr1	155145779	155145791	Mafb	12.8989	-
chr1	155145780	155145791	NRL	11.1538	-
chr1	155145826	155145833	SPIB	11.2333	-
chr1	155145846	155145865	CTCF	14.0656	-
chr1	155145882	155145901	Nr1h3::Rxra	12.6129	-
chr1	155145883	155145892	HIC2	10.6727	-
chr1	155159726	155159738	INSM1	16.3367	+
chr1	155159730	155159739	HIC2	10.7636	-
chr1	155159745	155159760	Klf12	11.7541	-
chr1	155159748	155159768	RREB1	8.92661	-
chr1	155159748	155159759	SP3	13	-
chr1	155159749	155159760	Klf1	15.8182	-
chr1	155159749	155159759	Klf4	14.2857	+
chr1	155159808	155159819	Myog	14.3469	-
chr1	155159808	155159819	Tcf12	13.8776	-
chr1	155159809	155159819	Ascl2	10.2714	+
chr1	155159809	155159822	Myod1	14.2857	+
chr1	155159814	155159823	THAP1	11.5395	+
chr1	155162654	155162668	EGR1	12.4615	-
chr1	155162690	155162701	Nkx2-5(var.2)	12.8	-
chr1	155162702	155162711	HIC2	11.6182	-
chr1	155162706	155162717	NRF1	13.8727	-
chr1	155162707	155162718	NRF1	10.2545	+
chr1	155162712	155162724	ZBTB7A	11.3429	+
chr1	155162733	155162743	ZNF740	12.5872	+
chr1	155162736	155162756	RREB1	6.77064	+
chr1	155162738	155162749	SP3	12.187	+
chr1	155162738	155162750	SP8	11.7632	+
chr1	155162741	155162752	E2F4	12.0517	-
chr1	155162744	155162759	EGR3	7.06897	+
chr1	155162744	155162760	EGR4	11.7818	+
chr1	155162746	155162757	NRF1	9.25455	+
chr1	155162748	155162764	EGR4	9.6	+
chr1	155162755	155162766	TFAP2A	13.0727	+
chr1	155162755	155162766	TFAP2B(var.2)	13.2909	+
chr1	155162755	155162766	TFAP2C(var.2)	13.1731	+
chr1	155162770	155162783	Myod1	11.551	-
chr1	155162773	155162782	SNAI2	10.907	+
chr1	155162773	155162784	USF2	10.6531	+
chr1	155162774	155162789	Pparg::Rxra	11.6757	+
chr1	155162775	155162789	Nr2f6	8.07576	+
chr1	155162775	155162789	RXRB	-0.163636	+
chr1	155162777	155162790	Myod1	12.4694	-
chr1	155162778	155162786	MEIS2	11.6885	+
chr1	155162778	155162786	MEIS3	11.7308	+
chr1	155162779	155162791	PKNOX1	16.1837	+
chr1	155162779	155162791	PKNOX2	16.2623	+
chr1	155162779	155162791	TGIF1	13.4038	+
chr1	155162779	155162791	TGIF2	17.1101	+
chr1	155166350	155166360	MZF1(var.2)	12.7172	-
chr1	155166352	155166362	KLF5	13.551	+
chr1	155166385	155166400	SCRT1	8.5082	-
chr1	155166387	155166400	SCRT2	6.70492	-
chr1	155166427	155166441	Zfx	14.303	+
chr1	155178474	155178488	EGR1	17.6731	+
chr1	155178474	155178489	SP2	15.7414	+
chr1	155178476	155178496	RREB1	7.09174	+
chr1	155178479	155178490	Klf1	12.5606	+
chr1	155178480	155178490	Klf4	13.2143	-
chr1	155178480	155178490	KLF5	13.9796	+
chr1	155178480	155178500	RREB1	10.5321	+
chr1	155178481	155178501	RREB1	7.59633	+
chr1	155178493	155178507	Zfx	14.4545	+
chr1	155178500	155178512	HINFP	10.4545	+
chr1	155178512	155178526	EGR1	13.1731	+
chr1	155178520	155178532	SP8	12.0789	+
chr1	155178532	155178542	Sox3	11.1897	+
chr1	155178536	155178552	RFX2	17.7714	+
chr1	155178536	155178552	RFX3	18.4848	-
chr1	155178536	155178552	RFX4	17.2273	+
chr1	155178536	155178552	RFX5	16.1379	+
chr1	155178537	155178551	Rfx1	19.3448	-
chr1	155178564	155178579	CENPB	11.8846	+
chr1	155178585	155178595	NFAT5	12.2903	-
chr1	155178587	155178594	NFATC2	12.2022	-
chr1	155178597	155178611	Rfx1	9.53448	-
chr1	155178871	155178887	EGR4	9.74545	+
chr1	155178873	155178888	ZIC3	7.22857	+
chr1	155178873	155178888	ZIC4	9.63636	+
chr1	155178884	155178895	Myog	13.0204	-
chr1	155178884	155178895	Tcf12	12.5714	-
chr1	155178885	155178898	Myod1	12.1429	+
chr1	155178886	155178896	Myb	12.0328	+
chr1	155178888	155178901	SMAD2::SMAD3::SMAD4	10.6066	-
chr1	155178917	155178931	EBF1	12.6885	+
chr1	155178923	155178936	NFKB1	9.81633	+
chr1	155178923	155178936	NFKB2	14.8485	+
chr1	155178924	155178937	NFKB2	7.12121	-
chr1	155178925	155178935	RELA	10.602	-
chr1	155178930	155178944	PLAG1	11.1327	-
chr1	155178937	155178949	INSM1	8.86735	-
chr1	155178944	155178953	RUNX2	12.2885	+
chr1	155178944	155178954	RUNX3	11.9615	+
chr1	155178954	155178970	EGR4	9.58182	-
chr1	155178958	155178978	RREB1	8.81651	-
chr1	155178960	155178972	SP8	12.0789	-
chr1	155178965	155178980	NR2C2	10.1143	+
chr1	155178966	155178980	GLIS2	11.4918	-
chr1	155178967	155178977	ZNF740	11.4679	-
chr1	155178968	155178979	E2F4	10.3276	+
chr1	155178968	155178980	INSM1	8.90816	+
chr1	155178968	155178980	TFAP2A(var.2)	12.2909	-
chr1	155178969	155178984	SP2	20.2069	-
chr1	155178969	155178981	ZBTB7B	10.0517	-
chr1	155178969	155178981	ZBTB7C	11.3065	-
chr1	155178970	155178987	SP4	2.72727	-
chr1	155178971	155178985	KLF14	12.8448	-
chr1	155178973	155178984	KLF16	13.8621	-
chr1	155178973	155178984	SP1	15.8846	-
chr1	155178984	155179003	CTCF	7.81967	+
chr1	155214422	155214434	ZBTB7A	13.6286	+
chr1	155214423	155214435	GLI2	11.5	+
chr1	155214423	155214435	ZBTB7B	11.2241	+
chr1	155214423	155214435	ZBTB7C	12.0806	+
chr1	155214425	155214439	GLIS2	11.3115	+
chr1	155214425	155214439	GLIS3	2.84848	+
chr1	155214425	155214439	ZIC1	10.4468	+
chr1	155214425	155214440	ZIC3	9.45714	+
chr1	155214425	155214440	ZIC4	13.1091	+
chr1	155214427	155214438	GCM1	11.7551	-
chr1	155214428	155214438	GCM2	11.1639	-
chr1	155214431	155214446	ZBTB33	11.2273	-
chr1	155214449	155214463	EBF1	8.90164	-
chr1	155214458	155214475	PAX1	4.25455	-
chr1	155214458	155214475	PAX9	-0.818182	-
chr1	155214459	155214474	SP2	14.8621	-
chr1	155214460	155214477	SP4	4.36364	-
chr1	155214461	155214475	KLF14	7.89655	-
chr1	155214464	155214474	KLF5	13.9184	-
chr1	155214478	155214488	NFAT5	11.0484	-
chr1	155214480	155214487	NFATC2	12.2022	-
chr1	155214500	155214515	SP2	15.1207	-
chr1	155214528	155214546	NFYA	10.4146	+
chr1	155225277	155225290	HSF4	10.378	-
chr1	155225282	155225291	THAP1	10.1447	-
chr1	155225283	155225298	SP2	15.3966	-
chr1	155225287	155225305	KLF13	4.18966	-
chr1	155225317	155225333	ZNF143	6.65517	-
chr1	155225321	155225336	ZIC3	8.12857	-
chr1	155232115	155232126	NRF1	13.2909	-
chr1	155232149	155232167	GATA1::TAL1	10.0364	-
chr1	155232154	155232164	BHLHE40	10.4231	+
chr1	155232154	155232164	MAX	12.8846	+
chr1	155232154	155232164	MLX	10.0286	-
chr1	155232154	155232164	MLXIPL	11.6061	-
chr1	155232154	155232164	MNT	12.2727	+
chr1	155232154	155232162	Mycn	12.8689	+
chr1	155232154	155232164	Srebf1(var.2)	9.7069	+
chr1	155232154	155232164	SREBF2(var.2)	9.8	+
chr1	155232154	155232164	TFE3	12.4694	+
chr1	155232154	155232164	TFEB	12.5192	+
chr1	155232154	155232164	TFEC	11.9878	-
chr1	155232154	155232165	USF1	12.3061	+
chr1	155232154	155232165	USF2	11.1224	+
chr1	155232155	155232165	Arntl	12.377	-
chr1	155232155	155232163	Id2	12.7705	+
chr1	155232155	155232165	Mitf	12.2551	-
chr1	155232155	155232163	Mlxip	12.4098	-
chr1	155232155	155232172	Six3	11.0658	-
chr1	155232176	155232185	HIC2	11.4182	+
chr1	155232179	155232199	RREB1	8.48624	+
chr1	155232203	155232214	USF1	12.2857	+
chr1	155232203	155232214	USF2	12.5306	+
chr1	155232204	155232214	Mitf	10.4286	-
chr1	155247176	155247195	CTCF	14.1311	+
chr1	155247177	155247192	ZIC3	8.47143	-
chr1	155247177	155247192	ZIC4	10.7091	-
chr1	155247178	155247192	ZIC1	8.12766	-
chr1	155247179	155247194	ZIC3	7.17143	-
chr1	155247180	155247192	INSM1	10.0204	+
chr1	155247199	155247213	ZIC1	5.74468	+
chr1	155247199	155247214	ZIC4	12.1091	+
chr1	155247216	155247229	SMAD2::SMAD3::SMAD4	12.3279	+
chr1	155247223	155247237	KLF14	9.46552	+
chr1	155247224	155247238	EGR1	14.2115	+
chr1	155247224	155247235	KLF16	14.5862	+
chr1	155247224	155247235	SP3	13.3659	+
chr1	155247224	155247236	SP8	13.1447	+
chr1	155247228	155247243	EGR3	5.75862	+
chr1	155247228	155247238	MZF1(var.2)	11.3939	-
chr1	155247230	155247245	NR2C2	11.1286	-
chr1	155247240	155247250	Tcfl5	10.0645	-
chr1	155247264	155247276	PROX1	10.5818	+
chr1	155247266	155247281	EGR3	10.0172	+
chr1	155247268	155247279	EGR2	11.5172	+
chr1	155247278	155247293	ZBTB33	9.84848	-
chr1	155247281	155247294	TFAP2A(var.3)	15.7705	-
chr1	155247281	155247294	TFAP2B(var.3)	15.8525	-
chr1	155247281	155247294	TFAP2C(var.3)	15.931	+
chr1	155248254	155248266	ZBTB7B	10.5517	+
chr1	155248254	155248266	ZBTB7C	12.1613	+
chr1	155248257	155248269	ZBTB7C	11.0484	+
chr1	155248264	155248275	USF1	12.102	+
chr1	155248264	155248275	USF2	12.3061	+
chr1	155248285	155248300	ZIC3	7.11429	-
chr1	155248288	155248304	EGR4	11.6545	-
chr1	155248289	155248304	EGR3	7	-
chr1	155248291	155248306	EGR3	6.34483	-
chr1	155248291	155248302	Klf1	12.7727	-
chr1	155248291	155248301	Klf4	12.949	+
chr1	155248291	155248301	KLF5	14.0612	-
chr1	155248292	155248307	SP2	17.6724	-
chr1	155248293	155248307	EGR1	18.5577	-
chr1	155248293	155248308	Klf12	10.6557	-
chr1	155248293	155248310	SP4	11.2909	-
chr1	155248293	155248305	SP8	14.9079	-
chr1	155248294	155248308	KLF14	10.8276	-
chr1	155248294	155248305	KLF16	12.7586	-
chr1	155248294	155248305	SP3	12.8537	-
chr1	155248294	155248304	ZNF740	13.9817	-
chr1	155248295	155248307	SP8	12.9079	-
chr1	155248296	155248307	KLF16	16.2586	-
chr1	155248296	155248307	SP1	17.0962	-
chr1	155248296	155248307	SP3	14.6098	-
chr1	155248297	155248308	Klf1	14.1061	-
chr1	155248297	155248307	Klf4	16.051	+
chr1	155248297	155248307	KLF5	16.6735	-
chr1	155248325	155248336	Klf1	10.1212	-
chr1	155248340	155248351	Esrra	7.90909	+
chr1	155248341	155248352	ESRRB	11.8448	+
chr1	155248341	155248351	Esrrg	12.7959	+
chr1	155248346	155248360	Rfx1	12.5345	-
chr1	155248350	155248360	MZF1(var.2)	10.9293	+
chr1	155248368	155248383	Nr5a2	9.93103	-
chr1	155271191	155271203	GLI2	11.2759	-
chr1	155271197	155271209	TFAP2A(var.2)	11.1636	-
chr1	155271198	155271210	INSM1	11.5816	+
chr1	155271198	155271209	TFAP2A	14.5636	-
chr1	155271198	155271209	TFAP2B(var.2)	14.2182	-
chr1	155271198	155271209	TFAP2C(var.2)	12.8846	-
chr1	155271224	155271235	E2F6	12.3793	+
chr1	155271247	155271261	Mecom	11.7753	-
chr1	155271251	155271262	Gata1	10.7755	+
chr1	155271252	155271260	GATA3	14.3273	-
chr1	155271252	155271260	GATA5	10.931	-
chr1	155271253	155271271	GATA1::TAL1	15.4909	+
chr1	155271281	155271294	NFKB1	1.04082	+
chr1	155271281	155271294	NFKB2	10.2576	-
chr1	155271283	155271294	Klf1	14.6667	+
chr1	155271283	155271298	Klf12	8.7377	+
chr1	155271295	155271312	NR3C1	7.32653	-
chr1	155271295	155271312	NR3C2	4.68085	+
chr1	155271296	155271311	ESR2	14.4231	+
chr1	155278580	155278591	Gata4	12.3793	+
chr1	155278589	155278603	GLIS2	8.16393	+
chr1	155278589	155278604	ZIC4	10.5818	+
chr1	155278590	155278601	E2F4	14.2586	-
chr1	155278590	155278601	E2F6	10.7069	-
chr1	155278592	155278604	TFAP2A(var.2)	10.7818	+
chr1	155278592	155278607	ZBTB33	10.1364	+
chr1	155278596	155278605	HIC2	11.4182	-
chr1	155278619	155278629	ALX3	10.4851	+
chr1	155278619	155278631	MEF2A	9.69355	-
chr1	155278620	155278628	LBX1	11.2698	-
chr1	155278620	155278636	POU4F2	6.12727	-
chr1	155278620	155278628	VAX1	10.1361	+
chr1	155278620	155278628	VSX1	11.0315	+
chr1	155278620	155278628	VSX2	11.5039	+
chr1	155278629	155278639	ETV6	11.2885	-
chr1	155278652	155278663	E2F4	12.069	+
chr1	155278652	155278663	E2F6	12.1552	+
chr1	155278657	155278672	RXRA::VDR	9.50459	-
chr1	155290633	155290650	SP4	14.0545	+
chr1	155290634	155290652	KLF13	9.2069	+
chr1	155290635	155290646	Klf1	15.1364	+
chr1	155290635	155290650	Klf12	13.1803	+
chr1	155290635	155290649	KLF14	13.9828	+
chr1	155290636	155290647	KLF16	15.1552	+
chr1	155290636	155290646	Klf4	16.3163	-
chr1	155290636	155290646	KLF5	14.4694	+
chr1	155290636	155290647	SP3	15.3252	+
chr1	155290637	155290652	EGR3	9.2931	+
chr1	155290637	155290653	EGR4	12.3636	+
chr1	155290639	155290650	EGR2	12.431	+
chr1	155290640	155290654	Pax6	10.6333	-
chr1	155290641	155290652	NRF1	14	+
chr1	155290653	155290664	Spz1	12.1091	+
chr1	155290657	155290668	Myog	13.2857	-
chr1	155290657	155290668	Tcf12	12.7143	-
chr1	155290658	155290668	Ascl2	11.9286	-
chr1	155290658	155290671	Myod1	11.0204	+
chr1	155290658	155290668	NHLH1	14.8621	-
chr1	155290658	155290668	TCF4	11.4286	-
chr1	155290659	155290670	NRF1	11.4545	+
chr1	155290689	155290706	SP4	3.54545	+
chr1	155290691	155290705	KLF14	8.63793	+
chr1	155290692	155290703	KLF16	13.5345	+
chr1	155290692	155290702	Klf4	13.102	-
chr1	155290692	155290702	KLF5	16.102	+
chr1	155290692	155290703	SP1	16.7692	+
chr1	155290692	155290707	SP2	17.9138	+
chr1	155290692	155290703	SP3	12.1463	+
chr1	155290692	155290704	SP8	12.1842	+
chr1	155290695	155290705	MZF1(var.2)	10.9798	-
chr1	155290699	155290710	E2F4	13.431	-
chr1	155290699	155290710	E2F6	14.6897	-
chr1	155290711	155290730	PAX5	10.6774	+
chr1	155290712	155290725	TFAP2A(var.3)	10.9016	-
chr1	155290712	155290725	TFAP2B(var.3)	9.88525	+
chr1	155290712	155290725	TFAP2C(var.3)	10.1897	-
chr1	155290713	155290726	TFAP2A(var.3)	11.623	+
chr1	155290713	155290726	TFAP2B(var.3)	10.7213	+
chr1	155290713	155290726	TFAP2C(var.3)	11.5517	+
chr1	155290714	155290726	TFAP2A(var.2)	11.4	+
chr1	155290717	155290730	TFAP2A(var.3)	10.3115	+
chr1	155290717	155290730	TFAP2B(var.3)	9.42623	-
chr1	155290717	155290730	TFAP2C(var.3)	9.62069	-
chr1	155290721	155290732	E2F4	11.4138	+
chr1	155293915	155293929	RORA(var.2)	7.17978	+
chr1	155293921	155293934	EOMES	10.878	-
chr1	155293922	155293940	KLF13	3.36207	+
chr1	155293923	155293934	Klf1	13.9394	+
chr1	155293923	155293938	Klf12	10.2295	+
chr1	155293924	155293934	TBX21	10.9636	-
chr1	155293925	155293933	MGA	12.7727	-
chr1	155293925	155293933	TBX1	11.8776	-
chr1	155293925	155293933	TBX15	11.75	-
chr1	155293925	155293933	TBX4	11.0408	-
chr1	155293925	155293933	TBX5	11.2241	-
chr1	155293936	155293946	RELA	9.63265	+
chr1	155293955	155293969	Zfx	15.3485	+
chr1	155293967	155293982	NR2C2	15.5857	-
chr1	155293984	155293995	Klf1	10.0606	-
chr1	155293986	155293996	MZF1(var.2)	11.3939	+
chr1	155293988	155294003	NR2C2	12.5714	+
chr1	155293989	155294003	RXRB	1.32727	+
chr1	155293989	155294003	RXRG	1.29787	+
chr1	155293994	155294004	MZF1(var.2)	11.3333	+
chr1	155294009	155294027	NFYA	12.5366	+
chr1	155294034	155294051	SP4	19.3818	+
chr1	155294035	155294053	KLF13	8.7931	+
chr1	155294036	155294047	Klf1	16.1364	+
chr1	155294036	155294051	Klf12	19.9508	+
chr1	155294036	155294050	KLF14	16.569	+
chr1	155294037	155294048	KLF16	14.1207	+
chr1	155294037	155294047	Klf4	16.051	-
chr1	155294037	155294047	KLF5	14.551	+
chr1	155294037	155294048	SP3	14.6585	+
chr1	155294037	155294049	SP8	14.0789	+
chr1	155531737	155531750	TFAP2B(var.3)	9.4918	+
chr1	155531750	155531765	NR2C2	12.3857	-
chr1	155531763	155531775	TFAP2A(var.2)	13.2545	-
chr1	155531763	155531775	TFAP2B	12.2	-
chr1	155531763	155531775	TFAP2C	11.6224	-
chr1	155531770	155531783	NFKB2	7.42424	-
chr1	155531771	155531781	RELA	13.1837	+
chr1	155531773	155531785	EHF	10.8197	-
chr1	155531773	155531785	ELF4	9.42623	-
chr1	155531773	155531784	ELF5	11.6	-
chr1	155531774	155531785	Stat5a::Stat5b	11.0612	+
chr1	155531793	155531803	MZF1(var.2)	12.4242	-
chr1	155531794	155531815	ZNF263	17.8163	-
chr1	155531795	155531805	KLF5	13.4898	+
chr1	155531799	155531820	ZNF263	18.4286	-
chr1	155531806	155531823	SP4	3.69091	+
chr1	155531807	155531817	MZF1(var.2)	11.6869	-
chr1	155531809	155531823	EGR1	14.0769	+
chr1	155531809	155531820	KLF16	12.9138	+
chr1	155531809	155531819	KLF5	14.2653	+
chr1	155531809	155531820	SP1	16.5962	+
chr1	155531846	155531858	HINFP	9.9697	+
chr1	155531849	155531868	CTCF	8.44262	+
chr1	155532583	155532604	ZNF263	16.5918	-
chr1	155532589	155532610	ZNF263	26.7347	-
chr1	155532590	155532604	EGR1	15.25	+
chr1	155532592	155532613	ZNF263	26.3673	-
chr1	155532593	155532607	EGR1	15.25	+
chr1	155532595	155532616	ZNF263	25.1837	-
chr1	155532596	155532610	EGR1	15.25	+
chr1	155532598	155532619	ZNF263	23.2653	-
chr1	155532599	155532613	EGR1	14.7885	+
chr1	155532601	155532622	ZNF263	19.4082	-
chr1	155532605	155532619	EGR1	13.4808	+
chr1	155532608	155532629	ZNF263	16.449	-
chr1	155532611	155532632	ZNF263	20.1429	-
chr1	155532620	155532638	EWSR1-FLI1	-2.07895	-
chr1	155532620	155532641	ZNF263	22.3878	-
chr1	155532622	155532638	EGR4	11.4182	+
chr1	155532625	155532635	ZNF740	12.3761	+
chr1	155532626	155532647	ZNF263	20.551	-
chr1	155532626	155532636	ZNF740	11.945	+
chr1	155532627	155532637	ZNF740	13.4587	+
chr1	155532633	155532650	SP4	5.94545	+
chr1	155532634	155532645	E2F4	12.7931	-
chr1	155532635	155532649	KLF14	10.4828	+
chr1	155532636	155532650	EGR1	17.8462	+
chr1	155532636	155532647	KLF16	15.2069	+
chr1	155532636	155532646	KLF5	15.1633	+
chr1	155532636	155532647	SP1	17.6346	+
chr1	155532636	155532651	SP2	16.7241	+
chr1	155532636	155532647	SP3	14.1301	+
chr1	155532636	155532648	SP8	12.6711	+
chr1	155532637	155532652	EGR3	10.1724	+
chr1	155532639	155532650	EGR2	8.7931	+
chr1	155532640	155532653	TFAP2A(var.3)	12.7213	-
chr1	155532640	155532653	TFAP2B(var.3)	11.4098	+
chr1	155532640	155532653	TFAP2C(var.3)	11.7414	-
chr1	155532644	155532656	SP8	12.2895	+
chr1	155532667	155532681	EGR1	14.9231	+
chr1	155532670	155532684	EGR1	17.25	+
chr1	155532671	155532686	EGR3	5.24138	+
chr1	155535093	155535114	IRF1	15	-
chr1	155535097	155535118	IRF1	13.3226	-
chr1	155535098	155535119	IRF1	9.77419	-
chr1	155535113	155535127	Arid5a	11.6786	+
chr1	155535115	155535129	POU1F1	11.069	+
chr1	155535135	155535150	MEF2C	11.322	+
chr1	155535144	155535165	IRF1	10.0161	-
chr1	155535159	155535169	Barhl1	9.90566	-
chr1	155535159	155535169	EN2	10.6441	+
chr1	155535159	155535169	ESX1	10.1667	+
chr1	155535159	155535169	GBX2	11.1489	+
chr1	155535159	155535169	HESX1	11.1636	-
chr1	155535159	155535169	RAX	10.8814	+
chr1	155535160	155535168	BARX1	10.4528	+
chr1	155535160	155535174	POU1F1	9.86207	-
chr1	155535161	155535173	POU3F1	12.1807	-
chr1	155535161	155535173	POU3F2	12.371	-
chr1	155535161	155535174	POU3F3	10.37	-
chr1	155535162	155535174	POU2F1	10.96	-
chr1	155535163	155535172	POU3F4	11.5408	-
chr1	155535204	155535221	Dmbx1	11.6711	-
chr1	155535208	155535216	OTX2	11.8936	+
chr1	155535208	155535216	Pitx1	11	+
chr1	155535215	155535229	FOXF2	11.0333	+
chr1	155535215	155535232	Foxj3	10.8442	+
chr1	155535218	155535229	FOXP2	10.9848	+
chr1	155535219	155535230	Foxo1	12.069	-
chr1	155535219	155535230	Foxq1	14.551	-
chr1	155535220	155535228	FOXG1	12.7753	+
chr1	155535220	155535228	Foxj2	12.8065	+
chr1	155569141	155569153	Tcf7	8.62903	-
chr1	155569179	155569189	RORA	12.5618	+
chr1	155569180	155569193	NR2F1	11.102	+
chr1	155569182	155569190	NR4A2	12.3131	+
chr1	155569183	155569200	RARA::RXRA	9.28571	+
chr1	155569183	155569200	RARA(var.2)	5.21311	+
chr1	155569183	155569200	Rarb(var.2)	-0.106061	+
chr1	155569187	155569201	ZIC1	5.97872	-
chr1	155569201	155569216	FOXP1	13.0423	-
chr1	155569226	155569235	SRY	11.7333	+
chr1	155569241	155569252	RUNX1	11.9138	-
chr1	155569241	155569257	ZNF143	6.81034	+
chr1	155579608	155579622	PLAG1	13.5816	+
chr1	155579619	155579630	Gabpa	11.377	-
chr1	155579620	155579631	ELK4	10.8182	+
chr1	155579621	155579633	EHF	9.44262	-
chr1	155579621	155579633	ELF1	9.03636	-
chr1	155579621	155579633	ELF4	9.01639	-
chr1	155579621	155579632	ELF5	11.5273	-
chr1	155579621	155579632	ETV2	10.8197	-
chr1	155579621	155579631	ETV5	11.3455	-
chr1	155579621	155579631	ETV6	11.8077	-
chr1	155579621	155579635	SPI1	16.5091	-
chr1	155579621	155579635	SPIC	13.6479	-
chr1	155657655	155657668	TFAP2B(var.3)	9.4918	+
chr1	155657668	155657683	NR2C2	12.3857	-
chr1	155657681	155657693	TFAP2A(var.2)	13.2545	-
chr1	155657681	155657693	TFAP2B	12.2	-
chr1	155657681	155657693	TFAP2C	11.6224	-
chr1	155657688	155657701	NFKB2	7.42424	-
chr1	155657689	155657699	RELA	13.1837	+
chr1	155657691	155657703	EHF	10.8197	-
chr1	155657691	155657703	ELF4	9.42623	-
chr1	155657691	155657702	ELF5	11.6	-
chr1	155657692	155657703	Stat5a::Stat5b	11.0612	+
chr1	155657711	155657721	MZF1(var.2)	12.4242	-
chr1	155657712	155657733	ZNF263	17.8163	-
chr1	155657713	155657723	KLF5	13.4898	+
chr1	155657717	155657738	ZNF263	18.4286	-
chr1	155657724	155657741	SP4	3.69091	+
chr1	155657725	155657735	MZF1(var.2)	11.6869	-
chr1	155657727	155657741	EGR1	14.0769	+
chr1	155657727	155657738	KLF16	12.9138	+
chr1	155657727	155657737	KLF5	14.2653	+
chr1	155657727	155657738	SP1	16.5962	+
chr1	155657759	155657775	Hnf4a	4.10909	+
chr1	155657764	155657776	HINFP	9.9697	+
chr1	155657767	155657786	CTCF	8.44262	+
chr1	155658751	155658765	EGR1	13.6538	+
chr1	155658782	155658798	GLIS1	-10.4808	-
chr1	155658813	155658825	ZBTB7B	10.6724	-
chr1	155658813	155658825	ZBTB7C	12.1774	-
chr1	155658814	155658826	ZBTB7A	11.9429	-
chr1	155658824	155658838	Zfx	18.3939	-
chr1	155658833	155658844	NRF1	15.9455	+
chr1	155658849	155658860	ELK4	10.8	+
chr1	155829116	155829127	RUNX1	12.1552	-
chr1	155829127	155829145	KLF13	9.65517	-
chr1	155829128	155829140	ZBTB7C	12.0161	-
chr1	155829129	155829144	Klf12	10.6721	-
chr1	155829129	155829146	SP4	11.6545	-
chr1	155829129	155829141	ZBTB7A	12.5143	-
chr1	155829130	155829144	KLF14	15.2414	-
chr1	155829131	155829143	SP8	12.2368	-
chr1	155829132	155829143	KLF16	12.6897	-
chr1	155829132	155829143	SP3	12.4797	-
chr1	155829132	155829146	Zfx	16.2727	+
chr1	155829135	155829146	NRF1	9.09091	-
chr1	155829145	155829160	Stat6	10.0517	-
chr1	155829191	155829205	Bcl6	10.6935	+
chr1	155829191	155829210	CTCF	12.377	+
chr1	155829197	155829211	EGR1	13.1346	-
chr1	155829198	155829212	KLF14	9.2931	-
chr1	155829199	155829214	NR2C2	8.71429	+
chr1	155829213	155829225	ELF1	8.03636	-
chr1	155829213	155829227	SPI1	2.50909	-
chr1	155829227	155829242	CENPB	12.8654	-
chr1	155829230	155829247	SP4	5.74545	-
chr1	155829260	155829275	CENPB	12.8654	-
chr1	155829263	155829280	SP4	5.74545	-
chr1	155829296	155829311	SP2	14.8621	-
chr1	155829297	155829314	SP4	7.09091	-
chr1	155881121	155881133	HINFP	10.6515	-
chr1	155881134	155881151	PAX1	5.21818	-
chr1	155881137	155881154	NR1H2::RXRA	12.8652	-
chr1	155881139	155881154	HNF4G	12.3654	-
chr1	155881139	155881154	NR2C2	9.97143	-
chr1	155881139	155881153	Nr2f6	18.8939	-
chr1	155881139	155881154	Nr2f6(var.2)	-4.28571	-
chr1	155881139	155881154	Pparg::Rxra	13	-
chr1	155881139	155881153	Rxra	17.4878	-
chr1	155881139	155881153	RXRB	16.5818	-
chr1	155881139	155881153	RXRG	15.0638	-
chr1	155881142	155881155	NR2F1	14.2449	-
chr1	155881145	155881162	SP4	2.38182	+
chr1	155881149	155881163	GLIS2	7.86885	+
chr1	155881166	155881178	YY1	14.2692	+
chr1	155881190	155881202	ELF4	8.4918	+
chr1	155881192	155881202	ETV6	10.6346	+
chr1	155881192	155881207	SP2	14.7069	-
chr1	155881197	155881212	SP2	18.0345	-
chr1	155881198	155881213	Klf12	14.4754	-
chr1	155881198	155881215	SP4	19.0727	-
chr1	155881199	155881213	KLF14	16.2414	-
chr1	155881200	155881212	SP8	14.5658	-
chr1	155881201	155881212	KLF16	15.8276	-
chr1	155881201	155881212	SP1	17.8077	-
chr1	155881201	155881212	SP3	14.374	-
chr1	155881202	155881213	Klf1	12.3485	-
chr1	155881202	155881212	Klf4	16.1837	+
chr1	155881202	155881212	KLF5	17	-
chr1	155881209	155881220	Nkx2-5(var.2)	11.1636	+
chr1	155881220	155881232	ZBTB7A	12.2143	+
chr1	155881231	155881249	EWSR1-FLI1	-8.05263	-
chr1	155881231	155881248	SP4	11.9818	+
chr1	155881233	155881244	Klf1	13.3182	+
chr1	155881233	155881248	Klf12	13.5246	+
chr1	155881233	155881247	KLF14	13.3276	+
chr1	155881234	155881245	KLF16	13.0862	+
chr1	155881234	155881244	Klf4	16.4286	-
chr1	155881234	155881244	KLF5	16.2857	+
chr1	155881234	155881245	SP1	16.5962	+
chr1	155881234	155881249	SP2	18.8621	+
chr1	155881234	155881245	SP3	13.3577	+
chr1	155881234	155881246	SP8	12.3553	+
chr1	155904154	155904166	HINFP	11.8939	-
chr1	155904160	155904171	YY2	11.303	-
chr1	155904180	155904200	RREB1	7.55963	+
chr1	155904214	155904225	Gabpa	15.0328	-
chr1	155904215	155904226	ELK4	13.9636	+
chr1	155904215	155904230	NR2C2	8.84286	-
chr1	155904216	155904226	ELK1	11.2553	-
chr1	155904216	155904226	ELK3	11.569	-
chr1	155904216	155904226	ETS1	11.3276	-
chr1	155904216	155904226	ETV1	11.2364	-
chr1	155904216	155904226	ETV3	10.7183	-
chr1	155904216	155904226	ETV4	11.2931	-
chr1	155904216	155904226	ETV5	11.8909	-
chr1	155904216	155904226	ETV6	15.6346	-
chr1	155904216	155904226	FEV	10.8077	-
chr1	155904222	155904236	GLIS2	8.29508	+
chr1	155904231	155904248	Gmeb1	10.9079	-
chr1	155904245	155904256	Gabpa	14.5082	-
chr1	155904246	155904257	ELK4	14.0182	+
chr1	155904247	155904257	ELK1	12.1277	-
chr1	155904247	155904257	ELK3	12.3793	-
chr1	155904247	155904257	ERG	11	-
chr1	155904247	155904257	ETS1	11.8276	-
chr1	155904247	155904257	ETV1	12.2545	-
chr1	155904247	155904257	ETV4	11.7931	-
chr1	155904247	155904257	ETV5	11.2727	-
chr1	155904247	155904257	FEV	12.0385	-
chr1	155904247	155904257	FLI1	11.8085	-
chr1	155904267	155904278	Gabpa	10.2951	-
chr1	155904269	155904279	ELK1	10.9149	-
chr1	155904269	155904279	ELK3	11.1552	-
chr1	155904269	155904279	ERF	11.6429	-
chr1	155904269	155904279	ETV1	11.4	-
chr1	155904269	155904279	ETV5	11	-
chr1	155904269	155904284	Stat6	12.7069	+
chr1	155904274	155904292	RARA	-9.69697	+
chr1	155911328	155911349	ZNF263	16.4286	-
chr1	155911331	155911349	KLF13	3.67241	+
chr1	155911335	155911352	SP4	2.98182	+
chr1	155911349	155911365	EGR4	12.0727	-
chr1	155911350	155911365	EGR3	11.8966	-
chr1	155911351	155911359	TBX5	10.9655	+
chr1	155911352	155911366	EGR1	16.25	-
chr1	155911352	155911363	EGR2	11.5	-
chr1	155911352	155911367	Klf12	14.1967	-
chr1	155911352	155911369	SP4	8.49091	-
chr1	155911353	155911367	KLF14	14.2241	-
chr1	155911354	155911366	SP8	16.0526	-
chr1	155911355	155911366	KLF16	15.9828	-
chr1	155911355	155911366	SP3	16.6911	-
chr1	155911356	155911367	Klf1	13.6212	-
chr1	155911356	155911366	Klf4	12.9694	+
chr1	155911361	155911376	Pparg::Rxra	10.4775	+
chr1	155911389	155911406	Hmx1	13.2683	+
chr1	155911389	155911406	Hmx2	12.1316	+
chr1	155911389	155911406	Hmx3	12.5244	+
chr1	155911392	155911401	Nkx3-1	12.8545	+
chr1	155911392	155911401	NKX3-2	12.6731	+
chr1	155911393	155911401	ISL2	11.885	+
chr1	155911440	155911453	SMAD2::SMAD3::SMAD4	12.4918	+
chr1	155911441	155911451	Hand1::Tcf3	11.2135	+
chr1	155911442	155911455	SMAD2::SMAD3::SMAD4	11.541	-
chr1	155948398	155948410	INSM1	9.76531	+
chr1	155948401	155948417	EGR4	12.2182	-
chr1	155948402	155948417	EGR3	7.62069	-
chr1	155948403	155948418	SP2	15.8793	-
chr1	155948404	155948421	SP4	2.89091	-
chr1	155948417	155948428	E2F6	11.1207	+
chr1	155948417	155948433	EGR4	10.2364	-
chr1	155948419	155948434	SP2	15.4483	-
chr1	155948420	155948435	Klf12	10.377	-
chr1	155948420	155948437	SP4	5.25455	-
chr1	155948421	155948435	KLF14	9.31034	-
chr1	155948423	155948434	SP3	12.4065	-
chr1	155948424	155948439	ESR2	10.5962	-
chr1	155948424	155948435	Klf1	12.0909	-
chr1	155948424	155948434	Klf4	14.5306	+
chr1	155948424	155948434	KLF5	13.5918	-
chr1	155948432	155948441	HIC2	11.4182	+
chr1	155948434	155948445	NRF1	10.8909	+
chr1	155948453	155948473	RREB1	10.5872	-
chr1	155948460	155948474	GLIS2	11.1639	-
chr1	155948460	155948474	GLIS3	5.9697	-
chr1	155948463	155948478	EGR3	5.13793	-
chr1	155948463	155948475	INSM1	9	+
chr1	155948464	155948474	ZNF740	11.1376	-
chr1	155948467	155948476	THAP1	9.96053	-
chr1	155948468	155948489	REST	5.08163	+
chr1	155948489	155948504	Nr2f6(var.2)	-3.75714	+
chr1	155948506	155948517	Nkx2-5(var.2)	12.4909	-
chr1	155961069	155961088	Nr1h3::Rxra	10.5806	-
chr1	155961072	155961087	ESR2	10.3462	+
chr1	155961076	155961085	Sox17	11.5393	+
chr1	155961083	155961102	Nr1h3::Rxra	13.9355	+
chr1	155961083	155961100	Rarg(var.2)	4.18182	-
chr1	155961084	155961099	ESR2	11.3654	-
chr1	155961086	155961095	Sox17	11.5393	+
chr1	155961089	155961102	NR2F1	10.7959	-
chr1	155961092	155961100	NR4A2	12.3131	-
chr1	155961093	155961101	CREB1	11.3964	-
chr1	155961093	155961110	RARA(var.2)	6.54098	-
chr1	155961093	155961110	Rarb(var.2)	2.51515	-
chr1	155961094	155961109	Nr5a2	9.91379	+
chr1	155961098	155961109	ESRRB	8	+
chr1	155961105	155961114	Sox17	11.5393	+
chr1	155961124	155961139	Nr5a2	11.2931	+
chr1	155961192	155961201	Sox17	12.764	+
chr1	155961193	155961203	Sox6	13.1	+
chr1	155976811	155976823	YY1	9.94231	-
chr1	155976829	155976843	Zfx	14.0606	+
chr1	155976837	155976849	TFAP2A(var.2)	11.6364	-
chr1	155976837	155976849	TFAP2B	10.9273	-
chr1	155976837	155976849	TFAP2C	10.8776	-
chr1	155976843	155976861	NFYA	9.73171	+
chr1	155976844	155976861	Hmx1	10.4878	-
chr1	155976845	155976856	Gfi1b	13.7759	-
chr1	155976858	155976875	RARA(var.2)	1.88525	+
chr1	155976858	155976875	Rarb(var.2)	-2.59091	+
chr1	155976867	155976882	MYBL2	8.59016	+
chr1	155976873	155976885	GRHL1	10.931	+
chr1	155976874	155976884	TFCP2	11.2727	-
chr1	155990740	155990752	EHF	9.39344	+
chr1	155990740	155990752	ELF1	10.3273	+
chr1	155990741	155990752	ETV2	16.8689	+
chr1	155990742	155990752	ELK1	12.8936	+
chr1	155990742	155990752	ELK3	13.7931	+
chr1	155990742	155990753	ELK4	11.8909	-
chr1	155990742	155990752	ERF	14.8143	+
chr1	155990742	155990752	ERG	14.3818	+
chr1	155990742	155990752	ETS1	14.7759	+
chr1	155990742	155990752	ETV1	13.8	+
chr1	155990742	155990752	ETV3	13.493	+
chr1	155990742	155990752	ETV4	13.8621	+
chr1	155990742	155990752	ETV5	11.8545	+
chr1	155990742	155990752	ETV6	11.1731	+
chr1	155990742	155990752	FEV	14.3077	+
chr1	155990742	155990752	FLI1	15.2553	+
chr1	155990743	155990754	Gabpa	10.6557	+
chr1	155990759	155990770	ELK4	13	-
chr1	155990759	155990769	ERG	11.4	+
chr1	155990759	155990769	ETS1	11.0862	+
chr1	155990759	155990769	FLI1	11.0426	+
chr1	155990760	155990771	Gabpa	10.0984	+
chr1	155990782	155990798	ZNF143	14.1724	-
chr1	156023541	156023557	EGR4	10.0182	+
chr1	156023543	156023554	NRF1	9.25455	+
chr1	156023544	156023557	TFAP2A(var.3)	10.1148	-
chr1	156023544	156023557	TFAP2C(var.3)	8.98276	-
chr1	156023548	156023561	TFAP2A(var.3)	10	-
chr1	156023548	156023561	TFAP2C(var.3)	8.96552	-
chr1	156023580	156023598	KLF13	3.48276	+
chr1	156023581	156023595	KLF14	8.60345	+
chr1	156023582	156023593	KLF16	11.8966	+
chr1	156023587	156023602	Pparg::Rxra	10.4865	-
chr1	156023594	156023615	ZNF263	17.5714	-
chr1	156023597	156023612	NR2C2	13.8571	-
chr1	156023597	156023612	Pparg::Rxra	11.5405	-
chr1	156023599	156023620	ZNF263	18.3469	-
chr1	156023602	156023612	MZF1(var.2)	11.6869	-
chr1	156023604	156023614	KLF5	14.2653	+
chr1	156023604	156023615	SP1	15.25	+
chr1	156023604	156023619	SP2	16.3793	+
chr1	156023604	156023625	ZNF263	21.1224	-
chr1	156023606	156023627	ZNF263	16.4898	-
chr1	156023607	156023617	MZF1(var.2)	10.9798	-
chr1	156023609	156023619	KLF5	14.2653	+
chr1	156023609	156023620	SP1	15.25	+
chr1	156023609	156023624	SP2	16.3793	+
chr1	156023609	156023630	ZNF263	22.8163	-
chr1	156023612	156023622	MZF1(var.2)	10.9798	-
chr1	156023612	156023633	ZNF263	18.3265	-
chr1	156023613	156023631	EWSR1-FLI1	-8.48684	-
chr1	156023614	156023624	KLF5	14.2653	+
chr1	156023614	156023625	SP1	15.25	+
chr1	156023614	156023629	SP2	14.4483	+
chr1	156023616	156023637	ZNF263	23.7959	-
chr1	156023617	156023627	MZF1(var.2)	10.9798	-
chr1	156023619	156023640	ZNF263	20.0408	-
chr1	156023624	156023642	EWSR1-FLI1	-10.7632	-
chr1	156023624	156023645	ZNF263	19.9184	-
chr1	156023628	156023646	EWSR1-FLI1	-3.07895	-
chr1	156023629	156023650	ZNF263	17.3469	-
chr1	156023632	156023642	MZF1(var.2)	10.9798	-
chr1	156023634	156023644	KLF5	14.2653	+
chr1	156023634	156023645	SP1	15.25	+
chr1	156023634	156023649	SP2	16.3793	+
chr1	156023637	156023647	MZF1(var.2)	10.9798	-
chr1	156023639	156023649	KLF5	14.2653	+
chr1	156023644	156023655	TFAP2A	11.8182	+
chr1	156023644	156023655	TFAP2B(var.2)	11.7636	+
chr1	156023644	156023655	TFAP2C(var.2)	11.4038	+
chr1	156023655	156023669	EGR1	17.1923	+
chr1	156023655	156023670	SP2	14.3966	+
chr1	156023656	156023675	CTCF	12.4262	-
chr1	156023656	156023671	EGR3	6.94828	+
chr1	156024461	156024475	EBF1	8.34426	+
chr1	156024462	156024478	ZNF143	12.7931	+
chr1	156024469	156024484	ZBTB33	10.9394	-
chr1	156024472	156024487	ZBTB33	14.1818	+
chr1	156024480	156024491	RUNX1	11.431	-
chr1	156024497	156024508	Stat5a::Stat5b	11.3265	+
chr1	156024500	156024514	PLAG1	11.6429	-
chr1	156024505	156024521	GLIS1	-10.6923	+
chr1	156024506	156024520	GLIS2	15.6066	+
chr1	156024506	156024520	GLIS3	5.15152	+
chr1	156024506	156024520	ZIC1	17.1489	+
chr1	156024506	156024521	ZIC3	15.9143	+
chr1	156024506	156024521	ZIC4	16.4	+
chr1	156024510	156024524	GLIS2	9.19672	-
chr1	156024514	156024529	SP2	15.4138	-
chr1	156024515	156024530	Klf12	9.4918	-
chr1	156024515	156024532	SP4	9.87273	-
chr1	156024516	156024530	KLF14	9.44828	-
chr1	156024517	156024529	SP8	12.1053	-
chr1	156024518	156024529	SP3	12.6179	-
chr1	156024519	156024530	Klf1	10.4848	-
chr1	156024519	156024529	Klf4	14.2857	+
chr1	156024519	156024529	KLF5	14.3061	-
chr1	156030869	156030884	RXRA::VDR	5.95413	-
chr1	156030869	156030885	Vdr	3.36066	-
chr1	156030870	156030883	SCRT2	8.86885	-
chr1	156030878	156030895	Rarg(var.2)	-6.83636	-
chr1	156030884	156030897	JUN	10.1224	+
chr1	156030885	156030899	ATF7	14.2714	-
chr1	156030885	156030899	BATF3	13.1667	-
chr1	156030886	156030898	Creb5	14.3273	+
chr1	156030886	156030896	Crem	12.0164	+
chr1	156030886	156030898	JDP2(var.2)	15.0816	-
chr1	156030886	156030901	JUND(var.2)	15.0426	-
chr1	156030887	156030900	JUN	13.3061	-
chr1	156030888	156030896	CREB1	13.5495	-
chr1	156030888	156030898	Crem	14.4754	-
chr1	156030890	156030898	Atf3	14.3279	-
chr1	156030906	156030915	ZEB1	12.6	+
chr1	156030907	156030917	FIGLA	11.7414	+
chr1	156030907	156030921	PLAG1	13.6837	-
chr1	156030907	156030917	TCF3	12.2308	+
chr1	156030907	156030917	TCF4	12.551	+
chr1	156030938	156030949	ELK4	10.5273	+
chr1	156030939	156030950	ELF5	11.0182	-
chr1	156030950	156030968	EWSR1-FLI1	-9.73684	-
chr1	156030978	156030992	KLF14	7.89655	+
chr1	156030980	156030990	ZNF740	12.5963	+
chr1	156030984	156030995	Myog	12.8163	-
chr1	156030984	156030995	Tcf12	11.9184	-
chr1	156030984	156030993	ZEB1	13.6364	+
chr1	156030985	156030995	ID4	11.1639	+
chr1	156030985	156030998	Myod1	11.0816	+
chr1	156030985	156030995	TCF3	12.25	+
chr1	156030985	156030995	TCF4	12.7347	+
chr1	156030986	156030995	SNAI2	12.7209	-
chr1	156051792	156051802	Sox3	13.3621	-
chr1	156051804	156051825	ZNF263	20.1837	+
chr1	156051807	156051822	PRDM1	11.4545	+
chr1	156051813	156051828	PRDM1	10.1455	+
chr1	156051814	156051825	E2F6	12.3793	+
chr1	156051816	156051837	ZNF263	17.0816	+
chr1	156051852	156051873	ZNF263	21.2857	+
chr1	156051856	156051877	ZNF263	18.2857	+
chr1	156051858	156051876	EWSR1-FLI1	-8.48684	+
chr1	156051859	156051880	ZNF263	23.0204	+
chr1	156051860	156051875	SP2	14.4483	-
chr1	156051862	156051872	MZF1(var.2)	10.9798	+
chr1	156051864	156051875	SP1	15.25	-
chr1	156051864	156051885	ZNF263	19.9592	+
chr1	156051865	156051875	KLF5	14.2653	-
chr1	156051867	156051877	MZF1(var.2)	11.6869	+
chr1	156051867	156051882	Pparg::Rxra	10.6577	+
chr1	156051869	156051890	ZNF263	16.6327	+
chr1	156051879	156051900	ZNF263	16.3673	+
chr1	156051880	156051900	RREB1	9.73394	-
chr1	156051882	156051896	EGR1	14.2115	-
chr1	156051882	156051892	MZF1(var.2)	11.3939	+
chr1	156051882	156051902	RREB1	11.367	-
chr1	156051884	156051904	RREB1	12.9358	-
chr1	156051884	156051896	SP8	13.1447	-
chr1	156051885	156051896	KLF16	14.5862	-
chr1	156051885	156051899	PLAG1	11.0102	+
chr1	156051885	156051905	RREB1	6.74312	-
chr1	156051885	156051896	SP3	13.3659	-
chr1	156051885	156051906	ZNF263	16.7551	+
chr1	156051886	156051906	RREB1	6.33028	-
chr1	156051893	156051903	ZNF740	11.8807	-
chr1	156051895	156051905	KLF5	14.2041	-
chr1	156051896	156051914	EWSR1-FLI1	-10.4868	+
chr1	156051897	156051907	MZF1(var.2)	13.3737	+
chr1	156051904	156051914	Sox3	12.2069	-
chr1	156051904	156051914	Sox6	12.1571	-
chr1	156052294	156052304	MZF1(var.2)	11.6667	+
chr1	156052295	156052307	ZBTB7A	10.4571	-
chr1	156052296	156052310	KLF14	11.5517	-
chr1	156052302	156052317	ZIC4	10.0909	-
chr1	156052305	156052316	TFAP2A	14.1091	-
chr1	156052305	156052316	TFAP2B(var.2)	13.5818	-
chr1	156052305	156052316	TFAP2C(var.2)	12.3077	-
chr1	156052309	156052325	Vdr	3.42623	+
chr1	156052314	156052325	TFAP2A	12.9636	+
chr1	156052314	156052325	TFAP2B(var.2)	13	+
chr1	156052314	156052325	TFAP2C(var.2)	13.1346	+
chr1	156052318	156052334	ZNF143	6.7931	-
chr1	156052321	156052339	TP53	5.67347	+
chr1	156052321	156052339	TP63	-1.34483	+
chr1	156052321	156052339	TP73	10.8077	-
chr1	156052339	156052350	E2F4	16.4655	-
chr1	156052339	156052350	E2F6	16.6034	-
chr1	156052343	156052358	Znf423	6.59551	+
chr1	156052345	156052357	TFAP2A(var.2)	11.3273	-
chr1	156052345	156052358	TFAP2A(var.3)	12.5246	+
chr1	156052345	156052357	TFAP2B	11.1455	-
chr1	156052345	156052358	TFAP2B(var.3)	12.4098	+
chr1	156052345	156052357	TFAP2C	11.1531	-
chr1	156052345	156052358	TFAP2C(var.3)	12.4655	-
chr1	156052346	156052359	TFAP2A(var.3)	10.9672	+
chr1	156052346	156052359	TFAP2B(var.3)	11.1311	-
chr1	156052346	156052359	TFAP2C(var.3)	11.3966	+
chr1	156052348	156052364	EGR4	9.61818	-
chr1	156052352	156052363	KLF16	12.8103	-
chr1	156052352	156052363	SP3	12.5854	-
chr1	156052356	156052367	E2F4	10.2414	+
chr1	156052359	156052374	HNF4G	10.0385	+
chr1	156052360	156052376	Hnf4a	3.30909	+
chr1	156052365	156052380	RXRA::VDR	9.6789	-
chr1	156052365	156052375	TEAD1	10.8387	+
chr1	156052365	156052375	TEAD4	11.2419	+
chr1	156052386	156052401	Klf12	9.16393	-
chr1	156052395	156052403	NR4A2	11.4141	-
chr1	156052396	156052411	HNF4G	10.7308	-
chr1	156117091	156117106	ZIC3	9.72857	-
chr1	156117112	156117123	Klf1	11.1818	+
chr1	156117112	156117126	KLF14	7.75862	+
chr1	156117113	156117127	EGR1	19.9231	+
chr1	156117113	156117124	KLF16	14.6724	+
chr1	156117113	156117123	Klf4	12.7041	-
chr1	156117113	156117123	KLF5	14.7755	+
chr1	156117113	156117133	RREB1	7.33945	+
chr1	156117113	156117124	SP1	15.8462	+
chr1	156117113	156117128	SP2	17.3793	+
chr1	156117113	156117124	SP3	14.3659	+
chr1	156117113	156117125	SP8	12.7763	+
chr1	156117114	156117129	EGR3	5.75862	+
chr1	156117116	156117126	ZNF740	11.1835	+
chr1	156117117	156117127	MZF1(var.2)	11.3939	-
chr1	156117119	156117129	KLF5	13.4898	+
chr1	156117142	156117161	CTCF	8.70492	-
chr1	156117143	156117157	KLF14	7.75862	+
chr1	156117144	156117158	EGR1	12.8462	+
chr1	156117144	156117154	KLF5	13.4898	+
chr1	156117144	156117155	SP1	15.0192	+
chr1	156163817	156163838	REST	4.86735	+
chr1	156163836	156163853	SP4	3.72727	+
chr1	156163838	156163852	KLF14	8.5	+
chr1	156163839	156163853	EGR1	17.25	+
chr1	156163839	156163850	SP1	15.8269	+
chr1	156163839	156163854	SP2	14.7759	+
chr1	156163839	156163851	SP8	11.8289	+
chr1	156163840	156163859	CTCF	16.0328	-
chr1	156163843	156163857	GLIS2	11.6721	+
chr1	156163843	156163857	ZIC1	12.6809	+
chr1	156163843	156163858	ZIC3	11.9571	+
chr1	156163843	156163858	ZIC4	13.9455	+
chr1	156163845	156163864	CTCF	18.1148	+
chr1	156163845	156163858	TFAP2B(var.3)	9.13115	+
chr1	156163846	156163859	TFAP2B(var.3)	9.13115	-
chr1	156163846	156163861	ZIC3	11.9571	-
chr1	156163846	156163861	ZIC4	13.9455	-
chr1	156163847	156163861	GLIS2	11.6721	-
chr1	156163847	156163861	ZIC1	12.6809	-
chr1	156163851	156163865	EGR1	12.6923	-
chr1	156163876	156163889	ELF3	8.91379	-
chr1	156163876	156163887	ELK4	11.3636	+
chr1	156163877	156163889	EHF	10.8033	-
chr1	156163877	156163889	ELF1	11.3636	-
chr1	156163877	156163889	ELF4	9.40984	-
chr1	156163877	156163888	ELF5	12.0364	-
chr1	156163877	156163887	ELK1	12.2553	-
chr1	156163877	156163887	ELK3	13.1207	-
chr1	156163877	156163887	ERF	13.3286	-
chr1	156163877	156163887	ERG	14.0364	-
chr1	156163877	156163887	ETS1	13.7586	-
chr1	156163877	156163887	ETV1	12.8182	-
chr1	156163877	156163888	ETV2	16.459	-
chr1	156163877	156163887	ETV3	12.4366	-
chr1	156163877	156163887	ETV4	12.7414	-
chr1	156163877	156163887	ETV5	11.4545	-
chr1	156163877	156163887	FEV	13.8077	-
chr1	156163877	156163887	FLI1	14.5745	-
chr1	156163877	156163888	SPDEF	11.3636	-
chr1	156163881	156163892	Gabpa	11.3607	-
chr1	156163883	156163893	ELK1	9.3617	-
chr1	156163927	156163946	CTCF	10.2623	+
chr1	156182711	156182730	CTCF	7.85246	+
chr1	156182730	156182745	EGR3	7.37931	-
chr1	156182731	156182742	E2F4	13	+
chr1	156182731	156182742	E2F6	11.6379	+
chr1	156182736	156182751	NFYB	15.0385	+
chr1	156182739	156182757	NFYA	11.6829	-
chr1	156182761	156182772	E2F4	11.1552	+
chr1	156182802	156182814	YY1	15.4231	+
chr1	156182818	156182830	E2F1	10.5738	-
chr1	156211884	156211901	SP4	10.0364	+
chr1	156211890	156211901	GCM1	11.0816	-
chr1	156211891	156211901	GCM2	12.082	-
chr1	156211892	156211913	REST	10.1122	+
chr1	156211898	156211916	TP53	9.30612	+
chr1	156211898	156211916	TP73	9.15385	+
chr1	156211926	156211935	HIC2	12.0545	-
chr1	156211945	156211956	FOXP2	11.4848	+
chr1	156211946	156211957	Foxq1	13.102	-
chr1	156211955	156211966	TFAP2A	11.8	-
chr1	156211955	156211966	TFAP2B(var.2)	10.3455	-
chr1	156211955	156211966	TFAP2C(var.2)	10.6731	-
chr1	156211991	156212001	Ascl2	10.9571	-
chr1	156217799	156217815	Hnf4a	3.98182	+
chr1	156217806	156217821	Nr5a2	9.74138	+
chr1	156217814	156217824	Ascl2	10.2714	+
chr1	156217817	156217830	SMAD2::SMAD3::SMAD4	12.918	-
chr1	156217845	156217864	PAX5	12.871	+
chr1	156217857	156217871	Zfx	18.0606	+
chr1	156217862	156217878	EGR4	11.3455	-
chr1	156217863	156217878	EGR3	9.06897	-
chr1	156217863	156217877	Zfx	18.697	-
chr1	156217869	156217879	Klf4	12.9184	+
chr1	156217869	156217879	KLF5	14.3673	-
chr1	156217870	156217881	E2F4	12.0517	+
chr1	156217872	156217884	SP8	11.7632	-
chr1	156217873	156217884	SP3	12.187	-
chr1	156217882	156217897	Pparg::Rxra	12.2342	+
chr1	156217884	156217894	Sox3	14.8448	-
chr1	156217884	156217894	Sox6	13.8286	-
chr1	156217886	156217894	Sox2	13.377	-
chr1	156217904	156217919	Sox11	-10.9857	+
chr1	156217922	156217941	CTCF	14.6393	+
chr1	156217923	156217937	EBF1	8.13115	+
chr1	156217923	156217935	TFAP2A(var.2)	10.9818	-
chr1	156217923	156217935	TFAP2B	11.2182	+
chr1	156217923	156217935	TFAP2C	11.449	+
chr1	156252573	156252590	PAX1	4.90909	+
chr1	156252574	156252593	PAX5	12.1774	-
chr1	156252583	156252594	YY2	12.8333	+
chr1	156252601	156252612	NRF1	12.3273	+
chr1	156252606	156252621	ZBTB33	10.7273	+
chr1	156252617	156252631	EGR1	15.6346	+
chr1	156252634	156252649	ZBTB33	13.3333	-
chr1	156252637	156252652	ZBTB33	13.8636	+
chr1	156252659	156252678	PAX5	10.6452	-
chr1	156252685	156252700	ZBTB33	13.4394	-
chr1	156252688	156252703	ZBTB33	12.1515	+
chr1	156252703	156252714	E2F6	14.6207	-
chr1	156252706	156252720	GLIS2	7.72131	+
chr1	156252706	156252720	GLIS3	3.80303	+
chr1	156252709	156252720	STAT3	10.8367	+
chr1	156252716	156252729	HSF1	7.81967	-
chr1	156252716	156252729	HSF2	9.29091	-
chr1	156252716	156252729	HSF4	12.7805	-
chr1	156252734	156252743	THAP1	10.3553	-
chr1	156252740	156252752	YY1	10.9038	+
chr1	156252750	156252762	EHF	9.5082	-
chr1	156265429	156265440	NRF1	10.0727	-
chr1	156265460	156265477	Rarg(var.2)	-7.58182	+
chr1	156265461	156265474	SMAD2::SMAD3::SMAD4	10.7377	-
chr1	156265468	156265481	NR2F1	11.2653	+
chr1	156265472	156265483	USF1	16.0408	-
chr1	156265472	156265483	USF2	17.2041	-
chr1	156265473	156265483	BHLHE41	7.80769	-
chr1	156265473	156265483	Srebf1(var.2)	10.0517	-
chr1	156265473	156265483	SREBF2(var.2)	9.01818	+
chr1	156265473	156265483	TFE3	11.551	+
chr1	156265473	156265483	TFEB	13.7115	+
chr1	156265473	156265483	TFEC	13.2073	+
chr1	156265473	156265484	USF1	12.1429	+
chr1	156265477	156265488	NFE2	4.5102	+
chr1	156265488	156265498	TFAP4	12.5455	-
chr1	156265493	156265501	RHOXF1	10.2308	+
chr1	156265506	156265517	Klf1	11.2273	-
chr1	156265506	156265516	KLF5	13.102	-
chr1	156307658	156307673	EGR3	5.34483	-
chr1	156307658	156307674	GLIS1	-10.75	-
chr1	156307687	156307698	E2F6	10.3793	+
chr1	156307733	156307745	E2F8	2.84146	-
chr1	156307773	156307785	GRHL1	10.3448	+
chr1	156337643	156337658	Stat6	15.4655	-
chr1	156337672	156337682	KLF5	13.551	+
chr1	156337688	156337702	EBF1	9.04918	+
chr1	156337704	156337721	SP4	3.47273	+
chr1	156337705	156337724	CTCF	8.32787	-
chr1	156337707	156337718	SP1	16.1154	+
chr1	156337707	156337722	SP2	14.6207	+
chr1	156337719	156337733	ZIC1	6.93617	+
chr1	156337719	156337734	ZIC4	11.3273	+
chr1	156338914	156338927	Myod1	11.3265	-
chr1	156338917	156338928	Myog	11.4898	+
chr1	156338917	156338926	SNAI2	11.0698	+
chr1	156338917	156338928	Tcf12	10.6122	+
chr1	156338919	156338928	ZEB1	15.6182	-
chr1	156338920	156338935	SP2	16.9655	-
chr1	156338921	156338935	EGR1	14.6923	-
chr1	156338921	156338936	Klf12	15.3279	-
chr1	156338921	156338938	SP4	16.1455	-
chr1	156338922	156338936	KLF14	11.3103	-
chr1	156338923	156338932	THAP1	10.3158	-
chr1	156338924	156338935	KLF16	13.0862	-
chr1	156338924	156338935	SP1	16.5962	-
chr1	156338924	156338935	SP3	13.3577	-
chr1	156338924	156338938	Zfx	15.5909	+
chr1	156338925	156338936	Klf1	14.6515	-
chr1	156338925	156338935	Klf4	16.4286	+
chr1	156338925	156338935	KLF5	16.2857	-
chr1	156338951	156338965	EGR1	14.6346	-
chr1	156338951	156338966	Klf12	11.4262	-
chr1	156338951	156338968	SP4	14.2	-
chr1	156338951	156338963	ZBTB7A	12.1571	-
chr1	156338952	156338966	KLF14	13.1379	-
chr1	156338953	156338965	SP8	15.8553	-
chr1	156338953	156338962	THAP1	10.0132	-
chr1	156338954	156338965	KLF16	16.5345	-
chr1	156338954	156338965	SP1	16.2692	-
chr1	156338954	156338965	SP3	15.6341	-
chr1	156338955	156338966	Klf1	14.3485	-
chr1	156338955	156338965	Klf4	16.6939	+
chr1	156338955	156338965	KLF5	16.2041	-
chr1	156338978	156338989	E2F4	10.0345	-
chr1	156400410	156400429	CTCF	13.0164	-
chr1	156400414	156400430	Rarg	-3.59184	-
chr1	156400459	156400476	NR1H2::RXRA	-4.98876	+
chr1	156400459	156400474	NR2C2	12.9429	+
chr1	156400459	156400474	Pparg::Rxra	11.018	+
chr1	156400460	156400474	Nr2f6	14.5455	+
chr1	156400460	156400474	Rxra	7.82927	+
chr1	156400460	156400474	RXRB	4.18182	+
chr1	156400460	156400474	RXRG	4	+
chr1	156400465	156400478	NR2F1	10.5102	+
chr1	156400466	156400481	HNF4G	12.3846	+
chr1	156400466	156400481	NR2C2	10.2143	+
chr1	156400467	156400483	Hnf4a	10.8727	+
chr1	156400467	156400475	NR4A2	11.4545	+
chr1	156400467	156400481	RXRG	0.319149	+
chr1	156402076	156402084	Sox2	13.9508	-
chr1	156402087	156402106	CTCF	11.1967	+
chr1	156402091	156402106	EGR3	5.89655	-
chr1	156402092	156402107	SP2	16.4483	-
chr1	156402096	156402110	GLIS2	8.78689	-
chr1	156402096	156402107	KLF16	16.6552	-
chr1	156402096	156402107	SP1	17.9038	-
chr1	156402096	156402107	SP3	15.7398	-
chr1	156402097	156402107	Klf4	12.8367	+
chr1	156402097	156402107	KLF5	15.102	-
chr1	156402098	156402109	E2F4	12.3793	+
chr1	156402098	156402114	EGR4	12.8364	-
chr1	156402098	156402108	ZNF740	10.7339	-
chr1	156402099	156402114	EGR3	11.2241	-
chr1	156402099	156402109	ZNF740	10	-
chr1	156402100	156402115	SP2	17.7414	-
chr1	156402100	156402110	ZNF740	12.8073	-
chr1	156402103	156402121	EWSR1-FLI1	-3.47368	+
chr1	156402104	156402115	KLF16	10.8276	-
chr1	156402104	156402115	SP1	14.3654	-
chr1	156402107	156402116	THAP1	10.6447	-
chr1	156402108	156402125	Rarg(var.2)	-2.69091	+
chr1	156402109	156402128	CTCF	9.96721	+
chr1	156402117	156402130	SMAD2::SMAD3::SMAD4	14.8852	-
chr1	156402131	156402146	FOXP1	11.2817	+
chr1	156402134	156402145	FOXP2	10.7727	+
chr1	156402171	156402186	Sox1	1.67241	-
chr1	156402171	156402186	SOX21	0.306122	+
chr1	156403653	156403668	SP2	13.6207	+
chr1	156403655	156403666	E2F6	14.1897	-
chr1	156403659	156403677	EWSR1-FLI1	-5.18421	-
chr1	156403663	156403681	EWSR1-FLI1	-9.63158	-
chr1	156403670	156403691	REST	4.12245	-
chr1	156403674	156403686	INSM1	11.5816	-
chr1	156403675	156403686	TFAP2A	12.5455	+
chr1	156403675	156403686	TFAP2B(var.2)	12.2727	+
chr1	156403675	156403686	TFAP2C(var.2)	11.4231	+
chr1	156403686	156403700	Stat4	13.1724	+
chr1	156405946	156405961	CENPB	9.71154	-
chr1	156405974	156405983	THAP1	10.6447	+
chr1	156405975	156405989	EGR1	11.9808	+
chr1	156405975	156405987	TFAP2A(var.2)	11.0545	+
chr1	156405979	156405990	TFAP2A	13.0545	+
chr1	156405979	156405990	TFAP2B(var.2)	12.9818	+
chr1	156405979	156405990	TFAP2C(var.2)	12.0577	+
chr1	156405990	156406005	CENPB	15.3654	+
chr1	156406017	156406032	ESR2	12.6346	+
chr1	156406024	156406041	SP4	6.87273	+
chr1	156406026	156406037	Klf1	16.1061	+
chr1	156406026	156406041	Klf12	8.4918	+
chr1	156406027	156406041	EGR1	13.1154	+
chr1	156406027	156406038	KLF16	14.5517	+
chr1	156406027	156406037	Klf4	16.5612	-
chr1	156406027	156406037	KLF5	15.8776	+
chr1	156406027	156406038	SP1	14.2115	+
chr1	156406027	156406038	SP3	14.2602	+
chr1	156406027	156406039	SP8	12.8421	+
chr1	156406028	156406042	GLIS2	7.5082	+
chr1	156406028	156406042	ZIC1	5.19149	+
chr1	156406028	156406043	ZIC3	8.47143	+
chr1	156406028	156406043	ZIC4	10.7273	+
chr1	156406028	156406038	ZNF740	11.1101	+
chr1	156406031	156406042	RUNX1	11.4138	-
chr1	156406038	156406053	ZBTB33	10.2727	-
chr1	156406044	156406055	E2F4	12.3621	+
chr1	156406044	156406055	E2F6	11.2759	+
chr1	156406051	156406062	TFAP2A	10.8182	+
chr1	156406051	156406063	TFAP2A(var.2)	12.5091	+
chr1	156406051	156406063	TFAP2B	12.5636	+
chr1	156406051	156406063	TFAP2C	12.7347	+
chr1	156426338	156426350	Foxa2	11.33	+
chr1	156426345	156426361	Rarb	3.75862	+
chr1	156426346	156426361	Nr2f6(var.2)	12.2857	+
chr1	156426346	156426362	Rarg	6.79592	+
chr1	156426373	156426388	HNF4G	10.3269	+
chr1	156426373	156426388	NR2C2	13.2143	+
chr1	156426373	156426388	Pparg::Rxra	12.7838	+
chr1	156426382	156426397	ESR2	11.1346	-
chr1	156427127	156427143	GLIS1	-10.5962	-
chr1	156427157	156427174	Rarg(var.2)	-5.69091	+
chr1	156427165	156427184	Nr1h3::Rxra	12.6129	-
chr1	156427168	156427187	CTCF	8.32787	+
chr1	156427168	156427185	RARA(var.2)	3.42623	+
chr1	156427169	156427180	USF1	15.102	-
chr1	156427169	156427180	USF2	15.4286	-
chr1	156427170	156427180	TFEB	11.1731	-
chr1	156427170	156427180	TFEC	12.4512	+
chr1	156427173	156427188	SP2	14.6552	-
chr1	156427174	156427188	EGR1	9.53846	-
chr1	156427174	156427189	Klf12	15.6721	-
chr1	156427174	156427191	SP4	16.3273	-
chr1	156427175	156427189	KLF14	12.1897	-
chr1	156427176	156427188	SP8	10.9605	-
chr1	156427176	156427185	THAP1	10.3158	-
chr1	156427177	156427188	KLF16	13.0862	-
chr1	156427177	156427188	SP1	16.5962	-
chr1	156427177	156427188	SP3	13.3577	-
chr1	156427177	156427191	Zfx	16.4394	+
chr1	156427178	156427189	Klf1	14.6515	-
chr1	156427178	156427188	Klf4	16.4286	+
chr1	156427178	156427188	KLF5	16.2857	-
chr1	156427185	156427198	TFAP2A(var.3)	10.3934	+
chr1	156427185	156427198	TFAP2B(var.3)	11.2295	-
chr1	156427185	156427198	TFAP2C(var.3)	10.5345	-
chr1	156427189	156427206	RARA::RXRA	10.8776	-
chr1	156427194	156427204	BHLHE41	8.11538	-
chr1	156427194	156427205	USF1	10.8367	+
chr1	156427195	156427205	Arntl	11.377	-
chr1	156427195	156427205	Mitf	11.9286	-
chr1	156427196	156427209	NR2F1	13.0408	-
chr1	156427198	156427209	ESRRB	8.27586	-
chr1	156427199	156427209	Esrrg	12.6122	-
chr1	156427199	156427207	NR4A2	13.4444	-
chr1	156427207	156427221	EGR1	11.1731	-
chr1	156427207	156427218	EGR2	9.32759	-
chr1	156427207	156427224	SP4	2.36364	-
chr1	156427210	156427221	KLF16	10.6379	-
chr1	156427210	156427221	SP3	12.0976	-
chr1	156427219	156427229	KLF5	13.0204	+
chr1	156427219	156427230	SP1	14.7692	+
chr1	156427219	156427234	SP2	15.8103	+
chr1	156427222	156427232	MZF1(var.2)	10.9798	-
chr1	156427224	156427234	KLF5	13.4694	+
chr1	156470524	156470542	EWSR1-FLI1	-10.1447	-
chr1	156470528	156470546	EWSR1-FLI1	1.64474	-
chr1	156470532	156470550	EWSR1-FLI1	6.14474	-
chr1	156470535	156470549	SPI1	5.29091	-
chr1	156470549	156470564	Nr2f6(var.2)	-6.18571	+
chr1	156470571	156470582	TFAP2A	10.8909	+
chr1	156470571	156470582	TFAP2B(var.2)	10.1818	+
chr1	156470612	156470623	TFAP2A	11.2	-
chr1	156470616	156470632	EGR4	11.4	-
chr1	156470618	156470629	KLF16	12.2586	-
chr1	156470618	156470629	SP3	12.7561	-
chr1	156470619	156470629	Klf4	12.7041	+
chr1	156470619	156470629	KLF5	14.7755	-
chr1	156470622	156470632	ZNF740	11.2569	-
chr1	156470623	156470638	Pparg::Rxra	10.6937	+
chr1	156470624	156470638	PLAG1	8.73469	+
chr1	156470625	156470639	PLAG1	7.35714	+
chr1	156470634	156470651	RARA::RXRA	10.1531	+
chr1	156472732	156472742	MZF1(var.2)	11.2929	+
chr1	156472734	156472748	NFIC::TLX1	6.77551	-
chr1	156472735	156472749	NFIC::TLX1	9.34694	+
chr1	156472741	156472751	NFIA	12.2222	+
chr1	156472741	156472750	NFIX	10.8723	+
chr1	156472742	156472751	Hic1	13.9231	+
chr1	156472742	156472751	HIC2	11.3818	+
chr1	156472744	156472755	KLF16	11.1552	+
chr1	156472744	156472756	SP8	12.0132	+
chr1	156472747	156472761	GLIS2	8.09836	+
chr1	156472747	156472757	ZNF740	10.578	+
chr1	156472754	156472764	NKX2-3	13.7692	-
chr1	156472754	156472763	NKX2-8	12.6731	-
chr1	156472760	156472773	NFKB1	2.83673	+
chr1	156472760	156472773	NFKB2	8.42424	+
chr1	156472772	156472787	SCRT1	7.04918	-
chr1	156472774	156472787	SCRT2	6.08197	-
chr1	156472785	156472800	MEF2C	13.1356	-
chr1	156472786	156472798	MEF2A	17.4839	-
chr1	156472786	156472798	MEF2B	18.0545	-
chr1	156472786	156472798	MEF2D	19.0727	-
chr1	156472821	156472836	MAF::NFE2	8.2623	-
chr1	156472823	156472833	BARHL2	12.02	-
chr1	156472839	156472853	FOXF2	10.9111	-
chr1	156472839	156472850	FOXP2	11.6364	-
chr1	156473286	156473296	TEAD1	11.7903	-
chr1	156473286	156473296	TEAD4	11.6774	-
chr1	156473287	156473295	TEAD3	13.2041	-
chr1	156473304	156473312	Sox2	13.9508	-
chr1	156473309	156473327	EWSR1-FLI1	-2.09211	+
chr1	156473310	156473324	SPI1	6.69091	+
chr1	156473310	156473324	SPIC	13.9437	+
chr1	156473321	156473335	JUN(var.2)	15.6154	+
chr1	156473323	156473338	Bach1::Mafk	7.44737	+
chr1	156473324	156473335	FOSL2	13.8182	+
chr1	156473324	156473335	JUNB	13.7959	+
chr1	156473324	156473337	NFKB1	5.63265	+
chr1	156473325	156473336	FOS	14.1489	-
chr1	156473325	156473336	FOSL1	15.4727	-
chr1	156473325	156473336	JUND	14.8723	-
chr1	156473325	156473336	NFE2	12.3673	-
chr1	156473326	156473337	FOSL2	14.6545	-
chr1	156473326	156473335	JDP2	11.6034	-
chr1	156473326	156473337	JUNB	14.449	-
chr1	156473326	156473340	JUN(var.2)	11.8462	-
chr1	156473327	156473334	FOS::JUN	11.9703	-
chr1	156473329	156473340	USF1	12.102	-
chr1	156473329	156473340	USF2	12.3061	-
chr1	156473358	156473379	ZNF263	20.7959	+
chr1	156473363	156473374	E2F6	13.5517	+
chr1	156473364	156473379	Pparg::Rxra	11.8559	+
chr1	156473365	156473386	IRF1	12.4839	-
chr1	156473365	156473386	ZNF263	17.5714	+
chr1	156473368	156473386	EWSR1-FLI1	-4.84211	+
chr1	156473369	156473387	IRF2	6.68807	+
chr1	156473369	156473384	PRDM1	14.8727	+
chr1	156473369	156473383	SPIC	11	+
chr1	156473379	156473390	E2F6	14.0345	+
chr1	156474857	156474874	SP4	2.54545	-
chr1	156474863	156474877	EGR1	12.1346	-
chr1	156474865	156474874	THAP1	9.96053	-
chr1	156474866	156474879	Myod1	14.3878	-
chr1	156474869	156474880	Myog	12.5102	+
chr1	156474869	156474880	Tcf12	12.2245	+
chr1	156474897	156474918	ZNF263	16.7143	-
chr1	156474901	156474922	ZNF263	16.551	-
chr1	156474907	156474917	KLF5	12.2041	+
chr1	156474907	156474918	SP1	13.4808	+
chr1	156474909	156474920	E2F6	13.6724	-
chr1	156474913	156474931	EWSR1-FLI1	-5.44737	-
chr1	156474925	156474942	SP4	9.98182	+
chr1	156474927	156474942	EGR3	6.65517	+
chr1	156474927	156474941	KLF14	9.60345	+
chr1	156474928	156474939	KLF16	13.3103	+
chr1	156474928	156474939	SP3	11.7967	+
chr1	156474928	156474940	SP8	13.6842	+
chr1	156474928	156474938	ZNF740	12.5688	+
chr1	156474929	156474943	GLIS2	11.9016	+
chr1	156474929	156474943	GLIS3	3.57576	+
chr1	156474929	156474939	ZNF740	18.1468	+
chr1	156474930	156474950	RREB1	13.1468	+
chr1	156474931	156474941	ZNF740	10.633	+
chr1	156474933	156474953	RREB1	6.44037	+
chr1	156474936	156474946	ETV5	11.4	-
chr1	156474938	156474952	EGR1	17.5769	+
chr1	156474938	156474949	KLF16	10.0862	+
chr1	156474938	156474953	SP2	13.1207	+
chr1	156474938	156474950	SP8	10.4737	+
chr1	156474939	156474958	CTCF	14.3115	-
chr1	156474939	156474954	EGR3	8.44828	+
chr1	156474953	156474963	Arntl	15.3279	+
chr1	156474953	156474963	Mitf	12.8776	+
chr1	156474953	156474964	USF1	15.9184	-
chr1	156474953	156474964	USF2	14.3469	-
chr1	156474954	156474964	BHLHE40	15.2885	-
chr1	156474954	156474964	BHLHE41	15.6538	-
chr1	156474954	156474964	Hes1	9.6993	-
chr1	156474954	156474964	HEY1	11.6909	-
chr1	156474954	156474964	HEY2	12.8966	+
chr1	156474954	156474964	MAX	12.8846	-
chr1	156474954	156474965	MAX::MYC	12.8265	-
chr1	156474954	156474964	MLX	14.2143	-
chr1	156474954	156474964	MLXIPL	14.3485	+
chr1	156474954	156474964	MNT	13.2879	-
chr1	156474954	156474964	Npas2	11.4098	-
chr1	156474954	156474964	Srebf1(var.2)	11.0345	-
chr1	156474954	156474964	SREBF2(var.2)	10.3455	-
chr1	156474954	156474964	Tcfl5	9.97581	-
chr1	156474954	156474964	TFE3	13.8163	-
chr1	156474954	156474964	TFEB	14.3846	-
chr1	156474954	156474964	TFEC	13.9146	-
chr1	156474954	156474965	USF2	11.3673	+
chr1	156474955	156474965	Arntl	11.0656	-
chr1	156474955	156474963	Id2	14.3443	-
chr1	156474955	156474963	Mlxip	12.6885	-
chr1	156474956	156474964	Mycn	12.3607	-
chr1	156478350	156478365	MEF2C	13.6271	-
chr1	156478358	156478370	YY1	9.76923	-
chr1	156478367	156478383	POU4F2	10.2909	-
chr1	156478367	156478383	POU4F3	12.8189	-
chr1	156478368	156478381	Lhx3	11.5644	+
chr1	156478369	156478380	mix-a	11.7778	+
chr1	156478369	156478383	POU4F1	12.3701	-
chr1	156478370	156478380	MNX1	11.0149	-
chr1	156478376	156478385	LIN54	11.3333	-
chr1	156478402	156478417	TBP	12.7917	+
chr1	156478421	156478442	REST	11.0204	+
chr1	156478453	156478465	Ddit3::Cebpa	12.3	+
chr1	156478453	156478469	RFX5	8.94828	-
chr1	156479561	156479575	Zfx	10.9091	+
chr1	156479570	156479585	MEF2C	11	-
chr1	156479602	156479623	REST	10.2347	+
chr1	156479637	156479652	PRDM1	12.1455	-
chr1	156479649	156479660	Myog	11.898	-
chr1	156479649	156479660	Tcf12	11.898	-
chr1	156479650	156479660	Ascl2	13.7571	+
chr1	156479650	156479660	MSC	9.96341	-
chr1	156479650	156479663	Myod1	14.3878	+
chr1	156479650	156479661	Myog	13.5714	+
chr1	156479650	156479660	NHLH1	14.6207	+
chr1	156479650	156479661	Tcf12	13.4898	+
chr1	156479650	156479660	TFAP4	10.6364	+
chr1	156479669	156479683	EGR1	11.3269	-
chr1	156480728	156480742	EBF1	8.80328	-
chr1	156480736	156480753	Ar	19.6379	+
chr1	156480736	156480753	NR3C1	14.7755	+
chr1	156480736	156480753	NR3C2	14.9574	+
chr1	156480742	156480753	Klf1	12.3939	-
chr1	156480755	156480770	PRDM1	11.4727	-
chr1	156480758	156480769	E2F6	12.3793	-
chr1	156480804	156480815	SP3	10.9512	+
chr1	156480822	156480838	RFX3	8.57576	+
chr1	156480823	156480837	Rfx1	13.0345	-
chr1	156480824	156480835	STAT3	10.449	+
chr1	156480824	156480838	Stat4	11.7414	+
chr1	156542294	156542313	PAX5	12.5323	-
chr1	156542308	156542329	ZNF263	18.2653	-
chr1	156542311	156542332	ZNF263	19.1633	-
chr1	156542314	156542335	ZNF263	16.2245	-
chr1	156542338	156542347	LIN54	11.6508	+
chr1	156542344	156542355	E2F4	14.1724	-
chr1	156542344	156542355	E2F6	10.8793	-
chr1	156542359	156542371	SP8	12.0789	+
chr1	156542395	156542405	ERF	12.2	-
chr1	156542395	156542405	ETV6	11.5	-
chr1	156549509	156549519	REL	11	+
chr1	156549521	156549534	Myod1	11.7959	-
chr1	156549523	156549534	Myog	11.6122	-
chr1	156549523	156549534	Tcf12	11.0408	-
chr1	156549524	156549534	Ascl2	10.6714	+
chr1	156549524	156549535	Myog	11.2857	+
chr1	156549524	156549534	NHLH1	12	-
chr1	156549524	156549534	TCF4	11.3673	-
chr1	156561503	156561513	Hes1	10.1538	-
chr1	156561503	156561514	NRF1	9.32727	-
chr1	156561503	156561513	Tcfl5	10.0968	-
chr1	156561510	156561524	Zfx	14.4697	+
chr1	156561522	156561537	EGR3	8.60345	-
chr1	156561523	156561538	SP2	17.0862	-
chr1	156561524	156561545	REST	4.96939	+
chr1	156561524	156561541	SP4	14.7091	-
chr1	156561525	156561539	KLF14	12.5172	-
chr1	156561527	156561538	KLF16	18.2414	-
chr1	156561527	156561538	SP1	19.1538	-
chr1	156561527	156561538	SP3	15.9837	-
chr1	156561528	156561539	Klf1	10.9394	-
chr1	156561528	156561538	Klf4	16.1837	+
chr1	156561528	156561538	KLF5	17	-
chr1	156561544	156561554	NHLH1	10.3276	+
chr1	156561544	156561555	NRF1	14.2727	-
chr1	156561545	156561556	NRF1	12.7818	+
chr1	156561550	156561561	NRF1	12.2727	-
chr1	156561567	156561579	TFAP2A(var.2)	12.6364	-
chr1	156561568	156561579	TFAP2A	13.4182	-
chr1	156561568	156561579	TFAP2B(var.2)	11.9455	-
chr1	156561570	156561581	NRF1	9.14545	+
chr1	156561573	156561584	NRF1	10.5455	-
chr1	156561575	156561586	NRF1	11.2	-
chr1	156561575	156561585	Tcfl5	10.8387	-
chr1	156561602	156561614	TFAP2A(var.2)	11.5455	-
chr1	156561604	156561615	GCM1	11.4082	+
chr1	156561612	156561626	Zfx	13.8182	+
chr1	156571225	156571237	HES5	1.96552	+
chr1	156571226	156571236	NEUROG2	9.45455	+
chr1	156571227	156571237	Myc	11.1273	+
chr1	156571250	156571261	YY2	12.1061	+
chr1	156571251	156571263	YY1	17.2308	-
chr1	156571256	156571270	Stat4	15.2069	-
chr1	156571258	156571269	Stat5a::Stat5b	13.551	+
chr1	156571259	156571270	STAT1	16.4545	-
chr1	156571259	156571270	STAT3	15.4898	-
chr1	156571259	156571273	Stat4	11.431	+
chr1	156571260	156571272	EHF	12.6885	+
chr1	156571260	156571272	ELF1	13.5455	+
chr1	156571260	156571273	ELF3	10.6379	+
chr1	156571260	156571272	ELF4	11.9508	+
chr1	156571261	156571272	ELF5	12.1091	+
chr1	156571261	156571272	ETV2	9.39344	+
chr1	156571261	156571272	SPDEF	10.8727	+
chr1	156571262	156571272	ELK1	9.76596	+
chr1	156571262	156571272	ELK3	11.1724	+
chr1	156571262	156571273	ELK4	13.8182	-
chr1	156571262	156571272	ERG	11.5818	+
chr1	156571262	156571272	ETS1	12.1034	+
chr1	156571262	156571272	ETV3	11.9859	+
chr1	156571262	156571272	ETV6	11.8846	+
chr1	156571262	156571272	FEV	11.2885	+
chr1	156571262	156571272	FLI1	11.7234	+
chr1	156571263	156571274	Gabpa	13.8525	+
chr1	156571265	156571275	REL	11.2929	-
chr1	156571274	156571284	Sox3	11.0172	+
chr1	156571295	156571311	RFX2	5.81429	+
chr1	156571295	156571311	RFX3	9.86364	+
chr1	156571295	156571311	RFX4	10.0909	+
chr1	156571306	156571318	HINFP	13.5909	+
chr1	156571310	156571322	E2F8	3.26829	-
chr1	156571312	156571323	E2F4	13.2931	+
chr1	156571330	156571340	REL	11	+
chr1	156571334	156571341	NFATC2	12.2022	+
chr1	156571334	156571345	Stat5a::Stat5b	11.4082	+
chr1	156586497	156586510	SMAD2::SMAD3::SMAD4	13.1311	-
chr1	156586514	156586529	SP2	15.4828	-
chr1	156586515	156586529	EGR1	13.3654	-
chr1	156586515	156586526	SP1	12.7885	-
chr1	156586518	156586529	SP1	12.5962	-
chr1	156586520	156586531	E2F6	14.1897	+
chr1	156586557	156586571	Mecom	9.79775	+
chr1	156586557	156586572	STAT1::STAT2	8.69697	-
chr1	156586595	156586609	MTF1	5.85366	-
chr1	156589145	156589155	Sox3	12.0517	-
chr1	156589145	156589155	Sox6	14.7	-
chr1	156589147	156589156	Sox17	12.5843	-
chr1	156589147	156589155	Sox2	13.0984	-
chr1	156589150	156589160	NFAT5	10.7097	-
chr1	156589162	156589172	ERF	11.5	-
chr1	156589172	156589182	KLF5	14.8367	-
chr1	156589195	156589208	SMAD2::SMAD3::SMAD4	11.2131	-
chr1	156589199	156589212	SMAD2::SMAD3::SMAD4	11.2131	-
chr1	156589203	156589216	SMAD2::SMAD3::SMAD4	11.2131	-
chr1	156589231	156589245	IRF8	-3	-
chr1	156589232	156589242	TFCP2	11.3636	-
chr1	156589244	156589257	Myod1	13.5102	-
chr1	156589245	156589258	HSF4	11	-
chr1	156589246	156589259	ZBTB18	9.34286	-
chr1	156589247	156589257	Ascl2	10.9571	-
chr1	156589247	156589257	MSC	9.97561	-
chr1	156589247	156589258	Myog	13.4082	+
chr1	156589247	156589258	Tcf12	13.5102	+
chr1	156589254	156589271	BCL6B	-18.2571	-
chr1	156610876	156610891	LEF1	11.5968	+
chr1	156610876	156610888	Tcf7	12.0968	+
chr1	156610876	156610890	TCF7L2	13.6364	+
chr1	156610877	156610893	Hnf4a	4.74545	+
chr1	156610893	156610914	REST	12.2653	-
chr1	156610905	156610919	Arid5a	12.6786	-
chr1	156610905	156610915	NFIA	12.6444	+
chr1	156610905	156610914	NFIX	10.5319	+
chr1	156610909	156610923	Arid5a	13.9524	+
chr1	156610926	156610937	E2F6	12.3276	+
chr1	156610927	156610945	EWSR1-FLI1	-10.2237	+
chr1	156610939	156610949	NEUROG2	10.0606	-
chr1	156610965	156610974	NFIX	10.2553	+
chr1	156611108	156611119	Nkx2-5(var.2)	13.7091	+
chr1	156611115	156611131	EGR4	10.8909	+
chr1	156611118	156611129	KLF16	11.8793	+
chr1	156611118	156611133	SP2	15.931	+
chr1	156611122	156611134	INSM1	17.5204	-
chr1	156611172	156611185	TFAP2A(var.3)	9.77049	+
chr1	156611172	156611185	TFAP2B(var.3)	10.3443	-
chr1	156611172	156611185	TFAP2C(var.3)	9.2931	-
chr1	156614747	156614761	EBF1	8.2623	-
chr1	156614785	156614795	HMBOX1	10.9032	-
chr1	156614792	156614809	NR1H2::RXRA	-4.86517	+
chr1	156614793	156614807	Nr2f6	9.43939	+
chr1	156614793	156614807	Rxra	3.5122	+
chr1	156614794	156614809	Nr5a2	11.0172	+
chr1	156614800	156614817	ESR1	-0.242424	-
chr1	156614827	156614842	STAT1::STAT2	10.1212	+
chr1	156631200	156631217	RARA::RXRA	10.6224	-
chr1	156631208	156631227	CTCF	11.3279	-
chr1	156631211	156631219	TBX1	11.102	-
chr1	156631211	156631219	TBX15	10.9038	-
chr1	156631211	156631219	TBX4	11.9592	-
chr1	156631211	156631219	TBX5	11.5345	-
chr1	156631211	156631225	ZIC1	9.08511	+
chr1	156631211	156631226	ZIC4	10.4727	+
chr1	156631212	156631222	Ascl2	10.8714	+
chr1	156631212	156631222	ID4	13.2623	+
chr1	156631212	156631222	MSC	11.3415	+
chr1	156631212	156631222	TCF3	12.6731	+
chr1	156631212	156631222	TCF4	12.0408	+
chr1	156631213	156631222	SNAI2	12.8605	-
chr1	156631237	156631249	ELF1	8.8	+
chr1	156631239	156631250	ELK4	13.8364	-
chr1	156631239	156631249	ETS1	10.9138	+
chr1	156631239	156631249	FLI1	10.4681	+
chr1	156631240	156631251	Gabpa	12.623	+
chr1	156631245	156631255	ERG	11.1091	+
chr1	156631248	156631267	CTCF	8.60656	-
chr1	156631269	156631279	RELA	9.44898	+
chr1	156631273	156631287	EBF1	8.52459	-
chr1	156631273	156631287	Rfx1	10.2069	-
chr1	156631279	156631294	SP2	14.1897	-
chr1	156631283	156631294	SP1	12.5192	-
chr1	156631299	156631313	JUN(var.2)	13.1538	+
chr1	156631300	156631315	Nfe2l2	13.8333	+
chr1	156631301	156631316	Bach1::Mafk	16.2632	+
chr1	156631302	156631313	FOSL2	16.7455	+
chr1	156631302	156631313	JUNB	16.5102	+
chr1	156631303	156631314	FOS	13.7447	-
chr1	156631303	156631314	FOSL1	16.5636	+
chr1	156631303	156631314	JUND	13.7234	+
chr1	156631304	156631315	JUNB	10.2041	-
chr1	156631304	156631318	JUN(var.2)	11.9231	-
chr1	156631304	156631319	MAF::NFE2	13.6066	+
chr1	156631305	156631312	FOS::JUN	11.9703	+
chr1	156631859	156631880	REST	11.2857	-
chr1	156631869	156631880	KLF16	9.87931	-
chr1	156631894	156631912	E2F3	2.50909	+
chr1	156631904	156631912	Sox2	13.6721	+
chr1	156631904	156631914	Sox3	12.5862	+
chr1	156631904	156631914	Sox6	15.0857	+
chr1	156631904	156631913	SOX9	13.7927	+
chr1	156631912	156631925	SMAD2::SMAD3::SMAD4	11.0656	+
chr1	156631914	156631928	ZIC1	9.59574	+
chr1	156631914	156631929	ZIC4	11.9091	+
chr1	156631921	156631936	Nfe2l2	14.7273	+
chr1	156631922	156631937	Bach1::Mafk	11.5132	+
chr1	156631925	156631940	MAF::NFE2	16.2787	+
chr1	156631962	156631975	TFAP2A(var.3)	9.86885	+
chr1	156631962	156631975	TFAP2B(var.3)	11.918	+
chr1	156631962	156631975	TFAP2C(var.3)	10.1897	+
chr1	156631987	156631997	REL	12.7273	+
chr1	156631987	156631997	RELA	13.7449	+
chr1	156631992	156632006	EBF1	15.7869	-
chr1	156632262	156632278	GLIS1	-1.11538	+
chr1	156632263	156632277	GLIS3	3.43939	+
chr1	156632263	156632277	ZIC1	7	+
chr1	156632263	156632278	ZIC4	10.0727	+
chr1	156632263	156632273	ZNF740	11.2569	+
chr1	156632286	156632296	HMBOX1	11.1613	+
chr1	156632286	156632303	Hmx1	10.6463	-
chr1	156632286	156632303	Hmx2	11.7763	-
chr1	156632286	156632303	Hmx3	11.3049	-
chr1	156632290	156632300	Barhl1	9.41509	+
chr1	156632290	156632300	ESX1	10.125	-
chr1	156632290	156632300	RAX	11.1695	-
chr1	156632291	156632298	Nkx2-5	9.9802	+
chr1	156632298	156632313	EGR3	6.48276	-
chr1	156632300	156632314	EGR1	12.5	-
chr1	156632300	156632311	EGR2	10.931	-
chr1	156632300	156632317	SP4	3.81818	-
chr1	156632312	156632323	RUNX1	12	+
chr1	156632323	156632338	FOXP1	13.0423	-
chr1	156632324	156632335	FOXP2	12.2576	-
chr1	156632326	156632337	FOXH1	11.2308	-
chr1	156632331	156632342	STAT3	10.3878	-
chr1	156632333	156632344	SPDEF	13.3455	+
chr1	156632368	156632378	EN2	10.7627	-
chr1	156632368	156632378	GSX1	9.44444	-
chr1	156632368	156632378	HOXA2	10.3019	-
chr1	156632369	156632377	BSX	10.1887	-
chr1	156632379	156632390	Foxo1	11.6207	+
chr1	156632385	156632396	RUNX1	12.1379	-
chr1	156634945	156634960	Nr2f6(var.2)	-5.94286	-
chr1	156634952	156634967	NR2C2	10.3286	-
chr1	156634953	156634967	GLIS2	9.06557	+
chr1	156634953	156634967	GLIS3	3.15152	+
chr1	156634953	156634963	ZNF740	10.4495	+
chr1	156634954	156634964	ZNF740	10.5688	+
chr1	156634955	156634965	ZNF740	10.9266	+
chr1	156634956	156634976	RREB1	11.5413	+
chr1	156634957	156634971	PLAG1	8.23469	-
chr1	156634957	156634977	RREB1	6.69725	+
chr1	156634963	156634980	SP4	3.23636	+
chr1	156634965	156634976	Klf1	14.1061	+
chr1	156634965	156634980	Klf12	9.42623	+
chr1	156634966	156634977	KLF16	10.1379	+
chr1	156634966	156634976	Klf4	16.051	-
chr1	156634966	156634976	KLF5	16.6735	+
chr1	156634966	156634977	SP1	14.3462	+
chr1	156634966	156634981	SP2	13.9483	+
chr1	156634966	156634977	SP3	11.9837	+
chr1	156634966	156634978	SP8	11.3026	+
chr1	156634984	156634999	FOXA1	12.3469	+
chr1	156634987	156634998	FOXB1	11.6154	-
chr1	156634987	156634998	FOXC1	11.94	-
chr1	156634988	156635000	Foxa2	11.58	+
chr1	156635003	156635022	Nr1h3::Rxra	12.0161	+
chr1	156635019	156635029	NKX2-3	11.8077	+
chr1	156635020	156635033	Hes2	10.8254	-
chr1	156635023	156635038	Nr5a2	10.1207	-
chr1	156635029	156635047	NFYA	8.5	+
chr1	156635031	156635042	Gfi1b	13.4828	-
chr1	156635033	156635043	Gfi1	11.5366	-
chr1	156635035	156635043	Dux	12.1475	-
chr1	156635035	156635050	NFYB	13.6346	-
chr1	156635039	156635054	SP2	12.0517	-
chr1	156635040	156635052	SP8	10.1974	-
chr1	156635041	156635052	KLF16	10.1207	-
chr1	156635041	156635051	MZF1(var.2)	11.3939	+
chr1	156635041	156635061	RREB1	6.84404	-
chr1	156635041	156635052	SP3	10.6179	-
chr1	156635042	156635062	RREB1	6.45872	-
chr1	156635043	156635054	KLF16	12.2586	-
chr1	156635043	156635054	SP1	14.5	-
chr1	156635043	156635054	SP3	12.7561	-
chr1	156635044	156635054	Klf4	12.7041	+
chr1	156635044	156635054	KLF5	14.7755	-
chr1	156635044	156635064	RREB1	7.33028	-
chr1	156635045	156635060	SP2	16.069	-
chr1	156635046	156635060	EGR1	19.25	-
chr1	156635047	156635061	PLAG1	10.3265	+
chr1	156635047	156635062	Pparg::Rxra	10.6577	+
chr1	156635047	156635057	ZNF740	12.4128	-
chr1	156635048	156635060	SP8	12.0132	-
chr1	156635049	156635060	KLF16	14.3621	-
chr1	156635049	156635060	SP1	16.8654	-
chr1	156635049	156635060	SP3	13.5122	-
chr1	156635049	156635059	ZNF740	10.2385	-
chr1	156647156	156647165	Sox17	12.1798	-
chr1	156647159	156647174	EGR3	6.87931	-
chr1	156647160	156647175	SP2	15.6724	-
chr1	156647161	156647176	Klf12	7.40984	-
chr1	156647161	156647178	SP4	8.54545	-
chr1	156647162	156647176	KLF14	9.65517	-
chr1	156647163	156647175	SP8	14.3158	-
chr1	156647164	156647175	KLF16	12.1207	-
chr1	156647164	156647175	SP1	16.4038	-
chr1	156647164	156647175	SP3	13.3577	-
chr1	156647165	156647176	Klf1	10.9394	-
chr1	156647165	156647175	Klf4	16.1837	+
chr1	156647165	156647175	KLF5	17	-
chr1	156647165	156647180	SP2	16.4483	-
chr1	156647166	156647183	SP4	5	-
chr1	156647167	156647181	KLF14	7.93103	-
chr1	156647168	156647180	SP8	13.0789	-
chr1	156647169	156647180	SP3	12.4065	-
chr1	156647170	156647180	Klf4	14.2857	+
chr1	156647170	156647180	KLF5	14.3061	-
chr1	156647172	156647188	EGR4	10.1273	-
chr1	156647175	156647192	SP4	10.6727	-
chr1	156647176	156647190	KLF14	10.7586	-
chr1	156647177	156647189	SP8	12.2632	-
chr1	156647179	156647190	Klf1	11.0909	-
chr1	156647183	156647199	RFX4	9.37879	-
chr1	156647184	156647198	Rfx1	9.62069	+
chr1	156647229	156647240	E2F4	11.5345	-
chr1	156647229	156647240	E2F6	11.7414	-
chr1	156647232	156647244	TFAP2A(var.2)	11.4182	+
chr1	156647232	156647247	ZIC4	9.67273	-
chr1	156647243	156647254	E2F4	16.8276	+
chr1	156647243	156647254	E2F6	16.931	+
chr1	156647249	156647264	SP2	17.4483	-
chr1	156647250	156647265	Klf12	8.90164	-
chr1	156647250	156647267	SP4	5.32727	-
chr1	156647251	156647265	KLF14	15.0862	-
chr1	156647253	156647264	SP1	15.8077	-
chr1	156647254	156647264	KLF5	13.9184	-
chr1	156647259	156647273	Zfx	14.5606	+
chr1	156661601	156661616	ZIC3	12.0714	-
chr1	156661601	156661616	ZIC4	12.2	-
chr1	156661602	156661616	ZIC1	9.6383	-
chr1	156661603	156661618	EGR3	8.81034	-
chr1	156661604	156661619	SP2	13.2414	-
chr1	156661605	156661619	EGR1	17.5192	-
chr1	156661605	156661616	EGR2	9.77586	-
chr1	156661605	156661617	SP8	11.6579	-
chr1	156661606	156661616	ZNF740	10.0275	-
chr1	156661608	156661619	KLF16	10.6034	-
chr1	156661608	156661619	SP1	13.8462	-
chr1	156661608	156661619	SP3	10.7642	-
chr1	156661629	156661639	SMAD3	13.8727	-
chr1	156661640	156661654	PLAG1	6.06122	-
chr1	156661643	156661657	EGR1	9.88462	+
chr1	156661658	156661667	THAP1	10.6579	+
chr1	156661659	156661672	TFAP2A(var.3)	14.6393	-
chr1	156661659	156661672	TFAP2B(var.3)	14.4262	+
chr1	156661659	156661672	TFAP2C(var.3)	14.1379	-
chr1	156661713	156661727	EGR1	14	+
chr1	156661713	156661724	KLF16	11.6724	+
chr1	156661713	156661728	SP2	11.9483	+
chr1	156661713	156661724	SP3	12.1626	+
chr1	156661713	156661725	SP8	12.7632	+
chr1	156662888	156662900	TAL1::TCF3	10.5393	+
chr1	156662888	156662902	Tcf21	5.71053	-
chr1	156662889	156662902	ZBTB18	10.1429	-
chr1	156662890	156662900	FIGLA	13.9655	+
chr1	156662890	156662900	ID4	12.0164	+
chr1	156662890	156662900	MSC	11.6707	+
chr1	156662890	156662900	MYF6	9.90909	-
chr1	156662890	156662900	TCF3	13.2692	+
chr1	156662890	156662900	TCF4	12.6939	+
chr1	156662905	156662922	SP4	4.56364	+
chr1	156662908	156662918	KLF5	12.9184	+
chr1	156662908	156662919	SP1	14.6923	+
chr1	156662908	156662923	SP2	15.9483	+
chr1	156662908	156662919	Spz1	10.9455	-
chr1	156662908	156662929	ZNF263	17.3061	-
chr1	156662911	156662921	MZF1(var.2)	10.9798	-
chr1	156662913	156662923	KLF5	14.2653	+
chr1	156662913	156662924	SP1	13.3846	+
chr1	156662913	156662928	SP2	12.3103	+
chr1	156662914	156662934	RREB1	10.2202	+
chr1	156662915	156662925	ZNF740	11.8807	+
chr1	156662917	156662937	RREB1	6.22018	+
chr1	156662918	156662929	SP1	13.5769	+
chr1	156662918	156662933	SP2	14.0172	+
chr1	156662921	156662941	RREB1	7.89908	+
chr1	156662932	156662942	NKX2-3	11.1731	+
chr1	156662933	156662942	NKX2-8	11.5577	+
chr1	156662954	156662969	SP2	13.3966	-
chr1	156662955	156662972	SP4	7.34545	-
chr1	156662956	156662970	KLF14	8.44828	-
chr1	156662957	156662969	SP8	13.5395	-
chr1	156662958	156662969	KLF16	15.9483	-
chr1	156662958	156662975	RARA::RXRA	10.8265	+
chr1	156662958	156662969	SP1	18.1154	-
chr1	156662958	156662969	SP3	13.7561	-
chr1	156662958	156662968	ZNF740	10.2385	-
chr1	156662959	156662969	Klf4	13.102	+
chr1	156662959	156662969	KLF5	16.102	-
chr1	156662959	156662974	SP2	13.931	-
chr1	156662961	156662971	MZF1(var.2)	10.7273	+
chr1	156662962	156662976	PLAG1	5.7551	+
chr1	156662974	156662985	TFAP2A	13.1455	+
chr1	156662974	156662985	TFAP2B(var.2)	12.1818	+
chr1	156662974	156662985	TFAP2C(var.2)	12.75	+
chr1	156662991	156663007	SOX8	-8.62121	-
chr1	156664081	156664100	CTCF	13.7377	+
chr1	156664090	156664105	ESR2	11.7692	+
chr1	156664098	156664115	RARA::RXRA	10.5714	-
chr1	156664099	156664110	Klf1	11.9091	+
chr1	156664100	156664110	Klf4	13.3469	-
chr1	156664100	156664110	KLF5	15.3878	+
chr1	156664100	156664111	SP1	12.8077	+
chr1	156664108	156664121	DUXA	10.9194	+
chr1	156664148	156664161	ELF3	10.5	-
chr1	156664149	156664161	EHF	10.0984	-
chr1	156664149	156664160	ELF5	12.5273	-
chr1	156664171	156664184	TFAP2A(var.3)	9.44262	-
chr1	156664171	156664184	TFAP2C(var.3)	8.74138	+
chr1	156664172	156664185	TFAP2A(var.3)	10.1803	-
chr1	156664172	156664185	TFAP2B(var.3)	10.0656	-
chr1	156664172	156664185	TFAP2C(var.3)	10.2586	+
chr1	156664177	156664186	THAP1	10.6447	-
chr1	156675530	156675544	EBF1	10.3115	-
chr1	156675572	156675582	MZF1(var.2)	12.9798	+
chr1	156675580	156675592	HINFP	12.197	-
chr1	156675596	156675606	NKX2-3	13.0385	+
chr1	156675597	156675606	NKX2-8	12.3846	+
chr1	156675615	156675630	SP2	15.6897	-
chr1	156675616	156675630	EGR1	12.5385	-
chr1	156675619	156675630	KLF16	9.89655	-
chr1	156675619	156675630	SP1	14.5577	-
chr1	156675619	156675630	SP3	11.5447	-
chr1	156675621	156675632	E2F4	9.87931	+
chr1	156675623	156675633	ZNF740	10.0183	-
chr1	156675636	156675647	GCM1	11.4082	+
chr1	156675644	156675654	NHLH1	12.3448	+
chr1	156676705	156676723	IRF2	5.01835	+
chr1	156676705	156676720	STAT1::STAT2	10.303	-
chr1	156676717	156676729	TAL1::TCF3	12.2022	+
chr1	156676719	156676731	TAL1::TCF3	10.9551	-
chr1	156676720	156676728	Bhlha15	11.918	-
chr1	156676733	156676752	PAX5	9.93548	-
chr1	156676752	156676763	SP1	13.3654	+
chr1	156676752	156676767	SP2	12.5345	+
chr1	156676768	156676782	PLAG1	8.02041	+
chr1	156676775	156676786	Klf1	11.6515	-
chr1	156676775	156676785	Klf4	12.1224	+
chr1	156676775	156676785	KLF5	12.7755	-
chr1	156676809	156676819	HLTF	8.65854	+
chr1	156676821	156676836	Znf423	8.55056	+
chr1	156677525	156677534	Hic1	10.8654	+
chr1	156677535	156677549	PLAG1	12.7551	-
chr1	156677540	156677559	CTCF	10.5082	-
chr1	156677543	156677554	TFAP2A	10.7455	+
chr1	156677583	156677597	EGR1	9.48077	+
chr1	156677583	156677598	SP2	11.8621	+
chr1	156677611	156677627	Hnf4a	2.10909	-
chr1	156677613	156677628	NR2C2	14.5	-
chr1	156677613	156677628	Pparg::Rxra	11.8018	-
chr1	156677620	156677630	MZF1(var.2)	12.2929	-
chr1	156679795	156679809	Zfx	10.3788	-
chr1	156679815	156679830	ZIC3	8.01429	-
chr1	156679818	156679829	E2F4	14.9655	+
chr1	156679818	156679829	E2F6	11.069	+
chr1	156679822	156679837	PRDM1	12.8909	+
chr1	156679825	156679846	ZNF263	17.3469	+
chr1	156679827	156679842	SP2	12.6552	-
chr1	156679827	156679848	ZNF263	17.0612	+
chr1	156679828	156679842	EGR1	12.9231	-
chr1	156679829	156679840	E2F6	12.3448	+
chr1	156679833	156679848	SP2	15.8276	-
chr1	156679834	156679848	EGR1	15.2885	-
chr1	156679837	156679848	SP1	13.5769	-
chr1	156679848	156679859	Gfi1b	11.7241	-
chr1	156679861	156679879	TP53	6.91837	-
chr1	156679861	156679879	TP73	8.01923	-
chr1	156679865	156679875	SMAD3	9.49091	+
chr1	156679871	156679889	IRF2	4.50459	-
chr1	156679874	156679889	STAT1::STAT2	17.8636	+
chr1	156679876	156679891	IRF9	0.472727	-
chr1	156698226	156698238	ELF1	10.7091	+
chr1	156698226	156698238	ELF4	9.31148	+
chr1	156698227	156698238	ETV2	14.1967	+
chr1	156698228	156698238	ELK1	15.1915	+
chr1	156698228	156698238	ELK3	14.3448	+
chr1	156698228	156698239	ELK4	14.0364	-
chr1	156698228	156698238	ERF	15.2429	+
chr1	156698228	156698238	ERG	14.8182	+
chr1	156698228	156698238	ETS1	15.1034	+
chr1	156698228	156698238	ETV1	14.4364	+
chr1	156698228	156698238	ETV3	14.3944	+
chr1	156698228	156698238	ETV4	13.8103	+
chr1	156698228	156698238	ETV5	13.6545	+
chr1	156698228	156698238	ETV6	12.8077	+
chr1	156698228	156698238	FEV	14.3654	+
chr1	156698228	156698238	FLI1	15.7234	+
chr1	156698229	156698240	Gabpa	13.6393	+
chr1	156698243	156698254	SPDEF	14.3273	+
chr1	156698244	156698254	ERG	10.8	+
chr1	156698244	156698254	ETS1	11.7414	+
chr1	156698244	156698254	ETV1	11.6182	+
chr1	156698244	156698254	ETV3	10.5915	+
chr1	156698244	156698254	ETV4	11.3793	+
chr1	156698244	156698254	ETV5	12.3818	+
chr1	156698289	156698299	Tcfl5	10.0645	-
chr1	156698477	156698485	TBX5	10.9655	+
chr1	156698495	156698509	SPI1	8.05455	+
chr1	156698497	156698509	EHF	10.5738	+
chr1	156698497	156698509	ELF4	12.3443	+
chr1	156698497	156698507	TFCP2	10.697	+
chr1	156698498	156698509	SPDEF	11.2909	+
chr1	156698499	156698509	ELK1	13.4894	+
chr1	156698499	156698509	ELK3	13.069	+
chr1	156698499	156698509	ERF	13.6857	+
chr1	156698499	156698509	ERG	11.3636	+
chr1	156698499	156698509	ETV1	12.4182	+
chr1	156698499	156698509	ETV3	12.9155	+
chr1	156698499	156698509	ETV4	11.9655	+
chr1	156698499	156698509	ETV5	11.5455	+
chr1	156698499	156698509	FEV	11.7692	+
chr1	156698499	156698509	FLI1	11.5319	+
chr1	156698500	156698511	Gabpa	11.6885	+
chr1	156698507	156698528	REST	7.76531	+
chr1	156698521	156698533	EHF	10.3279	-
chr1	156698521	156698533	ELF4	9.04918	-
chr1	156698531	156698542	Gabpa	11.2951	-
chr1	156698533	156698543	ELK3	10.6207	-
chr1	156698533	156698543	FEV	11.0192	-
chr1	156698560	156698575	SP2	17.3966	-
chr1	156698562	156698576	KLF14	8.18966	-
chr1	156698566	156698577	E2F4	15.3276	+
chr1	156698566	156698577	E2F6	14.5517	+
chr1	156698570	156698585	STAT1::STAT2	11.9697	-
chr1	156698583	156698599	GLIS1	-5.98077	+
chr1	156711044	156711059	IRF9	-0.763636	+
chr1	156711045	156711059	IRF8	1.23636	+
chr1	156711046	156711061	STAT1::STAT2	11.0758	-
chr1	156711048	156711058	TFCP2	10.697	+
chr1	156711075	156711090	STAT1::STAT2	10.7879	-
chr1	156711103	156711116	TFAP2A(var.3)	10.2459	-
chr1	156711106	156711119	SMAD2::SMAD3::SMAD4	11.1967	+
chr1	156711116	156711127	E2F4	12.9828	-
chr1	156711116	156711127	E2F6	12.2759	-
chr1	156711117	156711129	E2F8	3.70732	+
chr1	156711122	156711133	NRF1	15.5091	-
chr1	156711157	156711172	Stat6	13.1034	+
chr1	156720373	156720387	GLIS3	3.33333	+
chr1	156736657	156736674	Ar	9.34483	+
chr1	156736662	156736670	TBX5	10.4138	+
chr1	156736697	156736710	NFKB1	9.06122	+
chr1	156736697	156736710	NFKB2	11.0455	-
chr1	156736713	156736730	Gmeb1	10.9211	-
chr1	156736714	156736731	Gmeb1	11.2632	+
chr1	156736716	156736728	Creb5	8.27273	+
chr1	156736718	156736726	CREB1	11.4775	-
chr1	156736718	156736728	Crem	13.5738	-
chr1	156736718	156736726	GMEB2	11.5571	-
chr1	156736719	156736727	Atf1	13.082	-
chr1	156736748	156736760	MEF2A	9.98387	-
chr1	156736748	156736760	MEF2B	6.09091	-
chr1	156736748	156736760	MEF2D	6.16364	-
chr1	156774503	156774517	SPI1	2.69091	+
chr1	156774503	156774517	SPIC	10.6056	+
chr1	156774505	156774526	IRF1	11.2097	-
chr1	156774509	156774524	STAT1::STAT2	11.1818	-
chr1	156774525	156774540	FOXA1	12.5918	+
chr1	156774525	156774546	MAFG	13.7857	-
chr1	156774527	156774542	Nfe2l2	9.86364	+
chr1	156774528	156774543	Bach1::Mafk	6.97368	+
chr1	156774529	156774540	FOSL2	10.6182	+
chr1	156774529	156774541	Foxa2	14.63	+
chr1	156774530	156774541	FOSL1	11.9818	+
chr1	156774530	156774548	MAFF	12.7556	+
chr1	156774530	156774544	Rfx1	9.44828	+
chr1	156774531	156774546	MAFK	11.1333	+
chr1	156774531	156774546	MAF::NFE2	9.93443	+
chr1	156774532	156774543	BATF::JUN	10.7115	-
chr1	156774532	156774539	FOS::JUN	11.9703	+
chr1	156774542	156774552	OLIG2	10.6724	+
chr1	156774542	156774552	OLIG3	11.3276	+
chr1	156774559	156774569	EVX1	11.2075	+
chr1	156774559	156774569	EVX2	11.1	+
chr1	156774559	156774569	LHX6	12.1091	-
chr1	156774560	156774568	Lhx8	10.3636	-
chr1	156774574	156774584	NFATC1	10.4634	-
chr1	156774574	156774584	NFATC3	11	-
chr1	156774604	156774615	NRF1	9.72727	+
chr1	156774609	156774620	NRF1	10.4909	-
chr1	156774619	156774633	GLIS2	9.39344	-
chr1	156774621	156774633	INSM1	10.9082	+
chr1	156774621	156774641	RREB1	13.5229	-
chr1	156774623	156774637	EGR1	9.61538	-
chr1	156774623	156774635	SP8	12.5658	-
chr1	156774624	156774644	RREB1	8.52294	-
chr1	156774624	156774634	ZNF740	10.4312	-
chr1	156774625	156774645	RREB1	7.52294	-
chr1	156785354	156785366	ELF1	8.49091	+
chr1	156785354	156785367	ELF3	8.51724	+
chr1	156785356	156785367	ELK4	11.9273	-
chr1	156785357	156785368	Gabpa	10.9508	+
chr1	156785413	156785427	RORA(var.2)	13.9663	-
chr1	156785414	156785424	RORA	14.4045	-
chr1	156785426	156785436	NFAT5	10.6129	-
chr1	156785445	156785463	EWSR1-FLI1	-10.3026	+
chr1	156786497	156786508	GCM1	10.3673	+
chr1	156786499	156786508	THAP1	11.4474	-
chr1	156786523	156786537	ZIC1	6.17021	-
chr1	156786529	156786540	Klf1	11.4091	-
chr1	156786544	156786555	STAT3	11.6531	+
chr1	156786554	156786575	MAFG	12.6939	-
chr1	156786559	156786577	MAFF	13.2222	+
chr1	156786560	156786575	MAFK	12.7556	+
chr1	156786588	156786603	Pparg::Rxra	10.8649	-
chr1	156786594	156786606	TFAP2A(var.2)	11.9636	-
chr1	156786594	156786606	TFAP2B	11.1091	-
chr1	156786594	156786606	TFAP2C	11.0714	-
chr1	156786595	156786607	TFAP2A(var.2)	10.6909	-
chr1	156786595	156786608	TFAP2A(var.3)	17.8197	+
chr1	156786595	156786608	TFAP2B(var.3)	17.0164	-
chr1	156786595	156786608	TFAP2C(var.3)	17.7931	+
chr1	156786596	156786608	TFAP2A(var.2)	12.3273	-
chr1	156786596	156786608	TFAP2B	11.9455	+
chr1	156786596	156786608	TFAP2C	11.8367	+
chr1	156786605	156786615	ETS1	10.7586	+
chr1	156828851	156828863	TFAP2A(var.2)	13.6909	+
chr1	156828851	156828863	TFAP2B	12.8909	+
chr1	156828851	156828863	TFAP2C	12.6939	-
chr1	156828859	156828869	Hes1	9.88112	-
chr1	156828859	156828869	Tcfl5	10.6694	-
chr1	156828866	156828881	ZIC4	10.6	+
chr1	156828877	156828887	TFAP4	10.0364	+
chr1	156828878	156828888	Myb	10.7541	+
chr1	156828887	156828908	REST	9.26531	-
chr1	156828890	156828908	EWSR1-FLI1	-8.14474	-
chr1	156828925	156828940	Klf12	11.0328	+
chr1	156828925	156828939	KLF14	10.2414	+
chr1	156828932	156828950	EWSR1-FLI1	-9.94737	-
chr1	156828935	156828946	E2F4	14.6207	-
chr1	156828935	156828946	E2F6	14.1897	-
chr1	156828937	156828952	SP2	16.7586	+
chr1	156828938	156828954	EGR4	9.94545	+
chr1	156828943	156828960	SP4	5.05455	+
chr1	156828944	156828955	E2F4	13.0862	-
chr1	156828945	156828959	KLF14	9.2069	+
chr1	156828946	156828957	KLF16	15.2069	+
chr1	156828946	156828956	KLF5	15.1633	+
chr1	156828946	156828957	SP1	17.6346	+
chr1	156828946	156828961	SP2	19.5172	+
chr1	156828946	156828957	SP3	14.1301	+
chr1	156828946	156828958	SP8	13.6974	+
chr1	156828947	156828963	EGR4	10.1273	+
chr1	156828949	156828961	ZBTB7B	10.0517	+
chr1	156828949	156828961	ZBTB7C	11.3065	+
chr1	156828950	156828962	TFAP2A(var.2)	10.7818	+
chr1	156828951	156828962	E2F4	9.81034	-
chr1	156863425	156863436	E2F6	10.3621	-
chr1	156863427	156863441	EGR1	13.0385	+
chr1	156863427	156863442	SP2	14.9483	+
chr1	156863427	156863448	ZNF263	19.5306	-
chr1	156863431	156863443	INSM1	10.3061	-
chr1	156863434	156863445	ELK4	11.3091	+
chr1	156863436	156863454	EWSR1-FLI1	2.88158	-
chr1	156863442	156863457	NR2C2	13.7	-
chr1	156863442	156863454	TFAP2A(var.2)	10.8909	+
chr1	156863443	156863454	E2F4	11.7414	-
chr1	156863444	156863458	KLF14	7.86207	+
chr1	156863445	156863456	KLF16	14.2414	+
chr1	156863445	156863455	Klf4	12.8367	-
chr1	156863445	156863455	KLF5	15.102	+
chr1	156863445	156863456	SP1	16.5577	+
chr1	156863445	156863460	SP2	17.6552	+
chr1	156863445	156863456	SP3	14.1301	+
chr1	156863445	156863457	SP8	13.0395	+
chr1	156863447	156863462	ZIC3	7.14286	+
chr1	156863449	156863461	TFAP2A(var.2)	10.7273	+
chr1	156863451	156863465	PLAG1	7.61224	-
chr1	156863486	156863500	KLF14	8.7931	+
chr1	156863487	156863498	SP1	15.1538	+
chr1	156863487	156863502	SP2	19.7586	+
chr1	156863488	156863503	EGR3	6.89655	+
chr1	156863492	156863506	ZIC1	7.12766	+
chr1	156863492	156863507	ZIC3	12.2714	+
chr1	156863492	156863507	ZIC4	12.2182	+
chr1	156863493	156863504	E2F4	11.8966	-
chr1	156863498	156863512	EGR1	14.9808	+
chr1	156863499	156863514	EGR3	10.3966	+
chr1	156863543	156863562	CTCF	8.5082	-
chr1	156863543	156863555	HINFP	10.8636	+
chr1	156890342	156890361	PAX5	9.93548	-
chr1	156890346	156890358	TFAP2A(var.2)	13.3455	+
chr1	156890346	156890358	TFAP2B	13	-
chr1	156890346	156890358	TFAP2C	13.5102	-
chr1	156890351	156890365	KLF14	7.87931	+
chr1	156890353	156890372	CTCF	17.6557	-
chr1	156890356	156890370	ZIC1	5.14894	+
chr1	156890356	156890371	ZIC4	10.9273	+
chr1	156890359	156890373	PLAG1	18.2959	-
chr1	156890368	156890383	ZBTB33	9.84848	+
chr1	156890381	156890391	RUNX3	12.8654	-
chr1	156890382	156890391	RUNX2	11.7885	-
chr1	156890389	156890404	NR2C2	11.7286	-
chr1	156890389	156890404	Pparg::Rxra	13.3964	-
chr1	156890413	156890424	E2F4	10.7069	-
chr1	156890413	156890428	ZBTB33	10.8788	+
chr1	156890423	156890437	Rfx1	10.7241	-
chr1	156890456	156890468	HINFP	11.4697	-
chr1	157014837	157014848	CEBPA	12.2449	-
chr1	157014871	157014892	IRF1	10.1129	-
chr1	157014874	157014886	Foxd3	11.0435	-
chr1	157014887	157014902	LEF1	9.1129	+
chr1	157014887	157014899	Tcf7	11.1774	+
chr1	157014887	157014901	TCF7L2	11.1273	+
chr1	157014906	157014918	Ddit3::Cebpa	12.1556	+
chr1	157014939	157014953	GATA2	10.8364	-
chr1	157030711	157030732	IRF1	10.8871	+
chr1	157030716	157030731	FOXP1	11.5775	-
chr1	157030726	157030741	FOXP1	11.3099	-
chr1	157030737	157030747	CEBPG	10.0408	-
chr1	157030741	157030751	Barhl1	9.71698	+
chr1	157030741	157030751	EN2	10.5085	-
chr1	157030741	157030751	GBX2	11.0426	-
chr1	157030742	157030750	Dlx2	10.8	-
chr1	157030742	157030750	Dlx3	10.1712	-
chr1	157030742	157030750	Dlx4	10.5398	-
chr1	157030742	157030750	DLX6	10.5085	-
chr1	157030742	157030750	MSX1	10.6786	-
chr1	157030743	157030751	Nobox	11.3478	+
chr1	157030773	157030782	LIN54	11.4603	+
chr1	157069549	157069566	SP4	6.16364	+
chr1	157069551	157069566	Klf12	7.37705	+
chr1	157069552	157069566	EGR1	12.6538	+
chr1	157069558	157069571	TFAP2A(var.3)	11.3115	-
chr1	157069558	157069571	TFAP2B(var.3)	10.0656	-
chr1	157069558	157069571	TFAP2C(var.3)	10.7586	-
chr1	157069565	157069578	NFKB2	7.87879	+
chr1	157069566	157069579	NFKB2	7.95455	+
chr1	157069570	157069585	ZIC3	8.1	+
chr1	157069570	157069585	ZIC4	9.74545	+
chr1	157069580	157069591	TFAP2B(var.2)	10.6727	-
chr1	157069580	157069591	TFAP2C(var.2)	11.1154	-
chr1	157069602	157069613	Gabpa	12.918	-
chr1	157069603	157069616	ELF3	7.39655	-
chr1	157069603	157069614	ELK4	14.4727	+
chr1	157069604	157069616	EHF	10.4754	-
chr1	157069604	157069616	ELF1	10.5818	-
chr1	157069604	157069616	ELF4	8.80328	-
chr1	157069604	157069615	ELF5	11.8727	-
chr1	157069604	157069614	ELK1	12.2553	-
chr1	157069604	157069614	ELK3	11.9483	-
chr1	157069604	157069614	ERF	11.1714	-
chr1	157069604	157069614	ERG	12.0727	-
chr1	157069604	157069614	ETS1	11.8793	-
chr1	157069604	157069614	ETV1	11.9091	-
chr1	157069604	157069614	ETV3	10.9155	-
chr1	157069604	157069614	ETV4	11.6724	-
chr1	157069604	157069614	ETV5	12.2364	-
chr1	157069604	157069614	FEV	11.6923	-
chr1	157069604	157069614	FLI1	11.6809	-
chr1	157069604	157069615	SPDEF	9.96364	-
chr1	157069613	157069627	RORA(var.2)	8.67416	-
chr1	157069637	157069657	PPARG	6.18889	+
chr1	157069637	157069649	Tcf7	9.17742	+
chr1	157069638	157069654	Rarg	1.73469	+
chr1	157076326	157076341	NR2C2	9.02857	-
chr1	157076326	157076341	Pparg::Rxra	13.5676	-
chr1	157076327	157076341	PLAG1	8.04082	-
chr1	157076334	157076344	ZNF740	9.99083	+
chr1	157076335	157076349	GLIS2	7.57377	+
chr1	157076335	157076345	ZNF740	10.8349	+
chr1	157076373	157076387	CREB3	20.9857	-
chr1	157076373	157076387	CREB3L1	20.8939	-
chr1	157076374	157076382	Atf3	14.3279	+
chr1	157076374	157076388	XBP1	18.9808	-
chr1	157076375	157076383	Atf1	11.4426	+
chr1	157076376	157076385	Creb3l2	12.3933	-
chr1	157076391	157076406	NR2C2	11.1143	+
chr1	157076402	157076423	IRF1	12.5161	-
chr1	157076404	157076415	ELK4	10.8545	-
chr1	157076404	157076414	ETV6	13.9615	+
chr1	157076404	157076411	SPIB	11.2333	+
chr1	157076405	157076416	Gabpa	10.1475	+
chr1	157076406	157076421	PRDM1	14.6727	+
chr1	157076406	157076421	STAT1::STAT2	12.8636	-
chr1	157076424	157076437	Myod1	12.1633	-
chr1	157076427	157076437	MSC	9.68293	+
chr1	157076427	157076438	Myog	13.1837	+
chr1	157076427	157076437	NHLH1	10.5517	+
chr1	157076427	157076438	Tcf12	13.2857	+
chr1	157076427	157076437	TFAP4	14.1273	+
chr1	157076452	157076471	CTCF	8.14754	+
chr1	157076452	157076463	GCM1	11.1837	-
chr1	157082952	157082966	SPIC	10.4366	+
chr1	157082973	157082994	REST	5.2449	-
chr1	157082979	157082990	E2F4	11.4483	-
chr1	157082980	157082991	Klf1	10.3939	+
chr1	157082981	157082991	Klf4	13.0816	-
chr1	157082981	157082991	KLF5	14.3878	+
chr1	157082981	157082992	SP1	12.5962	+
chr1	157082981	157082992	SP3	10.4878	+
chr1	157082993	157083012	CTCF	9.03279	+
chr1	157108293	157108314	ZNF263	17.8367	-
chr1	157108295	157108310	PRDM1	11.5636	-
chr1	157108295	157108310	STAT1::STAT2	9.57576	+
chr1	157108298	157108316	EWSR1-FLI1	-5.53947	-
chr1	157108300	157108315	PRDM1	12.0182	-
chr1	157108302	157108312	Sox3	11.2414	+
chr1	157108323	157108334	Gabpa	13.1803	-
chr1	157108324	157108335	ELK4	13.3818	+
chr1	157108325	157108335	ELK1	9.87234	-
chr1	157108325	157108335	ETV5	11.2545	-
chr1	157108325	157108335	ETV6	12.4038	-
chr1	157108330	157108339	THAP1	11	+
chr1	157108331	157108341	GCM2	10.7377	-
chr1	157108338	157108352	EGR1	12.8462	+
chr1	157108341	157108362	ZNF263	17.7347	-
chr1	157108344	157108355	NRF1	11.3091	+
chr1	157108362	157108373	GCM1	11.7755	-
chr1	157108363	157108373	GCM2	12.6557	-
chr1	157108365	157108380	CENPB	16.2308	+
chr1	157108374	157108385	NRF1	15.3636	-
chr1	157108376	157108386	ETV5	10.8545	-
chr1	157108379	157108394	EGR3	11.3103	+
chr1	157108379	157108395	EGR4	11.0909	+
chr1	157108392	157108404	HES7	2.98276	+
chr1	157108399	157108407	Atf1	11.5246	-
chr1	157108401	157108409	Pax2	10.1889	+
chr1	157111210	157111221	NFE2	5.32653	+
chr1	157111211	157111229	GATA1::TAL1	10.2909	-
chr1	157111211	157111220	JDP2	10.569	+
chr1	157111255	157111265	SREBF1	13.3659	-
chr1	157111255	157111265	SREBF2	14.6742	+
chr1	157111312	157111329	RARA::RXRA	9.16327	-
chr1	157111319	157111332	NR2F1	15.0204	-
chr1	157111322	157111330	NR4A2	12.3131	-
chr1	157111322	157111338	Rarg	3.2449	-
chr1	157111323	157111338	NR2C2	10.2714	-
chr1	157111323	157111337	Nr2f6	8.98485	-
chr1	157111323	157111338	Nr2f6(var.2)	2.94286	-
chr1	157111323	157111338	Pparg::Rxra	13.9009	-
chr1	157111323	157111339	Rarb	3.75862	-
chr1	157111323	157111333	RORA	12.9326	-
chr1	157111323	157111337	Rxra	1.84146	-
chr1	157112074	157112081	SPIB	11.2333	+
chr1	157112099	157112112	NFKB1	3.42857	-
chr1	157112100	157112113	NFKB1	5.16327	+
chr1	157112115	157112134	Nr1h3::Rxra	10.5161	-
chr1	157112118	157112134	Vdr	4.81967	+
chr1	157112131	157112145	SPI1	7.09091	+
chr1	157124793	157124814	REST	10.6735	-
chr1	157124796	157124811	Nr5a2	10.9138	-
chr1	157124825	157124838	NFKB1	2.2449	-
chr1	157124826	157124839	NFKB1	2.04082	+
chr1	157124826	157124839	NFKB2	12.0909	-
chr1	157124826	157124836	REL	13.8283	+
chr1	157124826	157124836	RELA	14.8163	+
chr1	157124827	157124837	RELA	11.6327	-
chr1	157124886	157124900	NFIC::TLX1	5.82653	-
chr1	157124887	157124902	HNF4G	11.8269	-
chr1	157124887	157124902	Pparg::Rxra	13.027	-
chr1	157124904	157124918	Mecom	8.5618	+
chr1	157124908	157124923	HNF4G	17.0385	+
chr1	157124908	157124925	NR1H2::RXRA	-4.80899	+
chr1	157124908	157124923	Pparg::Rxra	11.6937	+
chr1	157124909	157124925	Hnf4a	9.14545	+
chr1	157124909	157124923	Nr2f6	9.86364	+
chr1	157124909	157124923	Rxra	3.36585	+
chr1	157124909	157124923	RXRG	2.44681	+
chr1	157155074	157155086	INSM1	10.398	-
chr1	157155074	157155089	NR2C2	9.54286	-
chr1	157155090	157155111	REST	5.64286	-
chr1	157155132	157155141	ZEB1	13.5273	+
chr1	157155138	157155150	GLI2	11.7586	-
chr1	157155145	157155156	NRL	11.3846	-
chr1	157243439	157243457	GATA1::TAL1	16.8545	-
chr1	157243440	157243452	E2F1	11.7869	-
chr1	157243445	157243461	SRF	5.7541	+
chr1	157243448	157243459	Gata1	11.5102	-
chr1	157243450	157243458	GATA3	13.2909	+
chr1	157243450	157243458	GATA5	10.8448	+
chr1	157243450	157243460	HLTF	8.65854	-
chr1	157243459	157243474	Pou5f1::Sox2	10.2823	+
chr1	157243479	157243493	PLAG1	7.54082	+
chr1	157243482	157243498	GLIS1	-9.51923	-
chr1	157243483	157243497	GLIS2	8.11475	-
chr1	157243483	157243501	KLF13	12.9483	-
chr1	157243485	157243502	SP4	5.18182	-
chr1	157243486	157243500	KLF14	13.3793	-
chr1	157243487	157243499	SP8	14.1184	-
chr1	157243487	157243497	ZNF740	11.6147	-
chr1	157243488	157243499	KLF16	13.6379	-
chr1	157243488	157243499	SP3	11.8374	-
chr1	157243488	157243498	ZNF740	10.4954	-
chr1	157243492	157243501	Hic1	12.5769	-
chr1	157244562	157244583	ZNF263	18.2857	+
chr1	157244573	157244591	EWSR1-FLI1	-5.01316	+
chr1	157244573	157244586	SMAD2::SMAD3::SMAD4	10.918	-
chr1	157244577	157244595	EWSR1-FLI1	-3.82895	+
chr1	157244586	157244598	PROX1	8.4	-
chr1	157244598	157244611	ATF4	17.2131	-
chr1	157244598	157244613	JUND(var.2)	10.3404	-
chr1	157244599	157244610	CEBPA	12.5306	+
chr1	157244599	157244612	JUN	12.3469	-
chr1	157244610	157244625	STAT1::STAT2	9.30303	+
chr1	157244618	157244629	E2F6	10.3276	-
chr1	157244629	157244643	GATA2	11.2727	+
chr1	157244633	157244641	GATA3	12.6727	-
chr1	157244633	157244644	Gata4	11.3103	+
chr1	157244640	157244650	RORA	12.9551	-
chr1	157244651	157244662	ESRRB	9.67241	-
chr1	157244651	157244666	Nr5a2	12.3276	-
chr1	157244652	157244663	Esrra	9.16364	-
chr1	157244652	157244662	Esrrg	11.4694	-
chr1	157244658	157244665	MEIS1	10.3111	+
chr1	157244674	157244689	CENPB	9.67308	+
chr1	157244684	157244702	KLF13	3.89655	-
chr1	157244689	157244697	TBX5	10.4138	+
chr1	157246058	157246067	Hic1	13.9231	-
chr1	157246058	157246067	HIC2	11.3818	-
chr1	157246058	157246068	NFIA	12.4667	-
chr1	157246058	157246074	RFX5	6.24138	+
chr1	157246059	157246068	NFIX	11.3191	-
chr1	157246065	157246076	Spz1	11.0636	+
chr1	157246070	157246084	Zfx	12.3636	+
chr1	157246076	157246090	Zfx	12.3182	-
chr1	157246092	157246107	EGR3	6.46552	-
chr1	157246094	157246108	EGR1	10.0577	-
chr1	157246095	157246105	ZNF740	10.1468	-
chr1	157246103	157246115	Foxd3	11.4022	+
chr1	157246109	157246124	FOXP1	12.8732	-
chr1	157246157	157246172	PRDM1	10.0364	+
chr1	157246433	157246448	MEF2C	11.8644	+
chr1	157246458	157246472	E2F7	0.459016	-
chr1	157246488	157246498	GSC	11.7547	-
chr1	157246489	157246498	PITX3	11.2115	-
chr1	157246524	157246540	Hoxb5	11.8701	-
chr1	157246524	157246540	Hoxd3	13.5065	+
chr1	157248609	157248625	Pou2f3	15.061	-
chr1	157248610	157248624	POU1F1	13.3276	-
chr1	157248610	157248623	POU2F2	12.9828	+
chr1	157248611	157248623	POU3F1	11.3253	-
chr1	157248611	157248623	POU3F2	11.5806	-
chr1	157248611	157248624	POU3F3	10.66	-
chr1	157248613	157248622	POU3F4	12.0102	-
chr1	157248613	157248622	POU5F1B	11.6106	-
chr1	157248648	157248659	Crx	12.4138	-
chr1	157248657	157248666	THAP1	9.92105	-
chr1	157249519	157249528	RUNX2	11.1538	+
chr1	157249519	157249529	RUNX3	11.6538	+
chr1	157249532	157249541	Hic1	10.9038	-
chr1	157249533	157249542	NFIX	10.2128	-
chr1	157249538	157249554	SRF	8.37705	+
chr1	157249540	157249551	Gata4	12.3966	-
chr1	157249541	157249552	Gata1	13.2041	-
chr1	157249541	157249555	GATA2	11.2	-
chr1	157249543	157249551	GATA3	13.2909	+
chr1	157249543	157249551	GATA5	10.8448	+
chr1	157249543	157249553	HLTF	8.65854	-
chr1	157249556	157249568	Foxa2	14.14	-
chr1	157249556	157249573	Foxk1	12.0779	+
chr1	157249556	157249571	FOXP1	11.8028	+
chr1	157249557	157249572	FOXA1	14.8571	-
chr1	157249558	157249569	FOXB1	12.2308	+
chr1	157249558	157249569	FOXC1	11.42	+
chr1	157249558	157249570	FOXC2	10.9802	+
chr1	157249559	157249570	FOXP2	15.0455	+
chr1	157249560	157249571	Foxo1	15.6724	-
chr1	157249561	157249569	FOXD1	12.4	+
chr1	157249561	157249568	FOXD2	11.4237	+
chr1	157249561	157249568	FOXI1	12.9455	+
chr1	157249561	157249568	FOXL1	12	+
chr1	157249561	157249569	FOXO3	11.5	+
chr1	157249561	157249568	FOXO4	12.4364	+
chr1	157249561	157249568	FOXO6	12.9808	+
chr1	157249561	157249568	FOXP3	11.3611	+
chr1	157249613	157249628	NR2C2	11.9	+
chr1	157249613	157249628	Pparg::Rxra	10.2342	+
chr1	157249620	157249629	THAP1	9.96053	-
chr1	157249638	157249649	STAT3	11.449	-
chr1	157250455	157250464	Sox17	11.3034	-
chr1	157250476	157250485	Sox17	12.3034	+
chr1	157250477	157250485	Sox2	13.0984	+
chr1	157250486	157250501	FOXP1	11.3099	-
chr1	157254125	157254135	TFEB	11.1154	+
chr1	157254125	157254135	TFEC	11.5976	+
chr1	157254132	157254142	NFATC1	10.6667	-
chr1	157254132	157254142	NFATC3	11.1717	-
chr1	157254142	157254159	Ar	20.1897	-
chr1	157254142	157254159	NR3C1	21.0204	-
chr1	157254142	157254159	NR3C2	21.7872	-
chr1	157254165	157254177	INSM1	10.2449	+
chr1	157254195	157254207	INSM1	10.2449	+
chr1	157254233	157254250	Ar	18.3276	-
chr1	157254233	157254250	NR3C1	20.1224	-
chr1	157254233	157254250	NR3C2	20.4894	+
chr1	157258255	157258269	PLAG1	8.35714	+
chr1	157258292	157258302	MZF1(var.2)	11.9495	+
chr1	157258302	157258313	STAT1	10.6	+
chr1	157258302	157258316	Stat4	12.069	+
chr1	157258303	157258314	Stat5a::Stat5b	11.4082	-
chr1	157258332	157258344	Foxd3	12.6739	+
chr1	157373214	157373228	SPI1	14.8364	-
chr1	157373214	157373228	SPIC	15.9437	-
chr1	157373223	157373242	CTCF	8.95082	+
chr1	157373232	157373249	Rarg(var.2)	-7.67273	+
chr1	157373248	157373262	Zfx	16.0758	-
chr1	157373291	157373301	NHLH1	10.6379	-
chr1	157522230	157522251	REST	6.61224	+
chr1	157522298	157522306	HOXA5	10.52	-
chr1	157522310	157522324	SPI1	13.2	+
chr1	157522310	157522324	SPIC	13	+
chr1	157522310	157522325	STAT1::STAT2	8.75758	-
chr1	157522312	157522325	ELF3	8.68966	+
chr1	157522313	157522324	ELF5	11.8	+
chr1	157522319	157522333	KLF14	8.32759	-
chr1	157522335	157522346	Myog	13.2449	-
chr1	157522335	157522346	Tcf12	13.2449	-
chr1	157532483	157532494	Gata4	11	-
chr1	157532484	157532495	Gata1	11.9388	-
chr1	157532484	157532498	GATA2	11.5091	-
chr1	157532486	157532494	GATA3	12.6727	+
chr1	157532499	157532515	Vdr	3.59016	+
chr1	157532501	157532515	Bcl6	13.2419	+
chr1	157532505	157532522	SP4	3.94545	-
chr1	157532506	157532520	KLF14	8.2931	-
chr1	157532538	157532549	RUNX1	12.0517	-
chr1	157532538	157532547	RUNX2	11.25	+
chr1	157532564	157532576	SP8	10.8684	-
chr1	157567853	157567871	MAFF	10.1778	-
chr1	157567855	157567870	MAFK	11.0222	-
chr1	157567873	157567888	PRDM1	13.8	+
chr1	157567880	157567894	SPI1	12.6727	+
chr1	157567884	157567894	ETV6	10.6731	+
chr1	157567893	157567900	SPIB	11.2333	+
chr1	157567906	157567917	Foxo1	11.2414	-
chr1	157567943	157567953	Hand1::Tcf3	12.9213	-
chr1	157567945	157567962	ZNF410	-1.83636	+
chr1	157567948	157567959	RUNX1	12.6897	-
chr1	157567948	157567957	RUNX2	11.2115	+
chr1	157567948	157567958	RUNX3	13.5385	+
chr1	157567954	157567968	ONECUT2	10.5	+
chr1	157567954	157567968	ONECUT3	10.9888	+
chr1	157661496	157661511	JUND(var.2)	9.85106	-
chr1	157661539	157661550	STAT3	10.8571	+
chr1	157661559	157661572	SCRT2	9.80328	-
chr1	157661561	157661579	EWSR1-FLI1	-10.7368	-
chr1	157670696	157670703	Nr2e3	12.8571	+
chr1	157670700	157670710	EMX1	10.5752	+
chr1	157670700	157670710	NOTO	11.08	-
chr1	157670701	157670716	Klf12	9.16393	-
chr1	157670701	157670709	NKX6-1	10.8814	-
chr1	157670701	157670709	NKX6-2	9.84	-
chr1	157670701	157670711	POU6F2	12.8182	-
chr1	157670710	157670723	EOMES	10.5244	+
chr1	157670710	157670720	SREBF2	10.4045	+
chr1	157670710	157670721	TBX2	11.3455	+
chr1	157670710	157670721	TBX20	10.303	+
chr1	157670710	157670720	TBX21	11.4	+
chr1	157670711	157670719	MGA	11.3939	+
chr1	157670711	157670721	TBR1	10.7234	+
chr1	157670730	157670743	EOMES	10.8902	+
chr1	157670730	157670741	TBX2	13.5455	+
chr1	157670730	157670741	TBX20	12.0909	+
chr1	157670730	157670740	TBX21	12.2	+
chr1	157670731	157670741	TBR1	11.4468	+
chr1	157670731	157670739	TBX1	11.102	+
chr1	157670731	157670739	TBX15	10.9038	+
chr1	157670731	157670739	TBX4	11.9592	+
chr1	157670731	157670739	TBX5	11.5345	+
chr1	157670738	157670750	BHLHE23	14.1091	+
chr1	157670739	157670749	Atoh1	12.3548	+
chr1	157670739	157670749	BHLHE22	13.7273	+
chr1	157670739	157670749	NEUROD2	11.8793	-
chr1	157670739	157670749	NEUROG2	13.1515	+
chr1	157670739	157670749	OLIG1	11.7308	+
chr1	157670739	157670749	OLIG2	11.4138	+
chr1	157670739	157670749	OLIG3	11.6552	+
chr1	157670752	157670761	Nr2e1	12.3548	-
chr1	157746960	157746970	MEOX1	10.9818	-
chr1	157746960	157746970	MNX1	10.6418	-
chr1	157746960	157746976	Pou2f3	10.5366	-
chr1	157746961	157746969	LBX1	11.2698	+
chr1	157746961	157746971	POU6F2	12.2	-
chr1	157746961	157746969	VAX1	10.1361	-
chr1	157746961	157746969	VSX1	11.0315	-
chr1	157746961	157746969	VSX2	11.5039	-
chr1	157746962	157746975	POU3F3	12.39	-
chr1	157746965	157746986	IRF1	10.129	-
chr1	157746969	157746983	SPI1	13.6727	+
chr1	157746969	157746983	SPIC	16.6761	+
chr1	157746971	157746983	EHF	10.0328	+
chr1	157746971	157746984	ELF3	9.53448	+
chr1	157746972	157746983	ELF5	11.8545	+
chr1	157789832	157789847	NR2C2	9.78571	+
chr1	157789896	157789906	Ascl2	12.5857	-
chr1	157789930	157789940	ERF	12.0571	+
chr1	157789930	157789940	ETV3	11.5352	+
chr1	157789930	157789940	ETV6	10.9615	+
chr1	157789941	157789956	Stat6	10.6207	+
chr1	157789942	157789957	Stat6	10.0517	-
chr1	157868041	157868055	CREB3L1	8.34848	-
chr1	157868065	157868079	SPI1	12.1455	+
chr1	157868065	157868079	SPIC	16.7746	+
chr1	157868074	157868089	STAT1::STAT2	10.0152	-
chr1	157868076	157868097	IRF1	16.0968	-
chr1	157868078	157868093	IRF9	8.65455	+
chr1	157868079	157868093	IRF7	12.9677	+
chr1	157868079	157868093	IRF8	3.67273	+
chr1	157868080	157868098	IRF2	10	+
chr1	157868080	157868095	PRDM1	13.7455	+
chr1	157868080	157868095	STAT1::STAT2	8.81818	-
chr1	157868099	157868110	DUX4	11.6809	+
chr1	157868127	157868142	ZBTB33	10.5758	-
chr1	157868131	157868141	Mitf	10.551	+
chr1	157938908	157938917	NFIX	10.5106	-
chr1	157938958	157938975	BCL6B	-16.8	-
chr1	157962999	157963015	GLIS1	4.17308	-
chr1	157963000	157963014	GLIS2	12.1967	-
chr1	157963000	157963014	GLIS3	7.80303	-
chr1	157963016	157963036	RREB1	6.21101	-
chr1	157963025	157963041	GLIS1	-2.21154	-
chr1	157963025	157963040	ZIC3	10.0143	-
chr1	157963025	157963040	ZIC4	12.0545	-
chr1	157963026	157963040	GLIS2	17.8525	-
chr1	157963026	157963040	GLIS3	15.4545	-
chr1	157963028	157963044	EGR4	11.8545	-
chr1	157963029	157963044	EGR3	7.51724	-
chr1	157963030	157963040	ZNF740	16.7615	-
chr1	157963032	157963046	PLAG1	7.7551	+
chr1	157963033	157963048	NR2C2	11.1714	+
chr1	157963033	157963047	PLAG1	14.4184	+
chr1	157963035	157963052	RARA::RXRA	12.5408	+
chr1	157963036	157963048	INSM1	13.4286	+
chr1	157963036	157963051	ZIC3	7.51429	-
chr1	157963054	157963065	E2F6	13	+
chr1	157963070	157963081	E2F6	10.6379	+
chr1	157963078	157963095	Gmeb1	10.8158	+
chr1	157963082	157963090	CREB1	11.5676	-
chr1	157963092	157963103	E2F6	11.1207	+
chr1	157963092	157963110	EWSR1-FLI1	1.61842	+
chr1	157963093	157963111	EWSR1-FLI1	-3.40789	+
chr1	157963096	157963107	E2F6	14.8966	+
chr1	157963096	157963114	EWSR1-FLI1	14.8289	+
chr1	157963096	157963109	SMAD2::SMAD3::SMAD4	10.082	-
chr1	157963097	157963115	EWSR1-FLI1	-9.07895	+
chr1	157963100	157963118	EWSR1-FLI1	8.31579	+
chr1	157963100	157963113	SMAD2::SMAD3::SMAD4	11.2951	-
chr1	157963101	157963120	PAX5	12.3065	+
chr1	157963104	157963122	EWSR1-FLI1	-4.25	+
chr1	157963108	157963126	EWSR1-FLI1	1.78947	+
chr1	157963109	157963128	PAX5	9.90323	+
chr1	157963112	157963130	EWSR1-FLI1	2.26316	+
chr1	157963113	157963131	EWSR1-FLI1	-10.5789	+
chr1	157963116	157963134	EWSR1-FLI1	-5.01316	+
chr1	158075389	158075406	RARA(var.2)	4.62295	+
chr1	158075389	158075406	Rarb(var.2)	-0.378788	+
chr1	158075411	158075419	HOXA5	10.34	-
chr1	158075419	158075434	NR2C2	9	+
chr1	158075432	158075445	Hoxc9	14.4762	+
chr1	158075433	158075444	Hoxa9	10.2368	+
chr1	158075437	158075453	E2F2	2.39024	+
chr1	158075440	158075450	SREBF1	14.6829	+
chr1	158075440	158075450	SREBF2	15.2472	-
chr1	158075458	158075468	HOXA13	13.5139	-
chr1	158075458	158075468	HOXB13	14.3091	-
chr1	158075458	158075468	HOXD13	14.1746	-
chr1	158075459	158075468	CDX1	11.0377	-
chr1	158075459	158075470	CDX2	12.8644	-
chr1	158075465	158075482	RARA(var.2)	6.32787	+
chr1	158110383	158110398	PRDM1	12.8364	+
chr1	158110386	158110396	Sox3	11.1034	-
chr1	158110400	158110417	RARA::RXRA	9.86735	+
chr1	158110405	158110418	Myod1	13.0204	-
chr1	158110406	158110414	MEIS2	11.6885	+
chr1	158110406	158110414	MEIS3	11.7308	+
chr1	158110407	158110419	PKNOX1	6.77551	+
chr1	158110407	158110419	PKNOX2	5.4918	+
chr1	158110407	158110419	TGIF1	2.76923	+
chr1	158110407	158110419	TGIF2	9.14679	+
chr1	158110408	158110418	FIGLA	11.6897	-
chr1	158110408	158110418	ID4	14	-
chr1	158110408	158110419	Myog	10.7551	+
chr1	158110408	158110417	SNAI2	12.814	+
chr1	158110408	158110419	Tcf12	10.6327	+
chr1	158110408	158110418	TCF3	12.8077	-
chr1	158110408	158110418	TCF4	13.6327	-
chr1	158110410	158110419	ZEB1	14.4	-
chr1	158110426	158110437	Foxo1	12.2414	-
chr1	158110432	158110445	ZBTB18	8.75714	-
chr1	158110465	158110480	Sox1	1.7069	-
chr1	158110465	158110480	Sox11	3.95714	-
chr1	158110465	158110480	SOX21	8.7551	-
chr1	158110465	158110481	SOX4	3.21212	-
chr1	158110485	158110493	CREB1	11.3964	-
chr1	158110485	158110495	RORA	11.5618	-
chr1	158117865	158117881	Pou2f3	9.82927	-
chr1	158117866	158117879	POU2F2	10.5345	+
chr1	158117875	158117885	SREBF2	12.9326	+
chr1	158117909	158117919	MZF1(var.2)	11.0202	+
chr1	158117910	158117930	PPARG	6.96667	-
chr1	158117944	158117959	Nr5a2	10.1207	-
chr1	158117970	158117982	GLI2	11.6207	+
chr1	158117975	158117991	SOX8	-14.2273	+
chr1	158119472	158119489	Hoxd8	11.1667	+
chr1	158119474	158119484	ALX3	10.1881	-
chr1	158119474	158119484	GSX2	9.39623	+
chr1	158119474	158119484	MEOX2	10.396	+
chr1	158119474	158119484	MNX1	11.4627	+
chr1	158119475	158119485	Hoxd9	10.7222	+
chr1	158119475	158119483	LMX1A	10.5354	+
chr1	158119475	158119483	LMX1B	9.97368	+
chr1	158119475	158119483	NKX6-1	11.4746	+
chr1	158119475	158119483	NKX6-2	9.94	+
chr1	158119475	158119483	PDX1	10.6415	+
chr1	158119475	158119483	VAX1	10.381	-
chr1	158119475	158119483	VAX2	10.5591	-
chr1	158119515	158119526	NRF1	15.8182	-
chr1	158119528	158119542	Zfx	12.8333	-
chr1	158119538	158119557	CTCF	10.2459	+
chr1	158119540	158119550	ELK1	10.5745	+
chr1	158119540	158119550	ELK3	11.0172	+
chr1	158119540	158119551	ELK4	14.3455	-
chr1	158119541	158119552	Gabpa	13.2131	+
chr1	158119545	158119558	NR2F1	14.551	+
chr1	158119547	158119563	Vdr	11.4918	+
chr1	158119548	158119563	RXRA::VDR	4.97248	+
chr1	158119577	158119596	Nr1h3::Rxra	10.2097	-
chr1	158119579	158119596	Rarg(var.2)	-0.0727273	+
chr1	158146993	158147010	Rarg(var.2)	-3.12727	+
chr1	158146993	158147009	Vdr	12.0984	+
chr1	158146994	158147009	RXRA::VDR	6.80734	+
chr1	158146996	158147008	INSM1	9.47959	+
chr1	158146998	158147008	GCM2	10.8033	+
chr1	158147000	158147013	NFKB1	1.12245	+
chr1	158147003	158147016	NR2F1	11.8163	-
chr1	158147004	158147022	RARA	-6.45455	-
chr1	158147006	158147015	Nr2e1	10.9839	-
chr1	158147006	158147014	NR4A2	11.7475	-
chr1	158147007	158147021	Nr2f6	8.72727	-
chr1	158147007	158147022	Nr2f6(var.2)	2.25714	-
chr1	158147007	158147022	Pparg::Rxra	12.6396	-
chr1	158147007	158147023	Rarb	-4.03448	-
chr1	158147007	158147017	RORA	11.1685	-
chr1	158147007	158147021	RXRB	0.381818	-
chr1	158147008	158147018	HLTF	8.65854	+
chr1	158147014	158147021	SPIB	11.2333	-
chr1	158147047	158147057	REL	10.9798	+
chr1	158147074	158147086	TAL1::TCF3	10.5056	+
chr1	158147075	158147087	BHLHE23	10.4182	-
chr1	158147076	158147086	Atoh1	11.7258	-
chr1	158147076	158147086	BHLHE22	11.6061	-
chr1	158147076	158147086	NEUROD2	11.6724	-
chr1	158147076	158147086	Neurog1	10.2967	-
chr1	158147076	158147086	OLIG1	11.5	-
chr1	158147076	158147086	OLIG2	12.2069	-
chr1	158147076	158147086	OLIG3	12.2759	-
chr1	158147076	158147088	TAL1::TCF3	12.2135	-
chr1	158147076	158147086	Twist2	13.3934	-
chr1	158147077	158147085	Bhlha15	13.623	-
chr1	158147077	158147087	HLTF	8.65854	-
chr1	158147082	158147098	Vdr	3.57377	+
chr1	158147083	158147098	RXRA::VDR	7.0367	+
chr1	158147721	158147738	SP4	9.12727	+
chr1	158147724	158147735	KLF16	10.5862	+
chr1	158147724	158147736	SP8	11.1579	+
chr1	158147728	158147745	SP4	4.81818	+
chr1	158147730	158147741	Klf1	10.9394	+
chr1	158147731	158147742	KLF16	12.3103	+
chr1	158147731	158147741	Klf4	16.1837	-
chr1	158147731	158147741	KLF5	17	+
chr1	158147731	158147742	SP1	15.9423	+
chr1	158147731	158147746	SP2	16.2069	+
chr1	158147731	158147742	SP3	13.5691	+
chr1	158147735	158147746	TFAP2A	15.4909	+
chr1	158147735	158147746	TFAP2B(var.2)	15.5818	+
chr1	158147735	158147746	TFAP2C(var.2)	14.8462	+
chr1	158147749	158147764	NFYB	15.4231	-
chr1	158147797	158147813	EGR4	11.1091	-
chr1	158147798	158147813	EGR3	10.9483	-
chr1	158147799	158147814	SP2	17.4655	-
chr1	158147800	158147814	EGR1	16.6731	-
chr1	158147800	158147811	EGR2	10.2586	-
chr1	158147800	158147815	Klf12	12.3443	-
chr1	158147800	158147817	SP4	14.9273	-
chr1	158147801	158147815	KLF14	16.0517	-
chr1	158147802	158147814	SP8	11.2763	-
chr1	158147803	158147814	KLF16	18.2414	-
chr1	158147803	158147814	SP1	19.1538	-
chr1	158147803	158147814	SP3	15.9837	-
chr1	158147804	158147815	Klf1	12.3485	-
chr1	158147804	158147814	Klf4	16.1837	+
chr1	158147804	158147814	KLF5	17	-
chr1	158147841	158147858	Gmeb1	12.75	+
chr1	158149608	158149629	IRF1	12.3065	-
chr1	158149612	158149627	STAT1::STAT2	15.5303	-
chr1	158149624	158149634	Myb	10.9344	+
chr1	158149659	158149674	NR2C2	9.68571	+
chr1	158149660	158149671	TBX20	11.2273	+
chr1	158149661	158149669	MGA	12.7727	+
chr1	158149661	158149669	TBX1	11.8776	+
chr1	158149661	158149669	TBX15	11.75	+
chr1	158149661	158149669	TBX4	11.0408	+
chr1	158149661	158149669	TBX5	11.2241	+
chr1	158149665	158149675	SREBF1	14.6463	-
chr1	158149665	158149675	SREBF2	14.0112	+
chr1	158149666	158149681	JUND(var.2)	10.4255	+
chr1	158149667	158149680	JUN	10.3061	+
chr1	158149671	158149687	Rarb	-4.72414	+
chr1	158149672	158149687	Nr2f6(var.2)	-5.75714	+
chr1	158149732	158149743	Foxo1	10.9483	+
chr1	158149732	158149747	FOXP1	11.3662	-
chr1	158149733	158149744	FOXP2	10.7576	-
chr1	158173616	158173634	GATA1::TAL1	13.2364	-
chr1	158173621	158173635	Mecom	8.32584	+
chr1	158173624	158173635	Gata4	11.931	-
chr1	158173625	158173636	Gata1	11.5306	-
chr1	158173625	158173639	GATA2	11.4364	-
chr1	158173627	158173635	GATA3	13.2909	+
chr1	158173627	158173635	GATA5	10.8448	+
chr1	158173627	158173637	HLTF	8.79268	-
chr1	158173645	158173658	Myod1	11.9184	-
chr1	158173646	158173658	TAL1::TCF3	15.0787	+
chr1	158173646	158173660	Tcf21	18.4474	-
chr1	158173647	158173658	Myog	12.449	-
chr1	158173647	158173658	Tcf12	13.1633	-
chr1	158173648	158173658	Ascl2	14.7857	-
chr1	158173648	158173658	FIGLA	12.4828	-
chr1	158173648	158173658	MSC	18.0122	-
chr1	158173648	158173658	MYF6	17.5758	-
chr1	158173648	158173661	Myod1	14.1633	+
chr1	158173648	158173659	Myog	11.9388	+
chr1	158173648	158173660	TAL1::TCF3	12.9101	-
chr1	158173648	158173659	Tcf12	12.8163	+
chr1	158173648	158173658	TFAP4	16.6545	-
chr1	158173650	158173669	Nr1h3::Rxra	10.3871	-
chr1	158173652	158173663	Spz1	11.3455	-
chr1	158173662	158173671	ZEB1	14.5818	-
chr1	158173686	158173696	REL	11.2626	+
chr1	158173704	158173724	PPARG	13.7333	-
chr1	158173704	158173714	SREBF2	12.1798	+
chr1	158173707	158173721	CREB3	10.8857	-
chr1	158173709	158173720	Esrra	6.49091	-
chr1	158173740	158173750	NFAT5	10.7097	+
chr1	158173741	158173756	Stat6	10.4138	-
chr1	158218033	158218044	Gfi1b	14.069	-
chr1	158218042	158218053	RUNX1	11.1379	+
chr1	158218076	158218090	SPI1	3.32727	+
chr1	158218078	158218091	ELF3	7.27586	+
chr1	158218079	158218090	ELF5	11.3455	+
chr1	158218093	158218108	JUND(var.2)	12.0851	+
chr1	158218099	158218113	PLAG1	5.66327	+
chr1	158218103	158218113	Myc	11.9455	+
chr1	158218107	158218117	ZNF740	11.8807	-
chr1	158218108	158218119	SP1	13.3846	-
chr1	158218109	158218119	KLF5	14.2653	-
chr1	158218148	158218162	SPIC	11.9718	+
chr1	158218734	158218743	THAP1	11.1447	+
chr1	158218757	158218772	SCRT1	9.47541	-
chr1	158218759	158218772	SCRT2	6.7541	-
chr1	158218761	158218772	RUNX1	11.1379	+
chr1	158218789	158218800	Gfi1b	12.431	+
chr1	158218795	158218804	HIC2	11.0909	+
chr1	158218801	158218812	ELF5	11.9636	-
chr1	158218801	158218811	ETV6	12.1154	-
chr1	158218801	158218815	SPI1	11.9091	-
chr1	158218801	158218815	SPIC	13.1268	-
chr1	158218804	158218811	SPIB	11.2333	-
chr1	158218808	158218829	ZNF263	17.7755	-
chr1	158218810	158218821	E2F4	10.6379	-
chr1	158218810	158218821	E2F6	12.6207	-
chr1	158223813	158223824	Gfi1b	11.2414	-
chr1	158223813	158223824	RUNX1	14.4483	+
chr1	158223814	158223824	RUNX3	11.0962	-
chr1	158223815	158223836	IRF1	12.2258	+
chr1	158223815	158223824	RUNX2	11.75	-
chr1	158223848	158223863	FOXP1	11.3099	-
chr1	158223898	158223908	MSC	11.1098	-
chr1	158223900	158223911	TBX2	11.3091	+
chr1	158223901	158223909	MGA	11.7576	+
chr1	158223901	158223909	TBX1	11.3469	+
chr1	158223901	158223909	TBX15	11.6731	+
chr1	158223901	158223909	TBX4	12.3061	+
chr1	158223901	158223909	TBX5	11.8276	+
chr1	158253843	158253853	Sox6	13.2571	+
chr1	158253878	158253889	CEBPA	11.449	+
chr1	158253885	158253899	SPIC	12.1268	-
chr1	158253888	158253895	SPIB	11.2333	-
chr1	158253926	158253937	HOXA10	11.1887	-
chr1	158253927	158253936	CDX1	11.0943	-
chr1	158253927	158253938	CDX2	11.1356	-
chr1	158253941	158253950	Sox17	12	-
chr1	158253948	158253959	RUNX1	13.2069	-
chr1	158253959	158253970	TBX20	12.4242	-
chr1	158253961	158253969	TBX5	10.4138	-
chr1	158255652	158255673	IRF1	10.6452	-
chr1	158255666	158255683	RARA(var.2)	9.4918	+
chr1	158255666	158255683	Rarb(var.2)	5.04545	+
chr1	158255677	158255691	CREB3	9.6	-
chr1	158255677	158255691	CREB3L1	7.57576	-
chr1	158255678	158255688	Arntl	13.8033	+
chr1	158255678	158255690	HES7	3	-
chr1	158255678	158255689	MAX::MYC	11.5306	+
chr1	158255678	158255688	Mitf	13.0714	+
chr1	158255678	158255689	USF1	16.4898	-
chr1	158255678	158255689	USF2	15.898	-
chr1	158255679	158255689	BHLHE40	11.8077	-
chr1	158255679	158255689	BHLHE41	10.1346	-
chr1	158255679	158255688	Creb3l2	12.6517	+
chr1	158255679	158255689	Hes1	10.5874	-
chr1	158255679	158255689	HEY1	13.1455	-
chr1	158255679	158255689	HEY2	11.8793	+
chr1	158255679	158255689	MAX	12.7115	-
chr1	158255679	158255690	MAX::MYC	10.5408	-
chr1	158255679	158255689	MLX	13.4286	+
chr1	158255679	158255689	MLXIPL	13.0152	+
chr1	158255679	158255689	MNT	12.803	-
chr1	158255679	158255689	Npas2	11.623	-
chr1	158255679	158255689	Srebf1(var.2)	12.069	-
chr1	158255679	158255689	SREBF2(var.2)	12.2	-
chr1	158255679	158255689	Tcfl5	9.80645	-
chr1	158255679	158255689	TFE3	13.9592	-
chr1	158255679	158255689	TFEB	15.1154	-
chr1	158255679	158255689	TFEC	13.0732	-
chr1	158255679	158255690	USF1	12.4694	+
chr1	158255679	158255690	USF2	14.2653	+
chr1	158255680	158255689	Creb3l2	14.9663	-
chr1	158255680	158255688	Id2	12.7705	-
chr1	158255680	158255688	Mlxip	12.4098	+
chr1	158255681	158255689	Mycn	14.8197	-
chr1	158255685	158255705	RREB1	8.06422	-
chr1	158255693	158255707	PLAG1	5.86735	+
chr1	158255702	158255712	REL	13.1111	+
chr1	158255702	158255712	RELA	13.7857	+
chr1	158255712	158255720	BSX	10.1509	-
chr1	158255712	158255726	SPI1	11.5818	+
chr1	158255712	158255726	SPIC	15.4789	+
chr1	158255722	158255737	Pparg::Rxra	10.6847	+
chr1	158255748	158255766	EWSR1-FLI1	-4.68421	+
chr1	158255755	158255770	Nfe2l2	9.68182	+
chr1	158255756	158255771	Bach1::Mafk	6.90789	+
chr1	158255759	158255774	MAF::NFE2	8.04918	+
chr1	158255766	158255780	GLIS2	8.67213	-
chr1	158255772	158255782	ZNF740	11.1835	-
chr1	158255775	158255786	E2F6	11.431	+
chr1	158255785	158255800	MAF::NFE2	9.55738	+
chr1	158257005	158257018	ELF3	11.3276	-
chr1	158257006	158257018	EHF	11	-
chr1	158257006	158257018	ELF1	9	-
chr1	158257006	158257018	ELF4	8.5082	-
chr1	158257006	158257017	ELF5	12.2182	-
chr1	158257025	158257035	Myb	12.0328	+
chr1	158257039	158257052	JUN	9.57143	+
chr1	158257042	158257055	JUN	9.32653	-
chr1	158257043	158257060	Rarg(var.2)	3.87273	-
chr1	158257053	158257063	REL	10.7071	+
chr1	158257057	158257073	ZNF143	0.706897	-
chr1	158257062	158257074	ZBTB7C	10.6935	-
chr1	158257073	158257093	RREB1	9.51376	+
chr1	158257075	158257095	RREB1	8.30275	+
chr1	158257122	158257143	IRF1	9.79032	-
chr1	158257126	158257141	PRDM1	13.7273	+
chr1	158259658	158259671	Myod1	12.102	-
chr1	158259661	158259671	FIGLA	11.5	-
chr1	158259661	158259672	Myog	12.3878	+
chr1	158259661	158259671	NHLH1	10.6897	-
chr1	158259661	158259670	SNAI2	12.5581	+
chr1	158259661	158259672	Tcf12	11.898	+
chr1	158259661	158259671	TCF3	12.6538	-
chr1	158259661	158259671	TCF4	12.6122	-
chr1	158259663	158259672	ZEB1	13.6364	-
chr1	158259726	158259734	MEIS2	11.5574	-
chr1	158259728	158259740	INSM1	10.4592	+
chr1	158259738	158259748	MZF1(var.2)	11.899	+
chr1	158294319	158294329	NFATC1	10.9268	+
chr1	158294319	158294329	NFATC3	11.5657	+
chr1	158294333	158294347	SPI1	3.96364	+
chr1	158294335	158294356	IRF1	10.0968	-
chr1	158294341	158294362	IRF1	12.0806	-
chr1	158294345	158294360	PRDM1	11.0727	+
chr1	158294376	158294385	LIN54	11.9841	+
chr1	158294380	158294401	IRF1	11.9355	-
chr1	158294384	158294399	PRDM1	15.2909	+
chr1	158294392	158294404	Foxa2	11.7	-
chr1	158294393	158294408	FOXA1	13.5306	-
chr1	158294394	158294411	ESR1	0.469697	+
chr1	158294394	158294405	FOXB1	14	+
chr1	158294394	158294405	FOXC1	12.9	+
chr1	158301286	158301305	Nr1h3::Rxra	13.8548	+
chr1	158301312	158301322	Myb	15.9344	+
chr1	158301343	158301358	Stat6	10.4828	+
chr1	158301361	158301375	GLIS2	7.16393	+
chr1	158301373	158301391	RARA	-6.51515	-
chr1	158301382	158301397	JUND(var.2)	12.1064	-
chr1	158301383	158301396	JUN	10.7959	-
chr1	158301389	158301406	RARA(var.2)	3.16393	-
chr1	158303713	158303729	POU4F3	10.4646	+
chr1	158303728	158303745	ESR1	2.56061	+
chr1	158303745	158303756	Esrra	9.34545	+
chr1	158303750	158303761	RUNX1	14.1034	+
chr1	158303751	158303761	RUNX3	13.4038	-
chr1	158303752	158303761	RUNX2	13.3654	-
chr1	158303761	158303776	Bach1::Mafk	6.25	-
chr1	158303801	158303811	TBR1	10.5106	+
chr1	158303801	158303809	TBX1	11.9388	+
chr1	158303801	158303809	TBX4	10.8571	+
chr1	158303818	158303833	Bach1::Mafk	7.18421	-
chr1	158323159	158323174	SOX21	0.0612245	-
chr1	158323182	158323203	REST	8.7449	+
chr1	158323246	158323257	Nkx2-5(var.2)	12.0727	-
chr1	158369120	158369135	ESR2	11.2115	+
chr1	158369173	158369183	Ascl2	12.5857	-
chr1	158369173	158369186	Myod1	15.0204	-
chr1	158369174	158369188	Tcf21	7.48684	-
chr1	158369176	158369186	Ascl2	10.9571	-
chr1	158369176	158369186	MSC	9.97561	-
chr1	158369176	158369187	Myog	14.5714	+
chr1	158369176	158369187	Tcf12	14.551	+
chr1	158369187	158369199	INSM1	11.5816	-
chr1	158369188	158369199	TFAP2A	12.5455	+
chr1	158369188	158369199	TFAP2B(var.2)	12.2727	+
chr1	158369188	158369199	TFAP2C(var.2)	11.4231	+
chr1	158370758	158370773	FOXA1	11.9184	+
chr1	158370759	158370771	Foxd3	12.3261	+
chr1	158370760	158370772	FOXC2	12.396	-
chr1	158370761	158370772	FOXC1	10.84	-
chr1	158370762	158370774	Foxa2	12.34	+
chr1	158370781	158370789	TBX5	10.4138	-
chr1	158370781	158370790	ZEB1	14.1636	+
chr1	158370782	158370792	FIGLA	11.2069	+
chr1	158370782	158370792	ID4	12.8689	+
chr1	158370782	158370795	Myod1	11.2245	+
chr1	158370782	158370792	NHLH1	11.7759	+
chr1	158370782	158370792	TCF3	13.7308	+
chr1	158370782	158370792	TCF4	14	+
chr1	158370783	158370792	SNAI2	12.8605	-
chr1	158370792	158370806	Tcf21	7.61842	-
chr1	158370794	158370804	MSC	13.6341	+
chr1	158370805	158370813	Sox2	13.9508	+
chr1	158370805	158370815	Sox3	15.2414	+
chr1	158370805	158370815	Sox6	13.7143	+
chr1	158370821	158370831	NFATC1	10.626	-
chr1	158370821	158370831	NFATC3	11.0606	-
chr1	158370866	158370879	ELF3	8.81034	-
chr1	158370867	158370878	SPDEF	12.6	-
chr1	158462961	158462971	Gfi1	11.5366	-
chr1	158462963	158462971	Dux	12.1475	-
chr1	158462981	158462992	HOXC13	13.8387	+
chr1	158462982	158462992	HOXA13	11.125	+
chr1	158462982	158462992	HOXB13	11.2727	+
chr1	158462982	158462992	HOXC10	12.2	+
chr1	158462982	158462992	HOXD13	12.8254	+
chr1	158463002	158463016	MTF1	5.92683	+
chr1	158463008	158463018	SREBF1	10.7195	+
chr1	158464683	158464700	Rhox11	11.9342	-
chr1	158464729	158464744	Pparg::Rxra	10.3153	+
chr1	158464745	158464757	INSM1	12.8061	+
chr1	158656487	158656505	GATA1::TAL1	9.98182	+
chr1	158656506	158656516	NHLH1	10.5862	-
chr1	158656506	158656516	TFAP4	10.8727	-
chr1	158656537	158656558	MAFG	10.7857	-
chr1	158656538	158656552	JUN(var.2)	13.9038	+
chr1	158656539	158656554	Nfe2l2	19.0758	+
chr1	158656540	158656555	Bach1::Mafk	20.8026	+
chr1	158656541	158656552	FOSL2	16.7455	+
chr1	158656541	158656552	JUNB	16.5102	+
chr1	158656542	158656553	FOS	13.7447	-
chr1	158656542	158656553	FOSL1	16.5636	+
chr1	158656542	158656553	JUND	13.7234	+
chr1	158656542	158656560	MAFF	16.3778	+
chr1	158656543	158656554	JUNB	10.1837	-
chr1	158656543	158656557	JUN(var.2)	11.1731	-
chr1	158656543	158656558	MAFK	15.2222	+
chr1	158656543	158656558	MAF::NFE2	21.9508	+
chr1	158656544	158656551	FOS::JUN	11.9703	+
chr1	158656546	158656558	Mafb	13.7079	-
chr1	158656547	158656558	NRL	11.4615	-
chr1	158659028	158659038	SREBF1	12.7561	+
chr1	158659028	158659038	SREBF2	13.3708	-
chr1	158659064	158659082	GATA1::TAL1	12.0364	+
chr1	158659086	158659097	Myog	13.4898	-
chr1	158659086	158659097	Tcf12	13.102	-
chr1	158659087	158659100	Myod1	13.4898	+
chr1	158659087	158659097	NHLH1	13.069	-
chr1	158659087	158659097	TFAP4	9.87273	+
chr1	158659090	158659100	Ascl2	12.5857	+
chr1	158659115	158659133	NFYA	8.43902	+
chr1	158659130	158659140	NFIA	12.8667	+
chr1	158659130	158659139	NFIX	10.617	+
chr1	158687599	158687612	ZBTB18	9.81429	-
chr1	158687645	158687658	DUXA	11.0968	-
chr1	158687646	158687657	DUX4	10.0426	-
chr1	158687649	158687664	NR2C2	8.52857	+
chr1	158687677	158687688	RUNX1	11.3276	+
chr1	158770540	158770550	RELA	9.44898	-
chr1	158770563	158770577	IRF7	8.35484	+
chr1	158770602	158770617	MEF2C	10.5763	+
chr1	158770612	158770627	STAT1::STAT2	9.57576	+
chr1	158771651	158771665	EGR1	10.3462	+
chr1	158771651	158771666	SP2	11.7586	+
chr1	158771662	158771672	HOXA2	10.1509	+
chr1	158771663	158771671	BSX	10.1509	+
chr1	158771680	158771693	DUXA	12.0806	-
chr1	158771681	158771695	BATF3	2.25758	+
chr1	158771681	158771692	DUX4	11.9149	-
chr1	158771682	158771690	Atf3	11.1311	+
chr1	158771725	158771745	RREB1	7.10092	+
chr1	158771728	158771745	SP4	10.5455	+
chr1	158771729	158771747	KLF13	8.08621	+
chr1	158771730	158771744	KLF14	8.27586	+
chr1	158771731	158771742	KLF16	13.4483	+
chr1	158771731	158771742	SP3	11.1463	+
chr1	158771731	158771743	SP8	11.5263	+
chr1	158771752	158771766	Stat4	13.6034	-
chr1	158771754	158771765	Stat5a::Stat5b	12.0612	+
chr1	158771755	158771769	Bcl6	14.5	+
chr1	158771755	158771766	STAT1	15.0364	-
chr1	158771755	158771766	STAT3	13.9388	+
chr1	158771755	158771769	Stat4	12.7069	+
chr1	158771756	158771767	Stat5a::Stat5b	15.1224	-
chr1	158771762	158771774	Mafb	12.5618	+
chr1	158771762	158771773	NRL	12.4615	+
chr1	158779943	158779953	NFAT5	11.5806	-
chr1	158779943	158779953	NFATC1	11.0081	-
chr1	158779943	158779953	NFATC3	11.5455	-
chr1	158779945	158779952	NFATC2	12.2022	-
chr1	158779962	158779976	E2F7	-5.16393	-
chr1	158779963	158779975	E2F8	7.63415	-
chr1	158779967	158779980	NFKB1	4.89796	+
chr1	158779969	158779980	FOXH1	12.7885	+
chr1	158779996	158780010	EGR1	13.0769	+
chr1	158779997	158780012	EGR3	5.67241	+
chr1	158779997	158780013	EGR4	9.85455	+
chr1	158780001	158780012	Klf1	13.6364	+
chr1	158780001	158780016	Klf12	9.70492	+
chr1	158780002	158780012	Klf4	12.5714	-
chr1	158780002	158780012	KLF5	12.3265	+
chr1	158780002	158780013	SP3	10.626	+
chr1	158780002	158780019	ZNF410	3.10909	+
chr1	158788504	158788518	GATA2	13.0545	+
chr1	158788507	158788518	Gata1	13.4082	+
chr1	158788508	158788519	Gata4	12.5862	+
chr1	158788512	158788527	LEF1	8.06452	-
chr1	158788526	158788536	Myb	13.4098	-
chr1	158788569	158788590	IRF1	11.7258	+
chr1	158788571	158788586	STAT1::STAT2	9.66667	+
chr1	158788572	158788583	ELF5	10.9818	-
chr1	158788572	158788586	SPI1	3.4	-
chr1	158788572	158788586	SPIC	12.0704	-
chr1	158788575	158788582	SPIB	11.2333	-
chr1	158789431	158789443	Foxd3	10.7174	+
chr1	158789470	158789484	Bcl6	14.9839	-
chr1	158789491	158789503	Mafb	11.1798	-
chr1	158789492	158789506	GATA2	11.8	+
chr1	158789495	158789506	Gata1	12.3061	+
chr1	158789496	158789504	GATA3	12.6364	-
chr1	158789496	158789507	Gata4	14.0517	+
chr1	158789518	158789532	GATA2	11.3818	+
chr1	158789521	158789532	Gata1	12.3061	+
chr1	158789522	158789530	GATA3	12.6364	-
chr1	158789522	158789533	Gata4	12.5	+
chr1	158789530	158789546	EGR4	10.0364	+
chr1	158801073	158801091	KLF13	5.86207	-
chr1	158801075	158801090	Klf12	10.6557	-
chr1	158801075	158801092	SP4	11.5273	-
chr1	158801076	158801090	KLF14	12.0517	-
chr1	158801077	158801089	SP8	12.4737	-
chr1	158801078	158801089	SP3	12.7398	-
chr1	158801079	158801090	Klf1	10.7273	-
chr1	158801103	158801114	FOXB1	10.7115	-
chr1	158801104	158801115	NFIL3	14.0505	-
chr1	158801105	158801117	Creb5	9.09091	+
chr1	158801105	158801117	DBP	13.7358	+
chr1	158801105	158801117	HLF	13.2542	+
chr1	158801105	158801117	TEF	14.5455	+
chr1	158801107	158801118	NFIL3	10.899	+
chr1	158801120	158801137	BCL6B	-15.3714	+
chr1	158801158	158801166	Dux	12.0656	+
chr1	158801181	158801193	HES5	3.44828	+
chr1	158801186	158801198	YY1	9.75	-
chr1	158900487	158900502	Klf12	9.45902	+
chr1	158900489	158900502	ELF3	8	-
chr1	158900490	158900501	SPDEF	11.2545	-
chr1	158900535	158900545	Myb	10.4098	-
chr1	158900584	158900599	ZIC4	10.0364	+
chr1	158900593	158900602	THAP1	10.8553	+
chr1	158969675	158969692	SP4	5.34545	-
chr1	158969678	158969689	KLF16	11.9138	-
chr1	158969678	158969689	SP1	15.0962	-
chr1	158969678	158969689	SP3	12.0244	-
chr1	158969678	158969692	Zfx	14.8788	+
chr1	158969683	158969699	ZNF143	5.74138	-
chr1	158969684	158969698	PLAG1	8.41837	+
chr1	158969705	158969722	RARA::RXRA	11.1633	+
chr1	158969705	158969720	ZIC4	10.4545	-
chr1	158969706	158969720	GLIS2	13.541	-
chr1	158969706	158969720	GLIS3	7.24242	-
chr1	158969706	158969716	Mitf	11.2449	+
chr1	158969766	158969780	Stat4	12.9138	-
chr1	158969768	158969779	Stat5a::Stat5b	13.3265	+
chr1	158969769	158969780	STAT1	15.4727	-
chr1	158969769	158969780	STAT3	15.2041	-
chr1	158969790	158969800	REL	11.4141	-
chr1	159116871	159116882	TBX20	10.6667	-
chr1	159116873	159116881	TBX5	10.4138	-
chr1	159116879	159116891	Foxd3	11.3261	+
chr1	159116903	159116920	Ar	7.10345	-
chr1	159116903	159116920	NR3C1	4.77551	-
chr1	159116903	159116920	NR3C2	7.04255	-
chr1	159116956	159116966	GSC	13.9623	+
chr1	159116956	159116966	GSC2	12.4746	+
chr1	159116956	159116965	PITX3	12.6346	+
chr1	159116957	159116968	Crx	14.2241	-
chr1	159116957	159116965	OTX1	11.234	+
chr1	159116957	159116965	Pitx1	11.7636	+
chr1	159116957	159116965	RHOXF1	9.98077	+
chr1	159116967	159116983	T	7.78846	+
chr1	159116975	159116991	RFX2	14.1857	+
chr1	159116975	159116991	RFX3	15.5455	+
chr1	159116975	159116991	RFX4	15.0909	-
chr1	159116975	159116991	RFX5	15.2586	-
chr1	159116976	159116990	EBF1	8.83607	+
chr1	159116976	159116990	Rfx1	18.7241	-
chr1	159141314	159141331	SP4	5.98182	+
chr1	159141317	159141328	KLF16	13.3448	+
chr1	159141317	159141329	SP8	12.0921	+
chr1	159141321	159141333	TFAP2A(var.2)	11.2182	+
chr1	159141322	159141333	E2F4	10.3276	-
chr1	159141323	159141343	RREB1	12.6147	+
chr1	159141324	159141344	RREB1	7.84404	+
chr1	159141329	159141340	KLF16	12.3966	+
chr1	159141334	159141354	RREB1	8.33945	+
chr1	159141335	159141345	ZNF740	11.6972	+
chr1	159141370	159141387	Alx1	10.8701	+
chr1	159141370	159141387	Alx4	11.3247	+
chr1	159141377	159141387	GSC	11.4151	+
chr1	159141377	159141387	GSC2	11.4407	+
chr1	159141377	159141386	PITX3	11.6538	+
chr1	159141378	159141386	OTX1	11.3617	+
chr1	159141378	159141386	OTX2	11.8511	+
chr1	159141378	159141386	Pitx1	12.1455	+
chr1	159141378	159141386	RHOXF1	9.98077	+
chr1	159141404	159141415	E2F6	13.5862	-
chr1	159141419	159141433	PLAG1	10.3878	-
chr1	159141426	159141438	TFAP2A(var.2)	11.2727	-
chr1	159141426	159141438	TFAP2B	11.2182	-
chr1	159141426	159141438	TFAP2C	11.1429	+
chr1	159141427	159141438	TFAP2A	11.5636	-
chr1	159141427	159141438	TFAP2B(var.2)	11.0364	-
chr1	159141427	159141438	TFAP2C(var.2)	10.8269	-
chr1	159172752	159172764	YY1	9.76923	-
chr1	159172762	159172778	EGR4	9.6	-
chr1	159172763	159172778	EGR3	8.58621	-
chr1	159172764	159172780	EGR4	10.2	-
chr1	159172765	159172780	EGR3	5.84483	-
chr1	159172766	159172776	ZNF740	11.2661	-
chr1	159172768	159172784	EGR4	11.7273	-
chr1	159172768	159172779	KLF16	14.4655	-
chr1	159172768	159172779	SP3	13.2033	-
chr1	159172768	159172778	ZNF740	12.3853	-
chr1	159172770	159172785	NR2C2	9.71429	+
chr1	159172770	159172791	ZNF263	16.3878	+
chr1	159172772	159172783	E2F6	12.8966	+
chr1	159172776	159172787	E2F6	14.7759	+
chr1	159172777	159172791	EGR1	13.6538	-
chr1	159172812	159172828	EGR4	10.1818	-
chr1	159172812	159172832	RREB1	12.2661	-
chr1	159172813	159172833	RREB1	10.1835	-
chr1	159172814	159172825	KLF16	12.2586	-
chr1	159172814	159172829	NR2C2	10.0429	+
chr1	159172814	159172834	RREB1	6.38532	-
chr1	159172814	159172825	SP3	12.7561	-
chr1	159172815	159172830	EGR3	5.15517	-
chr1	159172815	159172825	Klf4	12.7041	+
chr1	159172815	159172825	KLF5	14.7755	-
chr1	159172816	159172832	EGR4	11.6182	-
chr1	159172817	159172832	EGR3	9.72414	-
chr1	159172817	159172837	RREB1	8.79817	-
chr1	159172817	159172829	SP8	11.8289	-
chr1	159172817	159172827	ZNF740	11.9541	-
chr1	159172818	159172833	SP2	15.431	-
chr1	159172818	159172828	ZNF740	17.1101	-
chr1	159172819	159172831	SP8	13.9474	-
chr1	159172820	159172831	KLF16	14.4655	-
chr1	159172820	159172834	PLAG1	10.1224	+
chr1	159172820	159172831	SP3	13.2033	-
chr1	159172820	159172830	ZNF740	12.3853	-
chr1	159172821	159172833	SP8	12.4079	-
chr1	159172822	159172833	KLF16	14.6724	-
chr1	159172822	159172833	SP1	15.8462	-
chr1	159172822	159172833	SP3	14.3659	-
chr1	159172823	159172833	Klf4	12.7041	+
chr1	159172823	159172833	KLF5	14.7755	-
chr1	159172825	159172839	EGR1	12.7115	-
chr1	159172827	159172845	EWSR1-FLI1	-5.67105	+
chr1	159172828	159172849	ZNF263	17.1224	+
chr1	159172831	159172849	EWSR1-FLI1	7.39474	+
chr1	159172841	159172851	KLF5	13.551	-
chr1	159177656	159177671	EGR3	7.58621	-
chr1	159177707	159177718	Crx	13.2586	+
chr1	159177714	159177727	HSF1	7.62295	+
chr1	159177716	159177729	NFKB2	7.81818	+
chr1	159177717	159177727	REL	10.8182	+
chr1	159177727	159177741	NFIC::TLX1	7.23469	-
chr1	159177727	159177739	ZBTB7B	10.8103	-
chr1	159177727	159177739	ZBTB7C	11.3871	-
chr1	159177728	159177739	Klf1	11.0455	-
chr1	159177728	159177740	ZBTB7A	12.6429	-
chr1	159177735	159177749	CREB3L1	8.93939	+
chr1	159177759	159177767	TBX15	10.7115	-
chr1	159253199	159253214	NFYB	11.6923	+
chr1	159253202	159253219	Hmx2	10.8289	+
chr1	159253203	159253215	PBX1	12.2755	+
chr1	159253206	159253214	Dux	12.8689	+
chr1	159253227	159253237	NFAT5	10.6129	-
chr1	159253253	159253263	Myc	13.8	-
chr1	159253259	159253280	IRF1	15.3871	+
chr1	159253261	159253276	STAT1::STAT2	10.6212	+
chr1	159253263	159253277	IRF7	12.5484	-
chr1	159253263	159253277	IRF8	7.54545	-
chr1	159253263	159253278	IRF9	8.83636	-
chr1	159253266	159253279	POU2F2	12.8793	+
chr1	159253267	159253282	PRDM1	10.6545	-
chr1	159253302	159253315	NR2F1	13.7347	-
chr1	159253304	159253315	ESRRB	12.3448	-
chr1	159253304	159253319	Nr5a2	12.8103	-
chr1	159253305	159253316	Esrra	9.49091	-
chr1	159253305	159253315	Esrrg	13.2857	-
chr1	159253305	159253313	NR4A2	11.4545	-
chr1	159315267	159315281	FOXF2	10.8556	+
chr1	159315267	159315284	Foxj3	11.961	+
chr1	159315267	159315284	Foxk1	13.1948	+
chr1	159315269	159315281	FOXC2	13.2673	+
chr1	159315272	159315280	FOXG1	12.7753	+
chr1	159315272	159315280	Foxj2	12.8065	+
chr1	159315295	159315306	CDX2	11.1017	+
chr1	159315297	159315306	CDX1	11.1509	+
chr1	159315297	159315307	HOXA13	14.8194	+
chr1	159315297	159315307	HOXB13	15.8364	+
chr1	159315297	159315307	HOXD13	14.9206	+
chr1	159315307	159315319	MEF2A	11.5	-
chr1	159315307	159315319	MEF2D	7.38182	-
chr1	159315336	159315351	STAT1::STAT2	9.89394	+
chr1	159315350	159315361	KLF16	10.1207	+
chr1	159315350	159315361	SP3	10.6179	+
chr1	159315350	159315362	SP8	11.5921	+
chr1	159315351	159315361	MZF1(var.2)	11.3939	-
chr1	159315371	159315387	ZNF143	1.55172	+
chr1	159315385	159315405	TBX19	10.4024	+
chr1	159431366	159431377	E2F6	14.7759	+
chr1	159431379	159431393	NFIC::TLX1	7.05102	-
chr1	159431389	159431400	SP3	10.5122	+
chr1	159431417	159431427	NKX2-3	11.1731	-
chr1	159431418	159431427	Nkx3-1	11.6182	-
chr1	159431418	159431427	NKX3-2	11.2692	-
chr1	159431422	159431432	ZNF740	10.1468	-
chr1	159431423	159431435	ZBTB7B	10.5345	-
chr1	159431423	159431435	ZBTB7C	10.871	-
chr1	159431453	159431471	TP53	9.81633	+
chr1	159431453	159431471	TP63	-1.84483	-
chr1	159431453	159431471	TP73	9.80769	-
chr1	159431473	159431490	RARA::RXRA	10.4796	-
chr1	159431473	159431490	RARA(var.2)	2.22951	-
chr1	159431480	159431493	NR2F1	11.1633	-
chr1	159435265	159435275	NKX2-3	12.3654	+
chr1	159435266	159435275	NKX2-8	11.3462	+
chr1	159435279	159435289	SREBF1	13.5854	-
chr1	159435279	159435289	SREBF2	11.0449	+
chr1	159435292	159435307	NFYB	13.9615	+
chr1	159435311	159435322	Stat5a::Stat5b	11.4286	-
chr1	159435362	159435377	MAFK	10.5556	+
chr1	159435371	159435382	KLF16	12.569	+
chr1	159435371	159435382	SP3	12.1626	+
chr1	159435371	159435383	SP8	12.3158	+
chr1	159435379	159435395	SOX8	-7.71212	-
chr1	159438752	159438763	Crx	15.6207	+
chr1	159438762	159438776	JUN(var.2)	10.9808	+
chr1	159438764	159438775	BATF::JUN	12.0962	+
chr1	159438765	159438776	FOSL2	9.72727	+
chr1	159438765	159438776	JUNB	10.6735	+
chr1	159438766	159438777	FOS	12.1489	+
chr1	159438766	159438777	FOSL1	12.4	-
chr1	159438766	159438777	JUND	10.8298	-
chr1	159438767	159438778	FOSL2	12.0909	-
chr1	159438767	159438778	JUNB	12.9592	-
chr1	159438767	159438781	JUN(var.2)	12.3269	-
chr1	159438768	159438775	FOS::JUN	11.9703	+
chr1	159515681	159515691	SREBF1	11.8171	-
chr1	159515681	159515691	SREBF2	13.5393	+
chr1	159515684	159515695	Gata4	13.5	-
chr1	159515685	159515696	Gata1	11.2449	-
chr1	159515685	159515699	GATA2	12.8	-
chr1	159515728	159515740	YY1	13.2115	-
chr1	159515756	159515771	FOXP1	11.3099	+
chr1	159515761	159515782	IRF1	12.0968	-
chr1	159515762	159515777	FOXP1	11.5775	+
chr1	159515798	159515808	TEAD1	11.7903	+
chr1	159515798	159515808	TEAD4	11.6774	+
chr1	159515799	159515807	TEAD3	13.2041	+
chr1	159557529	159557536	NFATC2	12.2022	-
chr1	159557530	159557540	RELA	9.70408	-
chr1	159557532	159557542	Gfi1	10.8659	+
chr1	159557558	159557572	EGR1	12.5385	+
chr1	159557558	159557579	ZNF263	16.6327	-
chr1	159557563	159557573	MZF1(var.2)	11.9495	-
chr1	159557572	159557587	Znf423	6.80899	+
chr1	159557589	159557606	RARA(var.2)	4.22951	-
chr1	159557589	159557606	Rarb(var.2)	-1.56061	-
chr1	159557602	159557612	ETV3	11.3662	+
chr1	159557606	159557620	Nr2f6	8.45455	+
chr1	159557633	159557643	MZF1(var.2)	11.6162	+
chr1	159652568	159652586	IRF2	6.0367	+
chr1	159652581	159652596	Znf423	4.30337	+
chr1	159652602	159652613	RUNX1	11.1034	-
chr1	159652606	159652614	Sox2	12.8852	-
chr1	159652614	159652629	FOXP1	11.3099	+
chr1	159684336	159684350	Nr2f6	7.93939	+
chr1	159684336	159684350	Rxra	4.52439	+
chr1	159684336	159684350	RXRG	2.89362	+
chr1	159684342	159684357	NR2C2	8.75714	+
chr1	159684345	159684357	INSM1	9.86735	+
chr1	159684398	159684411	Hoxc9	10.6984	-
chr1	159684422	159684440	E2F3	1.32727	-
chr1	159684434	159684446	Foxa2	14.41	-
chr1	159684434	159684451	Foxk1	10.8182	+
chr1	159684434	159684448	POU1F1	10.8276	+
chr1	159684434	159684446	POU2F1	11.68	+
chr1	159684434	159684447	POU3F3	10.6	+
chr1	159684435	159684450	FOXA1	12.5102	-
chr1	159684435	159684447	POU3F1	10.5783	+
chr1	159684436	159684447	FOXB1	15.2308	+
chr1	159684436	159684447	FOXC1	14.48	+
chr1	159684436	159684448	FOXC2	14.0198	+
chr1	159684436	159684445	POU3F4	13.1735	+
chr1	159684436	159684445	POU5F1B	12.8673	+
chr1	159684446	159684456	NFAT5	10.8871	+
chr1	159684446	159684456	NFATC1	10.6667	+
chr1	159684446	159684456	NFATC3	10.9091	+
chr1	159684447	159684454	NFATC2	12.2022	+
chr1	159684456	159684468	PBX1	10.2041	-
chr1	159684458	159684476	TP53	6.59184	-
chr1	159684458	159684476	TP63	-2.81034	+
chr1	159750667	159750685	IRF2	4.81651	-
chr1	159750683	159750700	SP4	10.0364	+
chr1	159750685	159750696	Klf1	11.6364	+
chr1	159750685	159750700	Klf12	8.47541	+
chr1	159750685	159750706	REST	6.10204	-
chr1	159750686	159750697	KLF16	12.3103	+
chr1	159750686	159750696	Klf4	16.1837	-
chr1	159750686	159750696	KLF5	17	+
chr1	159750686	159750697	SP1	15.9423	+
chr1	159750686	159750697	SP3	13.5691	+
chr1	159750702	159750720	NFYA	10.6951	-
chr1	159750741	159750756	ZIC4	9.89091	+
chr1	159750751	159750765	CREB3	9.02857	-
chr1	159750751	159750765	CREB3L1	9.30303	-
chr1	159750752	159750763	MAX::MYC	17.2245	+
chr1	159750752	159750762	Mitf	10.3878	+
chr1	159750752	159750762	Myc	15.1091	-
chr1	159750752	159750763	USF1	12.8367	-
chr1	159750752	159750763	USF2	13.0204	-
chr1	159750753	159750763	CLOCK	11.9848	+
chr1	159750753	159750763	HEY1	11.2909	+
chr1	159750753	159750763	HEY2	10.6034	-
chr1	159750753	159750763	MAX	14.3654	+
chr1	159750753	159750764	MAX::MYC	16.6939	-
chr1	159750753	159750763	MLX	10.6714	-
chr1	159750753	159750763	MNT	13.5455	+
chr1	159750753	159750761	Mycn	14.4426	+
chr1	159750753	159750763	Npas2	12.8689	+
chr1	159750753	159750763	TFE3	12.102	+
chr1	159750753	159750763	TFEB	12.1923	+
chr1	159750753	159750763	TFEC	11.4024	+
chr1	159750753	159750764	USF1	14.102	+
chr1	159750753	159750764	USF2	13.8367	+
chr1	159750754	159750763	Creb3l2	15.2472	-
chr1	159750754	159750762	Id2	12.1803	-
chr1	159750754	159750764	Mitf	10.8878	-
chr1	159750754	159750762	Mlxip	12.7049	-
chr1	159750754	159750764	Myc	14	+
chr1	159750755	159750763	Mycn	14.8197	-
chr1	159750760	159750773	TFAP2A(var.3)	11.7541	+
chr1	159750760	159750773	TFAP2B(var.3)	11.6557	+
chr1	159750760	159750773	TFAP2C(var.3)	11.9483	+
chr1	159770209	159770223	MTF1	8.19512	-
chr1	159770220	159770231	RUNX1	13.069	-
chr1	159770220	159770229	RUNX2	13.3654	+
chr1	159770220	159770230	RUNX3	14.9038	+
chr1	159770246	159770256	ERF	11.2	-
chr1	159770248	159770258	RUNX3	12.8462	-
chr1	159770249	159770258	RUNX2	14.4423	-
chr1	159770265	159770280	Pparg::Rxra	10.3874	-
chr1	159770267	159770288	REST	6.78571	-
chr1	159770273	159770287	Tcf21	6.21053	+
chr1	159770274	159770285	Myog	14.8163	-
chr1	159770274	159770285	Tcf12	14.4082	-
chr1	159770275	159770285	Ascl2	12.4	+
chr1	159770275	159770288	Myod1	15.1429	+
chr1	159770275	159770285	NHLH1	13.5345	+
chr1	159770278	159770288	Ascl2	11.9	+
chr1	159770284	159770297	TFAP2A(var.3)	14.1803	+
chr1	159770284	159770297	TFAP2B(var.3)	14.4098	+
chr1	159770284	159770297	TFAP2C(var.3)	13.931	-
chr1	159770299	159770310	Klf1	11.1212	+
chr1	159770300	159770311	KLF16	12.8793	+
chr1	159770300	159770311	SP3	13.0163	+
chr1	159770304	159770315	RUNX1	10.7414	-
chr1	159793203	159793214	ESRRB	7.93103	-
chr1	159793203	159793218	Nr5a2	10.1552	-
chr1	159793204	159793212	NR4A2	11.4141	-
chr1	159793216	159793226	Ascl2	12.5	+
chr1	159793216	159793226	FIGLA	12.6379	+
chr1	159793216	159793226	ID4	12.7049	+
chr1	159793216	159793226	MSC	12.9878	+
chr1	159793216	159793226	MYF6	10.4394	+
chr1	159793216	159793229	Myod1	13.0612	+
chr1	159793216	159793226	TCF3	13.8654	+
chr1	159793216	159793226	TCF4	12.898	+
chr1	159793217	159793226	SNAI2	12.8605	-
chr1	159793221	159793236	Bach1::Mafk	10.2105	-
chr1	159793222	159793237	NR2C2	11.9143	-
chr1	159793226	159793240	EGR1	11.9615	+
chr1	159793230	159793242	INSM1	10.9082	-
chr1	159793251	159793265	PLAG1	11.3061	+
chr1	159793264	159793281	Ar	9.51724	+
chr1	159793264	159793281	NR3C1	6.14286	+
chr1	159793264	159793281	NR3C2	5.34043	+
chr1	159793277	159793287	FIGLA	12.1552	+
chr1	159793277	159793287	ID4	11.082	+
chr1	159793277	159793287	TCF4	11.5714	+
chr1	159794601	159794613	Hoxa11	12.0806	+
chr1	159794601	159794612	HOXC11	13.0517	+
chr1	159794601	159794612	HOXC12	12.0909	+
chr1	159794601	159794612	HOXD12	12.5082	+
chr1	159794602	159794612	HOXC10	11.8182	+
chr1	159794602	159794612	HOXD11	12.1549	+
chr1	159794612	159794623	E2F6	12.7241	-
chr1	159794614	159794629	SP2	12.4828	+
chr1	159794616	159794637	ZNF263	16.5306	-
chr1	159794617	159794631	PLAG1	7.85714	-
chr1	159794621	159794639	RARA	-5.30303	-
chr1	159794623	159794639	Rarg	-1.10204	-
chr1	159794624	159794639	NR2C2	13.3429	-
chr1	159794624	159794639	Pparg::Rxra	12.0721	-
chr1	159794624	159794640	Rarb	-2.12069	-
chr1	159794629	159794643	EGR1	11.3269	+
chr1	159794629	159794640	SP1	13.5	+
chr1	159794632	159794643	GCM1	10.5102	-
chr1	159794632	159794642	ZNF740	12.0917	+
chr1	159794633	159794643	GCM2	11.5902	-
chr1	159794633	159794645	INSM1	10.3776	-
chr1	159794640	159794648	MEIS2	11.7869	+
chr1	159794640	159794648	MEIS3	11.5	+
chr1	159794662	159794677	Pparg::Rxra	10.6036	-
chr1	159794671	159794692	REST	6.68367	+
chr1	159796586	159796596	REL	14.0101	+
chr1	159796586	159796596	RELA	15.8878	+
chr1	159796587	159796600	HSF1	7.47541	-
chr1	159796587	159796600	HSF2	11.5273	-
chr1	159796590	159796601	STAT3	13.2857	-
chr1	159796592	159796605	HSF2	9.05455	+
chr1	159796635	159796648	HSF2	9.10909	-
chr1	159796651	159796665	Bcl6	10.871	-
chr1	159796671	159796682	Nkx2-5(var.2)	11.1455	+
chr1	159796686	159796706	PPARG	7.46667	-
chr1	159796690	159796700	Mitf	10.4082	+
chr1	159825019	159825029	MZF1(var.2)	11	-
chr1	159825032	159825047	Klf12	7.2623	-
chr1	159825038	159825056	TP53	5.55102	-
chr1	159825055	159825066	Nkx2-5(var.2)	11.7273	-
chr1	159825061	159825074	TFAP2A(var.3)	14.0984	+
chr1	159825061	159825074	TFAP2B(var.3)	15.5738	+
chr1	159825061	159825074	TFAP2C(var.3)	14.4655	+
chr1	159825062	159825077	ZIC4	9.65455	-
chr1	159825070	159825089	CTCF	11.6393	-
chr1	159825075	159825088	TFAP2A(var.3)	9.7377	-
chr1	159825075	159825088	TFAP2B(var.3)	10.6393	+
chr1	159825075	159825088	TFAP2C(var.3)	9.67241	+
chr1	159825076	159825090	PLAG1	9.52041	-
chr1	159825076	159825088	TFAP2A(var.2)	11.6364	+
chr1	159825081	159825097	EGR4	9.83636	+
chr1	159825083	159825095	INSM1	9.64286	-
chr1	159825087	159825099	Ddit3::Cebpa	12.7111	+
chr1	159825115	159825134	CTCF	7.98361	+
chr1	159825134	159825141	SPIB	11.2333	-
chr1	159832426	159832442	T	7.46154	+
chr1	159832434	159832450	Vdr	4.27869	+
chr1	159832445	159832454	HIC2	12.0545	+
chr1	159832456	159832469	Myod1	15.5306	-
chr1	159832457	159832471	Tcf21	5.06579	-
chr1	159832459	159832469	Ascl2	10.9571	-
chr1	159832459	159832469	MSC	9.97561	-
chr1	159832459	159832470	Myog	14.5714	+
chr1	159832459	159832470	Tcf12	14.551	+
chr1	159832476	159832492	EGR4	10.5273	-
chr1	159832480	159832491	E2F6	15.2586	+
chr1	159832480	159832498	EWSR1-FLI1	-10.3553	+
chr1	159832483	159832501	KLF13	7.87931	-
chr1	159832483	159832493	KLF5	13.4898	-
chr1	159832502	159832513	TFAP2B(var.2)	10.3273	-
chr1	159832515	159832526	Stat5a::Stat5b	11	+
chr1	159832523	159832540	Alx1	11.3636	-
chr1	159832523	159832540	Alx4	12.6753	-
chr1	159832524	159832541	Arx	11.381	-
chr1	159836532	159836550	NFYA	9.90244	+
chr1	159836548	159836563	Stat6	10.3448	+
chr1	159836549	159836564	Stat6	14.1724	-
chr1	159836586	159836595	HIC2	11.3273	+
chr1	159836587	159836597	GCM2	10.8033	-
chr1	159836598	159836614	ZNF143	11.1897	+
chr1	159836601	159836613	PBX1	14.1735	+
chr1	159836620	159836633	SMAD2::SMAD3::SMAD4	14.5082	-
chr1	159842809	159842823	GLIS3	4.78788	+
chr1	159842827	159842839	GRHL1	11.5	-
chr1	159842828	159842838	TFCP2	13.4394	+
chr1	159842839	159842852	ELF3	8.05172	-
chr1	159842840	159842859	CTCF	12.6557	-
chr1	159842840	159842851	ELF5	11.7455	-
chr1	159842861	159842870	ZEB1	13.2182	+
chr1	159842862	159842872	ID4	13.3443	+
chr1	159842862	159842875	Myod1	10.9592	+
chr1	159842862	159842872	TCF3	12.75	+
chr1	159842862	159842872	TCF4	14.5102	+
chr1	159842873	159842891	NFYA	10.0244	+
chr1	159842883	159842897	NFIC::TLX1	3.90816	-
chr1	159842900	159842911	RUNX1	11.9483	+
chr1	159842904	159842912	NR4A2	11.4141	-
chr1	159842916	159842937	ZNF263	19.1837	-
chr1	159869934	159869947	TFAP2C(var.3)	8.82759	-
chr1	159869959	159869975	RFX2	19.2	+
chr1	159869959	159869975	RFX3	19.9848	-
chr1	159869959	159869975	RFX4	18.8485	+
chr1	159869959	159869975	RFX5	21.9828	+
chr1	159869960	159869974	Rfx1	19.4655	+
chr1	159869964	159869974	NFIA	12.3111	-
chr1	159869965	159869974	NFIX	10.5957	-
chr1	159869996	159870013	SP4	18.6182	+
chr1	159869996	159870010	Zfx	18.2727	-
chr1	159869998	159870009	Klf1	12.3485	+
chr1	159869998	159870013	Klf12	11.3279	+
chr1	159869998	159870012	KLF14	13.931	+
chr1	159869999	159870013	EGR1	19.0385	+
chr1	159869999	159870010	KLF16	18.2414	+
chr1	159869999	159870009	Klf4	16.1837	-
chr1	159869999	159870009	KLF5	17	+
chr1	159869999	159870010	SP1	19.1538	+
chr1	159869999	159870014	SP2	21.0862	+
chr1	159869999	159870010	SP3	15.9837	+
chr1	159870000	159870015	EGR3	6.18966	+
chr1	159870000	159870016	EGR4	10.7636	+
chr1	159870003	159870014	TFAP2A	13.4182	+
chr1	159870003	159870015	TFAP2A(var.2)	12.6364	+
chr1	159870003	159870014	TFAP2B(var.2)	11.9455	+
chr1	159870006	159870021	EGR3	7.2069	+
chr1	159870006	159870022	EGR4	10.0364	+
chr1	159870008	159870025	SP4	16.5091	+
chr1	159870010	159870021	Klf1	12.3485	+
chr1	159870010	159870025	Klf12	14.0984	+
chr1	159870010	159870024	KLF14	16.2414	+
chr1	159870011	159870022	KLF16	15.8276	+
chr1	159870011	159870021	Klf4	16.1837	-
chr1	159870011	159870021	KLF5	17	+
chr1	159870011	159870022	SP1	17.8077	+
chr1	159870011	159870026	SP2	19.3276	+
chr1	159870011	159870022	SP3	14.374	+
chr1	159870011	159870023	SP8	14.5658	+
chr1	159870012	159870032	RREB1	7.27523	+
chr1	159870013	159870030	SP4	8.2	+
chr1	159870015	159870026	Klf1	11.6212	+
chr1	159870015	159870029	KLF14	9.06897	+
chr1	159870016	159870027	KLF16	14.2414	+
chr1	159870016	159870026	Klf4	13.6122	-
chr1	159870016	159870026	KLF5	15.3061	+
chr1	159870016	159870027	SP1	15.2308	+
chr1	159870016	159870031	SP2	15.7759	+
chr1	159870016	159870027	SP3	13.4065	+
chr1	159870016	159870028	SP8	14.5	+
chr1	159870017	159870027	ZNF740	11.8349	+
chr1	159870018	159870029	E2F6	11.8276	-
chr1	159870021	159870029	TBX15	10.7115	-
chr1	159870023	159870042	CTCF	9.95082	+
chr1	159878047	159878061	GLIS2	7.93443	-
chr1	159878051	159878065	EGR1	10.3846	-
chr1	159878062	159878077	EGR3	9.7069	-
chr1	159878062	159878079	SP4	3.27273	-
chr1	159878064	159878078	EGR1	9.55769	-
chr1	159878064	159878075	EGR2	10.2586	-
chr1	159878064	159878076	SP8	11.8289	-
chr1	159878072	159878089	RARA::RXRA	14.2245	-
chr1	159878072	159878089	RARA(var.2)	3.55738	-
chr1	159878072	159878089	Rarb(var.2)	-2.25758	-
chr1	159878076	159878091	NR2C2	8.87143	-
chr1	159878077	159878092	PRDM1	13.6909	-
chr1	159878120	159878134	ZIC1	6.34043	+
chr1	159878120	159878135	ZIC3	7.28571	+
chr1	159878127	159878138	Foxo1	12.2586	+
chr1	159878132	159878139	NFATC2	12.2022	+
chr1	159878137	159878152	STAT1::STAT2	8.9697	+
chr1	159880303	159880312	NFIX	10.234	-
chr1	159880314	159880324	MZF1(var.2)	12.0101	-
chr1	159880339	159880360	REST	4.42857	-
chr1	159880362	159880373	Gata4	14.4483	-
chr1	159880363	159880374	Gata1	12.2857	-
chr1	159880363	159880377	GATA2	12.3091	-
chr1	159880365	159880373	GATA3	13.2909	+
chr1	159880365	159880373	GATA5	10.8448	+
chr1	159880377	159880387	MZF1(var.2)	14.404	+
chr1	159880381	159880394	NFKB1	3.69388	+
chr1	159880381	159880394	NFKB2	8.83333	-
chr1	159880384	159880396	ZBTB7B	11.7414	+
chr1	159880384	159880396	ZBTB7C	11.5806	+
chr1	159880385	159880395	RUNX3	10.8077	+
chr1	159880395	159880407	EHF	10.6721	+
chr1	159880395	159880407	ELF1	9.43636	+
chr1	159880395	159880408	ELF3	7.96552	+
chr1	159880395	159880407	ELF4	8.85246	+
chr1	159880396	159880407	ELF5	11.4182	+
chr1	159880397	159880407	ETV6	11.0385	+
chr1	159880398	159880409	Gabpa	10.1475	+
chr1	159880416	159880432	RFX2	12.9571	+
chr1	159880416	159880432	RFX3	15.4394	+
chr1	159880416	159880432	RFX4	15.5303	+
chr1	159880416	159880432	RFX5	16.6034	+
chr1	159880417	159880431	Rfx1	20.0517	+
chr1	159886183	159886193	TEAD1	11.7742	+
chr1	159886183	159886193	TEAD4	11.8226	+
chr1	159886208	159886219	Gata4	12.3448	-
chr1	159886209	159886220	Gata1	12.6122	-
chr1	159886221	159886231	GSC	12.4717	+
chr1	159886221	159886231	GSC2	12.1356	+
chr1	159886221	159886230	PITX3	11.7308	+
chr1	159886222	159886233	Crx	15.4828	-
chr1	159886222	159886230	OTX1	11.234	+
chr1	159886222	159886230	Pitx1	11.7636	+
chr1	159886222	159886230	RHOXF1	9.98077	+
chr1	159886224	159886238	EBF1	18.6557	+
chr1	159886254	159886268	Mecom	15.4944	-
chr1	159886255	159886269	GATA2	13.3273	+
chr1	159886258	159886269	Gata1	14.1837	+
chr1	159886259	159886267	GATA3	14.3273	-
chr1	159886259	159886270	Gata4	14.8276	+
chr1	159886259	159886267	GATA5	10.931	-
chr1	159895315	159895325	REL	11.9394	+
chr1	159895346	159895358	HINFP	13.2424	-
chr1	159895351	159895366	SP2	15.8621	-
chr1	159895352	159895367	Klf12	7.91803	-
chr1	159895352	159895369	SP4	7.43636	-
chr1	159895355	159895366	KLF16	12.1207	-
chr1	159895355	159895366	SP1	16.4038	-
chr1	159895355	159895366	SP3	13.3577	-
chr1	159895356	159895367	Klf1	11.0152	-
chr1	159895356	159895366	Klf4	16.1837	+
chr1	159895356	159895366	KLF5	17	-
chr1	159895359	159895374	HNF4G	14.3846	+
chr1	159895359	159895374	NR2C2	14.1429	+
chr1	159895359	159895374	Pparg::Rxra	15.8378	+
chr1	159895360	159895376	Hnf4a	4.94545	+
chr1	159895360	159895374	Nr2f6	10.4242	+
chr1	159895360	159895374	Rxra	4.17073	+
chr1	159895360	159895374	RXRB	-0.345455	+
chr1	159895360	159895374	RXRG	0.723404	+
chr1	159895367	159895384	Rarg(var.2)	2	+
chr1	159895395	159895410	ZIC3	9.62857	-
chr1	159895402	159895413	E2F6	13.6724	+
chr1	159915348	159915369	ZNF263	18.449	-
chr1	159915357	159915370	Myod1	11.7143	+
chr1	159915395	159915414	CTCF	10.6393	+
chr1	159915395	159915410	Znf423	6.13483	-
chr1	159915396	159915411	ZIC3	12.6	-
chr1	159915396	159915411	ZIC4	13.8364	-
chr1	159915397	159915411	ZIC1	13.6596	-
chr1	159915402	159915416	KLF14	11.1552	-
chr1	159915406	159915418	HINFP	11.5606	-
chr1	159915408	159915425	SP4	6.27273	+
chr1	159915410	159915424	KLF14	11.3448	+
chr1	159915411	159915422	KLF16	12.7759	+
chr1	159915411	159915426	SP2	15.8621	+
chr1	159915411	159915423	SP8	11.8421	+
chr1	159915412	159915427	EGR3	6.41379	+
chr1	159915417	159915428	E2F4	11.1552	-
chr1	159915433	159915447	PLAG1	7.80612	-
chr1	159915448	159915464	RFX2	9.11429	+
chr1	159915448	159915464	RFX3	13.0455	+
chr1	159915448	159915464	RFX4	13.8333	+
chr1	159915448	159915464	RFX5	8.84483	+
chr1	159915449	159915463	Rfx1	15.3966	+
chr1	159915464	159915475	KLF16	12.0862	+
chr1	159915464	159915476	SP8	11.8026	+
chr1	159915468	159915478	MZF1(var.2)	12.4242	-
chr1	159915471	159915485	GLIS2	10.8852	+
chr1	159915471	159915485	ZIC1	11.9362	+
chr1	159915471	159915486	ZIC3	14.0571	+
chr1	159915471	159915486	ZIC4	12.6727	+
chr1	159915472	159915483	E2F4	14.2586	-
chr1	159915472	159915483	E2F6	10.7069	-
chr1	159915474	159915489	ZBTB33	9.48485	+
chr1	159924037	159924051	SPIC	11.2535	+
chr1	159924067	159924082	NR2C2	11.2857	-
chr1	159924069	159924086	Gmeb1	11.6579	-
chr1	159924075	159924089	SPIC	10.4648	-
chr1	159924092	159924103	Crx	14.5862	-
chr1	159924093	159924110	SP4	4.52727	+
chr1	159924095	159924106	Klf1	11.9091	+
chr1	159924096	159924106	Klf4	13.3469	-
chr1	159924096	159924106	KLF5	15.3878	+
chr1	159930970	159930987	Hmx1	15.8902	+
chr1	159930970	159930987	Hmx2	14.0526	+
chr1	159930970	159930987	Hmx3	14.5122	+
chr1	159930971	159930987	Hoxd3	11.7662	-
chr1	159930973	159930983	Barhl1	10.1698	-
chr1	159930973	159930983	GBX2	11.617	+
chr1	159930973	159930983	MNX1	10.3284	+
chr1	159930973	159930981	Nobox	11.3478	-
chr1	159930974	159930982	BARX1	10.3774	+
chr1	159930974	159930982	Dlx2	10.7	+
chr1	159930974	159930982	ISL2	10.7699	+
chr1	159930974	159930982	MSX2	11.2364	+
chr1	159930974	159930982	Msx3	11.283	+
chr1	159930975	159930982	Nkx2-5	9.9802	-
chr1	159930976	159930991	NFYB	14.3269	+
chr1	159930979	159930997	NFYA	12.4878	-
chr1	159930998	159931009	Klf1	11.9545	+
chr1	159930998	159931013	Klf12	7.83607	+
chr1	159930999	159931009	KLF5	13.0408	+
chr1	159930999	159931010	SP3	13.252	+
chr1	159931010	159931023	JUN	9.26531	+
chr1	159931011	159931024	ATF4	11.4262	+
chr1	159931014	159931025	NFIL3	11.4444	+
chr1	159931047	159931057	MSC	11.3902	-
chr1	159931047	159931059	TAL1::TCF3	10.0562	-
chr1	159931068	159931086	EWSR1-FLI1	5.52632	+
chr1	159961482	159961492	Barhl1	9.98113	+
chr1	159961504	159961516	TAL1::TCF3	10.4382	+
chr1	159961504	159961518	Tcf21	10.2763	-
chr1	159961504	159961517	ZBTB18	15.0857	+
chr1	159961505	159961516	Myog	13.3265	-
chr1	159961505	159961516	Tcf12	14	-
chr1	159961506	159961516	FIGLA	11.7931	+
chr1	159961506	159961516	MSC	12.4756	+
chr1	159961506	159961519	Myod1	14.9592	+
chr1	159961506	159961518	TAL1::TCF3	10.8876	-
chr1	159961506	159961516	TFAP4	11.1636	-
chr1	159961530	159961544	Stat4	15.1379	-
chr1	159961531	159961542	ETV2	11.6885	-
chr1	159961533	159961544	STAT1	12.8909	-
chr1	159961542	159961563	IRF1	10.7258	+
chr1	159961544	159961559	PRDM1	12.0727	-
chr1	159961544	159961559	STAT1::STAT2	14.6061	+
chr1	159961570	159961581	CEBPA	10.9184	+
chr1	159996558	159996570	YY1	10.5769	-
chr1	159996561	159996576	FOXA1	11.3673	+
chr1	159996562	159996573	Foxq1	10.7449	+
chr1	159996564	159996575	FOXC1	11.26	-
chr1	159996588	159996603	Nfe2l2	12.8636	+
chr1	159996589	159996604	Bach1::Mafk	7.42105	+
chr1	159996591	159996605	Rfx1	9.36207	+
chr1	159996592	159996607	MAF::NFE2	12.0656	+
chr1	159996623	159996635	Foxd3	11.0435	-
chr1	159996625	159996640	Sox11	-10.3286	-
chr1	160001711	160001726	ZBTB33	10.2424	+
chr1	160001753	160001760	SPIB	11.2333	-
chr1	160001770	160001791	IRF1	11.3387	+
chr1	160001771	160001782	Gabpa	13.3607	-
chr1	160001772	160001783	ELK4	12.9455	+
chr1	160001773	160001785	ELF1	9.41818	-
chr1	160001773	160001785	ELF4	9.72131	-
chr1	160001773	160001784	ELF5	12	-
chr1	160001773	160001783	ELK1	10.234	-
chr1	160001773	160001783	ELK3	11.0172	-
chr1	160001773	160001783	ERF	10.5571	-
chr1	160001773	160001783	ERG	11.2909	-
chr1	160001773	160001783	ETS1	11.931	-
chr1	160001773	160001783	ETV1	11.7273	-
chr1	160001773	160001784	ETV2	12.0328	-
chr1	160001773	160001783	ETV4	11.3621	-
chr1	160001773	160001783	ETV5	12.1273	-
chr1	160001773	160001783	ETV6	13.6538	-
chr1	160001773	160001783	FEV	11.0385	-
chr1	160001773	160001783	FLI1	11.1702	-
chr1	160001773	160001787	SPI1	8.30909	-
chr1	160001790	160001805	EGR3	8.75862	-
chr1	160001791	160001803	HINFP	11.5455	-
chr1	160001792	160001806	EGR1	13.3077	-
chr1	160001792	160001803	EGR2	11.0345	-
chr1	160001800	160001810	REL	14.4343	+
chr1	160001800	160001810	RELA	15.5102	+
chr1	160001801	160001812	Gabpa	11.7213	-
chr1	160001801	160001811	RELA	10.1837	-
chr1	160001802	160001813	ELK4	12.6545	+
chr1	160001803	160001815	ELF1	8.25455	-
chr1	160001803	160001813	ELK1	12.1702	-
chr1	160001803	160001813	ELK3	12.7759	-
chr1	160001803	160001813	ERF	13.9571	-
chr1	160001803	160001813	ERG	14.7818	-
chr1	160001803	160001813	ETS1	14.069	-
chr1	160001803	160001813	ETV1	12.7636	-
chr1	160001803	160001814	ETV2	14.9344	-
chr1	160001803	160001813	ETV3	13.4225	-
chr1	160001803	160001813	ETV4	12.6552	-
chr1	160001803	160001813	ETV5	11.6	-
chr1	160001803	160001813	FEV	13.9423	-
chr1	160001803	160001813	FLI1	15.0851	-
chr1	160001809	160001825	EGR4	10.8727	-
chr1	160001810	160001825	EGR3	5.32759	-
chr1	160001811	160001825	GLIS2	7.29508	-
chr1	160001812	160001826	EGR1	13.9808	-
chr1	160001812	160001823	EGR2	9.05172	-
chr1	160001815	160001825	ZNF740	11.8349	-
chr1	160001816	160001826	KLF5	13.4694	-
chr1	160001818	160001828	MZF1(var.2)	11.6869	+
chr1	160001825	160001837	HINFP	11.5303	+
chr1	160001826	160001840	SPIC	11.7042	-
chr1	160001832	160001849	BCL6B	-8.52857	+
chr1	160001834	160001846	E2F8	5.39024	-
chr1	160001835	160001846	STAT1	12.8364	+
chr1	160001835	160001846	STAT3	14.6327	+
chr1	160001835	160001849	Stat4	14.4138	+
chr1	160032209	160032224	PRDM1	10.9818	-
chr1	160032228	160032243	SP2	16.8966	-
chr1	160032230	160032244	KLF14	8	-
chr1	160032234	160032245	E2F4	14.6207	+
chr1	160032234	160032245	E2F6	14.1897	+
chr1	160032259	160032279	PPARG	10.2778	-
chr1	160032260	160032274	PLAG1	12.5918	+
chr1	160032262	160032277	ESR2	10.4808	+
chr1	160032262	160032276	GLIS2	8.14754	-
chr1	160032264	160032274	ZNF740	11.3211	-
chr1	160032298	160032312	PLAG1	7.84694	+
chr1	160032300	160032313	TFAP2A(var.3)	10.2623	-
chr1	160032300	160032313	TFAP2B(var.3)	9.37705	-
chr1	160032300	160032313	TFAP2C(var.3)	9.31034	-
chr1	160032306	160032319	NFKB1	1.4898	-
chr1	160032307	160032320	NFKB1	1.63265	+
chr1	160032307	160032320	NFKB2	7.04545	-
chr1	160032311	160032325	EBF1	10.7541	-
chr1	160032311	160032326	Znf423	8.89888	+
chr1	160032312	160032326	EBF1	8.40984	+
chr1	160032312	160032326	GLIS2	9.34426	-
chr1	160032313	160032326	TFAP2A(var.3)	18.2787	+
chr1	160032313	160032326	TFAP2B(var.3)	17.8525	+
chr1	160032313	160032326	TFAP2C(var.3)	18.431	+
chr1	160032314	160032326	TFAP2A(var.2)	13.0545	-
chr1	160032314	160032326	TFAP2B	12.6545	+
chr1	160032314	160032326	TFAP2C	12.7857	+
chr1	160040012	160040026	EGR1	16.7885	+
chr1	160040013	160040028	EGR3	8.53448	+
chr1	160040013	160040029	EGR4	9.56364	+
chr1	160040018	160040028	KLF5	13.4898	+
chr1	160040020	160040031	E2F6	11.1207	-
chr1	160040062	160040076	PLAG1	11.5306	+
chr1	160040064	160040076	TFAP2A(var.2)	12.0727	-
chr1	160040064	160040077	TFAP2A(var.3)	13.1148	+
chr1	160040064	160040077	TFAP2B(var.3)	12.4426	-
chr1	160040064	160040077	TFAP2C(var.3)	12.5862	-
chr1	160040065	160040080	ZIC3	11.5429	-
chr1	160040065	160040080	ZIC4	12.7818	-
chr1	160040066	160040080	GLIS2	9.88525	-
chr1	160040066	160040080	ZIC1	5.91489	-
chr1	160040069	160040087	EWSR1-FLI1	-7.51316	+
chr1	160040069	160040079	MZF1(var.2)	11.6667	+
chr1	160040077	160040086	THAP1	9.85526	-
chr1	160040079	160040098	CTCF	8.95082	+
chr1	160040079	160040090	NRF1	12.1636	-
chr1	160040082	160040098	EGR4	15.0727	-
chr1	160040083	160040098	EGR3	16.0517	-
chr1	160040084	160040099	SP2	18.3966	-
chr1	160040085	160040099	EGR1	22.7308	-
chr1	160040085	160040096	EGR2	12.5517	-
chr1	160040086	160040100	KLF14	8.03448	-
chr1	160040087	160040102	NR2C2	11.4286	+
chr1	160040088	160040099	KLF16	16.6552	-
chr1	160040088	160040099	SP1	17.9038	-
chr1	160040088	160040099	SP3	15.7398	-
chr1	160040089	160040099	Klf4	12.8367	+
chr1	160040089	160040099	KLF5	15.102	-
chr1	160040090	160040101	E2F4	11.7414	+
chr1	160040104	160040119	NFYB	13.7692	+
chr1	160040107	160040125	NFYA	8.29268	-
chr1	160040110	160040125	SOX21	1.18367	+
chr1	160051236	160051251	SP2	16.7069	-
chr1	160051238	160051248	MZF1(var.2)	10.9798	+
chr1	160051240	160051251	KLF16	11.9483	-
chr1	160051240	160051251	SP1	15.5192	-
chr1	160051241	160051251	KLF5	14.2041	-
chr1	160051243	160051253	MZF1(var.2)	12.4242	+
chr1	160051275	160051291	RFX2	15.0429	+
chr1	160051275	160051291	RFX3	16.7121	+
chr1	160051275	160051291	RFX4	16.0758	-
chr1	160051275	160051291	RFX5	16.1379	-
chr1	160051276	160051290	Rfx1	17.7241	-
chr1	160051283	160051294	Foxo1	12.3793	-
chr1	160068642	160068659	SP4	9.56364	+
chr1	160068644	160068655	Klf1	11.6364	+
chr1	160068644	160068659	Klf12	7.78689	+
chr1	160068645	160068656	KLF16	12.1207	+
chr1	160068645	160068655	Klf4	16.1837	-
chr1	160068645	160068655	KLF5	17	+
chr1	160068645	160068656	SP1	16.4038	+
chr1	160068645	160068660	SP2	18.6379	+
chr1	160068645	160068656	SP3	13.3577	+
chr1	160068646	160068661	EGR3	9	+
chr1	160068646	160068662	EGR4	9.8	+
chr1	160068647	160068664	SP4	3.18182	+
chr1	160068651	160068666	EGR3	7.2069	+
chr1	160068651	160068667	EGR4	10.0364	+
chr1	160068653	160068670	SP4	16.5091	+
chr1	160068655	160068666	Klf1	12.3485	+
chr1	160068655	160068670	Klf12	14.0984	+
chr1	160068655	160068669	KLF14	16.2414	+
chr1	160068656	160068667	KLF16	15.8276	+
chr1	160068656	160068666	Klf4	16.1837	-
chr1	160068656	160068666	KLF5	17	+
chr1	160068656	160068667	SP1	17.8077	+
chr1	160068656	160068671	SP2	21.4828	+
chr1	160068656	160068667	SP3	14.374	+
chr1	160068656	160068668	SP8	14.5658	+
chr1	160068661	160068671	Klf4	13.102	-
chr1	160068661	160068671	KLF5	16.102	+
chr1	160068661	160068672	SP1	15.3654	+
chr1	160068661	160068676	SP2	16.6552	+
chr1	160068664	160068675	E2F4	13.0862	-
chr1	160068666	160068676	KLF5	15.1633	+
chr1	160068666	160068677	SP1	14.8846	+
chr1	160068666	160068681	SP2	17.069	+
chr1	160068668	160068685	SP4	7.07273	+
chr1	160068670	160068681	Klf1	10.9394	+
chr1	160068670	160068685	Klf12	7.40984	+
chr1	160068670	160068684	KLF14	9.13793	+
chr1	160068671	160068682	KLF16	12.1207	+
chr1	160068671	160068681	Klf4	16.1837	-
chr1	160068671	160068681	KLF5	17	+
chr1	160068671	160068682	SP1	16.4038	+
chr1	160068671	160068686	SP2	15.1724	+
chr1	160068671	160068682	SP3	13.3577	+
chr1	160068671	160068683	SP8	13.9474	+
chr1	160068672	160068687	EGR3	5.56897	+
chr1	160068672	160068688	EGR4	9.8	+
chr1	160068702	160068716	Zfx	15.2879	+
chr1	160068703	160068714	TFAP2A	12.7455	+
chr1	160068703	160068715	TFAP2A(var.2)	12.5273	+
chr1	160068703	160068715	TFAP2B	11.6364	+
chr1	160068703	160068714	TFAP2B(var.2)	11.4909	+
chr1	160068703	160068715	TFAP2C	11.6224	+
chr1	160068703	160068714	TFAP2C(var.2)	10.8654	+
chr1	160068724	160068735	Gabpa	12.5902	-
chr1	160068726	160068736	ELK1	11.9362	-
chr1	160068726	160068736	ELK3	11.7069	-
chr1	160068726	160068736	ERF	11.3286	-
chr1	160068726	160068736	ETV1	10.9091	-
chr1	160068726	160068736	ETV3	10.7042	-
chr1	160068731	160068748	SP4	9.94545	+
chr1	160068732	160068747	NR2C2	10.6857	-
chr1	160068733	160068744	Klf1	10.3182	+
chr1	160068733	160068747	KLF14	8.32759	+
chr1	160068734	160068748	EGR1	20.0962	+
chr1	160068734	160068745	KLF16	15.9483	+
chr1	160068734	160068744	Klf4	13.102	-
chr1	160068734	160068744	KLF5	16.102	+
chr1	160068734	160068745	SP1	18.1154	+
chr1	160068734	160068749	SP2	19.1724	+
chr1	160068734	160068745	SP3	13.7561	+
chr1	160068735	160068750	EGR3	10.8621	+
chr1	160068735	160068751	EGR4	11.4727	+
chr1	160068738	160068749	E2F4	12.0862	-
chr1	160068740	160068750	Klf4	12.8367	-
chr1	160068740	160068750	KLF5	15.102	+
chr1	160068740	160068751	SP1	15.1538	+
chr1	160068740	160068755	SP2	17.3966	+
chr1	160068740	160068751	SP3	13.1138	+
chr1	160068740	160068752	SP8	12.4211	+
chr1	160072111	160072127	SOX8	-10.197	+
chr1	160072118	160072129	Gfi1b	13	-
chr1	160072120	160072130	Gfi1	13.2805	-
chr1	160072129	160072146	Foxk1	10	-
chr1	160072132	160072143	FOXP2	11.1515	-
chr1	160072149	160072164	ESR2	10.0769	-
chr1	160072157	160072166	THAP1	10.6579	+
chr1	160072175	160072186	E2F6	12.2586	-
chr1	160085481	160085499	EWSR1-FLI1	3.06579	+
chr1	160085481	160085502	ZNF263	24.2857	+
chr1	160085484	160085494	MZF1(var.2)	12.0101	+
chr1	160085486	160085501	SP2	15.5862	-
chr1	160085486	160085507	ZNF263	17.9388	+
chr1	160085487	160085508	ZNF263	19.0816	+
chr1	160085490	160085511	ZNF263	19.7347	+
chr1	160085491	160085506	EGR3	5.72414	-
chr1	160085492	160085503	E2F4	10.1552	+
chr1	160085493	160085507	EGR1	16.2885	-
chr1	160085494	160085509	NR2C2	11.1429	+
chr1	160085494	160085509	Pparg::Rxra	11.5495	+
chr1	160085501	160085521	PPARG	9.06667	-
chr1	160085502	160085522	PPARG	10.8667	+
chr1	160085516	160085528	MEF2B	8.05455	-
chr1	160085526	160085541	SCRT1	6.88525	-
chr1	160085532	160085550	IRF2	3.82569	-
chr1	160085541	160085556	PRDM1	12.6	-
chr1	160121274	160121288	NFIC::TLX1	6.17347	+
chr1	160121290	160121302	PROX1	8.76364	+
chr1	160121293	160121307	SPI1	3	-
chr1	160121327	160121335	Sox2	12.8852	+
chr1	160121335	160121345	Hand1::Tcf3	14.5169	-
chr1	160121345	160121361	Hoxd3	11.3766	-
chr1	160121350	160121366	RFX4	9.92424	+
chr1	160121350	160121366	RFX5	8.89655	+
chr1	160121351	160121365	Rfx1	12.8621	+
chr1	160121359	160121371	ZBTB7A	11.2286	+
chr1	160121361	160121372	RUNX1	13.0862	-
chr1	160121381	160121394	NFKB1	5.32653	+
chr1	160121381	160121391	REL	11.3939	+
chr1	160121382	160121392	RELA	13.2245	+
chr1	160158689	160158698	THAP1	10.3553	-
chr1	160158706	160158725	PAX5	13.3065	-
chr1	160158707	160158716	ZEB1	13.5273	+
chr1	160158720	160158732	Tcf7	8.43548	-
chr1	160158724	160158745	REST	6.56122	-
chr1	160158727	160158742	Nr5a2	13.5172	-
chr1	160158730	160158742	TFAP2A(var.2)	13.0727	-
chr1	160158730	160158742	TFAP2B	12.6909	-
chr1	160158730	160158742	TFAP2C	12.5816	-
chr1	160158735	160158748	NFKB1	4.20408	-
chr1	160158735	160158748	NFKB2	12.7273	+
chr1	160158736	160158746	REL	15.1313	+
chr1	160158736	160158746	RELA	15.5204	+
chr1	160158744	160158758	PLAG1	6.15306	-
chr1	160158769	160158780	SPDEF	11.7636	+
chr1	160160287	160160297	NFIA	12.8444	+
chr1	160160287	160160296	NFIX	10.5319	+
chr1	160160292	160160307	NR2C2	9.71429	+
chr1	160160295	160160307	INSM1	16.7653	+
chr1	160160312	160160323	E2F6	13.9483	-
chr1	160160315	160160336	ZNF263	20.3265	-
chr1	160160316	160160333	SP4	6.52727	+
chr1	160160317	160160328	E2F4	13.0862	-
chr1	160160318	160160332	KLF14	9.72414	+
chr1	160160319	160160333	EGR1	17.0769	+
chr1	160160319	160160330	KLF16	15.2069	+
chr1	160160319	160160329	KLF5	15.1633	+
chr1	160160319	160160330	SP1	17.6346	+
chr1	160160319	160160334	SP2	17.8621	+
chr1	160160319	160160330	SP3	14.1301	+
chr1	160160319	160160331	SP8	14.0658	+
chr1	160160324	160160345	ZNF263	16.8367	-
chr1	160160337	160160354	RARA::RXRA	9.34694	-
chr1	160160341	160160350	ZEB1	10.9455	+
chr1	160160342	160160353	USF1	10.4694	+
chr1	160160343	160160352	SNAI2	10.7442	-
chr1	160160344	160160357	NR2F1	13.4694	-
chr1	160160345	160160363	RARA	-7.65152	-
chr1	160160347	160160363	Rarg	-0.489796	-
chr1	160160348	160160364	Rarb	3.13793	-
chr1	160160348	160160358	RORA	11.6742	-
chr1	160160397	160160412	HNF4G	11.7115	-
chr1	160160397	160160412	Pparg::Rxra	11.991	-
chr1	160175047	160175064	SP4	5.27273	+
chr1	160175048	160175059	E2F4	11.4483	-
chr1	160175049	160175063	KLF14	12.7069	+
chr1	160175049	160175070	ZNF263	20.7755	-
chr1	160175050	160175064	EGR1	21.4423	+
chr1	160175050	160175061	KLF16	16.6552	+
chr1	160175050	160175060	Klf4	12.8367	-
chr1	160175050	160175060	KLF5	15.102	+
chr1	160175050	160175061	SP1	17.9038	+
chr1	160175050	160175065	SP2	19.0345	+
chr1	160175050	160175061	SP3	15.7398	+
chr1	160175050	160175062	SP8	15.7895	+
chr1	160175051	160175070	CTCF	11.4262	-
chr1	160175051	160175066	EGR3	9.39655	+
chr1	160175051	160175067	EGR4	10.0364	+
chr1	160175054	160175069	ZIC3	7.47143	+
chr1	160175058	160175076	EWSR1-FLI1	-9.59211	-
chr1	160175059	160175080	ZNF263	16.5102	-
chr1	160175069	160175090	ZNF263	20.9796	-
chr1	160175072	160175090	EWSR1-FLI1	-9.22368	-
chr1	160175073	160175087	EGR1	15.3269	+
chr1	160175073	160175088	SP2	14.569	+
chr1	160175077	160175087	MZF1(var.2)	13.697	-
chr1	160175079	160175090	SP1	14.8654	+
chr1	160175079	160175094	SP2	15.8621	+
chr1	160175081	160175099	EWSR1-FLI1	-4.47368	-
chr1	160175084	160175095	E2F4	14.7069	-
chr1	160175084	160175095	E2F6	14.6724	-
chr1	160175086	160175102	ZNF143	3	+
chr1	160175087	160175098	YY2	10.7273	+
chr1	160175093	160175110	SP4	8.72727	+
chr1	160175094	160175105	E2F4	11.7586	-
chr1	160175095	160175109	KLF14	10.6207	+
chr1	160175096	160175107	KLF16	15.2069	+
chr1	160175096	160175106	KLF5	15.1633	+
chr1	160175096	160175107	SP1	17.6346	+
chr1	160175096	160175111	SP2	19.5172	+
chr1	160175096	160175107	SP3	14.1301	+
chr1	160175096	160175108	SP8	13.6974	+
chr1	160175099	160175111	ZBTB7B	10.0517	+
chr1	160175099	160175111	ZBTB7C	11.3065	+
chr1	160175100	160175115	NR2C2	12.3286	-
chr1	160175101	160175112	E2F4	11.7414	-
chr1	160175102	160175116	KLF14	9.10345	+
chr1	160175103	160175114	KLF16	14.2414	+
chr1	160175103	160175113	Klf4	12.8367	-
chr1	160175103	160175113	KLF5	15.102	+
chr1	160175103	160175114	SP1	16.5577	+
chr1	160175103	160175118	SP2	19.4655	+
chr1	160175103	160175114	SP3	14.1301	+
chr1	160175103	160175115	SP8	13.0395	+
chr1	160175108	160175118	Klf4	13.102	-
chr1	160175108	160175118	KLF5	16.102	+
chr1	160175108	160175119	SP1	15.3654	+
chr1	160175120	160175134	BATF3	1.56061	+
chr1	160175121	160175133	Creb5	9.72727	+
chr1	160175121	160175133	JDP2(var.2)	9.22449	+
chr1	160175121	160175136	JUND(var.2)	11.5319	-
chr1	160175122	160175135	JUN	11.102	-
chr1	160175145	160175159	EGR1	12.4808	-
chr1	160178645	160178664	CTCF	9.32787	-
chr1	160178656	160178671	JUND(var.2)	10.3191	-
chr1	160178674	160178688	EGR1	14.6923	-
chr1	160178674	160178686	SP8	12.2763	-
chr1	160178675	160178691	EGR4	10.0909	-
chr1	160178676	160178691	NR2C2	10.4286	+
chr1	160178677	160178688	KLF16	14.6724	-
chr1	160178677	160178688	SP1	15.8462	-
chr1	160178677	160178688	SP3	14.3659	-
chr1	160178678	160178688	Klf4	12.7041	+
chr1	160178678	160178688	KLF5	14.7755	-
chr1	160178683	160178692	HIC2	11.3636	-
chr1	160178685	160178700	ESR2	11.9423	+
chr1	160178702	160178718	RFX2	19.2714	+
chr1	160178702	160178718	RFX3	18.4242	-
chr1	160178702	160178718	RFX4	16.9394	-
chr1	160178702	160178718	RFX5	20.3793	-
chr1	160178703	160178717	Rfx1	14.6552	-
chr1	160178747	160178758	FOXH1	10.5769	-
chr1	160231444	160231455	RUNX1	13.6552	-
chr1	160231450	160231464	ZIC1	8.17021	-
chr1	160231459	160231472	NFKB1	4	-
chr1	160231459	160231472	NFKB2	14.1061	-
chr1	160231460	160231473	NFKB1	0.938776	+
chr1	160231460	160231473	NFKB2	10.1515	-
chr1	160231461	160231471	RELA	11.6327	+
chr1	160231462	160231472	REL	14.4343	-
chr1	160231462	160231472	RELA	15.5102	-
chr1	160231496	160231513	Foxj3	12.7143	-
chr1	160231496	160231513	Foxk1	13.5974	-
chr1	160231497	160231512	FOXA1	12.6327	+
chr1	160231498	160231509	Foxo1	12.3276	+
chr1	160231498	160231513	FOXP1	12.3521	-
chr1	160231499	160231511	FOXC2	12.4455	-
chr1	160231499	160231510	FOXP2	14.0909	-
chr1	160231499	160231508	SRY	10.8889	-
chr1	160231500	160231508	FOXD1	13.33	-
chr1	160231500	160231508	FOXG1	13.7978	-
chr1	160231500	160231508	Foxj2	13.3226	-
chr1	160231500	160231508	FOXO3	14.3636	-
chr1	160231501	160231513	Foxa2	12.92	+
chr1	160231501	160231508	FOXD2	11.4237	-
chr1	160231501	160231508	FOXI1	12.9455	-
chr1	160231501	160231508	FOXL1	12	-
chr1	160231501	160231508	FOXO4	12.4364	-
chr1	160231501	160231508	FOXO6	12.9808	-
chr1	160231501	160231508	FOXP3	11.3611	-
chr1	160231522	160231536	JUN(var.2)	10.4808	+
chr1	160231523	160231538	Nfe2l2	9.90909	+
chr1	160231525	160231536	FOSL2	12.8545	+
chr1	160231525	160231536	JUNB	11.7755	+
chr1	160231526	160231537	FOS	15.5319	-
chr1	160231526	160231537	FOSL1	12.6727	-
chr1	160231526	160231537	JUND	14.4894	-
chr1	160231527	160231536	JDP2	10.4655	-
chr1	160231527	160231541	JUN(var.2)	11.5	-
chr1	160231528	160231539	BATF::JUN	11.1538	-
chr1	160231528	160231535	FOS::JUN	11.9703	-
chr1	160231545	160231557	TAL1::TCF3	11.3258	+
chr1	160254906	160254918	YY1	19.0385	-
chr1	160254933	160254948	SP2	17.8276	-
chr1	160254934	160254951	SP4	4.96364	-
chr1	160254935	160254949	KLF14	11	-
chr1	160254937	160254948	SP1	15.1538	-
chr1	160254957	160254974	SP4	4.67273	+
chr1	160254959	160254970	Klf1	11.8788	+
chr1	160254959	160254974	Klf12	9.57377	+
chr1	160254959	160254973	KLF14	11.7414	+
chr1	160254960	160254971	KLF16	13	+
chr1	160254960	160254971	SP3	12.3577	+
chr1	160254960	160254972	SP8	12.3553	+
chr1	160254964	160254979	NR2C2	10.6286	-
chr1	160254979	160254990	E2F4	15.6552	-
chr1	160254979	160254990	E2F6	15.7759	-
chr1	160254981	160254996	SP2	14.569	+
chr1	160254982	160255001	CTCF	11.5574	-
chr1	160255002	160255012	HMBOX1	11.2097	-
chr1	160312998	160313009	Klf1	13.6364	+
chr1	160312999	160313018	PAX5	14.8387	-
chr1	160313001	160313015	ZIC1	9.82979	+
chr1	160313001	160313016	ZIC3	10.2571	+
chr1	160313001	160313016	ZIC4	11.5091	+
chr1	160313023	160313037	XBP1	13.1731	+
chr1	160313024	160313038	CREB3	15.2714	+
chr1	160313024	160313038	CREB3L1	12.6364	+
chr1	160313041	160313052	E2F4	13.9655	-
chr1	160313041	160313052	E2F6	10.2241	-
chr1	160313043	160313058	ZBTB33	11.7121	+
chr1	160313048	160313059	Gabpa	11.3934	-
chr1	160313049	160313060	ELK4	10.6182	+
chr1	160313050	160313060	ERG	11.2545	-
chr1	160313050	160313060	FLI1	10.5532	-
chr1	160313052	160313064	ELF1	9.52727	+
chr1	160313052	160313064	ELF4	9.78689	+
chr1	160313054	160313064	ELK1	12.1915	+
chr1	160313054	160313064	ELK3	12.0517	+
chr1	160313054	160313065	ELK4	13.8364	-
chr1	160313054	160313064	ERG	12.5273	+
chr1	160313054	160313064	ETS1	11.6207	+
chr1	160313054	160313064	ETV1	12.3273	+
chr1	160313054	160313064	ETV3	11.2254	+
chr1	160313054	160313064	ETV4	12.0172	+
chr1	160313054	160313064	ETV5	12.1091	+
chr1	160313054	160313064	FEV	12.2115	+
chr1	160313054	160313064	FLI1	12.4468	+
chr1	160313055	160313066	Gabpa	16.3443	+
chr1	160313071	160313089	RARA	-9.45455	-
chr1	160313074	160313085	Gabpa	13.7377	-
chr1	160313075	160313086	ELK4	14	+
chr1	160313076	160313088	EHF	10.7869	-
chr1	160313076	160313088	ELF1	11.8727	-
chr1	160313076	160313088	ELF4	10.8361	-
chr1	160313076	160313087	ELF5	11.2909	-
chr1	160313076	160313086	ELK1	16.4681	-
chr1	160313076	160313086	ELK3	15.569	-
chr1	160313076	160313086	ERF	14.9429	-
chr1	160313076	160313086	ERG	14.7091	-
chr1	160313076	160313086	ETS1	14.5517	-
chr1	160313076	160313086	ETV1	14.4909	-
chr1	160313076	160313087	ETV2	14.1311	-
chr1	160313076	160313086	ETV3	14.6056	-
chr1	160313076	160313086	ETV4	14.2414	-
chr1	160313076	160313086	ETV5	13.4182	-
chr1	160313076	160313086	ETV6	13.6731	-
chr1	160313076	160313086	FEV	15.2115	-
chr1	160313076	160313086	FLI1	15.2128	-
chr1	160313090	160313104	NFIC::TLX1	8.81633	-
chr1	160313114	160313126	ZBTB7C	10.7258	-
chr1	160313122	160313141	CTCF	8.08197	+
chr1	160313149	160313163	PLAG1	7.11224	+
chr1	160313158	160313171	NFKB1	2	-
chr1	160313158	160313168	REL	11.3838	+
chr1	160313159	160313170	Gabpa	12.1803	-
chr1	160313160	160313171	ELK4	11.6545	+
chr1	160313161	160313171	ETV5	11.4909	-
chr1	160313182	160313194	YY1	16.25	+
chr1	160332314	160332332	EWSR1-FLI1	-3.93421	+
chr1	160332330	160332348	EWSR1-FLI1	-9.03947	+
chr1	160332366	160332377	TFAP2A	13.8909	-
chr1	160332366	160332378	TFAP2A(var.2)	13.6727	-
chr1	160332366	160332378	TFAP2B	12.3818	-
chr1	160332366	160332377	TFAP2B(var.2)	13.7818	-
chr1	160332366	160332378	TFAP2C	12.0408	+
chr1	160332366	160332377	TFAP2C(var.2)	12.9423	-
chr1	160332372	160332387	HNF4G	12.9231	+
chr1	160332372	160332389	NR1H2::RXRA	-6.23596	+
chr1	160332372	160332387	NR2C2	10.4429	+
chr1	160332372	160332387	Pparg::Rxra	12.1441	+
chr1	160332373	160332387	Nr2f6	7.92424	+
chr1	160332373	160332387	Rxra	2.0122	+
chr1	160332374	160332384	Sox3	10.931	-
chr1	160332375	160332393	EWSR1-FLI1	-8.48684	+
chr1	160332380	160332399	PAX5	16.1935	+
chr1	160332385	160332402	SP4	14.7091	-
chr1	160332386	160332400	KLF14	12.2759	-
chr1	160332387	160332399	SP8	14.9868	-
chr1	160332388	160332399	KLF16	13.3276	-
chr1	160332388	160332399	SP3	13.0163	-
chr1	160332389	160332399	Klf4	12.1531	+
chr1	160332394	160332408	PLAG1	5.86735	+
chr1	160332396	160332409	TFAP2A(var.3)	9.86885	+
chr1	160332430	160332438	Bhlha15	11.918	-
chr1	160336766	160336781	EGR3	7.74138	-
chr1	160336770	160336784	KLF14	10.8448	-
chr1	160336770	160336785	SP2	16.3621	-
chr1	160336771	160336783	SP8	14.9737	-
chr1	160336771	160336781	ZNF740	12.8165	-
chr1	160336772	160336788	EGR4	10.5091	-
chr1	160336772	160336783	KLF16	14.4655	-
chr1	160336772	160336783	SP3	13.2033	-
chr1	160336772	160336782	ZNF740	12.3853	-
chr1	160336774	160336785	KLF16	11.8793	-
chr1	160336786	160336801	NFYB	10.1731	+
chr1	160336798	160336818	RREB1	8.05505	-
chr1	160336805	160336817	SP8	11.75	-
chr1	160336806	160336817	KLF16	14.5862	-
chr1	160336806	160336817	SP3	13.3659	-
chr1	160336830	160336841	FOXB1	12.2885	-
chr1	160336836	160336851	Klf12	8.27869	-
chr1	160336855	160336864	ZEB1	14.1636	-
chr1	160336856	160336864	TBX5	10.4138	+
chr1	160336869	160336889	RREB1	8.07339	-
chr1	160336871	160336882	Klf1	11.4091	-
chr1	160336879	160336894	Klf12	7.83607	-
chr1	160344627	160344644	SP4	5.14545	+
chr1	160344629	160344640	Klf1	10.3182	+
chr1	160344629	160344643	KLF14	8.91379	+
chr1	160344630	160344641	KLF16	13.5345	+
chr1	160344630	160344640	Klf4	13.102	-
chr1	160344630	160344640	KLF5	16.102	+
chr1	160344630	160344641	SP1	16.7692	+
chr1	160344630	160344645	SP2	15	+
chr1	160344630	160344641	SP3	12.1463	+
chr1	160344630	160344642	SP8	12.1842	+
chr1	160344635	160344647	TFAP2A(var.2)	12.0727	+
chr1	160344635	160344647	TFAP2B	11.6182	+
chr1	160344635	160344647	TFAP2C	11.5816	+
chr1	160344636	160344650	PLAG1	5.34694	-
chr1	160344636	160344647	TFAP2A	11.3455	+
chr1	160344636	160344647	TFAP2B(var.2)	10.5455	+
chr1	160344647	160344661	PLAG1	5.16327	-
chr1	160344647	160344659	TFAP2A(var.2)	11.1273	+
chr1	160344647	160344659	TFAP2B	10.6182	+
chr1	160344647	160344659	TFAP2C	10.8061	+
chr1	160344654	160344673	CTCF	8.7541	+
chr1	160344658	160344678	RREB1	10.4587	-
chr1	160344670	160344680	MZF1(var.2)	11.3535	+
chr1	160344680	160344694	Tcf21	9.60526	-
chr1	160344680	160344693	ZBTB18	9.35714	+
chr1	160344681	160344692	Myog	15.449	-
chr1	160344681	160344692	Tcf12	15.9592	-
chr1	160344682	160344692	Ascl2	13.6571	-
chr1	160344682	160344692	MSC	10.4878	+
chr1	160344682	160344695	Myod1	14.4286	+
chr1	160344682	160344692	NHLH1	10.6034	-
chr1	160344716	160344730	ONECUT3	8.58427	+
chr1	160344719	160344729	PAX3	11.2264	-
chr1	160344719	160344729	PAX7	10.3455	+
chr1	160344746	160344759	SCRT2	8.2459	-
chr1	160345893	160345908	JUND(var.2)	14.5957	+
chr1	160345896	160345911	JUND(var.2)	12.2766	-
chr1	160345897	160345910	JUN	12.8571	-
chr1	160345920	160345936	SOX4	-6.84848	-
chr1	160345921	160345933	ELF1	8.83636	+
chr1	160345922	160345933	ETV2	14.5738	+
chr1	160345923	160345933	ELK1	10.9787	+
chr1	160345923	160345933	ELK3	11.8966	+
chr1	160345923	160345934	ELK4	13.7091	-
chr1	160345923	160345933	ERF	13.6286	+
chr1	160345923	160345933	ERG	14.1455	+
chr1	160345923	160345933	ETS1	14.3103	+
chr1	160345923	160345933	ETV1	12.7636	+
chr1	160345923	160345933	ETV3	12.2254	+
chr1	160345923	160345933	ETV4	12.3103	+
chr1	160345923	160345933	ETV5	11.6909	+
chr1	160345923	160345933	FEV	12.9615	+
chr1	160345923	160345933	FLI1	15.0851	+
chr1	160345924	160345935	Gabpa	11.5574	+
chr1	160345965	160345978	NR2F1	12.1837	+
chr1	160346017	160346026	THAP1	10.8553	-
chr1	160370298	160370319	ZNF263	17.8367	-
chr1	160370303	160370315	INSM1	13.5306	-
chr1	160370303	160370318	NR2C2	12.5857	-
chr1	160370305	160370319	PLAG1	8.45918	-
chr1	160370312	160370327	EGR3	5.53448	+
chr1	160370312	160370328	EGR4	10.7818	+
chr1	160370312	160370322	ZNF740	14.4128	+
chr1	160370314	160370325	Klf1	12.0758	+
chr1	160370315	160370325	Klf4	12.949	-
chr1	160370315	160370325	KLF5	14.0612	+
chr1	160370317	160370335	EWSR1-FLI1	-5.89474	-
chr1	160370317	160370338	ZNF263	18.4286	-
chr1	160370318	160370329	GCM1	10.3265	-
chr1	160370319	160370329	GCM2	10.7213	-
chr1	160370324	160370341	SP4	5.16364	+
chr1	160370326	160370347	ZNF263	18.9796	-
chr1	160370327	160370341	EGR1	18.1346	+
chr1	160370327	160370338	KLF16	12.9138	+
chr1	160370327	160370337	KLF5	14.2653	+
chr1	160370327	160370338	SP1	16.5962	+
chr1	160370327	160370342	SP2	16.6552	+
chr1	160370329	160370350	ZNF263	18.1837	-
chr1	160370331	160370346	EGR3	6.03448	+
chr1	160370331	160370341	MZF1(var.2)	13.697	-
chr1	160370332	160370346	PLAG1	12.9286	-
chr1	160370332	160370353	ZNF263	24.0612	-
chr1	160370333	160370348	NR2C2	13.0286	-
chr1	160370333	160370347	PLAG1	11.6735	-
chr1	160370335	160370349	KLF14	8.32759	+
chr1	160370336	160370350	EGR1	20.0385	+
chr1	160370336	160370347	SP1	15.8269	+
chr1	160370336	160370351	SP2	17.7759	+
chr1	160370336	160370348	SP8	11.8289	+
chr1	160370337	160370352	EGR3	10.2586	+
chr1	160370337	160370353	EGR4	10.3636	+
chr1	160370340	160370355	NR2C2	14.3	-
chr1	160370342	160370353	KLF16	14.3621	+
chr1	160370342	160370352	KLF5	14.2041	+
chr1	160370342	160370353	SP1	16.8654	+
chr1	160370342	160370357	SP2	15.6207	+
chr1	160370342	160370353	SP3	13.5122	+
chr1	160370342	160370354	SP8	13.0395	+
chr1	160370344	160370359	ZIC3	10.9857	+
chr1	160370347	160370361	GLIS2	10.8852	+
chr1	160370347	160370361	ZIC1	6.29787	+
chr1	160370348	160370362	PLAG1	10.1837	-
chr1	160370349	160370360	NRF1	10.3273	+
chr1	160370354	160370365	NRF1	10.3636	-
chr1	160370356	160370367	TFAP2A	12.5818	+
chr1	160370356	160370367	TFAP2B(var.2)	12.3818	+
chr1	160370356	160370367	TFAP2C(var.2)	11.7115	+
chr1	160370389	160370404	LEF1	8.14516	-
chr1	160370396	160370411	HNF4G	10.6154	-
chr1	160370406	160370417	YY2	10.5303	+
chr1	160370428	160370442	PLAG1	11.7857	-
chr1	160399635	160399650	PRDM1	11.6182	-
chr1	160399635	160399650	STAT1::STAT2	9.9697	+
chr1	160399637	160399651	IRF7	9.16129	-
chr1	160399637	160399651	IRF8	1.32727	-
chr1	160399637	160399652	IRF9	3.49091	-
chr1	160399639	160399660	IRF1	9.90323	+
chr1	160399641	160399656	STAT1::STAT2	11.6515	+
chr1	160399646	160399657	Foxo1	12.7241	+
chr1	160399656	160399673	RARA(var.2)	6.81967	+
chr1	160399656	160399673	Rarb(var.2)	3.18182	+
chr1	160399689	160399703	RORA(var.2)	6.20225	-
chr1	160399735	160399745	Myb	11.3279	+
chr1	160399746	160399758	Foxa2	11.13	-
chr1	160399746	160399760	FOXF2	11.0333	+
chr1	160399749	160399760	FOXP2	12.5303	+
chr1	160399750	160399761	Foxo1	11.3276	-
chr1	160399751	160399759	FOXD1	11.82	+
chr1	160399751	160399758	FOXD2	11.4237	+
chr1	160399751	160399759	FOXG1	12.5056	+
chr1	160399751	160399758	FOXI1	12.9455	+
chr1	160399751	160399758	FOXL1	12	+
chr1	160399751	160399759	FOXO3	9.92424	+
chr1	160399751	160399758	FOXO4	12.4364	+
chr1	160399751	160399758	FOXO6	12.9808	+
chr1	160399751	160399758	FOXP3	11.3611	+
chr1	160399754	160399764	MSC	11.1098	+
chr1	160399758	160399770	Tcf7	9.14516	-
chr1	160402337	160402353	Pou2f3	12.2439	-
chr1	160402338	160402351	POU2F2	14.1552	+
chr1	160402339	160402351	POU3F1	12.7349	-
chr1	160402339	160402351	POU3F2	12.5806	-
chr1	160402339	160402352	POU3F3	11.79	-
chr1	160402340	160402352	POU2F1	12.97	-
chr1	160402341	160402350	POU3F4	10.8571	-
chr1	160402341	160402350	POU5F1B	12.3186	-
chr1	160402356	160402370	JUN(var.2)	11.75	+
chr1	160402357	160402372	Nfe2l2	9.45455	+
chr1	160402358	160402369	BATF::JUN	14.7115	+
chr1	160402359	160402370	FOSL2	13.1636	+
chr1	160402359	160402370	JUNB	13.5918	+
chr1	160402360	160402371	FOS	11.7872	-
chr1	160402360	160402371	FOSL1	14.1091	+
chr1	160402360	160402371	JUND	11.7234	+
chr1	160402360	160402371	NFE2	6.32653	-
chr1	160402361	160402370	JDP2	10.4655	-
chr1	160402361	160402376	MAF::NFE2	11.0164	+
chr1	160402362	160402369	FOS::JUN	11.9703	-
chr1	160402372	160402383	USF2	11.3265	+
chr1	160402403	160402417	TCF7L2	13.7091	-
chr1	160402421	160402433	Foxd3	11.1304	+
chr1	160402435	160402450	Pou5f1::Sox2	10.129	-
chr1	160402446	160402459	EOMES	11.3537	+
chr1	160402446	160402456	TBX21	11.8182	+
chr1	160402449	160402459	Gfi1	10.7317	-
chr1	160407800	160407815	NR2C2	11.0429	+
chr1	160407800	160407815	Pparg::Rxra	15.5045	+
chr1	160407864	160407882	IRF2	6.44954	-
chr1	160407865	160407886	IRF1	18.2419	+
chr1	160407867	160407882	STAT1::STAT2	15.1364	+
chr1	160407869	160407883	IRF7	13.7419	-
chr1	160407869	160407883	IRF8	16.9455	-
chr1	160407869	160407884	IRF9	9.23636	-
chr1	160407903	160407917	FOXF2	15.0667	+
chr1	160407903	160407920	Foxj3	14.3766	+
chr1	160407903	160407920	Foxk1	12.4935	+
chr1	160407905	160407917	FOXC2	11.7921	+
chr1	160407908	160407916	FOXD1	13.33	+
chr1	160407908	160407915	FOXD2	11.4237	+
chr1	160407908	160407916	FOXG1	13.7978	+
chr1	160407908	160407915	FOXI1	12.9455	+
chr1	160407908	160407916	Foxj2	13.3226	+
chr1	160407908	160407915	FOXL1	12	+
chr1	160407908	160407916	FOXO3	14.3636	+
chr1	160407908	160407915	FOXO4	12.4364	+
chr1	160407908	160407915	FOXO6	12.9808	+
chr1	160407908	160407915	FOXP3	11.3611	+
chr1	160407908	160407917	SRY	10.8889	+
chr1	160420760	160420770	Gfi1	11.4756	-
chr1	160420762	160420775	Hoxc9	11.5238	-
chr1	160420763	160420774	Hoxa9	10.8289	-
chr1	160420765	160420780	MEF2C	12.5593	-
chr1	160420766	160420778	MEF2A	11.6935	-
chr1	160420766	160420778	MEF2D	7.25455	-
chr1	160420781	160420789	Sox2	13.6721	+
chr1	160420781	160420791	Sox3	12.7586	+
chr1	160420781	160420791	Sox6	15.0429	+
chr1	160420781	160420790	SOX9	13.1463	+
chr1	160420782	160420797	FOXP1	12.2254	-
chr1	160420783	160420795	FOXC2	10.9703	-
chr1	160420783	160420792	SRY	11.6222	-
chr1	160420815	160420827	TEF	10.7818	-
chr1	160420818	160420829	DMRT3	11.6721	+
chr1	160420839	160420849	NFATC3	11.1818	+
chr1	160420840	160420847	NFATC2	12.2022	+
chr1	160420855	160420871	SOX8	-13.5909	-
chr1	160420880	160420889	SOX9	11.2683	-
chr1	160444373	160444384	Esrra	11.4545	-
chr1	160444374	160444384	RORA	12.3708	-
chr1	160444380	160444390	HMBOX1	11.0161	+
chr1	160444385	160444400	MEF2C	10.6441	+
chr1	160444405	160444420	Stat6	10.0517	+
chr1	160444422	160444440	IRF2	8.05505	-
chr1	160444423	160444444	IRF1	13.2097	+
chr1	160444425	160444440	STAT1::STAT2	10.197	+
chr1	160444426	160444436	ETV6	11.7115	-
chr1	160444426	160444440	SPI1	4.50909	-
chr1	160444427	160444441	IRF7	8.79032	-
chr1	160444427	160444441	IRF8	2.32727	-
chr1	160444461	160444478	Rarg(var.2)	-6.8	-
chr1	160444469	160444480	ESRRB	7.7931	-
chr1	160444471	160444486	Nr2f6(var.2)	-7.44286	-
chr1	160493007	160493018	ESRRB	7.72414	-
chr1	160493007	160493022	Nr5a2	9.39655	-
chr1	160493022	160493037	Sox1	2.81034	-
chr1	160493040	160493051	CDX2	11.0339	+
chr1	160493042	160493051	CDX1	10.9811	+
chr1	160493042	160493052	HOXC10	11.5636	+
chr1	160493044	160493058	IRF7	11.8065	+
chr1	160493066	160493080	SPI1	6.92727	-
chr1	160493066	160493080	SPIC	13.6197	-
chr1	160493075	160493082	SPIB	11.2333	-
chr1	160493080	160493097	SP4	5.50909	-
chr1	160493081	160493095	KLF14	9.44828	-
chr1	160493083	160493094	SP3	12.1382	-
chr1	160506796	160506810	POU4F1	10.5354	+
chr1	160506808	160506818	NFAT5	12.6452	+
chr1	160506808	160506818	NFATC1	10.8699	+
chr1	160506808	160506818	NFATC3	11.7273	+
chr1	160506809	160506816	NFATC2	12.2022	+
chr1	160506825	160506836	STAT1	10.8182	+
chr1	160549243	160549258	Stat6	15.1897	-
chr1	160549248	160549258	NFAT5	12.2903	-
chr1	160549250	160549257	NFATC2	12.2022	-
chr1	160549268	160549281	HSF2	9.10909	+
chr1	160549268	160549281	HSF4	10.0488	+
chr1	160549281	160549295	IRF7	8.98387	-
chr1	160549281	160549296	IRF9	2.18182	-
chr1	160549296	160549310	SPI1	7.30909	-
chr1	160549300	160549315	TBP	11.3611	-
chr1	160550402	160550417	Nfe2l2	10	+
chr1	160550403	160550414	BATF::JUN	11.3269	+
chr1	160550405	160550416	FOSL1	10.4182	+
chr1	160550405	160550423	MAFF	12.4222	+
chr1	160550406	160550421	MAFK	11.4444	+
chr1	160550406	160550421	MAF::NFE2	11.541	+
chr1	160550407	160550414	FOS::JUN	11.9703	+
chr1	160550409	160550420	Myog	12.2449	-
chr1	160550409	160550426	Rhox11	11.1842	+
chr1	160550409	160550420	Tcf12	12.551	-
chr1	160550410	160550420	MSC	9.68293	-
chr1	160550410	160550423	Myod1	11.6939	+
chr1	160550410	160550420	NHLH1	10.5517	-
chr1	160550410	160550420	TFAP4	14.1273	-
chr1	160568447	160568462	FOXP1	12.9155	+
chr1	160568453	160568471	EWSR1-FLI1	-10.3947	+
chr1	160568455	160568470	STAT1::STAT2	9.43939	-
chr1	160568457	160568478	IRF1	10.7419	-
chr1	160568461	160568482	IRF1	11.7581	-
chr1	160568466	160568487	IRF1	14.0968	-
chr1	160568470	160568485	PRDM1	10.1636	+
chr1	160568470	160568485	STAT1::STAT2	10.5303	-
chr1	160568472	160568493	IRF1	11.0806	-
chr1	160568476	160568491	FOXP1	11.5634	+
chr1	160568480	160568501	IRF1	12.7742	-
chr1	160568484	160568499	PRDM1	10.1636	+
chr1	160568484	160568499	STAT1::STAT2	10.5303	-
chr1	160568485	160568506	IRF1	10.371	-
chr1	160568489	160568504	PRDM1	10.6545	+
chr1	160568489	160568504	STAT1::STAT2	12.303	-
chr1	160568517	160568528	Gata1	11.898	-
chr1	160568517	160568531	GATA2	11.0182	-
chr1	160568527	160568542	STAT1::STAT2	10.1212	-
chr1	160568548	160568556	Sox2	13.377	+
chr1	160568549	160568564	Pou5f1::Sox2	12.379	+
chr1	160617262	160617276	CREB3L1	9.25758	+
chr1	160617286	160617296	ID4	13.2459	-
chr1	160617286	160617295	SNAI2	12.3023	+
chr1	160617286	160617296	TCF3	12.5577	-
chr1	160617286	160617296	TCF4	12.6122	-
chr1	160617298	160617318	TBX19	13.3659	+
chr1	160617300	160617316	T	10.5577	+
chr1	160617307	160617325	RARA	-10.2576	+
chr1	160617316	160617333	RARA::RXRA	13.7755	+
chr1	160617316	160617333	RARA(var.2)	12.2623	+
chr1	160617316	160617333	Rarb(var.2)	-1.22727	+
chr1	160617317	160617329	HES5	1.10345	-
chr1	160617317	160617329	HES7	2.63793	-
chr1	160617322	160617332	GCM2	11.7377	+
chr1	160617340	160617355	RXRA::VDR	16.7431	-
chr1	160617340	160617356	Vdr	7.83607	-
chr1	160617345	160617358	NR2F1	12.4082	-
chr1	160617349	160617359	RORA	12.8427	-
chr1	160627411	160627419	GATA3	12.6727	-
chr1	160627427	160627441	EBF1	9.03279	-
chr1	160627433	160627449	Rarb	0.896552	+
chr1	160627434	160627449	Nr2f6(var.2)	0.8	+
chr1	160627434	160627452	RARA	0.454545	+
chr1	160627434	160627450	Rarg	-1.79592	+
chr1	160627444	160627454	Myb	11.2787	-
chr1	160632375	160632389	Arid5a	12.5714	-
chr1	160632377	160632391	POU4F1	11.126	+
chr1	160632382	160632393	Arid3b	11.9365	+
chr1	160632385	160632392	Nkx2-5	9.9802	+
chr1	160632397	160632411	Nr2f6	8.60606	-
chr1	160632400	160632408	Sox2	13.377	+
chr1	160632417	160632433	SRF	4.45902	-
chr1	160632433	160632454	IRF1	11.3871	+
chr1	160632472	160632484	PBX1	11.2857	+
chr1	160639888	160639908	RREB1	6.33028	+
chr1	160639890	160639910	RREB1	11.8073	+
chr1	160639892	160639912	RREB1	12.9174	+
chr1	160639894	160639914	RREB1	8.36697	+
chr1	160639895	160639910	Klf12	8.88525	+
chr1	160639895	160639915	RREB1	6.55963	+
chr1	160639896	160639908	SP8	11.7895	+
chr1	160639897	160639917	RREB1	15.0459	+
chr1	160639898	160639915	SP4	14.4364	+
chr1	160639900	160639915	Klf12	7.59016	+
chr1	160639900	160639914	KLF14	13.2931	+
chr1	160639901	160639912	KLF16	16.6897	+
chr1	160639901	160639911	Klf4	14.2857	-
chr1	160639901	160639911	KLF5	14.3061	+
chr1	160639901	160639912	SP1	16.5577	+
chr1	160639901	160639916	SP2	18.8966	+
chr1	160639901	160639912	SP3	15.0325	+
chr1	160639901	160639913	SP8	16.0789	+
chr1	160639904	160639916	ZBTB7B	10.0517	+
chr1	160639904	160639916	ZBTB7C	11.3065	+
chr1	160639905	160639920	NR2C2	14.0429	-
chr1	160639906	160639917	E2F4	11.7414	-
chr1	160639907	160639921	KLF14	9.53448	+
chr1	160639907	160639917	ZNF740	10.7339	+
chr1	160639908	160639919	KLF16	16.6552	+
chr1	160639908	160639918	Klf4	12.8367	-
chr1	160639908	160639918	KLF5	15.102	+
chr1	160639908	160639919	SP1	17.9038	+
chr1	160639908	160639923	SP2	15.6034	+
chr1	160639908	160639919	SP3	15.7398	+
chr1	160639908	160639920	SP8	15.4211	+
chr1	160639909	160639925	EGR4	11.8545	+
chr1	160639910	160639922	ZBTB7A	10.9143	+
chr1	160639911	160639923	ZBTB7B	13.8276	+
chr1	160639911	160639923	ZBTB7C	12.0161	+
chr1	160639912	160639927	NR2C2	11.4429	-
chr1	160639942	160639952	NFIA	12.3778	+
chr1	160639942	160639951	NFIX	10.766	+
chr1	160639943	160639952	Hic1	12.5577	+
chr1	160639981	160639990	RUNX2	13.4038	+
chr1	160639981	160639991	RUNX3	13.1923	+
chr1	160640792	160640807	Sox11	-10.3286	+
chr1	160640827	160640843	SOX8	-10.0303	+
chr1	160640862	160640877	Bach1::Mafk	10.0263	-
chr1	160640881	160640901	PPARG	6.75556	-
chr1	160641774	160641785	HOXA10	10.6792	+
chr1	160641780	160641796	Pou2f3	14.439	-
chr1	160641781	160641795	POU1F1	15.4138	-
chr1	160641781	160641794	POU2F2	14.7931	+
chr1	160641782	160641794	POU3F1	16.1928	-
chr1	160641782	160641794	POU3F2	16.6129	-
chr1	160641782	160641795	POU3F3	18.4	-
chr1	160641783	160641795	POU2F1	16.76	-
chr1	160641784	160641793	POU3F4	15.5714	-
chr1	160641784	160641793	POU5F1B	14.4602	-
chr1	160641784	160641799	Pou5f1::Sox2	12.6129	-
chr1	160641815	160641822	NFATC2	12.2022	-
chr1	160641817	160641826	SRY	11.6222	+
chr1	160641819	160641828	SOX9	10.622	-
chr1	160641825	160641846	MAFG	10.5	+
chr1	160641826	160641840	JUN(var.2)	10.6923	+
chr1	160641885	160641900	HNF1A	12.7403	-
chr1	160641886	160641899	HNF1B	12.2273	-
chr1	160681564	160681578	Stat4	12.0862	-
chr1	160681567	160681578	STAT1	11.0545	-
chr1	160681567	160681578	STAT3	14.8571	-
chr1	160681584	160681594	Myb	13.5738	-
chr1	160681589	160681600	Nkx2-5(var.2)	14.0909	-
chr1	160681606	160681623	SP4	6.47273	-
chr1	160681609	160681623	Zfx	12.303	-
chr1	160681620	160681634	SPI1	9	+
chr1	160681620	160681635	STAT1::STAT2	9.21212	-
chr1	160681641	160681652	Spz1	11.9909	+
chr1	160681667	160681678	Gfi1b	11.431	-
chr1	160681680	160681694	MTF1	6.91463	+
chr1	160682686	160682699	NFKB2	7.16667	+
chr1	160682687	160682700	NFKB1	7.69388	+
chr1	160682687	160682700	NFKB2	15.4848	-
chr1	160682689	160682699	REL	15.1313	-
chr1	160682689	160682699	RELA	15.5204	-
chr1	160682731	160682746	ZBTB33	10.5758	-
chr1	160682735	160682745	Mitf	10.551	+
chr1	160682744	160682760	ZNF143	-0.206897	-
chr1	160682768	160682781	DUXA	13.129	-
chr1	160682769	160682780	DUX4	13.7234	-
chr1	160682769	160682782	Lhx3	9.93069	+
chr1	160684387	160684405	KLF13	9.86207	-
chr1	160684389	160684404	Klf12	8.60656	-
chr1	160684389	160684401	SP8	11.5395	-
chr1	160684390	160684404	KLF14	12.6552	-
chr1	160684390	160684400	ZNF740	11.055	-
chr1	160684391	160684403	SP8	13.2763	-
chr1	160684392	160684403	KLF16	16.1724	-
chr1	160684392	160684403	SP3	13.6098	-
chr1	160684393	160684404	Klf1	11.4091	-
chr1	160684393	160684403	Klf4	11.6735	+
chr1	160684401	160684413	PKNOX1	4.10204	+
chr1	160684401	160684413	PKNOX2	3.65574	+
chr1	160684401	160684413	TGIF1	2.86538	+
chr1	160684401	160684413	TGIF2	7.88991	-
chr1	160684423	160684432	HIC2	11.4182	+
chr1	160684428	160684446	MAFF	12.0667	+
chr1	160684429	160684444	MAFK	13.6667	+
chr1	160684433	160684444	NRL	11.1923	-
chr1	160684440	160684451	GCM1	11	+
chr1	160684440	160684450	GCM2	11.541	+
chr1	160684446	160684464	TP53	6.04082	-
chr1	160684446	160684464	TP63	0.258621	-
chr1	160684450	160684467	Ar	8.72414	-
chr1	160684450	160684467	NR3C1	6.16327	-
chr1	160684450	160684467	NR3C2	5.06383	+
chr1	160684463	160684482	CTCF	13.2295	-
chr1	160684466	160684480	ZIC1	8.25532	+
chr1	160684466	160684481	ZIC3	10.6286	+
chr1	160684466	160684481	ZIC4	12.5273	+
chr1	160684467	160684477	TCF3	11.4615	+
chr1	160684468	160684477	SNAI2	11.7442	-
chr1	160696122	160696140	MAFF	14.4667	-
chr1	160696124	160696136	Mafb	10.9663	+
chr1	160696124	160696139	MAFK	16.2222	-
chr1	160696124	160696139	MAF::NFE2	20.2295	-
chr1	160696124	160696135	NRL	10.6731	+
chr1	160696127	160696142	Bach1::Mafk	15.7632	-
chr1	160696127	160696138	BATF::JUN	10.7115	+
chr1	160696128	160696139	JUNB	11.1633	+
chr1	160696128	160696143	Nfe2l2	16.9242	-
chr1	160696129	160696140	FOS	15.234	+
chr1	160696129	160696140	FOSL1	14.6	-
chr1	160696129	160696140	JUND	12.8085	+
chr1	160696129	160696140	NFE2	7.67347	-
chr1	160696130	160696141	FOSL2	14	-
chr1	160696130	160696139	JDP2	9	+
chr1	160696130	160696141	JUNB	14.2449	-
chr1	160696130	160696144	JUN(var.2)	11.8654	-
chr1	160696131	160696142	BATF::JUN	13.0962	-
chr1	160696131	160696138	FOS::JUN	11.9703	-
chr1	160696145	160696163	MAFF	10.6889	+
chr1	160696146	160696161	MAFK	11.2444	+
chr1	160696149	160696161	Mafb	11.2921	-
chr1	160696150	160696161	NRL	10.9423	-
chr1	160696159	160696170	CDX2	12	+
chr1	160696159	160696177	IRF2	3.98165	+
chr1	160696160	160696171	HOXA10	10.8302	+
chr1	160696161	160696170	CDX1	10.8113	+
chr1	160696161	160696171	HOXA13	11.2639	+
chr1	160696207	160696226	PAX5	10.7097	-
chr1	160702032	160702052	RREB1	9.0367	+
chr1	160702035	160702052	SP4	5.41818	+
chr1	160702035	160702047	SP8	10.3816	+
chr1	160702038	160702058	RREB1	9.83486	+
chr1	160702039	160702054	EGR3	5.53448	+
chr1	160702039	160702055	EGR4	11.6909	+
chr1	160702039	160702049	ZNF740	13.9725	+
chr1	160702041	160702061	RREB1	9.62385	+
chr1	160702041	160702051	ZNF740	10.9266	+
chr1	160702042	160702056	EGR1	15.5	+
chr1	160702042	160702053	KLF16	14.6724	+
chr1	160702042	160702052	Klf4	12.7041	-
chr1	160702042	160702052	KLF5	14.7755	+
chr1	160702042	160702053	SP1	15.8462	+
chr1	160702042	160702053	SP3	14.3659	+
chr1	160702042	160702054	SP8	11.3816	+
chr1	160702044	160702056	SP8	10.8816	+
chr1	160702045	160702055	ZNF740	10.4312	+
chr1	160702046	160702058	INSM1	14.3469	-
chr1	160702054	160702068	SPI1	9.52727	+
chr1	160702104	160702119	Pparg::Rxra	10.5495	-
chr1	160703875	160703893	IRF2	16.5321	-
chr1	160703876	160703897	IRF1	22.8065	+
chr1	160703878	160703893	PRDM1	16.7455	-
chr1	160703878	160703893	STAT1::STAT2	15.4394	+
chr1	160703880	160703894	IRF7	15.3387	-
chr1	160703880	160703894	IRF8	10.1818	-
chr1	160703880	160703895	IRF9	7.58182	-
chr1	160703882	160703903	IRF1	13.7742	+
chr1	160703884	160703899	STAT1::STAT2	8.71212	+
chr1	160703891	160703905	SPI1	6.58182	-
chr1	160703896	160703911	LEF1	12.3871	-
chr1	160703897	160703911	TCF7L2	14.0545	-
chr1	160703899	160703911	Tcf7	14.4355	-
chr1	160703922	160703934	INSM1	11.4388	-
chr1	160703939	160703954	JUND(var.2)	10.5745	-
chr1	160703965	160703980	PRDM1	11.9636	-
chr1	160703967	160703977	NFAT5	10.5968	+
chr1	160703971	160703988	ZNF410	-3.43636	+
chr1	160708960	160708968	Nobox	11.3478	-
chr1	160708961	160708969	Dlx2	10.8	+
chr1	160708961	160708969	Dlx3	10.1712	+
chr1	160708961	160708969	Dlx4	10.5398	+
chr1	160708961	160708969	DLX6	10.5085	+
chr1	160708961	160708969	MSX1	10.6786	+
chr1	160708964	160708974	CEBPG	10.2041	+
chr1	160708980	160708997	RARA::RXRA	9.64286	-
chr1	160708987	160709000	NR2F1	10.6735	-
chr1	160708988	160708996	Pax2	9.71111	-
chr1	160709014	160709024	NHLH1	10.3793	-
chr1	160709014	160709024	TFAP4	12.6364	-
chr1	160709019	160709034	Pparg::Rxra	14.1351	+
chr1	160709043	160709061	KLF13	6.31034	-
chr1	160709045	160709056	E2F6	10.569	+
chr1	160736950	160736960	ALX3	10.1881	-
chr1	160736950	160736960	GSX2	9.39623	+
chr1	160736950	160736961	HOXA10	11.3774	+
chr1	160736950	160736960	MEOX2	10.396	+
chr1	160736950	160736960	MNX1	11.4627	+
chr1	160736951	160736962	Arid3b	10.7143	-
chr1	160736951	160736961	Hoxd9	12.5694	+
chr1	160736951	160736959	LMX1A	10.5354	+
chr1	160736951	160736959	LMX1B	9.97368	+
chr1	160736951	160736959	NKX6-1	11.4746	+
chr1	160736951	160736959	NKX6-2	9.94	+
chr1	160736951	160736959	PDX1	10.6415	+
chr1	160736951	160736959	VAX1	10.381	-
chr1	160736951	160736959	VAX2	10.5591	-
chr1	160736957	160736971	SPIC	12.9296	+
chr1	160736998	160737009	FOSL1	9.65455	-
chr1	160736998	160737009	JUND	9.57447	-
chr1	160737007	160737021	POU1F1	11.3966	-
chr1	160737008	160737020	POU3F1	10.5904	-
chr1	160737041	160737059	EWSR1-FLI1	-5.76316	+
chr1	160737050	160737057	SPIB	11.2333	+
chr1	160737523	160737540	SP4	2.92727	+
chr1	160737524	160737542	KLF13	10.2586	+
chr1	160737525	160737539	KLF14	9.32759	+
chr1	160737526	160737537	KLF16	11.8966	+
chr1	160737526	160737538	SP8	11.6842	+
chr1	160737528	160737543	ZIC3	10.0429	+
chr1	160737553	160737563	SREBF2	11.0112	-
chr1	160737594	160737611	RARA::RXRA	10.5918	-
chr1	160737599	160737620	ZNF263	19.6735	-
chr1	160737600	160737611	SP1	12.6923	+
chr1	160737600	160737615	SP2	11.7241	+
chr1	160737630	160737647	SP4	2.47273	+
chr1	160737633	160737644	SP1	12.6923	+
chr1	160737633	160737648	SP2	12.2759	+
chr1	160759661	160759680	CTCF	8.54098	+
chr1	160759707	160759722	STAT1::STAT2	8.90909	+
chr1	160759708	160759718	ERF	10.3714	-
chr1	160759708	160759722	SPI1	12.5091	-
chr1	160759712	160759723	Foxo1	12.431	+
chr1	160759728	160759737	Nkx3-1	11.0909	+
chr1	160759743	160759754	Foxq1	10.9592	+
chr1	160759773	160759790	Gmeb1	10.5789	+
chr1	160759773	160759785	HINFP	12.1364	-
chr1	160760372	160760383	USF1	10.6939	-
chr1	160760373	160760383	TFEB	11.1154	-
chr1	160760373	160760383	TFEC	11.5976	-
chr1	160760373	160760384	USF2	12.3061	+
chr1	160760398	160760419	IRF1	10.4355	-
chr1	160760402	160760417	STAT1::STAT2	9.62121	-
chr1	160760408	160760417	SRY	10.9111	+
chr1	160760427	160760438	Klf1	10.9242	-
chr1	160760428	160760436	TBX5	10.9655	+
chr1	160760433	160760447	Stat4	12.7414	-
chr1	160765806	160765823	SP4	3.85455	-
chr1	160765818	160765829	RUNX1	11.8448	+
chr1	160765831	160765842	FOXC1	11.34	+
chr1	160765831	160765843	FOXC2	11.099	+
chr1	160765832	160765843	FOXP2	11.4848	+
chr1	160765833	160765844	Foxo1	11.431	-
chr1	160765833	160765844	Foxq1	13.0408	-
chr1	160765834	160765842	FOXG1	12.7753	+
chr1	160765834	160765842	Foxj2	12.8065	+
chr1	160765910	160765923	Hes2	12.9365	+
chr1	160765913	160765923	Arntl	11.4262	+
chr1	160765913	160765925	HES5	10.9483	-
chr1	160765913	160765925	HES7	11.2069	-
chr1	160765914	160765924	BHLHE40	11.6538	-
chr1	160765914	160765924	BHLHE41	7.96154	+
chr1	160765914	160765924	CLOCK	11.803	+
chr1	160765914	160765924	Hes1	10.951	-
chr1	160765914	160765924	HEY1	14.1455	-
chr1	160765914	160765924	HEY2	15.2414	+
chr1	160765914	160765924	MAX	12.1923	-
chr1	160765914	160765924	MNT	12.1364	-
chr1	160765914	160765924	Npas2	14	-
chr1	160765915	160765923	ARNT::HIF1A	11.0789	+
chr1	160765915	160765923	Id2	12.8852	-
chr1	160765915	160765923	Mlxip	14.0984	-
chr1	160765919	160765931	HINFP	10.5455	-
chr1	160765921	160765932	Gabpa	10.7541	+
chr1	160832633	160832648	Nr5a2	9.32759	+
chr1	160832639	160832647	NR4A2	11.4141	+
chr1	160832661	160832672	TFAP2B(var.2)	10.7273	-
chr1	160832661	160832672	TFAP2C(var.2)	10.7692	-
chr1	160832670	160832680	SREBF2	11.0337	+
chr1	160832711	160832721	NKX2-3	13.7692	-
chr1	160832711	160832720	NKX2-8	12.6731	-
chr1	160832715	160832727	SP8	11.9868	-
chr1	160832722	160832738	Vdr	9.37705	+
chr1	160832729	160832749	PPARG	7.45556	-
chr1	160832730	160832750	PPARG	16.4444	+
chr1	160832735	160832749	JUN(var.2)	11.7308	+
chr1	160832738	160832749	FOSL2	14.0727	+
chr1	160832738	160832749	JUNB	13.6122	+
chr1	160832739	160832750	FOS	13.617	-
chr1	160832739	160832750	FOSL1	13.9818	+
chr1	160832739	160832750	JUND	12.7872	+
chr1	160832739	160832750	NFE2	7.53061	+
chr1	160832740	160832751	FOSL2	11.8364	-
chr1	160832740	160832749	JDP2	11.6034	+
chr1	160832740	160832751	JUNB	11.898	-
chr1	160832740	160832754	JUN(var.2)	10.4231	-
chr1	160832741	160832748	FOS::JUN	11.9703	+
chr1	160854954	160854967	ZBTB18	9.22857	+
chr1	160854956	160854970	CREB3L1	7.9697	-
chr1	160854962	160854973	FOXH1	11.9231	-
chr1	160854993	160855007	PLAG1	8.18367	+
chr1	160855006	160855021	Znf423	9.25843	+
chr1	160855022	160855033	Klf1	10.5303	+
chr1	160855036	160855050	NFIC::TLX1	5.16327	-
chr1	160855037	160855051	NFIC::TLX1	12.051	+
chr1	160878003	160878018	Nfe2l2	11.3939	+
chr1	160878004	160878019	Bach1::Mafk	12.0789	+
chr1	160878007	160878022	MAFK	10.5778	+
chr1	160878007	160878022	MAF::NFE2	9.27869	+
chr1	160878109	160878124	Sox11	-15.6	-
chr1	160878109	160878125	SOX4	-10.5606	-
chr1	160878111	160878123	Ddit3::Cebpa	12.6	+
chr1	160881555	160881571	RFX5	6.62069	-
chr1	160881651	160881661	MSC	11	+
chr1	160904120	160904131	Nkx2-5(var.2)	13.0182	-
chr1	160904132	160904146	JUN(var.2)	10.4423	+
chr1	160904133	160904148	Nfe2l2	9.60606	+
chr1	160904134	160904145	BATF::JUN	10.9423	+
chr1	160904135	160904146	JUNB	10.2857	+
chr1	160904137	160904152	MAF::NFE2	10.2787	+
chr1	160904160	160904175	Klf12	7.70492	+
chr1	160904161	160904175	IRF7	7.75806	+
chr1	160904165	160904185	RREB1	6.3945	+
chr1	160904173	160904183	MZF1(var.2)	11.1919	-
chr1	160904209	160904220	ELF5	11.4182	-
chr1	160904209	160904219	ETV6	11.0385	-
chr1	160904216	160904228	TFAP2A(var.2)	11.7273	-
chr1	160904216	160904228	TFAP2B	11.6909	-
chr1	160904216	160904228	TFAP2C	11.6429	+
chr1	160904217	160904229	INSM1	11.8469	+
chr1	160904221	160904233	SP8	11.8684	-
chr1	160924579	160924593	GLIS2	7.14754	+
chr1	160924579	160924593	ZIC1	6.38298	+
chr1	160924579	160924594	ZIC3	7.87143	+
chr1	160924579	160924594	ZIC4	9.96364	+
chr1	160924607	160924617	NKX2-3	11.3269	-
chr1	160924607	160924616	NKX2-8	11.0385	-
chr1	160991191	160991209	NFYA	17.1341	+
chr1	160991197	160991212	NFYB	18.3269	-
chr1	160991222	160991233	Gabpa	11.9016	-
chr1	160991223	160991234	ELK4	10.7091	+
chr1	160991230	160991245	NFYB	9.92308	-
chr1	160991277	160991291	SPI1	6.72727	+
chr1	160991279	160991291	EHF	12.1967	+
chr1	160991279	160991292	ELF3	12.1034	+
chr1	160991279	160991291	ELF4	9.04918	+
chr1	160991280	160991291	ELF5	12.4364	+
chr1	160991281	160991291	ETV6	12.2885	+
chr1	160991284	160991302	EWSR1-FLI1	1.25	+
chr1	161008717	161008731	KLF14	8.62069	+
chr1	161008718	161008733	SP2	16.7759	+
chr1	161008749	161008760	E2F6	14.3103	-
chr1	161008773	161008785	EHF	11.6066	+
chr1	161008773	161008785	ELF1	11.5091	+
chr1	161008773	161008786	ELF3	9.25862	+
chr1	161008773	161008785	ELF4	11.5738	+
chr1	161008774	161008785	ELF5	12.5273	+
chr1	161008775	161008785	ELK1	11.5319	+
chr1	161008775	161008785	ELK3	12.0345	+
chr1	161008775	161008786	ELK4	11.3273	-
chr1	161008775	161008785	ERG	11.5273	+
chr1	161008775	161008785	ETS1	10.8966	+
chr1	161008775	161008785	ETV1	12.3455	+
chr1	161008775	161008785	ETV4	12.3621	+
chr1	161008775	161008785	ETV5	11.7273	+
chr1	161008775	161008785	FEV	11.8462	+
chr1	161008775	161008785	FLI1	11.3617	+
chr1	161008775	161008796	REST	4.85714	+
chr1	161008776	161008787	Gabpa	13.1475	+
chr1	161008785	161008800	ESR2	10.7885	+
chr1	161008788	161008803	SP2	14.8103	+
chr1	161015741	161015752	TFAP2A	12.2364	+
chr1	161015741	161015753	TFAP2A(var.2)	12.4182	+
chr1	161015741	161015753	TFAP2B	12.2545	+
chr1	161015741	161015752	TFAP2B(var.2)	11.4909	+
chr1	161015741	161015753	TFAP2C	12.1939	+
chr1	161015746	161015758	YY1	17.4808	-
chr1	161015764	161015774	ELK1	11.2553	+
chr1	161015764	161015774	ELK3	11.569	+
chr1	161015764	161015775	ELK4	12.5636	-
chr1	161015764	161015774	ETS1	11.3276	+
chr1	161015764	161015774	ETV1	11.2364	+
chr1	161015764	161015774	ETV3	10.7183	+
chr1	161015764	161015774	ETV4	11.2931	+
chr1	161015764	161015774	ETV5	11.8909	+
chr1	161015764	161015774	ETV6	15.6346	+
chr1	161015764	161015774	FEV	10.8077	+
chr1	161015765	161015776	Gabpa	12.6066	+
chr1	161015779	161015796	SP4	13.7273	+
chr1	161015781	161015792	Klf1	13.6515	+
chr1	161015781	161015796	Klf12	10.7869	+
chr1	161015781	161015795	KLF14	11.5	+
chr1	161015781	161015798	RARA::RXRA	9.53061	-
chr1	161015782	161015793	KLF16	14.1207	+
chr1	161015782	161015792	Klf4	16.6939	-
chr1	161015782	161015792	KLF5	16.2041	+
chr1	161015782	161015793	SP1	14.9231	+
chr1	161015782	161015793	SP3	14.0244	+
chr1	161015782	161015794	SP8	13.4737	+
chr1	161015788	161015798	HOXB13	11.5091	+
chr1	161015813	161015824	Gabpa	15.3115	-
chr1	161015814	161015825	ELK4	14.8	+
chr1	161015814	161015826	HINFP	9.9697	+
chr1	161015815	161015827	ELF1	8.47273	-
chr1	161015815	161015827	ELF4	8.2623	-
chr1	161015815	161015825	ELK1	12.8085	-
chr1	161015815	161015825	ELK3	12.931	-
chr1	161015815	161015825	ERF	12.6	-
chr1	161015815	161015825	ERG	12.5273	-
chr1	161015815	161015825	ETS1	13.1207	-
chr1	161015815	161015825	ETV1	12.7455	-
chr1	161015815	161015826	ETV2	11.9016	-
chr1	161015815	161015825	ETV3	12.9296	-
chr1	161015815	161015825	ETV4	12.569	-
chr1	161015815	161015825	ETV5	12.6727	-
chr1	161015815	161015825	ETV6	16.3654	-
chr1	161015815	161015825	FEV	12.75	-
chr1	161015815	161015825	FLI1	12.4255	-
chr1	161015825	161015837	YY1	10.2115	-
chr1	161015838	161015858	RREB1	13.1193	-
chr1	161039626	161039647	REST	8.52041	+
chr1	161039657	161039667	TFE3	11.2245	-
chr1	161039657	161039667	TFEB	10.8462	-
chr1	161039668	161039681	SMAD2::SMAD3::SMAD4	11.623	+
chr1	161039710	161039721	ELK4	12.0909	-
chr1	161039720	161039740	PPARG	6.65556	+
chr1	161039734	161039745	Gabpa	13.3607	-
chr1	161039735	161039748	ELF3	11.569	-
chr1	161039735	161039746	ELK4	14.5091	+
chr1	161039736	161039748	EHF	12.2459	-
chr1	161039736	161039748	ELF1	11.1818	-
chr1	161039736	161039748	ELF4	12.2787	-
chr1	161039736	161039747	ELF5	13.4	-
chr1	161039736	161039746	ELK1	10.4894	-
chr1	161039736	161039746	ELK3	11.7586	-
chr1	161039736	161039746	ERF	13.9714	-
chr1	161039736	161039746	ERG	12.9273	-
chr1	161039736	161039746	ETS1	13.3448	-
chr1	161039736	161039746	ETV1	11.4909	-
chr1	161039736	161039747	ETV2	12.9836	-
chr1	161039736	161039746	ETV3	12	-
chr1	161039736	161039746	ETV4	11.431	-
chr1	161039736	161039746	ETV6	13.1154	-
chr1	161039736	161039746	FEV	12.2308	-
chr1	161039736	161039746	FLI1	12.7234	-
chr1	161039736	161039747	SPDEF	9.67273	-
chr1	161039757	161039769	ZBTB7A	11.7571	+
chr1	161039759	161039770	RUNX1	13.0862	-
chr1	161053522	161053537	Pparg::Rxra	10.9099	-
chr1	161053528	161053542	EGR1	13.9231	+
chr1	161053528	161053543	NR2C2	8.67143	-
chr1	161053531	161053541	ZNF740	12.4128	+
chr1	161053533	161053544	Klf1	12.1515	+
chr1	161053533	161053554	REST	10.2143	+
chr1	161053534	161053544	Klf4	12.949	-
chr1	161053534	161053544	KLF5	14.0612	+
chr1	161053542	161053559	SP4	4.69091	+
chr1	161053543	161053561	KLF13	8.31034	+
chr1	161053545	161053556	KLF16	12.7069	+
chr1	161053549	161053562	TFAP2A(var.3)	9.81967	-
chr1	161053549	161053562	TFAP2C(var.3)	8.91379	-
chr1	161053550	161053563	TFAP2A(var.3)	10.9672	-
chr1	161053550	161053563	TFAP2B(var.3)	10.2459	+
chr1	161053550	161053563	TFAP2C(var.3)	10.4483	-
chr1	161053578	161053586	Sox2	12.8852	+
chr1	161053584	161053601	SP4	4.89091	+
chr1	161053587	161053599	SP8	12.7632	+
chr1	161053595	161053607	INSM1	8.87755	-
chr1	161053622	161053641	PAX5	10.0161	-
chr1	161053629	161053642	SMAD2::SMAD3::SMAD4	12.459	+
chr1	161053640	161053651	Klf1	10.3485	+
chr1	161053641	161053651	KLF5	14.1224	+
chr1	161059318	161059329	E2F6	10.6552	-
chr1	161059319	161059330	EGR2	8.67241	+
chr1	161059326	161059337	RUNX1	10.8276	+
chr1	161059368	161059386	TP53	5.91837	-
chr1	161059368	161059386	TP73	8.65385	+
chr1	161059375	161059388	Myod1	13.2857	-
chr1	161059378	161059388	ID4	12.9016	-
chr1	161059378	161059389	Myog	11.6735	+
chr1	161059378	161059388	NHLH1	11.3793	-
chr1	161059378	161059387	SNAI2	12.907	+
chr1	161059378	161059389	Tcf12	11.8776	+
chr1	161059378	161059388	TCF3	13.2308	-
chr1	161059378	161059388	TCF4	14.102	-
chr1	161059380	161059389	ZEB1	12.9818	-
chr1	161059386	161059400	EBF1	10.5574	-
chr1	161059390	161059407	SP4	8.6	-
chr1	161059393	161059404	KLF16	13.3448	-
chr1	161059393	161059407	Zfx	17.6364	+
chr1	161059403	161059412	NFIX	10.2553	-
chr1	161059409	161059424	Bach1::Mafk	16.3553	+
chr1	161059423	161059435	SP8	11.7105	+
chr1	161059424	161059438	EGR1	13.1538	+
chr1	161059424	161059435	SP3	12.1626	+
chr1	161066517	161066532	NFYB	12.4615	+
chr1	161066520	161066538	NFYA	8.35366	-
chr1	161066520	161066537	Rarg(var.2)	-3.54545	+
chr1	161066543	161066554	CEBPA	11.5306	+
chr1	161066545	161066556	Klf1	12.7727	+
chr1	161066546	161066557	KLF16	13.8448	+
chr1	161066546	161066556	Klf4	16.051	-
chr1	161066546	161066556	KLF5	16.6735	+
chr1	161066546	161066557	SP1	15.75	+
chr1	161066546	161066561	SP2	13.8103	+
chr1	161066546	161066557	SP3	13	+
chr1	161066551	161066563	TFAP2A(var.2)	13.2	+
chr1	161066551	161066563	TFAP2B	13.3636	+
chr1	161066551	161066563	TFAP2C	12.9898	+
chr1	161066552	161066563	TFAP2A	13.6364	+
chr1	161066552	161066563	TFAP2B(var.2)	13.8727	+
chr1	161066552	161066563	TFAP2C(var.2)	13.2692	+
chr1	161066571	161066581	GSC	11.1887	+
chr1	161066571	161066581	GSC2	11.2542	+
chr1	161066571	161066580	PITX3	11.2885	+
chr1	161066572	161066580	OTX2	11.2766	+
chr1	161066587	161066599	TGIF1	-1.23077	+
chr1	161066598	161066610	TAL1::TCF3	10.4382	+
chr1	161066598	161066612	Tcf21	10.7368	-
chr1	161066598	161066611	ZBTB18	15.3143	+
chr1	161066599	161066610	Myog	13.3265	-
chr1	161066599	161066610	Tcf12	14	-
chr1	161066600	161066610	FIGLA	11.7931	+
chr1	161066600	161066610	MSC	12.4756	+
chr1	161066600	161066613	Myod1	13.3878	+
chr1	161066600	161066612	TAL1::TCF3	12.1348	-
chr1	161066600	161066610	TFAP4	11.1636	-
chr1	161066601	161066614	SCRT2	5.98361	-
chr1	161068074	161068089	Znf423	10.2584	+
chr1	161068078	161068088	ID4	12.3443	-
chr1	161068078	161068088	TCF3	12.25	-
chr1	161068078	161068088	TCF4	11.9796	-
chr1	161068089	161068105	RFX2	8.91429	-
chr1	161068089	161068105	RFX3	12.0303	-
chr1	161068089	161068105	RFX4	12.3939	-
chr1	161068089	161068105	RFX5	8.81034	-
chr1	161068090	161068104	Rfx1	13.6897	+
chr1	161068101	161068111	Ascl2	11.8714	+
chr1	161068112	161068123	ESRRB	7.5	-
chr1	161068113	161068123	Esrrg	10.7143	-
chr1	161068125	161068137	INSM1	9.29592	+
chr1	161068149	161068160	Gfi1b	13.4828	-
chr1	161068149	161068161	ZBTB7C	10.9839	-
chr1	161068163	161068175	ZBTB7A	15.1	+
chr1	161068164	161068176	GLI2	13.8276	+
chr1	161068164	161068176	ZBTB7C	12.7742	+
chr1	161087792	161087803	NRF1	9.2	-
chr1	161087795	161087809	Tcf21	10.7368	+
chr1	161087807	161087818	YY2	12.9697	+
chr1	161087808	161087820	YY1	15.1731	-
chr1	161087816	161087835	CTCF	9.37705	-
chr1	161087819	161087833	ZIC1	10.8723	+
chr1	161087819	161087834	ZIC4	13.1091	+
chr1	161087828	161087838	RELA	10.1429	+
chr1	161087830	161087841	ELK4	12.2909	+
chr1	161087831	161087841	ERG	11.4	-
chr1	161087831	161087841	ETS1	11.0862	-
chr1	161087831	161087841	FLI1	11.0426	-
chr1	161087848	161087862	EGR1	14.5192	+
chr1	161087849	161087864	EGR3	7.06897	+
chr1	161087849	161087865	EGR4	10.9273	+
chr1	161087857	161087874	Gmeb1	11.3026	-
chr1	161087860	161087873	ATF4	9.7541	-
chr1	161087863	161087871	Atf1	11.5246	-
chr1	161087868	161087878	ELK1	9.38298	-
chr1	161087885	161087899	EGR1	12.4423	+
chr1	161087886	161087901	EGR3	12.6379	+
chr1	161087886	161087902	EGR4	12.5818	+
chr1	161087888	161087899	EGR2	13.4828	+
chr1	161087890	161087904	ZIC1	6.80851	+
chr1	161102426	161102440	EGR1	14.7885	+
chr1	161102429	161102443	EGR1	17.25	+
chr1	161102430	161102445	EGR3	5.24138	+
chr1	161102432	161102446	EGR1	17.25	+
chr1	161102433	161102448	EGR3	5.24138	+
chr1	161102435	161102449	EGR1	17.25	+
chr1	161102436	161102451	EGR3	5.24138	+
chr1	161102438	161102452	EGR1	15.6923	+
chr1	161102439	161102454	EGR3	6.87931	+
chr1	161102441	161102452	EGR2	9.06897	+
chr1	161102451	161102463	TFAP2A(var.2)	11.7636	-
chr1	161102454	161102468	EGR1	16.1154	-
chr1	161102454	161102471	SP4	5.61818	-
chr1	161102455	161102470	Pparg::Rxra	12.3063	+
chr1	161102455	161102465	ZNF740	12.4128	-
chr1	161102457	161102468	KLF16	12.9138	-
chr1	161102457	161102468	SP1	16.5962	-
chr1	161102458	161102468	KLF5	14.2653	-
chr1	161102470	161102482	SP8	11.7368	-
chr1	161102472	161102487	EGR3	8.56897	-
chr1	161102474	161102488	EGR1	17.3269	-
chr1	161102474	161102486	SP8	12.8158	-
chr1	161102474	161102486	ZBTB7C	12.1613	-
chr1	161123073	161123083	SMAD3	12.2182	-
chr1	161123096	161123107	Gfi1b	10.9828	-
chr1	161123098	161123108	Gfi1	11.561	-
chr1	161123189	161123204	TBP	10.6528	+
chr1	161129169	161129185	RFX2	10.2857	+
chr1	161129169	161129185	RFX3	13.5909	-
chr1	161129169	161129185	RFX4	13.7576	-
chr1	161129169	161129185	RFX5	9.74138	+
chr1	161129170	161129184	Rfx1	13.5345	-
chr1	161129192	161129205	TFAP2A(var.3)	13.4098	+
chr1	161129192	161129205	TFAP2B(var.3)	12.2295	-
chr1	161129192	161129205	TFAP2C(var.3)	12.7759	+
chr1	161129193	161129208	EGR3	8.96552	-
chr1	161129194	161129209	SP2	14.4483	-
chr1	161129195	161129209	EGR1	14.4231	-
chr1	161129195	161129206	EGR2	8.7931	-
chr1	161129196	161129210	KLF14	11.5	-
chr1	161129198	161129209	KLF16	12.3103	-
chr1	161129215	161129229	EBF1	8.09836	+
chr1	161129252	161129263	NRF1	19.2727	-
chr1	161129289	161129306	PAX1	6.87273	-
chr1	161129289	161129306	PAX9	1.18182	-
chr1	161129309	161129321	YY1	17.4423	+
chr1	161129311	161129322	YY2	12.1061	-
chr1	161129320	161129334	ZIC1	8.3617	+
chr1	161129320	161129335	ZIC4	10.0909	+
chr1	161129321	161129334	TFAP2A(var.3)	10.4098	+
chr1	161129321	161129334	TFAP2B(var.3)	10.9836	+
chr1	161129321	161129334	TFAP2C(var.3)	10.3621	+
chr1	161129323	161129334	TFAP2A	11.7818	+
chr1	161129323	161129334	TFAP2B(var.2)	11.2727	+
chr1	161129323	161129334	TFAP2C(var.2)	10.7885	-
chr1	161136191	161136203	HES5	13.0517	-
chr1	161136191	161136203	HES7	12.069	+
chr1	161136192	161136202	BHLHE40	10.0769	-
chr1	161136192	161136202	BHLHE41	7.23077	+
chr1	161136192	161136202	Hes1	12.4056	-
chr1	161136192	161136202	HEY1	14.1818	-
chr1	161136192	161136202	HEY2	13.1207	+
chr1	161136192	161136202	Tcfl5	11.2177	-
chr1	161136193	161136206	Hes2	10.3968	-
chr1	161136194	161136209	ZBTB33	12.4394	-
chr1	161136240	161136252	INSM1	10.9082	+
chr1	161136242	161136256	EGR1	14.9615	-
chr1	161136242	161136254	SP8	11.9079	-
chr1	161136243	161136259	EGR4	12.2	-
chr1	161136244	161136259	EGR3	5.68966	-
chr1	161136246	161136263	SP4	3.6	-
chr1	161136247	161136261	KLF14	8.58621	-
chr1	161136248	161136260	SP8	12.2632	-
chr1	161136267	161136282	SCRT1	10.2787	-
chr1	161136269	161136282	SCRT2	7.90164	-
chr1	161136280	161136298	KLF13	4.91379	-
chr1	161136287	161136295	TBX5	10.9655	+
chr1	161147249	161147262	TFAP2C(var.3)	8.72414	+
chr1	161147250	161147259	THAP1	9.85526	-
chr1	161147266	161147277	YY2	11.8636	+
chr1	161147267	161147279	YY1	19.75	-
chr1	161147272	161147283	STAT3	10.4694	+
chr1	161147277	161147289	INSM1	11.9796	+
chr1	161147286	161147301	ZIC4	11.1273	-
chr1	161147287	161147303	EGR4	15.4727	-
chr1	161147287	161147301	GLIS2	7.67213	-
chr1	161147287	161147301	ZIC1	5.55319	-
chr1	161147288	161147303	EGR3	18.8621	-
chr1	161147289	161147304	SP2	16.069	-
chr1	161147290	161147304	EGR1	18.8846	-
chr1	161147290	161147301	EGR2	15.7241	-
chr1	161147290	161147305	Klf12	11.8689	-
chr1	161147290	161147307	SP4	16.4	-
chr1	161147291	161147305	KLF14	13.9655	-
chr1	161147293	161147304	KLF16	16.6897	-
chr1	161147293	161147304	SP1	16.5577	-
chr1	161147293	161147304	SP3	15.0325	-
chr1	161147294	161147305	Klf1	11.197	-
chr1	161147294	161147304	Klf4	14.2857	+
chr1	161147294	161147304	KLF5	14.3061	-
chr1	161147302	161147317	ZBTB33	9.89394	+
chr1	161147309	161147324	SP2	16.2759	-
chr1	161147310	161147325	Klf12	12.7541	-
chr1	161147310	161147327	SP4	15.1818	-
chr1	161147311	161147325	KLF14	11.3793	-
chr1	161147312	161147324	SP8	13.3421	-
chr1	161147313	161147324	KLF16	12.3103	-
chr1	161147313	161147324	SP1	15.9423	-
chr1	161147313	161147324	SP3	13.5691	-
chr1	161147313	161147327	Zfx	15.7727	+
chr1	161147314	161147325	Klf1	12.3485	-
chr1	161147314	161147324	Klf4	16.1837	+
chr1	161147314	161147324	KLF5	17	-
chr1	161147321	161147333	TFAP2A(var.2)	14.0909	-
chr1	161147321	161147333	TFAP2B	12.8182	-
chr1	161147321	161147333	TFAP2C	12.8061	-
chr1	161147323	161147340	SP4	5.50909	-
chr1	161147327	161147337	KLF5	13.8163	-
chr1	161147334	161147347	TFAP2A(var.3)	10.8361	+
chr1	161147334	161147347	TFAP2C(var.3)	8.7931	-
chr1	161147341	161147356	Nfe2l2	11.5909	+
chr1	161147342	161147357	Bach1::Mafk	12.1974	+
chr1	161166788	161166802	EBF1	9.57377	+
chr1	161166826	161166841	Pparg::Rxra	10.5315	-
chr1	161166844	161166854	Gfi1	12.0366	+
chr1	161166867	161166888	MAFG	11.2245	-
chr1	161166872	161166890	MAFF	10.3778	+
chr1	161166876	161166888	Mafb	11.0337	-
chr1	161166877	161166890	Myod1	12.2449	-
chr1	161166877	161166888	NRL	10.6154	-
chr1	161166878	161166892	Tcf21	10.6053	-
chr1	161166880	161166890	Ascl2	14.8429	-
chr1	161166880	161166890	FIGLA	11.1724	-
chr1	161166880	161166890	MSC	13.2683	-
chr1	161166880	161166893	Myod1	11.449	+
chr1	161166880	161166891	Myog	12.9184	+
chr1	161166880	161166890	NHLH1	11.7931	-
chr1	161166880	161166892	TAL1::TCF3	11.7753	-
chr1	161166880	161166891	Tcf12	13.0204	+
chr1	161166880	161166890	TFAP4	11.4364	-
chr1	161166887	161166898	Stat5a::Stat5b	12.7551	+
chr1	161166888	161166899	STAT1	9.98182	+
chr1	161166888	161166902	Stat4	13.6552	+
chr1	161166889	161166900	Stat5a::Stat5b	11.0816	-
chr1	161168795	161168808	SMAD2::SMAD3::SMAD4	12.0984	+
chr1	161168808	161168816	Bhlha15	12.623	+
chr1	161168816	161168827	RUNX1	11.0172	+
chr1	161168828	161168839	RUNX1	12.5172	+
chr1	161168855	161168866	NRF1	10.7091	-
chr1	161168891	161168899	Dux	12.8689	-
chr1	161168891	161168906	NFYB	14.6923	-
chr1	161168906	161168917	Crx	11.3966	-
chr1	161168909	161168920	Nkx2-5(var.2)	14.7273	+
chr1	161168914	161168924	NHLH1	10.5862	-
chr1	161168914	161168924	TFAP4	10.8727	-
chr1	161184989	161185005	Rarb	-2.22414	+
chr1	161184990	161185005	NR2C2	8.8	+
chr1	161184990	161185006	Rarg	-2.97959	+
chr1	161184993	161185005	INSM1	10.9898	+
chr1	161185006	161185018	INSM1	9.43878	+
chr1	161185012	161185027	Klf12	11.2459	-
chr1	161185012	161185029	SP4	5.01818	-
chr1	161185013	161185027	KLF14	10.3793	-
chr1	161185015	161185026	SP3	12.0732	-
chr1	161185024	161185035	ELK4	11.5636	-
chr1	161185039	161185050	RUNX1	12.8103	+
chr1	161185064	161185077	Myod1	14.0408	-
chr1	161185066	161185079	ZBTB18	11	-
chr1	161185067	161185077	Ascl2	11.2143	+
chr1	161185067	161185078	Myog	13.6327	+
chr1	161185067	161185077	NHLH1	12.3448	+
chr1	161185067	161185078	Tcf12	13.5918	+
chr1	161185081	161185089	MEIS2	11.5574	-
chr1	161185110	161185123	HSF1	5.91803	-
chr1	161185110	161185123	HSF4	11.1463	-
chr1	161190029	161190044	Nr5a2	10.7759	+
chr1	161190054	161190064	CUX1	12.3061	+
chr1	161190054	161190064	CUX2	12.1633	+
chr1	161190094	161190105	E2F4	10.1034	+
chr1	161190095	161190105	MZF1(var.2)	10.8081	+
chr1	161190096	161190111	NR2C2	13.4286	+
chr1	161190096	161190111	Pparg::Rxra	16.3604	+
chr1	161190097	161190111	Nr2f6	9.22727	+
chr1	161190097	161190111	Rxra	3.86585	+
chr1	161190097	161190111	RXRB	2.8	+
chr1	161190097	161190111	RXRG	3.55319	+
chr1	161190114	161190128	Mecom	8.8427	+
chr1	161190117	161190128	Gata4	14.3621	-
chr1	161190118	161190129	Gata1	13.1429	-
chr1	161190118	161190132	GATA2	12.8364	-
chr1	161190119	161190133	Mecom	7.77528	+
chr1	161190120	161190128	GATA3	14.3273	+
chr1	161190120	161190128	GATA5	10.931	+
chr1	161193373	161193384	Gata4	13.4828	+
chr1	161193373	161193387	Mecom	7.85393	-
chr1	161193374	161193392	GATA1::TAL1	14.4909	+
chr1	161193393	161193414	REST	9.94898	-
chr1	161193396	161193411	Nr5a2	11.0517	-
chr1	161193429	161193436	SPIB	11.2333	+
chr1	161193448	161193465	Foxj3	11.6104	-
chr1	161193449	161193464	FOXA1	12.0408	+
chr1	161193450	161193461	Foxo1	12.8276	+
chr1	161193450	161193465	FOXP1	11.8873	-
chr1	161193451	161193465	FOXF2	10.7333	-
chr1	161193451	161193462	FOXP2	14.4091	-
chr1	161193452	161193460	FOXD1	12.4	-
chr1	161193452	161193460	FOXO3	11.5	-
chr1	161193453	161193465	Foxa2	10.95	+
chr1	161193453	161193460	FOXD2	11.4237	-
chr1	161193453	161193460	FOXI1	12.9455	-
chr1	161193453	161193460	FOXL1	12	-
chr1	161193453	161193460	FOXO4	12.4364	-
chr1	161193453	161193460	FOXO6	12.9808	-
chr1	161193453	161193460	FOXP3	11.3611	-
chr1	161193457	161193468	KLF16	12.1034	+
chr1	161193461	161193475	GLIS2	7.16393	+
chr1	161193461	161193473	INSM1	9.08163	-
chr1	161193461	161193476	ZIC4	9.63636	+
chr1	161193468	161193480	PKNOX1	6.55102	+
chr1	161193468	161193480	PKNOX2	8.72131	+
chr1	161193468	161193480	TGIF2	10.8532	+
chr1	161193469	161193479	SREBF1	12.0976	-
chr1	161193469	161193479	Srebf1(var.2)	13.931	-
chr1	161193469	161193479	SREBF2(var.2)	13.3273	-
chr1	161193469	161193479	TFEC	11.2073	+
chr1	161193469	161193480	USF1	11.0408	+
chr1	161193469	161193480	USF2	13.1429	+
chr1	161193474	161193482	MEIS2	11.6885	+
chr1	161193474	161193482	MEIS3	11.7308	+
chr1	161193491	161193505	PLAG1	10.602	+
chr1	161193492	161193511	PAX5	12.8065	+
chr1	161195771	161195778	MEIS1	10.3111	+
chr1	161195771	161195779	MEIS2	13.6393	+
chr1	161195771	161195779	MEIS3	12.0769	+
chr1	161195772	161195784	PKNOX1	5.18367	+
chr1	161195772	161195784	TGIF1	4.69231	+
chr1	161195772	161195784	TGIF2	10.7248	-
chr1	161195795	161195807	YY1	12.3846	+
chr1	161195806	161195821	EGR3	6.98276	+
chr1	161195806	161195822	EGR4	10.6545	+
chr1	161195808	161195819	EGR2	12.2586	+
chr1	161195808	161195820	GLI2	10.1552	+
chr1	161195844	161195853	THAP1	9.93421	+
chr1	161195855	161195867	YY1	18.9038	+
chr1	161195863	161195872	THAP1	9.96053	+
chr1	161195864	161195874	GCM2	11.2131	-
chr1	161195864	161195876	INSM1	12.3367	-
chr1	161195883	161195894	Klf1	10.5455	-
chr1	161208001	161208020	Nr1h3::Rxra	10.7419	+
chr1	161208028	161208039	Spz1	10.9364	+
chr1	161208039	161208054	Nr5a2	9.74138	-
chr1	161208052	161208067	HNF4G	14.6731	+
chr1	161208052	161208067	NR2C2	10.1571	+
chr1	161208052	161208067	Pparg::Rxra	13.027	+
chr1	161208052	161208061	THAP1	9.76316	-
chr1	161208053	161208069	Hnf4a	4.18182	+
chr1	161208053	161208067	Nr2f6	8.01515	+
chr1	161208059	161208075	EGR4	10.4182	-
chr1	161208060	161208074	Zfx	14.1364	-
chr1	161208063	161208079	EGR4	10.2182	-
chr1	161208064	161208079	EGR3	5.25862	-
chr1	161208067	161208078	E2F6	11.3103	+
chr1	161208078	161208089	STAT1	9.89091	-
chr1	161208078	161208089	STAT3	13.1633	-
chr1	161208081	161208096	Pou5f1::Sox2	11.621	-
chr1	161208093	161208111	NFYA	13.8537	+
chr1	161208103	161208118	CENPB	11.2885	-
chr1	161228462	161228480	NFYA	9.36585	+
chr1	161228479	161228490	TFAP2A	11.3091	-
chr1	161228484	161228495	GCM1	10.1429	+
chr1	161228503	161228518	TBP	13.9722	+
chr1	161228505	161228520	Klf12	7.27869	-
chr1	161228509	161228520	Klf1	11.303	-
chr1	161228515	161228527	TFAP2A(var.2)	10.8	-
chr1	161228516	161228527	TFAP2A	14	-
chr1	161228516	161228527	TFAP2B(var.2)	12.8364	-
chr1	161228516	161228527	TFAP2C(var.2)	12.0962	+
chr1	161228517	161228531	EGR1	13.8846	-
chr1	161228551	161228568	Rarg(var.2)	-7.36364	+
chr1	161228552	161228568	GLIS1	0.326923	-
chr1	161228552	161228567	ZIC3	9.27143	-
chr1	161228552	161228567	ZIC4	12.5455	-
chr1	161228553	161228567	GLIS2	17.1967	-
chr1	161228553	161228567	GLIS3	12.3333	-
chr1	161228553	161228567	ZIC1	6.19149	-
chr1	161228555	161228570	ZIC3	8.02857	-
chr1	161228557	161228569	ZBTB7B	11.7586	-
chr1	161228557	161228569	ZBTB7C	11.6613	-
chr1	161228558	161228570	ZBTB7A	13.0857	-
chr1	161279747	161279759	ELF4	8.7541	+
chr1	161279756	161279770	ZIC1	5.31915	-
chr1	161279762	161279772	REL	11.3939	+
chr1	161279764	161279781	BCL6B	-18.5	-
chr1	161279764	161279778	Stat4	13.1034	-
chr1	161279766	161279777	Stat5a::Stat5b	12.6531	+
chr1	161279767	161279778	STAT1	14.1636	-
chr1	161279767	161279778	STAT3	10.9388	+
chr1	161279767	161279781	Stat4	10.5517	+
chr1	161279768	161279779	Stat5a::Stat5b	13.7347	-
chr1	161279787	161279801	EBF1	11.5246	+
chr1	161279788	161279802	PLAG1	21.2653	-
chr1	161279788	161279800	TFAP2A(var.2)	13.3636	+
chr1	161279788	161279800	TFAP2B	12.4	+
chr1	161279788	161279800	TFAP2C	12.2857	+
chr1	161284096	161284107	USF1	12.8776	-
chr1	161284096	161284107	USF2	13.3469	-
chr1	161284097	161284107	BHLHE41	7.80769	-
chr1	161284097	161284107	Srebf1(var.2)	10.0517	-
chr1	161284097	161284107	SREBF2(var.2)	9.01818	+
chr1	161284097	161284107	TFE3	11.551	+
chr1	161284097	161284107	TFEB	13.7115	+
chr1	161284097	161284107	TFEC	13.2073	+
chr1	161284097	161284108	USF1	11.0204	+
chr1	161284106	161284118	INSM1	10.5612	-
chr1	161284107	161284127	RREB1	7.44954	+
chr1	161284108	161284128	RREB1	6.97248	+
chr1	161284109	161284129	RREB1	6.97248	+
chr1	161284111	161284126	NR2C2	10.8429	-
chr1	161284111	161284128	SP4	2.67273	+
chr1	161284117	161284129	ZBTB7B	10.8276	+
chr1	161284117	161284129	ZBTB7C	11.0323	+
chr1	161284119	161284133	GLIS2	9.60656	+
chr1	161284125	161284136	NRF1	10.2909	+
chr1	161284131	161284146	EGR3	5.60345	+
chr1	161284132	161284143	NRF1	12.8364	-
chr1	161284137	161284156	CTCF	15.8689	-
chr1	161284140	161284152	TFAP2A(var.2)	12.2	-
chr1	161284140	161284152	TFAP2B	12.2545	-
chr1	161284140	161284152	TFAP2C	11.5612	-
chr1	161284161	161284176	JUND(var.2)	10.0851	-
chr1	161284163	161284171	CREB1	12.4234	-
chr1	161284167	161284178	Gabpa	12.1967	-
chr1	161284168	161284179	ELK4	11.0727	+
chr1	161284169	161284179	ELK1	10.6809	-
chr1	161284169	161284179	ELK3	11.5517	-
chr1	161284169	161284179	ERG	10.8	-
chr1	161284169	161284179	ETV3	10.7887	-
chr1	161284169	161284179	ETV4	11	-
chr1	161284169	161284179	ETV5	11.0182	-
chr1	161284169	161284179	ETV6	11.7115	-
chr1	161284169	161284179	FEV	11.2308	-
chr1	161284175	161284185	SMAD3	9.4	+
chr1	161284182	161284192	ELK1	9.53191	+
chr1	161284185	161284200	Znf423	10.2809	+
chr1	161284191	161284203	YY1	18.9038	+
chr1	161337625	161337634	ZEB1	11.2545	+
chr1	161337633	161337642	Hic1	13.9231	-
chr1	161337633	161337642	HIC2	11.3818	-
chr1	161337633	161337643	NFIA	12.2222	-
chr1	161337634	161337643	NFIX	10.8723	-
chr1	161337664	161337679	FOXA1	13.1837	+
chr1	161337665	161337676	Foxo1	16.0172	+
chr1	161337665	161337680	FOXP1	11.1549	-
chr1	161337666	161337677	FOXP2	13.9545	-
chr1	161337667	161337678	FOXB1	10.6731	-
chr1	161337667	161337675	FOXD1	12.4	-
chr1	161337667	161337675	FOXO3	11.5	-
chr1	161337668	161337680	Foxa2	13.16	+
chr1	161337668	161337675	FOXD2	11.4237	-
chr1	161337668	161337675	FOXI1	12.9455	-
chr1	161337668	161337675	FOXL1	12	-
chr1	161337668	161337675	FOXO4	12.4364	-
chr1	161337668	161337675	FOXO6	12.9808	-
chr1	161337668	161337675	FOXP3	11.3611	-
chr1	161337670	161337684	MTF1	6.82927	+
chr1	161337678	161337692	Rfx1	10.6034	+
chr1	161337682	161337692	NFIA	12.1111	-
chr1	161337683	161337692	NFIX	10.5957	-
chr1	161337703	161337717	EBF1	8.13115	-
chr1	161337714	161337732	NFYA	9.30488	-
chr1	161337733	161337748	PRDM1	11.1636	-
chr1	161337735	161337745	Sox3	11.4138	+
chr1	161344767	161344777	Hand1::Tcf3	11.8876	+
chr1	161344777	161344791	BATF3	1.80303	+
chr1	161344778	161344790	Creb5	8.41818	-
chr1	161344778	161344788	Crem	11.3115	+
chr1	161344778	161344790	JDP2(var.2)	10.3673	-
chr1	161344780	161344788	CREB1	13.5495	-
chr1	161344780	161344790	Crem	11.3115	-
chr1	161344784	161344794	SREBF1	12.622	-
chr1	161344784	161344794	Srebf1(var.2)	14.7931	-
chr1	161344784	161344794	SREBF2(var.2)	14.4909	-
chr1	161344784	161344794	TFEB	10.8462	-
chr1	161344784	161344795	USF1	11.6531	+
chr1	161344784	161344795	USF2	13.0816	+
chr1	161344787	161344800	NFKB1	9.89796	+
chr1	161344787	161344800	NFKB2	7.9697	+
chr1	161344792	161344803	Myog	10.9796	-
chr1	161344792	161344803	Tcf12	10.6327	-
chr1	161344793	161344803	ID4	11.7705	+
chr1	161344793	161344806	Myod1	11.6531	+
chr1	161344793	161344803	TCF3	11.7692	+
chr1	161344793	161344803	TCF4	11.7755	+
chr1	161344794	161344803	SNAI2	12.7209	-
chr1	161344829	161344837	MGA	11.4545	+
chr1	161344833	161344844	FOSL2	9.63636	-
chr1	161344868	161344883	FOXP1	11.8028	+
chr1	161344869	161344890	IRF1	10.7742	-
chr1	161344869	161344879	Sox3	11.5	-
chr1	161344881	161344896	LEF1	9.17742	+
chr1	161344881	161344893	Tcf7	11.5161	+
chr1	161349029	161349046	RARA(var.2)	3.52459	+
chr1	161349042	161349057	Klf12	12.8852	-
chr1	161349042	161349059	SP4	7.09091	-
chr1	161349043	161349057	KLF14	9.96552	-
chr1	161349045	161349056	KLF16	11.4483	-
chr1	161349045	161349056	SP3	11.4065	-
chr1	161349046	161349057	Klf1	12.1364	-
chr1	161349046	161349056	Klf4	10.1531	+
chr1	161349090	161349100	MSC	11	+
chr1	161349093	161349103	Ascl2	11.1714	+
chr1	161349101	161349115	RORA(var.2)	9.13483	+
chr1	161349113	161349128	Sox1	5.46552	-
chr1	161349126	161349138	HINFP	10.9394	-
chr1	161352521	161352535	NFIC::TLX1	3.96939	+
chr1	161352528	161352538	Hand1::Tcf3	12.191	-
chr1	161352533	161352548	JUND(var.2)	14.7447	+
chr1	161352534	161352547	JUN	16.4286	+
chr1	161352535	161352549	ATF7	8.57143	-
chr1	161352535	161352549	BATF3	5.33333	-
chr1	161352536	161352548	Creb5	12.2727	-
chr1	161352536	161352548	JDP2(var.2)	12	-
chr1	161352536	161352551	JUND(var.2)	10.1489	-
chr1	161352541	161352558	RARA::RXRA	10.4184	-
chr1	161352544	161352554	GCM2	10.5902	+
chr1	161352552	161352567	RXRA::VDR	13.4954	-
chr1	161352552	161352568	Vdr	13.7377	-
chr1	161352559	161352576	NR3C1	5.34694	-
chr1	161352560	161352576	Rarg	-2.57143	-
chr1	161352561	161352576	Nr2f6(var.2)	-6.97143	-
chr1	161352597	161352618	REST	4.21429	+
chr1	161352605	161352614	THAP1	11.4474	-
chr1	161356520	161356537	Foxk1	10.1429	+
chr1	161356520	161356535	FOXP1	14	+
chr1	161356520	161356541	IRF1	10.5161	-
chr1	161356522	161356537	IRF9	-3.45455	+
chr1	161356524	161356542	IRF2	6.95413	+
chr1	161356524	161356539	STAT1::STAT2	14.2576	-
chr1	161356526	161356536	Sox3	11.5	-
chr1	161356539	161356554	NFYB	10.1154	+
chr1	161356542	161356560	NFYA	11.2317	-
chr1	161356566	161356578	HLF	11	+
chr1	161356568	161356579	NFIL3	10.5253	+
chr1	161356579	161356589	REL	14.0101	+
chr1	161356579	161356589	RELA	15.8878	+
chr1	161356581	161356595	Bcl6	13.8065	-
chr1	161356581	161356595	Stat4	11.431	-
chr1	161356583	161356594	Stat5a::Stat5b	15.1837	+
chr1	161356584	161356595	STAT1	12.8909	-
chr1	161356584	161356595	STAT3	15.5714	-
chr1	161356584	161356598	Stat4	14.1379	+
chr1	161356625	161356638	Hoxc9	12	+
chr1	161356626	161356634	Dux	12.541	+
chr1	161356626	161356643	Hmx2	10.1184	+
chr1	161356626	161356643	Hmx3	10.4146	+
chr1	161356626	161356637	Hoxa9	15.3289	+
chr1	161356627	161356639	PBX1	16.5102	+
chr1	161356629	161356644	Sox11	-15.6429	-
chr1	161356630	161356638	Dux	12.0656	+
chr1	161356631	161356642	PHOX2A	10.68	+
chr1	161356631	161356642	Phox2b	10.7447	+
chr1	161356631	161356642	PROP1	11.2836	+
chr1	161359877	161359892	SP2	12.3793	-
chr1	161359881	161359892	SP1	13.25	-
chr1	161359882	161359897	SP2	16.7931	-
chr1	161359883	161359900	SP4	9.43636	-
chr1	161359884	161359894	MZF1(var.2)	10.9798	+
chr1	161359884	161359899	NR2C2	10.2429	+
chr1	161359884	161359899	Pparg::Rxra	11.018	+
chr1	161359885	161359897	SP8	12.1842	-
chr1	161359886	161359897	KLF16	13.5345	-
chr1	161359886	161359897	SP1	16.7692	-
chr1	161359886	161359897	SP3	12.1463	-
chr1	161359886	161359907	ZNF263	18.0204	+
chr1	161359887	161359897	Klf4	13.102	+
chr1	161359887	161359897	KLF5	16.102	-
chr1	161359899	161359914	SP2	17	-
chr1	161359901	161359919	EWSR1-FLI1	-3.55263	+
chr1	161359901	161359911	MZF1(var.2)	10.9798	+
chr1	161359903	161359914	SP1	14.7692	-
chr1	161359903	161359924	ZNF263	20.0408	+
chr1	161359904	161359914	KLF5	13.0204	-
chr1	161359906	161359924	EWSR1-FLI1	-5.38158	+
chr1	161359911	161359926	SP2	14.7241	-
chr1	161359915	161359926	SP1	14.7692	-
chr1	161359916	161359931	SP2	18.7931	-
chr1	161359917	161359934	SP4	5.94545	-
chr1	161359918	161359932	KLF14	12.0345	-
chr1	161359920	161359931	KLF16	11.7586	-
chr1	161359920	161359931	SP1	15.8077	-
chr1	161359920	161359931	SP3	10.7724	-
chr1	161359921	161359931	Klf4	10.949	+
chr1	161359921	161359931	KLF5	13.9184	-
chr1	161359932	161359947	SP2	19.0862	-
chr1	161359933	161359950	SP4	8.65455	-
chr1	161359934	161359948	KLF14	14.5862	-
chr1	161359935	161359947	SP8	11.8553	-
chr1	161359936	161359947	KLF16	14.1724	-
chr1	161359936	161359947	SP1	17.1538	-
chr1	161359936	161359947	SP3	12.3821	-
chr1	161359936	161359957	ZNF263	18.1837	+
chr1	161359937	161359947	Klf4	10.949	+
chr1	161359937	161359947	KLF5	13.9184	-
chr1	161359944	161359959	SP2	14.7241	-
chr1	161359948	161359959	SP1	14.7692	-
chr1	161359949	161359964	SP2	19.5517	-
chr1	161359950	161359965	Klf12	11.4098	-
chr1	161359950	161359967	SP4	15.6182	-
chr1	161359951	161359965	KLF14	14.7931	-
chr1	161359952	161359964	SP8	14.5658	-
chr1	161359953	161359964	KLF16	15.8276	-
chr1	161359953	161359964	SP1	17.8077	-
chr1	161359953	161359964	SP3	14.374	-
chr1	161359954	161359965	Klf1	11.6364	-
chr1	161359954	161359964	Klf4	16.1837	+
chr1	161359954	161359964	KLF5	17	-
chr1	161359959	161359973	PLAG1	8.63265	+
chr1	161359970	161359978	Atf1	11.5246	+
chr1	161359976	161359995	PAX5	12.4032	+
chr1	161359976	161359992	Rarg	-3.55102	+
chr1	161359980	161359995	SP2	16.8103	-
chr1	161359981	161359996	Klf12	11.1475	-
chr1	161359981	161359998	SP4	5.63636	-
chr1	161359982	161359996	KLF14	9.72414	-
chr1	161359984	161359995	KLF16	10.6724	-
chr1	161359984	161359995	SP1	15.25	-
chr1	161359984	161359995	SP3	11.748	-
chr1	161359985	161359996	Klf1	13.2424	-
chr1	161359985	161359995	Klf4	16.4286	+
chr1	161359985	161359995	KLF5	16.2857	-
chr1	161360581	161360592	FOXB1	10.6538	-
chr1	161360602	161360616	EGR1	12.7308	+
chr1	161360603	161360618	EGR3	9.44828	+
chr1	161360603	161360619	EGR4	12.2909	+
chr1	161360605	161360616	EGR2	9.82759	+
chr1	161360674	161360689	FOXA1	10.7551	+
chr1	161360675	161360691	Pou2f3	11.9634	-
chr1	161360676	161360690	POU1F1	10	-
chr1	161360676	161360689	POU2F2	14.5345	+
chr1	161360677	161360689	POU3F1	11.5542	-
chr1	161360677	161360689	POU3F2	10.1935	-
chr1	161360677	161360690	POU3F3	10.78	-
chr1	161360678	161360690	POU2F1	11.84	-
chr1	161360679	161360688	POU3F4	12.0102	-
chr1	161360679	161360688	POU5F1B	11.6106	-
chr1	161360689	161360700	HOXA10	11.1321	-
chr1	161360689	161360699	HOXA13	12.7778	-
chr1	161360689	161360699	HOXB13	11.8909	-
chr1	161360689	161360699	HOXD13	10.8095	-
chr1	161360689	161360699	Hoxd9	11.7778	-
chr1	161360690	161360699	CDX1	11.3962	-
chr1	161360690	161360701	CDX2	11.5763	-
chr1	161369450	161369468	EWSR1-FLI1	-10.1316	+
chr1	161369451	161369465	SPI1	1.70909	+
chr1	161369451	161369465	SPIC	10.9014	+
chr1	161369461	161369476	FOXP1	12.7183	+
chr1	161369464	161369476	Foxd3	12.837	-
chr1	161369472	161369486	SPI1	7.10909	+
chr1	161469546	161469560	SPI1	11.8727	-
chr1	161469613	161469620	SPIB	11.2333	-
chr1	161469614	161469629	NR2C2	11.7571	-
chr1	161469619	161469634	JUND(var.2)	14.1277	-
chr1	161469620	161469633	JUN	12.6735	-
chr1	161469620	161469634	RORA(var.2)	6.75281	-
chr1	161469621	161469629	CREB1	11.3964	-
chr1	161469621	161469637	Rarb	-2.46552	-
chr1	161469621	161469631	RORA	11.9326	-
chr1	161469637	161469651	EGR1	9.86538	+
chr1	161469641	161469652	E2F6	13.9483	-
chr1	161475129	161475147	NFYA	13.2073	+
chr1	161475135	161475143	Dux	12.1475	-
chr1	161475135	161475150	NFYB	15.3846	-
chr1	161475158	161475179	REST	9.26531	+
chr1	161475167	161475180	Myod1	15.6122	-
chr1	161475168	161475182	Tcf21	6	+
chr1	161475170	161475180	Ascl2	12.0286	+
chr1	161475170	161475180	ID4	11.0492	-
chr1	161475170	161475181	Myog	15.2245	+
chr1	161475170	161475181	Tcf12	15.2857	+
chr1	161475182	161475200	IRF2	4.61468	+
chr1	161475182	161475197	STAT1::STAT2	10.8485	-
chr1	161475183	161475198	LEF1	8.85484	+
chr1	161475195	161475213	EWSR1-FLI1	-5.14474	-
chr1	161475198	161475212	SPI1	13.3455	-
chr1	161475198	161475212	SPIC	16.0423	-
chr1	161475201	161475208	SPIB	11.2333	-
chr1	161475213	161475220	Nr2e3	12.8571	-
chr1	161475239	161475248	Hic1	12.5577	-
chr1	161475239	161475249	NFIA	12.3778	-
chr1	161475240	161475249	NFIX	10.766	-
chr1	161475252	161475262	SREBF2	10.6292	+
chr1	161500801	161500816	Nr2f6(var.2)	-5.55714	-
chr1	161500809	161500823	FOXF2	13.9111	+
chr1	161500809	161500826	Foxj3	13	+
chr1	161500809	161500826	Foxk1	12.4675	+
chr1	161500813	161500824	Foxq1	11.4184	-
chr1	161500814	161500822	FOXG1	12.7753	+
chr1	161500814	161500822	Foxj2	12.8065	+
chr1	161500824	161500837	HSF2	8.12727	-
chr1	161500829	161500842	HSF2	10.7455	+
chr1	161500829	161500842	HSF4	11.6829	+
chr1	161500834	161500847	HSF1	10.5246	-
chr1	161500834	161500847	HSF4	12.8902	-
chr1	161500859	161500870	Gata1	11.1224	+
chr1	161500860	161500868	GATA3	12.6364	-
chr1	161500860	161500871	Gata4	11.4138	+
chr1	161500860	161500874	Mecom	13.8764	-
chr1	161500866	161500878	MEF2A	8.19355	-
chr1	161502797	161502808	STAT1	10.7273	+
chr1	161502802	161502814	Mafb	12	-
chr1	161502803	161502814	NRL	10.7692	-
chr1	161502807	161502822	STAT1::STAT2	10.1667	+
chr1	161502812	161502827	PRDM1	10.1636	-
chr1	161502812	161502827	STAT1::STAT2	10.5303	+
chr1	161502844	161502857	Hoxc9	12.7937	+
chr1	161502862	161502880	NFYA	9.71951	+
chr1	161502867	161502877	Barhl1	10.4906	+
chr1	161502867	161502877	EN2	11.5932	-
chr1	161502867	161502877	ESX1	10.3472	-
chr1	161502867	161502877	GBX1	12.7761	-
chr1	161502867	161502877	GBX2	12.5957	-
chr1	161502867	161502877	HESX1	11.7091	+
chr1	161502867	161502877	HOXB3	10.18	-
chr1	161502867	161502877	LBX2	11.3729	-
chr1	161502867	161502877	LHX2	11.4667	-
chr1	161502867	161502877	RAX	10.9831	-
chr1	161502868	161502876	BARX1	10.6981	-
chr1	161502868	161502876	BSX	10.6038	-
chr1	161502868	161502876	EN1	11.5424	-
chr1	161502868	161502876	ISX	11.7966	-
chr1	161502868	161502876	LHX9	10.7458	-
chr1	161502868	161502876	MSX1	11.6429	-
chr1	161502868	161502876	MSX2	12.1091	-
chr1	161502868	161502876	Msx3	11.8868	-
chr1	161502868	161502883	NFYB	10.3462	-
chr1	161502868	161502876	PRRX1	10.54	-
chr1	161502868	161502876	Prrx2	10.2832	-
chr1	161502868	161502876	RAX2	10.6106	-
chr1	161502868	161502876	SHOX	10.5248	+
chr1	161502868	161502876	Shox2	11.48	-
chr1	161502868	161502876	UNCX	10.1062	-
chr1	161502868	161502877	VENTX	12.7447	-
chr1	161502869	161502877	Nobox	11.9239	+
chr1	161502874	161502895	REST	10.5816	-
chr1	161502896	161502903	Nr2e3	12.8571	+
chr1	161502897	161502912	PRDM1	9.69091	-
chr1	161600924	161600937	TFAP2A(var.3)	11.7869	-
chr1	161600924	161600937	TFAP2B(var.3)	13.623	-
chr1	161600924	161600937	TFAP2C(var.3)	12.2931	-
chr1	161600943	161600953	SMAD3	13	+
chr1	161600952	161600963	E2F6	10.7414	+
chr1	161600958	161600969	FOXP2	14.2576	+
chr1	161600959	161600970	Foxo1	14.4138	-
chr1	161600960	161600968	FOXD1	12.4	+
chr1	161600960	161600967	FOXD2	11.4237	+
chr1	161600960	161600967	FOXI1	12.9455	+
chr1	161600960	161600967	FOXL1	12	+
chr1	161600960	161600968	FOXO3	11.5	+
chr1	161600960	161600967	FOXO4	12.4364	+
chr1	161600960	161600967	FOXO6	12.9808	+
chr1	161600960	161600967	FOXP3	11.3611	+
chr1	161600968	161600989	ZNF263	16.2449	-
chr1	161600990	161601003	SMAD2::SMAD3::SMAD4	11.4918	+
chr1	161600995	161601007	PKNOX1	9.55102	-
chr1	161600995	161601007	PKNOX2	10.1148	-
chr1	161600995	161601007	TGIF1	4.90385	-
chr1	161600995	161601007	TGIF2	12.4954	-
chr1	161600995	161601006	USF1	10.5918	-
chr1	161600995	161601006	USF2	11.7755	-
chr1	161600997	161601006	SNAI2	11.0698	-
chr1	161601004	161601019	PRDM1	11.5455	-
chr1	161601004	161601019	STAT1::STAT2	16.8182	+
chr1	161601006	161601020	IRF7	8.69355	-
chr1	161601015	161601028	HSF1	7.78689	+
chr1	161601713	161601726	TFAP2A(var.3)	12.1475	-
chr1	161601713	161601726	TFAP2B(var.3)	11.7705	+
chr1	161601713	161601726	TFAP2C(var.3)	11.8793	+
chr1	161601714	161601728	PLAG1	7.46939	-
chr1	161601714	161601726	TFAP2A(var.2)	12.0727	+
chr1	161601739	161601752	SMAD2::SMAD3::SMAD4	10.6066	+
chr1	161601783	161601794	STAT1	11.1091	-
chr1	161601795	161601809	GLIS2	9.37705	-
chr1	161601795	161601809	GLIS3	3.56061	-
chr1	161601796	161601806	ZNF740	11.6972	-
chr1	161601797	161601812	Klf12	8.54098	-
chr1	161601797	161601814	SP4	11.9091	-
chr1	161601798	161601812	KLF14	13.2586	-
chr1	161601798	161601808	MZF1(var.2)	11.3939	+
chr1	161601799	161601811	SP8	14.1184	-
chr1	161601799	161601809	ZNF740	11.6147	-
chr1	161601800	161601811	KLF16	13.6379	-
chr1	161601801	161601819	EWSR1-FLI1	-9.65789	+
chr1	161601808	161601820	EHF	10.0984	+
chr1	161601808	161601820	ELF1	9.81818	+
chr1	161601808	161601820	ELF4	9.55738	+
chr1	161601809	161601820	ELF5	11.8909	+
chr1	161601810	161601821	ELK4	13.9273	-
chr1	161601810	161601820	ETV6	12.8846	+
chr1	161601811	161601822	Gabpa	13.3607	+
chr1	161601814	161601831	SP4	4.70909	-
chr1	161601816	161601828	SP8	12.6447	-
chr1	161676666	161676677	ESRRB	7.89655	-
chr1	161676682	161676693	TBX20	10.7576	-
chr1	161676684	161676692	TBX15	10.7115	-
chr1	161676685	161676701	Rarg	-3.81633	-
chr1	161676701	161676714	ATF4	12.7541	-
chr1	161676702	161676713	CEBPA	12.3469	+
chr1	161676702	161676715	JUN	10.4694	-
chr1	161676719	161676731	ZBTB7B	10.2931	-
chr1	161676735	161676743	NR4A2	11.4545	-
chr1	161676736	161676751	Pparg::Rxra	12.2523	-
chr1	161676740	161676751	Stat5a::Stat5b	12.3469	+
chr1	161676753	161676768	Nr5a2	10.0345	+
chr1	161676760	161676772	TAL1::TCF3	10.1573	+
chr1	161676775	161676785	Sox6	11.8	-
chr1	161676777	161676786	Sox17	12.1798	-
chr1	161691264	161691280	Pou2f3	10.7073	-
chr1	161691265	161691279	POU1F1	12.0172	-
chr1	161691265	161691278	POU2F2	15.9828	+
chr1	161691266	161691278	POU3F1	12.0723	-
chr1	161691266	161691278	POU3F2	11.9677	-
chr1	161691266	161691279	POU3F3	10.52	-
chr1	161691267	161691279	POU2F1	12.5	-
chr1	161691268	161691277	POU3F4	12.0102	-
chr1	161691268	161691277	POU5F1B	11.6106	-
chr1	161691268	161691283	Pou5f1::Sox2	10.1935	-
chr1	161700193	161700205	E2F8	3.5	-
chr1	161700198	161700213	PRDM1	11.7818	+
chr1	161700215	161700226	FOS	11.5106	-
chr1	161700215	161700226	FOSL1	11.8364	-
chr1	161700216	161700225	JDP2	10.3793	+
chr1	161700216	161700231	MAF::NFE2	8.81967	+
chr1	161700217	161700228	BATF::JUN	11.3269	-
chr1	161700217	161700224	FOS::JUN	11.9703	+
chr1	161700234	161700244	MZF1(var.2)	11.404	+
chr1	161700241	161700248	SPIB	11.2333	+
chr1	161700245	161700256	BATF::JUN	13.1154	+
chr1	161700247	161700258	FOSL1	10.8364	+
chr1	161700248	161700257	JDP2	8.93103	+
chr1	161700249	161700260	BATF::JUN	12.75	-
chr1	161700249	161700256	FOS::JUN	11.9703	+
chr1	161700305	161700314	THAP1	9.96053	-
chr1	161706636	161706650	JUN(var.2)	11.0385	+
chr1	161706651	161706666	SP2	13.4483	-
chr1	161706652	161706667	Klf12	8.96721	-
chr1	161706652	161706669	SP4	4.12727	-
chr1	161706655	161706666	KLF16	10.3276	-
chr1	161706655	161706666	SP1	13.8846	-
chr1	161706655	161706666	SP3	12.1951	-
chr1	161706655	161706669	Zfx	14.6364	+
chr1	161706656	161706667	Klf1	14.1061	-
chr1	161706656	161706666	Klf4	16.051	+
chr1	161706656	161706666	KLF5	16.6735	-
chr1	161706665	161706676	Nkx2-5(var.2)	11.6182	-
chr1	161706679	161706690	STAT1	11.0545	+
chr1	161706679	161706690	STAT3	11.9796	+
chr1	161706679	161706693	Stat4	11.8103	+
chr1	161706680	161706691	Stat5a::Stat5b	13.1633	-
chr1	161706688	161706705	Alx4	10.8831	-
chr1	161706693	161706702	VENTX	11.234	-
chr1	161709910	161709924	FOXF2	14.2556	+
chr1	161709910	161709927	Foxj3	13.4026	+
chr1	161709910	161709927	Foxk1	12.1818	+
chr1	161709910	161709925	FOXP1	11.6479	+
chr1	161709911	161709922	Gata1	12.3061	-
chr1	161709913	161709924	FOXP2	11.0606	+
chr1	161709915	161709923	FOXG1	12.7753	+
chr1	161709915	161709923	Foxj2	12.8065	+
chr1	161709915	161709924	SRY	11.0333	+
chr1	161709918	161709933	Sox1	4.31034	-
chr1	161709918	161709933	Sox11	-12.8571	-
chr1	161709918	161709933	SOX21	0.510204	+
chr1	161709931	161709943	POU3F2	10.1774	+
chr1	161709942	161709962	RREB1	11.2936	-
chr1	161709948	161709959	Klf1	10.6818	-
chr1	161709948	161709958	Klf4	12.7857	+
chr1	161709948	161709958	KLF5	14.0408	-
chr1	161709951	161709961	ZNF740	11.8807	-
chr1	161709963	161709981	EWSR1-FLI1	2.46053	+
chr1	161709979	161709994	FOXA1	11.4694	+
chr1	161709983	161709995	Foxa2	11.01	+
chr1	161719514	161719528	EBF1	17.3115	-
chr1	161719551	161719569	EWSR1-FLI1	-9.61842	+
chr1	161719560	161719571	ELK4	12.4	-
chr1	161719561	161719572	Gabpa	10.9016	+
chr1	161719564	161719576	PROX1	10.4727	+
chr1	161719576	161719591	Klf12	9.60656	-
chr1	161719585	161719597	YY1	17.4808	-
chr1	161719623	161719638	RXRA::VDR	6.05505	-
chr1	161735972	161735988	Pou2f3	12.0976	+
chr1	161735975	161735984	LIN54	12	-
chr1	161735975	161735984	POU5F1B	11.7611	+
chr1	161735981	161735996	MAFK	10.4889	-
chr1	161736021	161736036	CENPB	9.98077	+
chr1	161736046	161736056	HMBOX1	10.9032	-
chr1	161736065	161736077	Mafb	12.2584	-
chr1	161736066	161736077	NRL	10.4808	-
chr1	161736111	161736122	Arid3b	12.1905	+
chr1	161736114	161736132	GATA1::TAL1	12.0909	+
chr1	161736141	161736152	CEBPA	11.7143	-
chr1	161993615	161993626	E2F6	15.1034	+
chr1	161993623	161993637	EGR1	12.4615	-
chr1	161993680	161993691	NRF1	10.3273	+
chr1	161993686	161993701	ZIC3	8.8	-
chr1	161993687	161993697	ETV6	10.6346	+
chr1	161993692	161993707	Klf12	8.45902	-
chr1	161993692	161993709	SP4	11.3091	-
chr1	161993693	161993707	KLF14	10.6034	-
chr1	161993696	161993707	Klf1	11.2273	-
chr1	161993696	161993706	KLF5	13.102	-
chr1	161993711	161993727	EGR4	10.9455	-
chr1	161993712	161993727	EGR3	11.8103	-
chr1	161993714	161993727	TFAP2A(var.3)	9.31148	+
chr1	161996898	161996909	Foxo1	10.9483	+
chr1	161996902	161996917	Stat6	11.2759	+
chr1	161996903	161996918	Stat6	11.2586	-
chr1	161996940	161996951	SPDEF	10.0727	+
chr1	161996956	161996969	ATF4	10.3279	+
chr1	161996986	161996997	Foxo1	11.569	-
chr1	161996989	161996999	RORA	11.618	+
chr1	161996991	161997008	NR1H2::RXRA	-3.70787	+
chr1	161996991	161997006	NR2C2	14.6429	+
chr1	161996991	161997006	Pparg::Rxra	10.7207	+
chr1	161996992	161997006	Nr2f6	8.63636	+
chr1	161998739	161998753	SPIC	11.1972	+
chr1	161998745	161998756	Foxo1	11.569	-
chr1	161998747	161998759	GRHL1	13.431	+
chr1	161998780	161998791	Stat5a::Stat5b	14.3265	+
chr1	161998781	161998792	STAT1	10.6909	-
chr1	161998781	161998792	STAT3	11.3878	-
chr1	161998781	161998795	Stat4	13.0862	+
chr1	161998782	161998793	Stat5a::Stat5b	10.6939	-
chr1	161998803	161998816	ELF3	8.53448	+
chr1	161998805	161998815	ELK1	9.91489	+
chr1	161998805	161998815	ETV3	10.6197	+
chr1	161998813	161998827	XBP1	9.78846	+
chr1	161998814	161998828	CREB3	11.9143	+
chr1	161998833	161998847	Nr2f6	8.69697	-
chr1	162039437	162039452	HNF4G	11.3654	-
chr1	162039446	162039458	TFAP2A(var.2)	11.0364	-
chr1	162039450	162039461	E2F4	14.931	+
chr1	162039450	162039461	E2F6	12.431	+
chr1	162039469	162039483	KLF14	7.7931	+
chr1	162039518	162039526	Pax2	10.2667	-
chr1	162039520	162039528	MEIS2	11.6885	+
chr1	162039520	162039528	MEIS3	11.7308	+
chr1	162039526	162039540	ZIC1	6.76596	+
chr1	162039534	162039548	EGR1	14.6154	+
chr1	162039540	162039554	EGR1	13.9808	+
chr1	162039546	162039560	EGR1	13.9808	+
chr1	162039552	162039566	EGR1	13.9808	+
chr1	162039555	162039571	GLIS1	-10.8269	+
chr1	162287576	162287590	SPI1	1.81818	+
chr1	162287576	162287590	SPIC	10.8592	+
chr1	162287592	162287608	T	7.34615	+
chr1	162287594	162287602	Bhlha15	11.918	-
chr1	162287600	162287617	RARA::RXRA	11.4388	+
chr1	162287600	162287617	Rarb(var.2)	-3.21212	+
chr1	162287612	162287624	INSM1	11.2653	+
chr1	162287658	162287669	Foxq1	13.8265	-
chr1	162287669	162287687	RARA	-10.6212	-
chr1	162287670	162287687	NR1H2::RXRA	-6.34831	-
chr1	162287671	162287687	Rarg	-0.163265	-
chr1	162287672	162287686	Nr2f6	10.6212	-
chr1	162287672	162287687	Pparg::Rxra	11.5495	-
chr1	162287672	162287688	Rarb	-1.32759	-
chr1	162287672	162287686	RXRB	-0.4	-
chr1	162335106	162335120	NFIC::TLX1	5.19388	-
chr1	162335154	162335168	Mecom	9.02247	-
chr1	162336622	162336636	CREB3L1	8.57576	+
chr1	162336625	162336633	ARNT::HIF1A	11.1184	-
chr1	162336634	162336651	SP4	6.12727	+
chr1	162336637	162336647	KLF5	12.9184	+
chr1	162336637	162336648	SP1	14.6923	+
chr1	162336637	162336648	Spz1	10.9455	-
chr1	162336640	162336650	MZF1(var.2)	10.9798	-
chr1	162336654	162336662	TBX5	10.4138	+
chr1	162336668	162336684	EGR4	12.8364	-
chr1	162336669	162336684	EGR3	13.9828	-
chr1	162336670	162336685	SP2	14.4655	-
chr1	162336671	162336685	EGR1	18.0962	-
chr1	162336671	162336682	EGR2	10.1897	-
chr1	162336674	162336685	KLF16	12.5862	-
chr1	162336674	162336685	SP1	15.9038	-
chr1	162336674	162336685	SP3	12.1382	-
chr1	162336676	162336687	E2F4	16.1207	+
chr1	162336676	162336687	E2F6	16.569	+
chr1	162336679	162336694	Pparg::Rxra	11.3063	+
chr1	162336680	162336698	EWSR1-FLI1	-10.7368	+
chr1	162336687	162336701	RXRB	-0.272727	+
chr1	162336692	162336703	TBX20	10.6061	+
chr1	162346595	162346610	HNF4G	11.1538	+
chr1	162346595	162346610	Nr2f6(var.2)	-6.5	+
chr1	162346620	162346631	Nkx2-5(var.2)	13.0182	-
chr1	162346644	162346661	Foxj3	10.6364	+
chr1	162346647	162346659	Foxd3	11.0761	-
chr1	162346666	162346680	BATF3	-0.318182	-
chr1	162346679	162346690	USF2	11.7347	-
chr1	162346680	162346690	TFEB	11	+
chr1	162346680	162346690	TFEC	12.0366	+
chr1	162381880	162381895	Bach1::Mafk	7.68421	+
chr1	162381887	162381900	Myod1	10.8571	-
chr1	162381888	162381902	Tcf21	6.15789	-
chr1	162381890	162381900	Ascl2	12.9571	+
chr1	162381890	162381900	MSC	12.2195	-
chr1	162381890	162381901	Myog	12.1633	+
chr1	162381890	162381900	NHLH1	10.2069	+
chr1	162381890	162381901	Tcf12	12.3878	+
chr1	162381898	162381912	GLIS2	7.11475	+
chr1	162381898	162381912	GLIS3	4.5303	+
chr1	162381898	162381912	ZIC1	10.6383	+
chr1	162381898	162381913	ZIC3	12.3	+
chr1	162381898	162381913	ZIC4	13.1273	+
chr1	162381919	162381926	SPIB	11.2333	-
chr1	162381935	162381949	NFIC::TLX1	5.02041	+
chr1	162381963	162381981	EWSR1-FLI1	-5.56579	+
chr1	162381969	162381984	Klf12	10.918	-
chr1	162381969	162381986	SP4	9.50909	-
chr1	162381970	162381984	KLF14	10.1897	-
chr1	162381972	162381983	SP3	12.4065	-
chr1	162381973	162381984	Klf1	12.0909	-
chr1	162381973	162381983	Klf4	14.5306	+
chr1	162381973	162381983	KLF5	13.5918	-
chr1	162381980	162381991	HOXA10	10.4906	+
chr1	162458396	162458411	RXRA::VDR	8.69725	-
chr1	162458396	162458412	Vdr	4.70492	-
chr1	162458409	162458423	PLAG1	6.0102	-
chr1	162458429	162458448	Nr1h3::Rxra	10.871	+
chr1	162458433	162458443	TFEC	11.1098	-
chr1	162458433	162458444	USF1	11.9592	+
chr1	162458433	162458444	USF2	13.6735	+
chr1	162458435	162458443	Mycn	11.6557	-
chr1	162458439	162458451	INSM1	10.949	-
chr1	162458459	162458474	LEF1	9.19355	-
chr1	162458462	162458474	Tcf7	12.2581	-
chr1	162458475	162458488	ZBTB18	8.94286	+
chr1	162458477	162458487	ID4	14	-
chr1	162458477	162458487	NHLH1	11.0517	-
chr1	162458477	162458486	SNAI2	13.0233	+
chr1	162458477	162458487	TCF3	13.3269	-
chr1	162458477	162458487	TCF4	14.1224	-
chr1	162458479	162458488	ZEB1	14.1636	-
chr1	162458480	162458488	TBX5	10.4138	+
chr1	162458498	162458513	PRDM1	11.2545	-
chr1	162467546	162467560	PLAG1	7.5102	-
chr1	162467552	162467569	SP4	4.89091	+
chr1	162467555	162467569	GLIS2	7.13115	+
chr1	162467555	162467565	ZNF740	13.9633	+
chr1	162467556	162467566	MZF1(var.2)	12.6667	-
chr1	162467556	162467566	ZNF740	11.8991	+
chr1	162467591	162467602	Gabpa	13.623	-
chr1	162467592	162467605	ELF3	13.9138	-
chr1	162467592	162467603	ELK4	15.4364	+
chr1	162467593	162467605	EHF	13.7049	-
chr1	162467593	162467605	ELF1	14.3455	-
chr1	162467593	162467605	ELF4	12.1967	-
chr1	162467593	162467604	ELF5	12.4545	-
chr1	162467593	162467603	ELK1	12	-
chr1	162467593	162467603	ELK3	12.4483	-
chr1	162467593	162467603	ERF	13.3143	-
chr1	162467593	162467603	ERG	13.2364	-
chr1	162467593	162467603	ETS1	13.7069	-
chr1	162467593	162467603	ETV1	12.2727	-
chr1	162467593	162467604	ETV2	12.2787	-
chr1	162467593	162467603	ETV3	12.4789	-
chr1	162467593	162467603	ETV4	12.2414	-
chr1	162467593	162467603	ETV5	11.4545	-
chr1	162467593	162467603	ETV6	11.3846	-
chr1	162467593	162467603	FEV	12.7308	-
chr1	162467593	162467603	FLI1	13.5532	-
chr1	162467593	162467604	SPDEF	10.8364	-
chr1	162467623	162467634	Gabpa	13.5902	-
chr1	162467624	162467635	ELK4	14.8545	+
chr1	162467625	162467637	ELF1	10.7636	-
chr1	162467625	162467637	ELF4	9.11475	-
chr1	162467625	162467635	ELK1	13.8085	-
chr1	162467625	162467635	ELK3	13.3103	-
chr1	162467625	162467635	ERF	13.5286	-
chr1	162467625	162467635	ERG	14.2182	-
chr1	162467625	162467635	ETS1	13.6724	-
chr1	162467625	162467635	ETV1	13.4182	-
chr1	162467625	162467636	ETV2	12.0656	-
chr1	162467625	162467635	ETV3	13.1268	-
chr1	162467625	162467635	ETV4	12.9483	-
chr1	162467625	162467635	ETV5	13.0182	-
chr1	162467625	162467635	FEV	13.6346	-
chr1	162467625	162467635	FLI1	14.4681	-
chr1	162467631	162467647	RFX4	9.28788	-
chr1	162508832	162508849	Hoxd8	10.9286	-
chr1	162508838	162508849	BATF::JUN	10.6923	+
chr1	162508884	162508899	STAT1::STAT2	9.98485	+
chr1	162508886	162508900	IRF8	-0.163636	-
chr1	162508886	162508901	IRF9	-0.327273	-
chr1	162508902	162508913	Nkx2-5(var.2)	10.9818	-
chr1	162508921	162508935	Pax6	11.2778	+
chr1	162508922	162508935	ATF4	11.8033	-
chr1	162508928	162508938	SREBF2	10.4831	-
chr1	162511694	162511704	ZNF740	9.99083	-
chr1	162511721	162511737	Pou2f3	10.9024	-
chr1	162511743	162511754	TFAP2C(var.2)	11.3077	-
chr1	162511765	162511779	NFIC::TLX1	6.65306	-
chr1	162511780	162511794	Stat4	11.4138	-
chr1	162511781	162511791	ERF	10.3714	-
chr1	162511797	162511818	IRF1	10.5161	-
chr1	162511801	162511816	PRDM1	13.4182	+
chr1	162511801	162511816	STAT1::STAT2	11.2727	-
chr1	162518146	162518161	ZIC4	9.90909	-
chr1	162518147	162518159	TFAP2A(var.2)	12.1273	+
chr1	162518147	162518159	TFAP2B	12.6909	+
chr1	162518147	162518159	TFAP2C	11.8061	+
chr1	162518198	162518213	Klf12	10.623	-
chr1	162518202	162518213	Klf1	15.3333	-
chr1	162518202	162518212	Klf4	14.0204	+
chr1	162518220	162518229	Nr2e1	12.0968	+
chr1	162518221	162518236	Nr2f6(var.2)	-6.17143	+
chr1	162518231	162518245	Stat4	11.0172	+
chr1	162518236	162518253	Ar	10.5517	+
chr1	162518236	162518253	NR3C1	7.53061	+
chr1	162518236	162518253	NR3C2	5.61702	-
chr1	162518248	162518255	SPIB	11.2333	-
chr1	162518256	162518270	EBF1	13.2295	-
chr1	162531187	162531202	NFYB	10.0769	-
chr1	162531200	162531211	BATF::JUN	11.2885	+
chr1	162531207	162531215	Atf1	11.5246	+
chr1	162531216	162531233	SP4	12.6182	+
chr1	162531216	162531230	Zfx	16.5909	-
chr1	162531218	162531229	Klf1	12.3485	+
chr1	162531218	162531233	Klf12	10.8525	+
chr1	162531218	162531232	KLF14	8.56897	+
chr1	162531219	162531230	KLF16	12.1207	+
chr1	162531219	162531229	Klf4	16.1837	-
chr1	162531219	162531229	KLF5	17	+
chr1	162531219	162531230	SP1	16.4038	+
chr1	162531219	162531234	SP2	18.6379	+
chr1	162531219	162531230	SP3	13.3577	+
chr1	162531220	162531235	EGR3	8.41379	+
chr1	162531224	162531243	PAX5	10.6452	-
chr1	162531243	162531257	TCF7L2	12.1818	-
chr1	162531251	162531260	HIC2	11.2909	+
chr1	162531268	162531285	SP4	11.7455	+
chr1	162531270	162531281	Klf1	11.6364	+
chr1	162531270	162531285	Klf12	7.21311	+
chr1	162531271	162531282	KLF16	12.1207	+
chr1	162531271	162531281	Klf4	16.1837	-
chr1	162531271	162531281	KLF5	17	+
chr1	162531271	162531290	PAX5	14.7742	-
chr1	162531271	162531282	SP1	16.4038	+
chr1	162531271	162531286	SP2	17.6724	+
chr1	162531271	162531282	SP3	13.3577	+
chr1	162531272	162531287	EGR3	10.6379	+
chr1	162531272	162531288	EGR4	10.0364	+
chr1	162531276	162531287	NRF1	11.0727	+
chr1	162531283	162531294	TFAP2A	12.7455	+
chr1	162531283	162531295	TFAP2A(var.2)	13.3455	+
chr1	162531283	162531295	TFAP2B	12.4182	+
chr1	162531283	162531294	TFAP2B(var.2)	11.4909	+
chr1	162531283	162531295	TFAP2C	12.0714	+
chr1	162531283	162531294	TFAP2C(var.2)	10.8654	+
chr1	162531295	162531309	EGR1	14.3654	+
chr1	162531296	162531311	EGR3	10.931	+
chr1	162531298	162531309	EGR2	11.6379	+
chr1	162531298	162531310	HINFP	11.9697	+
chr1	162531304	162531316	HINFP	17.0758	+
chr1	162531323	162531337	MTF1	12.1707	+
chr1	162531334	162531348	CREB3	14.1286	-
chr1	162531334	162531348	CREB3L1	12.0455	-
chr1	162531335	162531349	XBP1	14.2115	-
chr1	162531337	162531346	Creb3l2	10.7865	-
chr1	162531340	162531355	EGR3	6.05172	-
chr1	162599662	162599675	ZBTB18	11.2857	-
chr1	162599672	162599686	Arid5a	14.3095	-
chr1	162599676	162599690	Arid5a	11.7262	+
chr1	162599683	162599699	SOX4	-11.3788	+
chr1	162601081	162601099	EWSR1-FLI1	-10.5263	-
chr1	162601084	162601094	NFATC1	10.3902	+
chr1	162601084	162601094	NFATC3	10.899	+
chr1	162601085	162601103	EWSR1-FLI1	7.85526	-
chr1	162601097	162601108	ETV2	10.1475	-
chr1	162601097	162601109	Tcf7	8.96774	-
chr1	162601100	162601115	FOXA1	12.7347	+
chr1	162601105	162601123	EWSR1-FLI1	-9.96053	-
chr1	162601139	162601151	Ddit3::Cebpa	14.7444	+
chr1	162601168	162601180	TAL1::TCF3	10.427	+
chr1	162601170	162601180	MSC	9.68293	+
chr1	162760445	162760453	RHOXF1	10.2308	-
chr1	162760448	162760458	SREBF2	11.3708	-
chr1	162760460	162760473	JUN	10.551	+
chr1	162760461	162760474	ATF4	14.4262	+
chr1	162760462	162760470	Atf3	12.8197	+
chr1	162760462	162760474	JDP2(var.2)	5.38776	+
chr1	162760463	162760471	Atf1	11.4918	+
chr1	162760463	162760473	CEBPB	12.38	+
chr1	162760463	162760473	CEBPD	12.6154	+
chr1	162760463	162760473	CEBPE	12.2909	+
chr1	162760463	162760473	CEBPG	11.9184	+
chr1	162760466	162760481	ZIC3	14.6571	-
chr1	162760466	162760481	ZIC4	13.8	-
chr1	162760467	162760481	ZIC1	13.1064	-
chr1	162760470	162760485	SP2	17.1897	-
chr1	162760471	162760490	PAX5	11.4839	+
chr1	162760471	162760488	SP4	10.8364	-
chr1	162760472	162760486	KLF14	9.58621	-
chr1	162760473	162760485	SP8	13.1974	-
chr1	162760474	162760492	KLF13	5.84483	-
chr1	162760474	162760485	KLF16	13.8966	-
chr1	162760474	162760485	SP1	17.1538	-
chr1	162760474	162760485	SP3	13.3984	-
chr1	162760476	162760491	Klf12	17.4426	-
chr1	162760476	162760493	SP4	11.0545	-
chr1	162760477	162760491	KLF14	14.6724	-
chr1	162760478	162760490	SP8	15.6711	-
chr1	162760479	162760495	EGR4	10.4909	-
chr1	162760479	162760490	KLF16	13.1552	-
chr1	162760479	162760490	SP3	14.6585	-
chr1	162760480	162760495	EGR3	7.18966	-
chr1	162760480	162760491	Klf1	13.8333	-
chr1	162760480	162760490	Klf4	15.8061	+
chr1	162760480	162760490	KLF5	15.2653	-
chr1	162760482	162760493	EGR2	11.0862	-
chr1	162760490	162760508	NFYA	13.7317	+
chr1	162760492	162760503	Gfi1b	11.3621	-
chr1	162760494	162760504	Gfi1	11.4024	-
chr1	162760495	162760507	PBX1	10.8571	-
chr1	162760496	162760504	Dux	12.1475	-
chr1	162760496	162760511	NFYB	14.4808	-
chr1	162760541	162760557	SOX4	-13.7273	+
chr1	162760564	162760575	STAT3	14.2653	+
chr1	162838604	162838615	E2F6	11.1552	+
chr1	162838629	162838638	SRY	11.1222	+
chr1	162838648	162838660	PROX1	9.98182	+
chr1	162838662	162838683	REST	6.89796	+
chr1	162846634	162846651	Dmbx1	10.9868	-
chr1	162846637	162846647	GSC	13.8679	+
chr1	162846637	162846647	GSC2	13.1017	+
chr1	162846637	162846646	PITX3	12.8654	+
chr1	162846638	162846649	Crx	11.069	-
chr1	162846638	162846646	OTX1	11.234	+
chr1	162846638	162846646	Pitx1	11.7636	+
chr1	162846638	162846646	RHOXF1	9.98077	+
chr1	162846679	162846694	Nr2f6(var.2)	1.82857	+
chr1	162846679	162846695	Rarg	-1.40816	+
chr1	162846689	162846708	CTCF	7.90164	+
chr1	162846695	162846706	SP1	12.4615	-
chr1	162846696	162846707	Klf1	12.2727	-
chr1	162846696	162846706	Klf4	12.1224	+
chr1	162846696	162846706	KLF5	12.7755	-
chr1	162846717	162846728	Crx	10.7931	+
chr1	162846740	162846754	Zfx	10.3939	-
chr1	162937926	162937940	RXRB	0.618182	+
chr1	162937926	162937940	RXRG	1.51064	+
chr1	162937937	162937951	EGR1	10.5192	-
chr1	162937938	162937949	E2F6	10.8621	+
chr1	162937957	162937972	STAT1::STAT2	9.72727	-
chr1	162937978	162937992	Bcl6	14.129	-
chr1	162937978	162937995	BCL6B	-2.35714	+
chr1	162938035	162938046	Foxo1	12.069	+
chr1	162938035	162938050	FOXP1	12.7042	-
chr1	162938036	162938047	FOXP2	11.8182	-
chr1	162938044	162938053	NKX2-8	11.5385	-
chr1	162954643	162954656	ELF3	7.62069	+
chr1	162954644	162954655	SPDEF	11.4727	+
chr1	162954653	162954661	Atf1	13.082	-
chr1	162954670	162954681	Gata1	11.898	+
chr1	162954671	162954679	GATA3	12.6364	-
chr1	162954671	162954682	Gata4	12.1207	+
chr1	162954682	162954699	RARA::RXRA	9.41837	+
chr1	162954687	162954704	Rarb(var.2)	-3.37879	+
chr1	162954689	162954704	Pparg::Rxra	12	+
chr1	162954697	162954713	ZNF143	3.05172	-
chr1	162954699	162954716	ZNF410	0.163636	-
chr1	162954715	162954727	Foxd3	11.7174	-
chr1	162954719	162954735	SOX4	-11.7273	+
chr1	162954720	162954735	Sox11	-5.77143	+
chr1	162954721	162954731	Gfi1	11.3171	+
chr1	162954722	162954733	Gfi1b	12.6207	+
chr1	162954736	162954747	FOS	11.2979	+
chr1	162954736	162954747	JUND	9.19149	+
chr1	162967453	162967463	Gfi1	10.8171	+
chr1	162967454	162967465	Gfi1b	14.0172	+
chr1	162967471	162967487	POU4F2	6.21818	-
chr1	162967471	162967487	POU4F3	10.3228	-
chr1	162967473	162967487	POU4F1	10.4094	-
chr1	162967488	162967503	Stat6	13.7759	+
chr1	162967519	162967526	SPIB	11.2333	+
chr1	162967549	162967559	SREBF2	11.7416	+
chr1	163005862	163005877	MAF::NFE2	9.40984	-
chr1	163005865	163005880	Bach1::Mafk	10.2105	-
chr1	163005866	163005881	Nfe2l2	10.9545	-
chr1	163005911	163005929	EWSR1-FLI1	-2.06579	-
chr1	163005912	163005930	EWSR1-FLI1	-5.5	-
chr1	163005930	163005944	NFIC::TLX1	15.8163	-
chr1	163005931	163005945	NFIC::TLX1	5.97959	+
chr1	163005934	163005947	SMAD2::SMAD3::SMAD4	12.2623	+
chr1	163005939	163005951	TGIF2	7.25688	-
chr1	163005961	163005969	Sox2	13.9508	+
chr1	163005961	163005971	Sox3	14.4655	+
chr1	163005961	163005971	Sox6	12.4143	+
chr1	163005964	163005981	BCL6B	-17.5286	-
chr1	163005973	163005988	ZIC3	7.98571	-
chr1	163005973	163005988	ZIC4	9.78182	-
chr1	163005974	163005988	GLIS2	8.45902	-
chr1	163006567	163006581	GLIS3	5.5	-
chr1	163006590	163006602	Ddit3::Cebpa	11.6556	-
chr1	163006604	163006622	EWSR1-FLI1	-8.88158	+
chr1	163006667	163006677	ETV6	10.9808	-
chr1	163038621	163038636	FOXA1	14.102	+
chr1	163038623	163038635	FOXC2	11.8713	-
chr1	163038623	163038637	POU1F1	10.6724	-
chr1	163038624	163038635	FOXC1	11.42	-
chr1	163038624	163038636	POU3F1	10.8313	-
chr1	163038625	163038637	Foxa2	11.07	+
chr1	163038625	163038641	RFX2	9.71429	-
chr1	163038625	163038641	RFX3	11.8636	+
chr1	163038625	163038641	RFX4	10.1818	-
chr1	163038625	163038641	RFX5	9.2069	+
chr1	163038626	163038641	Pou5f1::Sox2	11.5323	-
chr1	163038626	163038640	Rfx1	11.8966	+
chr1	163038635	163038649	Rfx1	9.43103	+
chr1	163038644	163038655	Gabpa	13.0492	-
chr1	163038645	163038657	HINFP	10.2121	+
chr1	163038646	163038658	EHF	9.42623	-
chr1	163038646	163038657	ELF5	10.9455	-
chr1	163038646	163038656	ETV6	12.2885	-
chr1	163038646	163038660	SPI1	6.10909	-
chr1	163038654	163038664	Gfi1	13.4146	+
chr1	163038655	163038666	Gfi1b	14.1034	+
chr1	163131402	163131420	RARA	-6.78788	+
chr1	163131402	163131418	Rarg	-3.59184	+
chr1	163131450	163131458	Bhlha15	11.918	-
chr1	163291503	163291516	ELF3	7.43103	+
chr1	163291505	163291515	ELK1	9.87234	+
chr1	163291505	163291516	ELK4	12.2182	-
chr1	163291505	163291515	ETV5	11.2545	+
chr1	163291505	163291515	ETV6	12.4038	+
chr1	163291506	163291517	Gabpa	12.9016	+
chr1	163291511	163291519	Pax2	10.4222	+
chr1	163291525	163291535	SMAD3	11.5091	-
chr1	163291546	163291560	Stat4	11.5517	-
chr1	163291548	163291560	E2F8	3.30488	+
chr1	163291570	163291581	Gabpa	13.3607	-
chr1	163291571	163291584	ELF3	8.98276	-
chr1	163291571	163291582	ELK4	14.8364	+
chr1	163291572	163291584	EHF	9.5082	-
chr1	163291572	163291584	ELF4	8.37705	-
chr1	163291572	163291583	ELF5	11.7455	-
chr1	163291572	163291582	ERF	11.6143	-
chr1	163291572	163291582	ETS1	11.5517	-
chr1	163291572	163291582	ETV6	12.3846	-
chr1	163291577	163291598	REST	9.38776	-
chr1	163291709	163291717	ARNT::HIF1A	11.1184	+
chr1	163291710	163291725	Klf12	7.57377	-
chr1	163291710	163291727	SP4	2.94545	-
chr1	163291713	163291724	KLF16	12.6724	-
chr1	163291724	163291739	SP2	17.1034	-
chr1	163291725	163291742	SP4	7.96364	-
chr1	163291726	163291740	KLF14	10.0172	-
chr1	163291729	163291739	KLF5	13.9184	-
chr1	163291733	163291743	REL	11.4242	+
chr1	163291736	163291746	ETV3	11.2535	-
chr1	163291738	163291757	CTCF	18.1639	+
chr1	163291764	163291776	Mafb	12.7416	+
chr1	163291769	163291786	NR1H2::RXRA	-2.39326	-
chr1	163291786	163291803	NR1H2::RXRA	-3.69663	-
chr1	163291794	163291803	Nr2e1	12.7097	-
chr1	163588592	163588607	Sox1	10.4655	+
chr1	163588592	163588607	SOX21	3.89796	-
chr1	163588657	163588672	MEF2C	13.2881	-
chr1	163588658	163588670	MEF2A	10.1129	-
chr1	163588658	163588670	MEF2D	6.70909	-
chr1	163598062	163598083	ZNF263	18.1633	-
chr1	163598065	163598086	ZNF263	16.9592	-
chr1	163598068	163598089	ZNF263	23.898	-
chr1	163598070	163598081	E2F6	14.7759	-
chr1	163598071	163598092	ZNF263	17.2857	-
chr1	163598072	163598086	EGR1	18	+
chr1	163598072	163598083	KLF16	10.2931	+
chr1	163598072	163598083	SP1	14.8654	+
chr1	163598072	163598087	SP2	17.0345	+
chr1	163598072	163598093	ZNF263	16.898	-
chr1	163598075	163598096	ZNF263	26.4694	-
chr1	163598076	163598086	MZF1(var.2)	13.697	-
chr1	163598076	163598091	NR2C2	8.88571	-
chr1	163598078	163598089	KLF16	14.3621	+
chr1	163598078	163598088	KLF5	14.2041	+
chr1	163598078	163598093	NR2C2	9.95714	-
chr1	163598078	163598092	PLAG1	5.29592	-
chr1	163598078	163598089	SP1	16.8654	+
chr1	163598078	163598093	SP2	16.5862	+
chr1	163598078	163598089	SP3	13.5122	+
chr1	163598078	163598090	SP8	13.0395	+
chr1	163598078	163598099	ZNF263	27.551	-
chr1	163598078	163598088	ZNF740	10.1009	+
chr1	163598079	163598089	ZNF740	10.2385	+
chr1	163598080	163598090	ZNF740	10.2844	+
chr1	163598081	163598102	ZNF263	23.5918	-
chr1	163598082	163598092	ZNF740	11.1743	+
chr1	163598083	163598093	MZF1(var.2)	13.3737	-
chr1	163598084	163598098	PLAG1	4.44898	-
chr1	163598085	163598099	EGR1	16.6538	+
chr1	163598085	163598096	KLF16	10.0172	+
chr1	163598085	163598096	SP1	14.8654	+
chr1	163598085	163598100	SP2	16.569	+
chr1	163598085	163598096	SP3	10.9268	+
chr1	163598086	163598107	ZNF263	21.7347	-
chr1	163598087	163598105	EWSR1-FLI1	-3.69737	-
chr1	163598087	163598108	ZNF263	16.3265	-
chr1	163598088	163598099	SP1	12.7885	+
chr1	163598088	163598103	SP2	12	+
chr1	163598090	163598108	EWSR1-FLI1	2.14474	-
chr1	163598090	163598111	ZNF263	20.6735	-
chr1	163598091	163598102	SP1	13.4423	+
chr1	163598091	163598106	SP2	13.931	+
chr1	163598093	163598114	ZNF263	27.6735	-
chr1	163598094	163598104	MZF1(var.2)	10.9798	-
chr1	163598096	163598107	KLF16	12.9138	+
chr1	163598096	163598106	KLF5	14.2653	+
chr1	163598096	163598111	NR2C2	11.3286	-
chr1	163598096	163598107	SP1	16.5962	+
chr1	163598096	163598111	SP2	16.2586	+
chr1	163598096	163598107	SP3	11.9024	+
chr1	163598096	163598108	SP8	11.3158	+
chr1	163598096	163598117	ZNF263	25.8163	-
chr1	163598097	163598107	ZNF740	10.2385	+
chr1	163598098	163598108	ZNF740	10.2844	+
chr1	163598099	163598120	ZNF263	18.2449	-
chr1	163598100	163598110	ZNF740	11.1743	+
chr1	163598101	163598111	MZF1(var.2)	13.3737	-
chr1	163598102	163598116	PLAG1	6.94898	-
chr1	163598102	163598122	RREB1	7.17431	+
chr1	163598102	163598123	ZNF263	23.4082	-
chr1	163598103	163598114	KLF16	10.0172	+
chr1	163598103	163598114	SP1	14.8654	+
chr1	163598103	163598118	SP2	15.1897	+
chr1	163598103	163598114	SP3	10.9268	+
chr1	163598103	163598124	ZNF263	18.5714	-
chr1	163598105	163598126	ZNF263	18.5918	-
chr1	163598106	163598120	EGR1	14.7115	+
chr1	163598106	163598117	SP1	14.7885	+
chr1	163598106	163598121	SP2	13.6724	+
chr1	163598108	163598129	ZNF263	25.3265	-
chr1	163598110	163598122	INSM1	11.8265	-
chr1	163598110	163598120	MZF1(var.2)	11.6263	-
chr1	163598111	163598126	NR2C2	11.5143	-
chr1	163598111	163598125	PLAG1	10.3163	-
chr1	163598111	163598126	Pparg::Rxra	13.0901	-
chr1	163598111	163598132	ZNF263	24.2653	-
chr1	163598112	163598126	PLAG1	6.94898	-
chr1	163598114	163598135	ZNF263	23.7347	-
chr1	163598116	163598126	MZF1(var.2)	12.0101	-
chr1	163598118	163598132	EGR1	9.69231	+
chr1	163598118	163598133	SP2	12.3621	+
chr1	163598126	163598144	EWSR1-FLI1	-8.52632	-
chr1	163598126	163598147	ZNF263	22.5714	-
chr1	163598128	163598144	EGR4	11.7455	+
chr1	163598129	163598140	E2F6	12.3793	-
chr1	163598131	163598142	SP1	12.5	+
chr1	163598131	163598146	SP2	13.6034	+
chr1	163598133	163598144	KLF16	10.1207	+
chr1	163598133	163598144	SP3	10.6179	+
chr1	163598133	163598145	SP8	11.5921	+
chr1	163598134	163598144	MZF1(var.2)	11.3939	-
chr1	163598141	163598162	ZNF263	16.4286	-
chr1	163598144	163598165	ZNF263	16.6327	-
chr1	163598147	163598168	ZNF263	18.9796	-
chr1	163598150	163598171	ZNF263	19.2449	-
chr1	163598151	163598165	EGR1	12.8269	+
chr1	163598153	163598174	ZNF263	18.7755	-
chr1	163598154	163598168	EGR1	13.9808	+
chr1	163598157	163598171	EGR1	13.2692	+
chr1	163598157	163598168	SP1	12.7885	+
chr1	163598164	163598185	ZNF263	18.1633	-
chr1	163598167	163598188	ZNF263	19.3469	-
chr1	163598170	163598191	ZNF263	18.0816	-
chr1	163598177	163598188	SP1	12.5192	+
chr1	163598179	163598197	EWSR1-FLI1	-5.19737	-
chr1	163598179	163598200	ZNF263	18.449	-
chr1	163598182	163598200	EWSR1-FLI1	-3.64474	-
chr1	163598183	163598197	PLAG1	8.64286	-
chr1	163844969	163844987	GATA1::TAL1	10.6545	-
chr1	163844979	163844995	POU4F2	11.7636	-
chr1	163844979	163844995	POU4F3	13.8661	-
chr1	163844980	163844993	Lhx3	11.8416	+
chr1	163844981	163844996	HNF1A	11.0779	-
chr1	163844981	163844995	POU4F1	13.2205	-
chr1	163844982	163844995	HNF1B	10.3939	-
chr1	163844982	163844996	POU4F1	10.6693	+
chr1	163845001	163845018	Dmbx1	16.3421	-
chr1	163845004	163845014	GSC	11.1887	+
chr1	163845004	163845014	GSC2	11.2542	+
chr1	163845004	163845013	PITX3	11.2885	+
chr1	163845005	163845016	Crx	14.1379	-
chr1	163845005	163845013	OTX2	11.2766	+
chr1	163845016	163845031	FOXP1	11.6056	+
chr1	163845034	163845049	ESR2	12.7885	+
chr1	163845034	163845048	NFIC::TLX1	4.96939	-
chr1	163845035	163845049	NFIC::TLX1	7.2449	+
chr1	163845048	163845069	REST	4.15306	-
chr1	164174571	164174581	Hand1::Tcf3	11.2584	-
chr1	164174588	164174600	Foxd3	13.1848	-
chr1	164174588	164174600	POU3F1	11.1928	-
chr1	164174588	164174601	POU3F3	11.87	-
chr1	164174589	164174600	Foxq1	11.5714	-
chr1	164174628	164174636	CREB1	11.3964	-
chr1	164174655	164174666	FOXB1	10.6923	+
chr1	164290102	164290120	IRF2	3.80734	+
chr1	164290112	164290126	ZIC1	6.76596	+
chr1	164290112	164290127	ZIC4	11.3455	+
chr1	164290159	164290174	Klf12	7.80328	+
chr1	164290186	164290200	Mecom	8.8427	-
chr1	164290203	164290213	Myb	15.6066	-
chr1	164340443	164340454	Gfi1b	14.6897	+
chr1	164340451	164340468	Hmx1	10.9756	+
chr1	164340452	164340468	Hoxd3	12.3117	-
chr1	164340454	164340464	MEOX2	10.1782	+
chr1	164340455	164340463	LMX1A	10.5354	+
chr1	164340455	164340463	LMX1B	9.97368	+
chr1	164340455	164340463	NKX6-1	11.4746	+
chr1	164340455	164340463	NKX6-2	9.94	+
chr1	164340455	164340463	PDX1	10.6415	+
chr1	164340455	164340463	VAX1	10.381	-
chr1	164340455	164340463	VAX2	10.5591	-
chr1	164340476	164340491	SCRT1	6.65574	+
chr1	164340480	164340490	MSC	10.9756	-
chr1	164340509	164340527	GATA1::TAL1	14.0364	+
chr1	164340517	164340528	GCM1	12.9796	-
chr1	164340527	164340542	Klf12	8.27869	+
chr1	164388191	164388211	RREB1	8.89908	+
chr1	164388205	164388224	CTCF	8.4918	+
chr1	164388213	164388230	RARA::RXRA	10.7041	+
chr1	164388236	164388244	HOXA5	10.52	-
chr1	164388295	164388309	SPIC	13.0986	-
chr1	164388316	164388326	SREBF1	11.0732	+
chr1	164388316	164388326	SREBF2	12.1573	-
chr1	164389189	164389202	Lhx3	9.89109	-
chr1	164389192	164389203	PHOX2A	10.78	-
chr1	164389192	164389203	Phox2b	10.4894	-
chr1	164389192	164389203	PROP1	10.806	-
chr1	164389275	164389296	IRF1	9.93548	-
chr1	164443256	164443272	ZNF143	3.98276	-
chr1	164443271	164443289	RARA	-1.95455	+
chr1	164443298	164443312	NFIC::TLX1	4.57143	-
chr1	164443299	164443311	INSM1	13.3469	-
chr1	164443299	164443313	NFIC::TLX1	6.83673	+
chr1	164443304	164443318	Arid5a	11.3095	-
chr1	164443318	164443339	IRF1	11.5323	+
chr1	164443320	164443335	PRDM1	9.81818	-
chr1	164443323	164443338	FOXP1	11.5775	-
chr1	164443328	164443343	FOXP1	11.3099	-
chr1	164443350	164443365	MAF::NFE2	15.7705	-
chr1	164443353	164443368	Bach1::Mafk	9.98684	-
chr1	164443354	164443369	Nfe2l2	16.3636	-
chr1	164443376	164443392	Rarg	0.795918	-
chr1	164443377	164443392	Nr2f6(var.2)	-1.47143	-
chr1	164443377	164443393	Rarb	-4.74138	-
chr1	164528281	164528299	EWSR1-FLI1	-8.76316	-
chr1	164528281	164528298	SP4	7.67273	+
chr1	164528283	164528297	KLF14	12.3793	+
chr1	164528284	164528298	EGR1	19.8654	+
chr1	164528284	164528295	KLF16	15.2069	+
chr1	164528284	164528294	KLF5	15.1633	+
chr1	164528284	164528301	RARA::RXRA	9.43878	-
chr1	164528284	164528295	SP1	17.6346	+
chr1	164528284	164528299	SP2	20.2241	+
chr1	164528284	164528295	SP3	14.1301	+
chr1	164528284	164528296	SP8	14.0658	+
chr1	164528285	164528300	EGR3	10.3966	+
chr1	164528285	164528301	EGR4	11.1273	+
chr1	164528288	164528303	NR2C2	12.0429	-
chr1	164528290	164528304	EGR1	14.1346	+
chr1	164528290	164528301	KLF16	11.9483	+
chr1	164528290	164528300	KLF5	14.2041	+
chr1	164528290	164528301	SP1	15.5192	+
chr1	164528290	164528305	SP2	16.569	+
chr1	164528292	164528313	ZNF263	16.5714	-
chr1	164528298	164528315	NR1H2::RXRA	-6.20225	-
chr1	164528299	164528320	ZNF263	16.2245	-
chr1	164528300	164528315	HNF4G	11.1731	-
chr1	164528300	164528315	NR2C2	14.2571	-
chr1	164528300	164528314	PLAG1	9.42857	-
chr1	164528300	164528315	Pparg::Rxra	13.2432	-
chr1	164528300	164528314	Rxra	3.06098	-
chr1	164528300	164528314	RXRB	1.43636	-
chr1	164528300	164528314	RXRG	0.617021	-
chr1	164528306	164528323	SP4	3.63636	+
chr1	164528306	164528327	ZNF263	17.4082	-
chr1	164528307	164528322	NR2C2	15.3714	-
chr1	164528307	164528322	Pparg::Rxra	12.3153	-
chr1	164528309	164528320	KLF16	11.9483	+
chr1	164528309	164528319	KLF5	14.2041	+
chr1	164528309	164528320	SP1	15.5192	+
chr1	164528309	164528324	SP2	15.3621	+
chr1	164528309	164528330	ZNF263	24.1633	-
chr1	164528312	164528333	ZNF263	17.2449	-
chr1	164528318	164528339	ZNF263	22.3061	-
chr1	164528321	164528342	ZNF263	25.8367	-
chr1	164528324	164528345	ZNF263	23.4694	-
chr1	164528330	164528351	ZNF263	18.7143	-
chr1	164528331	164528345	EGR1	12.9231	+
chr1	164528333	164528354	ZNF263	22.3878	-
chr1	164528336	164528357	ZNF263	24.3878	-
chr1	164528339	164528357	EWSR1-FLI1	-4.80263	-
chr1	164528339	164528360	ZNF263	26.1429	-
chr1	164528342	164528363	ZNF263	25.898	-
chr1	164528345	164528366	ZNF263	25.7551	-
chr1	164528348	164528369	ZNF263	27.898	-
chr1	164528349	164528363	EGR1	13.6731	+
chr1	164528351	164528372	ZNF263	26.9388	-
chr1	164528352	164528366	EGR1	15.25	+
chr1	164528355	164528369	EGR1	15.25	+
chr1	164528358	164528372	EGR1	13.2692	+
chr1	164528374	164528385	Gfi1b	14.8621	-
chr1	164528374	164528385	RUNX1	15.0862	+
chr1	164528375	164528385	RUNX3	11.5769	-
chr1	164528376	164528385	RUNX2	11.75	-
chr1	164961241	164961260	CTCF	9.52459	-
chr1	164961244	164961256	HES5	2.75862	-
chr1	164961251	164961262	TFAP2A	11.4909	-
chr1	164961285	164961295	Myc	12.2727	-
chr1	164961290	164961303	Myod1	13.2857	-
chr1	164961292	164961302	Myb	12.5082	-
chr1	164961293	164961303	Ascl2	11.7143	-
chr1	164961293	164961304	Myog	15.2449	+
chr1	164961293	164961303	NHLH1	12.8103	-
chr1	164961293	164961304	Tcf12	14.4286	+
chr1	164961324	164961343	CTCF	11.7377	-
chr1	164961349	164961367	TP53	7.10204	-
chr1	165185131	165185146	ZIC3	8.65714	-
chr1	165185131	165185146	ZIC4	11.4182	-
chr1	165185132	165185146	ZIC1	9.02128	-
chr1	165185157	165185171	MTF1	6.43902	-
chr1	165185187	165185198	Nkx2-5(var.2)	13.3091	+
chr1	165185200	165185212	MEF2A	8.40323	+
chr1	165185200	165185212	MEF2D	7.23636	+
chr1	165325906	165325919	SMAD2::SMAD3::SMAD4	10.8033	-
chr1	165325918	165325937	PAX5	10.2419	-
chr1	165325924	165325940	EGR4	9.81818	-
chr1	165325925	165325940	EGR3	8.32759	-
chr1	165325966	165325982	EGR4	10.2364	-
chr1	165325968	165325980	HINFP	11.3485	+
chr1	165325969	165325980	EGR2	13.0345	-
chr1	165325972	165325988	EGR4	10.6182	-
chr1	165325973	165325988	EGR3	10.431	-
chr1	165325975	165325989	EGR1	14.1346	-
chr1	165325975	165325986	EGR2	9.06897	-
chr1	165325984	165325999	EGR3	5.34483	-
chr1	165325984	165326004	RREB1	6.33028	-
chr1	165325985	165326000	SP2	14.5	-
chr1	165325986	165326000	EGR1	15.2692	-
chr1	165325986	165326003	SP4	3.58182	-
chr1	165325987	165326001	KLF14	9.34483	-
chr1	165325987	165326001	PLAG1	7.62245	+
chr1	165325987	165325997	ZNF740	11.1835	-
chr1	165325988	165326000	SP8	13.4342	-
chr1	165325989	165326000	KLF16	14.7069	-
chr1	165325989	165326000	SP3	13.6585	-
chr1	165325990	165326001	Klf1	11.5455	-
chr1	165325990	165326000	Klf4	14.1531	+
chr1	165325990	165326000	KLF5	13.9796	-
chr1	165325999	165326020	REST	6.96939	-
chr1	165326002	165326014	SP8	12.3553	-
chr1	165326003	165326017	GLIS2	8.13115	-
chr1	165326003	165326014	SP3	12.7642	-
chr1	165326004	165326015	Klf1	10.7273	-
chr1	165326004	165326014	Klf4	13.3469	+
chr1	165326004	165326014	KLF5	14.3061	-
chr1	165326005	165326016	E2F4	11.7414	+
chr1	165326030	165326045	EGR3	6.62069	-
chr1	165345816	165345825	Hic1	10.9038	-
chr1	165345817	165345826	NFIX	10.2128	-
chr1	165345821	165345835	Zfx	14.7879	+
chr1	165345843	165345860	SP4	21.0909	+
chr1	165345845	165345856	Klf1	11.6364	+
chr1	165345845	165345860	Klf12	10.8852	+
chr1	165345845	165345859	KLF14	15.9828	+
chr1	165345846	165345857	KLF16	18.2414	+
chr1	165345846	165345856	Klf4	16.1837	-
chr1	165345846	165345856	KLF5	17	+
chr1	165345846	165345857	SP1	19.1538	+
chr1	165345846	165345861	SP2	17.3103	+
chr1	165345846	165345857	SP3	15.9837	+
chr1	165345846	165345858	SP8	16.9474	+
chr1	165345850	165345864	ZIC1	8.74468	+
chr1	165345850	165345865	ZIC3	7.37143	+
chr1	165345850	165345865	ZIC4	11.8364	+
chr1	165345850	165345860	ZNF740	9.94495	+
chr1	165345855	165345864	Sox17	12.5843	+
chr1	165345856	165345864	Sox2	13.0984	+
chr1	165345856	165345866	Sox3	12.3621	+
chr1	165345856	165345866	Sox6	15.1571	+
chr1	165345865	165345880	HNF4G	10.2308	-
chr1	165345872	165345883	E2F6	12.3621	-
chr1	165345876	165345890	PLAG1	9.66327	-
chr1	165345876	165345890	Zfx	11.5455	+
chr1	165345877	165345891	PLAG1	4.52041	-
chr1	165345883	165345900	Rarg(var.2)	1.07273	-
chr1	165345886	165345900	PLAG1	12.1633	-
chr1	165345887	165345901	PLAG1	14.2959	-
chr1	165345921	165345939	IRF2	6.68807	-
chr1	165345922	165345943	IRF1	12.0968	+
chr1	165345924	165345939	PRDM1	11.6545	-
chr1	165345924	165345939	STAT1::STAT2	13.2879	+
chr1	165414317	165414333	Vdr	5.36066	+
chr1	165414350	165414360	Ascl2	11.9	-
chr1	165414350	165414363	Myod1	15.1429	-
chr1	165414351	165414365	Tcf21	13.3158	-
chr1	165414353	165414363	Ascl2	14.8429	-
chr1	165414353	165414363	FIGLA	11.1724	-
chr1	165414353	165414363	MSC	13.2683	-
chr1	165414353	165414366	Myod1	12.102	+
chr1	165414353	165414364	Myog	14.5102	+
chr1	165414353	165414363	NHLH1	11.7931	-
chr1	165414353	165414365	TAL1::TCF3	12.2135	-
chr1	165414353	165414364	Tcf12	14.449	+
chr1	165414353	165414363	TFAP4	11.4364	-
chr1	165414387	165414401	EGR1	15.5385	+
chr1	165414390	165414404	EGR1	17.25	+
chr1	165414391	165414406	EGR3	5.24138	+
chr1	165414393	165414407	EGR1	17.25	+
chr1	165414394	165414409	EGR3	5.24138	+
chr1	165414396	165414410	EGR1	17.25	+
chr1	165414397	165414412	EGR3	5.93103	+
chr1	165414399	165414413	EGR1	13.6538	+
chr1	165506772	165506787	SCRT1	6.27869	+
chr1	165506774	165506786	GRHL1	10.3276	+
chr1	165506781	165506792	CEBPA	11.5102	+
chr1	165506781	165506791	CEBPG	9.97959	+
chr1	165506798	165506813	STAT1::STAT2	10.1818	+
chr1	165506803	165506810	SPIB	11.2333	-
chr1	165506838	165506853	Znf423	4.59551	+
chr1	165506840	165506854	PLAG1	18.2041	-
chr1	165506848	165506863	Klf12	9.08197	+
chr1	165506851	165506862	SPDEF	11.2545	-
chr1	165506878	165506893	ZIC3	10.2857	-
chr1	165506878	165506893	ZIC4	11.4909	-
chr1	165506879	165506893	ZIC1	10.9574	-
chr1	165513173	165513184	NRL	10.6154	+
chr1	165513177	165513191	BATF3	5.59091	+
chr1	165513178	165513190	Creb5	9.34545	+
chr1	165513178	165513190	JDP2(var.2)	9.34694	+
chr1	165513179	165513192	JUN	10.3878	-
chr1	165513181	165513201	TBX19	8.68293	-
chr1	165513183	165513199	T	9.03846	-
chr1	165513186	165513194	Sox2	12.8852	-
chr1	165513190	165513203	EOMES	12.1829	+
chr1	165513190	165513201	TBX2	13.1273	+
chr1	165513190	165513200	TBX21	12.2	+
chr1	165513191	165513201	TBR1	11.766	+
chr1	165513191	165513199	TBX1	11.102	+
chr1	165513191	165513199	TBX15	10.9038	+
chr1	165513191	165513199	TBX4	11.9592	+
chr1	165513191	165513199	TBX5	11.5345	+
chr1	165513208	165513217	Sox17	12.764	+
chr1	165513213	165513223	Mitf	10.5714	+
chr1	165513213	165513224	USF1	11.898	-
chr1	165513214	165513224	TFE3	11.3265	-
chr1	165513214	165513224	TFEB	13.1731	-
chr1	165513214	165513224	TFEC	11.8659	-
chr1	165513214	165513225	USF1	11.2857	+
chr1	165513214	165513225	USF2	14.6327	+
chr1	165513216	165513224	Mycn	11.6557	-
chr1	165513235	165513250	PRDM1	9.72727	-
chr1	165513253	165513268	Pparg::Rxra	12.4414	+
chr1	165513265	165513277	PKNOX1	1.10204	-
chr1	165513265	165513277	TGIF2	7.3211	-
chr1	165551376	165551387	Esrra	6.52727	+
chr1	165551419	165551429	Hes1	10.3007	-
chr1	165551419	165551430	MAX::MYC	10.5918	-
chr1	165551419	165551429	Tcfl5	9.79839	-
chr1	165551420	165551431	NRF1	11.3818	+
chr1	165551425	165551437	TFAP2A(var.2)	13.0545	+
chr1	165551425	165551437	TFAP2B	13.7273	+
chr1	165551425	165551437	TFAP2C	14.0408	+
chr1	165551450	165551461	NRF1	10.2545	-
chr1	165551451	165551462	NRF1	13.8727	+
chr1	165567537	165567552	NFYB	14.0769	+
chr1	165567540	165567558	NFYA	11.2439	-
chr1	165567544	165567552	Dux	12.1475	+
chr1	165567563	165567581	NFYA	8.19512	+
chr1	165567568	165567579	Nkx2-5(var.2)	13.4	-
chr1	165567580	165567596	EGR4	9.56364	-
chr1	165567581	165567596	EGR3	5.5	-
chr1	165567583	165567596	TFAP2B(var.3)	9.52459	-
chr1	165567584	165567600	EGR4	11.6545	-
chr1	165567586	165567601	SP2	14.4828	-
chr1	165567587	165567602	Klf12	12.0492	-
chr1	165567587	165567604	SP4	13.7818	-
chr1	165567588	165567602	KLF14	10.0345	-
chr1	165567590	165567601	SP3	12.4065	-
chr1	165567591	165567602	Klf1	12.7879	-
chr1	165567591	165567601	Klf4	14.5306	+
chr1	165567591	165567601	KLF5	13.5918	-
chr1	165567595	165567610	NR2C2	13.2	+
chr1	165567596	165567612	Hnf4a	1.90909	+
chr1	165567596	165567610	RXRB	0.654545	+
chr1	165567596	165567610	RXRG	2.04255	+
chr1	165567609	165567623	SPIC	12.3099	+
chr1	165600018	165600035	SP4	10.2364	+
chr1	165600021	165600035	EGR1	18.9231	+
chr1	165600022	165600037	EGR3	16.7759	+
chr1	165600022	165600038	EGR4	15.2909	+
chr1	165600024	165600035	EGR2	16.5517	+
chr1	165600024	165600041	SP4	3.07273	+
chr1	165600026	165600037	Klf1	10.9091	+
chr1	165600026	165600041	Klf12	11.3279	+
chr1	165600026	165600040	KLF14	7.75862	+
chr1	165600027	165600037	KLF5	13.3673	+
chr1	165600027	165600038	SP3	14.626	+
chr1	165600044	165600055	TFAP2A	13.5273	+
chr1	165600044	165600055	TFAP2B(var.2)	13.2364	+
chr1	165600044	165600055	TFAP2C(var.2)	13	+
chr1	165600080	165600091	EGR2	9.10345	+
chr1	165600080	165600092	HINFP	9.9697	-
chr1	165600081	165600092	NRF1	18.0545	-
chr1	165600082	165600093	NRF1	14.5818	+
chr1	165600083	165600093	BHLHE40	10.1154	+
chr1	165600083	165600093	Hes1	11.8601	+
chr1	165600083	165600093	HEY1	12.9455	+
chr1	165600083	165600093	HEY2	11.931	-
chr1	165600083	165600093	Tcfl5	10.6129	-
chr1	165667792	165667803	Nkx2-5(var.2)	11.8909	-
chr1	165667798	165667810	HINFP	13.2424	-
chr1	165667826	165667841	ZBTB33	9.4697	-
chr1	165667829	165667844	ZIC3	9.92857	-
chr1	165667829	165667844	ZIC4	11.1091	-
chr1	165667830	165667844	GLIS2	8.39344	-
chr1	165667830	165667844	ZIC1	5.89362	-
chr1	165667832	165667843	E2F4	14.2586	+
chr1	165667832	165667843	E2F6	10.7069	+
chr1	165667835	165667850	SP2	20.6724	-
chr1	165667836	165667851	Klf12	14.0984	-
chr1	165667836	165667853	SP4	15.7455	-
chr1	165667837	165667851	KLF14	16.2414	-
chr1	165667838	165667850	SP8	14.5658	-
chr1	165667839	165667850	KLF16	15.8276	-
chr1	165667839	165667850	SP1	17.8077	-
chr1	165667839	165667850	SP3	14.374	-
chr1	165667840	165667851	Klf1	12.3485	-
chr1	165667840	165667850	Klf4	16.1837	+
chr1	165667840	165667850	KLF5	17	-
chr1	165667843	165667858	ZBTB33	10.9091	-
chr1	165667846	165667861	ZIC3	9.92857	-
chr1	165667846	165667861	ZIC4	11.1091	-
chr1	165667847	165667861	GLIS2	8.39344	-
chr1	165667847	165667861	ZIC1	5.89362	-
chr1	165667849	165667860	E2F4	14.2586	+
chr1	165667849	165667860	E2F6	10.7069	+
chr1	165667852	165667867	SP2	20.6724	-
chr1	165667853	165667868	Klf12	14.0984	-
chr1	165667853	165667870	SP4	15.7455	-
chr1	165667854	165667868	KLF14	16.2414	-
chr1	165667855	165667867	SP8	14.5658	-
chr1	165667856	165667867	KLF16	15.8276	-
chr1	165667856	165667867	SP1	17.8077	-
chr1	165667856	165667867	SP3	14.374	-
chr1	165667857	165667868	Klf1	12.3485	-
chr1	165667857	165667867	Klf4	16.1837	+
chr1	165667857	165667867	KLF5	17	-
chr1	165667888	165667900	INSM1	9.02041	+
chr1	165674903	165674910	MEIS1	10.3111	+
chr1	165674909	165674919	TEAD1	10.9194	-
chr1	165674913	165674929	Hoxb5	11.6753	+
chr1	165674913	165674929	Hoxd3	11.4675	-
chr1	165674915	165674925	MEOX1	11.0364	-
chr1	165674948	165674959	HOXA10	10.6038	-
chr1	165674948	165674958	HOXA13	11.5	-
chr1	165674948	165674958	Hoxd9	10.9861	-
chr1	165674949	165674958	CDX1	10.8113	-
chr1	165674949	165674960	CDX2	11.4407	-
chr1	165674961	165674975	Arid5a	10.9286	-
chr1	165674961	165674972	FOXB1	11.5	+
chr1	165674968	165674979	Arid3b	12.1905	+
chr1	165738188	165738195	SPIB	11.2333	+
chr1	165738194	165738209	IRF9	-3.56364	+
chr1	165738238	165738253	ZBTB33	19.5152	-
chr1	165738241	165738256	ZBTB33	17.5909	+
chr1	165796721	165796736	EGR3	8.44828	-
chr1	165796723	165796737	EGR1	17.7692	-
chr1	165796723	165796740	SP4	4.98182	-
chr1	165796734	165796747	TFAP2A(var.3)	10.1639	+
chr1	165796734	165796747	TFAP2B(var.3)	9.65574	-
chr1	165796734	165796747	TFAP2C(var.3)	9.91379	+
chr1	165796738	165796753	SP2	15.8793	-
chr1	165796739	165796757	EWSR1-FLI1	-9.78947	+
chr1	165796739	165796756	SP4	5.03636	-
chr1	165796740	165796754	KLF14	8.31034	-
chr1	165796741	165796756	NR2C2	9.11429	+
chr1	165796744	165796756	HINFP	10.9697	-
chr1	165796745	165796759	EGR1	13.7692	-
chr1	165796750	165796762	INSM1	9.33673	+
chr1	165796768	165796782	EGR1	16.6731	+
chr1	165796769	165796784	EGR3	10.5	+
chr1	165796771	165796785	EGR1	12.6731	+
chr1	165796771	165796782	EGR2	9.86207	+
chr1	165796771	165796783	HINFP	10.197	+
chr1	165796800	165796809	THAP1	10.6447	+
chr1	165796803	165796821	NFYA	8.56098	+
chr1	165796804	165796813	THAP1	10.2105	+
chr1	165796823	165796840	ESR1	0.848485	+
chr1	165796950	165796965	NR2C2	9.2	-
chr1	165796985	165797003	IRF2	3.77982	+
chr1	165796985	165796999	SPIC	11.2254	+
chr1	165797004	165797015	NRF1	12.6545	+
chr1	165797006	165797022	EGR4	13.4	-
chr1	165797007	165797022	EGR3	11.1034	-
chr1	165797009	165797020	EGR2	10.4655	-
chr1	165797009	165797020	NRF1	11.8909	-
chr1	165797014	165797025	E2F4	12.4483	+
chr1	165797021	165797038	Gmeb1	11.6974	+
chr1	165797044	165797055	E2F4	11.6724	+
chr1	165797044	165797055	E2F6	10.0345	+
chr1	165797045	165797060	SP2	16.3621	-
chr1	165797049	165797060	SP1	16.1154	-
chr1	165797051	165797068	SP4	6.45455	-
chr1	165797059	165797070	E2F4	11.6207	+
chr1	165870331	165870344	SMAD2::SMAD3::SMAD4	10.0984	+
chr1	165870353	165870368	ZIC3	8.82857	-
chr1	165870353	165870368	ZIC4	10.1636	-
chr1	165870354	165870364	Ascl2	10.5143	-
chr1	165870354	165870368	ZIC1	5.89362	-
chr1	165870390	165870404	EGR1	12.8846	-
chr1	165870394	165870404	KLF5	14.8367	-
chr1	165870407	165870418	ELK4	11.7455	+
chr1	165870408	165870420	ELF1	8.54545	-
chr1	165870426	165870436	Ascl2	10.9571	+
chr1	166028626	166028644	RARA	-7.34848	-
chr1	166028686	166028695	HIC2	11.1636	+
chr1	166028707	166028724	Hmx1	10.7561	-
chr1	166028707	166028724	Hmx2	13.8947	-
chr1	166028707	166028724	Hmx3	11.8902	-
chr1	166028709	166028721	MEF2B	6.10909	-
chr1	166028712	166028720	Dlx4	10.0531	-
chr1	166028713	166028721	Nobox	11.9239	+
chr1	166028750	166028761	Crx	11.1207	-
chr1	166050325	166050340	PRDM1	13.4364	-
chr1	166050333	166050347	KLF14	8.5	+
chr1	166050334	166050348	EGR1	14.9615	+
chr1	166050334	166050346	SP8	11.7632	+
chr1	166050335	166050350	EGR3	5.22414	+
chr1	166050335	166050351	EGR4	9.87273	+
chr1	166050354	166050369	Klf12	10.6066	+
chr1	166050402	166050416	Mecom	7.93258	+
chr1	166050409	166050425	SOX4	6.24242	+
chr1	166050410	166050425	Sox11	0.157143	+
chr1	166050428	166050439	NFE2	5.65306	-
chr1	166050440	166050455	Bach1::Mafk	8.71053	-
chr1	166136176	166136192	GLIS1	-10.0962	+
chr1	166136178	166136191	TFAP2A(var.3)	12.0984	-
chr1	166136178	166136191	TFAP2B(var.3)	11.4262	+
chr1	166136178	166136191	TFAP2C(var.3)	11.431	-
chr1	166136195	166136212	Ar	10.0345	-
chr1	166136195	166136212	NR3C1	4.57143	+
chr1	166136195	166136212	NR3C2	5.40426	+
chr1	166136202	166136210	ARNT::HIF1A	12.4605	+
chr1	166136224	166136238	NFIC::TLX1	12.1224	+
chr1	166136229	166136240	YY2	11	+
chr1	166136259	166136279	RREB1	6.11009	-
chr1	166136262	166136278	EGR4	10.0909	-
chr1	166136264	166136279	NR2C2	8.87143	+
chr1	166136266	166136282	EGR4	10.9636	-
chr1	166136266	166136283	RARA::RXRA	9.97959	+
chr1	166136267	166136282	EGR3	7.81034	-
chr1	166136267	166136283	EGR4	9.94545	-
chr1	166136267	166136284	SP4	6.09091	-
chr1	166136267	166136279	SP8	13.1842	-
chr1	166136267	166136277	ZNF740	11.9541	-
chr1	166136268	166136282	KLF14	8.22414	-
chr1	166136268	166136278	ZNF740	18.1468	-
chr1	166136269	166136281	SP8	12.8816	-
chr1	166136269	166136279	ZNF740	13.9541	-
chr1	166136270	166136281	KLF16	13.4655	-
chr1	166136270	166136280	ZNF740	16.5505	-
chr1	166136271	166136281	ZNF740	15.5138	-
chr1	166136286	166136302	EGR4	10.4545	-
chr1	166136289	166136300	Klf1	12.7727	-
chr1	166136289	166136299	Klf4	12.949	+
chr1	166136289	166136299	KLF5	14.0612	-
chr1	166136289	166136306	SP4	7.43636	-
chr1	166136290	166136304	KLF14	9.91379	-
chr1	166136291	166136303	SP8	14.2105	-
chr1	166136292	166136302	ZNF740	12.945	-
chr1	166139512	166139533	IRF1	17.5645	+
chr1	166139514	166139529	PRDM1	13.4909	-
chr1	166139514	166139529	STAT1::STAT2	17.6212	+
chr1	166139516	166139530	IRF7	11.629	-
chr1	166139516	166139530	IRF8	4.89091	-
chr1	166139516	166139531	IRF9	6.94545	-
chr1	166139539	166139549	REL	11.1212	-
chr1	166139555	166139568	EOMES	12.6951	-
chr1	166139557	166139567	TBR1	12.7021	-
chr1	166139557	166139568	TBX2	13.2727	-
chr1	166139557	166139568	TBX20	12.2121	-
chr1	166139558	166139568	TBX21	13.4364	-
chr1	166139559	166139567	MGA	11.7576	-
chr1	166139559	166139567	TBX1	11.3469	-
chr1	166139559	166139567	TBX15	11.6731	-
chr1	166139559	166139567	TBX4	12.3061	-
chr1	166139559	166139567	TBX5	11.8276	-
chr1	166139577	166139596	PAX5	10.6935	-
chr1	166139592	166139604	PKNOX2	2.57377	-
chr1	166139592	166139600	TBX1	11.9388	-
chr1	166139592	166139600	TBX4	10.8571	-
chr1	166459299	166459317	GATA1::TAL1	10.1636	-
chr1	166459323	166459335	HINFP	12.2576	-
chr1	166459327	166459342	Znf423	4.35955	-
chr1	166459350	166459363	Hoxc9	10.5397	-
chr1	166459351	166459362	Hoxa9	11.5263	-
chr1	166459360	166459381	IRF1	20.4032	-
chr1	166459362	166459377	IRF9	9.65455	+
chr1	166459363	166459377	IRF7	14.871	+
chr1	166459363	166459377	IRF8	6.43636	+
chr1	166459364	166459382	IRF2	19.2202	+
chr1	166459364	166459379	PRDM1	13.9091	+
chr1	166459364	166459378	SPI1	4.34545	+
chr1	166459364	166459378	SPIC	14.8028	+
chr1	166459364	166459379	STAT1::STAT2	12.6667	-
chr1	166459366	166459387	IRF1	14.1774	-
chr1	166459370	166459388	IRF2	3.97248	+
chr1	166459371	166459392	IRF1	15.4839	-
chr1	166459373	166459388	IRF9	-2.49091	+
chr1	166459374	166459388	IRF7	9.85484	+
chr1	166459375	166459393	IRF2	11.7156	+
chr1	166459375	166459390	PRDM1	10.9091	+
chr1	166459375	166459390	STAT1::STAT2	12.8939	-
chr1	166459377	166459398	IRF1	20.5645	-
chr1	166459379	166459394	IRF9	3.34545	+
chr1	166459380	166459394	IRF7	12.0323	+
chr1	166459380	166459394	IRF8	-2.52727	+
chr1	166459381	166459399	IRF2	10.3945	+
chr1	166459381	166459396	PRDM1	11.2364	+
chr1	166459381	166459396	STAT1::STAT2	10.303	-
chr1	166459399	166459410	MAX::MYC	12.9898	+
chr1	166459400	166459410	CLOCK	11.1818	-
chr1	166459400	166459409	Creb3l2	13.382	+
chr1	166459400	166459410	MAX	13.0962	-
chr1	166459400	166459411	MAX::MYC	13.0612	-
chr1	166459400	166459410	MNT	12.7273	-
chr1	166459400	166459408	Mycn	12.7377	+
chr1	166459400	166459410	Npas2	12.5738	-
chr1	166459401	166459409	Id2	12.1803	-
chr1	166459401	166459409	Mlxip	12.7049	-
chr1	166459401	166459411	Myc	13.8909	+
chr1	166459402	166459410	Mycn	14.4426	-
chr1	166459410	166459428	EWSR1-FLI1	-8.55263	+
chr1	166808623	166808636	TFAP2C(var.3)	8.82759	-
chr1	166808624	166808638	Zfx	19.2727	+
chr1	166808632	166808643	NRL	10.5962	+
chr1	166808636	166808650	BATF3	6.59091	+
chr1	166808637	166808649	JDP2(var.2)	7.2449	+
chr1	166808638	166808651	JUN	9.53061	-
chr1	166808652	166808662	KLF5	12.9184	+
chr1	166808652	166808663	SP1	14.6923	+
chr1	166808652	166808667	SP2	15.1034	+
chr1	166808652	166808663	Spz1	10.9455	-
chr1	166808689	166808706	SP4	2.54545	+
chr1	166808694	166808705	E2F6	14.1897	-
chr1	166808701	166808712	E2F6	10.4828	-
chr1	166808707	166808719	HES5	7.18966	+
chr1	166808707	166808718	MAX::MYC	9.66327	+
chr1	166808707	166808717	Myc	11.9818	-
chr1	166808708	166808718	CLOCK	13.6667	+
chr1	166808708	166808718	Hes1	9.7972	+
chr1	166808708	166808718	HEY1	12.1818	+
chr1	166808708	166808718	HEY2	11.4138	-
chr1	166808708	166808718	MAX	13.9038	+
chr1	166808708	166808719	MAX::MYC	14.2653	-
chr1	166808708	166808718	MLXIPL	12.1212	-
chr1	166808708	166808718	MNT	13.1364	+
chr1	166808708	166808716	Mycn	14.4426	+
chr1	166808708	166808718	Npas2	14.1803	+
chr1	166808708	166808718	TFE3	11.3469	+
chr1	166808708	166808718	TFEB	11.7885	+
chr1	166808708	166808719	USF1	12.8571	+
chr1	166808709	166808718	Creb3l2	13.6404	-
chr1	166808709	166808722	Hes2	12.7143	-
chr1	166808709	166808717	Id2	12.623	-
chr1	166808709	166808717	Mlxip	13.4262	+
chr1	166808709	166808719	Myc	12.5091	+
chr1	166808716	166808734	EWSR1-FLI1	-9.61842	-
chr1	166808717	166808728	E2F4	9.82759	-
chr1	166808719	166808733	EGR1	14.7115	+
chr1	166808723	166808734	E2F6	13.9483	-
chr1	166808726	166808741	ZIC3	8.31429	+
chr1	166808728	166808742	EBF1	9.52459	+
chr1	166808739	166808749	Tcfl5	9.93548	-
chr1	166845455	166845463	Sox2	12.8852	-
chr1	166845461	166845472	YY2	12.6515	+
chr1	166845475	166845490	Bach1::Mafk	9.72368	+
chr1	166845489	166845501	INSM1	10.7653	-
chr1	166845489	166845499	RUNX3	11.5	+
chr1	166845517	166845537	RREB1	13.3578	+
chr1	166845542	166845557	Nr5a2	10.8276	-
chr1	166865761	166865770	Nr2e1	13.1452	+
chr1	166865763	166865778	MEF2C	10.6441	+
chr1	166865768	166865783	STAT1::STAT2	11.8636	-
chr1	166865771	166865781	NFATC1	10.7073	-
chr1	166865771	166865781	NFATC3	11.4242	-
chr1	166865841	166865852	PROP1	10.2836	-
chr1	166865851	166865863	MEF2A	9.58065	+
chr1	166865851	166865863	MEF2B	7.98182	+
chr1	166865851	166865863	MEF2D	8.27273	+
chr1	166865859	166865870	DUX4	10.0213	+
chr1	166865866	166865887	IRF1	13.9194	+
chr1	166865871	166865886	FOXP1	11.5775	-
chr1	166944632	166944645	TFAP2A(var.3)	13.6721	-
chr1	166944632	166944645	TFAP2B(var.3)	12.5902	-
chr1	166944632	166944645	TFAP2C(var.3)	13.4138	-
chr1	166944643	166944654	NRF1	9.98182	+
chr1	166944646	166944661	EGR3	6.08621	-
chr1	166944648	166944659	EGR2	9.55172	-
chr1	166944648	166944659	NRF1	15.7818	-
chr1	166944652	166944667	EGR3	6.2069	-
chr1	166944658	166944670	TFAP2A(var.2)	11.5636	-
chr1	166944659	166944670	TFAP2A	12.9636	-
chr1	166944659	166944670	TFAP2B(var.2)	12	-
chr1	166944674	166944685	NRF1	10.1455	-
chr1	166944676	166944687	TFAP2A	12.5818	+
chr1	166944676	166944687	TFAP2B(var.2)	12.3818	+
chr1	166944676	166944687	TFAP2C(var.2)	11.7115	+
chr1	166944688	166944698	Tcfl5	10.3226	-
chr1	166944697	166944708	TFAP2A	13.1818	-
chr1	166944697	166944708	TFAP2B(var.2)	13.5091	-
chr1	166944697	166944708	TFAP2C(var.2)	12.6731	-
chr1	166944702	166944713	Gabpa	13.541	-
chr1	166944703	166944714	ELK4	13.5636	+
chr1	166944704	166944716	EHF	9.63934	-
chr1	166944704	166944716	ELF1	13.5091	-
chr1	166944704	166944716	ELF4	11.623	-
chr1	166944704	166944714	ELK1	10.0213	-
chr1	166944704	166944714	ELK3	10.6724	-
chr1	166944704	166944714	ETV5	10.9455	-
chr1	166944710	166944722	HINFP	14.803	+
chr1	166944732	166944743	NRF1	14.3818	-
chr1	166944739	166944750	NRF1	11.8	+
chr1	166944743	166944752	HIC2	11.1636	+
chr1	166954380	166954390	Gfi1	11.6098	-
chr1	166954386	166954401	SCRT1	11.8197	+
chr1	166954386	166954399	SCRT2	9.60656	+
chr1	166954399	166954413	Bcl6	10.6452	+
chr1	166954416	166954424	TEAD3	11.9592	-
chr1	166954419	166954436	Six3	10.4211	+
chr1	166954421	166954436	Nfe2l2	9.09091	-
chr1	166954429	166954438	Sox17	11.8202	-
chr1	166954429	166954437	Sox2	12.6066	-
chr1	166954479	166954493	EGR1	10.3462	-
chr1	166954487	166954498	TBX2	11.0182	+
chr1	166954488	166954503	NR2C2	10.3429	+
chr1	166954489	166954506	ESR1	-0.878788	+
chr1	166958300	166958311	EGR2	9.89655	+
chr1	166958303	166958313	BHLHE40	11.8462	+
chr1	166958303	166958313	BHLHE41	7.73077	+
chr1	166958303	166958313	Hes1	10.042	+
chr1	166958303	166958313	HEY1	11.9091	+
chr1	166958303	166958313	HEY2	10.6897	-
chr1	166958303	166958313	MAX	12.9808	+
chr1	166958303	166958313	MLX	9.62857	-
chr1	166958303	166958313	MLXIPL	11.2424	-
chr1	166958303	166958313	MNT	12.6212	+
chr1	166958303	166958311	Mycn	12.8689	+
chr1	166958303	166958313	Srebf1(var.2)	10.069	+
chr1	166958303	166958313	SREBF2(var.2)	10.2909	+
chr1	166958303	166958313	TFE3	13.6735	+
chr1	166958303	166958313	TFEB	13.8462	+
chr1	166958303	166958313	TFEC	11.7927	+
chr1	166958303	166958314	USF1	14.4286	+
chr1	166958303	166958314	USF2	13.0612	+
chr1	166958304	166958314	Arntl	13.8525	-
chr1	166958304	166958313	Creb3l2	12.6517	-
chr1	166958304	166958312	Id2	12.7705	+
chr1	166958304	166958314	Mitf	12.7551	-
chr1	166958304	166958312	Mlxip	12.4098	-
chr1	166958319	166958334	CENPB	11.6731	+
chr1	166958323	166958334	EGR2	9.41379	+
chr1	166958323	166958340	SP4	4.2	+
chr1	166958332	166958347	NFYB	17.7115	+
chr1	166958335	166958353	NFYA	18.4756	-
chr1	166958339	166958347	Dux	12.1475	+
chr1	166958339	166958349	Gfi1	11.4024	+
chr1	166958340	166958351	Gfi1b	14.2759	+
chr1	166958350	166958360	NFIA	13.8667	-
chr1	166958351	166958360	NFIX	11.3191	-
chr1	166958353	166958365	HES7	3.75862	+
chr1	166958353	166958365	PKNOX1	1.06122	-
chr1	166958353	166958365	PKNOX2	4.08197	-
chr1	166958354	166958364	HEY2	10.8103	+
chr1	166958354	166958364	ID4	13.0656	+
chr1	166958354	166958367	Myod1	11.5714	+
chr1	166958354	166958364	NHLH1	12.2759	-
chr1	166958354	166958364	TCF3	12.8654	+
chr1	166958354	166958364	TCF4	12.7755	+
chr1	166958355	166958364	SNAI2	12.1163	-
chr1	166958372	166958382	ZNF740	13.9725	+
chr1	166958376	166958396	RREB1	11.8073	+
chr1	166958384	166958403	CTCF	8.52459	+
chr1	166958395	166958407	HES5	5.77586	+
chr1	166958395	166958407	HES7	13.0862	+
chr1	166958396	166958406	Hes1	10.1049	+
chr1	166958396	166958406	HEY2	11	+
chr1	166958396	166958406	Tcfl5	10.3629	-
chr1	166958402	166958415	HSF4	10.7683	+
chr1	167021721	167021738	SP4	13.6909	+
chr1	167021722	167021740	KLF13	5.58621	+
chr1	167021723	167021734	Klf1	11.0152	+
chr1	167021723	167021738	Klf12	12.377	+
chr1	167021723	167021737	KLF14	16.8793	+
chr1	167021724	167021735	KLF16	15.8276	+
chr1	167021724	167021734	Klf4	16.1837	-
chr1	167021724	167021734	KLF5	17	+
chr1	167021724	167021735	SP1	17.8077	+
chr1	167021724	167021739	SP2	18.4828	+
chr1	167021724	167021735	SP3	14.374	+
chr1	167021724	167021736	SP8	14.9342	+
chr1	167021731	167021745	Stat4	15.3966	-
chr1	167021731	167021746	Stat6	10.0517	+
chr1	167021733	167021744	Stat5a::Stat5b	13.102	+
chr1	167021734	167021745	STAT1	11.1636	-
chr1	167021734	167021745	STAT3	12.7143	-
chr1	167021743	167021759	ZNF143	0.258621	-
chr1	167021779	167021791	YY1	11.8462	-
chr1	167021795	167021806	MAX::MYC	15.5612	+
chr1	167021795	167021805	Myc	15.4182	-
chr1	167021796	167021806	CLOCK	11.2576	+
chr1	167021796	167021806	MAX	12.6538	-
chr1	167021796	167021807	MAX::MYC	10.3061	-
chr1	167021796	167021806	MLX	9.55714	+
chr1	167021796	167021806	MLXIPL	11.1667	+
chr1	167021796	167021806	MNT	13.1818	-
chr1	167021796	167021804	Mycn	12.3607	+
chr1	167021796	167021806	Npas2	12.7377	+
chr1	167021797	167021805	ARNT::HIF1A	11.4079	-
chr1	167021797	167021805	Id2	13.7541	+
chr1	167021797	167021805	Mlxip	13.377	+
chr1	167021798	167021806	Mycn	12.7377	-
chr1	167021808	167021822	Zfx	13.7273	+
chr1	167059801	167059822	ZNF263	16.6122	-
chr1	167059805	167059823	EWSR1-FLI1	-10.7632	-
chr1	167059824	167059839	SCRT1	7	+
chr1	167059832	167059847	HNF4G	13.4808	+
chr1	167059833	167059849	Hnf4a	2.89091	+
chr1	167059855	167059863	Sox2	12.8852	-
chr1	167059877	167059887	Myb	10.9672	+
chr1	167059881	167059895	Stat4	12.6207	+
chr1	167059883	167059894	ETV2	13.2295	+
chr1	167059884	167059894	ERF	11.5	+
chr1	167059884	167059894	ERG	11.2545	+
chr1	167059884	167059894	ETS1	11.8276	+
chr1	167059884	167059894	FLI1	11	+
chr1	167059886	167059903	Foxj3	10.7013	+
chr1	167059889	167059901	Foxd3	12.2717	-
chr1	167059893	167059904	CDX2	12.0847	+
chr1	167059894	167059905	HOXA10	11.0755	+
chr1	167059895	167059904	CDX1	10.8113	+
chr1	167059895	167059905	HOXA13	11.5	+
chr1	167059895	167059905	Hoxd9	10.9861	+
chr1	167059900	167059915	PRDM1	9.89091	+
chr1	167059910	167059921	Nkx2-5(var.2)	11.1818	+
chr1	167063214	167063232	EWSR1-FLI1	12.3289	-
chr1	167063241	167063256	Znf423	6.17978	+
chr1	167063249	167063264	HNF4G	12.9615	+
chr1	167063249	167063264	Pparg::Rxra	10.991	+
chr1	167063250	167063264	Nr2f6	7.92424	+
chr1	167063260	167063272	MEF2A	10.4032	+
chr1	167063260	167063272	MEF2B	8.10909	+
chr1	167063260	167063272	MEF2D	8.07273	+
chr1	167063276	167063286	HLTF	8.73171	-
chr1	167063282	167063293	ETV2	11.4262	-
chr1	167063290	167063303	Myod1	11.2653	-
chr1	167063291	167063305	Tcf21	15.25	-
chr1	167063292	167063303	Myog	12.3673	-
chr1	167063292	167063304	PKNOX1	4.5102	+
chr1	167063292	167063304	PKNOX2	6.14754	-
chr1	167063292	167063303	Tcf12	12.8367	-
chr1	167063292	167063304	TGIF1	4	+
chr1	167063292	167063304	TGIF2	9.21101	-
chr1	167063292	167063305	ZBTB18	9.34286	-
chr1	167063293	167063303	Ascl2	14.1	+
chr1	167063293	167063303	FIGLA	11.3621	+
chr1	167063293	167063303	MSC	16.3659	-
chr1	167063293	167063303	MYF6	16.3788	+
chr1	167063293	167063306	Myod1	13.4286	+
chr1	167063293	167063304	Myog	12.3061	+
chr1	167063293	167063305	TAL1::TCF3	12.2022	-
chr1	167063293	167063304	Tcf12	12.8571	+
chr1	167063293	167063303	TFAP4	14.6182	+
chr1	167135743	167135759	RFX2	20.3857	-
chr1	167135743	167135759	RFX3	20.6061	-
chr1	167135743	167135759	RFX4	19.7727	+
chr1	167135743	167135759	RFX5	18.8276	-
chr1	167135744	167135758	Rfx1	21.3793	+
chr1	167135824	167135837	SMAD2::SMAD3::SMAD4	13.3279	-
chr1	167135826	167135836	Hand1::Tcf3	12.809	-
chr1	167135831	167135842	CDX2	11.2542	+
chr1	167135831	167135845	FOXF2	9.94444	+
chr1	167135845	167135859	MTF1	7.5	-
chr1	167135853	167135865	ZBTB7A	12.7286	+
chr1	167135854	167135866	ZBTB7C	10.9516	+
chr1	167135855	167135866	RUNX1	12.4828	-
chr1	167135855	167135865	RUNX3	11.9615	+
chr1	167135858	167135870	PKNOX1	5.42857	+
chr1	167135858	167135870	PKNOX2	4.91803	-
chr1	167135858	167135870	TGIF1	1.75	-
chr1	167135858	167135870	TGIF2	8.69725	-
chr1	167160146	167160156	REL	12.697	+
chr1	167160179	167160194	ZBTB33	13.6061	-
chr1	167160182	167160197	ZBTB33	14.3485	+
chr1	167160204	167160218	IRF7	8.70968	+
chr1	167160205	167160220	STAT1::STAT2	10.3333	-
chr1	167160211	167160225	NFIC::TLX1	6.43878	+
chr1	167160239	167160253	E2F7	-0.754098	+
chr1	167189762	167189772	TFCP2	10.8788	+
chr1	167189785	167189796	NRF1	17.4909	+
chr1	167189791	167189802	NRF1	9.30909	+
chr1	167189804	167189818	E2F7	-5.47541	-
chr1	167189814	167189824	Sox3	11.2414	-
chr1	167189816	167189834	E2F3	3.32727	+
chr1	167189824	167189835	NRF1	18.4727	-
chr1	167189825	167189836	NRF1	18.6909	+
chr1	167190032	167190053	ZNF263	19.9592	+
chr1	167190038	167190056	EWSR1-FLI1	1.26316	+
chr1	167190042	167190053	E2F6	13.6724	+
chr1	167190046	167190064	EWSR1-FLI1	7.81579	+
chr1	167190050	167190068	EWSR1-FLI1	-10.5395	+
chr1	167190061	167190072	E2F4	16.6897	+
chr1	167190061	167190072	E2F6	17.0862	+
chr1	167190061	167190079	EWSR1-FLI1	-10.5789	+
chr1	167190065	167190083	EWSR1-FLI1	-9.56579	+
chr1	167190066	167190076	MZF1(var.2)	13.3737	+
chr1	167190066	167190081	NR2C2	11.3286	+
chr1	167190066	167190081	SP2	16.2586	-
chr1	167190067	167190077	ZNF740	11.1743	-
chr1	167190069	167190087	EWSR1-FLI1	-2.92105	+
chr1	167190070	167190081	KLF16	12.9138	-
chr1	167190070	167190081	SP1	16.5962	-
chr1	167190071	167190081	KLF5	14.2653	-
chr1	167190087	167190098	E2F6	13.0172	+
chr1	167190096	167190113	RARA::RXRA	10.1327	+
chr1	167190124	167190136	POU2F1	10.62	+
chr1	167190126	167190135	LIN54	11.4603	-
chr1	167190130	167190142	YY1	17.0192	+
chr1	167190132	167190143	YY2	16.1061	-
chr1	167190135	167190147	HINFP	10.9848	-
chr1	167190158	167190173	NR2C2	10.3571	+
chr1	167190159	167190173	RXRG	1.12766	+
chr1	167397872	167397882	MYF6	9.89394	-
chr1	167397877	167397891	NFIC::TLX1	5.76531	-
chr1	167397878	167397892	NFIC::TLX1	6.07143	+
chr1	167397892	167397905	Hoxc9	12.5873	+
chr1	167397897	167397907	Gfi1	10.9634	+
chr1	167397903	167397915	EHF	13.9672	+
chr1	167397903	167397915	ELF1	15.7091	+
chr1	167397903	167397916	ELF3	12.5172	+
chr1	167397903	167397915	ELF4	15.623	+
chr1	167397904	167397915	ELF5	12.2364	+
chr1	167397905	167397915	ELK1	12.6809	+
chr1	167397905	167397915	ELK3	12.931	+
chr1	167397905	167397916	ELK4	14.1273	-
chr1	167397905	167397915	ERG	10.9091	+
chr1	167397905	167397915	ETS1	11.1552	+
chr1	167397905	167397915	ETV1	11.4909	+
chr1	167397905	167397915	ETV3	11.9014	+
chr1	167397905	167397915	ETV4	11.5862	+
chr1	167397905	167397915	ETV5	11.3455	+
chr1	167397905	167397915	ETV6	13.4423	+
chr1	167397905	167397915	FEV	11.8269	+
chr1	167397905	167397915	FLI1	10.5957	+
chr1	167397906	167397917	Gabpa	13.7869	+
chr1	167397914	167397930	Rarb	-5.39655	-
chr1	167397925	167397939	RORA(var.2)	15.0899	+
chr1	167397928	167397938	RORA	12.8202	+
chr1	167397938	167397950	YY1	12.75	-
chr1	167487808	167487820	EHF	10.4426	+
chr1	167487808	167487820	ELF1	10.1455	+
chr1	167487808	167487821	ELF3	8.63793	+
chr1	167487808	167487820	ELF4	11.2787	+
chr1	167487809	167487820	ELF5	11.6364	+
chr1	167487810	167487821	ELK4	13.9273	-
chr1	167487810	167487820	ETV6	12.8846	+
chr1	167487811	167487822	Gabpa	13.1311	+
chr1	167487842	167487854	HES7	2.44828	+
chr1	167487842	167487853	Myog	11.449	-
chr1	167487842	167487853	Tcf12	11.0612	-
chr1	167487843	167487853	Ascl2	12.5286	+
chr1	167487843	167487853	ID4	13.8689	+
chr1	167487843	167487856	Myod1	11.8571	+
chr1	167487843	167487853	NHLH1	11.8276	+
chr1	167487843	167487853	TCF3	13.4808	+
chr1	167487843	167487853	TCF4	13.6122	+
chr1	167487844	167487853	SNAI2	13.2791	-
chr1	167487849	167487862	TFAP2A(var.3)	10.3115	-
chr1	167487849	167487862	TFAP2B(var.3)	9.42623	-
chr1	167487849	167487862	TFAP2C(var.3)	9.34483	-
chr1	167487885	167487902	RARA::RXRA	9.31633	+
chr1	167487894	167487905	ELK4	11.6909	-
chr1	167522952	167522967	ZBTB33	10.8788	-
chr1	167522974	167522985	YY2	11.9697	-
chr1	167522982	167522996	Bcl6	12.5645	-
chr1	167522985	167522996	STAT1	10.4364	+
chr1	167523045	167523062	SP4	23.7818	+
chr1	167523045	167523059	Zfx	18.2727	-
chr1	167523047	167523058	Klf1	12.3485	+
chr1	167523047	167523062	Klf12	13.5082	+
chr1	167523047	167523061	KLF14	18.431	+
chr1	167523048	167523062	EGR1	20.5385	+
chr1	167523048	167523059	KLF16	18.2414	+
chr1	167523048	167523058	Klf4	16.1837	-
chr1	167523048	167523058	KLF5	17	+
chr1	167523048	167523059	SP1	19.1538	+
chr1	167523048	167523063	SP2	21.7586	+
chr1	167523048	167523059	SP3	15.9837	+
chr1	167523048	167523060	SP8	17.3158	+
chr1	167523049	167523064	EGR3	7.94828	+
chr1	167523063	167523075	E2F1	11.9508	+
chr1	167523063	167523078	NFYB	15.2692	+
chr1	167523066	167523084	NFYA	17.1098	-
chr1	167523070	167523078	Dux	12.1475	+
chr1	167523070	167523088	GATA1::TAL1	10.0182	+
chr1	167523070	167523080	Gfi1	11.4024	+
chr1	167523071	167523082	Gfi1b	13.569	+
chr1	167532908	167532929	IRF1	9.75806	-
chr1	167532912	167532927	STAT1::STAT2	10.2121	-
chr1	167532923	167532935	BHLHE23	10.3818	-
chr1	167532924	167532934	Atoh1	11.6452	-
chr1	167532924	167532934	BHLHE22	11.2727	-
chr1	167532924	167532934	OLIG1	10.8269	-
chr1	167532924	167532934	OLIG2	10.8448	-
chr1	167532924	167532934	OLIG3	11.1724	-
chr1	167532925	167532933	Bhlha15	12.623	+
chr1	167532942	167532953	CEBPA	11.3673	-
chr1	167532958	167532972	IRF8	1.89091	-
chr1	167532974	167532983	HIC2	10.6909	+
chr1	167532977	167532989	ZBTB7B	11.7931	-
chr1	167532977	167532989	ZBTB7C	12.4194	-
chr1	167532978	167532990	ZBTB7A	11.9143	-
chr1	167533007	167533017	ERG	10.9273	-
chr1	167533007	167533017	ETS1	11	-
chr1	167533007	167533018	ETV2	10.3115	-
chr1	167533007	167533017	FLI1	10.4894	-
chr1	167570862	167570876	Zfx	10.2879	-
chr1	167570885	167570895	CEBPB	12.08	+
chr1	167570885	167570895	CEBPD	12.0385	+
chr1	167570885	167570895	CEBPE	12.2364	+
chr1	167570885	167570895	CEBPG	11.551	+
chr1	167570894	167570909	LEF1	9.53226	+
chr1	167570894	167570906	Tcf7	11.1613	+
chr1	167570894	167570908	TCF7L2	11.8	+
chr1	167570895	167570913	RARA	-11.4848	+
chr1	167570907	167570922	STAT1::STAT2	11.6818	+
chr1	167570931	167570942	ETV2	10.623	-
chr1	167570936	167570947	Spz1	10.7	-
chr1	167587113	167587129	Pou2f3	11.0732	+
chr1	167587114	167587126	POU2F1	11.11	+
chr1	167587115	167587128	POU2F2	11.931	-
chr1	167587115	167587127	POU3F1	11.012	+
chr1	167587115	167587127	POU3F2	10.8226	+
chr1	167587116	167587125	POU5F1B	11.1858	+
chr1	167587120	167587130	TEAD1	10.8387	+
chr1	167587120	167587130	TEAD4	11.2419	+
chr1	167587127	167587137	NFAT5	11.8548	+
chr1	167587128	167587135	NFATC2	12.2022	+
chr1	167587130	167587150	RREB1	9.70642	+
chr1	167587131	167587148	SP4	3.29091	+
chr1	167587132	167587152	RREB1	6.74312	+
chr1	167587133	167587144	Klf1	11.5455	+
chr1	167587133	167587147	PLAG1	6.06122	-
chr1	167587133	167587153	RREB1	9.24771	+
chr1	167587134	167587148	EGR1	16.7885	+
chr1	167587134	167587145	KLF16	14.7069	+
chr1	167587134	167587144	Klf4	14.1531	-
chr1	167587134	167587144	KLF5	13.9796	+
chr1	167587134	167587145	SP1	14.5	+
chr1	167587134	167587149	SP2	14.7069	+
chr1	167587134	167587145	SP3	13.6585	+
chr1	167587134	167587146	SP8	12.0395	+
chr1	167587135	167587150	EGR3	5.65517	+
chr1	167587135	167587155	RREB1	13.4771	+
chr1	167587136	167587147	KLF16	12.7586	+
chr1	167587136	167587156	RREB1	6.98165	+
chr1	167587136	167587147	SP3	12.8537	+
chr1	167587136	167587148	SP8	14.9079	+
chr1	167587137	167587152	EGR3	5.62069	+
chr1	167587137	167587153	EGR4	12.4364	+
chr1	167587137	167587147	ZNF740	13.9817	+
chr1	167587139	167587150	Klf1	10.4697	+
chr1	167587140	167587151	KLF16	12.2586	+
chr1	167587140	167587150	Klf4	12.7041	-
chr1	167587140	167587150	KLF5	14.7755	+
chr1	167587140	167587151	SP1	14.5	+
chr1	167587140	167587155	SP2	14.9483	+
chr1	167587140	167587151	SP3	12.7561	+
chr1	167587141	167587161	RREB1	7.6789	+
chr1	167587145	167587160	Pparg::Rxra	10.7387	-
chr1	167587158	167587171	SMAD2::SMAD3::SMAD4	11.0984	+
chr1	167587162	167587176	EGR1	14.8462	+
chr1	167599396	167599407	E2F6	14.8966	-
chr1	167599401	167599412	E2F4	9.82759	-
chr1	167599409	167599420	Klf1	10.2727	+
chr1	167599409	167599430	ZNF263	19.3265	-
chr1	167599410	167599420	KLF5	14.1224	+
chr1	167599414	167599435	ZNF263	17.0816	-
chr1	167599417	167599427	MZF1(var.2)	10.9798	-
chr1	167599419	167599429	KLF5	14.2653	+
chr1	167599419	167599430	SP1	15.25	+
chr1	167599419	167599434	SP2	16.3793	+
chr1	167599419	167599440	ZNF263	18.2449	-
chr1	167599420	167599441	ZNF263	23.2857	-
chr1	167599422	167599432	MZF1(var.2)	10.9798	-
chr1	167599423	167599441	EWSR1-FLI1	-8.47368	-
chr1	167599423	167599444	ZNF263	24.1224	-
chr1	167599424	167599438	EGR1	12.5577	+
chr1	167599424	167599434	KLF5	14.2653	+
chr1	167599424	167599435	SP1	15.25	+
chr1	167599424	167599439	SP2	14.7241	+
chr1	167599427	167599448	ZNF263	21.1224	-
chr1	167599428	167599446	EWSR1-FLI1	2.18421	-
chr1	167599431	167599449	EWSR1-FLI1	-4.84211	-
chr1	167599431	167599452	ZNF263	21.5918	-
chr1	167599432	167599450	EWSR1-FLI1	18.5921	-
chr1	167599435	167599446	E2F6	14.7414	-
chr1	167599435	167599453	EWSR1-FLI1	1.98684	-
chr1	167599435	167599456	ZNF263	26.8776	-
chr1	167599436	167599454	EWSR1-FLI1	-5.35526	-
chr1	167599438	167599459	ZNF263	25.6122	-
chr1	167599439	167599450	E2F6	15.2586	-
chr1	167599439	167599457	EWSR1-FLI1	-4.86842	-
chr1	167599441	167599462	ZNF263	24.1837	-
chr1	167599443	167599454	E2F6	14.1897	-
chr1	167599444	167599465	ZNF263	21.1633	-
chr1	167599445	167599459	EGR1	14.9423	+
chr1	167599455	167599468	ELF3	7.53448	-
chr1	167599456	167599468	EHF	9.65574	-
chr1	167599456	167599467	ELF5	10.9818	-
chr1	167599456	167599470	SPI1	1.47273	-
chr1	167599478	167599492	GLIS2	9.29508	+
chr1	167599478	167599492	ZIC1	6.17021	+
chr1	167599478	167599493	ZIC4	10.2364	+
chr1	167599479	167599492	TFAP2A(var.3)	11.7213	-
chr1	167599479	167599492	TFAP2B(var.3)	10.3443	+
chr1	167599479	167599492	TFAP2C(var.3)	10.7586	-
chr1	167599481	167599493	TFAP2A(var.2)	11.7273	+
chr1	167599491	167599504	NFKB2	11.3333	-
chr1	167599915	167599926	Stat5a::Stat5b	11.1837	+
chr1	167599916	167599930	Bcl6	13.5806	+
chr1	167599916	167599927	STAT1	9.85455	-
chr1	167599953	167599968	MEF2C	11.2712	+
chr1	167599975	167599996	IRF1	11.9839	-
chr1	167599976	167599991	FOXP1	11.5775	+
chr1	167599979	167599994	STAT1::STAT2	10.1364	-
chr1	167600021	167600039	MAFF	13.0444	+
chr1	167600022	167600037	MAFK	14.7333	+
chr1	167600025	167600037	Mafb	12.6292	-
chr1	167600026	167600037	NRL	12.5385	-
chr1	167683568	167683584	EGR4	14.0364	-
chr1	167683569	167683584	EGR3	11.5862	-
chr1	167683571	167683582	EGR2	10.4655	-
chr1	167683571	167683582	NRF1	11.8909	-
chr1	167683571	167683588	SP4	3.25455	-
chr1	167683574	167683585	KLF16	12.2931	-
chr1	167683574	167683585	SP3	11.7154	-
chr1	167683575	167683585	Klf4	12.5306	+
chr1	167683582	167683593	NRF1	9.16364	-
chr1	167683594	167683604	NFIA	13.8667	-
chr1	167683595	167683604	NFIX	11.3191	-
chr1	167683615	167683627	E2F1	10.459	+
chr1	167683616	167683631	ESR2	10.7692	-
chr1	167683621	167683636	SP2	13.8793	+
chr1	167683623	167683640	SP4	6.45455	+
chr1	167683625	167683636	Klf1	11.0152	+
chr1	167683625	167683640	Klf12	9.78689	+
chr1	167683625	167683639	KLF14	10.069	+
chr1	167683626	167683637	KLF16	12.1207	+
chr1	167683626	167683636	Klf4	16.1837	-
chr1	167683626	167683636	KLF5	17	+
chr1	167683626	167683637	SP1	16.4038	+
chr1	167683626	167683641	SP2	15.9483	+
chr1	167683626	167683637	SP3	13.3577	+
chr1	167683626	167683638	SP8	13.9474	+
chr1	167683671	167683686	Sox1	3.36207	+
chr1	167684465	167684482	RARA::RXRA	9.62245	-
chr1	167684465	167684482	RARA(var.2)	6.7377	-
chr1	167684465	167684482	Rarb(var.2)	2.65152	-
chr1	167684517	167684526	Sox17	11.6629	-
chr1	167684520	167684532	FOXC2	11.3366	-
chr1	167684521	167684532	FOXC1	12.56	-
chr1	167690362	167690370	Dux	12.8689	-
chr1	167690362	167690377	NFYB	10.0962	-
chr1	167690371	167690390	CTCF	12.8033	+
chr1	167690372	167690387	ZIC4	9.72727	-
chr1	167690379	167690392	SMAD2::SMAD3::SMAD4	17.4426	-
chr1	167690394	167690414	PPARG	6.18889	+
chr1	167690395	167690409	Rfx1	10.6034	+
chr1	167690453	167690462	NKX2-8	11.4423	+
chr1	167766514	167766529	HNF1A	10.6753	-
chr1	167766515	167766528	HNF1B	9.59091	+
chr1	167766522	167766540	MAFF	14.2667	-
chr1	167766524	167766536	Mafb	14.0225	+
chr1	167766524	167766539	MAFK	15.6	-
chr1	167766524	167766539	MAF::NFE2	10.1475	-
chr1	167766524	167766535	NRL	11.9808	+
chr1	167766527	167766542	Bach1::Mafk	11.5658	-
chr1	167766528	167766543	Nfe2l2	11.9697	-
chr1	167766561	167766575	EBF1	9.19672	+
chr1	167766607	167766619	E2F8	5.41463	-
chr1	167766622	167766636	NFIC::TLX1	6.14286	-
chr1	167772748	167772767	CTCF	24.623	-
chr1	167772751	167772762	Myog	10.7755	-
chr1	167772751	167772762	Tcf12	10.5918	-
chr1	167772751	167772765	ZIC1	8.44681	+
chr1	167772751	167772766	ZIC3	7.8	+
chr1	167772751	167772766	ZIC4	12.3818	+
chr1	167772752	167772762	ID4	10.4262	+
chr1	167772752	167772765	Myod1	12.0612	+
chr1	167772752	167772762	TCF3	11.5962	+
chr1	167772753	167772762	SNAI2	12.5581	-
chr1	167772773	167772787	EGR1	10.1538	+
chr1	167772774	167772789	EGR3	5.18966	+
chr1	167772778	167772789	Klf1	15.3788	+
chr1	167772778	167772793	Klf12	12.1475	+
chr1	167772778	167772792	KLF14	8.74138	+
chr1	167772779	167772790	KLF16	11.5862	+
chr1	167772779	167772789	Klf4	12.8367	-
chr1	167772779	167772789	KLF5	12.2449	+
chr1	167772779	167772790	SP3	13.7073	+
chr1	167772779	167772791	SP8	12.0526	+
chr1	167772803	167772818	Nfe2l2	9.93939	-
chr1	167772804	167772815	JUND	9.29787	-
chr1	167772806	167772816	Gfi1	10.878	+
chr1	167772807	167772818	Gfi1b	13.4655	+
chr1	167772822	167772833	SP1	12.5962	-
chr1	167772824	167772835	E2F6	14.5517	+
chr1	167772840	167772851	TBX20	10.3788	-
chr1	167772861	167772874	JUN	9.97959	+
chr1	167789557	167789572	Nr5a2	10.8966	-
chr1	167789560	167789572	TFAP2A(var.2)	11.2364	-
chr1	167789560	167789573	TFAP2A(var.3)	10.1148	+
chr1	167789560	167789573	TFAP2B(var.3)	11.2295	-
chr1	167789560	167789573	TFAP2C(var.3)	10.1724	-
chr1	167789563	167789578	SP2	16.6379	-
chr1	167789564	167789579	Klf12	14.2459	-
chr1	167789564	167789581	SP4	14.6	-
chr1	167789565	167789579	KLF14	15.7586	-
chr1	167789566	167789578	SP8	14.5658	-
chr1	167789567	167789578	KLF16	15.8276	-
chr1	167789567	167789578	SP1	17.8077	-
chr1	167789567	167789578	SP3	14.374	-
chr1	167789568	167789579	Klf1	12.3485	-
chr1	167789568	167789578	Klf4	16.1837	+
chr1	167789568	167789578	KLF5	17	-
chr1	167789577	167789596	PAX5	9.8871	+
chr1	167789581	167789596	SP2	18.3621	-
chr1	167789582	167789597	Klf12	14.4426	-
chr1	167789582	167789599	SP4	19.1818	-
chr1	167789583	167789597	KLF14	17.1207	-
chr1	167789584	167789596	SP8	14.5658	-
chr1	167789585	167789596	KLF16	15.8276	-
chr1	167789585	167789596	SP1	17.8077	-
chr1	167789585	167789596	SP3	14.374	-
chr1	167789586	167789597	Klf1	12.3485	-
chr1	167789586	167789596	Klf4	16.1837	+
chr1	167789586	167789596	KLF5	17	-
chr1	167789613	167789626	TFAP2A(var.3)	9.63934	-
chr1	167789617	167789632	Bach1::Mafk	7.84211	+
chr1	167789640	167789654	NFIC::TLX1	3.91837	-
chr1	167789648	167789657	THAP1	9.96053	+
chr1	167789654	167789664	FIGLA	11.6897	-
chr1	167789668	167789677	Hic1	11.0577	+
chr1	167789668	167789677	HIC2	12.2	+
chr1	167883347	167883358	CDX2	12.8644	+
chr1	167883349	167883358	CDX1	11.0377	+
chr1	167883349	167883359	HOXA13	12.4028	+
chr1	167883349	167883359	HOXB13	13.5636	+
chr1	167883349	167883359	HOXD13	13.619	+
chr1	167883358	167883368	Myb	11.9836	-
chr1	167883380	167883387	NFATC2	12.2022	+
chr1	167883385	167883402	SP4	9.34545	+
chr1	167883386	167883404	KLF13	4.46552	+
chr1	167883387	167883398	Klf1	17.8939	+
chr1	167883387	167883402	Klf12	18.0164	+
chr1	167883387	167883401	KLF14	9.84483	+
chr1	167883388	167883399	KLF16	12.1379	+
chr1	167883388	167883398	Klf4	15.9184	-
chr1	167883388	167883398	KLF5	14.2245	+
chr1	167883388	167883399	SP3	13.2846	+
chr1	167883392	167883402	GCM2	10.7213	-
chr1	167883408	167883418	Sox6	13.0286	+
chr1	167883408	167883417	SOX9	10.9024	+
chr1	167883421	167883442	REST	5.07143	-
chr1	167883431	167883449	NFYA	8.86585	+
chr1	167883437	167883445	Dux	12.1475	-
chr1	167883437	167883452	NFYB	12.0385	-
chr1	167904883	167904893	Myb	12.0328	-
chr1	167904883	167904895	PKNOX2	2.01639	-
chr1	167904883	167904895	TGIF2	7.92661	-
chr1	167904888	167904902	Rfx1	9.87931	-
chr1	167904919	167904929	ETV6	11.25	+
chr1	167904919	167904926	SPIB	11.2333	+
chr1	167906255	167906267	TFAP2A(var.2)	14.5273	-
chr1	167906255	167906267	TFAP2B	13.5091	-
chr1	167906255	167906267	TFAP2C	13.6429	-
chr1	167906261	167906276	EGR3	5.7069	-
chr1	167906272	167906284	ZBTB7A	11.2714	-
chr1	167906288	167906303	EGR3	5.75862	-
chr1	167906290	167906304	EGR1	17.2692	-
chr1	167906290	167906307	SP4	4.87273	-
chr1	167906291	167906306	NR2C2	11.8143	+
chr1	167906291	167906306	Pparg::Rxra	16.1622	+
chr1	167906291	167906301	ZNF740	12.4128	-
chr1	167906292	167906304	SP8	12.0132	-
chr1	167906293	167906304	KLF16	14.3621	-
chr1	167906293	167906304	SP1	16.8654	-
chr1	167906293	167906304	SP3	13.5122	-
chr1	167906294	167906304	KLF5	14.2041	-
chr1	167906298	167906307	HIC2	10.7636	-
chr1	167906324	167906332	TBX15	10.7115	+
chr1	167906330	167906342	PROX1	9.56364	-
chr1	167906338	167906350	ZBTB7C	12.129	-
chr1	167906360	167906380	RREB1	15.4495	-
chr1	167906366	167906381	Klf12	11.9672	-
chr1	167906366	167906383	SP4	3.92727	-
chr1	167906370	167906381	Klf1	16.8182	-
chr1	167906370	167906380	Klf4	16.5612	+
chr1	167906370	167906380	KLF5	15.8776	-
chr1	168050889	168050899	ALX3	10.8911	-
chr1	168050890	168050898	BSX	10.566	-
chr1	168050890	168050898	Dlx2	10.38	-
chr1	168050890	168050898	Dlx3	10.3356	-
chr1	168050890	168050898	Dlx4	10.6372	-
chr1	168050890	168050898	DLX6	10.9492	-
chr1	168050890	168050898	EN1	10.7119	-
chr1	168050890	168050898	MSX1	11.4286	-
chr1	168050890	168050898	MSX2	11.9455	-
chr1	168050890	168050898	Msx3	11.3208	-
chr1	168050890	168050898	Prrx2	10.0442	-
chr1	168050909	168050925	Rarg	-0.408163	-
chr1	168050910	168050926	Rarb	-1.93103	-
chr1	168050953	168050966	EOMES	10.9878	-
chr1	168050955	168050965	TBR1	11.8511	-
chr1	168050957	168050965	TBX1	11.9388	-
chr1	168050957	168050965	TBX4	10.8571	-
chr1	168050964	168050983	Nr1h3::Rxra	10.8871	+
chr1	168050978	168050989	Gata4	11.0345	-
chr1	168106816	168106826	Sox3	12.6897	-
chr1	168106816	168106826	Sox6	12.5714	-
chr1	168106832	168106840	MEIS2	11.5574	-
chr1	168106857	168106871	Stat4	10.5862	-
chr1	168106859	168106870	Stat5a::Stat5b	12.2449	+
chr1	168106867	168106879	Foxd3	17.2283	+
chr1	168106868	168106880	FOXC2	11.0594	-
chr1	168106871	168106886	FOXP1	13.4789	-
chr1	168106873	168106888	PRDM1	9.83636	-
chr1	168106877	168106895	EWSR1-FLI1	-4.65789	-
chr1	168106887	168106903	GLIS1	-0.75	+
chr1	168106888	168106903	ZIC3	7.84286	+
chr1	168118264	168118274	MEOX2	10.1287	+
chr1	168118267	168118283	SOX8	-10.0152	+
chr1	168118275	168118296	IRF1	11.2742	+
chr1	168118279	168118293	IRF7	13.0161	-
chr1	168118279	168118293	IRF8	-0.618182	-
chr1	168118279	168118294	IRF9	6.65455	-
chr1	168118280	168118298	IRF2	6.31193	-
chr1	168118281	168118302	IRF1	13.5	+
chr1	168118283	168118298	STAT1::STAT2	13.2273	+
chr1	168118285	168118300	IRF9	-0.981818	-
chr1	168118285	168118299	ONECUT2	9.37931	-
chr1	168118285	168118299	ONECUT3	8.57303	-
chr1	168118300	168118315	PRDM1	9.61818	+
chr1	168118302	168118323	IRF1	10.2742	-
chr1	168118303	168118313	Sox3	11.4138	-
chr1	168118308	168118329	IRF1	15.5323	-
chr1	168118310	168118325	IRF9	-3.72727	+
chr1	168118312	168118327	STAT1::STAT2	15.9545	-
chr1	168118321	168118331	Ascl2	11.8714	+
chr1	168118353	168118367	SPI1	3.6	-
chr1	168118356	168118372	SRF	17.6557	-
chr1	168148112	168148124	EHF	12.0656	+
chr1	168148112	168148124	ELF1	12.6545	+
chr1	168148112	168148125	ELF3	11.2414	+
chr1	168148112	168148124	ELF4	12.7377	+
chr1	168148113	168148124	ELF5	12.6182	+
chr1	168148113	168148124	SPDEF	11.4545	+
chr1	168148114	168148124	ELK1	10.7447	+
chr1	168148114	168148124	ELK3	11.6897	+
chr1	168148114	168148125	ELK4	12.8	-
chr1	168148114	168148124	ETS1	10.9828	+
chr1	168148114	168148124	ETV1	11.4545	+
chr1	168148114	168148124	ETV4	11.5	+
chr1	168148114	168148124	ETV5	11.2	+
chr1	168148114	168148124	ETV6	11.6346	+
chr1	168148115	168148126	Gabpa	12.918	+
chr1	168148162	168148174	HINFP	12.3636	+
chr1	168148163	168148175	ELF4	8.57377	-
chr1	168148163	168148174	SPDEF	10.9091	-
chr1	168148174	168148193	CTCF	20.1475	+
chr1	168148175	168148188	TFAP2A(var.3)	9.44262	+
chr1	168148175	168148190	ZIC3	8.64286	-
chr1	168148175	168148190	ZIC4	12.3818	-
chr1	168148176	168148190	ZIC1	7.44681	-
chr1	168148179	168148194	SP2	21.7241	-
chr1	168148180	168148194	EGR1	17.75	-
chr1	168148180	168148195	Klf12	12.8361	-
chr1	168148180	168148197	SP4	18.5273	-
chr1	168148181	168148195	KLF14	17.1897	-
chr1	168148182	168148194	SP8	17.3158	-
chr1	168148183	168148194	KLF16	18.2414	-
chr1	168148183	168148194	SP1	19.1538	-
chr1	168148183	168148194	SP3	15.9837	-
chr1	168148184	168148199	EGR3	6	-
chr1	168148184	168148195	Klf1	12.3485	-
chr1	168148184	168148194	Klf4	16.1837	+
chr1	168148184	168148194	KLF5	17	-
chr1	168148192	168148201	HIC2	11.2909	-
chr1	168148199	168148210	Spz1	11.9636	+
chr1	168148228	168148247	CTCF	8.32787	+
chr1	168148229	168148240	TFAP2A	11.0545	-
chr1	168148232	168148243	E2F6	10.7586	+
chr1	168148233	168148248	SP2	15.3448	-
chr1	168195154	168195170	ZNF143	6.7931	-
chr1	168195165	168195184	CTCF	13.8033	-
chr1	168195168	168195182	ZIC1	10.2128	+
chr1	168195168	168195183	ZIC3	12.7429	+
chr1	168195168	168195183	ZIC4	14.6	+
chr1	168195171	168195184	TFAP2A(var.3)	12.0984	-
chr1	168195171	168195184	TFAP2B(var.3)	10.5738	+
chr1	168195171	168195184	TFAP2C(var.3)	11.3793	-
chr1	168195177	168195190	Myod1	12.0408	-
chr1	168195178	168195189	NRF1	10.9455	-
chr1	168195179	168195191	HES5	1.65517	-
chr1	168195179	168195191	HES7	5.05172	-
chr1	168195180	168195190	Ascl2	10.9	-
chr1	168195180	168195190	HEY2	12	-
chr1	168195180	168195190	ID4	14.4262	-
chr1	168195180	168195191	Myog	11.3061	+
chr1	168195180	168195189	SNAI2	13.2791	+
chr1	168195180	168195191	Tcf12	10.7551	+
chr1	168195180	168195190	TCF3	12.2885	-
chr1	168195180	168195190	TCF4	12.7551	-
chr1	168195183	168195199	EGR4	14.8545	-
chr1	168195184	168195199	EGR3	14.3276	-
chr1	168195186	168195197	EGR2	10.1207	-
chr1	168195186	168195201	Klf12	7.39344	-
chr1	168195186	168195203	SP4	3.16364	-
chr1	168195189	168195200	SP3	13.0081	-
chr1	168195190	168195201	Klf1	13.6515	-
chr1	168195190	168195200	Klf4	16.6939	+
chr1	168195190	168195200	KLF5	16.2041	-
chr1	168195205	168195217	ZBTB7A	10.6143	-
chr1	168195211	168195226	EGR3	9.13793	-
chr1	168195211	168195222	NRF1	10.4909	-
chr1	168195213	168195224	EGR2	8.72414	-
chr1	168195232	168195245	SMAD2::SMAD3::SMAD4	12.8197	+
chr1	168195235	168195256	REST	4.9898	+
chr1	168195240	168195252	EHF	13.1311	+
chr1	168195240	168195252	ELF1	11.7273	+
chr1	168195240	168195253	ELF3	11.5345	+
chr1	168195240	168195252	ELF4	10.8361	+
chr1	168195241	168195252	ELF5	13.2909	+
chr1	168195242	168195253	ELK4	12.7273	-
chr1	168195243	168195254	Gabpa	13.8361	+
chr1	168195267	168195282	SCRT1	10.377	+
chr1	168195267	168195280	SCRT2	9.44262	+
chr1	168195267	168195282	ZIC4	11.2364	-
chr1	168195268	168195282	ZIC1	8.68085	-
chr1	168250022	168250037	NFYB	13.2308	+
chr1	168250025	168250043	NFYA	9.17073	-
chr1	168250035	168250045	RELA	9.73469	-
chr1	168250042	168250055	SMAD2::SMAD3::SMAD4	10.5738	+
chr1	168250046	168250059	SMAD2::SMAD3::SMAD4	11.0492	+
chr1	168250048	168250059	E2F6	11.3448	-
chr1	168250051	168250059	TBX15	10.7115	-
chr1	168250051	168250060	ZEB1	11.5455	+
chr1	168250052	168250063	USF1	10.4286	+
chr1	168250055	168250070	NFYB	14.0192	+
chr1	168250065	168250074	JDP2	10.1207	-
chr1	168250066	168250083	Hoxd8	10.7619	+
chr1	168250068	168250078	EMX1	10.8053	-
chr1	168250068	168250078	EMX2	10.9362	+
chr1	168250068	168250078	HOXB2	10	+
chr1	168250068	168250078	HOXB3	10.16	+
chr1	168250068	168250078	MEOX1	11.2	+
chr1	168250068	168250078	MEOX2	11.2673	+
chr1	168250068	168250078	MNX1	10.8955	+
chr1	168250069	168250079	Hoxd9	10.5694	+
chr1	168250069	168250077	LMX1A	10.5354	+
chr1	168250069	168250077	LMX1B	9.97368	+
chr1	168250069	168250077	NKX6-1	11.4746	+
chr1	168250069	168250077	NKX6-2	9.94	+
chr1	168250069	168250077	PDX1	10.6415	+
chr1	168250069	168250077	VAX1	10.381	-
chr1	168250069	168250077	VAX2	10.5591	-
chr1	168250095	168250110	NR2C2	9.95714	-
chr1	168250096	168250117	ZNF263	16.7143	-
chr1	168250103	168250117	EGR1	12.9615	+
chr1	168250133	168250148	SCRT1	10.9016	+
chr1	168250144	168250153	Hic1	10.8654	-
chr1	168294286	168294303	Alx1	13.1169	-
chr1	168294286	168294303	Alx4	11.5325	-
chr1	168294286	168294303	Arx	11.3333	+
chr1	168294286	168294296	BARHL2	10.58	-
chr1	168294287	168294304	Alx1	13.6623	+
chr1	168294287	168294304	Alx4	12.4675	+
chr1	168294287	168294304	Arx	12.2381	-
chr1	168294288	168294304	Hoxb5	15.3117	+
chr1	168294288	168294304	Hoxd3	13.5714	-
chr1	168294289	168294299	HOXD13	10.873	-
chr1	168294289	168294300	mix-a	13.3492	+
chr1	168294290	168294300	ALX3	10.703	+
chr1	168294290	168294300	ESX1	10.1111	-
chr1	168294290	168294300	GSX1	9.77778	-
chr1	168294290	168294300	GSX2	10.4717	-
chr1	168294290	168294300	HESX1	11.2182	+
chr1	168294290	168294300	HOXB2	9.75472	-
chr1	168294290	168294300	LBX2	10.3729	-
chr1	168294290	168294300	LHX2	12.1556	-
chr1	168294290	168294300	LHX6	11.4545	-
chr1	168294290	168294300	MEOX1	11.4727	-
chr1	168294290	168294300	MEOX2	10.3366	-
chr1	168294290	168294300	MIXL1	10.3125	-
chr1	168294290	168294300	MNX1	12	-
chr1	168294290	168294300	NOTO	11.36	-
chr1	168294290	168294300	RAX	11.5593	-
chr1	168294291	168294299	ISX	11.4407	-
chr1	168294291	168294299	LBX1	12.3968	+
chr1	168294291	168294299	Lhx4	10.8	-
chr1	168294291	168294299	Lhx8	10.4182	-
chr1	168294291	168294299	LHX9	10.1525	-
chr1	168294291	168294299	LMX1A	10.7638	-
chr1	168294291	168294299	LMX1B	9.94737	-
chr1	168294291	168294299	NKX6-1	11.3898	-
chr1	168294291	168294299	NKX6-2	10.14	-
chr1	168294291	168294299	PAX4	11.1791	-
chr1	168294291	168294301	POU6F2	13.9636	-
chr1	168294291	168294299	PRRX1	10.76	-
chr1	168294291	168294299	RAX2	10.1239	-
chr1	168294291	168294299	SHOX	10.1782	+
chr1	168294291	168294299	Shox2	11	-
chr1	168294291	168294299	UNCX	10.1858	-
chr1	168294291	168294299	VSX1	10.5276	-
chr1	168294291	168294299	VSX2	11.2756	-
chr1	168294319	168294333	TCF7L2	10.9091	+
chr1	168312141	168312151	SREBF1	16.0488	+
chr1	168312141	168312151	SREBF2	15.7079	-
chr1	168312143	168312154	Klf1	13.8485	+
chr1	168312144	168312154	Klf4	14.398	-
chr1	168312144	168312154	KLF5	13.2653	+
chr1	168312144	168312155	SP3	11.0325	+
chr1	168312203	168312217	Bcl6	11	-
chr1	168312204	168312219	Stat6	10.5	+
chr1	168312205	168312220	Stat6	11.7241	-
chr1	168312257	168312278	IRF1	10.5806	-
chr1	168312259	168312274	IRF9	-2.70909	+
chr1	168312260	168312274	IRF8	-0.727273	+
chr1	168337371	168337382	Foxo1	12.3793	+
chr1	168337443	168337453	Sox6	11.6857	-
chr1	168337460	168337475	Nfe2l2	11.2121	+
chr1	168338137	168338149	INSM1	12.5816	-
chr1	168338144	168338159	HNF4G	10.8269	-
chr1	168338144	168338160	Vdr	4.39344	-
chr1	168338147	168338155	Sox2	12.8852	+
chr1	168338148	168338159	RUNX1	11.431	+
chr1	168338151	168338166	JUND(var.2)	12.3404	-
chr1	168338152	168338165	JUN	12.4082	-
chr1	168338165	168338176	Spz1	15.8273	+
chr1	168338194	168338208	Arid5a	13.381	-
chr1	168338198	168338212	Arid5a	11.0476	+
chr1	168338207	168338221	SPI1	1.69091	+
chr1	168355925	168355935	Mitf	10.898	+
chr1	168355925	168355936	USF1	15.9796	-
chr1	168355925	168355936	USF2	15.3061	-
chr1	168355937	168355948	Nkx2-5(var.2)	11.1455	-
chr1	168355951	168355962	STAT1	9.78182	+
chr1	168355951	168355962	STAT3	14.6327	+
chr1	168355976	168355986	HOXB13	10.9818	-
chr1	168355976	168355986	HOXD13	10.8413	-
chr1	168355977	168355988	CDX2	11.4915	-
chr1	168356026	168356041	Znf423	6.20225	-
chr1	168356028	168356042	ZIC1	8.19149	-
chr1	168368418	168368434	RFX2	14.6286	-
chr1	168368418	168368434	RFX3	17.3333	-
chr1	168368418	168368434	RFX4	15.8333	-
chr1	168368418	168368434	RFX5	18.9828	+
chr1	168368419	168368433	Rfx1	16.9138	-
chr1	168368426	168368439	SCRT2	6.70492	+
chr1	168368434	168368448	JUN(var.2)	16.5577	+
chr1	168368436	168368447	BATF::JUN	13.5385	+
chr1	168368437	168368448	FOSL2	16.4909	+
chr1	168368437	168368448	JUNB	16.2245	+
chr1	168368438	168368449	FOS	14.9574	+
chr1	168368438	168368449	FOSL1	15.6364	+
chr1	168368438	168368449	JUND	16.5957	+
chr1	168368438	168368449	NFE2	18.4694	+
chr1	168368439	168368450	FOSL2	15.6545	-
chr1	168368439	168368448	JDP2	16.6034	+
chr1	168368439	168368450	JUNB	15.5714	-
chr1	168368439	168368453	JUN(var.2)	12.7692	-
chr1	168368439	168368454	MAF::NFE2	7.7541	+
chr1	168368440	168368451	BATF::JUN	13.5192	-
chr1	168368440	168368447	FOS::JUN	11.9703	+
chr1	168368468	168368483	Nfe2l2	12	+
chr1	168368469	168368484	Bach1::Mafk	7.94737	+
chr1	168368472	168368487	MAF::NFE2	11	+
chr1	168368481	168368489	HOXA5	10.34	+
chr1	168368487	168368494	NFATC2	12.2022	+
chr1	168368488	168368501	ZBTB18	12.1857	+
chr1	168368503	168368521	EWSR1-FLI1	-9.60526	-
chr1	168368503	168368524	IRF1	13.3065	+
chr1	168368506	168368520	SPI1	8.56364	-
chr1	168368506	168368520	SPIC	14.5352	-
chr1	168368509	168368530	IRF1	12.7419	+
chr1	168368509	168368516	SPIB	11.2333	-
chr1	168368511	168368526	PRDM1	11.2545	-
chr1	168383068	168383079	SPDEF	10.2364	+
chr1	168383124	168383134	ALX3	11.2475	+
chr1	168383124	168383134	GSX2	10.1132	+
chr1	168383124	168383134	LBX2	10.1864	+
chr1	168383124	168383134	MIXL1	10.0833	+
chr1	168383124	168383134	MNX1	10.7015	+
chr1	168383125	168383136	Arid3b	10.873	-
chr1	168383125	168383133	BSX	10.5094	+
chr1	168383125	168383133	Dlx3	9.97945	+
chr1	168383125	168383133	Dlx4	10.0885	+
chr1	168383125	168383133	DLX6	10.4407	+
chr1	168383125	168383135	HOXA13	11.0139	+
chr1	168383125	168383135	HOXB13	12.3091	+
chr1	168383125	168383135	HOXD13	12.2222	+
chr1	168383125	168383135	Hoxd9	11.2222	+
chr1	168383125	168383133	ISX	11.6441	+
chr1	168383125	168383133	LBX1	11.2381	-
chr1	168383125	168383133	LHX9	10.5424	+
chr1	168383125	168383133	MSX1	11.2143	+
chr1	168383125	168383133	MSX2	12.2545	+
chr1	168383125	168383133	Msx3	11.6604	+
chr1	168383125	168383133	NKX6-2	9.92	+
chr1	168383125	168383133	PRRX1	10.84	+
chr1	168383125	168383133	Prrx2	10.2478	+
chr1	168383125	168383133	RAX2	10.4425	+
chr1	168383125	168383133	SHOX	10.4851	-
chr1	168383125	168383133	Shox2	11.26	+
chr1	168383125	168383133	UNCX	10.2124	+
chr1	168383126	168383133	Nkx2-5	9.9802	-
chr1	168391863	168391883	TBX19	10.0732	-
chr1	168391865	168391881	T	7.76923	+
chr1	168391891	168391905	Rfx1	10.1207	-
chr1	168391921	168391931	Myb	13.082	-
chr1	168409572	168409593	REST	11.9694	-
chr1	168409591	168409603	YY1	10.5	-
chr1	168409600	168409615	Nfe2l2	10.697	+
chr1	168409601	168409616	Bach1::Mafk	8.76316	+
chr1	168409604	168409619	MAF::NFE2	10.9672	+
chr1	168409613	168409627	EBF1	10.8689	+
chr1	168409630	168409651	IRF1	11.8065	-
chr1	168409631	168409646	FOXP1	11.5775	+
chr1	168409635	168409656	IRF1	10.3226	-
chr1	168409638	168409652	SPIC	10.6479	+
chr1	168409641	168409656	FOXP1	12.3662	+
chr1	168440707	168440722	Stat6	12.3103	-
chr1	168440713	168440729	Hnf4a	5.38182	-
chr1	168440749	168440760	FOXB1	10.7308	-
chr1	168446501	168446514	HSF4	10.9146	+
chr1	168446523	168446540	Hoxd8	10.3571	-
chr1	168446524	168446541	Arx	13.9167	+
chr1	168446524	168446533	VENTX	11.4894	+
chr1	168446525	168446542	Alx1	13.5974	+
chr1	168446525	168446542	Alx4	14.8831	+
chr1	168446525	168446542	Arx	12.7024	-
chr1	168446526	168446542	Hoxb5	14.7273	+
chr1	168446526	168446542	Hoxd3	11.2078	-
chr1	168446527	168446538	mix-a	13.6984	+
chr1	168446528	168446538	EMX1	10.8319	+
chr1	168446528	168446538	EMX2	11.766	+
chr1	168446528	168446538	ESX1	10.1528	+
chr1	168446528	168446538	GBX1	11.3284	+
chr1	168446528	168446538	GSX1	9.61905	-
chr1	168446528	168446538	GSX2	9.69811	-
chr1	168446528	168446538	HESX1	11.7273	-
chr1	168446528	168446538	LHX2	12.8	-
chr1	168446528	168446538	LHX6	12.9455	+
chr1	168446528	168446538	MEOX1	11.2909	-
chr1	168446528	168446538	MEOX2	10.1188	-
chr1	168446528	168446538	MIXL1	10.1667	+
chr1	168446528	168446538	MNX1	10.806	-
chr1	168446528	168446538	NOTO	11.36	-
chr1	168446528	168446544	Pou2f3	14.7439	-
chr1	168446528	168446538	POU6F1	12.3605	-
chr1	168446528	168446538	RAX	11.8475	-
chr1	168446529	168446537	ISX	11.4407	-
chr1	168446529	168446537	LBX1	12.3968	+
chr1	168446529	168446537	Lhx4	10.8	-
chr1	168446529	168446537	Lhx8	10.4182	-
chr1	168446529	168446537	LHX9	10.1525	-
chr1	168446529	168446537	LMX1A	10.7638	-
chr1	168446529	168446537	LMX1B	9.94737	-
chr1	168446529	168446537	NKX6-1	11.3898	-
chr1	168446529	168446537	NKX6-2	10.14	-
chr1	168446529	168446537	PAX4	11.1791	-
chr1	168446529	168446543	POU1F1	16.569	-
chr1	168446529	168446539	POU6F2	12.2	-
chr1	168446529	168446537	PRRX1	10.76	-
chr1	168446529	168446537	RAX2	10.1239	-
chr1	168446529	168446537	SHOX	10.1782	+
chr1	168446529	168446537	Shox2	11	-
chr1	168446529	168446537	UNCX	10.1858	-
chr1	168446529	168446537	VSX1	10.5276	-
chr1	168446529	168446537	VSX2	11.2756	-
chr1	168446530	168446542	POU3F1	15.9398	-
chr1	168446530	168446542	POU3F2	17.371	-
chr1	168446530	168446543	POU3F3	16.23	-
chr1	168446531	168446543	POU2F1	14.39	-
chr1	168446532	168446541	POU3F4	15.102	-
chr1	168446532	168446541	POU5F1B	13.4956	-
chr1	168446532	168446547	Pou5f1::Sox2	10.4839	-
chr1	168446540	168446550	HOXC10	11.2182	+
chr1	168446554	168446569	TBP	11.0556	+
chr1	168446570	168446587	RARA(var.2)	4.83607	-
chr1	168446570	168446587	Rarb(var.2)	0.333333	-
chr1	168446584	168446595	Spz1	13.5182	-
chr1	168446600	168446617	ZNF410	2.45455	-
chr1	168446601	168446615	GLIS3	5.36364	-
chr1	168446602	168446612	HOXA13	13.5139	-
chr1	168446602	168446612	HOXB13	14.3091	-
chr1	168446602	168446612	HOXD13	14.1746	-
chr1	168446603	168446612	CDX1	11.0377	-
chr1	168446606	168446623	Six3	14.1974	+
chr1	168446608	168446621	NFKB2	8.13636	-
chr1	168464848	168464866	GATA1::TAL1	10.9455	-
chr1	168464858	168464871	DUXA	12.0161	-
chr1	168464859	168464870	DUX4	14.0213	-
chr1	168464917	168464928	Gfi1b	11.8448	-
chr1	168464917	168464928	RUNX1	14.9138	+
chr1	168464918	168464928	RUNX3	13.0769	-
chr1	168464919	168464928	RUNX2	11.75	-
chr1	168464924	168464935	STAT3	10.5102	-
chr1	168464936	168464951	HNF1A	13.4416	-
chr1	168464937	168464950	HNF1B	13.3182	-
chr1	168464944	168464956	E2F8	6.47561	-
chr1	168464945	168464956	STAT1	14.0727	+
chr1	168464945	168464956	STAT3	11.1633	+
chr1	168464945	168464959	Stat4	14.0862	+
chr1	168464953	168464965	Foxa2	12.45	-
chr1	168464954	168464969	FOXA1	12.2857	-
chr1	168464954	168464963	Nr2e1	14.629	+
chr1	168464955	168464966	FOXB1	12.4615	+
chr1	168464955	168464966	FOXC1	13.1	+
chr1	168464955	168464967	FOXC2	11.9703	+
chr1	168467642	168467660	IRF2	3.89908	-
chr1	168467656	168467667	USF1	12.449	-
chr1	168467656	168467667	USF2	14.2041	-
chr1	168467657	168467667	Srebf1(var.2)	10.9138	-
chr1	168467657	168467667	SREBF2(var.2)	9.25455	-
chr1	168467657	168467667	TFE3	11.0204	-
chr1	168467657	168467667	TFEB	12.5577	-
chr1	168467657	168467667	TFEC	12.878	+
chr1	168467657	168467668	USF1	11.6327	+
chr1	168467664	168467678	Tcf21	10.2632	-
chr1	168467664	168467677	ZBTB18	14.8571	+
chr1	168467665	168467676	Myog	13.3265	-
chr1	168467665	168467676	Tcf12	14	-
chr1	168467666	168467676	FIGLA	11.7931	+
chr1	168467666	168467676	MSC	12.4756	+
chr1	168467666	168467679	Myod1	14.3265	+
chr1	168467666	168467678	TAL1::TCF3	10.8876	-
chr1	168467666	168467676	TFAP4	11.1636	-
chr1	168467673	168467684	STAT3	10.5102	+
chr1	168467675	168467688	HSF1	5.88525	+
chr1	168467692	168467702	NFAT5	13.1935	+
chr1	168467692	168467702	NFATC1	10.8374	+
chr1	168467692	168467702	NFATC3	11.5859	+
chr1	168467692	168467707	Stat6	10.569	+
chr1	168467693	168467700	NFATC2	12.2022	+
chr1	168467714	168467729	MEF2C	16.8475	-
chr1	168467715	168467727	MEF2A	17.0645	-
chr1	168467715	168467727	MEF2B	19.4	-
chr1	168467715	168467727	MEF2D	19.0545	-
chr1	168467739	168467755	SOX8	-14.4394	-
chr1	168479220	168479239	Nr1h3::Rxra	10.0968	-
chr1	168479230	168479245	PRDM1	11.1636	+
chr1	168479231	168479246	HNF4G	12.2308	+
chr1	168479231	168479246	NR2C2	10.1429	+
chr1	168479231	168479246	Pparg::Rxra	13.2973	+
chr1	168479232	168479248	Hnf4a	8.32727	+
chr1	168479236	168479246	REL	12.7273	-
chr1	168479236	168479246	RELA	13.7449	-
chr1	168479259	168479269	RUNX3	11.0385	-
chr1	168479268	168479278	Sox3	11.6379	-
chr1	168479310	168479325	NR2C2	9.57143	+
chr1	168480089	168480102	NFKB1	4.02041	-
chr1	168480089	168480102	NFKB2	13.4697	+
chr1	168480090	168480100	REL	14.0101	+
chr1	168480090	168480100	RELA	15.8878	+
chr1	168480141	168480158	Rhox11	12.2368	-
chr1	168480144	168480157	Myod1	13	-
chr1	168480145	168480159	Tcf21	7.75	+
chr1	168480146	168480159	ZBTB18	9.92857	-
chr1	168480147	168480157	Ascl2	13.6571	+
chr1	168480147	168480157	MSC	10.4878	-
chr1	168480147	168480158	Myog	14.2857	+
chr1	168480147	168480157	NHLH1	10.6034	+
chr1	168480147	168480158	Tcf12	14.9184	+
chr1	168480169	168480178	NKX3-2	11.0769	+
chr1	168483890	168483905	Stat6	10.2069	+
chr1	168483897	168483911	MTF1	7.46341	+
chr1	168483911	168483929	IRF2	8.36697	-
chr1	168483912	168483933	IRF1	16.7258	+
chr1	168483914	168483929	STAT1::STAT2	17.2424	+
chr1	168483916	168483930	IRF7	9.74194	-
chr1	168483916	168483930	IRF8	-1.18182	-
chr1	168483916	168483931	IRF9	6.14545	-
chr1	168483922	168483936	SPIC	10.6479	-
chr1	168483937	168483952	STAT1::STAT2	14.8939	+
chr1	168483945	168483960	LEF1	8.08065	-
chr1	168483946	168483960	TCF7L2	11.4182	-
chr1	168483961	168483976	STAT1::STAT2	9.06061	-
chr1	168483965	168483979	IRF7	9	+
chr1	168483967	168483982	FOXP1	11.8028	+
chr1	168483968	168483989	IRF1	10.0645	-
chr1	168483968	168483978	Sox3	11.5	-
chr1	168483970	168483985	IRF9	1.07273	+
chr1	168483983	168483994	Myog	11.2245	-
chr1	168483983	168483991	TBX15	10.7115	-
chr1	168483983	168483994	Tcf12	10.8571	-
chr1	168483983	168483992	ZEB1	11.5455	+
chr1	168483984	168483994	FIGLA	11.5	+
chr1	168483984	168483997	Myod1	11.898	+
chr1	168483984	168483994	NHLH1	10.6897	+
chr1	168483984	168483994	TCF3	12.6538	+
chr1	168483984	168483994	TCF4	12.6122	+
chr1	168483985	168483994	SNAI2	12.5581	-
chr1	168483994	168484009	Nr5a2	13.3276	+
chr1	168483997	168484008	Esrra	15.6909	+
chr1	168483997	168484007	RORA	13.1798	+
chr1	168483998	168484009	ESRRB	16.1034	+
chr1	168483998	168484008	Esrrg	15.7755	+
chr1	168483998	168484011	NR2F1	13.0204	+
chr1	168484000	168484008	NR4A2	13.4444	+
chr1	168484000	168484017	Rarg(var.2)	-7.56364	+
chr1	168489805	168489816	RUNX1	13.6552	+
chr1	168489826	168489844	KLF13	3.77586	-
chr1	168489828	168489843	Klf12	10.4262	-
chr1	168489829	168489843	KLF14	10.9655	-
chr1	168489831	168489842	KLF16	11.5172	-
chr1	168489831	168489842	SP3	11.9593	-
chr1	168489832	168489845	EOMES	11.0366	+
chr1	168489832	168489843	Klf1	14.3485	-
chr1	168489832	168489842	Klf4	10.949	+
chr1	168489833	168489841	MGA	12.7727	+
chr1	168489833	168489841	TBX1	11.8776	+
chr1	168489833	168489841	TBX15	11.75	+
chr1	168489833	168489841	TBX4	11.0408	+
chr1	168489833	168489841	TBX5	11.2241	+
chr1	168489873	168489881	Atf3	11.1311	-
chr1	168489873	168489886	JUN	10.2041	-
chr1	168489920	168489930	REL	12.8283	+
chr1	168489920	168489930	RELA	11.5306	+
chr1	168504894	168504908	NFIC::TLX1	9.72449	-
chr1	168504895	168504907	TFAP2A(var.2)	14.1091	-
chr1	168504895	168504907	TFAP2B	13.8545	-
chr1	168504895	168504907	TFAP2C	13.602	-
chr1	168504896	168504907	TFAP2A	11.5636	-
chr1	168504898	168504913	Pparg::Rxra	11.3964	+
chr1	168504914	168504927	SCRT2	9.03279	+
chr1	168504915	168504929	SPIC	12.0563	+
chr1	168504918	168504929	ETV2	9.57377	+
chr1	168504922	168504940	EWSR1-FLI1	6.21053	+
chr1	168504928	168504943	NR2C2	8.47143	+
chr1	168504942	168504952	HOXA13	11.2639	-
chr1	168504943	168504952	CDX1	10.8113	-
chr1	168504967	168504979	E2F8	5.30488	-
chr1	168504976	168504987	RUNX1	12.3448	-
chr1	168504976	168504985	RUNX2	13.3654	+
chr1	168504976	168504986	RUNX3	13.3846	+
chr1	168513206	168513223	ESR1	3.30303	+
chr1	168513281	168513292	Gabpa	12.459	-
chr1	168513282	168513293	ELK4	13.8	+
chr1	168513283	168513295	ELF4	8.77049	-
chr1	168513283	168513293	ELK1	10.4894	-
chr1	168513283	168513293	ELK3	11.7586	-
chr1	168513283	168513293	ERF	13.9714	-
chr1	168513283	168513293	ERG	12.9273	-
chr1	168513283	168513293	ETS1	13.3448	-
chr1	168513283	168513293	ETV1	11.4909	-
chr1	168513283	168513294	ETV2	11.0328	-
chr1	168513283	168513293	ETV3	12	-
chr1	168513283	168513293	ETV4	11.431	-
chr1	168513283	168513293	ETV6	13.1154	-
chr1	168513283	168513293	FEV	12.2308	-
chr1	168513283	168513293	FLI1	12.7234	-
chr1	168513283	168513297	ZIC1	5.12766	+
chr1	168513283	168513298	ZIC3	7.82857	+
chr1	168513305	168513321	GLIS1	-7.21154	-
chr1	168527105	168527116	RUNX1	11.8621	+
chr1	168527109	168527119	RELA	8.47959	+
chr1	168527143	168527160	Gmeb1	12.6184	-
chr1	168527164	168527180	ZNF143	10.1207	-
chr1	168527175	168527195	RREB1	9.06422	-
chr1	168527179	168527199	RREB1	7.54128	-
chr1	168527181	168527201	RREB1	9.51376	-
chr1	168527183	168527203	RREB1	9.51376	-
chr1	168527185	168527205	RREB1	9.51376	-
chr1	168527187	168527207	RREB1	9.51376	-
chr1	168527189	168527209	RREB1	9.51376	-
chr1	168531563	168531577	POU1F1	10.2414	+
chr1	168531564	168531576	POU3F2	11.1935	+
chr1	168531593	168531607	ONECUT1	13.7115	+
chr1	168531593	168531607	ONECUT2	13.569	+
chr1	168531593	168531607	ONECUT3	13	+
chr1	168531594	168531610	SOX8	-10.1818	-
chr1	168531595	168531609	Arid5a	11.6905	-
chr1	168531595	168531603	Dux	12.0656	+
chr1	168531618	168531628	RELA	10.8469	-
chr1	168531621	168531630	LIN54	12.5238	-
chr1	168531632	168531643	RUNX1	13.3276	-
chr1	168531632	168531641	RUNX2	11.75	+
chr1	168531632	168531642	RUNX3	11.5577	+
chr1	168531641	168531657	ZNF143	2.58621	-
chr1	168531649	168531664	JUND(var.2)	9.95745	-
chr1	168531657	168531670	EOMES	13.1707	-
chr1	168531659	168531669	TBR1	13.9149	-
chr1	168531659	168531670	TBX2	12.4364	-
chr1	168531660	168531670	TBX21	11.4364	-
chr1	168531661	168531669	MGA	14.2727	-
chr1	168531661	168531673	PKNOX1	4.59184	-
chr1	168531661	168531673	PKNOX2	4.70492	-
chr1	168531661	168531669	TBX1	15.1633	-
chr1	168531661	168531669	TBX15	15.4423	-
chr1	168531661	168531669	TBX4	13.7347	-
chr1	168531661	168531669	TBX5	13.0862	-
chr1	168531661	168531673	TGIF1	0.711538	-
chr1	168531661	168531673	TGIF2	7.75229	-
chr1	168531661	168531670	ZEB1	13.1091	+
chr1	168531662	168531672	FIGLA	12.8103	+
chr1	168531662	168531672	ID4	12.8689	+
chr1	168531662	168531672	MSC	9.68293	-
chr1	168531662	168531672	TCF3	13.2115	+
chr1	168531662	168531672	TCF4	13.5102	+
chr1	168531663	168531672	SNAI2	12.6512	-
chr1	168545587	168545598	MAX::MYC	11.3265	-
chr1	168545612	168545628	Hoxd3	11.8571	+
chr1	168545613	168545630	Arx	10.631	-
chr1	168545614	168545630	Hoxd3	11.7922	-
chr1	168545616	168545626	MNX1	10.7313	-
chr1	168545616	168545626	RAX	11.2712	-
chr1	168545617	168545624	Nkx2-5	9.9802	+
chr1	168545630	168545641	RUNX1	14.5345	-
chr1	168545630	168545639	RUNX2	11.25	+
chr1	168545630	168545640	RUNX3	12.0962	+
chr1	168545636	168545646	Sox3	14.069	-
chr1	168545636	168545646	Sox6	12.5286	-
chr1	168545638	168545646	Sox2	13.377	-
chr1	168545642	168545657	HNF4G	13.8654	+
chr1	168545642	168545657	NR2C2	12.3857	+
chr1	168545642	168545657	Pparg::Rxra	11.5225	+
chr1	168545643	168545659	Hnf4a	6.2	+
chr1	168545643	168545657	Nr2f6	11.2121	+
chr1	168545643	168545657	Rxra	5.63415	+
chr1	168545643	168545657	RXRB	1.23636	+
chr1	168545643	168545657	RXRG	1.3617	+
chr1	168545650	168545658	NR4A2	11.4141	+
chr1	168545651	168545662	RUNX1	10.9655	-
chr1	168545676	168545691	PRDM1	14.3091	+
chr1	168545686	168545707	IRF1	10.5484	+
chr1	168583167	168583180	Hoxc9	12.6508	+
chr1	168583168	168583179	Hoxa9	15.6711	+
chr1	168583169	168583181	PBX1	14.8673	+
chr1	168583233	168583252	CTCF	9.91803	+
chr1	168583237	168583251	SPIC	10.5775	+
chr1	168583242	168583253	Spz1	11.3909	+
chr1	168583251	168583265	Bcl6	11.1774	-
chr1	168583253	168583264	Stat5a::Stat5b	11.0816	+
chr1	168583254	168583265	STAT3	10.6531	-
chr1	168583254	168583268	Stat4	10.5517	+
chr1	168583255	168583266	Stat5a::Stat5b	11.0816	-
chr1	168583272	168583286	PLAG1	4.7551	+
chr1	168583272	168583287	Pparg::Rxra	13.2162	+
chr1	168594402	168594417	MEF2C	11.0847	-
chr1	168594437	168594457	PPARG	9.82222	+
chr1	168594471	168594486	Pou5f1::Sox2	10.0242	-
chr1	168594476	168594493	Ar	7.5	-
chr1	168594476	168594493	NR3C1	5.67347	+
chr1	168594496	168594509	SMAD2::SMAD3::SMAD4	10.3443	-
chr1	168660198	168660209	Gfi1b	11.4655	+
chr1	168660253	168660268	PRDM1	10.8909	-
chr1	168660256	168660274	EWSR1-FLI1	-5.53947	-
chr1	168660268	168660278	NFIA	12.1778	+
chr1	168660270	168660282	HES5	4.25862	+
chr1	168660297	168660307	Arntl	12.5738	+
chr1	168660297	168660312	SCRT1	7.7541	-
chr1	168660298	168660308	BHLHE40	11.1154	-
chr1	168660298	168660308	BHLHE41	8.63462	-
chr1	168660298	168660308	MAX	11.7692	-
chr1	168660298	168660308	MLXIPL	11.4545	-
chr1	168660298	168660308	Srebf1(var.2)	10.7241	-
chr1	168660298	168660308	SREBF2(var.2)	10.3091	-
chr1	168660298	168660308	TFE3	11	-
chr1	168660298	168660308	TFEC	12.439	-
chr1	168660299	168660307	Id2	13.2131	-
chr1	168660299	168660307	Mlxip	13.1311	+
chr1	168660299	168660312	SCRT2	8.7377	-
chr1	168660304	168660315	FOXH1	11	-
chr1	168660311	168660322	DMRT3	12.6393	-
chr1	168660317	168660332	HNF4G	11.0962	+
chr1	168660318	168660332	Nr2f6	9.27273	+
chr1	168660318	168660332	Rxra	6.92683	+
chr1	168660318	168660332	RXRB	4.89091	+
chr1	168660318	168660332	RXRG	5.82979	+
chr1	168698428	168698437	SRY	10.5	+
chr1	168698439	168698454	Sox1	3.65517	+
chr1	168698439	168698454	SOX21	0.408163	-
chr1	168698452	168698462	SREBF2	11.0337	+
chr1	168698459	168698474	TBP	11.625	-
chr1	168698474	168698486	INSM1	9.72449	-
chr1	168698481	168698493	HES5	1.34483	-
chr1	168698481	168698493	PKNOX1	2.2449	+
chr1	168698481	168698493	PKNOX2	4.77049	+
chr1	168698481	168698493	TGIF2	7.87156	+
chr1	168698482	168698492	NEUROD2	11.0345	-
chr1	168698482	168698492	NEUROG2	9.12121	-
chr1	168698482	168698492	Twist2	12.4098	-
chr1	168698482	168698493	USF2	12.6327	+
chr1	168698483	168698493	Myc	12.4	+
chr1	168698484	168698492	Mycn	11.6557	-
chr1	168698491	168698504	ZBTB18	17.8857	+
chr1	168698494	168698502	Bhlha15	11.918	+
chr1	168698497	168698507	GCM2	11.3115	+
chr1	168698499	168698519	PPARG	8.08889	-
chr1	168755935	168755950	SP2	16.4483	-
chr1	168755936	168755950	EGR1	12.9808	-
chr1	168755936	168755951	Klf12	8.18033	-
chr1	168755936	168755953	SP4	9.63636	-
chr1	168755937	168755947	MZF1(var.2)	11.1111	+
chr1	168755939	168755950	KLF16	13.8448	-
chr1	168755939	168755950	SP1	15.75	-
chr1	168755939	168755950	SP3	13	-
chr1	168755940	168755951	Klf1	13.3939	-
chr1	168755940	168755950	Klf4	16.051	+
chr1	168755940	168755950	KLF5	16.6735	-
chr1	168755990	168756005	Stat6	11.2931	+
chr1	168756037	168756054	Hmx2	10.75	+
chr1	168756037	168756054	Hmx3	10.7561	+
chr1	168756040	168756048	Nobox	11.2391	-
chr1	168756041	168756049	Dlx2	10.68	+
chr1	168787073	168787087	POU4F1	10.685	+
chr1	168787120	168787137	Rarb(var.2)	-3.5303	-
chr1	168787149	168787164	FOXP1	11.3099	-
chr1	168787153	168787168	MEF2C	11.2034	-
chr1	168787177	168787185	RHOXF1	10.2308	+
chr1	168787196	168787213	Hmx1	11.2195	-
chr1	168787196	168787213	Hmx2	11.3816	-
chr1	168787196	168787213	Hmx3	10.8537	-
chr1	168787197	168787205	Pitx1	11.0182	-
chr1	168876573	168876588	Nr5a2	9.89655	+
chr1	168876579	168876596	ESR1	3.06061	-
chr1	168876580	168876595	ESR2	13.0769	-
chr1	168876587	168876598	NFE2	5.38776	+
chr1	168876591	168876601	Myc	11.3091	-
chr1	168876592	168876602	HEY1	10.7273	+
chr1	168876592	168876602	MAX	11.9231	+
chr1	168876592	168876600	Mycn	12.8689	+
chr1	168876592	168876602	Npas2	13.2623	+
chr1	168876593	168876606	Hes2	11	-
chr1	168876593	168876601	Id2	12.623	-
chr1	168876593	168876601	Mlxip	13.4262	+
chr1	168876593	168876603	Myc	11.5455	+
chr1	168876598	168876612	Zfx	12.4848	+
chr1	168876606	168876618	TFAP2A(var.2)	11.2	-
chr1	168876606	168876618	TFAP2B	10.7273	-
chr1	168876606	168876618	TFAP2C	11.1633	-
chr1	168876610	168876619	THAP1	10.3553	-
chr1	168876631	168876649	NFYA	11.0732	+
chr1	168961499	168961510	JUND	9.25532	-
chr1	168961500	168961511	FOSL2	11.0545	-
chr1	168961500	168961511	JUNB	10.7959	-
chr1	168961500	168961514	JUN(var.2)	10.6538	-
chr1	168961525	168961543	EWSR1-FLI1	-5.93421	+
chr1	168961526	168961540	SPI1	3.70909	+
chr1	168961528	168961539	E2F6	10.569	+
chr1	168961539	168961549	KLF5	13.551	-
chr1	168961578	168961587	Nkx3-1	11.8182	+
chr1	168961578	168961587	NKX3-2	11.75	+
chr1	168961579	168961587	ISL2	11.3717	+
chr1	168961586	168961599	HSF1	7.14754	-
chr1	168961592	168961603	MAX::MYC	10.1939	-
chr1	168961594	168961613	Nr1h3::Rxra	10.8548	-
chr1	168994481	168994497	Rarb	-2.93103	-
chr1	168994512	168994520	BSX	10.1887	+
chr1	168994521	168994531	Myb	10.5246	+
chr1	168994525	168994538	SCRT2	5.52459	+
chr1	168994526	168994539	Myod1	14.6327	-
chr1	168994528	168994541	ZBTB18	11.0571	-
chr1	168994529	168994539	Ascl2	11.2143	+
chr1	168994529	168994540	Myog	13.1224	+
chr1	168994529	168994539	NHLH1	12.3448	+
chr1	168994529	168994540	Tcf12	13.2449	+
chr1	168994537	168994547	Gfi1	11.061	+
chr1	168994562	168994577	Znf423	10.2247	-
chr1	168994563	168994577	PLAG1	6.2449	-
chr1	169056249	169056266	Ar	7.15517	-
chr1	169056249	169056266	NR3C1	6.55102	-
chr1	169056249	169056266	NR3C2	7.40426	+
chr1	169056261	169056282	ZNF263	19.6531	-
chr1	169056282	169056303	ZNF263	16.6735	-
chr1	169056290	169056311	ZNF263	19.3878	-
chr1	169056294	169056305	E2F6	14.7759	-
chr1	169056294	169056312	EWSR1-FLI1	-3.06579	-
chr1	169056294	169056315	ZNF263	16.551	-
chr1	169056298	169056316	EWSR1-FLI1	-5.75	-
chr1	169056299	169056317	EWSR1-FLI1	-10.2895	-
chr1	169056302	169056320	EWSR1-FLI1	6.53947	-
chr1	169056303	169056321	EWSR1-FLI1	-4.25	-
chr1	169056303	169056314	Spz1	10.8455	-
chr1	169056306	169056317	E2F6	12.8621	-
chr1	169056306	169056324	EWSR1-FLI1	-10.4474	-
chr1	169056307	169056325	EWSR1-FLI1	-3.5	-
chr1	169056307	169056328	ZNF263	20.3469	-
chr1	169056310	169056331	ZNF263	25.5918	-
chr1	169056311	169056326	PRDM1	10.1636	-
chr1	169056313	169056334	ZNF263	21.0612	-
chr1	169056314	169056332	EWSR1-FLI1	-9.40789	-
chr1	169056317	169056338	ZNF263	19.7755	-
chr1	169056318	169056336	EWSR1-FLI1	-5.44737	-
chr1	169056322	169056340	EWSR1-FLI1	1.98684	-
chr1	169056325	169056336	E2F6	14.7414	-
chr1	169056325	169056343	EWSR1-FLI1	-4.96053	-
chr1	169056325	169056346	ZNF263	18.0204	-
chr1	169056326	169056344	EWSR1-FLI1	0.855263	-
chr1	169056329	169056340	E2F6	12.8621	-
chr1	169056330	169056348	EWSR1-FLI1	-4.88158	-
chr1	169056332	169056353	IRF1	10.3871	+
chr1	169056334	169056352	EWSR1-FLI1	-5.42105	-
chr1	169056334	169056349	PRDM1	12.0727	-
chr1	169056338	169056359	IRF1	9.75806	+
chr1	169056340	169056355	PRDM1	11.4	-
chr1	169056342	169056363	IRF1	11.371	+
chr1	169056342	169056352	Sox3	11.5	+
chr1	169056344	169056359	PRDM1	11.1455	-
chr1	169056358	169056376	EWSR1-FLI1	-10.5263	-
chr1	169056371	169056392	ZNF263	18.1633	-
chr1	169056374	169056395	ZNF263	19.898	-
chr1	169072039	169072057	NFYA	11.8171	-
chr1	169072056	169072071	Nfe2l2	14.7576	+
chr1	169072057	169072072	Bach1::Mafk	10.3026	+
chr1	169072060	169072075	MAF::NFE2	10.0984	+
chr1	169072066	169072076	Arntl	11.1475	+
chr1	169072066	169072078	HES5	1.43103	-
chr1	169072066	169072076	Myc	13.3273	-
chr1	169072067	169072077	BHLHE40	11.7885	-
chr1	169072067	169072077	CLOCK	12.2727	-
chr1	169072067	169072077	HEY1	12.3273	-
chr1	169072067	169072077	HEY2	10.3448	+
chr1	169072067	169072077	MAX	13.1923	-
chr1	169072067	169072077	MNT	12.8788	-
chr1	169072067	169072075	Mycn	12.3607	+
chr1	169072067	169072077	Npas2	13.7705	+
chr1	169072068	169072076	ARNT::HIF1A	11.0789	-
chr1	169072068	169072081	Hes2	11.6984	-
chr1	169072068	169072076	Id2	12.8852	+
chr1	169072068	169072076	Mlxip	14.0984	+
chr1	169072080	169072088	TBX15	10.7115	+
chr1	169072081	169072093	SP8	11.3684	-
chr1	169072082	169072093	KLF16	10.3793	-
chr1	169072092	169072111	PAX5	10.129	+
chr1	169073301	169073316	PRDM1	10.3818	+
chr1	169073365	169073375	Hand1::Tcf3	12.4157	-
chr1	169073365	169073378	ZBTB18	9.41429	+
chr1	169073367	169073379	TAL1::TCF3	14.5393	-
chr1	169074892	169074903	Klf1	12.1061	-
chr1	169074892	169074907	Klf12	7.70492	-
chr1	169074898	169074909	CEBPA	11.4286	-
chr1	169074931	169074943	ZBTB7A	10.2714	+
chr1	169074932	169074941	THAP1	10.0132	+
chr1	169074933	169074948	Znf423	6.48315	+
chr1	169074939	169074958	Nr1h3::Rxra	14	-
chr1	169074950	169074959	THAP1	9.85526	-
chr1	169074973	169074986	TFAP2A(var.3)	10.6066	+
chr1	169074973	169074986	TFAP2B(var.3)	9.2459	-
chr1	169074973	169074986	TFAP2C(var.3)	9.18966	-
chr1	169336997	169337017	RREB1	8.88991	+
chr1	169336998	169337018	RREB1	7.49541	+
chr1	169336998	169337010	ZBTB7C	11.4032	+
chr1	169337001	169337013	ZBTB7C	11.4032	+
chr1	169337004	169337016	ZBTB7C	11.0323	+
chr1	169337020	169337036	RFX2	7.71429	+
chr1	169337020	169337036	RFX3	11.1212	+
chr1	169337020	169337036	RFX4	11.7121	+
chr1	169337020	169337036	RFX5	12.2759	+
chr1	169337021	169337035	Rfx1	11.2414	+
chr1	169337035	169337052	SP4	20.3455	+
chr1	169337037	169337048	Klf1	14.3485	+
chr1	169337037	169337052	Klf12	11.6393	+
chr1	169337037	169337051	KLF14	15.0345	+
chr1	169337038	169337052	EGR1	14.2885	+
chr1	169337038	169337049	KLF16	16.5345	+
chr1	169337038	169337048	Klf4	16.6939	-
chr1	169337038	169337048	KLF5	16.2041	+
chr1	169337038	169337049	SP1	16.2692	+
chr1	169337038	169337053	SP2	16.9655	+
chr1	169337038	169337049	SP3	15.6341	+
chr1	169337038	169337050	SP8	17.25	+
chr1	169337060	169337077	Gmeb1	12.0132	-
chr1	169337075	169337090	SP2	14.4655	+
chr1	169337093	169337109	EGR4	10.2	-
chr1	169337106	169337117	Gfi1b	12.2931	+
chr1	169337109	169337120	Myog	11.1633	-
chr1	169337110	169337120	NHLH1	14.8103	-
chr1	169337154	169337166	TFAP2B	10.7455	-
chr1	169337154	169337166	TFAP2C	11.0102	-
chr1	169337155	169337166	TFAP2A	15.2545	-
chr1	169337155	169337166	TFAP2B(var.2)	15.8545	-
chr1	169337155	169337166	TFAP2C(var.2)	14.7692	-
chr1	169337169	169337180	YY2	11.0758	+
chr1	169337181	169337192	Gabpa	10.377	-
chr1	169337182	169337193	ELK4	12.6909	+
chr1	169337183	169337193	ERF	10.4143	-
chr1	169337183	169337193	ERG	11	-
chr1	169337183	169337193	ETS1	11.7931	-
chr1	169337183	169337193	ETV1	11.2727	-
chr1	169337183	169337194	ETV2	9.93443	-
chr1	169337183	169337193	ETV4	11.3793	-
chr1	169337183	169337193	FLI1	11.2128	-
chr1	169337189	169337210	IRF1	12.1935	+
chr1	169337191	169337206	STAT1::STAT2	10.3485	+
chr1	169337193	169337208	IRF9	-1.41818	-
chr1	169337197	169337210	ELF3	12.2414	-
chr1	169337198	169337210	EHF	12.1639	-
chr1	169337198	169337210	ELF1	9.56364	-
chr1	169337198	169337210	ELF4	9.60656	-
chr1	169337198	169337209	ELF5	12.9273	-
chr1	169337198	169337208	ELK1	11.5745	-
chr1	169337198	169337208	ELK3	12.8966	-
chr1	169337198	169337208	ERF	11.2714	-
chr1	169337198	169337208	ERG	11.9455	-
chr1	169337198	169337208	ETS1	11.3966	-
chr1	169337198	169337208	ETV1	12.1273	-
chr1	169337198	169337209	ETV2	12.4262	-
chr1	169337198	169337208	ETV3	11.8028	-
chr1	169337198	169337208	ETV4	12.6207	-
chr1	169337198	169337208	ETV5	11.4182	-
chr1	169337198	169337208	ETV6	11.5	-
chr1	169337198	169337208	FEV	12.8077	-
chr1	169337198	169337208	FLI1	11.7021	-
chr1	169337198	169337212	SPI1	6.69091	-
chr1	169337198	169337212	SPIC	14.2958	-
chr1	169337207	169337224	Rhox11	11.8947	-
chr1	169337210	169337223	Myod1	11.0204	-
chr1	169337211	169337223	TAL1::TCF3	10.2135	+
chr1	169337211	169337225	Tcf21	12.0789	-
chr1	169337212	169337225	ZBTB18	11.3143	-
chr1	169337213	169337223	Ascl2	11.8	-
chr1	169337213	169337223	MSC	14.122	-
chr1	169337213	169337223	MYF6	10.8636	-
chr1	169337213	169337224	Myog	14.0612	+
chr1	169337213	169337225	TAL1::TCF3	12.3258	-
chr1	169337213	169337224	Tcf12	14.3265	+
chr1	169337213	169337223	TFAP4	12.6364	+
chr1	169337220	169337232	EHF	12.5082	+
chr1	169337220	169337232	ELF1	12.9273	+
chr1	169337220	169337233	ELF3	8.12069	+
chr1	169337220	169337232	ELF4	11.7377	+
chr1	169337221	169337232	ELF5	12.4909	+
chr1	169337221	169337232	SPDEF	9.61818	+
chr1	169337222	169337232	ELK1	12.6809	+
chr1	169337222	169337232	ELK3	12.931	+
chr1	169337222	169337233	ELK4	11.5636	-
chr1	169337222	169337232	ERG	10.9091	+
chr1	169337222	169337232	ETS1	11.1552	+
chr1	169337222	169337232	ETV1	11.4909	+
chr1	169337222	169337232	ETV3	11.9014	+
chr1	169337222	169337232	ETV4	11.5862	+
chr1	169337222	169337232	ETV5	11.3455	+
chr1	169337222	169337232	ETV6	13.4423	+
chr1	169337222	169337232	FEV	11.8269	+
chr1	169337222	169337232	FLI1	10.5957	+
chr1	169337223	169337234	Gabpa	10.8033	+
chr1	169429708	169429727	CTCF	9.7377	-
chr1	169429711	169429725	EGR1	13.5577	+
chr1	169429715	169429726	TFAP2A	12.5818	+
chr1	169429715	169429726	TFAP2B(var.2)	12.3818	+
chr1	169429715	169429726	TFAP2C(var.2)	11.7115	+
chr1	169429746	169429757	Klf1	11.2121	-
chr1	169429746	169429756	Klf4	13.3469	+
chr1	169429746	169429756	KLF5	15.3878	-
chr1	169429751	169429765	PLAG1	7.86735	+
chr1	169429752	169429764	HINFP	10.2879	-
chr1	169429753	169429764	NRF1	13.8	-
chr1	169429755	169429765	Hes1	9.75524	+
chr1	169455137	169455148	TFAP2A	14.4727	+
chr1	169455137	169455148	TFAP2B(var.2)	14.3636	-
chr1	169455137	169455148	TFAP2C(var.2)	14.0962	-
chr1	169455223	169455239	EGR4	9.92727	+
chr1	169455225	169455236	Klf1	12.0606	+
chr1	169455226	169455241	SP2	14.5345	+
chr1	169455230	169455245	NR2C2	11.1571	-
chr1	169455236	169455250	EGR1	12.7308	+
chr1	169455239	169455253	EGR1	13.2692	+
chr1	169455240	169455255	EGR3	6.05172	+
chr1	169455251	169455262	Stat5a::Stat5b	10.898	-
chr1	169455253	169455268	NFYB	13.6346	+
chr1	169455256	169455274	NFYA	12.9878	-
chr1	169455260	169455270	Gfi1	12.7561	+
chr1	169455261	169455272	Gfi1b	13.8103	+
chr1	169464451	169464465	PLAG1	6.4898	+
chr1	169464479	169464493	CREB3L1	9.68182	-
chr1	169464508	169464519	JUNB	10.2653	+
chr1	169464511	169464518	FOS::JUN	11.9703	+
chr1	169555671	169555692	REST	7.60204	-
chr1	169555707	169555717	NHLH1	11.2586	+
chr1	169555728	169555743	ZIC4	9.65455	-
chr1	169555729	169555740	RUNX1	11.3793	+
chr1	169555741	169555753	HINFP	11.3636	+
chr1	169555747	169555761	EGR1	12.8462	+
chr1	169555748	169555764	EGR4	10.0545	+
chr1	169555776	169555786	Ascl2	10.9571	-
chr1	169555782	169555793	TFAP2C(var.2)	10.9615	-
chr1	169555787	169555800	SMAD2::SMAD3::SMAD4	12.918	+
chr1	169555788	169555803	PRDM1	9.65455	-
chr1	169555798	169555812	SPI1	4.32727	-
chr1	169555798	169555812	SPIC	12.9437	-
chr1	169599315	169599330	Nfe2l2	11.1667	+
chr1	169599316	169599331	Bach1::Mafk	6.65789	+
chr1	169599319	169599334	MAF::NFE2	12.541	+
chr1	169599337	169599352	Pparg::Rxra	13.8468	-
chr1	169599364	169599377	SMAD2::SMAD3::SMAD4	10.2131	+
chr1	169599418	169599435	BCL6B	-15	+
chr1	169599418	169599428	TEAD1	12.3871	+
chr1	169599418	169599428	TEAD4	12.8065	+
chr1	169599419	169599427	TEAD3	13.2041	+
chr1	169680753	169680765	Foxa2	10.57	-
chr1	169680753	169680770	Foxk1	11.8442	+
chr1	169680754	169680769	FOXA1	11.6531	-
chr1	169680755	169680766	FOXB1	11.1923	+
chr1	169680755	169680767	FOXC2	11.4356	+
chr1	169680757	169680768	Foxo1	11.9138	-
chr1	169680766	169680784	EWSR1-FLI1	-4.39474	-
chr1	169680776	169680791	STAT1::STAT2	12.1212	+
chr1	169680800	169680821	ZNF263	22.1837	-
chr1	169680803	169680824	ZNF263	18.6327	-
chr1	169680804	169680818	EGR1	12.7885	+
chr1	169680807	169680821	EGR1	15.25	+
chr1	169680812	169680830	EWSR1-FLI1	-4.34211	-
chr1	169680815	169680836	ZNF263	20.4898	-
chr1	169680818	169680833	NR2C2	9.98571	-
chr1	169680818	169680832	PLAG1	7.02041	-
chr1	169680818	169680833	Pparg::Rxra	13.5586	-
chr1	169680820	169680841	ZNF263	16.7959	-
chr1	169680821	169680842	ZNF263	20.8367	-
chr1	169680823	169680834	E2F6	14.6207	-
chr1	169680824	169680842	EWSR1-FLI1	-8.39474	-
chr1	169680827	169680848	ZNF263	19.2449	-
chr1	169733835	169733847	ELF1	10.6364	+
chr1	169733835	169733848	ELF3	10.3276	+
chr1	169733835	169733847	ELF4	9.52459	+
chr1	169733836	169733847	SPDEF	15.8545	+
chr1	169733837	169733847	ELK1	9.57447	+
chr1	169733837	169733847	ELK3	10.9483	+
chr1	169733837	169733847	ETS1	11.3276	+
chr1	169733837	169733847	ETV1	11.1455	+
chr1	169733837	169733847	ETV3	12.5634	+
chr1	169733837	169733847	ETV4	11.2069	+
chr1	169733837	169733847	ETV5	11.6364	+
chr1	169733837	169733847	FEV	10.9615	+
chr1	169733844	169733853	JDP2	8.82759	-
chr1	169733872	169733882	Myb	14.377	-
chr1	169733891	169733912	REST	4.37755	+
chr1	169733901	169733914	SMAD2::SMAD3::SMAD4	10.3607	-
chr1	169733918	169733928	MSC	11.3902	-
chr1	169733946	169733959	HSF2	8.98182	-
chr1	169733950	169733961	STAT3	11.0816	+
chr1	169764005	169764015	SREBF1	13.9268	+
chr1	169764005	169764015	SREBF2	10.5506	-
chr1	169764091	169764103	TFAP2A(var.2)	11.6909	-
chr1	169764091	169764103	TFAP2B	10.7455	-
chr1	169764091	169764103	TFAP2C	10.6531	-
chr1	169863367	169863379	YY1	18.2308	+
chr1	169863371	169863385	NFIC::TLX1	9.71429	-
chr1	169863372	169863386	NFIC::TLX1	7.32653	+
chr1	169863380	169863395	SCRT1	10.6885	-
chr1	169863381	169863391	NKX2-3	11.5769	+
chr1	169863382	169863391	NKX2-8	10.6923	+
chr1	169863382	169863395	SCRT2	5.45902	-
chr1	169863403	169863424	ZNF263	16.2449	+
chr1	169863431	169863439	HOXA5	10.62	-
chr1	169863450	169863465	JUND(var.2)	13.7447	+
chr1	169863451	169863464	JUN	12.4898	+
chr1	169863452	169863466	ATF7	14.9	-
chr1	169863452	169863466	BATF3	0.0454545	-
chr1	169863453	169863465	Creb5	14.9091	-
chr1	169863453	169863463	Crem	12.0656	+
chr1	169863453	169863465	JDP2(var.2)	13.2449	-
chr1	169863453	169863468	JUND(var.2)	13.0426	-
chr1	169863454	169863462	Atf1	11.2459	+
chr1	169863454	169863467	JUN	11.8367	-
chr1	169863455	169863463	CREB1	13.5495	-
chr1	169863455	169863465	Crem	12.0656	-
chr1	169863456	169863464	Atf1	11.2459	-
chr1	169863463	169863478	SCRT1	11.082	-
chr1	169863465	169863478	SCRT2	8.67213	-
chr1	169863471	169863489	NFYA	13.439	+
chr1	169863473	169863484	Gfi1b	10.6207	-
chr1	169863477	169863485	Dux	12.8689	-
chr1	169863477	169863492	NFYB	14.1346	-
chr1	169885100	169885110	Srebf1(var.2)	10.0517	-
chr1	169885100	169885110	SREBF2(var.2)	9.36364	+
chr1	169885100	169885111	USF2	11.3673	+
chr1	169885109	169885123	SPI1	9.49091	-
chr1	169885118	169885130	E2F8	6.95122	+
chr1	169885173	169885187	Bcl6	12.2097	+
chr1	169885189	169885199	Sox3	11.3448	+
chr1	169885209	169885226	BCL6B	-12.3143	+
chr1	169885219	169885234	Nr5a2	10.8621	+
chr1	169886921	169886928	SPIB	11.2333	+
chr1	169886933	169886951	IRF2	6.74312	-
chr1	169886936	169886951	PRDM1	9.58182	-
chr1	169886946	169886957	STAT1	10.6545	-
chr1	169886971	169886982	ESRRB	8.63793	-
chr1	169886971	169886986	Nr5a2	10.7241	-
chr1	169886972	169886983	Esrra	8.14545	-
chr1	169886972	169886982	Esrrg	11.0204	-
chr1	169886973	169886987	Nr2f6	9.39394	-
chr1	169993152	169993166	SPI1	3.70909	+
chr1	169993156	169993166	ETV6	11.7115	+
chr1	169993182	169993192	Hand1::Tcf3	11.3146	+
chr1	169993193	169993204	Arid3b	10.873	+
chr1	170054337	170054358	REST	4.80612	-
chr1	170054340	170054353	ELF3	9.65517	-
chr1	170054341	170054353	EHF	9.88525	-
chr1	170054341	170054352	ELF5	12.2182	-
chr1	170054357	170054374	Rarb(var.2)	-3.51515	-
chr1	170054358	170054368	MYF6	9.69697	+
chr1	170054373	170054388	JUND(var.2)	9.93617	+
chr1	170054374	170054387	JUN	10	+
chr1	170054375	170054388	ATF4	12.3115	+
chr1	170054375	170054389	ATF7	10.2714	+
chr1	170054376	170054388	Creb5	10.7636	-
chr1	170054376	170054386	Crem	15.1311	+
chr1	170054376	170054388	DBP	11.5472	+
chr1	170054376	170054388	HLF	11.0508	-
chr1	170054376	170054388	JDP2(var.2)	9.14286	+
chr1	170054377	170054385	Atf1	13.0492	+
chr1	170054378	170054386	CREB1	11.4775	+
chr1	170054378	170054386	GMEB2	11.5571	+
chr1	170054394	170054408	ATF7	9.47143	+
chr1	170054394	170054408	BATF3	1.15152	+
chr1	170054395	170054407	Creb5	12.8	+
chr1	170054395	170054407	JDP2(var.2)	11.1837	+
chr1	170054395	170054410	JUND(var.2)	13.2553	-
chr1	170054396	170054409	JUN	13.9388	-
chr1	170115039	170115057	KLF13	6	-
chr1	170115044	170115056	HES5	3.55172	-
chr1	170115044	170115056	HES7	8.65517	-
chr1	170115045	170115055	HEY2	12.1897	+
chr1	170115046	170115054	ARNT::HIF1A	12.4605	+
chr1	170115049	170115059	NFIA	13.5556	+
chr1	170115049	170115058	NFIX	11.3404	+
chr1	170115061	170115070	THAP1	9.96053	+
chr1	170115065	170115075	MZF1(var.2)	10.9798	-
chr1	170115067	170115077	KLF5	13.4694	+
chr1	170115068	170115082	ZIC1	10.5532	+
chr1	170115068	170115083	ZIC3	12.9857	+
chr1	170115068	170115083	ZIC4	12.0909	+
chr1	170115068	170115078	ZNF740	11.8349	+
chr1	170115084	170115094	MZF1(var.2)	10.7273	-
chr1	170115086	170115097	SP1	16.1154	+
chr1	170115086	170115101	SP2	16.6379	+
chr1	170115095	170115106	Klf1	13.9697	+
chr1	170115096	170115106	Klf4	12.8367	-
chr1	170115096	170115107	SP3	13.7073	+
chr1	170115105	170115113	MEIS2	11.9016	+
chr1	170115105	170115113	MEIS3	11.1923	+
chr1	170143417	170143428	STAT1	12.2909	+
chr1	170143417	170143428	STAT3	11.2449	+
chr1	170143418	170143429	Stat5a::Stat5b	15	-
chr1	170143448	170143459	Gabpa	11.1803	-
chr1	170143449	170143462	ELF3	10.1552	-
chr1	170143449	170143460	ELK4	10.6182	+
chr1	170143450	170143462	EHF	11.2951	-
chr1	170143450	170143462	ELF1	11.1273	-
chr1	170143450	170143462	ELF4	10.918	-
chr1	170143450	170143461	ELF5	12.4727	-
chr1	170143450	170143460	ETV6	12.2115	-
chr1	170143455	170143469	BATF3	0.227273	-
chr1	170143455	170143463	Pax2	10.4222	-
chr1	170143469	170143486	Foxj3	13.4805	-
chr1	170143471	170143482	Foxo1	12.9655	+
chr1	170143471	170143486	FOXP1	13.0423	-
chr1	170143472	170143486	FOXF2	10.4222	-
chr1	170143472	170143483	FOXP2	15.9091	-
chr1	170143473	170143481	FOXD1	12.4	-
chr1	170143473	170143481	FOXO3	11.5	-
chr1	170143474	170143481	FOXD2	11.4237	-
chr1	170143474	170143481	FOXI1	12.9455	-
chr1	170143474	170143481	FOXL1	12	-
chr1	170143474	170143481	FOXO4	12.4364	-
chr1	170143474	170143481	FOXO6	12.9808	-
chr1	170143474	170143481	FOXP3	11.3611	-
chr1	170143477	170143492	STAT1::STAT2	9.84848	+
chr1	170143488	170143495	SPIB	11.2333	-
chr1	170225764	170225774	Gfi1	10.8171	+
chr1	170225800	170225817	Hmx1	13.5244	+
chr1	170225800	170225817	Hmx3	12.1707	+
chr1	170225801	170225818	Hoxd8	10.5357	+
chr1	170225802	170225819	Hoxd8	11.7857	-
chr1	170225804	170225816	MEF2B	6.72727	-
chr1	170225808	170225817	VENTX	11.4894	-
chr1	170225810	170225821	NFE2	6.85714	-
chr1	170225835	170225847	Mafb	10.9213	-
chr1	170225849	170225859	Arntl	12.2295	+
chr1	170225850	170225860	BHLHE40	11.1154	-
chr1	170225850	170225860	BHLHE41	8.63462	-
chr1	170225850	170225860	MAX	11.7692	-
chr1	170225850	170225860	MLXIPL	11.4545	-
chr1	170225850	170225860	Srebf1(var.2)	10.7241	-
chr1	170225850	170225860	SREBF2(var.2)	10.3091	-
chr1	170225850	170225860	TFE3	11	-
chr1	170225850	170225860	TFEC	12.439	-
chr1	170225851	170225864	Hes2	10.5714	-
chr1	170225851	170225859	Id2	13.2131	-
chr1	170225851	170225859	Mlxip	13.1311	+
chr1	170225865	170225883	RARA	0.333333	-
chr1	170225879	170225894	PRDM1	10.9273	-
chr1	170225881	170225891	Sox3	11.1034	+
chr1	170253348	170253366	IRF2	7.61468	-
chr1	170253349	170253370	IRF1	10.7258	+
chr1	170253351	170253366	PRDM1	13.5636	-
chr1	170253351	170253366	STAT1::STAT2	14.1212	+
chr1	170253353	170253367	IRF7	11.9677	-
chr1	170253370	170253381	Crx	12.2759	+
chr1	170253392	170253410	MAFF	10.2889	-
chr1	170253394	170253406	Mafb	11.5618	+
chr1	170253394	170253409	MAFK	10.8	-
chr1	170253394	170253405	NRL	11.2115	+
chr1	170253450	170253458	OTX2	11.8936	-
chr1	170253450	170253458	Pitx1	11	-
chr1	170283886	170283903	SP4	4.63636	+
chr1	170283889	170283900	SP1	14.0385	+
chr1	170283899	170283910	TBX2	10.6909	-
chr1	170283910	170283925	Stat6	15.9828	+
chr1	170283939	170283956	SP4	6.67273	+
chr1	170283940	170283954	EGR1	13.3462	+
chr1	170283941	170283956	Klf12	9.77049	+
chr1	170283941	170283955	KLF14	8.5	+
chr1	170283942	170283954	SP8	10.6711	+
chr1	170283943	170283953	ZNF740	11.1835	+
chr1	170283944	170283954	MZF1(var.2)	11.3939	-
chr1	170283946	170283956	Klf4	10	-
chr1	170283946	170283956	KLF5	13.4898	+
chr1	170501218	170501232	Zfx	13.7879	-
chr1	170501223	170501238	Pparg::Rxra	11.6577	+
chr1	170501253	170501271	NFYA	10.0244	+
chr1	170501255	170501266	Gfi1b	13.4828	-
chr1	170501257	170501267	Gfi1	11.5366	-
chr1	170501259	170501267	Dux	12.1475	-
chr1	170501259	170501274	NFYB	16.9615	-
chr1	170501274	170501287	NFKB2	7.04545	+
chr1	170501275	170501288	NFKB2	9.81818	-
chr1	170501277	170501287	REL	11.6768	-
chr1	170501282	170501294	ELF1	8.30909	+
chr1	170501283	170501294	SPDEF	11.8727	+
chr1	170501316	170501327	NRF1	9.70909	+
chr1	170501650	170501661	FOXH1	11.6538	+
chr1	170501669	170501678	Nr2e1	11.4516	-
chr1	170501699	170501710	ELK4	10.8545	-
chr1	170501699	170501709	ETV6	13.9615	+
chr1	170501699	170501706	SPIB	11.2333	+
chr1	170501700	170501711	Gabpa	10.377	+
chr1	170501720	170501733	NFKB2	8.66667	-
chr1	170501757	170501772	NR2C2	8.58571	+
chr1	170501758	170501772	RXRB	-0.0545455	+
chr1	170501758	170501772	RXRG	1.46809	+
chr1	170555863	170555877	GATA2	11.9818	+
chr1	170555866	170555877	Gata1	11.2041	+
chr1	170555872	170555888	SRF	10.6066	-
chr1	170555907	170555916	SOX9	10.7073	-
chr1	170589482	170589497	Nfe2l2	11.8182	+
chr1	170589486	170589501	MAF::NFE2	8.83607	+
chr1	170589489	170589504	HNF4G	11.0962	+
chr1	170589489	170589499	NFIA	12.5778	-
chr1	170589489	170589506	NR1H2::RXRA	-6.88764	+
chr1	170589489	170589504	Pparg::Rxra	12.1261	+
chr1	170589490	170589504	Nr2f6	9.75758	+
chr1	170589494	170589505	Esrra	7.8	+
chr1	170589495	170589505	Esrrg	11.2857	+
chr1	170589495	170589508	NR2F1	16.0816	+
chr1	170589496	170589513	NR1H2::RXRA	-5.48315	+
chr1	170589498	170589512	CREB3L1	9.68182	-
chr1	170589499	170589509	Mitf	11.3571	+
chr1	170589499	170589510	USF1	14.6327	-
chr1	170589500	170589510	TFE3	11.3265	-
chr1	170589500	170589510	TFEB	13.1731	-
chr1	170589500	170589510	TFEC	11.8659	-
chr1	170589500	170589511	USF2	13.5714	+
chr1	170589502	170589510	Mycn	11.6557	-
chr1	170589517	170589531	Bcl6	10.7419	+
chr1	170589566	170589576	TEAD1	10.9839	+
chr1	170589566	170589576	TEAD4	11.2419	+
chr1	170589567	170589575	TEAD3	12.9796	+
chr1	170589582	170589596	NFIC::TLX1	6.85714	+
chr1	170604238	170604248	NFAT5	11.0161	+
chr1	170604238	170604248	NFATC1	10.6748	+
chr1	170604238	170604248	NFATC3	11.2323	+
chr1	170604246	170604266	PPARG	7.87778	-
chr1	170604255	170604270	ESR2	10.5385	-
chr1	170604286	170604301	FOXP1	11	+
chr1	170604289	170604304	STAT1::STAT2	10.3788	-
chr1	170604332	170604343	SPDEF	10.2364	-
chr1	170604352	170604368	SOX4	-11.4242	-
chr1	170604354	170604365	ETV2	12.082	+
chr1	170604355	170604365	ERF	12.3571	+
chr1	170604355	170604365	ERG	12.2545	+
chr1	170604355	170604365	ETS1	12.5517	+
chr1	170604355	170604365	FEV	10.8269	+
chr1	170604355	170604365	FLI1	12.0851	+
chr1	170631742	170631756	SPI1	1.89091	-
chr1	170631764	170631779	MEF2C	13.3898	-
chr1	170631765	170631777	MEF2A	9.69355	-
chr1	170631765	170631777	MEF2B	6.38182	-
chr1	170631765	170631777	MEF2D	6.69091	-
chr1	170631769	170631780	HOXA10	12.6792	-
chr1	170631769	170631779	HOXA13	11.9722	-
chr1	170631769	170631779	HOXB13	10.7818	-
chr1	170631769	170631779	HOXD13	12.8571	-
chr1	170631769	170631779	Hoxd9	12.6389	-
chr1	170631770	170631779	CDX1	12.2264	-
chr1	170631770	170631781	CDX2	13.6271	-
chr1	170631772	170631783	PHOX2A	11.48	-
chr1	170631772	170631783	Phox2b	11.3191	-
chr1	170631803	170631818	MEF2C	17	+
chr1	170631805	170631817	MEF2A	10.5968	+
chr1	170631805	170631817	MEF2B	12.7091	+
chr1	170631805	170631817	MEF2D	11.3091	+
chr1	170631820	170631832	Mafb	11.8989	+
chr1	170631820	170631831	NRL	10.8654	+
chr1	170631827	170631842	PRDM1	10.0909	-
chr1	170631837	170631853	Hnf4a	3	-
chr1	170795222	170795232	TFCP2	10.8788	+
chr1	170795245	170795266	IRF1	11.3387	+
chr1	170795247	170795262	STAT1::STAT2	10.1212	+
chr1	170795266	170795280	Mecom	7.75281	-
chr1	170795296	170795310	Arid5a	11.119	+
chr1	170795296	170795311	FOXA1	10.8367	+
chr1	170795298	170795310	FOXC2	11.7525	-
chr1	170795298	170795312	ONECUT3	9.33708	-
chr1	170795299	170795310	FOXB1	13.2115	-
chr1	170795299	170795310	FOXC1	12.96	-
chr1	170795300	170795312	Foxa2	12.84	+
chr1	170795302	170795311	Nr2e1	12.7097	-
chr1	170864912	170864925	SMAD2::SMAD3::SMAD4	12.7869	-
chr1	170864929	170864942	ATF4	12.7377	+
chr1	170864938	170864946	Sox2	13.9508	-
chr1	170864965	170864975	NFATC1	10.6667	-
chr1	170864965	170864975	NFATC3	11.1717	-
chr1	170865004	170865019	Nfe2l2	14.697	+
chr1	170865005	170865020	Bach1::Mafk	11.9079	+
chr1	170865008	170865023	MAF::NFE2	12.6557	+
chr1	170904529	170904547	TP53	12.5102	-
chr1	170904529	170904547	TP63	-3.06897	-
chr1	170904529	170904547	TP73	11.1154	+
chr1	170904575	170904587	TAL1::TCF3	13.5281	+
chr1	170904576	170904588	BHLHE23	17.4545	+
chr1	170904577	170904587	Atoh1	14.371	+
chr1	170904577	170904587	BHLHE22	15.4545	-
chr1	170904577	170904587	NEUROD2	13.3793	-
chr1	170904577	170904587	Neurog1	12.4286	-
chr1	170904577	170904587	NEUROG2	13.7576	-
chr1	170904577	170904587	OLIG1	16.5	+
chr1	170904577	170904587	OLIG2	15.6724	-
chr1	170904577	170904587	OLIG3	15.1207	-
chr1	170904577	170904589	TAL1::TCF3	14.6629	-
chr1	170904577	170904587	Twist2	14.4098	-
chr1	170904578	170904586	Bhlha15	13.623	-
chr1	170904578	170904588	HLTF	8.79268	-
chr1	170904584	170904600	RFX2	6.77143	-
chr1	170904584	170904600	RFX5	8.15517	+
chr1	170904585	170904599	Rfx1	15.8621	-
chr1	170904592	170904604	PKNOX1	4.04082	+
chr1	170904592	170904604	PKNOX2	5.42623	+
chr1	170904592	170904604	TGIF1	3.07692	+
chr1	170904592	170904604	TGIF2	10.7615	+
chr1	170904595	170904607	Foxa2	11.59	-
chr1	170904597	170904608	FOXB1	12.2115	+
chr1	170904597	170904608	FOXC1	12.04	+
chr1	170904597	170904609	FOXC2	11.2772	+
chr1	170904600	170904615	Pou5f1::Sox2	11.0242	-
chr1	171059952	171059969	Hmx1	10.5122	+
chr1	171059952	171059969	Hmx2	11.6184	+
chr1	171059981	171059998	SP4	5.21818	+
chr1	171060029	171060050	IRF1	9.85484	+
chr1	171060031	171060046	PRDM1	13.3636	-
chr1	171060033	171060047	IRF7	9.53226	-
chr1	171060033	171060047	IRF8	-0.945455	-
chr1	171060048	171060057	THAP1	10.3553	+
chr1	171102956	171102970	MTF1	9.17073	+
chr1	171102958	171102973	Pparg::Rxra	14.5495	-
chr1	171102984	171102998	EBF1	9.68852	-
chr1	171103033	171103043	NFATC1	10.3984	+
chr1	171103049	171103060	RUNX1	11.2069	-
chr1	171103049	171103059	RUNX3	12.2692	+
chr1	171106771	171106785	SPI1	2.8	+
chr1	171106795	171106812	SP4	8.05455	+
chr1	171106802	171106814	INSM1	11.8265	-
chr1	171106802	171106812	MZF1(var.2)	11.6263	-
chr1	171106820	171106834	TCF7L2	11.4182	+
chr1	171106824	171106840	SOX8	-12.0909	-
chr1	171106834	171106843	SRY	11.1222	-
chr1	171106837	171106847	Barhl1	9.49057	+
chr1	171106866	171106878	Mafb	10.9438	+
chr1	171106866	171106881	MAFK	11.8222	-
chr1	171106866	171106877	NRL	11.0962	+
chr1	171106871	171106882	Spz1	10.9455	-
chr1	171106875	171106889	EBF1	12.7377	-
chr1	171106882	171106897	PRDM1	10.0182	+
chr1	171106883	171106898	Pparg::Rxra	11.2072	+
chr1	171106885	171106895	Sox3	11.1034	-
chr1	171106888	171106906	NFYA	8.43902	+
chr1	171154367	171154381	SPI1	1.85455	+
chr1	171154422	171154432	Myb	14.377	+
chr1	171154462	171154469	MEIS1	10.3111	-
chr1	171189353	171189364	RUNX1	12.3448	-
chr1	171189356	171189372	GLIS1	-10.6538	-
chr1	171189356	171189371	ZIC3	14.1571	-
chr1	171189356	171189371	ZIC4	15.5091	-
chr1	171189357	171189371	GLIS2	10.7541	-
chr1	171189357	171189371	GLIS3	11.1212	-
chr1	171189357	171189366	Sox17	11.8202	-
chr1	171189357	171189365	Sox2	12.6066	-
chr1	171189357	171189371	ZIC1	17.0426	-
chr1	171189372	171189382	TEAD1	11.3065	+
chr1	171189372	171189382	TEAD4	11.2258	+
chr1	171189373	171189381	TEAD3	12.3265	+
chr1	171189383	171189404	REST	7.40816	+
chr1	171189402	171189413	TFAP2A	12.5818	-
chr1	171189402	171189414	TFAP2A(var.2)	12.2909	-
chr1	171189402	171189414	TFAP2B	11.8364	-
chr1	171189402	171189413	TFAP2B(var.2)	12.3818	-
chr1	171189402	171189414	TFAP2C	11.5408	-
chr1	171189402	171189413	TFAP2C(var.2)	11.7692	-
chr1	171189404	171189419	SP2	12.6897	-
chr1	171189406	171189426	RREB1	8.88991	-
chr1	171189408	171189419	KLF16	13.2241	-
chr1	171189408	171189419	SP1	15.5769	-
chr1	171189408	171189419	SP3	12.7561	-
chr1	171189409	171189419	Klf4	12.2755	+
chr1	171189409	171189419	KLF5	14.8367	-
chr1	171189409	171189429	RREB1	6.49541	-
chr1	171189409	171189424	SP2	14.569	-
chr1	171189410	171189430	RREB1	9.22936	-
chr1	171189412	171189422	ZNF740	11.8807	-
chr1	171189413	171189424	SP1	13.6538	-
chr1	171189413	171189424	SP3	11.0976	-
chr1	171189414	171189424	KLF5	14.2041	-
chr1	171189414	171189424	ZNF740	10.1009	-
chr1	171189415	171189430	SP2	12.3621	-
chr1	171189416	171189430	EGR1	17.25	-
chr1	171189416	171189426	MZF1(var.2)	11.3939	+
chr1	171189416	171189428	SP8	10.6711	-
chr1	171189417	171189427	ZNF740	11.1835	-
chr1	171189419	171189430	SP3	10.7886	-
chr1	171189419	171189431	SP8	10.2895	-
chr1	171189419	171189431	ZBTB7C	10.8226	-
chr1	171189446	171189458	PROX1	13.3818	+
chr1	171191474	171191488	JUN(var.2)	11.5769	+
chr1	171191475	171191490	ESR2	10.8269	-
chr1	171191476	171191491	Bach1::Mafk	6.78947	+
chr1	171191476	171191487	BATF::JUN	12.5385	+
chr1	171191478	171191489	FOS	13.9787	+
chr1	171191478	171191489	FOSL1	15.1273	-
chr1	171191478	171191489	JUND	12.4468	+
chr1	171191479	171191490	FOSL2	14.2909	-
chr1	171191479	171191490	JUNB	14.8367	-
chr1	171191479	171191493	JUN(var.2)	13.3654	-
chr1	171191480	171191487	FOS::JUN	11.9703	+
chr1	171191483	171191493	SREBF1	12.0366	+
chr1	171191500	171191512	Tcf7	8.79032	-
chr1	171191507	171191522	MAF::NFE2	9.2623	-
chr1	171191511	171191526	Nfe2l2	12.8788	-
chr1	171191531	171191548	NR1H2::RXRA	-2.93258	+
chr1	171191537	171191551	ONECUT1	9.34615	+
chr1	171191537	171191551	ONECUT2	10.3103	+
chr1	171191537	171191551	ONECUT3	10	+
chr1	171191538	171191553	LEF1	9.29032	+
chr1	171191538	171191550	Tcf7	10.8548	+
chr1	171191546	171191554	MEIS2	11.9016	+
chr1	171191546	171191554	MEIS3	11.1923	+
chr1	171191547	171191557	Myb	11.3115	-
chr1	171191564	171191576	Foxd3	10.8804	-
chr1	171191569	171191582	Hoxc9	11.1587	-
chr1	171191570	171191582	Hoxa11	12.629	-
chr1	171191571	171191582	HOXA10	11.1887	-
chr1	171191571	171191581	HOXC10	12.0909	-
chr1	171191571	171191582	HOXC11	12.2414	-
chr1	171191571	171191582	HOXC12	10.8364	-
chr1	171191571	171191581	HOXD11	11.7746	-
chr1	171191571	171191582	HOXD12	12.0492	-
chr1	171191572	171191583	CDX2	11.5424	-
chr1	171191580	171191599	CTCF	8.18033	-
chr1	171196910	171196920	Esrrg	10.4694	+
chr1	171196922	171196929	SPIB	11.2333	-
chr1	171196965	171196977	Tcf7	9.40323	+
chr1	171196965	171196979	TCF7L2	10.5091	+
chr1	171196983	171196995	Mafb	12.5393	-
chr1	171196983	171196999	T	7.15385	-
chr1	171196984	171196995	NRL	10.5	-
chr1	171196990	171197004	JUN(var.2)	12.2115	+
chr1	171196993	171197004	FOSL2	11.8364	+
chr1	171196993	171197004	JUNB	11.898	+
chr1	171196994	171197005	FOS	12.7447	-
chr1	171196994	171197005	FOSL1	13.1091	-
chr1	171196994	171197005	JUND	12.7447	-
chr1	171196994	171197005	NFE2	4.59184	-
chr1	171196995	171197006	FOSL2	12.6727	-
chr1	171196995	171197004	JDP2	11.6034	-
chr1	171196995	171197006	JUNB	12.551	-
chr1	171196996	171197003	FOS::JUN	11.9703	-
chr1	171197001	171197009	Sox2	12.8852	-
chr1	171217566	171217581	SCRT1	9.31148	+
chr1	171217566	171217579	SCRT2	10.7541	+
chr1	171217578	171217595	Foxj3	13.8442	+
chr1	171217578	171217595	Foxk1	16.1169	+
chr1	171217578	171217593	FOXP1	13.4366	+
chr1	171217579	171217594	FOXA1	11.449	-
chr1	171217580	171217591	FOXB1	10.7308	+
chr1	171217580	171217591	FOXC1	11.94	+
chr1	171217580	171217592	FOXC2	12.4554	+
chr1	171217581	171217592	FOXP2	12	+
chr1	171217582	171217593	Foxq1	13.449	-
chr1	171217583	171217591	FOXG1	12.7753	+
chr1	171217583	171217591	Foxj2	12.8065	+
chr1	171217593	171217608	Nr5a2	13.0862	-
chr1	171217594	171217609	Znf423	6.1236	+
chr1	171217610	171217622	Foxd3	11.2065	-
chr1	171217615	171217625	TEAD1	11.9032	+
chr1	171217615	171217625	TEAD4	11.7581	+
chr1	171217616	171217624	TEAD3	12.551	+
chr1	171217617	171217631	GATA2	13.6364	+
chr1	171217620	171217631	Gata1	16.1633	+
chr1	171217621	171217629	GATA3	13.2909	-
chr1	171217621	171217632	Gata4	15	+
chr1	171217621	171217629	GATA5	10.8448	-
chr1	171217683	171217694	FOS	12.4894	+
chr1	171217683	171217694	JUND	9.12766	+
chr1	171217685	171217696	BATF::JUN	12.1154	-
chr1	171217685	171217696	DUX4	11.6383	-
chr1	171217688	171217703	LEF1	13.1452	-
chr1	171217689	171217703	TCF7L2	10.7636	-
chr1	171217691	171217703	Tcf7	10.6452	-
chr1	171257240	171257254	SPIC	11.0282	+
chr1	171257269	171257281	TEF	10.3818	+
chr1	171257277	171257291	SPIC	12.4789	-
chr1	171257325	171257336	ELK4	11.6182	+
chr1	171257326	171257338	EHF	9.80328	-
chr1	171257326	171257338	ELF1	9.94545	-
chr1	171257326	171257338	ELF4	8.83607	-
chr1	171257326	171257337	ELF5	11.4364	-
chr1	171257326	171257336	ERF	12.3571	-
chr1	171257326	171257336	ERG	12.2545	-
chr1	171257326	171257336	ETS1	12.5517	-
chr1	171257326	171257337	ETV2	14.0328	-
chr1	171257326	171257336	FEV	10.8269	-
chr1	171257326	171257336	FLI1	12.0851	-
chr1	171257347	171257356	LIN54	11.3492	-
chr1	171257348	171257357	LIN54	11.6667	+
chr1	171268056	171268067	Stat5a::Stat5b	10.7755	+
chr1	171268063	171268077	Tcf21	8.89474	+
chr1	171268064	171268075	Myog	12.1633	-
chr1	171268064	171268075	Tcf12	12.3878	-
chr1	171268065	171268075	Ascl2	12.9571	-
chr1	171268065	171268075	MSC	12.2195	+
chr1	171268065	171268078	Myod1	12.8163	+
chr1	171268065	171268075	NHLH1	10.2069	-
chr1	171268071	171268080	Hic1	11.0577	-
chr1	171268074	171268090	Pou2f3	13.5122	-
chr1	171268075	171268089	POU1F1	11.0862	-
chr1	171268075	171268088	POU2F2	13.3276	+
chr1	171268076	171268088	POU3F1	12.9398	-
chr1	171268076	171268088	POU3F2	12.871	-
chr1	171268076	171268089	POU3F3	10.65	-
chr1	171268077	171268089	POU2F1	13.09	-
chr1	171268078	171268087	POU3F4	13.1735	-
chr1	171268078	171268087	POU5F1B	12.8673	-
chr1	171268078	171268093	Pou5f1::Sox2	14.2984	-
chr1	171268158	171268170	INSM1	11.5	+
chr1	171283250	171283263	SCRT2	8.16393	+
chr1	171283251	171283264	Myod1	12.0612	-
chr1	171283252	171283264	TAL1::TCF3	11.9213	+
chr1	171283252	171283266	Tcf21	13.5395	+
chr1	171283253	171283266	ZBTB18	13.1143	-
chr1	171283254	171283264	Ascl2	12.2429	+
chr1	171283254	171283264	FIGLA	11.7586	+
chr1	171283254	171283264	MSC	14.7195	-
chr1	171283254	171283264	MYF6	11.5909	-
chr1	171283254	171283265	Myog	11.5714	+
chr1	171283254	171283265	Tcf12	12.5306	+
chr1	171283254	171283264	TFAP4	13.1455	+
chr1	171283277	171283293	EGR4	11.1455	+
chr1	171283291	171283299	NR4A2	11.2929	+
chr1	171283294	171283306	EHF	13.5246	+
chr1	171283294	171283306	ELF1	12.1636	+
chr1	171283294	171283307	ELF3	12.9655	+
chr1	171283294	171283306	ELF4	12.0328	+
chr1	171283295	171283306	ELF5	12.5273	+
chr1	171283296	171283306	ETV6	11.2692	+
chr1	171283317	171283329	HLF	11.8305	+
chr1	171283318	171283328	CEBPB	11.66	+
chr1	171283318	171283328	CEBPD	10.8846	+
chr1	171283318	171283328	CEBPE	11.5273	+
chr1	171283318	171283328	CEBPG	9.85714	+
chr1	171283355	171283363	MEIS2	11.8033	-
chr1	171283355	171283363	MEIS3	11.4231	-
chr1	171283361	171283376	Pou5f1::Sox2	10.6371	-
chr1	171360159	171360174	MAFK	11.4222	-
chr1	171360159	171360177	NFYA	21.1829	+
chr1	171360164	171360174	EN2	10.4746	-
chr1	171360165	171360173	Dux	12.1475	-
chr1	171360165	171360180	NFYB	15.7115	-
chr1	171360170	171360187	Foxj3	12.6883	-
chr1	171360170	171360187	Foxk1	13.5195	-
chr1	171360172	171360187	FOXP1	12.0704	-
chr1	171360173	171360184	FOXP2	13.3636	-
chr1	171360174	171360182	FOXD1	11.82	-
chr1	171360174	171360182	FOXG1	12.5056	-
chr1	171360174	171360182	FOXO3	9.92424	-
chr1	171360175	171360182	FOXD2	11.4237	-
chr1	171360175	171360182	FOXI1	12.9455	-
chr1	171360175	171360182	FOXL1	12	-
chr1	171360175	171360182	FOXO4	12.4364	-
chr1	171360175	171360182	FOXO6	12.9808	-
chr1	171360175	171360182	FOXP3	11.3611	-
chr1	171360215	171360224	ZEB1	13.6364	+
chr1	171360216	171360227	USF1	12.551	+
chr1	171360217	171360226	SNAI2	10.7442	-
chr1	171360222	171360232	RORA	11.9326	-
chr1	171398581	171398596	SCRT1	6.83607	-
chr1	171398673	171398682	Nr2e1	13.1452	-
chr1	171404953	171404968	HNF1A	10.026	-
chr1	171404976	171404986	CEBPG	10.2041	-
chr1	171404976	171404992	Hoxb5	10.8961	-
chr1	171404977	171404993	POU4F2	6.85455	+
chr1	171404978	171404995	Hoxd8	10.3214	+
chr1	171404980	171404990	EMX1	10.8053	-
chr1	171404980	171404990	EMX2	10.9362	+
chr1	171404980	171404990	HOXB2	10	+
chr1	171404980	171404990	HOXB3	10.16	+
chr1	171404980	171404990	MEOX1	11.2	+
chr1	171404980	171404990	MEOX2	11.2673	+
chr1	171404980	171404990	MNX1	10.8955	+
chr1	171404981	171404989	LMX1A	10.5354	+
chr1	171404981	171404989	LMX1B	9.97368	+
chr1	171404981	171404989	NKX6-1	11.4746	+
chr1	171404981	171404989	NKX6-2	9.94	+
chr1	171404981	171404989	PDX1	10.6415	+
chr1	171404981	171404989	VAX1	10.381	-
chr1	171404981	171404989	VAX2	10.5591	-
chr1	171405052	171405063	Gata4	12.6379	-
chr1	171405053	171405064	Gata1	11.7143	-
chr1	171405053	171405067	GATA2	12.5636	-
chr1	171405055	171405063	GATA3	13.2909	+
chr1	171405055	171405063	GATA5	10.8448	+
chr1	171405055	171405065	HLTF	9.10976	-
chr1	171407755	171407766	Klf1	12.7727	+
chr1	171407756	171407767	KLF16	10.1379	+
chr1	171407756	171407766	Klf4	16.051	-
chr1	171407756	171407766	KLF5	16.6735	+
chr1	171407756	171407767	SP1	14.3462	+
chr1	171407756	171407767	SP3	11.9837	+
chr1	171407762	171407773	SPDEF	10.2364	+
chr1	171407763	171407778	CENPB	11.2308	+
chr1	171407772	171407783	FOS	11.383	-
chr1	171407772	171407783	FOSL1	10.1273	+
chr1	171407772	171407787	IRF9	-0.636364	+
chr1	171407773	171407787	IRF8	-0.709091	+
chr1	171407799	171407809	TFAP4	10.6	+
chr1	171407801	171407816	Bach1::Mafk	10.7763	-
chr1	171407836	171407847	DMRT3	11.2131	-
chr1	171454569	171454579	Arntl	11.1967	+
chr1	171454570	171454580	BHLHE40	13.1346	-
chr1	171454570	171454580	BHLHE41	10.4615	-
chr1	171454570	171454580	MLX	15.4143	+
chr1	171454570	171454580	MLXIPL	14.5152	+
chr1	171454570	171454580	Srebf1(var.2)	11.8621	-
chr1	171454570	171454580	SREBF2(var.2)	11.0182	-
chr1	171454570	171454580	TFE3	12	-
chr1	171454570	171454580	TFEB	11.1154	-
chr1	171454570	171454581	USF1	12.0816	+
chr1	171454570	171454581	USF2	11.1633	+
chr1	171454571	171454581	Arntl	13.1803	-
chr1	171454571	171454581	Mitf	12.2857	-
chr1	171454593	171454608	Klf12	7.54098	-
chr1	171454598	171454610	GLI2	11.431	-
chr1	171454611	171454621	Gfi1	11.5244	-
chr1	171454618	171454632	RORA(var.2)	8.61798	-
chr1	171454637	171454651	CREB3	8.91429	-
chr1	171454638	171454646	Atf3	11.918	+
chr1	171454638	171454648	Crem	13.0492	+
chr1	171454639	171454647	Atf1	13.0492	+
chr1	171454647	171454661	GLIS3	2.66667	-
chr1	171454658	171454672	NFIC::TLX1	8.36735	-
chr1	171454659	171454673	NFIC::TLX1	9.30612	+
chr1	171454659	171454669	SMAD3	9.12727	-
chr1	171454664	171454675	YY2	12.4242	+
chr1	171454665	171454677	YY1	19.75	-
chr1	171621812	171621820	NR4A2	11.4141	-
chr1	171621818	171621833	Bach1::Mafk	6.84211	-
chr1	171621819	171621834	Nfe2l2	13.4394	-
chr1	171621873	171621885	INSM1	11.051	+
chr1	171621894	171621904	Arntl	10.8361	+
chr1	171621894	171621905	USF1	13.1429	-
chr1	171621894	171621905	USF2	13.3061	-
chr1	171621895	171621905	BHLHE40	10.0192	-
chr1	171621895	171621905	BHLHE41	7.63462	+
chr1	171621895	171621904	Creb3l2	14.9663	+
chr1	171621895	171621905	MAX	11.5385	+
chr1	171621895	171621903	Mycn	14.8197	+
chr1	171621895	171621905	Npas2	11.0492	+
chr1	171621895	171621905	TFE3	11.6531	-
chr1	171621895	171621905	TFEB	11.7308	+
chr1	171621895	171621905	TFEC	12.3171	+
chr1	171621896	171621906	Arntl	11.7869	-
chr1	171621896	171621904	Id2	12.7705	+
chr1	171621896	171621906	Mitf	10.3367	-
chr1	171621896	171621904	Mlxip	12.4098	-
chr1	171621903	171621918	Klf12	8.22951	-
chr1	171621907	171621918	Klf1	16.1061	-
chr1	171621907	171621917	Klf4	16.5612	+
chr1	171621907	171621917	KLF5	15.8776	-
chr1	171653135	171653149	SPI1	6.10909	-
chr1	171653147	171653160	NR2F1	10.8163	-
chr1	171653149	171653160	ESRRB	10.7586	-
chr1	171653150	171653161	Esrra	10.2364	-
chr1	171653150	171653160	Esrrg	12.3265	-
chr1	171653151	171653166	HNF4G	10.4038	-
chr1	171653151	171653166	Nr2f6(var.2)	1.25714	-
chr1	171653151	171653167	Rarb	-4.08621	-
chr1	171653163	171653181	GATA1::TAL1	11.3636	-
chr1	171653171	171653182	Gata4	11.9483	-
chr1	171653172	171653183	Gata1	11.2449	-
chr1	171653172	171653186	GATA2	11.6182	-
chr1	171653179	171653194	Bach1::Mafk	8.52632	+
chr1	171653179	171653190	TFAP2C(var.2)	10.5962	+
chr1	171653244	171653255	DUX4	10.2128	+
chr1	171653253	171653271	NFYA	8.2439	+
chr1	171711188	171711203	EGR3	5.87931	+
chr1	171711233	171711247	EGR1	11.3077	-
chr1	171711237	171711252	EGR3	6.72414	-
chr1	171711238	171711253	SP2	17.1034	-
chr1	171711239	171711253	EGR1	18.0769	-
chr1	171711239	171711254	Klf12	8.09836	-
chr1	171711239	171711256	SP4	19.1455	-
chr1	171711240	171711254	KLF14	16.7759	-
chr1	171711241	171711253	SP8	15.9605	-
chr1	171711242	171711253	KLF16	17.1207	-
chr1	171711242	171711253	SP3	13.6829	-
chr1	171711243	171711253	Klf4	12.1837	+
chr1	171711261	171711279	EWSR1-FLI1	-8.36842	+
chr1	171711266	171711280	SPI1	1.72727	+
chr1	171711268	171711280	EHF	9.4918	+
chr1	171711268	171711280	ELF1	8.27273	+
chr1	171711268	171711280	ELF4	8.45902	+
chr1	171711269	171711280	ELF5	11	+
chr1	171712393	171712402	HIC2	12.0909	+
chr1	171712395	171712406	MAX::MYC	10.5918	+
chr1	171712396	171712406	BHLHE40	10.5385	+
chr1	171712396	171712406	HEY1	11.5455	+
chr1	171712396	171712406	MAX	14.0385	+
chr1	171712396	171712406	MNT	13.4545	+
chr1	171712396	171712404	Mycn	12.8689	+
chr1	171712396	171712406	Npas2	12.459	-
chr1	171712396	171712406	TFE3	11.3061	+
chr1	171712396	171712406	TFEB	10.9038	+
chr1	171712396	171712406	TFEC	11.1463	-
chr1	171712397	171712405	ARNT::HIF1A	11.4079	+
chr1	171712397	171712405	Id2	13.7541	-
chr1	171712397	171712405	Mlxip	13.377	-
chr1	171712398	171712406	Mycn	12.3607	-
chr1	171712417	171712426	LIN54	11.6667	-
chr1	171712427	171712438	Gfi1b	13.0517	-
chr1	171712429	171712439	Gfi1	11.3415	-
chr1	171712439	171712453	Tcf21	6.84211	+
chr1	171712441	171712451	MYF6	11.8788	-
chr1	171712455	171712465	Myb	13.7049	-
chr1	171712463	171712476	HSF1	10.1311	-
chr1	171712463	171712476	HSF4	10.2073	-
chr1	171714268	171714280	INSM1	10.0714	+
chr1	171714285	171714295	NFATC1	10.4309	-
chr1	171714285	171714295	NFATC3	11.4545	-
chr1	171714287	171714294	NFATC2	12.2022	-
chr1	171714295	171714307	EHF	11.8361	+
chr1	171714295	171714307	ELF1	11.9636	+
chr1	171714295	171714308	ELF3	10	+
chr1	171714295	171714307	ELF4	12.377	+
chr1	171714296	171714307	ELF5	11.2727	+
chr1	171714296	171714308	HINFP	10.8788	-
chr1	171714297	171714308	ELK4	10.4727	-
chr1	171714297	171714307	ETV6	14.2885	+
chr1	171714298	171714309	Gabpa	10.8033	+
chr1	171714302	171714313	NFIL3	10.899	-
chr1	171714303	171714315	DBP	13.9811	+
chr1	171714303	171714315	HLF	14.2712	-
chr1	171714303	171714315	TEF	14.8545	-
chr1	171714305	171714316	NFIL3	16.2626	+
chr1	171714320	171714335	Sox11	-13.1857	-
chr1	171714320	171714335	SOX21	2.18367	+
chr1	171714352	171714367	Stat6	11.5517	-
chr1	171714360	171714369	Nkx3-1	11.8	-
chr1	171714360	171714369	NKX3-2	11.0577	-
chr1	171714364	171714374	SREBF1	16.0488	-
chr1	171714364	171714374	SREBF2	15.7079	+
chr1	171750740	171750755	NFYB	13.4231	+
chr1	171750760	171750775	Klf12	9.2459	-
chr1	171750783	171750793	Mitf	11.6224	+
chr1	171750798	171750810	ELF1	9.54545	+
chr1	171750798	171750811	ELF3	8.12069	+
chr1	171750799	171750810	SPDEF	16.3273	+
chr1	171750803	171750813	HLTF	8.7561	-
chr1	171750838	171750849	TBX20	10.9697	+
chr1	171750838	171750848	TBX21	10.6909	+
chr1	171750839	171750847	TBX1	11.9388	+
chr1	171750839	171750847	TBX4	10.8571	+
chr1	171810548	171810559	NRF1	11.3455	-
chr1	171810552	171810567	ZIC3	8.07143	-
chr1	171810553	171810565	TFAP2A(var.2)	12.6727	-
chr1	171810553	171810565	TFAP2B	11.5818	-
chr1	171810553	171810565	TFAP2C	11.3878	+
chr1	171810553	171810567	ZIC1	5.87234	-
chr1	171810554	171810569	SP2	15.5862	-
chr1	171810557	171810569	SP8	12.4211	-
chr1	171810558	171810574	EGR4	15.0727	-
chr1	171810558	171810569	SP1	15.1538	-
chr1	171810558	171810569	SP3	13.1138	-
chr1	171810559	171810574	EGR3	17.0517	-
chr1	171810559	171810569	Klf4	12.8367	+
chr1	171810559	171810569	KLF5	15.102	-
chr1	171810560	171810571	E2F4	11.3448	+
chr1	171810560	171810575	SP2	21.931	-
chr1	171810561	171810575	EGR1	21.8269	-
chr1	171810561	171810572	EGR2	12.5517	-
chr1	171810561	171810578	SP4	16.1091	-
chr1	171810562	171810576	KLF14	13	-
chr1	171810564	171810575	KLF16	18.2414	-
chr1	171810564	171810575	SP1	19.1538	-
chr1	171810564	171810575	SP3	15.9837	-
chr1	171810565	171810576	Klf1	10.9394	-
chr1	171810565	171810575	Klf4	16.1837	+
chr1	171810565	171810575	KLF5	17	-
chr1	171810585	171810602	SP4	19.3091	+
chr1	171810586	171810604	KLF13	14.7931	+
chr1	171810587	171810598	Klf1	13.8333	+
chr1	171810587	171810602	Klf12	17.2951	+
chr1	171810587	171810601	KLF14	16.8621	+
chr1	171810588	171810602	EGR1	13	+
chr1	171810588	171810599	KLF16	16.8621	+
chr1	171810588	171810598	Klf4	15.8061	-
chr1	171810588	171810598	KLF5	15.2653	+
chr1	171810588	171810599	SP3	15.6748	+
chr1	171810589	171810604	EGR3	6.58621	+
chr1	171810589	171810605	EGR4	10.7636	+
chr1	171810593	171810604	NRF1	10.9636	+
chr1	171810597	171810606	THAP1	10.6447	+
chr1	171810599	171810614	EGR3	11.7069	+
chr1	171810599	171810615	EGR4	13.2545	+
chr1	171810601	171810612	EGR2	13.6379	+
chr1	171810601	171810612	NRF1	13.0909	+
chr1	171810606	171810617	NRF1	19.0545	-
chr1	171810607	171810618	NRF1	15.9455	+
chr1	171810615	171810630	ZIC3	9.41429	-
chr1	171810615	171810630	ZIC4	10.4909	-
chr1	171810617	171810628	GCM1	10.3061	+
chr1	171810626	171810638	PKNOX1	3.59184	-
chr1	171810628	171810638	Myb	10.8361	+
chr1	171810631	171810639	MEIS2	11.5574	-
chr1	171810669	171810680	NRF1	10.0727	+
chr1	172113898	172113909	Gfi1b	16.6207	-
chr1	172113900	172113910	Gfi1	12.1341	-
chr1	172113913	172113927	CREB3	14.3571	-
chr1	172113913	172113927	CREB3L1	17.2273	-
chr1	172113914	172113928	XBP1	13.0577	-
chr1	172113916	172113925	Creb3l2	12.3933	-
chr1	172113958	172113979	REST	4.08163	+
chr1	172113969	172113987	EWSR1-FLI1	-10.6447	+
chr1	172113994	172114010	SRF	18.5738	-
chr1	172114003	172114013	SREBF2	12.236	+
chr1	172114004	172114019	JUND(var.2)	16.5957	+
chr1	172114005	172114018	JUN	16.4286	+
chr1	172114006	172114019	ATF4	10.2295	+
chr1	172114006	172114020	ATF7	10.8286	+
chr1	172114006	172114020	BATF3	7.74242	-
chr1	172114007	172114019	Creb5	12.9455	+
chr1	172114007	172114019	JDP2(var.2)	14.2449	+
chr1	172114007	172114022	JUND(var.2)	13.7234	-
chr1	172389737	172389746	Nr2e1	13.5806	-
chr1	172389771	172389786	NFYB	16.6731	+
chr1	172389774	172389792	NFYA	14.6098	-
chr1	172389778	172389786	Dux	12.1475	+
chr1	172389824	172389838	POU1F1	10.2069	+
chr1	172389825	172389838	Hoxc9	12.4286	+
chr1	172389830	172389840	Gfi1	11.4756	+
chr1	172389835	172389848	ZBTB18	14.5	+
chr1	172389837	172389849	TAL1::TCF3	12.4719	-
chr1	172389848	172389863	Pparg::Rxra	11.018	+
chr1	172413175	172413186	E2F4	11.3448	-
chr1	172413175	172413186	E2F6	12.9828	-
chr1	172413177	172413196	PAX5	11.9516	-
chr1	172413189	172413200	NRF1	11.0727	-
chr1	172413214	172413225	Gabpa	16.0492	-
chr1	172413215	172413228	ELF3	17.3793	-
chr1	172413215	172413226	ELK4	16	+
chr1	172413216	172413228	EHF	17.8197	-
chr1	172413216	172413228	ELF1	19.1455	-
chr1	172413216	172413228	ELF4	19.3115	-
chr1	172413216	172413227	ELF5	15.6727	-
chr1	172413216	172413226	ELK1	13.9787	-
chr1	172413216	172413226	ELK3	13.6207	-
chr1	172413216	172413226	ERF	11.8857	-
chr1	172413216	172413226	ERG	12.2545	-
chr1	172413216	172413226	ETS1	12.8966	-
chr1	172413216	172413226	ETV1	12.4545	-
chr1	172413216	172413227	ETV2	10.0164	-
chr1	172413216	172413226	ETV3	14.1549	-
chr1	172413216	172413226	ETV4	12.3621	-
chr1	172413216	172413226	ETV5	12.1273	-
chr1	172413216	172413226	ETV6	15.2885	-
chr1	172413216	172413226	FEV	12.6923	-
chr1	172413216	172413226	FLI1	12.3617	-
chr1	172413216	172413227	SPDEF	15.0545	-
chr1	172413221	172413233	HINFP	14.1212	+
chr1	172413247	172413262	ESR2	10.9615	+
chr1	172413267	172413280	HSF4	10.5488	-
chr1	172413270	172413283	ZBED1	5.83636	+
chr1	172413275	172413284	Creb3l2	12.1685	+
chr1	172413284	172413298	EGR1	13.3462	+
chr1	172413285	172413304	CTCF	20.3279	-
chr1	172445493	172445504	STAT1	12.6909	-
chr1	172445493	172445507	Stat4	11.2241	+
chr1	172445503	172445512	JDP2	9.10345	+
chr1	172445531	172445541	KLF5	12.2041	-
chr1	172445535	172445548	SMAD2::SMAD3::SMAD4	10.4426	-
chr1	172445545	172445558	Hes2	10.5079	+
chr1	172445546	172445560	XBP1	9.40385	+
chr1	172445549	172445567	TP53	13.1633	-
chr1	172445549	172445567	TP63	6.81034	+
chr1	172445549	172445567	TP73	12.4615	+
chr1	172445590	172445610	RREB1	7.74312	-
chr1	172445594	172445614	RREB1	7.23853	-
chr1	172445595	172445610	NR2C2	13.0143	+
chr1	172445597	172445608	E2F6	10.2414	+
chr1	172445597	172445605	TBX15	10.7115	+
chr1	172445608	172445626	EWSR1-FLI1	-4.59211	+
chr1	172445612	172445630	EWSR1-FLI1	-8.63158	+
chr1	172466614	172466625	ELF5	11.3455	-
chr1	172466618	172466636	EWSR1-FLI1	-10.1974	-
chr1	172466646	172466657	Klf1	12.0606	+
chr1	172466647	172466661	EGR1	14.5	+
chr1	172466647	172466657	Klf4	12.3878	-
chr1	172466647	172466657	KLF5	12.6939	+
chr1	172466648	172466663	EGR3	9.84483	+
chr1	172466648	172466664	EGR4	10	+
chr1	172466650	172466661	EGR2	10.2414	+
chr1	172466661	172466673	TFAP2A(var.2)	14.3818	+
chr1	172466661	172466673	TFAP2B	14.6727	-
chr1	172466661	172466673	TFAP2C	14.5204	-
chr1	172466713	172466726	NFKB2	8.69697	+
chr1	172468955	172468973	RARA	-5.78788	-
chr1	172468956	172468966	TBR1	10.5745	-
chr1	172468956	172468967	TBX2	11.8909	-
chr1	172468960	172468975	PRDM1	9.74545	-
chr1	172468969	172468980	FOSL1	9.67273	-
chr1	172468970	172468981	FOSL2	10.1273	-
chr1	172468970	172468981	JUNB	10.8367	-
chr1	172468980	172468992	PKNOX2	3.72131	+
chr1	172468980	172468991	USF1	11	-
chr1	172468981	172468991	SREBF1	12.0976	-
chr1	172468981	172468991	Srebf1(var.2)	13.931	-
chr1	172468981	172468991	SREBF2(var.2)	13.3273	-
chr1	172468981	172468991	TFEC	11.2073	+
chr1	172468981	172468992	USF1	11.0408	+
chr1	172468981	172468992	USF2	13.1429	+
chr1	172468983	172469000	ESR1	-0.0151515	+
chr1	172468984	172468999	ESR2	12.6154	+
chr1	172468988	172468997	Sox17	12.1798	-
chr1	172468990	172469003	Hes2	10.873	+
chr1	172468992	172469001	JDP2	9.10345	-
chr1	172469010	172469022	INSM1	8.91837	+
chr1	172469027	172469039	PKNOX1	8.85714	+
chr1	172469027	172469039	PKNOX2	9	+
chr1	172469027	172469039	TGIF1	2.61538	+
chr1	172469027	172469039	TGIF2	10.1927	+
chr1	172469031	172469046	HNF4G	10.9615	+
chr1	172469032	172469048	Hnf4a	3	+
chr1	172469040	172469050	SMAD3	9.49091	+
chr1	172499321	172499333	Foxa2	11.95	-
chr1	172499321	172499336	FOXP1	11.8873	+
chr1	172499322	172499337	FOXA1	12.4082	-
chr1	172499323	172499335	FOXC2	11.2772	+
chr1	172499367	172499376	THAP1	10.3553	+
chr1	172499391	172499405	Bcl6	12.2258	-
chr1	172499418	172499427	Sox17	11.7191	+
chr1	172501624	172501642	KLF13	19.2069	+
chr1	172501625	172501640	Klf12	10.7049	+
chr1	172501625	172501639	KLF14	16.4138	+
chr1	172501626	172501636	Hes1	9.86014	+
chr1	172501626	172501637	KLF16	12.4828	+
chr1	172501642	172501660	NFYA	10.939	-
chr1	172501643	172501655	PBX1	11.1122	+
chr1	172501645	172501656	FOXH1	11.9808	+
chr1	172501646	172501654	Dux	12.8689	+
chr1	172501681	172501696	PRDM1	9.87273	+
chr1	172501687	172501702	Klf12	8.78689	-
chr1	172501696	172501716	PPARG	6.56667	+
chr1	172501716	172501730	XBP1	10.3654	+
chr1	172501721	172501729	Atf1	11.4426	-
chr1	172606844	172606859	ZIC3	11.5857	-
chr1	172606844	172606859	ZIC4	12.7636	-
chr1	172606845	172606859	GLIS2	9.83607	-
chr1	172606845	172606859	GLIS3	5.37879	-
chr1	172606845	172606859	ZIC1	8.80851	-
chr1	172606847	172606863	EGR4	10.3818	-
chr1	172606849	172606859	ZNF740	10.4495	-
chr1	172606853	172606871	RARA	-7.93939	+
chr1	172606872	172606886	JUN(var.2)	14.9615	+
chr1	172606874	172606885	BATF::JUN	11.6154	+
chr1	172606875	172606886	FOSL2	14.2909	+
chr1	172606875	172606886	JUNB	13.2245	+
chr1	172606876	172606887	FOS	13.9787	-
chr1	172606876	172606887	FOSL1	14.4545	-
chr1	172606876	172606887	JUND	15.1915	-
chr1	172606876	172606887	NFE2	17.0816	+
chr1	172606877	172606888	FOSL2	13.4545	-
chr1	172606877	172606886	JDP2	16.6034	+
chr1	172606877	172606888	JUNB	13.7143	-
chr1	172606877	172606891	JUN(var.2)	11.9038	-
chr1	172606878	172606889	BATF::JUN	12.6538	-
chr1	172606878	172606885	FOS::JUN	11.9703	+
chr1	172606883	172606897	GLIS2	9.5082	-
chr1	172606883	172606897	GLIS3	4.22727	-
chr1	172606886	172606906	RREB1	17.2385	-
chr1	172606886	172606903	SP4	5.58182	-
chr1	172606887	172606897	MZF1(var.2)	11.1111	+
chr1	172606887	172606897	ZNF740	12.4587	-
chr1	172606888	172606900	SP8	10.8684	-
chr1	172606889	172606900	KLF16	10.9655	-
chr1	172606890	172606902	SP8	10.4079	-
chr1	172606905	172606915	POU6F2	11.8545	+
chr1	172606932	172606950	RARA	-7.75758	-
chr1	172606940	172606961	REST	7.7551	+
chr1	172606957	172606972	MAF::NFE2	7.7541	-
chr1	172608195	172608210	FOXA1	11.7347	+
chr1	172608197	172608209	FOXC2	10.9703	-
chr1	172608199	172608211	Foxa2	10.84	+
chr1	172608199	172608211	POU2F1	11.44	-
chr1	172608200	172608215	Pou5f1::Sox2	10	-
chr1	172608219	172608233	Pax6	17.3333	-
chr1	172608232	172608250	TP63	-3.74138	+
chr1	172608259	172608277	TP53	6.14286	-
chr1	172608269	172608280	Gata1	10.6735	+
chr1	172608293	172608307	FOXF2	10.3778	+
chr1	172608294	172608305	Gata1	11.6939	-
chr1	172608294	172608308	GATA2	10.8909	-
chr1	172608296	172608307	FOXP2	12.1515	+
chr1	172608297	172608308	Foxo1	13.8276	-
chr1	172608301	172608312	SPDEF	11.5273	+
chr1	172628058	172628067	THAP1	10.0132	-
chr1	172628071	172628083	INSM1	10.3878	+
chr1	172628120	172628136	EGR4	11.3818	-
chr1	172628121	172628136	EGR3	9.7069	-
chr1	172628123	172628134	EGR2	11.4138	-
chr1	172628136	172628151	Pou5f1::Sox2	9.95161	+
chr1	172628159	172628180	IRF1	11.8387	-
chr1	172628163	172628178	PRDM1	11.3273	+
chr1	172628165	172628186	IRF1	16.8871	-
chr1	172628167	172628182	IRF9	-2.76364	+
chr1	172628168	172628182	IRF8	-3.6	+
chr1	172628169	172628184	PRDM1	13.0545	+
chr1	172628169	172628183	SPIC	11.1972	+
chr1	172628169	172628184	STAT1::STAT2	11.6667	-
chr1	172640113	172640128	EGR3	5.82759	-
chr1	172640124	172640133	Sox17	11.3596	+
chr1	172640149	172640159	MYF6	12.6818	-
chr1	172640174	172640186	E2F8	4.06098	-
chr1	172666822	172666836	Mecom	11.5843	+
chr1	172666827	172666837	Sox3	13.2759	-
chr1	172666827	172666837	Sox6	11.0286	-
chr1	172666857	172666868	Gfi1b	13	-
chr1	172666881	172666890	Nkx3-1	11.2364	+
chr1	172666881	172666890	NKX3-2	11.4231	+
chr1	172666882	172666890	ISL2	10.2655	+
chr1	172666918	172666932	GATA2	13.6	-
chr1	172667490	172667504	JUN(var.2)	13.6538	+
chr1	172667493	172667504	FOSL2	11.2545	+
chr1	172667493	172667504	JUNB	11.6735	+
chr1	172667520	172667533	JUN	9.40816	+
chr1	172667528	172667539	Gata4	10.9138	-
chr1	172667529	172667543	GATA2	11.6727	-
chr1	172667549	172667563	E2F7	-2.47541	-
chr1	172667552	172667573	IRF1	12.7258	-
chr1	172667554	172667565	ELK4	11.4909	-
chr1	172667554	172667564	ETS1	10.7586	+
chr1	172667556	172667571	PRDM1	11.7273	+
chr1	172667556	172667571	STAT1::STAT2	14.2121	-
chr1	172667558	172667579	IRF1	15.4194	-
chr1	172667561	172667575	IRF7	8.16129	+
chr1	172667562	172667577	PRDM1	9.78182	+
chr1	172673282	172673297	NR2C2	8.47143	-
chr1	172673282	172673297	Pparg::Rxra	15.2703	-
chr1	172673283	172673297	PLAG1	5.67347	-
chr1	172673293	172673308	ZIC3	10.5143	-
chr1	172673293	172673308	ZIC4	12.7818	-
chr1	172673294	172673308	GLIS2	10.2951	-
chr1	172673294	172673308	GLIS3	8.98485	-
chr1	172673294	172673308	ZIC1	11.2979	-
chr1	172673318	172673329	Klf1	13.3333	+
chr1	172673319	172673329	Klf4	11.3163	-
chr1	172673323	172673339	SRF	4.19672	+
chr1	172673342	172673349	SPIB	11.2333	+
chr1	172673346	172673361	Klf12	7.59016	-
chr1	172673348	172673362	CREB3L1	11.2121	-
chr1	172673374	172673387	NR2F1	14.2041	+
chr1	172673375	172673390	NR2C2	11.6286	+
chr1	172673376	172673392	Vdr	4.91803	+
chr1	172673377	172673392	ESR2	11.0962	+
chr1	172673377	172673392	RXRA::VDR	6.22936	+
chr1	172673385	172673393	RHOXF1	10.2308	-
chr1	172673400	172673413	SMAD2::SMAD3::SMAD4	10.6393	+
chr1	172715638	172715655	Ar	12.9828	+
chr1	172715638	172715655	NR3C1	13.6122	-
chr1	172715638	172715655	NR3C2	13.1064	+
chr1	172715647	172715668	IRF1	15.5161	+
chr1	172715649	172715664	STAT1::STAT2	15.7727	+
chr1	172715651	172715665	IRF7	15.8548	-
chr1	172715651	172715665	IRF8	13.4364	-
chr1	172715651	172715666	IRF9	7.94545	-
chr1	172715663	172715677	JUN(var.2)	15.3846	+
chr1	172715666	172715677	FOSL2	12.9091	+
chr1	172715666	172715677	JUNB	13.7551	+
chr1	172715667	172715678	FOS	14.7872	+
chr1	172715667	172715678	FOSL1	15.7273	+
chr1	172715667	172715678	JUND	15.7872	+
chr1	172715667	172715678	NFE2	14.551	-
chr1	172715667	172715687	PPARG	9.16667	-
chr1	172715668	172715679	FOSL2	12.4545	-
chr1	172715668	172715677	JDP2	14.8621	-
chr1	172715668	172715679	JUNB	11.2245	-
chr1	172715668	172715682	JUN(var.2)	11.1538	-
chr1	172715669	172715680	BATF::JUN	11.0385	-
chr1	172715669	172715676	FOS::JUN	11.9703	-
chr1	172715672	172715687	FOXA1	12.4898	+
chr1	172715674	172715686	FOXC2	11.7525	-
chr1	172715675	172715686	FOXB1	12.4615	-
chr1	172715675	172715686	FOXC1	13.1	-
chr1	172715676	172715688	Foxa2	11.66	+
chr1	172715678	172715687	Nr2e1	12.3548	-
chr1	172715678	172715688	RELA	9.40816	+
chr1	172715684	172715691	SPIB	11.2333	-
chr1	172715699	172715712	NR2F1	10.6735	-
chr1	172715740	172715759	CTCF	10.1475	+
chr1	172715741	172715756	HNF4G	10.5577	+
chr1	172715744	172715758	PLAG1	5.83673	-
chr1	172722072	172722093	IRF1	11.871	+
chr1	172723441	172723457	Hnf4a	10.7455	+
chr1	172723446	172723462	ZNF143	0.534483	-
chr1	172723449	172723463	EBF1	8.7377	-
chr1	172723467	172723478	Foxq1	12.898	+
chr1	172723488	172723503	Znf423	5.91011	+
chr1	172723489	172723504	Znf423	10.0449	-
chr1	172723497	172723510	NFKB1	7.32653	-
chr1	172723497	172723510	NFKB2	15.0455	-
chr1	172723516	172723533	ESR1	1.89394	-
chr1	172723517	172723532	ESR2	15.4615	-
chr1	172723526	172723541	Pparg::Rxra	10.2973	-
chr1	172723532	172723542	MZF1(var.2)	11	-
chr1	172723548	172723562	FOXF2	12.0889	+
chr1	172723555	172723567	YY1	12.5577	+
chr1	172727626	172727640	SPI1	8.67273	-
chr1	172727630	172727648	EWSR1-FLI1	-5.31579	-
chr1	172727634	172727652	EWSR1-FLI1	-9.44737	-
chr1	172727638	172727648	MZF1(var.2)	10.9798	-
chr1	172727639	172727660	IRF1	10.4839	+
chr1	172727640	172727654	EGR1	11.0769	+
chr1	172727640	172727651	KLF16	11.2069	+
chr1	172727640	172727650	KLF5	13.4694	+
chr1	172727640	172727651	SP1	13.7115	+
chr1	172727640	172727651	SP3	11.5528	+
chr1	172727640	172727652	SP8	11.6184	+
chr1	172727641	172727651	ZNF740	11.8349	+
chr1	172727647	172727662	PRDM1	10.1273	-
chr1	172727663	172727684	IRF1	16.5161	+
chr1	172727665	172727680	PRDM1	15.0727	-
chr1	172727665	172727680	STAT1::STAT2	14.2727	+
chr1	172727666	172727680	SPIC	12.1549	-
chr1	172727668	172727689	IRF1	12.3871	+
chr1	172727673	172727688	FOXP1	11.5775	-
chr1	172727679	172727694	FOXP1	11.3099	-
chr1	172727702	172727713	DMRT3	11.4426	+
chr1	172727728	172727744	Hnf4a	3.92727	-
chr1	172735885	172735902	Dmbx1	11.0263	-
chr1	172735888	172735898	GSC2	10.6949	+
chr1	172735889	172735900	Crx	12.3966	-
chr1	172735913	172735934	IRF1	10.3065	-
chr1	172735917	172735931	SPI1	12.4727	+
chr1	172735917	172735932	STAT1::STAT2	10.7424	-
chr1	172735952	172735964	PKNOX2	3.68852	-
chr1	172735953	172735964	Hoxa9	13.1184	+
chr1	172736007	172736015	Nobox	11.9239	-
chr1	172736008	172736016	Dlx4	10.0531	+
chr1	172744934	172744955	IRF1	14.9677	+
chr1	172744938	172744952	IRF7	12.1935	-
chr1	172744938	172744952	IRF8	-0.636364	-
chr1	172744938	172744953	IRF9	7.38182	-
chr1	172744956	172744970	ONECUT1	10.1346	+
chr1	172744956	172744970	ONECUT2	9.44828	+
chr1	172744958	172744966	Dux	12.541	+
chr1	172744983	172744995	PKNOX2	6.95082	+
chr1	172744983	172744995	TGIF2	8.49541	+
chr1	172744989	172744998	Hic1	11.6346	+
chr1	172744994	172745005	Gfi1b	11.069	-
chr1	172745030	172745041	TBX20	11	+
chr1	172745030	172745040	TBX21	10.8727	+
chr1	172745056	172745077	ZNF263	16.5102	+
chr1	172750819	172750831	PKNOX2	1.67213	-
chr1	172750820	172750830	Atoh1	11.9839	+
chr1	172750820	172750830	NEUROG2	9.98485	+
chr1	172750820	172750830	Twist2	13.2295	-
chr1	172750824	172750839	Nr5a2	13.4655	+
chr1	172750827	172750838	Esrra	16.4909	+
chr1	172750827	172750837	RORA	13.1798	+
chr1	172750828	172750839	ESRRB	17.6897	+
chr1	172750828	172750838	Esrrg	15.9184	+
chr1	172750830	172750838	NR4A2	11.7475	+
chr1	172750834	172750850	Pou2f3	11.5488	-
chr1	172750835	172750849	POU1F1	11.431	-
chr1	172750835	172750848	POU2F2	13.7241	+
chr1	172750836	172750848	POU3F1	12.4699	-
chr1	172750836	172750848	POU3F2	12.0161	-
chr1	172750836	172750849	POU3F3	12.53	-
chr1	172750837	172750849	POU2F1	12.61	-
chr1	172750838	172750847	POU3F4	11.5918	-
chr1	172750838	172750847	POU5F1B	11.8496	-
chr1	172750844	172750854	RORA	13.8539	+
chr1	172750854	172750865	RUNX1	12.7586	+
chr1	172750855	172750865	RUNX3	12.2692	-
chr1	172750879	172750890	STAT1	14.2	+
chr1	172750879	172750890	STAT3	13.5714	+
chr1	172750879	172750893	Stat4	13.4828	+
chr1	172750880	172750891	Stat5a::Stat5b	13.551	-
chr1	172750884	172750902	IRF2	5.6422	+
chr1	172750884	172750899	PRDM1	12.9273	+
chr1	172750884	172750899	STAT1::STAT2	12.4848	-
chr1	172750904	172750919	Stat6	11.8103	-
chr1	172750912	172750925	Hes2	12.6032	+
chr1	172788230	172788245	Sox11	-13	-
chr1	172788250	172788261	FOS	11.0213	+
chr1	172788250	172788261	JUND	9.3617	-
chr1	172788251	172788260	JDP2	10.1207	+
chr1	172788251	172788262	JUNB	10.6122	-
chr1	172788251	172788265	JUN(var.2)	13.1923	-
chr1	172788252	172788263	BATF::JUN	12.7308	-
chr1	172788260	172788275	Pou5f1::Sox2	9.78226	+
chr1	172788265	172788285	PPARG	6.68889	-
chr1	172788271	172788290	Nr1h3::Rxra	10.1935	-
chr1	172788273	172788290	Rarg(var.2)	0.345455	+
chr1	172788288	172788298	ETV6	11.6154	-
chr1	172788288	172788302	SPI1	7	-
chr1	172790870	172790882	TAL1::TCF3	13.2584	+
chr1	172790870	172790884	Tcf21	7.35526	+
chr1	172790872	172790882	Atoh1	11.3226	-
chr1	172790872	172790882	Neurog1	9.95604	-
chr1	172790872	172790882	NEUROG2	11.2727	-
chr1	172790872	172790884	TAL1::TCF3	10.1236	-
chr1	172790873	172790881	Bhlha15	11.918	-
chr1	172790908	172790918	TFE3	10.7755	-
chr1	172790908	172790918	TFEB	12.2115	-
chr1	172790908	172790918	TFEC	11.5366	-
chr1	172790908	172790919	USF1	10.7347	+
chr1	172790908	172790919	USF2	12.0204	+
chr1	172790924	172790938	PLAG1	7.35714	+
chr1	172790944	172790961	Foxj3	11.2078	-
chr1	172790956	172790970	GATA2	16.1818	+
chr1	172790959	172790970	Gata1	13.9184	+
chr1	172790960	172790968	GATA3	14.3273	-
chr1	172790960	172790971	Gata4	14.9655	+
chr1	172790960	172790968	GATA5	10.931	-
chr1	172790987	172791004	RARA::RXRA	9.20408	+
chr1	172797142	172797153	Stat5a::Stat5b	12.9592	+
chr1	172797143	172797154	STAT1	11.0727	+
chr1	172797143	172797157	Stat4	11.2931	+
chr1	172797144	172797155	Stat5a::Stat5b	12.2653	-
chr1	172797147	172797162	IRF9	-2.50909	+
chr1	172797148	172797162	IRF7	9.48387	+
chr1	172797158	172797169	Gfi1b	11.7414	-
chr1	172797158	172797169	RUNX1	12.2586	+
chr1	172797159	172797169	RUNX3	11.5577	-
chr1	172797160	172797169	RUNX2	11.75	-
chr1	172797179	172797190	ELK4	10.6545	+
chr1	172797179	172797193	Stat4	16.1552	-
chr1	172797180	172797191	ELF5	11.0182	-
chr1	172797181	172797192	Stat5a::Stat5b	12.9796	+
chr1	172797182	172797196	Bcl6	14.2742	+
chr1	172797182	172797193	STAT1	16.2545	-
chr1	172797182	172797193	STAT3	15.1224	+
chr1	172797182	172797196	Stat4	13.569	+
chr1	172797183	172797194	Stat5a::Stat5b	14.3265	-
chr1	172797187	172797194	NFATC2	12.2022	-
chr1	172797196	172797213	NR1H2::RXRA	-6.29213	-
chr1	172797245	172797261	GLIS1	-3.05769	-
chr1	172804372	172804389	NR1H2::RXRA	-5.76404	-
chr1	172804374	172804389	HNF4G	13.5192	-
chr1	172804374	172804389	NR2C2	9.82857	-
chr1	172804374	172804388	Nr2f6	10.2576	-
chr1	172804427	172804441	Bcl6	11.1129	-
chr1	172804427	172804444	BCL6B	-17.8571	+
chr1	172804437	172804450	Lhx3	10.6436	+
chr1	172804485	172804499	Stat4	10.7931	+
chr1	172814668	172814681	NFKB1	9.79592	-
chr1	172814668	172814681	NFKB2	11.6818	-
chr1	172814674	172814686	INSM1	11.9898	-
chr1	172814679	172814694	Nr5a2	11.931	-
chr1	172814681	172814698	Rarb(var.2)	-2.66667	-
chr1	172814689	172814703	CREB3	13.8429	-
chr1	172814689	172814703	CREB3L1	15.6061	-
chr1	172814690	172814704	XBP1	18.6154	-
chr1	172814692	172814701	Creb3l2	12.3933	-
chr1	172814692	172814709	RARA::RXRA	12.4796	-
chr1	172814692	172814709	Rarb(var.2)	2.40909	-
chr1	172814695	172814710	Nr5a2	14.1034	-
chr1	172814696	172814711	LEF1	9.16129	-
chr1	172814697	172814711	TCF7L2	15.2727	-
chr1	172814699	172814711	Tcf7	10.2742	-
chr1	172814704	172814719	EGR3	12.2759	+
chr1	172814704	172814720	EGR4	13.0727	+
chr1	172814706	172814717	EGR2	15.8448	+
chr1	172814728	172814742	RORA(var.2)	6.52809	-
chr1	172814734	172814748	SPI1	9.29091	-
chr1	172814760	172814781	REST	10.7755	-
chr1	172820493	172820507	NFIC::TLX1	6.76531	-
chr1	172820494	172820508	NFIC::TLX1	6.12245	+
chr1	172820529	172820546	BCL6B	-16.1	-
chr1	172820544	172820554	NFIA	12.8889	+
chr1	172820544	172820553	NFIX	10.3617	+
chr1	172820574	172820591	ESR1	0.878788	-
chr1	172820575	172820590	ESR2	12.7115	+
chr1	172828547	172828556	LIN54	11.6508	+
chr1	172828550	172828565	Znf423	5.8427	-
chr1	172828559	172828572	ATF4	15.5082	-
chr1	172828560	172828573	JUN	9.36735	-
chr1	172828560	172828578	MAFF	12.8444	+
chr1	172828561	172828576	MAFK	12.0889	+
chr1	172828564	172828576	Mafb	11.6742	-
chr1	172828565	172828576	NRL	10.8654	-
chr1	172828565	172828580	Pou5f1::Sox2	10.8306	-
chr1	172828579	172828595	SOX8	-10.5152	+
chr1	172828579	172828593	SPI1	9.09091	+
chr1	172828593	172828605	POU2F1	10.9	+
chr1	172828595	172828605	NFAT5	13.4677	-
chr1	172828595	172828605	NFATC1	11.1463	-
chr1	172828595	172828605	NFATC3	12	-
chr1	172828597	172828604	NFATC2	12.2022	-
chr1	172828607	172828618	Foxq1	10.9898	+
chr1	172828615	172828627	PKNOX1	5.18367	+
chr1	172828615	172828627	PKNOX2	2.67213	+
chr1	172828615	172828627	TGIF1	2.76923	+
chr1	172828615	172828627	TGIF2	9.36697	+
chr1	172828621	172828636	ESR2	14.0577	+
chr1	172828635	172828649	SPIC	10.9718	-
chr1	172828653	172828664	HOXA10	10.4906	-
chr1	172828653	172828663	HOXA13	15.0556	-
chr1	172828653	172828663	HOXB13	15.5091	-
chr1	172828653	172828663	HOXD13	14.873	-
chr1	172828653	172828663	Hoxd9	11.2917	-
chr1	172828654	172828663	CDX1	11.1509	-
chr1	172852124	172852137	Hoxc9	11.9683	+
chr1	172852125	172852136	Hoxa9	12.4737	+
chr1	172852127	172852138	FOS	13	-
chr1	172852127	172852138	JUND	9.08511	-
chr1	172852158	172852174	Hnf4a	4.54545	-
chr1	172852160	172852175	HNF4G	11.0192	-
chr1	172852168	172852186	MAFF	10.5778	-
chr1	172852170	172852185	MAFK	10.3556	-
chr1	172852173	172852184	STAT3	11.1224	+
chr1	172852173	172852187	Stat4	10.9655	+
chr1	172852180	172852198	IRF2	7.6422	+
chr1	172852185	172852199	CREB3	9	-
chr1	172852188	172852197	Creb3l2	10.7865	-
chr1	172852192	172852206	CREB3L1	11.9848	+
chr1	172852193	172852205	HES5	1.7069	+
chr1	172852193	172852205	HES7	4.2931	+
chr1	172852194	172852204	HEY2	10.6379	-
chr1	172852198	172852214	RFX2	5.6	-
chr1	172852198	172852214	RFX3	9.19697	-
chr1	172852198	172852214	RFX4	9.36364	-
chr1	172852199	172852213	Rfx1	10.4138	+
chr1	172852200	172852211	RUNX1	11.7069	-
chr1	172852208	172852218	Sox3	12.3793	-
chr1	172852208	172852218	Sox6	12.1143	-
chr1	172852218	172852229	Esrra	8.65455	+
chr1	172852219	172852230	ESRRB	14	+
chr1	172852219	172852229	Esrrg	14.3265	+
chr1	172852717	172852735	RARA	-6.04545	-
chr1	172852719	172852735	Rarg	2.38776	-
chr1	172852720	172852735	Pparg::Rxra	13.1532	-
chr1	172852720	172852736	Rarb	-1	-
chr1	172852729	172852739	ZNF740	10.422	+
chr1	172852730	172852744	EBF1	9.78689	+
chr1	172852730	172852744	GLIS2	8.59016	+
chr1	172852730	172852742	TFAP2A(var.2)	12.6727	+
chr1	172852730	172852742	TFAP2B	12.0364	+
chr1	172852730	172852742	TFAP2C	12.051	+
chr1	172852730	172852745	Znf423	7.16854	-
chr1	172852731	172852742	TFAP2A	10.7636	+
chr1	172852755	172852767	EHF	11.1803	+
chr1	172852755	172852768	ELF3	10.7414	+
chr1	172852755	172852767	ELF4	9.45902	+
chr1	172852756	172852767	ELF5	11.9455	+
chr1	172853308	172853328	PPARG	8.98889	+
chr1	172853338	172853353	Pou5f1::Sox2	9.82258	+
chr1	172853370	172853380	MYF6	11.6818	-
chr1	172862583	172862591	HOXA5	10.34	-
chr1	172862595	172862606	GCM1	10.1224	+
chr1	172862600	172862620	PPARG	8.34444	-
chr1	172862629	172862643	POU4F1	13.2362	+
chr1	172862629	172862645	POU4F2	10.5091	+
chr1	172862629	172862645	POU4F3	11.7559	+
chr1	172862635	172862650	Pou5f1::Sox2	9.74194	-
chr1	172862641	172862651	Sox6	13.6	-
chr1	172862643	172862652	Sox17	12.764	-
chr1	172862649	172862662	HSF1	7.06557	-
chr1	172862649	172862662	HSF2	9.6	-
chr1	172862649	172862662	HSF4	11.0732	-
chr1	172862654	172862667	HSF2	9.12727	+
chr1	172862655	172862676	REST	7.73469	+
chr1	172863614	172863628	Mecom	10.2697	+
chr1	172863618	172863633	LEF1	12.5806	+
chr1	172863618	172863630	Tcf7	13.1129	+
chr1	172863618	172863632	TCF7L2	12.5455	+
chr1	172863631	172863646	Pou5f1::Sox2	10.25	+
chr1	172863649	172863663	JUN(var.2)	13.3269	+
chr1	172863650	172863665	Nfe2l2	9.10606	+
chr1	172863651	172863662	BATF::JUN	15.5	+
chr1	172863652	172863663	FOSL2	14	+
chr1	172863652	172863663	JUNB	14.2449	+
chr1	172863653	172863664	FOS	14.6383	-
chr1	172863653	172863664	FOSL1	12.6364	+
chr1	172863653	172863664	JUND	12.383	-
chr1	172863653	172863664	NFE2	5.85714	+
chr1	172863654	172863663	JDP2	9	-
chr1	172863654	172863669	MAF::NFE2	10.0328	+
chr1	172863655	172863662	FOS::JUN	11.9703	+
chr1	172863692	172863705	Hoxc9	10.5397	-
chr1	172863693	172863704	Hoxa9	10.6711	-
chr1	172863709	172863719	REL	11.2222	+
chr1	172863719	172863733	GATA2	10.8727	+
chr1	172863722	172863733	Gata1	13.2857	+
chr1	172863723	172863731	GATA3	14.3273	-
chr1	172863723	172863734	Gata4	12.3103	+
chr1	172863723	172863731	GATA5	10.931	-
chr1	172863736	172863754	TP53	6.77551	+
chr1	172870558	172870567	Hic1	11.5962	-
chr1	172870561	172870573	PKNOX1	4.26531	-
chr1	172870561	172870573	PKNOX2	5.77049	-
chr1	172870561	172870573	TGIF1	1.09615	+
chr1	172870561	172870573	TGIF2	8.70642	+
chr1	172870642	172870652	Sox6	11.8	-
chr1	172872835	172872852	BCL6B	-17.2857	-
chr1	172872835	172872845	TEAD1	12.0484	+
chr1	172872835	172872845	TEAD4	11.2419	+
chr1	172872836	172872851	Stat6	10.8276	+
chr1	172872836	172872844	TEAD3	12.551	+
chr1	172872837	172872852	Stat6	13.2069	-
chr1	172872838	172872852	Bcl6	10.0968	+
chr1	172872857	172872866	THAP1	10.8553	-
chr1	172872863	172872879	Hnf4a	10.6	+
chr1	172872863	172872877	Rxra	4.2439	+
chr1	172872863	172872877	RXRB	0.327273	+
chr1	172872863	172872877	RXRG	1.08511	+
chr1	172872892	172872899	SPIB	11.2333	+
chr1	172872893	172872903	TEAD1	11.5	-
chr1	172872893	172872903	TEAD4	11.4355	-
chr1	172872894	172872902	TEAD3	12.3265	-
chr1	172872914	172872931	Foxj3	11.026	+
chr1	172872918	172872930	Foxa2	11.11	-
chr1	172872918	172872932	FOXF2	10.6	+
chr1	172872919	172872935	SOX8	-11.5455	-
chr1	172872920	172872931	FOXB1	11.5577	+
chr1	172872920	172872931	FOXC1	13.22	+
chr1	172872920	172872932	FOXC2	13.5743	+
chr1	172872921	172872933	Foxd3	13.25	-
chr1	172872922	172872933	Foxq1	14.7143	-
chr1	172872929	172872938	SRY	10.9111	-
chr1	172872945	172872961	Vdr	4.06557	+
chr1	172874735	172874750	Bach1::Mafk	7.59211	-
chr1	172874736	172874751	Nfe2l2	9	-
chr1	172874737	172874748	FOS	11.4681	+
chr1	172874737	172874748	JUND	8.97872	-
chr1	172874738	172874751	HNF1B	11.8333	-
chr1	172874755	172874775	RREB1	7.77982	-
chr1	172874778	172874788	NFATC3	11.1818	+
chr1	172874779	172874786	NFATC2	12.2022	+
chr1	172874842	172874860	KLF13	6.05172	-
chr1	172874845	172874859	KLF14	9.86207	-
chr1	172874846	172874858	SP8	12.5526	-
chr1	172874847	172874858	KLF16	13.4483	-
chr1	172874847	172874858	SP3	11.1463	-
chr1	172874861	172874870	Hic1	12.2115	-
chr1	172875956	172875974	EWSR1-FLI1	-10.5658	-
chr1	172876000	172876014	MTF1	8.56098	+
chr1	172876035	172876050	LEF1	9.59677	-
chr1	172876038	172876050	Tcf7	11.0968	-
chr1	172876062	172876073	Stat5a::Stat5b	11.4082	+
chr1	172876063	172876074	STAT1	9.98182	-
chr1	172876064	172876075	Stat5a::Stat5b	12.7551	-
chr1	172878946	172878956	TFAP4	11.5273	+
chr1	172878974	172878986	PKNOX2	1.85246	-
chr1	172878979	172878997	GATA1::TAL1	10.8182	+
chr1	172883079	172883096	ZNF410	-3.34545	-
chr1	172887314	172887324	OLIG3	11.4138	-
chr1	172887337	172887352	Pou5f1::Sox2	13.4194	-
chr1	172887342	172887356	Arid5a	10.881	-
chr1	172887346	172887360	Arid5a	11.4881	+
chr1	172887358	172887366	ISL2	10.2655	-
chr1	172887358	172887367	Nkx3-1	12.4	-
chr1	172887358	172887367	NKX3-2	11.9423	-
chr1	172887364	172887376	TFAP2A(var.2)	11.6	-
chr1	172887377	172887396	CTCF	8.19672	+
chr1	172887377	172887392	Stat6	11.5172	-
chr1	172887391	172887404	POU2F2	13.1724	+
chr1	172887400	172887410	HOXA13	11.6667	-
chr1	172887400	172887410	HOXB13	11.1455	-
chr1	172887400	172887410	Hoxd9	11.4167	-
chr1	172887401	172887410	CDX1	11.3962	-
chr1	172887407	172887416	THAP1	10.25	-
chr1	172888640	172888658	GATA1::TAL1	10.9818	+
chr1	172888655	172888664	THAP1	10.0263	+
chr1	172888656	172888669	HSF4	10.2073	+
chr1	172888718	172888728	HOXB13	11.1091	+
chr1	172888718	172888728	HOXD13	10.9365	+
chr1	172900748	172900763	TBP	13.7778	+
chr1	172900777	172900787	Gfi1	11.0366	-
chr1	172900787	172900797	HOXA13	11.5694	+
chr1	172900809	172900820	Stat5a::Stat5b	12.102	+
chr1	172900810	172900824	Bcl6	13.2742	+
chr1	172900810	172900821	STAT1	10.8364	-
chr1	172903237	172903249	ELF1	8.90909	-
chr1	172903237	172903247	ERF	10.6429	-
chr1	172903237	172903247	ERG	11.6545	-
chr1	172903237	172903247	ETS1	11.1207	-
chr1	172903237	172903248	ETV2	12.5738	-
chr1	172903237	172903247	FLI1	10.8298	-
chr1	172903248	172903265	BCL6B	-17.0857	+
chr1	172903248	172903261	TFAP2A(var.3)	10.6066	+
chr1	172903248	172903261	TFAP2B(var.3)	12.3934	-
chr1	172903248	172903261	TFAP2C(var.3)	11.1379	-
chr1	172903264	172903277	Lhx3	9.43564	-
chr1	172903280	172903287	SPIB	11.2333	-
chr1	172903289	172903309	TBX19	11.9268	-
chr1	172903291	172903307	T	7.94231	-
chr1	172903303	172903315	MEF2A	8.85484	+
chr1	172903308	172903322	ATF7	9.1	+
chr1	172903308	172903322	BATF3	5.10606	-
chr1	172903309	172903321	Creb5	9.14545	+
chr1	172903309	172903321	JDP2(var.2)	5.61224	+
chr1	172903311	172903321	Crem	12.0984	-
chr1	172903321	172903338	Six3	11.5658	+
chr1	172917741	172917755	JUN(var.2)	11.6538	+
chr1	172917744	172917755	JUNB	11.4898	+
chr1	172917745	172917765	PPARG	6.46667	-
chr1	172917746	172917757	FOSL2	11	-
chr1	172917747	172917758	BATF::JUN	10.9038	-
chr1	172917747	172917754	FOS::JUN	11.9703	-
chr1	172917790	172917801	RUNX1	12.3448	+
chr1	172917807	172917824	ZNF410	-0.345455	-
chr1	172921166	172921176	NFATC1	10.4634	+
chr1	172921166	172921176	NFATC3	11	+
chr1	172921170	172921179	Nkx3-1	11.2364	+
chr1	172921170	172921179	NKX3-2	11.4231	+
chr1	172921171	172921179	ISL2	10.2655	+
chr1	172921183	172921198	SCRT1	8.32787	-
chr1	172921190	172921202	DBP	12.3585	-
chr1	172921190	172921202	HLF	13.0169	-
chr1	172921190	172921202	TEF	11.6182	-
chr1	172921191	172921201	CEBPB	15.42	-
chr1	172921191	172921201	CEBPD	15.5577	-
chr1	172921191	172921201	CEBPE	14.8727	-
chr1	172921191	172921201	CEBPG	16.1429	-
chr1	172921195	172921205	EN2	10.4068	-
chr1	172921203	172921215	Foxd3	10.7609	-
chr1	172921219	172921234	HNF4G	10.8654	+
chr1	172921219	172921236	NR1H2::RXRA	-1.91011	+
chr1	172921219	172921234	NR2C2	11.8143	+
chr1	172921220	172921234	Nr2f6	12.3485	+
chr1	172921220	172921234	Rxra	12.5732	+
chr1	172921220	172921234	RXRB	11.1455	+
chr1	172921220	172921234	RXRG	11.2979	+
chr1	172921226	172921235	Nr2e1	11.6613	+
chr1	172921241	172921252	Gata4	11.8103	-
chr1	172921242	172921253	Gata1	11.3061	-
chr1	172921242	172921256	GATA2	11.5091	-
chr1	172921244	172921252	GATA3	12.6727	+
chr1	172921258	172921268	Ascl2	10.5143	-
chr1	172921258	172921268	OLIG3	10.8621	-
chr1	172921258	172921270	TAL1::TCF3	13.4494	-
chr1	172921270	172921282	PROX1	8.34545	+
chr1	172921281	172921296	MEF2C	10.7119	+
chr1	172938850	172938860	TEAD4	11.2903	-
chr1	172938851	172938859	TEAD3	12.9796	-
chr1	172938865	172938875	TEAD4	11.2903	+
chr1	172938866	172938874	TEAD3	12.9796	+
chr1	172938868	172938878	Hand1::Tcf3	12.4157	-
chr1	172938868	172938881	ZBTB18	8.85714	+
chr1	172938884	172938902	KLF13	5.44828	-
chr1	172938898	172938910	TAL1::TCF3	12.4944	+
chr1	172938898	172938912	Tcf21	6.92105	+
chr1	172938899	172938912	ZBTB18	10.6857	-
chr1	172938900	172938910	Ascl2	11.8714	+
chr1	172938935	172938947	Foxa2	16.63	-
chr1	172938935	172938949	FOXF2	11.7	+
chr1	172938936	172938951	FOXA1	16.4286	-
chr1	172938937	172938948	FOXB1	14.4038	+
chr1	172938937	172938948	FOXC1	15	+
chr1	172938937	172938949	FOXC2	13.4356	+
chr1	172938938	172938949	FOXP2	11.3333	+
chr1	172938940	172938948	FOXD1	13.52	+
chr1	172938940	172938947	FOXD2	11.4237	+
chr1	172938940	172938948	FOXG1	13.2247	+
chr1	172938940	172938947	FOXI1	12.9455	+
chr1	172938940	172938948	Foxj2	11.4032	+
chr1	172938940	172938947	FOXL1	12	+
chr1	172938940	172938948	FOXO3	13.803	+
chr1	172938940	172938947	FOXO4	12.4364	+
chr1	172938940	172938947	FOXO6	12.9808	+
chr1	172938940	172938947	FOXP3	11.3611	+
chr1	172960037	172960052	SCRT1	6.29508	-
chr1	172960058	172960073	MEF2C	10.5763	-
chr1	172960067	172960078	FOXH1	13.4808	+
chr1	172960086	172960097	CDX2	11.5254	+
chr1	172960087	172960099	Hoxa11	11.9516	+
chr1	172960087	172960098	HOXC11	11.6379	+
chr1	172960087	172960098	HOXC12	11.1818	+
chr1	172960087	172960098	HOXC13	14.629	+
chr1	172960087	172960098	HOXD12	11.3443	+
chr1	172960088	172960098	HOXA13	11.125	+
chr1	172960088	172960098	HOXB13	11.2727	+
chr1	172960088	172960098	HOXC10	12.2	+
chr1	172960088	172960098	HOXD13	12.8254	+
chr1	172960140	172960154	Mecom	12.1685	+
chr1	172972556	172972571	Nr2f6(var.2)	-6.4	+
chr1	172972559	172972573	XBP1	10.7115	+
chr1	172972560	172972574	ATF7	7.31429	-
chr1	172972560	172972574	BATF3	4.80303	-
chr1	172972561	172972573	Creb5	9.18182	+
chr1	172972561	172972573	JDP2(var.2)	6.46939	+
chr1	172972561	172972573	PROX1	14.2	-
chr1	172972563	172972571	CREB1	11.5676	-
chr1	172972563	172972573	Crem	12.8197	-
chr1	172972565	172972573	Atf3	14.3279	-
chr1	172972587	172972602	FOXP1	11.5775	+
chr1	172972635	172972649	Stat4	12.0517	-
chr1	172972656	172972668	Ddit3::Cebpa	12.1889	+
chr1	172979116	172979131	NFYB	13.8846	+
chr1	172979119	172979137	NFYA	8.97561	-
chr1	172979123	172979131	Dux	12.1475	+
chr1	172979127	172979142	HNF4G	11.6346	+
chr1	172979128	172979144	Hnf4a	1.74545	+
chr1	172979149	172979161	POU3F1	10.8675	-
chr1	172979151	172979160	LIN54	12.5238	+
chr1	172979201	172979212	Foxo1	12.5517	-
chr1	172979213	172979223	Barhl1	9.56604	-
chr1	172979213	172979223	GSC	11.0755	-
chr1	172979229	172979246	Six3	11.5263	+
chr1	173020033	173020048	Stat6	10.1897	+
chr1	173020053	173020068	FOXP1	12.1972	+
chr1	173020054	173020064	NFAT5	12.2903	-
chr1	173020056	173020070	IRF7	9.96774	+
chr1	173020056	173020063	NFATC2	12.2022	-
chr1	173020060	173020072	Foxd3	11.8913	-
chr1	173020085	173020098	ATF4	9.85246	+
chr1	173020088	173020100	Ddit3::Cebpa	11.8111	+
chr1	173020091	173020106	Nfe2l2	10.5909	-
chr1	173020110	173020120	Neurog1	10.6374	+
chr1	173020110	173020120	OLIG2	11.1724	-
chr1	173020110	173020120	OLIG3	11.4483	-
chr1	173020112	173020126	POU1F1	16.5517	+
chr1	173020112	173020124	POU2F1	12.9	+
chr1	173020112	173020125	POU3F3	14.83	+
chr1	173020113	173020129	Hoxb5	12.1299	-
chr1	173020113	173020125	POU3F1	13.3494	+
chr1	173020113	173020125	POU3F2	14.3065	+
chr1	173020114	173020123	POU3F4	10.898	+
chr1	173020115	173020131	Hoxb5	10.7273	+
chr1	173020117	173020127	Dlx1	10.4386	-
chr1	173020117	173020127	EMX1	11.5752	-
chr1	173020117	173020127	EMX2	12.1277	+
chr1	173020117	173020127	EN2	10.8136	-
chr1	173020117	173020127	ESX1	10.8472	-
chr1	173020117	173020127	EVX1	10.6792	-
chr1	173020117	173020127	EVX2	10.88	+
chr1	173020117	173020127	GBX1	12.6866	-
chr1	173020117	173020127	GBX2	11.0638	-
chr1	173020117	173020127	GSX1	9.68254	-
chr1	173020117	173020127	HOXA2	11.2642	-
chr1	173020117	173020127	HOXB2	9.92453	+
chr1	173020117	173020127	HOXB3	9.86	+
chr1	173020117	173020127	LHX2	12.1333	-
chr1	173020117	173020127	LHX6	12.2	-
chr1	173020117	173020127	MEOX1	12.7636	-
chr1	173020117	173020127	MEOX2	9.91089	+
chr1	173020117	173020127	NOTO	11.48	-
chr1	173020117	173020127	POU6F1	11.3605	-
chr1	173020118	173020126	DLX6	10.4407	-
chr1	173020118	173020126	EN1	10.8983	+
chr1	173020118	173020126	LBX1	11.2222	+
chr1	173020118	173020126	Lhx8	10.4727	-
chr1	173020118	173020126	PDX1	11.3396	+
chr1	173020118	173020126	VAX1	10.8299	-
chr1	173020118	173020126	VAX2	11.1102	-
chr1	173020118	173020126	VSX1	11.2441	-
chr1	173020118	173020126	VSX2	11.7244	-
chr1	173020126	173020140	KLF14	8.84483	-
chr1	173020127	173020139	SP8	12.7105	-
chr1	173020128	173020139	KLF16	12.5517	-
chr1	173020128	173020139	SP3	13.7073	-
chr1	173020129	173020140	Klf1	12.2424	-
chr1	173081410	173081425	Sox1	6.43103	-
chr1	173081410	173081425	Sox11	-13.3429	-
chr1	173081410	173081426	SOX4	-14.4091	-
chr1	173081415	173081426	Gfi1b	10.6552	-
chr1	173081425	173081435	ETV6	11.7308	+
chr1	173081426	173081437	Gabpa	10.377	+
chr1	173081427	173081441	JUN(var.2)	12.6346	+
chr1	173081439	173081454	Pparg::Rxra	11.1171	+
chr1	173081447	173081465	EWSR1-FLI1	-10.3816	+
chr1	173081465	173081480	MEF2C	10.7119	-
chr1	173081477	173081487	TBR1	10.6383	+
chr1	173081504	173081518	BATF3	-0.272727	+
chr1	173081505	173081517	Creb5	7.98182	+
chr1	173081505	173081517	JDP2(var.2)	8.40816	+
chr1	173081506	173081519	JUN	11.9388	-
chr1	173092216	173092226	REL	11.9394	-
chr1	173092271	173092284	POU3F3	10.49	-
chr1	173092272	173092284	POU2F1	11.45	-
chr1	173092273	173092282	POU5F1B	11.1858	-
chr1	173092296	173092310	Zfx	13.5909	-
chr1	173092304	173092317	ATF4	10.541	-
chr1	173092304	173092319	Pou5f1::Sox2	11.379	-
chr1	173092305	173092316	CEBPA	12.2857	+
chr1	173092316	173092330	SPI1	5.45455	+
chr1	173092316	173092330	SPIC	11.2958	+
chr1	173092318	173092330	ELF1	8.38182	+
chr1	173092319	173092330	ELF5	10.9636	+
chr1	173092319	173092330	ETV2	10.5738	+
chr1	173092320	173092331	ELK4	11.6545	-
chr1	173092320	173092330	ETV5	11.4909	+
chr1	173092320	173092333	NFKB1	3.36735	+
chr1	173092321	173092332	Gabpa	12.1803	+
chr1	173092323	173092333	REL	10.7071	-
chr1	173092326	173092339	TFAP2A(var.3)	13.7377	+
chr1	173092326	173092339	TFAP2B(var.3)	13.9836	+
chr1	173092326	173092339	TFAP2C(var.3)	13.9138	-
chr1	173092689	173092706	Rarg(var.2)	-5.81818	-
chr1	173092693	173092703	Srebf1(var.2)	10.0517	-
chr1	173092693	173092703	SREBF2(var.2)	9.36364	+
chr1	173092693	173092704	USF1	12.8367	+
chr1	173092693	173092704	USF2	13.2449	+
chr1	173092695	173092708	NR2F1	13.7347	-
chr1	173092698	173092706	NR4A2	12.3131	-
chr1	173092699	173092714	Nr2f6(var.2)	2.72857	-
chr1	173092704	173092720	Hnf4a	18.5455	-
chr1	173092706	173092721	HNF4G	14.7115	-
chr1	173092706	173092721	NR2C2	9.72857	-
chr1	173092706	173092720	Rxra	5.40244	-
chr1	173092706	173092720	RXRB	3.23636	-
chr1	173092706	173092720	RXRG	3.91489	-
chr1	173092713	173092730	RARA(var.2)	8.18033	-
chr1	173092713	173092730	Rarb(var.2)	-3.75758	-
chr1	173092741	173092757	RFX3	8.89394	-
chr1	173092741	173092757	RFX5	6.22414	-
chr1	173092742	173092756	Rfx1	12.5517	-
chr1	173092801	173092810	THAP1	10.6447	-
chr1	173176451	173176462	Gata4	11.9655	-
chr1	173176452	173176463	Gata1	12.6939	-
chr1	173176452	173176467	LEF1	11.6452	+
chr1	173176452	173176464	Tcf7	12.8226	+
chr1	173176452	173176466	TCF7L2	12	+
chr1	173176454	173176462	GATA3	12.6727	+
chr1	173176470	173176482	Tcf7	13.5323	+
chr1	173176498	173176513	Sox11	-13.6286	-
chr1	173176498	173176514	SOX4	-8.36364	-
chr1	173176520	173176530	MZF1(var.2)	10.8081	+
chr1	173176536	173176547	FOSL1	10.2182	+
chr1	173176536	173176547	JUND	11.8511	+
chr1	173176537	173176552	MAF::NFE2	7.7541	+
chr1	173176546	173176556	RELA	11.5408	+
chr1	173328593	173328614	IRF1	11.7742	-
chr1	173328594	173328615	IRF1	11.1774	-
chr1	173328599	173328614	FOXP1	12.338	+
chr1	173328600	173328621	IRF1	10.0323	-
chr1	173328619	173328634	Nr5a2	11.0345	+
chr1	173328627	173328642	PRDM1	9.69091	-
chr1	173328627	173328642	STAT1::STAT2	10.0152	+
chr1	173328635	173328646	HOXC13	10.371	-
chr1	173328638	173328650	TAL1::TCF3	10.2584	+
chr1	173328638	173328652	Tcf21	8.32895	-
chr1	173328639	173328656	Rhox11	11.6316	+
chr1	173328640	173328650	Ascl2	10.8857	+
chr1	173328640	173328650	FIGLA	12.0517	+
chr1	173328640	173328650	MSC	10.9024	-
chr1	173328640	173328650	TFAP4	11.4545	+
chr1	173328665	173328686	IRF1	12.6613	-
chr1	173328669	173328684	STAT1::STAT2	9.72727	-
chr1	173328683	173328695	Mafb	12.7079	+
chr1	173328683	173328694	NRL	12.2885	+
chr1	173370717	173370732	Nr5a2	11.8276	-
chr1	173370792	173370802	RELA	9.73469	+
chr1	173370802	173370820	GATA1::TAL1	11.0182	+
chr1	173380147	173380154	MEIS1	10.3111	+
chr1	173380147	173380155	MEIS2	13.5246	+
chr1	173380147	173380155	MEIS3	12.3846	+
chr1	173380147	173380161	Stat4	11.0172	+
chr1	173380163	173380176	NFKB1	7.89796	+
chr1	173380163	173380176	NFKB2	15.7576	-
chr1	173380165	173380175	RELA	13.1837	-
chr1	173380174	173380184	Gfi1	10.7805	-
chr1	173380178	173380197	CTCF	10.8361	-
chr1	173380247	173380259	HINFP	10.5152	-
chr1	173382515	173382525	Hand1::Tcf3	13.3371	+
chr1	173382532	173382549	Hoxd8	11.6548	-
chr1	173382533	173382550	Hmx1	12.2927	-
chr1	173382533	173382550	Hmx2	12.7895	-
chr1	173382533	173382550	Hmx3	13.3659	-
chr1	173382536	173382546	Hoxd9	11.7083	-
chr1	173382537	173382547	MNX1	10.4478	-
chr1	173382538	173382545	Nkx2-5	9.9802	+
chr1	173382548	173382561	NFKB2	8.51515	-
chr1	173382549	173382559	REL	10.9899	+
chr1	173382550	173382560	REL	10.9798	-
chr1	173382573	173382580	MEIS1	10.3111	+
chr1	173382573	173382581	MEIS2	13.5246	+
chr1	173382573	173382581	MEIS3	12.3846	+
chr1	173382574	173382586	TGIF2	7.73394	+
chr1	173382589	173382603	EGR1	11.5385	+
chr1	173382591	173382602	E2F6	10.1379	-
chr1	173382609	173382625	SOX4	-9.89394	+
chr1	173382610	173382625	SOX21	6.83673	+
chr1	173384736	173384752	Hoxb5	12.0779	-
chr1	173384740	173384750	Dlx1	10.2368	-
chr1	173384740	173384750	EVX1	10.4906	-
chr1	173384749	173384764	Nr5a2	11.7241	-
chr1	173384784	173384798	POU1F1	10.5517	+
chr1	173384785	173384798	POU2F2	10.2414	-
chr1	173384798	173384815	Rarg(var.2)	-4.90909	-
chr1	173384799	173384814	RXRA::VDR	10.4771	-
chr1	173384799	173384815	Vdr	10.4918	-
chr1	173384802	173384816	PLAG1	4.5102	-
chr1	173384841	173384850	SOX9	12.3659	-
chr1	173384842	173384850	Sox2	13.6721	-
chr1	173384853	173384866	Myod1	10.7755	-
chr1	173384855	173384867	PKNOX2	3.09836	+
chr1	173384856	173384866	ID4	13.2787	-
chr1	173384856	173384867	Myog	10.6939	+
chr1	173384856	173384865	SNAI2	11.907	+
chr1	173384856	173384867	Tcf12	10.7347	+
chr1	173384856	173384866	TCF3	12.9231	-
chr1	173384856	173384866	TCF4	13.2857	-
chr1	173392392	173392402	GSC	11.1132	-
chr1	173392392	173392402	GSC2	10.5254	-
chr1	173392393	173392401	OTX1	11.3617	-
chr1	173392393	173392401	OTX2	11.8511	-
chr1	173392393	173392401	Pitx1	12.1455	-
chr1	173392393	173392402	PITX3	11.6538	-
chr1	173392393	173392401	RHOXF1	9.98077	-
chr1	173392475	173392496	ZNF263	16.8571	-
chr1	173392483	173392493	NFAT5	11.8548	+
chr1	173392484	173392491	NFATC2	12.2022	+
chr1	173399209	173399220	Klf1	12.9848	+
chr1	173399210	173399220	Klf4	12.1224	-
chr1	173399210	173399220	KLF5	12.7755	+
chr1	173399227	173399237	NHLH1	11.2586	+
chr1	173399233	173399243	TEAD1	11	+
chr1	173399234	173399242	TEAD3	11.9592	+
chr1	173399254	173399263	THAP1	10.6184	+
chr1	173399298	173399309	Spz1	10.9727	+
chr1	173429797	173429808	TFAP2A	12.0909	-
chr1	173429797	173429809	TFAP2A(var.2)	15.6182	-
chr1	173429797	173429809	TFAP2B	15.0182	-
chr1	173429797	173429808	TFAP2B(var.2)	11.7091	-
chr1	173429797	173429809	TFAP2C	14.7245	-
chr1	173429797	173429808	TFAP2C(var.2)	11.25	-
chr1	173429802	173429820	EWSR1-FLI1	-4.18421	+
chr1	173429803	173429824	ZNF263	18.0204	+
chr1	173429806	173429824	EWSR1-FLI1	-0.131579	+
chr1	173429806	173429827	ZNF263	17.2449	+
chr1	173429810	173429828	EWSR1-FLI1	1.68421	+
chr1	173429811	173429832	ZNF263	17.4286	+
chr1	173429813	173429824	E2F6	14.5517	+
chr1	173429815	173429836	ZNF263	20.6531	+
chr1	173429816	173429837	ZNF263	18.5918	+
chr1	173429817	173429835	EWSR1-FLI1	-6.71053	+
chr1	173429818	173429836	EWSR1-FLI1	-3.77632	+
chr1	173429818	173429833	SP2	14.8966	-
chr1	173429819	173429840	ZNF263	25.2245	+
chr1	173429822	173429840	EWSR1-FLI1	-10.4868	+
chr1	173429822	173429843	ZNF263	24.3265	+
chr1	173429823	173429838	SP2	14.4483	-
chr1	173429825	173429835	MZF1(var.2)	10.9798	+
chr1	173429826	173429844	EWSR1-FLI1	1.48684	+
chr1	173429827	173429838	SP1	15.25	-
chr1	173429827	173429848	ZNF263	20.3265	+
chr1	173429828	173429838	KLF5	14.2653	-
chr1	173429830	173429848	EWSR1-FLI1	0.236842	+
chr1	173429830	173429840	MZF1(var.2)	10.9798	+
chr1	173429831	173429846	SP2	14.4483	-
chr1	173429832	173429853	ZNF263	20.5714	+
chr1	173429834	173429852	EWSR1-FLI1	14.6316	+
chr1	173429835	173429856	ZNF263	23.3673	+
chr1	173429838	173429856	EWSR1-FLI1	-0.0263158	+
chr1	173429838	173429848	MZF1(var.2)	10.9798	+
chr1	173429839	173429857	EWSR1-FLI1	-5.30263	+
chr1	173429866	173429876	Myb	10.5246	-
chr1	173433582	173433593	Myog	11.0816	-
chr1	173433582	173433593	Tcf12	11.1429	-
chr1	173433583	173433593	ID4	13.5082	+
chr1	173433583	173433596	Myod1	13.5306	+
chr1	173433583	173433593	TCF3	13.2692	+
chr1	173433583	173433593	TCF4	13.6327	+
chr1	173433584	173433593	SNAI2	13.1163	-
chr1	173433586	173433604	RARA	-5.89394	-
chr1	173433589	173433604	Nr2f6(var.2)	-5.6	-
chr1	173433593	173433606	NR2F1	11.2857	-
chr1	173433611	173433623	TAL1::TCF3	11.191	+
chr1	173433611	173433625	Tcf21	9.34211	-
chr1	173433612	173433623	Myog	12.4286	-
chr1	173433612	173433627	SCRT1	13.0984	-
chr1	173433612	173433623	Tcf12	12.8163	-
chr1	173433613	173433623	FIGLA	14.5345	+
chr1	173433613	173433623	MSC	13.2439	+
chr1	173433613	173433623	MYF6	10.1515	+
chr1	173433613	173433626	Myod1	13.4286	+
chr1	173433613	173433623	TCF3	12.2692	+
chr1	173433614	173433627	SCRT2	10.6393	-
chr1	173433614	173433623	SNAI2	12.3488	-
chr1	173433637	173433647	HOXA13	12.1944	+
chr1	173433637	173433647	HOXB13	12.4909	+
chr1	173433637	173433647	HOXD13	11.254	+
chr1	173433690	173433699	SOX9	12.3659	-
chr1	173433691	173433699	Sox2	13.6721	-
chr1	173446357	173446374	SP4	4.70909	+
chr1	173446360	173446374	EGR1	14.3654	+
chr1	173446361	173446376	EGR3	6.12069	+
chr1	173446363	173446377	GLIS2	9.27869	+
chr1	173446363	173446378	ZIC4	10.5273	+
chr1	173446364	173446377	TFAP2A(var.3)	12.7869	-
chr1	173446364	173446377	TFAP2B(var.3)	11.7377	+
chr1	173446364	173446377	TFAP2C(var.3)	11.7931	-
chr1	173446374	173446393	CTCF	8.4918	-
chr1	173446378	173446392	GLIS2	13.1475	+
chr1	173446378	173446392	ZIC1	5.14894	+
chr1	173446392	173446406	GLIS2	11.2295	+
chr1	173446392	173446406	ZIC1	10.0851	+
chr1	173446392	173446407	ZIC3	12.0571	+
chr1	173446392	173446407	ZIC4	14.1818	+
chr1	173446393	173446404	E2F4	13.6207	-
chr1	173446393	173446404	E2F6	10.3448	-
chr1	173446395	173446410	ZBTB33	10.9091	+
chr1	173446400	173446417	SP4	16.0909	+
chr1	173446402	173446413	Klf1	12.3485	+
chr1	173446402	173446417	Klf12	12	+
chr1	173446402	173446416	KLF14	15.1724	+
chr1	173446403	173446417	EGR1	21.8269	+
chr1	173446403	173446414	KLF16	18.2414	+
chr1	173446403	173446413	Klf4	16.1837	-
chr1	173446403	173446413	KLF5	17	+
chr1	173446403	173446414	SP1	19.1538	+
chr1	173446403	173446418	SP2	21.1207	+
chr1	173446403	173446414	SP3	15.9837	+
chr1	173446404	173446419	EGR3	14.6034	+
chr1	173446404	173446420	EGR4	13.5636	+
chr1	173446406	173446417	EGR2	12.5517	+
chr1	173446407	173446418	E2F4	10.1552	-
chr1	173446410	173446425	EGR3	5.27586	+
chr1	173446410	173446426	EGR4	9.94545	+
chr1	173446421	173446438	SP4	9.76364	+
chr1	173446422	173446433	E2F4	11.0172	-
chr1	173446423	173446437	KLF14	9.7069	+
chr1	173446424	173446435	KLF16	12.7931	+
chr1	173446424	173446434	KLF5	15.1633	+
chr1	173446424	173446435	SP1	16.2885	+
chr1	173446424	173446439	SP2	17.4828	+
chr1	173446424	173446435	SP3	12.5203	+
chr1	173446431	173446442	E2F4	11.8448	-
chr1	173446486	173446499	SCRT2	5.67213	+
chr1	173572163	173572179	SOX8	-9.62121	-
chr1	173572211	173572224	EOMES	11.1098	-
chr1	173572213	173572224	TBX20	10.6818	-
chr1	173572215	173572223	MGA	11.3939	-
chr1	173572228	173572238	NFAT5	11.2097	+
chr1	173572228	173572244	RFX2	6.04286	-
chr1	173572228	173572244	RFX3	10.0152	-
chr1	173572228	173572244	RFX4	11.6667	+
chr1	173572239	173572257	NFYA	13	+
chr1	173572245	173572260	NFYB	13.6731	-
chr1	173572249	173572263	NFIC::TLX1	10.0306	-
chr1	173572270	173572288	NFYA	16.5488	+
chr1	173572273	173572292	PAX5	10.7258	-
chr1	173572276	173572284	Dux	12.1475	-
chr1	173572276	173572291	NFYB	14.1154	-
chr1	173604395	173604410	JUND(var.2)	11.8723	+
chr1	173604396	173604409	JUN	14.1429	+
chr1	173604397	173604411	ATF7	9.1	-
chr1	173604397	173604411	BATF3	2.56061	-
chr1	173604398	173604410	Creb5	11.3818	+
chr1	173604398	173604410	JDP2(var.2)	10.4082	+
chr1	173604398	173604413	JUND(var.2)	12.2979	-
chr1	173604414	173604429	MAF::NFE2	10.8689	-
chr1	173604418	173604433	Nfe2l2	10.3333	-
chr1	173604419	173604430	FOS	11.5745	-
chr1	173604419	173604430	FOSL1	16.0182	-
chr1	173604419	173604430	JUND	13.0213	-
chr1	173604420	173604431	FOSL2	14.7636	-
chr1	173604420	173604431	JUNB	14.6327	-
chr1	173604420	173604434	JUN(var.2)	12.3462	-
chr1	173604421	173604428	FOS::JUN	11.9703	-
chr1	173604469	173604478	HIC2	11.9636	-
chr1	173604476	173604494	MAFF	11.4889	-
chr1	173604478	173604490	Mafb	14.5955	+
chr1	173604478	173604493	MAFK	14.1778	-
chr1	173604478	173604489	NRL	13.0962	+
chr1	173604491	173604501	Esrrg	10.5102	+
chr1	173638961	173638978	SP4	2.38182	+
chr1	173638961	173638975	Zfx	18.2273	+
chr1	173638978	173638994	RFX2	22.8714	-
chr1	173638978	173638994	RFX3	21.6667	+
chr1	173638978	173638994	RFX4	20.7576	-
chr1	173638978	173638994	RFX5	23.8276	-
chr1	173638979	173638993	Rfx1	19.4483	+
chr1	173639006	173639024	KLF13	3.39655	+
chr1	173639009	173639028	CTCF	9.11475	-
chr1	173639012	173639027	ZIC3	11.4714	+
chr1	173639027	173639038	Gabpa	10.918	-
chr1	173639029	173639039	ELK1	9.3617	-
chr1	173639034	173639049	ZBTB33	12.1061	-
chr1	173639040	173639051	E2F4	16.1552	+
chr1	173639040	173639051	E2F6	15.2069	+
chr1	173684039	173684056	Hmx2	10.5	+
chr1	173684039	173684056	Hmx3	10.6951	+
chr1	173684059	173684070	Gabpa	10.4918	-
chr1	173684060	173684073	ELF3	15.2586	-
chr1	173684060	173684071	ELK4	12.7818	+
chr1	173684061	173684073	EHF	14.3279	-
chr1	173684061	173684073	ELF1	11.4727	-
chr1	173684061	173684073	ELF4	12.2951	-
```
