## Supplementary material for "High-throughput functional analysis of IncRNA core promoters elucidatesrules governing tissue-specificity": all_fimo_map.new_chip_intersected.deduped.bed (part 1 of 10)

```
chr1	564500	564511	TFAP2A	13.7091	+
chr1	713967	713978	TFAP2A	10.9818	+
chr1	713976	713988	YY1	9.98077	+
chr1	713979	713991	E2F1	11.9672	+
chr1	714052	714069	SP4	7.27273	+
chr1	714054	714065	Klf1	11.0909	+
chr1	714062	714079	Gmeb1	10.5263	-
chr1	714063	714076	JUN	10.0204	+
chr1	714066	714074	Atf1	11.2459	+
chr1	714066	714079	JUN	9.57143	-
chr1	714067	714075	CREB1	13.5495	-
chr1	714068	714076	Atf1	11.2459	-
chr1	714087	714104	Gmeb1	11.1974	-
chr1	714088	714105	Gmeb1	10.9079	+
chr1	714088	714101	JUN	10.0204	+
chr1	714091	714099	Atf1	11.2459	+
chr1	714091	714104	JUN	9.28571	-
chr1	714092	714100	CREB1	13.5495	-
chr1	714093	714101	Atf1	11.2459	-
chr1	714117	714132	NFYB	14.9423	+
chr1	714120	714138	NFYA	18.4756	-
chr1	714180	714199	CTCF	15.6885	-
chr1	753412	753431	CTCF	10.541	-
chr1	762843	762857	SPI1	1.47273	+
chr1	762855	762874	PAX5	10.1935	+
chr1	762858	762868	SREBF1	11.939	+
chr1	762888	762899	Gabpa	12.623	-
chr1	762890	762902	ELF1	12.9455	-
chr1	762890	762900	ETS1	10.9138	-
chr1	762890	762900	FLI1	10.4681	-
chr1	762909	762924	ZBTB33	12.0303	-
chr1	762913	762924	E2F4	11.1207	+
chr1	762917	762934	SP4	10	-
chr1	762920	762931	SP1	17.8077	-
chr1	762921	762932	Klf1	10.9394	-
chr1	762921	762931	Klf4	16.1837	+
chr1	762921	762931	KLF5	17	-
chr1	762941	762951	KLF5	13.551	-
chr1	762957	762974	SP4	6.70909	-
chr1	762978	762995	SP4	9.29091	-
chr1	762982	762993	Klf1	11.197	-
chr1	762982	762992	Klf4	14.2857	+
chr1	762982	762992	KLF5	14.3061	-
chr1	762994	763005	NRF1	10.9636	-
chr1	762996	763010	EGR1	15.5769	-
chr1	762999	763010	SP1	16.2885	-
chr1	763000	763010	KLF5	15.1633	-
chr1	763001	763012	E2F4	12.4483	+
chr1	763018	763029	E2F4	15.6552	-
chr1	763018	763029	E2F6	15.5	-
chr1	763020	763034	EGR1	19.0385	+
chr1	763020	763031	SP1	15.9038	+
chr1	763074	763084	HEY1	11.0364	-
chr1	839781	839797	Vdr	4.37705	+
chr1	839797	839814	SP4	6.67273	+
chr1	839803	839820	SP4	13.0727	+
chr1	839805	839816	Klf1	14.6515	+
chr1	839806	839820	EGR1	12.3654	+
chr1	839806	839816	Klf4	16.4286	-
chr1	839806	839817	SP1	16.5962	+
chr1	839811	839832	ZNF263	20.2245	-
chr1	839817	839838	ZNF263	22.1633	-
chr1	839818	839829	SP1	14.0385	+
chr1	839821	839835	EGR1	18.3077	+
chr1	839821	839832	SP1	14.7885	+
chr1	839830	839844	EGR1	9.65385	+
chr1	839838	839857	PAX5	11.9677	-
chr1	840141	840155	EGR1	9.61538	+
chr1	840145	840164	CTCF	9	-
chr1	840147	840166	CTCF	25.623	+
chr1	840170	840181	E2F4	12.0172	-
chr1	840174	840185	NRF1	13.4182	-
chr1	840175	840189	EGR1	15.0577	+
chr1	840220	840230	HEY1	11.9636	-
chr1	840221	840232	NRF1	11.1636	+
chr1	840796	840808	ELF1	12.9273	+
chr1	840798	840808	ELK1	12.6809	+
chr1	840798	840808	ETS1	11.1552	+
chr1	840798	840808	FLI1	10.5957	+
chr1	840799	840810	Gabpa	14.4098	+
chr1	840817	840838	REST	13.4592	-
chr1	840820	840834	EBF1	10.4426	+
chr1	840843	840853	BHLHE40	10.0769	-
chr1	840849	840860	TFAP2A	12.2909	-
chr1	840864	840883	CTCF	7.78689	+
chr1	840888	840899	Tcf12	11.8367	+
chr1	845618	845630	TFAP2C	10.5918	+
chr1	845682	845694	TFAP2C	11.7653	-
chr1	846745	846759	EGR1	16.2308	-
chr1	846748	846759	SP1	17.0962	-
chr1	846749	846760	Klf1	13.3939	-
chr1	846749	846759	Klf4	16.051	+
chr1	846823	846834	Tcf12	11.4286	+
chr1	855870	855880	Mitf	11.9898	+
chr1	855870	855881	USF1	12.4082	-
chr1	855870	855881	USF2	11.1224	-
chr1	855871	855881	MAX	12.0385	-
chr1	855902	855914	TFAP2C	10.9388	+
chr1	855951	855961	ETS1	11.7759	-
chr1	856488	856507	CTCF	9.83607	-
chr1	856525	856538	NR2F1	10.6122	+
chr1	856550	856561	TFAP2A	12.0182	+
chr1	856550	856562	TFAP2C	10.8163	+
chr1	856559	856572	Hoxc9	13.0476	-
chr1	856560	856571	Hoxa9	11.4474	-
chr1	856562	856573	CDX2	11.6271	-
chr1	856568	856587	CTCF	10.0984	-
chr1	856571	856590	CTCF	15.541	-
chr1	856579	856593	EGR1	11.25	-
chr1	856584	856595	E2F4	14.8621	+
chr1	856584	856595	E2F6	12.5862	+
chr1	856613	856627	EGR1	14.0577	-
chr1	856652	856672	PPARG	7.32222	-
chr1	856664	856683	PAX5	13.6129	+
chr1	856669	856686	SP4	2.94545	-
chr1	856683	856695	ZBTB7A	11.1429	-
chr1	856690	856704	EGR1	14.25	-
chr1	856693	856704	SP1	16.1154	-
chr1	856771	856786	HNF4G	11.0385	-
chr1	858576	858595	CTCF	13.4426	-
chr1	858620	858634	EGR1	14.0769	+
chr1	858620	858630	Klf4	12.949	-
chr1	860232	860253	REST	10.8878	+
chr1	894587	894606	CTCF	7.93443	-
chr1	894605	894618	Myod1	11.9388	-
chr1	894607	894618	Tcf12	14.9592	-
chr1	894608	894621	Myod1	14.0408	+
chr1	894608	894619	Tcf12	11.9592	+
chr1	894609	894619	Myb	11.541	+
chr1	894611	894627	RFX5	6.24138	+
chr1	894642	894653	Gabpa	17.3443	-
chr1	894643	894654	ELK4	17.6182	+
chr1	894644	894656	ELF1	11.4727	-
chr1	894644	894654	ELK1	16.2128	-
chr1	894644	894654	ELK3	14.8966	-
chr1	894644	894654	ETS1	14.5	-
chr1	894644	894654	ETV1	13.9455	-
chr1	894644	894654	ETV5	13.4182	-
chr1	894644	894654	FEV	14.1346	-
chr1	894644	894654	FLI1	14.1915	-
chr1	894667	894678	NRF1	16.1636	+
chr1	894674	894685	Gabpa	14.6393	-
chr1	894675	894686	ELK4	14.4182	+
chr1	894676	894688	ELF1	8.81818	-
chr1	894676	894686	ELK1	11.2553	-
chr1	894676	894686	ELK3	11.569	-
chr1	894676	894686	ETS1	11.3276	-
chr1	894676	894686	ETV1	11.2364	-
chr1	894676	894686	ETV5	11.8909	-
chr1	894676	894686	FEV	10.8077	-
chr1	894689	894706	SP4	21.9818	+
chr1	894691	894702	Klf1	12.3485	+
chr1	894692	894702	Klf4	16.1837	-
chr1	894692	894702	KLF5	17	+
chr1	894692	894703	SP1	17.8077	+
chr1	894702	894713	E2F4	12.2241	-
chr1	894704	894714	KLF5	15.1633	+
chr1	894704	894723	PAX5	10.9677	-
chr1	894704	894715	SP1	14.8846	+
chr1	895947	895956	THAP1	11	-
chr1	895950	895961	E2F4	15.6552	+
chr1	895950	895961	E2F6	15.7759	+
chr1	895951	895965	EGR1	16.1538	-
chr1	895959	895970	E2F4	12.3276	+
chr1	896001	896013	TFAP2C	12.1327	+
chr1	901802	901816	Zfx	13.7121	-
chr1	901840	901859	CTCF	8.42623	+
chr1	901844	901855	E2F4	13.6207	+
chr1	901844	901855	E2F6	10.3448	+
chr1	901849	901860	SP1	15.9038	-
chr1	901852	901866	EGR1	16.0577	-
chr1	918478	918492	EGR1	12.3846	-
chr1	935468	935482	Zfx	10.8636	-
chr1	935474	935484	Hes1	9.74126	+
chr1	935480	935491	TFAP2A	15.6	+
chr1	935480	935492	TFAP2C	11.0204	+
chr1	935503	935517	Zfx	16	-
chr1	935506	935520	EGR1	11.5	+
chr1	935513	935524	TFAP2A	10.7455	-
chr1	935558	935573	NFYB	12.9423	+
chr1	935561	935579	NFYA	13.0366	-
chr1	935580	935594	EGR1	16.7115	+
chr1	935580	935590	KLF5	12.9184	+
chr1	935580	935591	SP1	16.0385	+
chr1	935580	935595	SP2	14.4655	+
chr1	936793	936804	E2F6	10.3621	+
chr1	942089	942105	Hnf4a	4.34545	-
chr1	942091	942106	HNF4G	16.4423	-
chr1	942091	942106	NR2C2	15.5429	-
chr1	942091	942105	Rxra	16.4268	-
chr1	942103	942118	HNF4G	11.0769	+
chr1	942113	942123	Myc	11.4545	-
chr1	942114	942124	CLOCK	12.2424	-
chr1	942114	942124	HEY1	11.9273	-
chr1	942114	942124	MAX	11.7115	+
chr1	942114	942124	MNT	12.0303	+
chr1	942132	942143	FOSL2	12.1636	+
chr1	942132	942143	JUNB	10.7551	+
chr1	942133	942144	FOS	15.1064	-
chr1	942133	942144	FOSL1	16.3636	-
chr1	942133	942144	JUND	16.4894	-
chr1	942134	942145	FOSL2	15.3636	-
chr1	942134	942145	JUNB	15.4286	-
chr1	942158	942172	EGR1	11.3654	-
chr1	948556	948577	IRF1	17.8871	-
chr1	948560	948578	IRF2	19.3761	+
chr1	948596	948612	ZNF143	7.93103	-
chr1	948609	948622	HSF1	12.8361	-
chr1	948616	948626	TEAD1	11.7903	-
chr1	948616	948626	TEAD4	12.2742	-
chr1	948638	948652	Rfx1	9.48276	-
chr1	948651	948662	Klf1	13.1818	-
chr1	948651	948661	Klf4	13.2143	+
chr1	948651	948661	KLF5	13.9796	-
chr1	948653	948667	EGR1	17.8846	-
chr1	948656	948667	SP1	15.5769	-
chr1	948657	948667	KLF5	14.8367	-
chr1	948665	948686	REST	4.95918	-
chr1	948672	948693	REST	9.88776	-
chr1	948684	948698	E2F7	-5.11475	+
chr1	948782	948798	SRF	4.60656	-
chr1	948834	948845	TFAP2A	15.3636	-
chr1	948842	948854	MEF2B	5.76364	+
chr1	948872	948883	TFAP2A	12.1273	-
chr1	955401	955422	ZNF263	17.9184	+
chr1	955404	955425	ZNF263	20.5918	+
chr1	955411	955425	EGR1	16.8269	-
chr1	955414	955425	SP1	18.1154	-
chr1	955433	955444	Klf1	12.3485	+
chr1	955434	955445	SP1	19.1538	+
chr1	955447	955458	NRF1	9.25455	+
chr1	955451	955462	NRF1	9.25455	+
chr1	955458	955477	PAX5	10.5161	-
chr1	955463	955477	EGR1	15.0769	+
chr1	955466	955480	EGR1	14.2885	+
chr1	955525	955539	EGR1	14.6346	+
chr1	955528	955542	EGR1	14	+
chr1	993751	993765	EGR1	13.0192	-
chr1	993754	993765	SP1	13.3269	-
chr1	993761	993770	SNAI2	11.0698	+
chr1	993761	993772	Tcf12	10.6122	+
chr1	993763	993772	ZEB1	15.6182	-
chr1	993774	993788	EGR1	10.4038	-
chr1	993777	993788	SP1	15.8077	-
chr1	993786	993796	Myc	11.1636	+
chr1	993821	993832	RUNX1	13.1897	+
chr1	993850	993861	Gabpa	12.1311	+
chr1	993855	993869	EGR1	13.0385	-
chr1	994366	994377	E2F6	13.6724	+
chr1	994396	994407	NRF1	12.2	+
chr1	994417	994427	Myb	13.0984	-
chr1	1004720	1004731	NRF1	16.1636	-
chr1	1004721	1004732	NRF1	19.0545	+
chr1	1004732	1004741	SNAI2	12.5581	+
chr1	1004732	1004743	Tcf12	11.898	+
chr1	1004734	1004743	ZEB1	13.6364	-
chr1	1004736	1004750	EGR1	16.8269	-
chr1	1004736	1004753	SP4	17.4364	-
chr1	1004740	1004751	Klf1	13.8333	-
chr1	1004740	1004750	KLF5	15.2653	-
chr1	1004746	1004765	PAX5	11.5323	+
chr1	1004751	1004768	SP4	13.5273	-
chr1	1004755	1004766	Klf1	13.8333	-
chr1	1004755	1004765	KLF5	15.2653	-
chr1	1004766	1004783	SP4	3.50909	-
chr1	1004774	1004790	RFX2	18.5	-
chr1	1004791	1004808	SP4	8.70909	+
chr1	1004793	1004804	Klf1	10.3182	+
chr1	1004794	1004804	KLF5	16.102	+
chr1	1004794	1004805	SP1	18.1154	+
chr1	1004794	1004809	SP2	17.0345	+
chr1	1004819	1004834	ZBTB33	11.7879	-
chr1	1009670	1009679	SNAI2	13.0233	+
chr1	1009670	1009680	TCF4	14.1224	-
chr1	1009686	1009696	Klf4	12.8367	+
chr1	1009704	1009719	TBP	12.9167	-
chr1	1009730	1009740	Klf4	15.9184	+
chr1	1009730	1009740	KLF5	14.2245	-
chr1	1009744	1009755	TFAP2A	13.0727	+
chr1	1009751	1009766	NFYB	9.78846	-
chr1	1014849	1014860	Gabpa	10.1148	-
chr1	1014874	1014884	Arntl	10.7541	+
chr1	1014874	1014885	USF1	15.5918	-
chr1	1014874	1014885	USF2	15.8367	-
chr1	1014883	1014897	Bcl6	10.7258	-
chr1	1014883	1014902	CTCF	10.9836	+
chr1	1014890	1014901	Gabpa	10.1148	+
chr1	1014895	1014910	HNF4G	10.3846	-
chr1	1051442	1051454	ZBTB7A	11.8	+
chr1	1051449	1051470	IRF1	11.7581	+
chr1	1051466	1051483	SP4	7.89091	+
chr1	1051468	1051479	Klf1	12.0909	+
chr1	1051469	1051479	Klf4	14.5306	-
chr1	1051469	1051479	KLF5	13.5918	+
chr1	1051470	1051489	CTCF	11.7049	-
chr1	1051472	1051481	THAP1	10.3158	+
chr1	1051473	1051485	TFAP2C	13.5204	+
chr1	1051474	1051485	TFAP2A	11.8545	-
chr1	1051482	1051493	NRF1	9.58182	+
chr1	1051487	1051504	SP4	3.56364	+
chr1	1051494	1051508	EBF1	14.1148	+
chr1	1051529	1051540	NRF1	11.0727	+
chr1	1051537	1051556	PAX5	10.8871	-
chr1	1051539	1051553	Zfx	13.1818	-
chr1	1061035	1061047	TFAP2C	14.398	+
chr1	1063962	1063972	TEAD4	10.9194	+
chr1	1064011	1064030	CTCF	13.2787	-
chr1	1064032	1064043	Gata4	15.2241	-
chr1	1064033	1064044	Gata1	14.6939	-
chr1	1070966	1070982	RFX2	17.6714	+
chr1	1072317	1072334	SP4	3.41818	-
chr1	1072321	1072331	Klf4	16.6939	+
chr1	1072321	1072331	KLF5	16.2041	-
chr1	1072326	1072337	NRF1	9.98182	-
chr1	1072336	1072345	ZEB1	11.3273	+
chr1	1072337	1072347	TCF4	13.5714	+
chr1	1072353	1072364	Tcf12	10.9592	-
chr1	1072353	1072364	USF1	10.1837	-
chr1	1072355	1072364	SNAI2	12.7209	-
chr1	1072361	1072380	PAX5	10.2258	-
chr1	1072406	1072418	ZBTB7A	17.6571	+
chr1	1072407	1072419	GLI2	11.569	+
chr1	1093896	1093910	Bcl6	13.0484	+
chr1	1093901	1093911	RELA	11.1633	+
chr1	1098572	1098583	SP1	13.1538	-
chr1	1098623	1098641	TP53	10.7347	-
chr1	1098623	1098641	TP63	-2.41379	+
chr1	1098664	1098675	NRF1	10.3273	-
chr1	1098667	1098681	EGR1	15.5	-
chr1	1107386	1107405	CTCF	7.78689	-
chr1	1107410	1107421	RUNX1	12.2759	-
chr1	1107410	1107420	RUNX3	12.2692	+
chr1	1109175	1109186	SP1	14.9038	+
chr1	1114902	1114921	PAX5	15.1452	-
chr1	1114922	1114941	PAX5	12.9032	-
chr1	1115015	1115028	NR2F1	11.8163	-
chr1	1115026	1115040	Bcl6	13.8387	-
chr1	1136332	1136346	EGR1	10.5385	-
chr1	1136367	1136377	ETS1	13.3103	+
chr1	1136367	1136377	FLI1	12.9362	+
chr1	1136368	1136379	Gabpa	15.0492	+
chr1	1136377	1136388	STAT1	13.5636	+
chr1	1136377	1136391	Stat4	13.6034	+
chr1	1136394	1136405	TFAP2A	11.2	+
chr1	1136443	1136454	RUNX1	11.6207	+
chr1	1136444	1136454	RUNX3	12.4808	-
chr1	1136798	1136809	SP1	13.1346	-
chr1	1136799	1136809	Klf4	11.3163	+
chr1	1136832	1136843	Klf1	13.9091	+
chr1	1136833	1136843	Klf4	14.7959	-
chr1	1136863	1136873	RELA	12.9388	-
chr1	1136866	1136877	E2F4	11.0517	-
chr1	1136895	1136909	EGR1	17.4231	+
chr1	1136899	1136910	E2F4	10.1034	-
chr1	1141965	1141976	RUNX1	11.7069	-
chr1	1141980	1141991	Klf1	10.9848	+
chr1	1141981	1141991	Klf4	11.8061	-
chr1	1142011	1142023	TFAP2C	12.0102	-
chr1	1142013	1142027	EGR1	9.92308	-
chr1	1143571	1143581	HOXB13	11.5091	-
chr1	1143583	1143597	EGR1	11.6538	-
chr1	1143612	1143623	SP1	18.1154	+
chr1	1143620	1143631	SP1	15.1538	+
chr1	1143631	1143644	Myod1	11.0816	-
chr1	1144399	1144412	HSF1	6.85246	-
chr1	1144457	1144468	RUNX1	13.0862	+
chr1	1144458	1144468	RUNX3	11.9423	-
chr1	1144472	1144486	EGR1	13.3462	-
chr1	1149565	1149586	ZNF263	20.4082	+
chr1	1149568	1149589	ZNF263	25.5714	+
chr1	1149573	1149594	ZNF263	21.5714	+
chr1	1149576	1149597	ZNF263	17.551	+
chr1	1149585	1149606	ZNF263	17.0612	+
chr1	1149588	1149609	ZNF263	16.449	+
chr1	1149598	1149619	ZNF263	18.2857	+
chr1	1167406	1167417	NRF1	12.6727	+
chr1	1167428	1167437	THAP1	10.2105	-
chr1	1167432	1167443	ELK4	14.4364	-
chr1	1167433	1167444	Gabpa	13.6885	+
chr1	1167459	1167474	NFYB	12.5192	+
chr1	1167462	1167480	NFYA	12.7683	-
chr1	1167479	1167490	TFAP2A	13.5273	+
chr1	1167479	1167491	TFAP2C	13.7551	+
chr1	1167486	1167497	USF1	14.0816	-
chr1	1167486	1167497	USF2	15.0816	-
chr1	1167487	1167497	BHLHE40	11.8077	+
chr1	1167487	1167497	HEY1	13.1455	+
chr1	1167487	1167497	MAX	12.7115	+
chr1	1167487	1167498	USF1	14.9388	+
chr1	1167487	1167498	USF2	12.8571	+
chr1	1167488	1167498	Mitf	12.8469	-
chr1	1167496	1167514	NFYA	16.4878	+
chr1	1167502	1167517	NFYB	14.4423	-
chr1	1167549	1167563	Zfx	16.6667	-
chr1	1167552	1167563	NRF1	12.0545	+
chr1	1167578	1167589	NRF1	18.2727	-
chr1	1167579	1167590	NRF1	15.7818	+
chr1	1167591	1167603	TFAP2C	11.2347	+
chr1	1167598	1167609	TFAP2A	12.5818	-
chr1	1167600	1167611	NRF1	9.16364	+
chr1	1167605	1167616	NRF1	14.9636	-
chr1	1167606	1167617	NRF1	19.2727	+
chr1	1167615	1167630	ZBTB33	10.5152	+
chr1	1167620	1167634	Zfx	13.7273	+
chr1	1167636	1167647	NRF1	9.63636	+
chr1	1167646	1167657	NRF1	15.1636	-
chr1	1167647	1167658	NRF1	14.5455	+
chr1	1167669	1167686	SP4	6.03636	-
chr1	1173648	1173660	TFAP2C	11.2449	+
chr1	1173673	1173681	Sox2	13.377	+
chr1	1173700	1173709	ZEB1	12.8364	+
chr1	1173702	1173711	SNAI2	11.5349	-
chr1	1173722	1173733	NRF1	16	-
chr1	1182152	1182166	EGR1	15.5577	-
chr1	1186385	1186401	ZNF143	1.22414	+
chr1	1186428	1186446	TP53	15.4898	-
chr1	1186428	1186446	TP73	12.9038	+
chr1	1186436	1186447	NRF1	15.0727	-
chr1	1186475	1186485	ETS1	11.3621	+
chr1	1186475	1186485	FLI1	10.8298	+
chr1	1186508	1186518	Myc	11.1455	-
chr1	1186508	1186519	USF1	12.7755	-
chr1	1186508	1186519	USF2	12.5918	-
chr1	1186509	1186519	BHLHE40	10.5	+
chr1	1186509	1186519	MAX	13.7692	+
chr1	1186509	1186520	USF2	11.2449	+
chr1	1186510	1186520	Myc	15.2364	+
chr1	1186516	1186527	Tcf12	10.7959	-
chr1	1186516	1186525	ZEB1	14.8182	+
chr1	1186518	1186527	SNAI2	10.8605	-
chr1	1209182	1209196	EGR1	16.3462	+
chr1	1209185	1209199	EGR1	17.25	+
chr1	1209188	1209202	EGR1	14.7885	+
chr1	1209207	1209219	YY1	19.0385	+
chr1	1209243	1209254	Gabpa	13.8689	-
chr1	1209245	1209257	ELF1	9.45455	-
chr1	1209245	1209255	ELK1	14.5319	-
chr1	1209245	1209255	ELK3	14.3276	-
chr1	1209245	1209255	ETS1	14.3793	-
chr1	1209245	1209255	ETV1	14.4545	-
chr1	1209245	1209255	FLI1	14.6383	-
chr1	1209254	1209275	REST	7.84694	-
chr1	1209273	1209284	E2F6	14.1897	+
chr1	1209276	1209286	KLF5	13.4898	-
chr1	1209277	1209292	SP2	15.1897	-
chr1	1209278	1209292	EGR1	14.7115	-
chr1	1243899	1243910	NRF1	19.0545	-
chr1	1243900	1243911	NRF1	16.1636	+
chr1	1243922	1243933	TFAP2A	11.2364	-
chr1	1243928	1243939	SP1	16.8654	-
chr1	1243929	1243939	KLF5	14.2041	-
chr1	1243932	1243949	SP4	10.7091	-
chr1	1243937	1243954	SP4	12.9636	-
chr1	1243957	1243968	NRF1	11.0182	+
chr1	1243961	1243972	NRF1	11.8727	+
chr1	1243962	1243973	NRF1	15.1455	-
chr1	1243963	1243974	NRF1	15.3636	+
chr1	1243999	1244007	CREB1	12.4234	+
chr1	1243999	1244018	CTCF	10.4262	-
chr1	1245005	1245019	EGR1	17.5385	-
chr1	1260004	1260019	ZBTB33	11.7576	-
chr1	1260037	1260048	NRF1	19.2727	-
chr1	1260038	1260049	NRF1	16.1636	+
chr1	1260045	1260057	ZBTB7A	12.4429	+
chr1	1260060	1260071	Gabpa	15.082	-
chr1	1260062	1260074	ELF1	11.2727	-
chr1	1260062	1260072	ELK1	16.4681	-
chr1	1260062	1260072	ELK3	15.569	-
chr1	1260062	1260072	ETS1	14.5517	-
chr1	1260062	1260072	ETV1	14.4909	-
chr1	1260062	1260072	FLI1	15.2128	-
chr1	1260076	1260088	ELF1	9.38182	+
chr1	1260078	1260088	ELK1	9.42553	+
chr1	1260078	1260088	ETS1	12.5172	+
chr1	1260078	1260088	ETV1	11.2545	+
chr1	1260078	1260088	FLI1	12.2979	+
chr1	1260079	1260090	Gabpa	12.1803	+
chr1	1260095	1260109	Zfx	14.2727	+
chr1	1260103	1260121	NFYA	9.57317	+
chr1	1260109	1260124	NFYB	11.9808	-
chr1	1260121	1260136	NFYB	16.9231	+
chr1	1260124	1260142	NFYA	15.3537	-
chr1	1260142	1260157	SP2	19.569	-
chr1	1260143	1260157	EGR1	16.4423	-
chr1	1260146	1260157	SP1	16.5962	-
chr1	1260147	1260158	Klf1	13.2424	-
chr1	1260147	1260157	Klf4	16.4286	+
chr1	1260147	1260157	KLF5	16.2857	-
chr1	1260153	1260168	SP2	19.569	-
chr1	1260154	1260168	EGR1	16.4423	-
chr1	1260157	1260168	SP1	16.5962	-
chr1	1260158	1260169	Klf1	13.2424	-
chr1	1260158	1260168	Klf4	16.4286	+
chr1	1260158	1260168	KLF5	16.2857	-
chr1	1260165	1260180	SP2	16.6897	-
chr1	1260166	1260178	ZBTB7A	13.6286	-
chr1	1260169	1260180	SP1	14.75	-
chr1	1260170	1260181	Klf1	10.3333	-
chr1	1260170	1260180	Klf4	12.9184	+
chr1	1260170	1260180	KLF5	14.3673	-
chr1	1260171	1260182	E2F4	12.0517	+
chr1	1260193	1260207	Zfx	13.0909	+
chr1	1266647	1266658	SP1	14.8846	+
chr1	1266651	1266662	TFAP2A	13.2182	+
chr1	1266689	1266700	USF2	11.0816	-
chr1	1266691	1266700	SNAI2	12.7209	-
chr1	1284768	1284789	REST	8.57143	-
chr1	1284791	1284810	CTCF	15.7705	+
chr1	1284791	1284803	TFAP2C	10.8469	-
chr1	1284794	1284805	E2F4	9.94828	+
chr1	1284797	1284809	ZBTB7A	11.4286	-
chr1	1284823	1284831	CREB1	13.5495	-
chr1	1284824	1284832	Atf1	11.2459	-
chr1	1284830	1284841	NRF1	9.76364	+
chr1	1284841	1284852	E2F4	10.1552	+
chr1	1284842	1284856	EGR1	21.8269	-
chr1	1284845	1284856	SP1	19.1538	-
chr1	1284846	1284857	Klf1	10.9394	-
chr1	1284856	1284867	NRF1	12.6182	+
chr1	1284861	1284872	NRF1	14.1455	-
chr1	1286918	1286929	TFAP2A	11.2182	-
chr1	1297209	1297230	REST	5.52041	+
chr1	1310843	1310854	Gabpa	11.2787	-
chr1	1310844	1310855	ELK4	11.2	+
chr1	1310845	1310855	ETS1	10.8276	-
chr1	1310845	1310855	FEV	10.8077	-
chr1	1310845	1310855	FLI1	11.8085	-
chr1	1310850	1310862	ZBTB7A	11.2286	+
chr1	1310851	1310863	GLI2	11.9483	+
chr1	1310870	1310884	EBF1	8.36066	+
chr1	1310884	1310894	ELK1	10.6809	+
chr1	1310884	1310894	ELK3	11.5517	+
chr1	1310884	1310895	ELK4	11.5273	-
chr1	1310884	1310894	ETV5	11.0182	+
chr1	1310884	1310894	FEV	11.2308	+
chr1	1310885	1310896	Gabpa	11.8033	+
chr1	1310904	1310916	ELF1	8.61818	+
chr1	1310906	1310916	ELK3	10.6207	+
chr1	1310906	1310916	FEV	11.0192	+
chr1	1310907	1310918	Gabpa	12.1967	+
chr1	1310913	1310921	Atf1	13.082	+
chr1	1310925	1310937	ELF1	7.92727	+
chr1	1310927	1310937	ELK1	12.234	+
chr1	1310927	1310937	ELK3	12.9138	+
chr1	1310927	1310938	ELK4	11.9091	-
chr1	1310927	1310937	ETS1	12.1207	+
chr1	1310927	1310937	ETV1	12.1091	+
chr1	1310927	1310937	ETV5	11.8	+
chr1	1310927	1310937	FEV	13.1731	+
chr1	1310927	1310937	FLI1	12.7872	+
chr1	1310928	1310939	Gabpa	12.2459	+
chr1	1310937	1310951	CREB3	10.9143	-
chr1	1310946	1310960	SPI1	4.32727	+
chr1	1310948	1310960	EHF	10.9344	+
chr1	1310948	1310960	ELF1	10.3273	+
chr1	1310950	1310961	ELK4	11.8727	-
chr1	1310950	1310960	ETV5	11.3455	+
chr1	1310951	1310962	Gabpa	11.6066	+
chr1	1334661	1334675	EGR1	14.7885	+
chr1	1334664	1334678	EGR1	17.25	+
chr1	1334667	1334681	EGR1	17.25	+
chr1	1334670	1334684	EGR1	17.25	+
chr1	1334678	1334690	YY1	19.0769	-
chr1	1334715	1334727	TFAP2C	12.9082	-
chr1	1334753	1334770	SP4	6.58182	+
chr1	1334755	1334766	Klf1	10.9394	+
chr1	1334756	1334766	Klf4	16.1837	-
chr1	1334756	1334766	KLF5	17	+
chr1	1334756	1334775	PAX5	10.7258	-
chr1	1334756	1334767	SP1	16.4038	+
chr1	1334756	1334771	SP2	18.3103	+
chr1	1334766	1334776	HEY1	11.4909	-
chr1	1334773	1334788	NFYB	11.7692	-
chr1	1334891	1334905	Rfx1	11.8276	-
chr1	1334892	1334906	EBF1	11.5574	-
chr1	1334920	1334932	ELF1	15.2545	+
chr1	1334922	1334932	ELK1	10.7447	+
chr1	1334922	1334932	ELK3	11.6897	+
chr1	1334922	1334933	ELK4	11.4	-
chr1	1334922	1334932	ETS1	10.9828	+
chr1	1334922	1334932	ETV1	11.4545	+
chr1	1334922	1334932	ETV5	11.2	+
chr1	1334923	1334934	Gabpa	10.7213	+
chr1	1334944	1334955	NRF1	12.8364	+
chr1	1334949	1334960	NRF1	10.4545	-
chr1	1334950	1334961	NRF1	10.3455	+
chr1	1342631	1342642	NRF1	12.9091	+
chr1	1342647	1342659	YY1	17.7885	-
chr1	1342670	1342682	GLI2	10.2414	-
chr1	1342676	1342686	Mitf	11.9286	+
chr1	1342683	1342694	Gabpa	15.0492	-
chr1	1342684	1342695	ELK4	15.3091	+
chr1	1342685	1342697	ELF1	15.9091	-
chr1	1342685	1342696	ELF5	14.1636	-
chr1	1342685	1342695	ELK1	11.4043	-
chr1	1342685	1342695	ELK3	11.7069	-
chr1	1342685	1342695	ETS1	11.7069	-
chr1	1342685	1342695	ETV1	11.4364	-
chr1	1342685	1342695	FLI1	11.1064	-
chr1	1342706	1342717	Gabpa	12.3934	-
chr1	1342707	1342718	ELK4	12.0909	+
chr1	1342708	1342720	ELF1	15.4364	-
chr1	1342708	1342719	ELF5	12.7636	-
chr1	1342708	1342718	ELK1	13.3191	-
chr1	1342708	1342718	ELK3	13.6034	-
chr1	1342708	1342718	ETS1	12.1724	-
chr1	1342708	1342718	ETV1	12.4727	-
chr1	1342708	1342718	FLI1	11.2766	-
chr1	1342713	1342728	NR2C2	15.7	+
chr1	1342714	1342728	Rxra	4.90244	+
chr1	1342714	1342728	RXRG	3.21277	+
chr1	1342718	1342729	Esrra	7.94545	+
chr1	1342737	1342749	TFAP2C	10.6735	-
chr1	1342742	1342753	NRF1	11.5455	+
chr1	1343628	1343647	PAX5	11.9516	+
chr1	1356687	1356700	Myod1	12.4082	-
chr1	1356690	1356703	Myod1	10.7551	+
chr1	1356690	1356701	Tcf12	12.9592	+
chr1	1356697	1356711	EBF1	9.13115	+
chr1	1356699	1356711	TFAP2C	11.9694	+
chr1	1356717	1356728	USF1	10.6327	-
chr1	1356717	1356728	USF2	13.2653	-
chr1	1356718	1356729	USF1	10.3265	+
chr1	1356719	1356728	SNAI2	10.7442	-
chr1	1356726	1356741	FOXA1	15.4082	+
chr1	1356730	1356742	Foxa2	16.2	+
chr1	1361397	1361408	FOXH1	10.7308	-
chr1	1361420	1361435	HNF4G	10.9038	+
chr1	1361421	1361437	Hnf4a	2.03636	+
chr1	1368669	1368683	EGR1	15.0577	-
chr1	1368672	1368683	SP1	12.8654	-
chr1	1368674	1368685	E2F6	12.3621	+
chr1	1368697	1368711	EGR1	16.0192	-
chr1	1368699	1368714	NR2C2	10.5714	+
chr1	1368703	1368717	EGR1	13.5769	-
chr1	1368707	1368717	Klf4	10.9286	+
chr1	1368738	1368749	ELF5	11.0182	-
chr1	1368740	1368751	STAT1	15.3818	-
chr1	1368740	1368751	STAT3	12.898	-
chr1	1368754	1368765	Tcf12	12.0612	-
chr1	1368754	1368763	ZEB1	10.9455	+
chr1	1368755	1368768	Myod1	12.1224	+
chr1	1368755	1368765	TCF4	11.7755	+
chr1	1368756	1368765	SNAI2	12.7209	-
chr1	1369829	1369840	SP1	15.8462	-
chr1	1369833	1369845	ZBTB7A	11.2857	-
chr1	1369854	1369875	REST	5.17347	-
chr1	1369900	1369914	SPI1	7.27273	-
chr1	1370017	1370036	CTCF	11.8689	+
chr1	1407078	1407096	NFYA	11.1098	-
chr1	1407097	1407107	HEY1	11.5455	-
chr1	1407098	1407109	NRF1	9.25455	+
chr1	1407146	1407157	NRF1	9.92727	-
chr1	1447450	1447471	REST	8.17347	-
chr1	1447462	1447480	NFYA	12.0122	-
chr1	1447481	1447491	Hes1	10.2448	-
chr1	1447481	1447491	HEY1	11.5455	-
chr1	1447482	1447493	NRF1	9.25455	+
chr1	1447530	1447541	NRF1	14.9636	-
chr1	1447531	1447542	NRF1	19.2727	+
chr1	1447548	1447560	ZBTB7B	10.1379	+
chr1	1447564	1447574	Hes1	10.6364	-
chr1	1510262	1510275	JUN	10.2857	-
chr1	1510277	1510288	NRF1	16.5273	-
chr1	1510278	1510289	NRF1	15.5455	+
chr1	1535487	1535501	EGR1	14.6154	+
chr1	1535490	1535504	EGR1	17.2692	+
chr1	1535510	1535524	EGR1	17.8077	+
chr1	1535515	1535526	NRF1	10.6909	+
chr1	1535524	1535535	NRF1	10.3091	+
chr1	1535539	1535550	NRF1	9.09091	+
chr1	1535546	1535560	EGR1	15.7115	-
chr1	1535549	1535563	EGR1	15.5192	-
chr1	1535552	1535566	EGR1	18.7692	-
chr1	1550823	1550834	E2F4	9.93103	+
chr1	1550824	1550838	EGR1	18.5769	-
chr1	1550824	1550835	EGR2	13.0345	-
chr1	1550824	1550841	SP4	19.9636	-
chr1	1550828	1550839	Klf1	13.8333	-
chr1	1550828	1550838	Klf4	15.8061	+
chr1	1550828	1550838	KLF5	15.2653	-
chr1	1550840	1550851	E2F4	9.93103	+
chr1	1550841	1550852	EGR2	9.7069	-
chr1	1550854	1550865	E2F4	10.1552	+
chr1	1550855	1550869	EGR1	19.5	-
chr1	1550855	1550866	EGR2	12.5517	-
chr1	1550855	1550872	SP4	2.78182	-
chr1	1550858	1550869	SP1	15.8846	-
chr1	1550872	1550883	E2F4	15.0172	-
chr1	1550872	1550883	E2F6	15.4138	-
chr1	1550906	1550927	REST	9.5	-
chr1	1551122	1551133	TFAP2A	12.7636	+
chr1	1551189	1551205	ZNF143	5.93103	-
chr1	1551192	1551206	EBF1	9.63934	-
chr1	1551212	1551231	PAX5	12.5645	+
chr1	1567523	1567534	TFAP2A	11.2727	+
chr1	1590390	1590404	EGR1	15.5385	+
chr1	1590393	1590407	EGR1	17.25	+
chr1	1590396	1590410	EGR1	17.25	+
chr1	1590399	1590413	EGR1	12.4808	+
chr1	1590459	1590470	Gabpa	13.082	-
chr1	1590460	1590471	ELK4	13.3455	+
chr1	1590461	1590473	ELF1	10.3091	-
chr1	1590461	1590471	ELK1	10.4894	-
chr1	1590461	1590471	ELK3	11.7586	-
chr1	1590461	1590471	ETS1	13.3448	-
chr1	1590461	1590471	ETV1	11.4909	-
chr1	1590461	1590471	FLI1	12.7234	-
chr1	1590461	1590475	SPI1	9.10909	-
chr1	1590468	1590486	E2F3	6.81818	+
chr1	1590470	1590484	E2F7	-1.21311	-
chr1	1590471	1590483	E2F1	12.7213	-
chr1	1590496	1590508	ZBTB7A	11.3714	+
chr1	1624190	1624204	EGR1	12.5769	+
chr1	1624196	1624207	TFAP2A	10.9818	+
chr1	1624201	1624212	NRF1	12.3273	+
chr1	1624274	1624288	EGR1	13.8462	+
chr1	1624274	1624285	SP1	16.5962	+
chr1	1655763	1655774	Gabpa	12.4098	-
chr1	1655764	1655775	ELK4	13.3455	+
chr1	1655765	1655777	ELF1	9.85455	-
chr1	1655765	1655775	ELK1	10.4894	-
chr1	1655765	1655775	ELK3	11.7586	-
chr1	1655765	1655775	ETS1	13.3448	-
chr1	1655765	1655775	ETV1	11.4909	-
chr1	1655765	1655775	FLI1	12.7234	-
chr1	1655802	1655817	HNF4G	10.4231	-
chr1	1655802	1655816	Rxra	4.39024	-
chr1	1655802	1655816	RXRG	3.87234	-
chr1	1655847	1655858	Gabpa	13.3607	-
chr1	1655848	1655859	ELK4	13.8	+
chr1	1655849	1655861	ELF1	9.85455	-
chr1	1655849	1655859	ELK1	10.4894	-
chr1	1655849	1655859	ELK3	11.7586	-
chr1	1655849	1655859	ETS1	13.3448	-
chr1	1655849	1655859	ETV1	11.4909	-
chr1	1655849	1655859	FLI1	12.7234	-
chr1	1677465	1677479	EGR1	12.5769	+
chr1	1677471	1677482	TFAP2A	10.9818	+
chr1	1677476	1677487	NRF1	12.3273	+
chr1	1711950	1711965	FOXP1	13.8169	+
chr1	1711950	1711971	IRF1	11.9839	-
chr1	1711953	1711964	FOXP2	11.5606	+
chr1	1711954	1711965	Foxo1	10.9483	-
chr1	1711969	1711980	RUNX1	15.0862	+
chr1	1711970	1711980	RUNX3	11.5769	-
chr1	1711971	1711980	RUNX2	11.75	-
chr1	1711993	1712004	CEBPA	16.1633	-
chr1	1711994	1712004	CEBPB	12.84	-
chr1	1711994	1712004	CEBPD	12.5385	-
chr1	1712025	1712036	Esrra	20.2	-
chr1	1714503	1714513	RELA	10.7959	-
chr1	1714517	1714528	Gabpa	11.0984	+
chr1	1714532	1714542	KLF5	14.9388	-
chr1	1714562	1714577	FOXA1	14.2653	+
chr1	1714563	1714578	FOXP1	11.8451	-
chr1	1714566	1714578	Foxa2	14.88	+
chr1	1714614	1714626	TFAP2C	11.3367	-
chr1	1822462	1822476	EGR1	15.9615	+
chr1	1822465	1822479	EGR1	14.6538	+
chr1	1822472	1822484	HINFP	11.3939	+
chr1	1822490	1822501	TFAP2A	11.3091	+
chr1	1822490	1822502	TFAP2C	11.2143	+
chr1	1822520	1822531	NRF1	10.9636	+
chr1	1822524	1822533	THAP1	12.1316	+
chr1	1822525	1822537	TFAP2C	10.6735	-
chr1	1822538	1822548	RELA	13.6735	-
chr1	1822579	1822590	NRF1	12.1818	-
chr1	1822903	1822917	EGR1	13.8654	-
chr1	1822908	1822919	E2F4	17.3966	+
chr1	1822908	1822919	E2F6	17.4483	+
chr1	1822915	1822929	Zfx	14.7879	-
chr1	1822916	1822928	TFAP2C	10.7143	-
chr1	1822917	1822928	TFAP2A	12.6909	-
chr1	1822923	1822934	E2F4	11.3448	+
chr1	1822924	1822938	EGR1	16.8269	-
chr1	1822935	1822947	TFAP2C	11.6224	+
chr1	1822998	1823012	Zfx	13.2273	-
chr1	1840680	1840699	PAX5	11.7258	+
chr1	1840685	1840702	SP4	13.3455	-
chr1	1840689	1840700	Klf1	13.8333	-
chr1	1840689	1840699	Klf4	15.8061	+
chr1	1840689	1840699	KLF5	15.2653	-
chr1	1840703	1840720	SP4	13.3455	-
chr1	1840707	1840718	Klf1	13.8333	-
chr1	1840707	1840717	Klf4	15.8061	+
chr1	1840707	1840717	KLF5	15.2653	-
chr1	1840721	1840738	SP4	12.0364	-
chr1	1840724	1840735	SP1	16.4038	-
chr1	1840725	1840736	Klf1	12.3485	-
chr1	1840725	1840735	Klf4	16.1837	+
chr1	1840725	1840735	KLF5	17	-
chr1	1840748	1840759	E2F4	10.1552	-
chr1	1840758	1840769	E2F4	11.0345	-
chr1	1840760	1840774	EGR1	15.1154	+
chr1	1850690	1850702	TFAP2C	11.2041	+
chr1	1850725	1850737	TFAP2C	11.1531	-
chr1	1850728	1850739	NRF1	10.1455	+
chr1	1850746	1850763	SP4	14.7273	+
chr1	1850748	1850759	Klf1	15.0606	+
chr1	1850749	1850759	Klf4	16.6939	-
chr1	1850749	1850759	KLF5	16.2041	+
chr1	1850749	1850760	SP1	16.2692	+
chr1	1850751	1850763	ZBTB7A	11.7429	+
chr1	1850762	1850779	SP4	7.83636	+
chr1	1850764	1850775	Klf1	15.4545	+
chr1	1850774	1850785	USF1	11.0408	+
chr1	1850775	1850785	Mitf	10.5714	-
chr1	1850778	1850795	SP4	12.9636	+
chr1	1850780	1850791	Klf1	12.3636	+
chr1	1850783	1850795	ZBTB7A	12.1286	+
chr1	1850795	1850806	EGR2	9.27586	+
chr1	1935236	1935247	TFAP2A	12.8	-
chr1	1935237	1935254	SP4	7.07273	-
chr1	1935291	1935302	TFAP2A	11.8182	-
chr1	1950749	1950763	EGR1	16.1538	+
chr1	1950761	1950772	NRF1	15.5273	-
chr1	1950762	1950773	NRF1	15.1636	+
chr1	1950783	1950794	E2F6	14.1897	-
chr1	1950792	1950803	NRF1	10.6	+
chr1	1950801	1950812	NRF1	11.5818	+
chr1	1978935	1978943	Sox2	13.9508	+
chr1	1978962	1978977	HNF4G	11.1346	-
chr1	1981562	1981574	TFAP2C	11.5	-
chr1	1981563	1981574	TFAP2A	11.3455	-
chr1	1981629	1981647	NFYA	11.7195	+
chr1	1981635	1981650	NFYB	14.2885	-
chr1	1981641	1981652	NRF1	13.3636	-
chr1	1981642	1981653	NRF1	11.7455	+
chr1	1981643	1981652	SNAI2	12.1163	+
chr1	1981644	1981655	NRF1	9.25455	+
chr1	1981645	1981654	ZEB1	13.2182	-
chr1	1981654	1981671	SP4	5.4	+
chr1	1981657	1981667	KLF5	16.2041	+
chr1	1981671	1981688	SP4	5.65455	+
chr1	1981841	1981853	YY1	13.6154	-
chr1	1981859	1981876	SP4	2.45455	+
chr1	1981860	1981871	E2F4	11.7414	-
chr1	1981862	1981876	EGR1	22.7308	+
chr1	1981862	1981872	KLF5	15.102	+
chr1	1981862	1981873	SP1	17.9038	+
chr1	1981862	1981877	SP2	19.1034	+
chr1	1981866	1981877	E2F4	10.1552	-
chr1	1981881	1981891	KLF5	13.9184	+
chr1	1981881	1981896	SP2	17	+
chr1	1981886	1981901	ZBTB33	10.0303	+
chr1	1981892	1981904	ZBTB7A	12.2	+
chr1	1981897	1981911	EGR1	17.5769	+
chr1	1981901	1981912	E2F4	15.6552	-
chr1	1981903	1981918	SP2	14.9828	+
chr1	1981914	1981925	NRF1	10.1455	-
chr1	1981942	1981954	ZBTB7A	10.1429	-
chr1	2121146	2121160	XBP1	9.09615	+
chr1	2121151	2121159	Atf1	11.4754	-
chr1	2121186	2121197	USF1	10.3469	-
chr1	2121187	2121198	USF2	12.3265	+
chr1	2121221	2121238	SP4	4.12727	-
chr1	2121225	2121236	Klf1	12.6212	-
chr1	2121225	2121235	Klf4	13.3469	+
chr1	2121225	2121235	KLF5	15.3878	-
chr1	2121245	2121259	EGR1	12.8462	+
chr1	2144055	2144071	RFX2	16.8429	+
chr1	2144055	2144071	RFX5	14.2414	+
chr1	2144056	2144070	Rfx1	18.7931	-
chr1	2144068	2144078	ETS1	11.1552	+
chr1	2144068	2144078	FLI1	11.9787	+
chr1	2144086	2144098	MEF2A	10.5484	+
chr1	2144116	2144127	STAT1	10.6909	-
chr1	2144116	2144127	STAT3	11.3878	-
chr1	2144147	2144159	YY1	11.75	-
chr1	2144161	2144175	Rfx1	13.2931	-
chr1	2144196	2144207	E2F4	12.0172	+
chr1	2144196	2144207	E2F6	12.7931	+
chr1	2144229	2144243	EGR1	12.5385	+
chr1	2160395	2160407	TFAP2C	12.4796	+
chr1	2160424	2160435	Tcf12	12.5918	-
chr1	2160426	2160435	SNAI2	13.2791	-
chr1	2245859	2245880	REST	6.97959	-
chr1	2245865	2245886	REST	4.37755	-
chr1	2245877	2245898	REST	5.90816	-
chr1	2245931	2245952	REST	6.72449	+
chr1	2245961	2245976	ZBTB33	13.4545	-
chr1	2245962	2245981	CTCF	7.98361	+
chr1	2245968	2245982	EGR1	13.5769	-
chr1	2246693	2246704	TFAP2A	13.6364	+
chr1	2246705	2246719	EGR1	20.9808	-
chr1	2246711	2246725	EGR1	22.7308	-
chr1	2246711	2246722	EGR2	12.5517	-
chr1	2246717	2246731	EGR1	22.7308	-
chr1	2246717	2246728	EGR2	12.5517	-
chr1	2246723	2246737	EGR1	21.3077	-
chr1	2246723	2246734	EGR2	12.5517	-
chr1	2246736	2246755	CTCF	9.90164	-
chr1	2246737	2246749	ZBTB7A	11.9857	+
chr1	2246750	2246764	EGR1	9.48077	-
chr1	2246755	2246766	E2F6	11.0862	+
chr1	2322964	2322976	YY1	17.7885	-
chr1	2322971	2322982	E2F4	10.1724	-
chr1	2322984	2323000	RFX2	6.57143	-
chr1	2322984	2323000	RFX5	7.06897	+
chr1	2322998	2323015	SP4	2.98182	+
chr1	2323032	2323049	SP4	13.3091	-
chr1	2323036	2323047	Klf1	15.5909	-
chr1	2323036	2323046	Klf4	15.6735	+
chr1	2323036	2323046	KLF5	14.9388	-
chr1	2323062	2323073	NRF1	13.4	+
chr1	2323190	2323202	ELF1	9.32727	+
chr1	2323191	2323202	TFAP2A	10.9818	+
chr1	2323192	2323202	ELK1	13.6383	+
chr1	2323192	2323202	ELK3	12.9828	+
chr1	2323192	2323203	ELK4	16.9273	-
chr1	2323192	2323202	ETS1	13.3103	+
chr1	2323192	2323202	ETV1	12.9273	+
chr1	2323192	2323202	ETV5	12.8727	+
chr1	2323192	2323202	FLI1	12.9362	+
chr1	2323193	2323204	Gabpa	16.1148	+
chr1	2323196	2323208	ELF1	9.69091	+
chr1	2323198	2323209	ELK4	12.6182	-
chr1	2323198	2323208	ETS1	12.3276	+
chr1	2323198	2323208	ETV1	11.0727	+
chr1	2323198	2323208	FLI1	11.7872	+
chr1	2323199	2323210	Gabpa	11.1967	+
chr1	2323218	2323235	SP4	13.5091	+
chr1	2323220	2323231	Klf1	14.6515	+
chr1	2323221	2323235	EGR1	14.8846	+
chr1	2323221	2323231	Klf4	16.4286	-
chr1	2323221	2323231	KLF5	16.2857	+
chr1	2323221	2323232	SP1	16.5962	+
chr1	2323221	2323236	SP2	18.6034	+
chr1	2323227	2323238	E2F4	12.3621	-
chr1	2323227	2323242	ZBTB33	11.803	+
chr1	2323230	2323249	CTCF	10.082	-
chr1	2323231	2323243	YY1	13.8077	-
chr1	2323245	2323264	CTCF	9.42623	+
chr1	2323252	2323263	NRF1	9.47273	+
chr1	2323272	2323284	ELF1	8.50909	+
chr1	2323274	2323284	ELK1	12.8085	+
chr1	2323274	2323284	ELK3	12.931	+
chr1	2323274	2323285	ELK4	14.0909	-
chr1	2323274	2323284	ETS1	13.1207	+
chr1	2323274	2323284	ETV1	12.7455	+
chr1	2323274	2323284	ETV5	12.6727	+
chr1	2323274	2323284	FLI1	12.4255	+
chr1	2323275	2323286	Gabpa	14.0164	+
chr1	2323294	2323305	STAT1	9.76364	-
chr1	2345223	2345234	Tcf12	11.6122	-
chr1	2345328	2345347	PAX5	13	-
chr1	2345334	2345345	TFAP2A	11.5273	+
chr1	2345341	2345355	Rfx1	9.41379	+
chr1	2356661	2356676	FOXA1	12.4286	+
chr1	2457992	2458003	E2F4	10.6379	-
chr1	2458018	2458030	YY1	17.0192	-
chr1	2458088	2458099	EGR2	9.96552	+
chr1	2477658	2477679	ZNF263	20.9184	+
chr1	2477675	2477686	Klf1	11.2576	-
chr1	2477676	2477697	ZNF263	16.4286	+
chr1	2477685	2477706	ZNF263	16.6122	+
chr1	2477692	2477703	SP1	15.8462	-
chr1	2477693	2477704	Klf1	10.4697	-
chr1	2477695	2477709	EGR1	19.4615	-
chr1	2477698	2477709	SP1	15.8462	-
chr1	2477699	2477710	Klf1	10.4697	-
chr1	2477699	2477716	SP4	9.54545	-
chr1	2477701	2477715	EGR1	14.8077	-
chr1	2477724	2477741	SP4	16.4	-
chr1	2477727	2477738	SP1	19.1538	-
chr1	2477728	2477739	Klf1	12.3485	-
chr1	2477755	2477773	NFYA	9	+
chr1	2477776	2477787	E2F6	10.5345	+
chr1	2477799	2477811	E2F1	11.4262	-
chr1	2477824	2477835	NRF1	10.0909	+
chr1	2477824	2477833	SNAI2	11.5581	-
chr1	2477829	2477840	NRF1	13.6364	-
chr1	2477830	2477844	EGR1	16.3462	+
chr1	2477833	2477847	EGR1	15.9615	+
chr1	2477834	2477853	CTCF	13.7213	-
chr1	2477854	2477865	SP1	13.0769	+
chr1	2478443	2478460	SP4	2.67273	-
chr1	2478446	2478457	SP1	13.8462	-
chr1	2478447	2478458	Klf1	13.2424	-
chr1	2478447	2478457	Klf4	16.4286	+
chr1	2478447	2478457	KLF5	16.2857	-
chr1	2478448	2478465	SP4	6.30909	-
chr1	2478452	2478463	Klf1	10.9091	-
chr1	2478452	2478462	Klf4	12.4592	+
chr1	2478452	2478462	KLF5	13.3673	-
chr1	2478454	2478468	EGR1	13.0385	-
chr1	2478466	2478483	SP4	4.27273	+
chr1	2478468	2478479	Klf1	12.3182	+
chr1	2478469	2478479	Klf4	13.6122	-
chr1	2478469	2478479	KLF5	15.3061	+
chr1	2478469	2478480	SP1	13.8846	+
chr1	2478480	2478494	EGR1	10.9615	-
chr1	2478505	2478516	SP1	15.0962	-
chr1	2478506	2478516	Klf4	10.1837	+
chr1	2478525	2478536	Klf1	10.6061	-
chr1	2478553	2478564	E2F4	11.2069	+
chr1	2478558	2478569	SP1	13.5769	-
chr1	2487152	2487163	Gabpa	10.2131	+
chr1	2487180	2487190	Mitf	12.8469	+
chr1	2487180	2487191	USF1	14	-
chr1	2487180	2487191	USF2	11.0816	-
chr1	2487181	2487191	BHLHE40	11.8462	-
chr1	2487181	2487191	HEY1	11.9091	-
chr1	2487181	2487191	MAX	12.9808	-
chr1	2487181	2487191	MNT	12.6212	-
chr1	2487181	2487192	USF2	10.4898	+
chr1	2487189	2487199	Mitf	12.5918	+
chr1	2487189	2487200	USF1	11.3061	-
chr1	2487224	2487234	Mitf	11.898	+
chr1	2487248	2487260	TFAP2C	15.4592	-
chr1	2509789	2509801	TFAP2C	11.7959	-
chr1	2509814	2509833	CTCF	10.918	-
chr1	2509838	2509849	Gabpa	11.8852	-
chr1	2509840	2509852	ELF1	10.8364	-
chr1	2509840	2509850	ELK1	9.87234	-
chr1	2509840	2509850	ETV5	11.2545	-
chr1	2509843	2509862	CTCF	8.32787	-
chr1	2509858	2509872	EGR1	15.4615	+
chr1	2509858	2509868	KLF5	13.0204	+
chr1	2509858	2509869	SP1	16.1154	+
chr1	2509870	2509884	EGR1	11.8846	+
chr1	2509873	2509884	EGR2	8.72414	+
chr1	2509875	2509885	Myc	13.1636	-
chr1	2509875	2509886	USF2	11.551	-
chr1	2509876	2509887	USF1	10.551	+
chr1	2509897	2509913	RFX2	10.6857	+
chr1	2509897	2509913	RFX5	9.06897	-
chr1	2509898	2509912	Rfx1	14.7931	-
chr1	2517895	2517910	SP2	17.7759	-
chr1	2517896	2517913	SP4	12.7636	-
chr1	2517899	2517910	SP1	15.8077	-
chr1	2517907	2517922	SP2	18.0172	-
chr1	2517908	2517925	SP4	7.67273	-
chr1	2517911	2517922	SP1	15.8077	-
chr1	2517912	2517922	KLF5	13.9184	-
chr1	2517920	2517941	REST	14.9898	+
chr1	2564471	2564479	Sox2	12.8852	+
chr1	2564538	2564548	Klf4	15.6735	+
chr1	2564551	2564562	SP1	18.1154	-
chr1	2564552	2564562	Klf4	13.102	+
chr1	2718245	2718256	Klf1	16.1061	-
chr1	2718245	2718255	Klf4	16.5612	+
chr1	2718245	2718255	KLF5	15.8776	-
chr1	2718291	2718302	RUNX1	11.6724	+
chr1	2718292	2718302	RUNX3	12	-
chr1	2718308	2718320	Foxa2	10.69	-
chr1	2805186	2805204	MAFF	13.1111	-
chr1	2985040	2985050	KLF5	13.9796	-
chr1	2985059	2985070	SP1	15.9038	-
chr1	2985717	2985728	NRF1	13.9818	-
chr1	2985718	2985729	NRF1	14.2727	+
chr1	2985737	2985747	Myb	12.9016	+
chr1	3370908	3370919	E2F6	12.5172	+
chr1	3370959	3370978	CTCF	14.4754	+
chr1	3370965	3370979	EGR1	16.6346	-
chr1	3370965	3370982	SP4	10.1091	-
chr1	3370969	3370979	KLF5	13.3673	-
chr1	3370972	3370983	NRF1	10.4	+
chr1	3370978	3370989	E2F4	11.8448	+
chr1	3370983	3370994	E2F6	15.6207	+
chr1	3370996	3371015	CTCF	9.4918	+
chr1	3371005	3371019	EGR1	13.8846	-
chr1	3371018	3371029	E2F4	12.3966	+
chr1	3398998	3399012	Rxra	2.23171	-
chr1	3399004	3399020	Rarg	0.673469	-
chr1	3399012	3399025	JUN	12.898	-
chr1	3399013	3399021	CREB1	11.3964	-
chr1	3399041	3399050	SNAI2	11.0698	+
chr1	3399041	3399052	USF1	11.7143	+
chr1	3399041	3399052	USF2	12.8367	+
chr1	3399044	3399055	FOSL2	15.1273	+
chr1	3399045	3399056	FOS	13.7447	-
chr1	3399045	3399056	FOSL1	16.5636	+
chr1	3399045	3399056	JUND	13.7234	+
chr1	3399046	3399057	FOSL2	10.0182	-
chr1	3528050	3528061	NRF1	12.0545	+
chr1	3528095	3528112	SP4	12.1636	+
chr1	3528098	3528112	EGR1	15.7885	+
chr1	3528102	3528113	TFAP2A	13.4182	+
chr1	3528109	3528123	EGR1	14.9615	+
chr1	3528109	3528120	SP1	15.8846	+
chr1	3541305	3541321	RFX5	6.39655	-
chr1	3541325	3541342	SP4	17.9818	+
chr1	3541327	3541338	Klf1	12.3485	+
chr1	3541328	3541342	EGR1	12.9808	+
chr1	3541328	3541338	Klf4	16.1837	-
chr1	3541328	3541338	KLF5	17	+
chr1	3541328	3541339	SP1	17.8077	+
chr1	3541328	3541343	SP2	19.4138	+
chr1	3541343	3541355	Foxa2	13.82	-
chr1	3541344	3541359	FOXA1	15.2041	-
chr1	3541346	3541357	FOXP2	14.5303	+
chr1	3541347	3541358	Foxo1	16.7931	-
chr1	3541348	3541355	FOXD2	11.4237	+
chr1	3541348	3541355	FOXP3	11.3611	+
chr1	3541348	3541362	SPI1	9.89091	+
chr1	3541350	3541362	ELF1	12.9091	+
chr1	3541352	3541362	ELK1	10.4894	+
chr1	3541352	3541362	ELK3	11.7586	+
chr1	3541352	3541363	ELK4	13.3455	-
chr1	3541352	3541362	ETS1	13.3448	+
chr1	3541352	3541362	ETV1	11.4909	+
chr1	3541352	3541362	FLI1	12.7234	+
chr1	3541353	3541364	Gabpa	12.4098	+
chr1	3541361	3541372	NRF1	16.0909	+
chr1	3541367	3541377	Arntl	11.5738	-
chr1	3541367	3541377	Mitf	11.2041	-
chr1	3541377	3541388	Gabpa	16.0656	-
chr1	3541378	3541389	ELK4	15.7636	+
chr1	3541379	3541391	ELF1	8.23636	-
chr1	3541379	3541389	ELK1	13.6383	-
chr1	3541379	3541389	ELK3	12.9828	-
chr1	3541379	3541389	ETS1	13.3103	-
chr1	3541379	3541389	ETV1	12.9273	-
chr1	3541379	3541389	FLI1	12.9362	-
chr1	3541391	3541406	SP2	17.8621	-
chr1	3541397	3541408	E2F4	15.6552	+
chr1	3541397	3541408	E2F6	15.7759	+
chr1	3541414	3541431	SP4	3.41818	-
chr1	3541506	3541525	PAX5	13.0806	+
chr1	3541517	3541532	NFYB	12.2308	+
chr1	3541520	3541538	NFYA	9.59756	-
chr1	3541533	3541552	PAX5	12.129	+
chr1	3541537	3541552	SP2	15.4483	-
chr1	3541538	3541555	SP4	8.30909	-
chr1	3541541	3541552	SP1	16.4038	-
chr1	3541542	3541553	Klf1	12.3485	-
chr1	3541542	3541552	Klf4	16.1837	+
chr1	3541542	3541552	KLF5	17	-
chr1	3541549	3541560	TFAP2A	13.4182	-
chr1	3541550	3541567	SP4	6.74545	-
chr1	3541551	3541562	NRF1	9.14545	+
chr1	3541560	3541579	CTCF	12.7049	+
chr1	3541563	3541575	GLI2	10.0172	-
chr1	3569004	3569015	TFAP2A	12.6909	+
chr1	3569004	3569016	TFAP2C	11.1633	+
chr1	3569010	3569024	EGR1	13.1538	+
chr1	3569021	3569036	ZBTB33	9.59091	+
chr1	3569037	3569048	E2F4	11.8448	-
chr1	3569067	3569076	THAP1	9.85526	-
chr1	3569085	3569096	E2F4	13.0862	-
chr1	3569090	3569101	NRF1	13.0909	+
chr1	3569095	3569106	NRF1	14.9455	-
chr1	3569102	3569111	THAP1	10.2105	+
chr1	3569103	3569115	TFAP2C	13.1224	-
chr1	3569111	3569122	E2F4	10.8621	-
chr1	3569111	3569126	ZBTB33	11.0455	+
chr1	3569617	3569632	ZBTB33	9.62121	+
chr1	3585320	3585341	REST	6.83673	-
chr1	3585328	3585346	MAFF	13.2667	-
chr1	3585330	3585345	MAFK	13.6889	-
chr1	3585398	3585419	REST	4.12245	-
chr1	3663940	3663952	ELF1	12.1636	+
chr1	3663942	3663952	ELK1	12.1915	+
chr1	3663942	3663952	ELK3	12.0517	+
chr1	3663942	3663953	ELK4	13.8364	-
chr1	3663942	3663952	ETS1	11.6207	+
chr1	3663942	3663952	ETV1	12.3273	+
chr1	3663942	3663952	FLI1	12.4468	+
chr1	3663943	3663954	Gabpa	15.6721	+
chr1	3663966	3663980	EGR1	12.3846	-
chr1	3663968	3663983	NR2C2	14.9571	+
chr1	3663972	3663986	EGR1	14.7308	-
chr1	3663972	3663989	SP4	7.25455	-
chr1	3663975	3663986	SP1	15.75	-
chr1	3663976	3663987	Klf1	14.1061	-
chr1	3663976	3663986	Klf4	16.051	+
chr1	3664010	3664021	E2F6	10.7586	+
chr1	3689283	3689294	Klf1	12.3485	+
chr1	3689284	3689298	EGR1	21.8269	+
chr1	3689284	3689295	SP1	19.1538	+
chr1	3689289	3689300	Klf1	11.7273	+
chr1	3689290	3689304	EGR1	17.3462	+
chr1	3689290	3689301	SP1	15.3462	+
chr1	3689296	3689310	EGR1	13.9423	+
chr1	3689349	3689358	ZEB1	15.6182	-
chr1	3700595	3700602	SPIB	11.2333	-
chr1	3713032	3713046	Rfx1	13	-
chr1	3713037	3713049	E2F1	11.7869	-
chr1	3713037	3713049	PROX1	8.45455	+
chr1	3713044	3713055	Tcf12	13.102	-
chr1	3713045	3713058	Myod1	12.2245	+
chr1	3713051	3713060	THAP1	10.6184	-
chr1	3713059	3713071	ZBTB7A	12.6429	+
chr1	3713060	3713071	Klf1	11.0455	+
chr1	3713075	3713086	Gabpa	14.0984	-
chr1	3713076	3713087	ELK4	13.2545	+
chr1	3713077	3713089	ELF1	12.2	-
chr1	3713077	3713087	ELK1	10.7447	-
chr1	3713077	3713087	ELK3	11.6897	-
chr1	3713077	3713087	ETS1	10.9828	-
chr1	3713077	3713087	ETV1	11.4545	-
chr1	3713097	3713112	NR2C2	8.58571	-
chr1	3713110	3713121	STAT3	10.7959	+
chr1	3713112	3713123	ELK4	11.4545	-
chr1	3713113	3713124	Gabpa	10.3443	+
chr1	3713132	3713143	USF2	12.3265	-
chr1	3773748	3773762	Rfx1	9.55172	+
chr1	3773769	3773781	TFAP2C	12.6327	+
chr1	3773783	3773794	NRF1	9.45455	+
chr1	3773788	3773799	NRF1	15.7818	-
chr1	3773789	3773800	NRF1	18.0545	+
chr1	3773797	3773814	SP4	9.87273	+
chr1	3773799	3773810	Klf1	11.197	+
chr1	3773800	3773810	Klf4	14.2857	-
chr1	3773800	3773810	KLF5	14.3061	+
chr1	3773804	3773815	Klf1	12.697	+
chr1	3773805	3773815	Klf4	16.051	-
chr1	3773805	3773815	KLF5	16.6735	+
chr1	3773819	3773830	NRF1	15.9455	-
chr1	3773820	3773831	NRF1	19.2727	+
chr1	3773871	3773883	ELF1	7.81818	-
chr1	3773872	3773886	Rfx1	11.6379	-
chr1	3816833	3816847	EGR1	10.1154	-
chr1	3816845	3816853	CREB1	10.8649	-
chr1	3816852	3816867	NFYB	12.7308	+
chr1	3816855	3816873	NFYA	10.4268	-
chr1	3816881	3816892	USF1	12.3061	+
chr1	3816881	3816892	USF2	14.449	+
chr1	3816891	3816906	NR2C2	9.71429	-
chr1	3816896	3816911	NR2C2	8.82857	-
chr1	3816907	3816922	FOXA1	10.7755	+
chr1	3816930	3816945	NR2C2	13.2286	+
chr1	3816931	3816945	Rxra	4.15854	+
chr1	3816931	3816945	RXRG	1	+
chr1	3816935	3816946	Esrra	8.6	+
chr1	3816936	3816949	NR2F1	14.6327	+
chr1	3816945	3816959	Zfx	12.5455	-
chr1	3817958	3817975	SP4	14.5091	+
chr1	3817961	3817975	EGR1	14.2308	+
chr1	3817961	3817971	Klf4	9.93878	-
chr1	3817979	3817989	Klf4	11.6633	-
chr1	3818011	3818028	SP4	14.5091	+
chr1	3818014	3818028	EGR1	14.2308	+
chr1	3818014	3818024	Klf4	9.93878	-
chr1	3818029	3818046	SP4	8.72727	+
chr1	3818032	3818042	Klf4	9.90816	-
chr1	4068236	4068247	USF1	16.0408	-
chr1	4068237	4068248	USF1	12.1429	+
chr1	4068264	4068275	USF1	10.898	-
chr1	4079410	4079421	SP1	12.6923	+
chr1	4327685	4327697	Tcf7	9.6129	+
chr1	4327743	4327761	MAFF	14.7778	-
chr1	4327745	4327760	MAFK	14.7778	-
chr1	4327749	4327760	FOSL2	9.63636	+
chr1	4327750	4327761	JUND	10.7872	+
chr1	4472094	4472105	NRF1	15.7273	+
chr1	4472123	4472134	NRF1	12.8545	-
chr1	4708034	4708051	Foxk1	9.98701	-
chr1	5023500	5023511	FOSL2	13.5273	+
chr1	5023501	5023512	FOS	14.0638	+
chr1	5023501	5023512	JUND	14.4043	+
chr1	5023502	5023513	FOSL2	15.4364	-
chr1	5023553	5023564	FOS	11.766	-
chr1	5023553	5023564	JUND	10.4894	-
chr1	5023554	5023565	FOSL2	10.1455	-
chr1	5160094	5160107	JUN	15.5306	-
chr1	5483413	5483424	Gabpa	13.3607	-
chr1	5483415	5483425	ETS1	13.3448	-
chr1	5483415	5483425	FLI1	12.7234	-
chr1	5483485	5483504	CTCF	7.95082	+
chr1	6051526	6051538	ZBTB7A	10.8571	+
chr1	6052455	6052474	CTCF	10.377	-
chr1	6052464	6052475	E2F4	13.6897	+
chr1	6052464	6052475	E2F6	10.1897	+
chr1	6052548	6052563	NFYB	15.9615	+
chr1	6052551	6052569	NFYA	18.2683	-
chr1	6240197	6240209	YY1	17.2308	+
chr1	6240217	6240228	SP1	15.8462	+
chr1	6240245	6240255	SMAD3	8.8	+
chr1	6265376	6265393	SP4	2.36364	+
chr1	6265430	6265449	CTCF	16.8525	-
chr1	6269312	6269331	CTCF	13.3115	-
chr1	6295994	6296005	NRF1	12.4364	+
chr1	6295999	6296010	NRF1	9.30909	-
chr1	6296023	6296034	NRF1	10.2909	-
chr1	6296027	6296038	NRF1	11.6909	+
chr1	6296032	6296043	NRF1	16.1636	-
chr1	6296033	6296044	NRF1	19.2727	+
chr1	6296068	6296081	Myod1	15.1633	-
chr1	6296070	6296081	Tcf12	14	-
chr1	6296071	6296084	Myod1	15	+
chr1	6296071	6296082	Tcf12	14	+
chr1	6296076	6296085	THAP1	12.1316	+
chr1	6296078	6296091	Myod1	12.898	-
chr1	6296080	6296091	Tcf12	13.2653	-
chr1	6296081	6296094	Myod1	13.2449	+
chr1	6296081	6296092	Tcf12	12.5714	+
chr1	6296082	6296093	NRF1	11.2364	+
chr1	6296101	6296116	ZBTB33	19.3788	-
chr1	6296156	6296166	Klf4	12.5306	-
chr1	6296156	6296175	PAX5	12.9355	-
chr1	6296159	6296170	NRF1	9.25455	+
chr1	6296169	6296179	Klf4	13.102	-
chr1	6296169	6296179	KLF5	16.102	+
chr1	6296169	6296180	SP1	15.3654	+
chr1	6296172	6296183	E2F4	13.0862	-
chr1	6296174	6296184	KLF5	15.1633	+
chr1	6296174	6296185	SP1	16.2885	+
chr1	6296189	6296201	ELF1	9.78182	-
chr1	6296220	6296231	E2F4	10.7069	+
chr1	6296234	6296248	E2F7	-6.04918	-
chr1	6302251	6302265	TCF7L2	12.7636	+
chr1	6302336	6302347	SP1	14.1154	-
chr1	6304207	6304222	TBP	13.4306	+
chr1	6321124	6321135	E2F6	10.0517	-
chr1	6321149	6321168	CTCF	8.90164	+
chr1	6321153	6321165	TFAP2C	11.8469	-
chr1	6321154	6321165	TFAP2A	13.4182	-
chr1	6321155	6321169	EGR1	19.9423	-
chr1	6321158	6321169	SP1	17.9038	-
chr1	6321165	6321176	SP1	17.0769	-
chr1	6321219	6321230	Klf1	10.9394	+
chr1	6321220	6321234	EGR1	21.8269	+
chr1	6321220	6321231	SP1	19.1538	+
chr1	6453510	6453521	TFAP2A	13.3455	-
chr1	6453532	6453543	E2F4	11.8448	-
chr1	6453542	6453559	SP4	13.1455	+
chr1	6453544	6453555	Klf1	11.197	+
chr1	6453545	6453559	EGR1	18.5	+
chr1	6453545	6453555	Klf4	14.2857	-
chr1	6453545	6453555	KLF5	14.3061	+
chr1	6453545	6453556	SP1	16.5577	+
chr1	6453549	6453560	E2F4	10.1034	-
chr1	6453550	6453561	NRF1	10.6909	+
chr1	6453556	6453567	NRF1	11.9273	+
chr1	6453561	6453572	Klf1	14.1061	+
chr1	6453562	6453572	Klf4	16.051	-
chr1	6453562	6453572	KLF5	16.6735	+
chr1	6453571	6453588	SP4	9.18182	+
chr1	6453574	6453585	SP1	17.1538	+
chr1	6453603	6453618	ZBTB33	9.83333	-
chr1	6453605	6453616	NRF1	10.3273	+
chr1	6453605	6453620	ZBTB33	11.9545	-
chr1	6453610	6453621	NRF1	13.2727	-
chr1	6453783	6453799	Hnf4a	4.98182	-
chr1	6453842	6453853	NRF1	11.8909	+
chr1	6453887	6453900	JUN	12.5102	+
chr1	6453891	6453899	CREB1	11.3964	+
chr1	6484688	6484700	TFAP2C	13.1837	+
chr1	6484734	6484748	EGR1	20.4038	-
chr1	6484760	6484779	PAX5	13.9677	+
chr1	6484786	6484800	EGR1	17.75	-
chr1	6484836	6484855	PAX5	15.4839	+
chr1	6507174	6507193	CTCF	9.18033	-
chr1	6507194	6507213	CTCF	10.6721	-
chr1	6507219	6507231	TFAP2C	12.2551	-
chr1	6526231	6526248	SP4	5.41818	+
chr1	6526290	6526307	SP4	11.7273	-
chr1	6580172	6580183	TFAP2A	12.5818	+
chr1	6580172	6580184	TFAP2C	12.5918	+
chr1	6580184	6580200	RFX5	17.6379	+
chr1	6614539	6614549	Ascl2	10.2429	-
chr1	6614554	6614566	YY1	11.7692	-
chr1	6614577	6614592	ZBTB33	11.5455	-
chr1	6614581	6614592	E2F4	10.4828	+
chr1	6614588	6614603	ZBTB33	16.5909	-
chr1	6614591	6614606	ZBTB33	18.2273	+
chr1	6614609	6614628	PAX5	15.6129	-
chr1	6614619	6614640	REST	7.17347	-
chr1	6614620	6614629	THAP1	9.96053	+
chr1	6614626	6614637	Tcf12	13.3878	-
chr1	6614627	6614637	Ascl2	11.7143	+
chr1	6614627	6614640	Myod1	11.4082	+
chr1	6615279	6615294	FOXA1	10.9388	-
chr1	6615351	6615364	Myod1	13.4694	-
chr1	6615354	6615367	Myod1	14.4898	+
chr1	6639963	6639981	NFYA	8.76829	+
chr1	6639969	6639984	NFYB	12.8269	-
chr1	6639988	6640005	SP4	6.54545	+
chr1	6639990	6640001	Klf1	14.6515	+
chr1	6639991	6640001	Klf4	16.4286	-
chr1	6639991	6640001	KLF5	16.2857	+
chr1	6639991	6640002	SP1	16.5962	+
chr1	6639991	6640006	SP2	16.9483	+
chr1	6639995	6640007	TFAP2C	12.7959	-
chr1	6640000	6640017	SP4	4.6	-
chr1	6640059	6640067	CREB1	13.5495	-
chr1	6640060	6640068	Atf1	11.2459	-
chr1	6640065	6640075	ELK1	9.38298	-
chr1	6673709	6673720	E2F4	14.8103	-
chr1	6673709	6673720	E2F6	14.4828	-
chr1	6673711	6673726	ZBTB33	9.69697	+
chr1	6673715	6673732	SP4	15.7455	+
chr1	6673717	6673728	Klf1	12.4242	+
chr1	6673718	6673732	EGR1	15.7308	+
chr1	6673718	6673728	Klf4	15.8061	-
chr1	6673718	6673728	KLF5	15.2653	+
chr1	6673721	6673732	EGR2	9.96552	+
chr1	6673763	6673774	STAT3	10.6122	-
chr1	6673783	6673794	E2F4	16.3966	-
chr1	6673783	6673794	E2F6	16.6034	-
chr1	6673791	6673802	E2F6	15.2586	-
chr1	6674612	6674623	TFAP2A	11.0909	+
chr1	6674655	6674669	EGR1	16.5769	+
chr1	6674655	6674666	SP1	19.1538	+
chr1	6674690	6674701	SP1	17.9038	+
chr1	6674691	6674710	CTCF	8.88525	-
chr1	6684855	6684863	Atf1	11.2459	+
chr1	6684856	6684864	CREB1	13.5495	-
chr1	6684957	6684976	PAX5	15.7903	-
chr1	6761840	6761855	Nr5a2	11.3793	+
chr1	6761852	6761864	YY1	14.5769	-
chr1	6761865	6761880	NR2C2	15.6571	-
chr1	6761865	6761879	Rxra	11.1341	-
chr1	6761865	6761879	RXRG	11.7447	-
chr1	6761906	6761925	PAX5	11.4355	+
chr1	6761916	6761937	REST	4.5102	+
chr1	6761944	6761955	NRF1	11.6909	+
chr1	6784750	6784765	HNF4G	11.6154	-
chr1	6784756	6784766	TEAD1	13.129	-
chr1	6784756	6784766	TEAD4	12.6613	-
chr1	6804076	6804087	RUNX1	13.8103	-
chr1	6804076	6804085	RUNX2	11.75	+
chr1	6804076	6804086	RUNX3	11.5577	+
chr1	6804129	6804147	TP53	6.06122	+
chr1	6804129	6804147	TP73	9.11538	-
chr1	6845026	6845040	E2F7	-4.70492	-
chr1	6845029	6845040	E2F4	13.3621	+
chr1	6845029	6845040	E2F6	13.1379	+
chr1	6845044	6845059	NFYB	11.4615	+
chr1	6845047	6845065	NFYA	10.0366	-
chr1	6845079	6845098	PAX5	9.93548	-
chr1	6845084	6845099	SP2	19.0172	-
chr1	6845085	6845102	SP4	17.5636	-
chr1	6845088	6845099	SP1	19.1538	-
chr1	6845089	6845100	Klf1	11.6364	-
chr1	6845089	6845099	Klf4	16.1837	+
chr1	6845089	6845099	KLF5	17	-
chr1	6845094	6845104	RELA	12.8163	+
chr1	6845097	6845116	PAX5	10.3387	-
chr1	6845114	6845125	Gabpa	10.459	-
chr1	6845118	6845129	STAT1	14.3636	+
chr1	6845118	6845129	STAT3	12.0408	+
chr1	6845118	6845132	Stat4	13.1379	+
chr1	6845416	6845434	NFYA	8.81707	+
chr1	6845422	6845437	NFYB	11.1346	-
chr1	6845430	6845441	E2F4	14.4655	+
chr1	6845430	6845441	E2F6	11.6379	+
chr1	6845474	6845485	EGR2	13.9483	-
chr1	6845481	6845496	SP2	17.6034	-
chr1	6845482	6845499	SP4	11.5636	-
chr1	6845485	6845496	SP1	16.4038	-
chr1	6845486	6845497	Klf1	12.3485	-
chr1	6845486	6845496	KLF5	17	-
chr1	6845500	6845511	NRF1	14.9455	+
chr1	6845507	6845521	EGR1	15.6923	-
chr1	6845507	6845518	EGR2	9.06897	-
chr1	6845510	6845524	EGR1	16	-
chr1	6845527	6845538	NRF1	9.85455	-
chr1	6845529	6845540	TFAP2A	12.1091	-
chr1	6845530	6845544	EGR1	14.4615	-
chr1	6845533	6845547	EGR1	17.25	-
chr1	6845536	6845550	EGR1	13.3846	-
chr1	7074700	7074714	Stat4	10.7931	-
chr1	7501662	7501673	Gabpa	13.6066	+
chr1	7831264	7831278	EGR1	15.3846	+
chr1	7831267	7831278	EGR2	13.0345	+
chr1	7831267	7831284	SP4	8.98182	+
chr1	7831268	7831279	E2F4	11.3448	-
chr1	7831269	7831280	Klf1	12.1364	+
chr1	7831270	7831284	EGR1	16.3654	+
chr1	7831270	7831280	Klf4	13.3469	-
chr1	7831270	7831280	KLF5	14.3061	+
chr1	7831270	7831281	SP1	15.0192	+
chr1	7831271	7831290	CTCF	8.14754	-
chr1	7831276	7831287	Gabpa	17.3443	-
chr1	7831278	7831290	ELF1	12.5636	-
chr1	7831278	7831288	ELK1	16.2128	-
chr1	7831278	7831288	ELK3	14.8966	-
chr1	7831278	7831288	ETS1	14.5	-
chr1	7831278	7831288	ETV1	13.9455	-
chr1	7831278	7831288	FLI1	14.1915	-
chr1	7831287	7831298	NRF1	9.45455	-
chr1	7831298	7831315	SP4	19.2727	+
chr1	7831300	7831311	Klf1	13.6515	+
chr1	7831301	7831315	EGR1	19.0577	+
chr1	7831301	7831311	Klf4	16.6939	-
chr1	7831301	7831311	KLF5	16.2041	+
chr1	7831301	7831312	SP1	16.2692	+
chr1	7831304	7831315	EGR2	11.7069	+
chr1	7831307	7831321	EGR1	14.9615	+
chr1	7831317	7831336	CTCF	9.34426	-
chr1	7831329	7831337	Atf1	11.2459	+
chr1	7831330	7831338	CREB1	11.5676	+
chr1	7831354	7831365	Klf1	11.4545	+
chr1	7844280	7844295	NFYB	10.9615	+
chr1	7844297	7844309	TFAP2C	13.4184	-
chr1	7844298	7844313	SP2	19.3621	-
chr1	7844299	7844313	EGR1	15.7692	-
chr1	7844299	7844316	SP4	3.63636	-
chr1	7844302	7844313	SP1	17.1538	-
chr1	7844303	7844313	KLF5	13.9184	-
chr1	7844314	7844324	Mitf	12.5612	+
chr1	7844320	7844339	CTCF	12.0984	+
chr1	7844321	7844332	E2F4	10.0345	+
chr1	7844326	7844343	SP4	4.63636	-
chr1	7844336	7844355	CTCF	8.47541	-
chr1	7844337	7844348	NRF1	9.30909	-
chr1	7844354	7844364	HEY1	11.9636	+
chr1	7844376	7844387	NRF1	9.03636	-
chr1	7844388	7844400	TFAP2C	11.1122	-
chr1	7887357	7887375	RARA	-6.60606	-
chr1	7887360	7887375	NR2C2	9.11429	-
chr1	7887363	7887374	E2F6	12.1897	-
chr1	7887368	7887377	SNAI2	12.7209	-
chr1	7887374	7887388	Rfx1	11.8621	-
chr1	7887374	7887386	YY1	12.3846	-
chr1	7887438	7887450	ELF1	11.7273	+
chr1	7887441	7887452	Gabpa	12.6557	+
chr1	7887462	7887473	Gabpa	11.6885	+
chr1	7887472	7887482	ETS1	11.1552	+
chr1	7887472	7887482	FLI1	11.9787	+
chr1	7887473	7887484	Gabpa	10.0984	+
chr1	7913589	7913603	Stat4	12.4138	-
chr1	7950903	7950918	FOXP1	11.3099	+
chr1	8000933	8000944	FOSL2	15.6727	+
chr1	8000933	8000944	JUNB	15.6735	+
chr1	8000934	8000945	FOS	13.7447	-
chr1	8000934	8000945	FOSL1	16.5636	+
chr1	8000934	8000945	JUND	13.7234	+
chr1	8000935	8000946	FOSL2	10.0182	-
chr1	8000935	8000946	JUNB	11.0408	-
chr1	8000946	8000957	SP1	15.2115	-
chr1	8000951	8000967	ZNF143	5.18966	-
chr1	8000954	8000968	EBF1	12.6066	-
chr1	8000962	8000972	RELA	14.3367	+
chr1	8000963	8000973	RELA	17.3265	-
chr1	8014260	8014271	NRF1	9.2	-
chr1	8014263	8014275	GLI2	10.2069	+
chr1	8014294	8014305	Klf1	11.1061	+
chr1	8014295	8014309	EGR1	14.5577	+
chr1	8014295	8014310	SP2	17.3276	+
chr1	8014298	8014315	ESR1	-1.30303	-
chr1	8014314	8014329	NFYB	10.5769	+
chr1	8014333	8014344	NRF1	11.2545	-
chr1	8014347	8014359	ELF1	11.8	+
chr1	8014349	8014359	ELK1	16.2128	+
chr1	8014349	8014359	ELK3	14.8966	+
chr1	8014349	8014360	ELK4	17.6182	-
chr1	8014349	8014359	ETS1	14.5	+
chr1	8014349	8014359	ETV1	13.9455	+
chr1	8014349	8014359	ETV5	13.4182	+
chr1	8014349	8014359	FLI1	14.1915	+
chr1	8014350	8014361	Gabpa	17.1148	+
chr1	8014363	8014371	Atf1	13.0492	-
chr1	8014364	8014372	Atf3	11.918	-
chr1	8054493	8054514	IRF1	10.7258	+
chr1	8054499	8054514	MEF2C	11.8475	-
chr1	8054500	8054512	MEF2B	7.74545	-
chr1	8054578	8054599	IRF1	10.6774	+
chr1	8086324	8086339	ZBTB33	9.51515	+
chr1	8086330	8086341	E2F4	10.9828	-
chr1	8086330	8086341	E2F6	11.4828	-
chr1	8086376	8086390	EGR1	15.5385	+
chr1	8086379	8086393	EGR1	13.9808	+
chr1	8086384	8086399	TBP	10.7083	-
chr1	8086386	8086401	TBP	12.625	-
chr1	8086390	8086402	MEF2A	14.8548	-
chr1	8086390	8086402	MEF2B	14.3818	-
chr1	8086419	8086436	ESR1	2.68182	+
chr1	8086430	8086440	KLF5	13.9184	+
chr1	8086430	8086449	PAX5	12.5161	-
chr1	8086430	8086445	SP2	16.7241	+
chr1	8086432	8086449	SP4	10.4727	+
chr1	8086435	8086449	EGR1	17.4808	+
chr1	8086435	8086446	SP1	17.1538	+
chr1	8086435	8086450	SP2	21.3448	+
chr1	8086447	8086462	NFYB	16.2885	+
chr1	8086690	8086699	THAP1	10.6053	+
chr1	8086714	8086725	E2F4	11.4138	-
chr1	8086716	8086731	ZBTB33	12.0909	+
chr1	8086722	8086732	RELA	15.5102	+
chr1	8086723	8086733	RELA	11.6327	-
chr1	8086727	8086738	STAT1	13.3818	-
chr1	8086741	8086753	TFAP2C	11.3571	+
chr1	8086745	8086754	THAP1	10.4474	-
chr1	8086777	8086788	NRF1	9.8	-
chr1	8108063	8108076	Hoxc9	11.1111	+
chr1	8108102	8108115	ATF4	12.3934	-
chr1	8108122	8108132	ETS1	11.1207	+
chr1	8108122	8108132	FLI1	10.8298	+
chr1	8121475	8121486	FOSL2	9.61818	+
chr1	8121476	8121487	FOSL1	9.94545	+
chr1	8121501	8121513	Foxa2	10.74	-
chr1	8121502	8121517	FOXA1	13.7551	-
chr1	8121514	8121529	FOXA1	12.1837	+
chr1	8121515	8121530	FOXP1	11.5775	-
chr1	8121518	8121530	Foxa2	13.23	+
chr1	8121537	8121555	RARA	-6.83333	-
chr1	8121559	8121570	Tcf12	13.102	-
chr1	8121560	8121573	Myod1	13.4898	+
chr1	8137352	8137363	STAT3	10.7143	-
chr1	8137353	8137367	Tcf21	6.22368	+
chr1	8137354	8137365	Tcf12	14.2449	-
chr1	8137355	8137368	Myod1	14.0204	+
chr1	8137404	8137419	FOXA1	10.8163	-
chr1	8143220	8143231	RUNX1	13.6552	-
chr1	8143231	8143245	TCF7L2	11.8	+
chr1	8143278	8143289	CDX2	11.1695	+
chr1	8143282	8143293	Foxo1	13.9655	-
chr1	8154752	8154763	FOSL2	13	+
chr1	8154753	8154764	FOS	15.383	-
chr1	8154753	8154764	FOSL1	16.4182	-
chr1	8154753	8154764	JUND	16.2128	-
chr1	8154754	8154765	FOSL2	14.0364	-
chr1	8154759	8154773	Rxra	4.89024	-
chr1	8156919	8156930	FOSL2	12.0545	+
chr1	8156919	8156930	JUNB	12.6531	+
chr1	8156920	8156931	FOS	14.4255	+
chr1	8156920	8156931	FOSL1	14.1455	-
chr1	8156920	8156931	JUND	14.5106	-
chr1	8156921	8156932	FOSL2	15.3636	-
chr1	8156921	8156932	JUNB	15.2041	-
chr1	8157568	8157584	SRF	9.81967	+
chr1	8157574	8157585	CEBPA	11.2245	-
chr1	8157590	8157601	STAT3	10.6531	+
chr1	8157634	8157645	FOSL2	14	+
chr1	8157635	8157646	FOS	14.6383	-
chr1	8157635	8157646	FOSL1	12.6364	+
chr1	8157635	8157646	JUND	12.383	-
chr1	8173486	8173499	EOMES	10.6341	+
chr1	8173492	8173503	Foxo1	12.8793	-
chr1	8181091	8181106	FOXA1	12.7347	-
chr1	8181106	8181116	TEAD1	12.2097	-
chr1	8181106	8181116	TEAD4	12.0645	-
chr1	8181178	8181189	Gabpa	10.6557	-
chr1	8181179	8181190	ELK4	11.7091	+
chr1	8181180	8181190	ETS1	11.8621	-
chr1	8181180	8181190	FLI1	12.1489	-
chr1	8187245	8187266	IRF1	19.871	-
chr1	8187251	8187272	IRF1	18.7903	-
chr1	8187257	8187278	IRF1	19.2903	-
chr1	8187275	8187289	SPI1	4.36364	+
chr1	8187327	8187341	SPI1	8.49091	-
chr1	8187686	8187700	GATA2	11.8545	-
chr1	8187747	8187768	IRF1	10.8226	+
chr1	8194401	8194412	CEBPA	14.5306	-
chr1	8194402	8194412	CEBPB	11.22	+
chr1	8198182	8198201	CTCF	8.52459	-
chr1	8198223	8198237	E2F7	-1.67213	-
chr1	8215065	8215076	TFAP2A	13.2364	+
chr1	8215082	8215097	FOXP1	11.662	+
chr1	8215804	8215815	SP1	14.2885	+
chr1	8215816	8215826	TEAD1	13.129	-
chr1	8215816	8215826	TEAD4	12.6613	-
chr1	8215830	8215851	ZNF263	23.3673	+
chr1	8215833	8215847	EGR1	11.2308	-
chr1	8215833	8215854	ZNF263	25.9796	+
chr1	8215836	8215857	ZNF263	25.8367	+
chr1	8215839	8215853	EGR1	12.7308	-
chr1	8215842	8215853	SP1	13.4423	-
chr1	8215845	8215856	SP1	14.8654	-
chr1	8215845	8215866	ZNF263	19.7347	+
chr1	8226403	8226422	CTCF	8.22951	-
chr1	8229960	8229977	NR3C1	6.06122	+
chr1	8229976	8229991	HNF4G	11.9808	+
chr1	8229986	8229996	Mitf	12.2857	+
chr1	8229986	8229997	USF1	15.102	-
chr1	8229986	8229997	USF2	14.898	-
chr1	8229987	8229997	BHLHE40	15.3077	+
chr1	8229987	8229997	SREBF1	11.0732	+
chr1	8229987	8229998	USF1	16.3673	+
chr1	8229987	8229998	USF2	15.7143	+
chr1	8229988	8229998	Mitf	12.7857	-
chr1	8229992	8230004	GLI2	14.7241	+
chr1	8230010	8230024	Tcf21	8.15789	-
chr1	8230364	8230379	FOXP1	11.169	+
chr1	8230368	8230379	Foxo1	15.3966	-
chr1	8230369	8230377	FOXO3	11.5	+
chr1	8230386	8230401	TBP	10.6806	-
chr1	8230438	8230449	Tcf12	10.9388	+
chr1	8250086	8250096	RUNX3	11.9615	+
chr1	8250128	8250146	MAFF	14.2222	-
chr1	8250130	8250145	MAFK	12.9778	-
chr1	8250135	8250146	FOSL1	9.6	+
chr1	8254827	8254843	RFX5	7.7931	-
chr1	8254840	8254852	MEF2A	9.77419	+
chr1	8257943	8257961	MAFF	10.8889	-
chr1	8257945	8257960	MAFK	11.2222	-
chr1	8257949	8257960	JUNB	11.1633	+
chr1	8257950	8257961	FOS	15.2979	+
chr1	8257950	8257961	FOSL1	13.6	+
chr1	8257950	8257961	JUND	14.2553	+
chr1	8257950	8257961	NFE2	8.30612	-
chr1	8257951	8257962	FOSL2	14.5455	-
chr1	8257951	8257962	JUNB	13.2857	-
chr1	8257982	8257996	EGR1	18.0962	+
chr1	8257982	8257993	SP1	12.9423	+
chr1	8257985	8257994	THAP1	10.0132	+
chr1	8258006	8258020	GATA2	14.5273	+
chr1	8258009	8258020	Gata1	15.6327	+
chr1	8258010	8258018	GATA3	14.3273	-
chr1	8258010	8258021	Gata4	15.9828	+
chr1	8258032	8258042	RUNX3	11.5	+
chr1	8258043	8258054	Tcf12	11.898	-
chr1	8258043	8258052	ZEB1	13.6364	+
chr1	8258044	8258057	Myod1	10.9388	+
chr1	8258044	8258054	TCF4	12.6122	+
chr1	8258045	8258054	SNAI2	12.5581	-
chr1	8258060	8258074	EGR1	14.9808	-
chr1	8258063	8258074	SP1	15.5577	-
chr1	8262332	8262340	Atf1	11.2459	+
chr1	8262333	8262341	CREB1	13.5495	-
chr1	8262358	8262369	SP1	12.5577	-
chr1	8262386	8262397	SP1	13.0962	+
chr1	8262391	8262405	EGR1	10.0962	+
chr1	8262391	8262402	SP1	14.5577	+
chr1	8262425	8262442	Ar	5.41379	+
chr1	8264727	8264742	NFYB	12.6731	-
chr1	8264733	8264745	TFAP2C	10.8776	-
chr1	8264762	8264776	EBF1	12.459	+
chr1	8264764	8264776	TFAP2C	12.2143	-
chr1	8272318	8272329	Klf1	14.5455	+
chr1	8272319	8272333	EGR1	11.8654	+
chr1	8272319	8272329	Klf4	14.398	-
chr1	8272319	8272329	KLF5	13.2653	+
chr1	8272382	8272393	RUNX1	12.5517	+
chr1	8272383	8272393	RUNX3	12.4231	-
chr1	8272407	8272418	Gata4	14.8276	-
chr1	8272408	8272419	Gata1	16.3469	-
chr1	8272408	8272422	GATA2	17.5455	-
chr1	8272410	8272418	GATA3	14.3273	+
chr1	8300289	8300310	REST	5.10204	-
chr1	8300357	8300368	Tcf12	11.5714	-
chr1	8300358	8300369	Tcf12	14.8571	+
chr1	8300359	8300380	REST	6.86735	-
chr1	8300366	8300376	Myc	11.8182	-
chr1	8300367	8300377	MAX	13.4615	+
chr1	8300368	8300378	Myc	13.8909	+
chr1	8300380	8300389	ZEB1	11.9273	+
chr1	8319447	8319462	PRDM1	12.2182	-
chr1	8319460	8319471	STAT1	14.4909	+
chr1	8319460	8319471	STAT3	15.7143	+
chr1	8319496	8319507	USF1	11.6735	-
chr1	8319496	8319507	USF2	11.8367	-
chr1	8319551	8319564	HSF1	6.32787	+
chr1	8343443	8343454	FOSL1	10.8364	-
chr1	8343471	8343485	SPI1	7.94545	+
chr1	8343475	8343482	SPIB	11.2333	+
chr1	8343503	8343514	Tcf12	13.5918	+
chr1	8378142	8378150	Atf1	11.2459	+
chr1	8378142	8378155	JUN	9.77551	-
chr1	8378143	8378151	CREB1	13.5495	-
chr1	8378152	8378163	Klf1	10.9394	+
chr1	8378153	8378164	SP1	16.4038	+
chr1	8378172	8378193	REST	11.7653	+
chr1	8378191	8378200	THAP1	9.85526	-
chr1	8484516	8484527	FOSL2	12.1273	+
chr1	8484516	8484527	JUNB	13.1429	+
chr1	8484517	8484528	FOS	14.8723	+
chr1	8484517	8484528	FOSL1	14.2	-
chr1	8484517	8484528	JUND	16.1277	+
chr1	8484517	8484528	NFE2	15.3265	+
chr1	8484518	8484529	FOSL2	14.8	-
chr1	8484518	8484529	JUNB	14.7143	-
chr1	8877684	8877699	ZBTB33	11.6061	+
chr1	8877758	8877772	EGR1	18.5385	+
chr1	8877761	8877772	EGR2	11.7069	+
chr1	8938809	8938820	Klf1	10.197	+
chr1	8938810	8938824	EGR1	13.7885	+
chr1	8938813	8938824	EGR2	11.3621	+
chr1	8938872	8938883	ELK4	11	-
chr1	8938875	8938890	SP2	16.069	-
chr1	8938880	8938890	KLF5	13.5918	-
chr1	8938899	8938920	REST	4.17347	+
chr1	8938919	8938927	Atf3	12.3443	+
chr1	8938920	8938928	Atf1	11.2459	+
chr1	8939303	8939314	NRF1	9.07273	+
chr1	8939306	8939323	SP4	2.90909	+
chr1	8939335	8939345	Myc	11.1455	-
chr1	8939335	8939346	USF1	12.6939	-
chr1	8939335	8939346	USF2	11.9388	-
chr1	8939336	8939346	HEY1	13.2909	+
chr1	8939336	8939346	MAX	12.6923	+
chr1	8939337	8939349	HINFP	11.2424	+
chr1	8939337	8939347	Myc	13.1636	+
chr1	8939337	8939348	NRF1	9.09091	+
chr1	8939346	8939357	NRF1	14.8	+
chr1	8939351	8939362	NRF1	16.1636	-
chr1	8939352	8939363	NRF1	19.0545	+
chr1	8939363	8939372	THAP1	9.96053	+
chr1	8939408	8939419	Esrra	7.67273	+
chr1	8971711	8971726	FOXP1	11.2113	-
chr1	8981910	8981931	IRF1	13.1613	+
chr1	8999884	8999901	ESR1	-0.272727	+
chr1	8999916	8999926	Klf4	12.1224	+
chr1	8999963	8999973	Klf4	11.8776	+
chr1	9086447	9086456	SNAI2	12.8605	-
chr1	9148473	9148492	CTCF	9.45902	-
chr1	9189133	9189144	NRF1	12.2909	-
chr1	9189143	9189157	EGR1	14.5192	+
chr1	9189147	9189166	CTCF	9	-
chr1	9189167	9189179	E2F1	10.2951	+
chr1	9189172	9189183	TFAP2A	12.6	+
chr1	9189192	9189203	NRF1	11.5455	+
chr1	9189219	9189230	Klf1	10.803	+
chr1	9189220	9189230	KLF5	14.3061	+
chr1	9195734	9195748	SPI1	9.30909	-
chr1	9223023	9223031	CREB1	11.3964	+
chr1	9223049	9223059	Klf4	12.1837	+
chr1	9223088	9223106	TP63	-0.62069	+
chr1	9223798	9223813	HNF4G	13.2115	-
chr1	9223808	9223822	EGR1	14.6538	+
chr1	9223826	9223839	NR2F1	11.0204	+
chr1	9223827	9223842	HNF4G	14.8077	+
chr1	9223827	9223842	NR2C2	13.7714	+
chr1	9223828	9223844	Hnf4a	7.6	+
chr1	9223828	9223842	Rxra	5.17073	+
chr1	9223899	9223918	PAX5	10.9839	+
chr1	9224153	9224163	RUNX3	12.8462	-
chr1	9224154	9224163	RUNX2	14.4423	-
chr1	9224167	9224178	JUNB	12.5102	+
chr1	9224168	9224179	FOSL1	10.8909	-
chr1	9224169	9224180	FOSL2	9.92727	-
chr1	9224196	9224209	JUN	11.7347	+
chr1	9224200	9224208	CREB1	11.3964	+
chr1	9224209	9224220	STAT3	11.0408	+
chr1	9225209	9225226	ESR1	1.45455	+
chr1	9225238	9225247	ZEB1	13.5273	+
chr1	9225729	9225744	FOXP1	11.5775	-
chr1	9241503	9241522	CTCF	21.8689	+
chr1	9242171	9242183	GLI2	13.3966	-
chr1	9242203	9242221	TP53	18.5102	+
chr1	9242203	9242221	TP63	2.5	+
chr1	9242203	9242221	TP73	12.7885	+
chr1	9242264	9242278	Zfx	16.3333	-
chr1	9242266	9242278	TFAP2C	11.4286	-
chr1	9254419	9254435	Hnf4a	7.92727	+
chr1	9254419	9254433	Rxra	4.67073	+
chr1	9256373	9256392	CTCF	10.9508	-
chr1	9256382	9256393	STAT3	11.5102	+
chr1	9256406	9256417	Gata4	11.2931	-
chr1	9256425	9256436	FOS	10.7234	-
chr1	9256469	9256480	RUNX1	13.1379	-
chr1	9256497	9256513	ZNF143	1.7069	-
chr1	9256499	9256509	TEAD4	13.129	-
chr1	9261669	9261683	EGR1	15.2115	+
chr1	9261669	9261680	SP1	15.5577	+
chr1	9261684	9261698	EGR1	9.63462	-
chr1	9261689	9261700	E2F6	12.3793	+
chr1	9271693	9271703	RELA	9.44898	-
chr1	9271708	9271721	NR2F1	10.9796	+
chr1	9271716	9271727	JUNB	10.898	+
chr1	9271717	9271728	FOS	11.4468	-
chr1	9271717	9271728	FOSL1	9.72727	-
chr1	9271718	9271729	FOSL2	10.3818	-
chr1	9271727	9271740	NR2F1	12.102	+
chr1	9271751	9271766	HNF4G	11.8462	+
chr1	9271776	9271787	TFAP2A	10.9818	+
chr1	9291832	9291843	FOSL2	11.8364	+
chr1	9291833	9291844	FOS	15.234	+
chr1	9291833	9291844	JUND	14.2979	+
chr1	9291834	9291845	FOSL2	15.1455	-
chr1	9293577	9293588	STAT1	15.5818	-
chr1	9293577	9293588	STAT3	14.8163	-
chr1	9294738	9294757	CTCF	13.0164	+
chr1	9294744	9294761	SP4	15.6545	-
chr1	9294748	9294759	Klf1	16.1364	-
chr1	9294748	9294758	Klf4	16.051	+
chr1	9294748	9294758	KLF5	14.551	-
chr1	9294758	9294769	NRF1	10.2909	-
chr1	9294764	9294775	NRF1	11.4364	-
chr1	9294765	9294776	EGR2	9.7069	+
chr1	9294766	9294777	E2F4	11.3448	-
chr1	9294768	9294778	Klf4	12.8367	-
chr1	9294768	9294778	KLF5	15.102	+
chr1	9294768	9294779	SP1	15.1538	+
chr1	9294770	9294787	SP4	13.3636	+
chr1	9294772	9294783	Klf1	10.9394	+
chr1	9294773	9294787	EGR1	21.8269	+
chr1	9294773	9294783	Klf4	16.1837	-
chr1	9294773	9294783	KLF5	17	+
chr1	9294773	9294784	SP1	19.1538	+
chr1	9294776	9294787	EGR2	12.5517	+
chr1	9294776	9294793	SP4	7.21818	+
chr1	9294777	9294788	E2F4	11.3448	-
chr1	9294779	9294793	EGR1	22.7308	+
chr1	9294779	9294789	Klf4	12.8367	-
chr1	9294779	9294789	KLF5	15.102	+
chr1	9294779	9294790	SP1	17.9038	+
chr1	9294782	9294793	EGR2	12.5517	+
chr1	9294783	9294794	E2F4	10.1552	-
chr1	9294791	9294802	NRF1	10.8909	+
chr1	9294792	9294802	Hes1	9.74126	+
chr1	9294793	9294804	NRF1	10.5455	+
chr1	9294796	9294807	NRF1	12.4182	-
chr1	9294797	9294808	EGR2	9.7069	+
chr1	9294798	9294809	E2F4	10.1552	-
chr1	9294806	9294817	NRF1	10.8909	+
chr1	9294807	9294817	Hes1	9.74126	+
chr1	9294808	9294819	NRF1	10.5455	+
chr1	9294811	9294822	NRF1	9.14545	-
chr1	9294813	9294824	TFAP2A	13.4182	+
chr1	9294857	9294871	Zfx	12.9697	+
chr1	9294858	9294869	TFAP2A	12.8	-
chr1	9294864	9294878	Zfx	12.9697	+
chr1	9294865	9294876	TFAP2A	12.8	-
chr1	9335720	9335734	EGR1	15.6154	+
chr1	9335730	9335748	MAFF	10.8889	-
chr1	9335730	9335743	Myod1	12.0204	-
chr1	9335731	9335745	Tcf21	5.28947	-
chr1	9335733	9335744	Tcf12	12.2857	+
chr1	9335736	9335747	JUNB	11.6531	+
chr1	9335737	9335748	FOS	14.3617	+
chr1	9335737	9335748	FOSL1	13.2909	+
chr1	9335737	9335748	JUND	13.5745	+
chr1	9335738	9335749	FOSL2	12.0909	-
chr1	9335738	9335749	JUNB	12.7347	-
chr1	9335762	9335776	EGR1	15.6154	+
chr1	9335772	9335785	Myod1	12.0204	-
chr1	9335773	9335787	Tcf21	5.28947	-
chr1	9335775	9335786	Tcf12	12.2857	+
chr1	9335778	9335789	JUNB	10.6735	+
chr1	9335779	9335790	FOS	12.7447	+
chr1	9335779	9335790	FOSL1	14.3636	-
chr1	9335779	9335790	JUND	12.5532	-
chr1	9335780	9335791	FOSL2	12.0909	-
chr1	9335780	9335791	JUNB	12.9592	-
chr1	9352864	9352875	SP1	16.4038	-
chr1	9352869	9352880	SP1	16.4038	-
chr1	9352887	9352898	SP1	16.2692	+
chr1	9352889	9352901	ZBTB7A	13.5429	+
chr1	9352910	9352925	FOXP1	11.0704	-
chr1	9352960	9352979	PAX5	11.6452	-
chr1	9352972	9352983	NRF1	12.8182	+
chr1	9473792	9473802	NFATC1	11.4959	-
chr1	9473795	9473805	RELA	14.0408	-
chr1	9473818	9473828	Myb	13.5902	+
chr1	9473830	9473844	TCF7L2	11.1273	+
chr1	9473875	9473889	Rxra	4.0122	+
chr1	9486688	9486699	RUNX1	13.5862	-
chr1	9486688	9486697	RUNX2	11.75	+
chr1	9486688	9486698	RUNX3	11.0962	+
chr1	9489101	9489117	RFX2	9.61429	+
chr1	9489101	9489117	RFX5	9.93103	+
chr1	9489102	9489116	Rfx1	11.2759	-
chr1	9489122	9489139	SP4	14.8182	+
chr1	9489124	9489135	Klf1	11.6364	+
chr1	9489125	9489135	Klf4	16.1837	-
chr1	9489125	9489135	KLF5	17	+
chr1	9489125	9489136	SP1	19.1538	+
chr1	9489125	9489140	SP2	18.2069	+
chr1	9489131	9489142	TFAP2A	12.8	+
chr1	9489159	9489170	Tcf12	12.6939	+
chr1	9489172	9489180	Atf3	12.3443	+
chr1	9489172	9489186	XBP1	10.8077	-
chr1	9489183	9489198	ZBTB33	14.303	-
chr1	9489189	9489200	E2F4	14.8103	+
chr1	9489189	9489200	E2F6	14.4828	+
chr1	9504424	9504434	CEBPB	11.58	+
chr1	9504493	9504507	Stat4	12.9483	+
chr1	9563503	9563520	NR3C1	7	-
chr1	9563615	9563626	USF1	11.2245	+
chr1	9599433	9599447	EGR1	12.7885	+
chr1	9599446	9599463	SP4	10	+
chr1	9599448	9599459	Klf1	10.9394	+
chr1	9599449	9599459	Klf4	16.1837	-
chr1	9599449	9599459	KLF5	17	+
chr1	9599449	9599460	SP1	15.9423	+
chr1	9599449	9599464	SP2	15.1034	+
chr1	9599464	9599475	NRF1	9.16364	-
chr1	9599469	9599479	Mitf	10.3878	-
chr1	9599473	9599481	Atf1	11.2459	+
chr1	9599473	9599486	JUN	10.2245	-
chr1	9599474	9599482	CREB1	13.5495	-
chr1	9599475	9599483	Atf1	11.2459	-
chr1	9599494	9599505	USF1	10.9184	-
chr1	9599494	9599505	USF2	11.2245	-
chr1	9599495	9599505	BHLHE40	11.8077	+
chr1	9599495	9599505	HEY1	13.1455	+
chr1	9599495	9599505	MAX	12.7115	+
chr1	9599495	9599505	MNT	12.803	+
chr1	9599495	9599506	USF1	14.9388	+
chr1	9599495	9599506	USF2	12.8571	+
chr1	9599496	9599506	Mitf	12.8469	-
chr1	9599503	9599514	NRF1	10.1636	+
chr1	9599524	9599535	E2F4	11.2586	-
chr1	9599535	9599546	E2F4	10.9138	-
chr1	9648888	9648907	PAX5	9.95161	-
chr1	9648891	9648900	THAP1	10.6447	+
chr1	9648895	9648906	NRF1	12.1636	+
chr1	9648899	9648908	THAP1	10.6447	+
chr1	9648903	9648914	NRF1	12.1636	+
chr1	9648907	9648916	THAP1	10.6447	+
chr1	9648911	9648922	NRF1	12.1636	+
chr1	9648915	9648924	THAP1	10.6447	+
chr1	9648989	9649000	E2F6	10.431	+
chr1	9687545	9687561	Hnf4a	2.36364	-
chr1	9687550	9687561	E2F4	13.4483	-
chr1	9689312	9689322	RUNX3	12.8654	-
chr1	9711753	9711764	NRF1	12.0545	+
chr1	9711763	9711774	SP1	17.1538	+
chr1	9711768	9711779	E2F6	14.8966	-
chr1	9711772	9711783	E2F6	11.1207	-
chr1	9711775	9711787	TFAP2C	11.6735	-
chr1	9714588	9714599	Klf1	10.1818	-
chr1	9714649	9714663	SPI1	3.36364	+
chr1	9747596	9747607	TFAP2A	13.3455	+
chr1	9747606	9747627	ZNF263	18.5918	+
chr1	9747618	9747639	ZNF263	21.9592	+
chr1	9747620	9747631	E2F6	13.7069	+
chr1	9747636	9747647	Klf1	11.803	-
chr1	9747636	9747646	Klf4	12.7041	+
chr1	9747640	9747654	EGR1	18.5192	-
chr1	9747640	9747657	SP4	17.7818	-
chr1	9747643	9747654	SP1	19.1538	-
chr1	9747644	9747655	Klf1	12.3485	-
chr1	9747644	9747654	Klf4	16.1837	+
chr1	9747651	9747662	TFAP2A	13.4182	-
chr1	9747668	9747679	TFAP2A	12.9636	+
chr1	9747679	9747696	SP4	8.2	+
chr1	9747681	9747692	Klf1	11.2273	+
chr1	9747682	9747696	EGR1	13.75	+
chr1	9747683	9747702	CTCF	9.67213	-
chr1	9883973	9883984	SP1	12.4231	+
chr1	9884017	9884029	YY1	16.6731	+
chr1	9884020	9884034	EGR1	11	-
chr1	9884056	9884075	CTCF	9.7377	+
chr1	9884060	9884072	TFAP2C	11.8469	-
chr1	9884061	9884072	TFAP2A	13.4182	-
chr1	9884062	9884076	EGR1	17.2692	-
chr1	9884062	9884079	SP4	8.21818	-
chr1	9884065	9884076	SP1	16.5577	-
chr1	9884073	9884087	EGR1	15.2115	-
chr1	9884078	9884089	E2F4	15.5	+
chr1	9884078	9884089	E2F6	12.9483	+
chr1	9884082	9884099	SP4	8.38182	-
chr1	9884085	9884096	SP1	16.2885	-
chr1	9884087	9884098	E2F4	9.91379	+
chr1	9885604	9885615	FOS	11.4894	+
chr1	9885604	9885615	FOSL1	10.1273	+
chr1	9885605	9885616	JUNB	12.9388	-
chr1	9885698	9885716	TP53	5.89796	+
chr1	9885698	9885716	TP73	9.23077	+
chr1	9908264	9908275	USF1	11.8776	+
chr1	9908265	9908275	Mitf	12.3469	-
chr1	9970384	9970395	NRF1	9.90909	-
chr1	9970401	9970415	EGR1	12.4038	-
chr1	9970420	9970431	E2F6	10.7586	+
chr1	9970421	9970436	SP2	16.4655	-
chr1	9970432	9970442	HEY1	12.0727	-
chr1	9970443	9970462	PAX5	12.871	+
chr1	9970446	9970457	NRF1	11.0727	-
chr1	9970447	9970462	SP2	17.6724	-
chr1	9970448	9970465	SP4	11.6182	-
chr1	9970451	9970462	SP1	16.4038	-
chr1	9970452	9970463	Klf1	12.3485	-
chr1	9970452	9970462	Klf4	16.1837	+
chr1	9970452	9970462	KLF5	17	-
chr1	9970459	9970471	TFAP2C	11.898	-
chr1	9970461	9970478	SP4	4.47273	-
chr1	9970463	9970472	THAP1	11	-
chr1	9970465	9970475	Klf4	12.5306	+
chr1	9970465	9970480	SP2	18.6034	-
chr1	9970466	9970483	SP4	9.85455	-
chr1	9970469	9970480	SP1	16.4038	-
chr1	9970470	9970481	Klf1	12.3485	-
chr1	9970470	9970480	Klf4	16.1837	+
chr1	9970470	9970480	KLF5	17	-
chr1	9970483	9970501	NFYA	9.18293	+
chr1	10003384	10003399	HNF4G	10.3462	+
chr1	10003392	10003409	SP4	9.18182	+
chr1	10003394	10003405	Klf1	9.95455	+
chr1	10003403	10003415	TFAP2C	12.449	+
chr1	10003421	10003433	HINFP	10.3636	-
chr1	10003440	10003451	Gabpa	14.0164	-
chr1	10003441	10003452	ELK4	14.0909	+
chr1	10003442	10003454	ELF1	8.83636	-
chr1	10003442	10003452	ELK1	12.8085	-
chr1	10003442	10003452	ELK3	12.931	-
chr1	10003442	10003452	ETS1	13.1207	-
chr1	10003442	10003452	ETV1	12.7455	-
chr1	10003442	10003452	ETV5	12.6727	-
chr1	10003442	10003452	FLI1	12.4255	-
chr1	10003459	10003470	Gabpa	16.6721	-
chr1	10003460	10003471	ELK4	16.9091	+
chr1	10003461	10003473	ELF1	11.4727	-
chr1	10003461	10003471	ELK1	16.2128	-
chr1	10003461	10003471	ELK3	14.8966	-
chr1	10003461	10003471	ETS1	14.5	-
chr1	10003461	10003471	ETV1	13.9455	-
chr1	10003461	10003471	ETV5	13.4182	-
chr1	10003461	10003471	FLI1	14.1915	-
chr1	10003473	10003488	NFYB	14.4038	+
chr1	10003476	10003494	NFYA	14.5366	-
chr1	10003513	10003525	HINFP	10.0455	+
chr1	10003548	10003559	NRF1	9.63636	-
chr1	10003560	10003572	GLI2	10.5345	-
chr1	10003561	10003578	SP4	2.4	-
chr1	10003564	10003581	ESR1	-1.86364	+
chr1	10057203	10057214	Tcf12	11.898	-
chr1	10057205	10057214	SNAI2	12.5581	-
chr1	10057213	10057224	E2F6	14.3276	-
chr1	10057227	10057237	KLF5	16.6735	+
chr1	10057227	10057238	SP1	17.0962	+
chr1	10057240	10057250	KLF5	17	+
chr1	10057240	10057251	SP1	16.4038	+
chr1	10092944	10092955	NRF1	11.2727	-
chr1	10092946	10092957	TFAP2A	12.6909	+
chr1	10092946	10092958	TFAP2C	10.7143	+
chr1	10092955	10092970	NFYB	9.94231	-
chr1	10092982	10092999	SP4	15.0364	+
chr1	10092985	10092996	SP1	17.1538	+
chr1	10092985	10093000	SP2	17.0172	+
chr1	10092998	10093010	ZBTB7B	9.7069	-
chr1	10093000	10093013	NR2F1	13.4286	+
chr1	10093004	10093014	Arntl	14.6557	+
chr1	10093004	10093014	Mitf	12.7857	+
chr1	10093004	10093015	USF1	16.3673	-
chr1	10093004	10093015	USF2	15.7143	-
chr1	10093005	10093015	BHLHE40	15.3077	-
chr1	10093005	10093015	SREBF1	11.0732	-
chr1	10093005	10093016	USF1	15.102	+
chr1	10093005	10093016	USF2	14.898	+
chr1	10093006	10093016	Arntl	13.1803	-
chr1	10093006	10093016	Mitf	12.2857	-
chr1	10093022	10093034	YY1	16.7308	+
chr1	10270551	10270562	NRF1	9.45455	-
chr1	10270557	10270571	Zfx	14.4394	-
chr1	10270582	10270593	NRF1	9.30909	+
chr1	10270591	10270608	SP4	4.25455	-
chr1	10270593	10270602	THAP1	11	-
chr1	10270600	10270615	ZBTB33	10.9697	-
chr1	10270603	10270618	ZBTB33	10.8333	+
chr1	10270651	10270662	NRF1	14.5455	-
chr1	10270652	10270663	NRF1	16.1455	+
chr1	10270654	10270665	NRF1	10.6727	+
chr1	10448264	10448275	FOSL1	11.2909	+
chr1	10448264	10448282	MAFF	16.2	+
chr1	10448265	10448280	MAFK	15.8222	+
chr1	10448292	10448303	Gfi1b	12.5517	+
chr1	10458577	10458587	RUNX3	11.3462	+
chr1	10458615	10458627	TFAP2C	13.5612	-
chr1	10458616	10458627	TFAP2A	12.1273	-
chr1	10458669	10458686	Ar	7.74138	-
chr1	10490045	10490058	JUN	14.1224	+
chr1	10490048	10490061	NR2F1	14.2245	+
chr1	10490049	10490057	CREB1	11.3964	+
chr1	10490050	10490064	Rxra	8.04878	+
chr1	10490052	10490062	Mitf	10.6939	+
chr1	10490089	10490098	SOX9	10.7073	+
chr1	10490135	10490144	ZEB1	11.4727	+
chr1	10490147	10490156	SNAI2	12.093	+
chr1	10490697	10490708	TFAP2A	13.6545	+
chr1	10490718	10490735	SP4	5.87273	+
chr1	10490721	10490735	EGR1	15.7115	+
chr1	10490721	10490731	Klf4	14.2857	-
chr1	10490721	10490731	KLF5	14.3061	+
chr1	10490721	10490732	SP1	16.5577	+
chr1	10490725	10490737	TFAP2C	14.8265	+
chr1	10490733	10490745	ZBTB7A	13.1714	+
chr1	10490734	10490746	ZBTB7B	12.0345	+
chr1	10490736	10490755	PAX5	9.90323	-
chr1	10490738	10490749	TFAP2A	10.9818	+
chr1	10490743	10490754	NRF1	16.1636	+
chr1	10490748	10490759	NRF1	15.8182	-
chr1	10490791	10490807	RFX2	9.44286	-
chr1	10490791	10490807	RFX5	12.3621	-
chr1	10490792	10490806	Rfx1	13.8966	+
chr1	10532297	10532310	NR2F1	11.6939	-
chr1	10532300	10532317	SP4	5.43636	+
chr1	10532308	10532322	EGR1	17.1154	+
chr1	10532312	10532323	E2F4	10.1552	-
chr1	10532317	10532334	Gmeb1	10.7763	-
chr1	10532347	10532358	Klf1	13.5606	+
chr1	10532348	10532362	EGR1	12.5769	+
chr1	10532408	10532420	GLI2	10.2069	+
chr1	10532544	10532559	ZBTB33	12.8182	-
chr1	10532550	10532561	E2F4	13.3966	+
chr1	10532550	10532561	E2F6	12.5862	+
chr1	10532556	10532570	Zfx	15.8485	-
chr1	10532585	10532596	Gabpa	11.4918	-
chr1	10532632	10532642	BHLHE40	11.0577	+
chr1	10532633	10532643	Arntl	12.2787	-
chr1	10532644	10532660	ZNF143	3.36207	-
chr1	10532647	10532665	TP63	-3.72414	+
chr1	10695544	10695556	Foxa2	11.69	-
chr1	10695545	10695560	FOXA1	12.2449	-
chr1	10695555	10695567	TFAP2C	10.7755	-
chr1	10695566	10695576	TEAD1	10.9839	+
chr1	10695566	10695576	TEAD4	11.2419	+
chr1	10695580	10695594	TCF7L2	11.0727	+
chr1	10695596	10695607	NRF1	9.69091	+
chr1	10695601	10695612	NRF1	12.0545	-
chr1	10699288	10699307	CTCF	11.4262	-
chr1	10856689	10856700	TFAP2A	13.3818	-
chr1	10856691	10856702	NRF1	12.2545	+
chr1	10856693	10856704	NRF1	12.2545	+
chr1	10856698	10856709	NRF1	18.4727	-
chr1	10864882	10864892	SMAD3	16.0727	-
chr1	10864943	10864952	SNAI2	12.3488	+
chr1	10926984	10926998	EGR1	10.8462	+
chr1	10926988	10926999	E2F4	11.0517	-
chr1	10926990	10927001	SP1	16.5577	+
chr1	10927061	10927075	EGR1	10.6346	+
chr1	10927067	10927078	SP1	13.2692	+
chr1	10927289	10927303	EGR1	9.98077	-
chr1	10927298	10927309	NRF1	11.8909	-
chr1	10927302	10927313	NRF1	9.25455	-
chr1	10927306	10927317	NRF1	12.5273	-
chr1	10927340	10927359	CTCF	18.2623	-
chr1	10927356	10927368	TFAP2C	11.1633	-
chr1	10927357	10927368	TFAP2A	12.6909	-
chr1	10927368	10927379	E2F4	10.8103	+
chr1	10960121	10960132	RUNX1	11.1897	-
chr1	10960500	10960511	SP1	15.0192	+
chr1	10960512	10960526	EGR1	12.8654	+
chr1	10960512	10960523	SP1	12.4808	+
chr1	10960572	10960585	ATF4	11.5902	+
chr1	10997584	10997598	TCF7L2	11.3273	-
chr1	10997592	10997611	CTCF	9.22951	+
chr1	10997598	10997613	LEF1	9	+
chr1	10997598	10997612	TCF7L2	13.1818	+
chr1	10997613	10997623	Myc	13.3455	-
chr1	10997624	10997639	LEF1	10	-
chr1	10997625	10997639	TCF7L2	13.0364	-
chr1	10997655	10997666	Tcf12	13.4082	+
chr1	10997655	10997665	TCF4	11.4286	+
chr1	11051096	11051109	NR2F1	13.6122	-
chr1	11072332	11072349	SP4	19.3818	+
chr1	11072334	11072345	Klf1	11.6364	+
chr1	11072335	11072349	EGR1	20.5385	+
chr1	11072335	11072345	KLF5	17	+
chr1	11072335	11072346	SP1	19.1538	+
chr1	11072336	11072355	CTCF	15.2295	-
chr1	11072348	11072365	SP4	14.6364	+
chr1	11072350	11072361	Klf1	12.3485	+
chr1	11072351	11072361	KLF5	17	+
chr1	11072351	11072362	SP1	16.4038	+
chr1	11072353	11072370	SP4	7.63636	+
chr1	11072355	11072366	Klf1	10.9394	+
chr1	11072356	11072366	KLF5	17	+
chr1	11072356	11072367	SP1	16.4038	+
chr1	11072358	11072375	SP4	7.98182	+
chr1	11072360	11072371	Klf1	13.2424	+
chr1	11072361	11072375	EGR1	14.4615	+
chr1	11072361	11072371	KLF5	16.2857	+
chr1	11072361	11072372	SP1	16.5962	+
chr1	11072393	11072404	E2F4	12.2414	-
chr1	11072393	11072408	ZBTB33	16.9697	+
chr1	11072412	11072423	NRF1	10.5455	-
chr1	11072434	11072445	NRF1	9.85455	-
chr1	11072435	11072453	NFYA	8.42683	+
chr1	11107313	11107327	Rxra	7.42683	-
chr1	11120040	11120054	Zfx	15.6061	-
chr1	11120083	11120094	NRF1	11.8909	+
chr1	11120107	11120122	SP2	18.569	-
chr1	11120111	11120122	SP1	16.4038	-
chr1	11120111	11120125	Zfx	18.2576	+
chr1	11120112	11120123	Klf1	12.3485	-
chr1	11120112	11120122	KLF5	17	-
chr1	11120123	11120134	TFAP2A	10.8727	-
chr1	11120126	11120137	E2F4	10.1552	+
chr1	11120126	11120141	SP2	18.3448	-
chr1	11120127	11120141	EGR1	20.4231	-
chr1	11120130	11120141	SP1	17.0769	-
chr1	11120131	11120141	KLF5	13.8163	-
chr1	11120143	11120158	NFYB	9.75	+
chr1	11120152	11120169	ESR1	-1.81818	+
chr1	11159419	11159430	E2F4	10.6552	+
chr1	11159460	11159477	SP4	6.94545	-
chr1	11159464	11159475	Klf1	14.7273	-
chr1	11159464	11159474	Klf4	16.051	+
chr1	11159464	11159474	KLF5	14.551	-
chr1	11159877	11159889	E2F1	11.6721	+
chr1	11159880	11159892	YY1	14.3654	-
chr1	11159905	11159920	ZBTB33	16.4394	-
chr1	11159908	11159923	ZBTB33	18.5303	+
chr1	11159940	11159950	HEY1	11.6182	-
chr1	11159941	11159952	NRF1	15.4	+
chr1	11159954	11159965	NRF1	14.6182	+
chr1	11159973	11159990	SP4	8.23636	-
chr1	11159977	11159987	Klf4	12.5306	+
chr1	11204214	11204223	SNAI2	11.7442	+
chr1	11249323	11249333	Klf4	13.6122	+
chr1	11322573	11322588	SP2	14.6379	+
chr1	11322606	11322617	E2F6	13.3793	+
chr1	11322630	11322645	NFYB	10.0385	+
chr1	11322633	11322651	NFYA	11.561	-
chr1	11333176	11333187	E2F4	10.5862	-
chr1	11333192	11333209	SP4	20.2	+
chr1	11333194	11333205	Klf1	12.3485	+
chr1	11333195	11333209	EGR1	20.5385	+
chr1	11333195	11333205	Klf4	16.1837	-
chr1	11333195	11333205	KLF5	17	+
chr1	11333195	11333206	SP1	19.1538	+
chr1	11333196	11333215	CTCF	9.70492	-
chr1	11333203	11333214	E2F4	16.6897	-
chr1	11333203	11333214	E2F6	17.0862	-
chr1	11333216	11333227	Klf1	10.2121	+
chr1	11333238	11333249	NRF1	10.1455	-
chr1	11333240	11333251	TFAP2A	13.0545	+
chr1	11333246	11333257	Tcf12	13.0408	-
chr1	11333247	11333260	Myod1	14.1837	+
chr1	11333247	11333257	TCF4	12.1429	+
chr1	11333248	11333257	SNAI2	12.907	-
chr1	11333251	11333262	Gabpa	10.6066	-
chr1	11333252	11333263	ELK4	11.7818	+
chr1	11333257	11333266	THAP1	10.2105	-
chr1	11333264	11333283	CTCF	13.5738	+
chr1	11333279	11333298	CTCF	9.13115	+
chr1	11333285	11333297	YY1	19.75	+
chr1	11415851	11415862	SP1	18.1154	+
chr1	11415934	11415945	Tcf12	15.1837	-
chr1	11415935	11415946	Tcf12	11.6327	+
chr1	11415936	11415946	Myb	11.2131	+
chr1	11539126	11539140	EGR1	12.6538	+
chr1	11539164	11539172	Sox2	13.9508	-
chr1	11539180	11539195	TBP	11.8611	+
chr1	11539188	11539202	EGR1	16.3654	-
chr1	11539244	11539255	E2F4	14.3276	-
chr1	11539244	11539255	E2F6	10.7069	-
chr1	11714489	11714506	ESR1	-0.424242	-
chr1	11715947	11715957	MAX	13.2308	+
chr1	11715948	11715958	Myc	11.2727	+
chr1	11715961	11715972	Tcf12	14.1429	-
chr1	11724174	11724185	NRF1	13.0364	+
chr1	11724202	11724216	EGR1	13.8654	-
chr1	11724202	11724213	EGR2	12.6724	-
chr1	11724217	11724226	SNAI2	12.0465	+
chr1	11724219	11724228	ZEB1	15.2	-
chr1	11724238	11724257	CTCF	10.3443	-
chr1	11724243	11724262	CTCF	12.8197	+
chr1	11724244	11724256	TFAP2C	10.9388	-
chr1	11724275	11724289	Zfx	15.7727	-
chr1	11751606	11751617	Tcf12	12.4694	+
chr1	11751648	11751660	TFAP2C	13.2041	-
chr1	11751666	11751678	TFAP2C	11.6939	-
chr1	11751697	11751708	SP1	14.7692	+
chr1	11751722	11751733	SP1	15.9038	+
chr1	11791891	11791912	IRF1	19.6452	+
chr1	11796125	11796135	MAX	12.5192	-
chr1	11796125	11796135	MNT	12.6364	-
chr1	11796163	11796180	SP4	4.67273	-
chr1	11796167	11796177	Klf4	12.5306	+
chr1	11796168	11796185	SP4	7.63636	-
chr1	11796171	11796182	SP1	16.4038	-
chr1	11796172	11796183	Klf1	10.9394	-
chr1	11796172	11796182	Klf4	16.1837	+
chr1	11796172	11796182	KLF5	17	-
chr1	11796173	11796190	SP4	11.1273	-
chr1	11796176	11796187	SP1	16.4038	-
chr1	11796177	11796188	Klf1	12.3485	-
chr1	11796177	11796187	Klf4	16.1837	+
chr1	11796177	11796187	KLF5	17	-
chr1	11796179	11796197	TP53	6.22449	+
chr1	11796224	11796235	TFAP2A	10.9818	+
chr1	11822186	11822203	SP4	18.2182	+
chr1	11822188	11822199	Klf1	16.5455	+
chr1	11822189	11822203	EGR1	14.3077	+
chr1	11822189	11822199	KLF5	14.4694	+
chr1	11822206	11822223	SP4	13.6182	-
chr1	11822210	11822221	Klf1	15.0606	-
chr1	11822210	11822220	KLF5	16.2041	-
chr1	11822255	11822266	E2F4	16.6897	-
chr1	11822255	11822266	E2F6	17.0862	-
chr1	11866221	11866238	ESR1	-1.45455	-
chr1	11866222	11866236	XBP1	12.2885	+
chr1	11866224	11866234	Arntl	10.8361	+
chr1	11866224	11866235	USF1	14.0816	-
chr1	11866224	11866235	USF2	15.0816	-
chr1	11866225	11866235	BHLHE40	11.8077	+
chr1	11866225	11866235	HEY1	13.1455	+
chr1	11866225	11866235	MAX	12.7115	+
chr1	11866225	11866235	MNT	12.803	+
chr1	11866225	11866236	USF1	18.102	+
chr1	11866225	11866236	USF2	16.7143	+
chr1	11866226	11866236	Arntl	14.1475	-
chr1	11866226	11866236	Mitf	13.5408	-
chr1	11866241	11866260	PAX5	11.7419	+
chr1	11866247	11866257	Arntl	14.3115	+
chr1	11866247	11866257	Mitf	12.3163	+
chr1	11866247	11866258	USF1	14.6735	-
chr1	11866247	11866258	USF2	14.2449	-
chr1	11866248	11866258	BHLHE40	15.25	-
chr1	11866249	11866259	Arntl	12.2951	-
chr1	11866272	11866282	KLF5	13.4082	-
chr1	11866307	11866321	SPI1	3.43636	+
chr1	11866315	11866327	YY1	13.6923	+
chr1	11908398	11908419	REST	8.19388	-
chr1	11918969	11918978	SNAI2	12.7209	-
chr1	11919009	11919026	Ar	7.34483	-
chr1	11919009	11919026	ESR1	1.89394	+
chr1	11919066	11919077	Gata4	10.8621	+
chr1	11943152	11943166	EGR1	11.2115	+
chr1	11943161	11943178	SP4	16.6727	+
chr1	11943163	11943174	Klf1	14.5152	+
chr1	11943164	11943178	EGR1	12.9038	+
chr1	11943168	11943182	EGR1	10.0769	+
chr1	11943210	11943226	ZNF143	0.137931	+
chr1	11943223	11943240	SP4	8.05455	+
chr1	11943228	11943239	Klf1	10.0606	+
chr1	11969028	11969046	IRF2	4.22018	+
chr1	11969028	11969043	PRDM1	15.6	+
chr1	11969048	11969065	SP4	9.25455	+
chr1	11969050	11969061	Klf1	13.803	+
chr1	11969051	11969061	Klf4	13.2347	-
chr1	11969051	11969061	KLF5	13.5714	+
chr1	11969051	11969069	NFYA	8.7439	+
chr1	11969057	11969072	NFYB	13.0769	-
chr1	11969109	11969121	TFAP2C	11.6122	-
chr1	11969115	11969132	ESR1	2.09091	+
chr1	11986434	11986455	ZNF263	16.4694	-
chr1	11986442	11986456	SPI1	5.87273	-
chr1	11986519	11986529	NFATC1	10.4959	-
chr1	11986531	11986552	ZNF263	17.2857	+
chr1	11986536	11986547	E2F6	10.6034	+
chr1	11990138	11990153	MAFK	13	+
chr1	11994555	11994569	EBF1	10.0492	+
chr1	11994568	11994579	E2F6	14.4138	+
chr1	11994576	11994590	Zfx	13.1515	+
chr1	11994628	11994637	THAP1	9.92105	+
chr1	11994629	11994645	SRF	11.5574	+
chr1	12040411	12040426	NR2C2	15.5	+
chr1	12040412	12040426	Rxra	3.57317	+
chr1	12040412	12040426	RXRG	3	+
chr1	12040454	12040475	ZNF263	16.3673	-
chr1	12040455	12040466	E2F6	12.9655	-
chr1	12040457	12040478	ZNF263	20.102	-
chr1	12040462	12040473	E2F4	14.1897	-
chr1	12040462	12040473	E2F6	15.5	-
chr1	12040467	12040481	EGR1	13.9423	+
chr1	12040494	12040502	Atf3	12.3443	+
chr1	12040495	12040503	Atf1	13.082	+
chr1	12040525	12040536	E2F4	10	+
chr1	12079514	12079523	ZEB1	15.6182	+
chr1	12079515	12079525	SREBF1	11.9024	+
chr1	12079515	12079526	USF1	11.6735	+
chr1	12079517	12079532	NFYB	14.25	+
chr1	12079520	12079538	NFYA	12.3171	-
chr1	12079521	12079533	PBX1	10.8571	+
chr1	12079556	12079567	TFAP2A	11.0364	+
chr1	12079573	12079587	Rfx1	9.36207	-
chr1	12079579	12079590	NRF1	10.7636	+
chr1	12100872	12100891	PAX5	11.5161	+
chr1	12100890	12100905	FOXA1	12.0612	-
chr1	12100928	12100947	CTCF	8.21311	+
chr1	12100936	12100943	SPIB	11.2333	+
chr1	12100948	12100958	TCF4	12.5714	-
chr1	12100953	12100967	Tcf21	5.77632	-
chr1	12100954	12100965	Tcf12	12.3061	-
chr1	12112268	12112283	NFYB	11.5192	-
chr1	12112291	12112302	E2F6	14.8966	-
chr1	12112302	12112320	MAFF	13.5333	-
chr1	12112304	12112319	MAFK	12.7778	-
chr1	12112331	12112350	PAX5	12.6452	-
chr1	12112342	12112355	JUN	10.7959	-
chr1	12210637	12210648	Gabpa	10.9508	+
chr1	12210663	12210674	CEBPA	12.7755	-
chr1	12213405	12213426	IRF1	9.91935	+
chr1	12213425	12213436	SP1	13.3846	-
chr1	12213445	12213463	RARA	-7.84848	+
chr1	12213448	12213461	JUN	12.6735	+
chr1	12213452	12213460	CREB1	11.3964	+
chr1	12213460	12213468	Atf1	11.4754	+
chr1	12213508	12213518	Mitf	11.5918	+
chr1	12213508	12213519	USF1	11.0612	-
chr1	12213508	12213519	USF2	10.5306	-
chr1	12213509	12213519	BHLHE40	14	+
chr1	12213509	12213519	MAX	12.7885	-
chr1	12218101	12218112	CEBPA	11.7551	-
chr1	12218130	12218144	SPI1	13.3455	+
chr1	12218134	12218141	SPIB	11.2333	+
chr1	12218141	12218152	SP1	13.8462	-
chr1	12218148	12218159	SP1	12.7885	-
chr1	12218151	12218162	SP1	14.1154	-
chr1	12218213	12218220	SPIB	11.2333	+
chr1	12222065	12222076	FOSL2	11.8364	+
chr1	12222065	12222076	JUNB	11.551	+
chr1	12222066	12222077	FOS	14.8936	-
chr1	12222066	12222077	FOSL1	15.7818	-
chr1	12222066	12222077	JUND	16.3191	-
chr1	12222066	12222077	NFE2	17.5102	-
chr1	12222067	12222078	FOSL2	15.6364	-
chr1	12222067	12222078	JUNB	15.3673	-
chr1	12222105	12222116	Gata4	12.9828	-
chr1	12222106	12222117	Gata1	12.6531	-
chr1	12222106	12222120	GATA2	13.5818	-
chr1	12222108	12222116	GATA3	12.6364	+
chr1	12225631	12225641	RELA	13.6735	+
chr1	12226952	12226969	SP4	4.61818	-
chr1	12226960	12226974	EGR1	13.5962	-
chr1	12226963	12226980	SP4	12.6	-
chr1	12226975	12226994	PAX5	11.5968	-
chr1	12226986	12227003	SP4	14.3818	+
chr1	12226989	12226999	KLF5	17	+
chr1	12226989	12227000	SP1	16.4038	+
chr1	12226991	12227008	SP4	6.56364	+
chr1	12226994	12227004	KLF5	17	+
chr1	12226994	12227013	PAX5	13.4677	-
chr1	12226994	12227005	SP1	16.4038	+
chr1	12226996	12227013	SP4	3.36364	+
chr1	12227030	12227048	IRF2	8.22936	-
chr1	12227031	12227052	IRF1	15.371	+
chr1	12227033	12227048	PRDM1	11.3273	-
chr1	12227061	12227080	PAX5	14.3871	+
chr1	12289995	12290014	CTCF	14.377	+
chr1	12290042	12290053	NRF1	11.3455	-
chr1	12290043	12290054	NRF1	11.8182	+
chr1	12290056	12290074	NFYA	8.79268	+
chr1	12290091	12290102	TFAP2A	11.4364	+
chr1	12290096	12290107	NRF1	12.3273	-
chr1	12290117	12290128	E2F4	11.8966	+
chr1	12579315	12579334	CTCF	11.4918	+
chr1	12579321	12579335	EGR1	17.8654	-
chr1	12579337	12579351	EGR1	18.9808	-
chr1	12579375	12579386	E2F6	10.3276	+
chr1	12587690	12587704	SPI1	1.85455	-
chr1	12589540	12589554	SPI1	4.87273	+
chr1	12589542	12589554	ELF1	10.5636	+
chr1	12589544	12589554	ELK1	9.82979	+
chr1	12589544	12589554	ETS1	12.6207	+
chr1	12589544	12589554	ETV1	11.5091	+
chr1	12589545	12589556	Gabpa	11.1148	+
chr1	12589616	12589630	GATA2	10.8909	+
chr1	12589619	12589630	Gata1	14.6122	+
chr1	12589620	12589628	GATA3	13.2909	-
chr1	12589620	12589631	Gata4	15.6034	+
chr1	12589631	12589642	E2F6	16.569	-
chr1	12589633	12589647	EGR1	16.2692	+
chr1	12589633	12589644	SP1	13.0192	+
chr1	12600025	12600039	EGR1	11.6154	-
chr1	12600052	12600062	RELA	10.8469	+
chr1	12600053	12600068	PRDM1	10.8	-
chr1	12600062	12600081	CTCF	13.3443	+
chr1	12600080	12600090	RELA	10.8469	-
chr1	12600658	12600669	SP1	15.3654	-
chr1	12600666	12600687	REST	5.36735	-
chr1	12600695	12600709	EGR1	11.0192	-
chr1	12600698	12600709	SP1	13.5769	-
chr1	12609940	12609951	FOS	11.0638	+
chr1	12609940	12609951	FOSL1	11.2727	+
chr1	12609940	12609951	NFE2	5.81633	+
chr1	12609941	12609952	FOSL2	11.9091	-
chr1	12609941	12609952	JUNB	11.4286	-
chr1	12609959	12609970	Klf1	11.6364	+
chr1	12609960	12609970	Klf4	16.1837	-
chr1	12609960	12609970	KLF5	17	+
chr1	12609960	12609971	SP1	19.1538	+
chr1	12609963	12609975	ZBTB7B	10	+
chr1	12609976	12609987	USF1	12.8367	+
chr1	12609976	12609987	USF2	13.2449	+
chr1	12609981	12609997	Rarg	-0.77551	-
chr1	12610037	12610048	Klf1	10.0606	-
chr1	12614159	12614177	NFYA	8.80488	+
chr1	12614165	12614180	NFYB	13.2115	-
chr1	12614183	12614194	USF1	12.6735	+
chr1	12614183	12614194	USF2	14.3878	+
chr1	12614199	12614217	NFYA	13.0976	-
chr1	12614206	12614221	NFYB	16.25	+
chr1	12614209	12614227	NFYA	17.5732	-
chr1	12616704	12616718	TCF7L2	10.6545	+
chr1	12616715	12616726	Gata4	12.1724	-
chr1	12677674	12677689	Stat6	10.4655	-
chr1	12679067	12679079	ZBTB7A	10.4143	+
chr1	12679100	12679110	TEAD4	11	-
chr1	12679121	12679132	Klf1	12.4545	-
chr1	12679121	12679131	KLF5	12.8776	-
chr1	12679134	12679146	MEF2A	8.82258	-
chr1	12679168	12679179	FOSL2	13.8182	+
chr1	12679168	12679179	JUNB	13.7959	+
chr1	12679169	12679180	FOS	13.7021	+
chr1	12679169	12679180	FOSL1	14.7818	-
chr1	12679169	12679180	JUND	14.4468	-
chr1	12679169	12679180	NFE2	12.1633	-
chr1	12679170	12679181	FOSL2	14.2909	-
chr1	12679170	12679181	JUNB	13.5918	-
chr1	12679188	12679209	REST	8.60204	-
chr1	12679191	12679206	HNF4G	12.9038	+
chr1	12679191	12679205	TCF7L2	11.6727	+
chr1	12682142	12682159	Ar	7.5	+
chr1	12682170	12682183	Myod1	12.449	+
chr1	12697409	12697420	USF1	12.4898	-
chr1	12697410	12697420	MAX	14.3654	-
chr1	12697432	12697447	FOXP1	11.5775	-
chr1	12697435	12697450	FOXP1	11.3099	-
chr1	12776072	12776081	SNAI2	12.814	+
chr1	12776147	12776154	SPIB	11.2333	-
chr1	12806087	12806105	MAFF	12.5556	+
chr1	12883105	12883118	HSF1	11.459	+
chr1	13839587	13839598	NRF1	13.2	+
chr1	13839619	13839628	SNAI2	12.3023	-
chr1	13840458	13840470	PROX1	9.89091	+
chr1	13840527	13840538	TFAP2A	10.8364	+
chr1	13840543	13840554	NRF1	11.9455	-
chr1	13840552	13840566	EGR1	14.0192	+
chr1	13840553	13840572	CTCF	11.6393	-
chr1	13910274	13910285	E2F4	10.1552	-
chr1	13910276	13910287	SP1	15.9038	+
chr1	13910297	13910312	MAFK	15.7778	-
chr1	14026590	14026603	NR2F1	13.7143	+
chr1	14026627	14026639	ZBTB7A	10.4857	-
chr1	14026650	14026661	TFAP2A	11.5273	+
chr1	14026675	14026683	CREB1	10.8649	-
chr1	14026697	14026709	YY1	19.75	+
chr1	14026704	14026715	NRF1	13.4182	+
chr1	14026709	14026720	NRF1	12.0545	-
chr1	14026713	14026725	TFAP2C	11.1633	-
chr1	14026714	14026725	TFAP2A	12.6909	-
chr1	14026716	14026727	NRF1	11.2727	+
chr1	14155105	14155115	Klf4	11.0612	-
chr1	14155148	14155159	Tcf12	10.8367	-
chr1	14463105	14463115	TCF4	13.5714	-
chr1	14843977	14843988	FOS	11.3617	+
chr1	14844057	14844068	FOSL2	12.6727	+
chr1	14844058	14844069	FOS	12.7447	+
chr1	14844058	14844069	FOSL1	13.1091	+
chr1	14844058	14844069	JUND	12.7447	+
chr1	14844059	14844070	FOSL2	11.6182	-
chr1	14847308	14847319	FOS	11.5106	+
chr1	14880465	14880475	CEBPB	11.12	-
chr1	14881896	14881906	RELA	8.45918	-
chr1	14881951	14881961	RELA	8.65306	-
chr1	14925125	14925136	TFAP2A	12.5818	-
chr1	15478972	15478982	RELA	9.91837	+
chr1	15478977	15478996	CTCF	12.0164	+
chr1	15478986	15478998	PROX1	8.34545	-
chr1	15479017	15479025	CREB1	12.4234	+
chr1	15479024	15479035	Tcf12	12.7347	-
chr1	15479025	15479038	Myod1	11.7755	+
chr1	15479054	15479069	LEF1	12	+
chr1	15479054	15479066	Tcf7	13.0645	+
chr1	15479054	15479068	TCF7L2	16.0909	+
chr1	15498185	15498203	NFYA	9.97561	-
chr1	15498216	15498232	ZNF143	9.51724	-
chr1	15570329	15570340	Tcf12	12.5306	-
chr1	15570330	15570341	Tcf12	12.5306	+
chr1	15570347	15570361	EBF1	13.0164	-
chr1	15570348	15570362	EBF1	12.2951	+
chr1	15573698	15573709	TFAP2A	10.7455	+
chr1	15573707	15573719	TFAP2C	10.7653	-
chr1	15573717	15573733	RFX2	26.8286	-
chr1	15573717	15573733	RFX5	26.8276	-
chr1	15573750	15573761	NRF1	9.25455	-
chr1	15573785	15573796	E2F4	13.2241	+
chr1	15670331	15670345	SPI1	2.16364	-
chr1	15735969	15735985	RFX2	21.3	-
chr1	15735969	15735985	RFX5	21.1034	+
chr1	15736390	15736404	SPI1	1.4	+
chr1	15736394	15736401	SPIB	11.2333	+
chr1	15736407	15736418	TFAP2A	12.1091	-
chr1	15736460	15736476	RFX2	5.07143	+
chr1	15764892	15764901	SNAI2	10.907	-
chr1	15792434	15792448	SPI1	11.2727	-
chr1	15853008	15853022	Rfx1	9.27586	+
chr1	15853033	15853052	CTCF	9.62295	-
chr1	15853092	15853108	ZNF143	14.5172	+
chr1	15853310	15853320	Mitf	12.0918	+
chr1	15853310	15853321	USF1	14.0612	-
chr1	15853310	15853321	USF2	12.9796	-
chr1	15853311	15853321	BHLHE40	15.2115	-
chr1	15853311	15853321	SREBF1	10.5488	-
chr1	15853311	15853322	USF1	15.6122	+
chr1	15853311	15853322	USF2	16.0204	+
chr1	15853312	15853322	Mitf	12.3163	-
chr1	15853321	15853333	TFAP2C	13.3061	-
chr1	15853322	15853333	TFAP2A	11.6182	+
chr1	15853337	15853358	ZNF263	21.0612	-
chr1	15853347	15853357	KLF5	14.2653	+
chr1	15853356	15853370	Zfx	16.7879	-
chr1	15911495	15911510	ZBTB33	12.2121	+
chr1	15911502	15911519	ESR1	-0.30303	-
chr1	15911545	15911555	HEY1	11.5455	+
chr1	15911570	15911591	REST	4.7449	+
chr1	15911571	15911586	HNF4G	14.4808	+
chr1	15911571	15911586	NR2C2	14.4286	+
chr1	15911572	15911588	Hnf4a	2.30909	+
chr1	15911572	15911586	Rxra	14.5976	+
chr1	15911577	15911590	NR2F1	16.8367	+
chr1	15911585	15911597	E2F1	11	-
chr1	15930118	15930129	NRF1	11.2364	-
chr1	15930119	15930131	HINFP	14.7576	-
chr1	15930141	15930151	BHLHE40	11	-
chr1	15930141	15930151	CLOCK	12.7121	-
chr1	15930141	15930151	HEY1	14.1455	-
chr1	15930141	15930151	MAX	11.75	-
chr1	15930141	15930151	MNT	12.5909	-
chr1	15930142	15930152	Arntl	11.4262	-
chr1	15930147	15930157	Arntl	14.3607	+
chr1	15930147	15930157	Mitf	12	+
chr1	15930147	15930158	USF1	13.551	-
chr1	15930147	15930158	USF2	13.1837	-
chr1	15930148	15930158	BHLHE40	15.25	-
chr1	15930148	15930159	USF2	13.0612	+
chr1	15930149	15930159	Arntl	12.4918	-
chr1	15930185	15930196	TFAP2A	14.6545	+
chr1	15943887	15943904	SP4	4.52727	-
chr1	15943890	15943901	SP1	16.4038	-
chr1	15943891	15943902	Klf1	10.9394	-
chr1	15943891	15943901	KLF5	17	-
chr1	15943921	15943940	PAX5	10.0161	+
chr1	15943928	15943942	EGR1	13.5962	-
chr1	15943959	15943970	NRF1	9.94545	-
chr1	16007504	16007523	PAX5	11.6613	-
chr1	16010750	16010761	NRF1	14.8	-
chr1	16010792	16010806	EGR1	15.5385	+
chr1	16010795	16010809	EGR1	17.25	+
chr1	16010798	16010812	EGR1	15.6923	+
chr1	16010806	16010817	NRF1	9.16364	+
chr1	16010817	16010831	Zfx	14.3636	+
chr1	16010818	16010829	TFAP2A	12.2364	+
chr1	16010831	16010842	E2F4	11.6034	-
chr1	16010842	16010861	PAX5	11.5968	-
chr1	16062700	16062713	Myod1	14.8367	-
chr1	16062703	16062714	Tcf12	13.3878	+
chr1	16062716	16062729	Myod1	13.102	-
chr1	16062719	16062730	Tcf12	12.4694	+
chr1	16062759	16062772	Myod1	13.2449	-
chr1	16062762	16062773	Tcf12	13.2857	+
chr1	16062772	16062785	Myod1	12.1429	-
chr1	16062775	16062784	SNAI2	12.5581	+
chr1	16062775	16062786	Tcf12	11.3469	+
chr1	16068923	16068934	SP1	15.25	+
chr1	16068928	16068939	SP1	15.25	+
chr1	16068937	16068953	Hnf4a	9.98182	-
chr1	16068939	16068954	HNF4G	16.3269	-
chr1	16068939	16068953	Rxra	10.1707	-
chr1	16068966	16068977	E2F6	13.7241	-
chr1	16068971	16068985	EGR1	12.5192	+
chr1	16069036	16069047	Gabpa	11.9508	-
chr1	16076083	16076098	NR2C2	10.9286	-
chr1	16076084	16076098	TCF7L2	12.9818	-
chr1	16076173	16076184	SP1	16.5962	+
chr1	16076209	16076219	TEAD1	10.9032	-
chr1	16083057	16083065	Sox2	13.377	-
chr1	16083083	16083094	Gabpa	12.6885	-
chr1	16083085	16083097	ELF1	12.6	-
chr1	16083114	16083125	Tcf12	11.1429	-
chr1	16083115	16083128	Myod1	11.5306	+
chr1	16083116	16083125	SNAI2	13.2791	-
chr1	16125657	16125667	Myc	14.4364	-
chr1	16125657	16125668	USF2	10.9592	-
chr1	16125701	16125712	FOSL2	11.8364	+
chr1	16125702	16125713	FOS	15.2979	+
chr1	16125702	16125713	FOSL1	14.8545	+
chr1	16125702	16125713	JUND	15.7447	+
chr1	16125703	16125714	FOSL2	13	-
chr1	16125725	16125735	RELA	13.7857	+
chr1	16125726	16125736	RELA	10.9694	+
chr1	16125747	16125765	TP73	10.25	-
chr1	16156411	16156422	NFE2	5.08163	+
chr1	16156418	16156429	Klf1	13.9848	+
chr1	16156419	16156429	Klf4	14.4184	-
chr1	16156461	16156475	SPI1	9.18182	-
chr1	16158685	16158697	Foxa2	12.48	-
chr1	16158686	16158701	FOXA1	12.7143	-
chr1	16158694	16158708	EGR1	11.1154	+
chr1	16158701	16158722	IRF1	9.83871	+
chr1	16174256	16174277	ZNF263	17.0204	-
chr1	16174263	16174280	SP4	3.6	+
chr1	16174265	16174286	ZNF263	20.3878	-
chr1	16174266	16174277	SP1	16.1154	+
chr1	16174271	16174282	E2F4	12.8621	-
chr1	16174271	16174282	E2F6	14.1724	-
chr1	16174279	16174290	E2F4	12.0862	-
chr1	16174285	16174299	EGR1	14.8269	+
chr1	16174290	16174301	NRF1	10.9636	+
chr1	16174296	16174307	NRF1	11.2727	+
chr1	16174301	16174312	NRF1	17.4909	-
chr1	16174317	16174328	E2F4	10.5172	+
chr1	16174377	16174398	REST	9.81633	+
chr1	16174606	16174619	HSF1	11.5082	-
chr1	16174611	16174620	THAP1	10.1447	-
chr1	16174689	16174700	E2F6	17.0862	-
chr1	16302563	16302575	YY1	15.1154	-
chr1	16302611	16302622	Gabpa	15.082	-
chr1	16302612	16302623	ELK4	15.0364	+
chr1	16302613	16302625	ELF1	10.4909	-
chr1	16302613	16302623	ELK1	14.9149	-
chr1	16302613	16302623	ELK3	14.2069	-
chr1	16302613	16302623	ETS1	12.7586	-
chr1	16302613	16302623	ETV1	12.9818	-
chr1	16302613	16302623	ETV5	12.6364	-
chr1	16302613	16302623	FLI1	12.4255	-
chr1	16302620	16302631	NRF1	17.4909	-
chr1	16302621	16302632	NRF1	18.6909	+
chr1	16302663	16302674	NRF1	14.6182	+
chr1	16330664	16330674	TEAD4	11.7742	-
chr1	16330697	16330712	TBP	12.6111	+
chr1	16339390	16339401	Gabpa	10.2295	-
chr1	16339392	16339404	ELF1	11.7273	-
chr1	16339394	16339413	CTCF	7.93443	+
chr1	16339400	16339414	EGR1	20.0769	-
chr1	16339400	16339417	SP4	14.0182	-
chr1	16339403	16339414	SP1	19.1538	-
chr1	16339404	16339415	Klf1	10.9394	-
chr1	16339410	16339424	Zfx	12.7879	+
chr1	16339422	16339436	Zfx	12.0455	+
chr1	16339431	16339446	MEF2C	10.661	-
chr1	16339432	16339444	MEF2A	11.4516	-
chr1	16339432	16339444	MEF2B	11.1636	-
chr1	16339447	16339461	EGR1	10.4231	-
chr1	16339490	16339502	E2F1	12.0984	-
chr1	16339498	16339512	EGR1	14.7885	-
chr1	16339498	16339515	SP4	12.1091	-
chr1	16366830	16366837	SPIB	11.2333	-
chr1	16370299	16370308	SNAI2	12.814	-
chr1	16400119	16400130	E2F4	11.9483	-
chr1	16400119	16400138	PAX5	12.1935	-
chr1	16400119	16400134	ZBTB33	9.69697	+
chr1	16400123	16400134	NRF1	13.4182	-
chr1	16400124	16400138	EGR1	15.0577	+
chr1	16400132	16400143	E2F4	14.8103	-
chr1	16400132	16400143	E2F6	14.4828	-
chr1	16400154	16400173	CTCF	13.5246	+
chr1	16400156	16400170	EGR1	10.3077	-
chr1	16400188	16400209	REST	4.12245	+
chr1	16400225	16400234	SNAI2	11.6512	-
chr1	16438381	16438392	USF1	10.2449	+
chr1	16438383	16438396	JUN	10.9592	+
chr1	16438386	16438399	JUN	16.1429	-
chr1	16438400	16438410	Myc	11.0364	-
chr1	16438401	16438411	MAX	13.6731	+
chr1	16438402	16438412	Myc	13.4909	+
chr1	16439277	16439291	EGR1	9.51923	-
chr1	16442736	16442747	SP1	14.6923	-
chr1	16442737	16442747	Klf4	12.8367	+
chr1	16442740	16442752	ZBTB7A	11.7429	-
chr1	16442748	16442762	EGR1	13.5577	-
chr1	16442765	16442775	TCF4	12.1837	+
chr1	16481639	16481650	Tcf12	11.9184	-
chr1	16481639	16481648	ZEB1	13.6364	+
chr1	16481641	16481650	SNAI2	12.7209	-
chr1	16481651	16481663	EHF	10.8033	-
chr1	16481651	16481663	ELF1	8.94545	-
chr1	16481662	16481673	FOS	13.6596	+
chr1	16481662	16481673	FOSL1	15.7636	-
chr1	16481662	16481673	JUND	12.0638	-
chr1	16481663	16481674	FOSL2	16.7455	-
chr1	16481695	16481706	Gabpa	11.2295	-
chr1	16481697	16481707	FLI1	11.4681	-
chr1	16481737	16481749	ELF1	7.81818	+
chr1	16482542	16482563	REST	4.23469	-
chr1	16482568	16482578	SREBF1	11.0976	-
chr1	16482603	16482616	JUN	10.3469	+
chr1	16482606	16482614	Atf1	11.2459	+
chr1	16482606	16482619	JUN	12.6531	-
chr1	16482607	16482615	CREB1	13.5495	-
chr1	16482608	16482616	Atf1	11.2459	-
chr1	16482609	16482617	Atf3	12.3443	-
chr1	16482629	16482639	TEAD4	11.6774	-
chr1	16482638	16482653	TBP	10.7083	+
chr1	16489126	16489143	SP4	2.41818	-
chr1	16489139	16489151	ZBTB7A	11.9	+
chr1	16489146	16489157	E2F4	13.7241	-
chr1	16489146	16489157	E2F6	14.431	-
chr1	16489221	16489235	SPI1	1.78182	-
chr1	16499769	16499781	E2F8	6.12195	-
chr1	16499827	16499838	FOSL2	14.7818	+
chr1	16499827	16499838	JUNB	14.8367	+
chr1	16499828	16499839	FOS	13.3404	-
chr1	16499828	16499839	FOSL1	13.2727	+
chr1	16499828	16499839	JUND	10.8723	+
chr1	16499838	16499849	CDX2	11.4407	-
chr1	16499847	16499858	Gata4	14.2931	-
chr1	16499848	16499859	Gata1	12.2857	-
chr1	16499848	16499862	GATA2	11.1455	-
chr1	16499850	16499858	GATA3	13.2909	+
chr1	16500219	16500230	Klf1	13.7273	+
chr1	16500220	16500234	EGR1	9.71154	+
chr1	16500220	16500230	Klf4	13.7755	-
chr1	16500220	16500230	KLF5	12.2449	+
chr1	16500247	16500257	TEAD4	11.4355	+
chr1	16500259	16500275	RFX5	7.68966	-
chr1	16500287	16500300	Myod1	14.3469	-
chr1	16500290	16500299	SNAI2	12.7209	+
chr1	16500290	16500301	Tcf12	11.9184	+
chr1	16500290	16500300	TCF4	12.7347	-
chr1	16500292	16500301	ZEB1	13.6364	-
chr1	16500301	16500319	TP73	7.55769	-
chr1	16500309	16500322	Myod1	12.2449	+
chr1	16500310	16500319	SNAI2	13.0233	-
chr1	16502596	16502607	TFAP2A	12.9091	-
chr1	16502683	16502693	Myc	12.0182	+
chr1	16502701	16502722	ZNF263	17.5918	-
chr1	16502705	16502716	E2F6	13.2241	-
chr1	16508615	16508625	KLF5	12.3061	+
chr1	16508649	16508670	REST	6.55102	-
chr1	16508658	16508677	CTCF	8.08197	-
chr1	16508661	16508672	TFAP2A	11.0909	+
chr1	16511327	16511337	Klf4	16.2959	-
chr1	16511342	16511351	SNAI2	13.0233	+
chr1	16511366	16511383	ESR1	1.22727	-
chr1	16511413	16511430	ESR1	-0.833333	-
chr1	16539096	16539113	ESR1	6.33333	+
chr1	16539101	16539113	YY1	10.7115	+
chr1	16539154	16539168	EGR1	15.4615	-
chr1	16539171	16539182	E2F6	12.8793	+
chr1	16539217	16539234	SP4	6.01818	+
chr1	16539220	16539231	SP1	17.6346	+
chr1	16553532	16553549	SP4	7.58182	+
chr1	16553535	16553546	SP1	13.1346	+
chr1	16553548	16553565	SP4	9.36364	+
chr1	16553551	16553562	SP1	13.3462	+
chr1	16553553	16553570	SP4	3.09091	+
chr1	16553556	16553567	SP1	15.75	+
chr1	16553582	16553593	NRF1	16.0909	-
chr1	16563615	16563634	PAX5	9.8871	-
chr1	16563631	16563642	Gabpa	15.3115	-
chr1	16563632	16563643	ELK4	15.1273	+
chr1	16563633	16563643	ELK1	11.2553	-
chr1	16563633	16563643	ELK3	11.569	-
chr1	16563633	16563643	ETS1	11.3276	-
chr1	16563633	16563643	ETV1	11.2364	-
chr1	16563633	16563643	ETV5	11.8909	-
chr1	16563661	16563672	NRF1	9.54545	-
chr1	16563667	16563676	THAP1	10.6184	-
chr1	16563680	16563691	NRF1	13.3636	-
chr1	16563681	16563692	NRF1	11.7455	+
chr1	16563682	16563691	SNAI2	12.1163	+
chr1	16563683	16563694	NRF1	10.2364	+
chr1	16563684	16563693	ZEB1	13.2182	-
chr1	16563695	16563706	NRF1	12.7818	-
chr1	16563696	16563707	NRF1	14.2727	+
chr1	16563712	16563728	RFX2	19.4	+
chr1	16563712	16563728	RFX5	17.4138	+
chr1	16563713	16563727	Rfx1	21.3793	-
chr1	16563737	16563754	SP4	4.29091	-
chr1	16563741	16563752	Klf1	11.0606	-
chr1	16563744	16563755	Gabpa	10.1311	-
chr1	16678923	16678937	EGR1	14.5769	+
chr1	16678926	16678940	EGR1	16.0769	+
chr1	16678933	16678946	Myod1	13.5306	-
chr1	16678935	16678946	Tcf12	14.9388	-
chr1	16678936	16678949	Myod1	15.7347	+
chr1	16678936	16678947	Tcf12	13.3061	+
chr1	16678936	16678946	TCF4	11.449	+
chr1	16678977	16678988	NRF1	18.4727	-
chr1	16678978	16678989	NRF1	17.4909	+
chr1	16678983	16678994	NRF1	12.2727	-
chr1	16678989	16679000	NRF1	11.5455	-
chr1	16678999	16679011	HINFP	14.4394	-
chr1	16679001	16679012	NRF1	12.4545	+
chr1	16679005	16679016	NRF1	12.4909	+
chr1	16679016	16679026	SREBF1	10.4878	+
chr1	16679033	16679048	NR2C2	8.88571	+
chr1	16679046	16679065	CTCF	11.377	+
chr1	16679049	16679063	EGR1	14.7692	-
chr1	16679049	16679066	SP4	2.85455	-
chr1	16679070	16679087	SP4	3.58182	-
chr1	16679082	16679103	REST	6.93878	-
chr1	16679086	16679100	Zfx	13.1515	-
chr1	16763936	16763950	GATA2	12.3636	-
chr1	16767187	16767198	Gabpa	10.8525	-
chr1	16767188	16767199	ELK4	11.5455	+
chr1	16767207	16767214	SPIB	11.2333	+
chr1	16767223	16767235	ELF1	10.4545	+
chr1	16767225	16767235	ELK1	14.9149	+
chr1	16767225	16767235	ELK3	14.2069	+
chr1	16767225	16767236	ELK4	14.3273	-
chr1	16767225	16767235	ETS1	12.7586	+
chr1	16767225	16767235	ETV1	12.9818	+
chr1	16767225	16767235	ETV5	12.6364	+
chr1	16767225	16767235	FEV	13.2692	+
chr1	16767225	16767235	FLI1	12.4255	+
chr1	16767226	16767237	Gabpa	13.7377	+
chr1	16767233	16767245	ZBTB7B	13.069	-
chr1	16767238	16767257	CTCF	7.95082	+
chr1	16767245	16767260	ZBTB33	9.59091	-
chr1	16825715	16825729	EGR1	9.63462	+
chr1	16825729	16825743	Zfx	15.1818	-
chr1	16825748	16825767	PAX5	15.7258	+
chr1	16825753	16825770	SP4	9.30909	-
chr1	16825756	16825767	SP1	16.4038	-
chr1	16825757	16825768	Klf1	10.9394	-
chr1	16825757	16825767	KLF5	17	-
chr1	16825779	16825790	E2F4	10.5862	+
chr1	16825790	16825804	EGR1	15.6538	-
chr1	16825790	16825807	SP4	13.3455	-
chr1	16825793	16825804	SP1	17.0769	-
chr1	16825793	16825807	Zfx	12.1061	+
chr1	16825794	16825804	KLF5	13.8163	-
chr1	16825800	16825811	NRF1	15.1091	+
chr1	16825805	16825820	ZBTB33	12.2273	-
chr1	16825809	16825820	E2F4	11.0517	+
chr1	16825830	16825841	SP1	13.0769	-
chr1	16825833	16825847	EGR1	14.0577	-
chr1	16826413	16826434	IRF1	12.3226	+
chr1	16826418	16826433	FOXP1	11.5775	-
chr1	16826422	16826437	FOXP1	11.3099	-
chr1	16826442	16826461	PAX5	14.5968	-
chr1	16841013	16841026	JUN	11.2245	+
chr1	16841023	16841039	ZNF143	1.51724	+
chr1	16841067	16841082	NFYB	9.61538	+
chr1	16841070	16841088	NFYA	11.4146	-
chr1	16841090	16841104	Rfx1	10.5862	-
chr1	16841093	16841107	SPI1	1.94545	+
chr1	16841098	16841109	Gabpa	11.0492	+
chr1	16847137	16847147	CEBPB	12.2	-
chr1	16862169	16862188	CTCF	15.9508	+
chr1	16862175	16862189	EGR1	16.6731	-
chr1	16862180	16862191	E2F6	14.7069	+
chr1	16862190	16862201	NRF1	11.8545	+
chr1	16939978	16939993	ZBTB33	9.75758	+
chr1	16940038	16940049	NRF1	9.70909	-
chr1	16940044	16940055	NRF1	16.1636	-
chr1	16940045	16940056	NRF1	18.0727	+
chr1	16940081	16940098	SP4	6.6	-
chr1	16940085	16940096	Klf1	12.3636	-
chr1	16940089	16940106	ESR1	5.07576	+
chr1	17019403	17019414	Gabpa	12.0656	+
chr1	17019452	17019462	MAX	12.9615	-
chr1	17023849	17023864	HNF4G	11.4423	-
chr1	17216154	17216168	SPI1	5.25455	+
chr1	17216156	17216168	ELF1	9.41818	+
chr1	17216158	17216168	ETS1	11.931	+
chr1	17216158	17216168	FLI1	11.1702	+
chr1	17216159	17216170	Gabpa	13.0164	+
chr1	17216176	17216187	CEBPA	11.2041	-
chr1	17216177	17216187	CEBPB	12.2	+
chr1	17216228	17216239	Klf1	12.0303	+
chr1	17231271	17231283	E2F8	4.18293	-
chr1	17231348	17231356	Atf1	11.2459	-
chr1	17231356	17231367	E2F4	10.3276	-
chr1	17305462	17305477	ZBTB33	11.0606	-
chr1	17305465	17305480	ZBTB33	11.2121	+
chr1	17305495	17305510	ZBTB33	10.3182	-
chr1	17307124	17307145	REST	4.40816	+
chr1	17338374	17338391	SP4	3.90909	-
chr1	17338442	17338453	TFAP2A	11.0182	+
chr1	17338447	17338464	SP4	6.94545	+
chr1	17338450	17338460	Klf4	12.5306	-
chr1	17338479	17338490	NRF1	15.1636	+
chr1	17338484	17338495	NRF1	12.0545	-
chr1	17380625	17380644	PAX5	10.2258	+
chr1	17380644	17380655	Gabpa	14.8852	-
chr1	17380645	17380656	ELK4	14.8545	+
chr1	17380646	17380658	ELF1	13.8182	-
chr1	17380646	17380656	ELK1	13.8085	-
chr1	17380646	17380656	ELK3	13.3103	-
chr1	17380646	17380656	ETS1	13.6724	-
chr1	17380646	17380656	ETV1	13.4182	-
chr1	17380646	17380656	ETV5	13.0182	-
chr1	17380646	17380656	FLI1	14.4681	-
chr1	17380646	17380660	SPI1	6.61818	-
chr1	17380659	17380671	GLI2	11.2069	-
chr1	17380660	17380672	ZBTB7A	11.9	-
chr1	17380668	17380679	E2F6	11.4828	+
chr1	17380670	17380685	SP2	17.1897	-
chr1	17380671	17380688	SP4	7.03636	-
chr1	17380694	17380705	NRF1	15.3091	+
chr1	17387479	17387489	Myb	11.9344	-
chr1	17445912	17445921	SNAI2	12.3023	-
chr1	17445920	17445929	SNAI2	13.1163	+
chr1	17445920	17445931	Tcf12	11.7347	+
chr1	17445921	17445932	NRF1	9.25455	+
chr1	17445922	17445931	ZEB1	13.2182	-
chr1	17445940	17445951	NRF1	11.8364	+
chr1	17445947	17445959	TFAP2C	10.602	+
chr1	17445962	17445973	NRF1	10.1091	-
chr1	17445981	17445996	SP2	18.069	-
chr1	17445982	17445999	SP4	11.0364	-
chr1	17445982	17445994	ZBTB7A	13.5429	-
chr1	17445985	17445996	SP1	16.2692	-
chr1	17445986	17445997	Klf1	13.6515	-
chr1	17445996	17446011	SP2	15.569	+
chr1	17455035	17455046	FOSL2	12.6727	+
chr1	17455035	17455046	JUNB	13.551	+
chr1	17455036	17455047	FOS	15.6809	+
chr1	17455036	17455047	FOSL1	15.3455	+
chr1	17455036	17455047	JUND	16.7234	+
chr1	17455037	17455048	FOSL2	13.8182	-
chr1	17455037	17455048	JUNB	13.5714	-
chr1	17455047	17455061	SPI1	14.9455	-
chr1	17455052	17455066	TCF7L2	11.7455	-
chr1	17455054	17455062	Sox2	13.9508	+
chr1	17455086	17455097	ELK4	10.9273	-
chr1	17455086	17455096	ETS1	11.3621	+
chr1	17455086	17455096	FLI1	10.8298	+
chr1	17468074	17468095	IRF1	13.0968	+
chr1	17468398	17468413	MEF2C	13.3051	+
chr1	17468400	17468412	MEF2A	14.7581	+
chr1	17468400	17468412	MEF2B	10.3818	+
chr1	17468443	17468454	USF2	12.449	-
chr1	17468445	17468455	Mitf	10.3878	-
chr1	17468458	17468473	MEF2C	11.1525	-
chr1	17468525	17468540	MEF2C	11.3051	+
chr1	17494676	17494687	E2F6	12.8793	-
chr1	17494676	17494690	E2F7	-5.67213	+
chr1	17494724	17494735	FOS	11.9362	-
chr1	17494724	17494735	FOSL1	11.6182	+
chr1	17494724	17494735	JUND	9.57447	-
chr1	17516228	17516249	REST	16.1837	-
chr1	17518153	17518164	Klf1	15.4091	+
chr1	17518154	17518164	Klf4	14.0204	-
chr1	17519079	17519092	ATF4	17.3607	-
chr1	17519080	17519090	CEBPB	12.28	-
chr1	17519080	17519090	CEBPD	12.7692	-
chr1	17519080	17519093	JUN	10.7347	-
chr1	17519082	17519090	Atf1	11.4918	-
chr1	17519116	17519134	RARA	-10.6818	-
chr1	17519126	17519133	SPIB	11.2333	-
chr1	17531538	17531557	CTCF	8.03279	+
chr1	17575510	17575525	NFYB	11.9423	+
chr1	17575538	17575553	SP2	15.4138	-
chr1	17575542	17575553	SP1	15.75	-
chr1	17575553	17575568	TBP	11.7083	-
chr1	17634628	17634646	MAFF	11.6667	-
chr1	17634630	17634645	MAFK	11.7556	-
chr1	17634635	17634646	FOS	15.617	+
chr1	17634635	17634646	FOSL1	14.2364	+
chr1	17634635	17634646	JUND	14.9574	+
chr1	17634635	17634646	NFE2	6.7551	+
chr1	17634673	17634685	TFAP2C	11.8367	+
chr1	17634718	17634730	TFAP2C	11.9694	-
chr1	17719870	17719891	IRF1	14.6774	-
chr1	17719876	17719897	IRF1	13.6613	-
chr1	17733165	17733177	ZBTB7A	11.9429	-
chr1	17733240	17733253	POU2F2	12.2414	-
chr1	17733269	17733284	FOXA1	11.449	+
chr1	17766160	17766172	Foxa2	12.13	-
chr1	17766161	17766176	FOXA1	13.3265	-
chr1	17766161	17766174	POU2F2	11.5345	-
chr1	17766195	17766216	IRF1	11.0323	-
chr1	17766207	17766217	Myc	12.0182	-
chr1	17766217	17766228	NRF1	13.0364	+
chr1	17766223	17766234	E2F4	10.0517	+
chr1	17766236	17766255	PAX5	10.3226	+
chr1	17766240	17766255	SP2	15.6724	-
chr1	17766244	17766255	SP1	13.1538	-
chr1	17766246	17766257	E2F4	16.0517	+
chr1	17766246	17766257	E2F6	16.7241	+
chr1	17766266	17766277	NRF1	10.5455	-
chr1	17766268	17766279	NRF1	14.1636	-
chr1	17766269	17766280	NRF1	14.1636	+
chr1	17766271	17766282	NRF1	10.5455	+
chr1	17766273	17766292	CTCF	20.2295	-
chr1	17768069	17768082	ATF4	18.6393	-
chr1	17768070	17768081	CEBPA	13.7551	+
chr1	17768070	17768083	JUN	14.4286	-
chr1	17768087	17768098	Klf1	10.6364	-
chr1	17796699	17796714	MAFK	11.2	+
chr1	17796703	17796718	FOXA1	12.5714	-
chr1	17865152	17865163	TFAP2A	13.1636	+
chr1	17865194	17865209	FOXP1	11.5775	+
chr1	17866171	17866190	CTCF	7.86885	+
chr1	17866171	17866182	NRF1	9.25455	-
chr1	17866177	17866191	EGR1	20.4038	-
chr1	17866200	17866214	EGR1	12.0962	-
chr1	17866203	17866217	EGR1	17.25	-
chr1	17866206	17866220	EGR1	16.0577	-
chr1	17866214	17866228	Zfx	13.0909	+
chr1	17866220	17866234	Zfx	16.7121	-
chr1	17866239	17866250	NRF1	15.1636	-
chr1	17866240	17866251	NRF1	15.7455	+
chr1	17866273	17866284	NRF1	9.25455	-
chr1	17866277	17866288	NRF1	9.25455	-
chr1	18044081	18044091	Klf4	10.1837	-
chr1	18081760	18081779	CTCF	23.377	+
chr1	18081802	18081813	Gabpa	12.1311	-
chr1	18081804	18081816	ELF1	8.89091	-
chr1	18081815	18081826	USF2	10.7143	-
chr1	18081816	18081826	BHLHE40	10.5	+
chr1	18081816	18081826	MAX	13.7692	+
chr1	18081816	18081827	USF2	11.2449	+
chr1	18081817	18081827	Mitf	10.4592	-
chr1	18081817	18081827	Myc	15.2364	+
chr1	18081838	18081859	REST	6.34694	+
chr1	18081843	18081853	Myc	11.0364	-
chr1	18081844	18081854	MAX	13.6731	+
chr1	18081845	18081855	Myc	12.2727	+
chr1	18200874	18200884	TEAD4	10.9032	-
chr1	18373764	18373771	SPIB	11.2333	-
chr1	18376764	18376779	FOXP1	11.1549	+
chr1	18434194	18434204	Klf4	13.0816	+
chr1	18712207	18712221	EGR1	15.4231	+
chr1	18712207	18712218	SP1	16.0385	+
chr1	18712236	18712249	Myod1	13.5102	-
chr1	18712238	18712249	Tcf12	15	-
chr1	18712239	18712252	Myod1	14.5102	+
chr1	18712239	18712250	Tcf12	13.6327	+
chr1	18807420	18807433	HNF1B	11.9242	+
chr1	18807442	18807452	TEAD1	11.8226	+
chr1	18807442	18807452	TEAD4	12.2097	+
chr1	18807485	18807500	HNF4G	12.1154	+
chr1	18836921	18836936	FOXP1	11.3099	+
chr1	18836932	18836947	FOXP1	11.5775	+
chr1	18957290	18957311	ZNF263	20.551	-
chr1	18957296	18957317	ZNF263	26.7347	-
chr1	18957299	18957320	ZNF263	29.449	-
chr1	18957302	18957323	ZNF263	29.449	-
chr1	18957305	18957326	ZNF263	29.449	-
chr1	18957308	18957329	ZNF263	24.2041	-
chr1	19078350	19078360	EMX1	10.4248	+
chr1	19078351	19078366	NFYB	10.2692	-
chr1	19078356	19078368	TFAP2C	11.6429	+
chr1	19229215	19229226	CEBPA	11.8163	+
chr1	19229215	19229225	CEBPB	12.46	+
chr1	19229215	19229225	CEBPD	12.1538	+
chr1	19229282	19229293	CDX2	11.7966	-
chr1	19229320	19229338	NFYA	9.85366	-
chr1	19247611	19247620	SNAI2	11.7442	-
chr1	19247632	19247641	SNAI2	12.3488	+
chr1	19283183	19283200	SP4	16.5636	+
chr1	19283185	19283196	Klf1	15.0606	+
chr1	19283186	19283200	EGR1	16.2692	+
chr1	19283186	19283196	Klf4	16.6939	-
chr1	19283186	19283196	KLF5	16.2041	+
chr1	19283186	19283197	SP1	16.2692	+
chr1	19325021	19325040	CTCF	7.81967	-
chr1	19334188	19334205	ESR1	-1.62121	+
chr1	19336591	19336601	TEAD1	11.4516	+
chr1	19336648	19336659	TFAP2A	10.8182	-
chr1	19337675	19337686	FOSL2	15.0545	+
chr1	19337676	19337687	FOS	14.0638	-
chr1	19337676	19337687	FOSL1	15.9273	+
chr1	19337676	19337687	JUND	13.0213	+
chr1	19337677	19337688	FOSL2	10.8545	-
chr1	19337713	19337723	CEBPB	12.22	-
chr1	19337750	19337765	PRDM1	9.87273	-
chr1	19337781	19337796	MYBL2	8.90164	-
chr1	19360695	19360706	FOSL2	15.9091	+
chr1	19360696	19360707	FOS	11.8511	+
chr1	19360696	19360707	JUND	12.7447	+
chr1	19360722	19360738	SRF	5.80328	+
chr1	19360750	19360759	SNAI2	10.8605	-
chr1	19536733	19536752	CTCF	8.2459	-
chr1	19536734	19536746	YY1	14.5769	-
chr1	19536759	19536778	CTCF	9.04918	-
chr1	19536763	19536775	TFAP2C	10.9082	-
chr1	19536797	19536816	CTCF	16.2787	+
chr1	19536803	19536817	EGR1	18.3269	-
chr1	19536805	19536820	NR2C2	10.2143	+
chr1	19536809	19536819	ELK1	11.2553	+
chr1	19536809	19536819	ELK3	11.569	+
chr1	19536809	19536820	ELK4	13.9636	-
chr1	19536809	19536819	ETS1	11.3276	+
chr1	19536809	19536819	ETV1	11.2364	+
chr1	19536809	19536819	ETV5	11.8909	+
chr1	19536810	19536821	Gabpa	15.0328	+
chr1	19536813	19536826	JUN	10.8367	+
chr1	19536814	19536827	ATF4	14.6557	+
chr1	19536816	19536824	Atf1	11.5246	+
chr1	19536816	19536826	CEBPB	11.82	+
chr1	19536816	19536826	CEBPD	12.1154	+
chr1	19536934	19536945	NRF1	13.2	-
chr1	19536966	19536977	E2F4	14.4655	+
chr1	19536966	19536977	E2F6	15.5345	+
chr1	19536988	19536999	NRF1	16.0909	+
chr1	19537013	19537023	Ascl2	11.1429	-
chr1	19537013	19537022	SNAI2	12.5581	+
chr1	19537013	19537024	Tcf12	10.898	+
chr1	19537029	19537040	Gabpa	13.0328	-
chr1	19537030	19537041	ELK4	13.1091	+
chr1	19537031	19537043	ELF1	10.6909	-
chr1	19537031	19537041	ELK1	10.0213	-
chr1	19537031	19537041	ELK3	10.6724	-
chr1	19537031	19537041	ETV5	10.9455	-
chr1	19537035	19537044	THAP1	11.3421	-
chr1	19537042	19537057	NR2C2	8.98571	+
chr1	19577995	19578007	YY1	11.4615	-
chr1	19578015	19578026	Klf1	10.0606	+
chr1	19578031	19578047	ZNF143	8.06897	+
chr1	19578047	19578058	TFAP2A	12.9273	-
chr1	19578052	19578069	SP4	2.85455	+
chr1	19578055	19578069	EGR1	15.8077	+
chr1	19578055	19578066	SP1	15.0769	+
chr1	19578055	19578070	SP2	16.1552	+
chr1	19578058	19578069	EGR2	11.6379	+
chr1	19578058	19578070	HINFP	12.7879	+
chr1	19578067	19578079	ZBTB7A	12.7	+
chr1	19578068	19578080	GLI2	11.5345	+
chr1	19578069	19578080	RUNX1	11.431	-
chr1	19578082	19578097	ZBTB33	9.75758	-
chr1	19578088	19578099	E2F4	11.8966	+
chr1	19615581	19615602	REST	9.02041	-
chr1	19615625	19615636	Klf1	11.5455	-
chr1	19615625	19615635	Klf4	14.1531	+
chr1	19615625	19615635	KLF5	13.9796	-
chr1	19638577	19638588	NRF1	10.5455	+
chr1	19638577	19638592	ZBTB33	9.65152	-
chr1	19638583	19638594	E2F4	14.5172	+
chr1	19638583	19638594	E2F6	14	+
chr1	19638589	19638604	ZBTB33	9.72727	-
chr1	19638624	19638635	NRF1	14.9636	-
chr1	19638625	19638636	NRF1	19.0545	+
chr1	19638641	19638652	TFAP2A	11.0909	-
chr1	19638646	19638663	SP4	11.8364	+
chr1	19638648	19638659	Klf1	15.0606	+
chr1	19638649	19638663	EGR1	14.7692	+
chr1	19638649	19638659	KLF5	16.2041	+
chr1	19638649	19638660	SP1	14.9231	+
chr1	19638652	19638663	EGR2	10.1724	+
chr1	19638663	19638673	KLF5	12.9184	-
chr1	19638676	19638695	CTCF	8.32787	+
chr1	19638731	19638741	SREBF1	11.2927	+
chr1	19638748	19638762	EGR1	18.5192	-
chr1	19638748	19638759	EGR2	8.7931	-
chr1	19638748	19638765	SP4	21.2909	-
chr1	19638751	19638762	SP1	19.1538	-
chr1	19638751	19638765	Zfx	18.2727	+
chr1	19638752	19638763	Klf1	12.3485	-
chr1	19638752	19638762	KLF5	17	-
chr1	19638765	19638780	ZBTB33	11.7273	-
chr1	19638766	19638777	E2F4	13.2931	-
chr1	19638767	19638781	EBF1	8.21311	-
chr1	19638768	19638783	ZBTB33	13.4242	+
chr1	19638772	19638786	EGR1	18.5	-
chr1	19638772	19638783	EGR2	14.3276	-
chr1	19638779	19638790	NRF1	10.5636	+
chr1	19638804	19638820	Hnf4a	3.96364	-
chr1	19638827	19638848	REST	5.72449	-
chr1	19812025	19812046	REST	4.14286	+
chr1	19812028	19812040	ELF1	11.2	-
chr1	19812045	19812055	KLF5	14.2041	+
chr1	19812045	19812056	SP1	16.8654	+
chr1	19812050	19812061	E2F4	10.569	-
chr1	19812061	19812072	NRF1	9.8	-
chr1	19812079	19812090	E2F4	12.7931	-
chr1	19812081	19812091	KLF5	15.1633	+
chr1	19812081	19812092	SP1	14.8846	+
chr1	19812102	19812113	SP1	15.8846	+
chr1	19832468	19832483	MAFK	11.8667	-
chr1	19832486	19832500	SPI1	7.05455	-
chr1	19832489	19832496	SPIB	11.2333	-
chr1	19837769	19837780	RUNX1	13.0862	+
chr1	19837770	19837780	RUNX3	11.9423	-
chr1	19839341	19839351	RELA	9.63265	+
chr1	19839342	19839352	RELA	12.4796	+
chr1	19839343	19839353	RELA	13.9694	-
chr1	19923324	19923344	PPARG	18.3	+
chr1	19923331	19923348	ESR1	8.10606	+
chr1	19923358	19923374	RFX2	9.68571	+
chr1	19923358	19923374	RFX5	8.74138	+
chr1	19923359	19923370	Esrra	11.2	-
chr1	19923359	19923373	Rfx1	13.1897	+
chr1	19923380	19923394	SPI1	10.4	+
chr1	19923384	19923394	ELK1	12.7021	+
chr1	19923384	19923394	ELK3	12.8103	+
chr1	19923384	19923395	ELK4	12.6	-
chr1	19923384	19923394	ETS1	12.5862	+
chr1	19923384	19923394	ETV1	12.6545	+
chr1	19923384	19923394	ETV5	12.1455	+
chr1	19923384	19923394	FLI1	13.234	+
chr1	19923385	19923396	Gabpa	11.9508	+
chr1	19923410	19923425	ZBTB33	17.9697	+
chr1	19923427	19923438	NRF1	12.9455	+
chr1	19923444	19923459	Nr5a2	12.8103	-
chr1	19923464	19923479	ZBTB33	20.0152	-
chr1	19923467	19923482	ZBTB33	19.7576	+
chr1	19923509	19923516	SPIB	11.2333	+
chr1	19923516	19923527	TFAP2A	11.7818	-
chr1	19966951	19966960	ZEB1	11.8727	+
chr1	19966960	19966973	EOMES	15.2317	+
chr1	19967052	19967063	Foxo1	12.5345	+
chr1	19967052	19967067	FOXP1	11.2535	-
chr1	19991306	19991317	SP1	14.75	+
chr1	19991308	19991320	ZBTB7A	13.6286	+
chr1	19991327	19991338	NRF1	14.1091	-
chr1	19991356	19991367	TFAP2A	10.9636	+
chr1	19991384	19991395	NRF1	12.2909	-
chr1	20126341	20126350	ZEB1	12.2909	+
chr1	20126344	20126356	TFAP2C	10.6327	-
chr1	20126353	20126364	NRF1	9.92727	+
chr1	20126370	20126384	EGR1	14.9615	-
chr1	20126398	20126409	E2F4	16.1207	-
chr1	20126398	20126409	E2F6	16.569	-
chr1	20126419	20126430	Klf1	10.3182	+
chr1	20126420	20126430	Klf4	13.102	-
chr1	20126420	20126430	KLF5	16.102	+
chr1	20126420	20126431	SP1	16.7692	+
chr1	20126425	20126435	KLF5	14.2653	+
chr1	20126428	20126439	E2F4	11.8966	-
chr1	20204913	20204923	Klf4	12.5204	-
chr1	20204978	20204988	Myc	11.8727	-
chr1	20204979	20204989	HEY1	12.0364	-
chr1	20204979	20204989	MAX	11.5577	-
chr1	20204980	20204990	Myc	12.2727	+
chr1	20208828	20208845	SP4	6.85455	-
chr1	20208836	20208846	RELA	11.4898	+
chr1	20208846	20208857	USF1	15.1837	+
chr1	20208846	20208857	USF2	16.0816	+
chr1	20208847	20208868	REST	8.57143	-
chr1	20208866	20208877	NRF1	15.5455	-
chr1	20208867	20208878	NRF1	16.7455	+
chr1	20208872	20208883	NRF1	18.0727	-
chr1	20208873	20208884	NRF1	15.9455	+
chr1	20208901	20208920	PAX5	10.3226	-
chr1	20306909	20306921	TFAP2C	12.8571	-
chr1	20306944	20306956	Foxa2	12.24	-
chr1	20306945	20306960	FOXA1	12.6122	-
chr1	20306973	20306983	Myc	11.2909	-
chr1	20307004	20307016	Foxa2	15.03	-
chr1	20307005	20307020	FOXA1	12.7959	-
chr1	20335164	20335180	ZNF143	2.27586	-
chr1	20335170	20335181	STAT1	11.3091	+
chr1	20335170	20335181	STAT3	11.898	+
chr1	20335216	20335227	Klf1	14.5455	+
chr1	20335277	20335295	MAFF	12.5333	+
chr1	20335278	20335293	MAFK	10.3111	+
chr1	20354811	20354828	Ar	18.2931	+
chr1	20354811	20354828	NR3C1	16.1837	+
chr1	20452757	20452767	RELA	12.9388	+
chr1	20452758	20452768	RELA	14.2551	+
chr1	20452759	20452769	RELA	9.12245	-
chr1	20452775	20452794	CTCF	16.2787	+
chr1	20452839	20452850	STAT1	10.3273	-
chr1	20452841	20452854	HSF1	10.541	+
chr1	20452874	20452893	CTCF	8.45902	-
chr1	20465734	20465746	TFAP2C	10.8367	-
chr1	20465753	20465764	SP1	14.8654	-
chr1	20465755	20465766	E2F6	14.7414	+
chr1	20465804	20465814	KLF5	14.3673	+
chr1	20480618	20480628	Myc	13.4545	+
chr1	20501628	20501638	Klf4	13.2143	+
chr1	20501655	20501669	SPI1	8.32727	+
chr1	20501662	20501676	SPI1	2.4	+
chr1	20512524	20512535	Gabpa	12.2623	-
chr1	20512537	20512549	ELF1	10.3636	+
chr1	20512538	20512549	TFAP2A	11.2364	+
chr1	20512539	20512549	ETS1	12.5862	+
chr1	20512539	20512549	FLI1	11.8511	+
chr1	20512540	20512551	Gabpa	13.4262	+
chr1	20512544	20512554	Myc	15.4182	-
chr1	20512544	20512555	USF2	10.4286	-
chr1	20512545	20512555	BHLHE40	10.5	-
chr1	20512545	20512555	HEY1	12.7818	-
chr1	20512545	20512555	MAX	13.7692	-
chr1	20512545	20512556	USF1	12.7755	+
chr1	20512545	20512556	USF2	12.5918	+
chr1	20512546	20512556	Myc	11.1455	+
chr1	20512554	20512565	Klf1	12.0758	+
chr1	20512555	20512565	KLF5	14.0612	+
chr1	20512560	20512571	TFAP2A	11.3273	+
chr1	20512963	20512980	Ar	6.37931	+
chr1	20513012	20513023	SP1	18.1154	+
chr1	20569469	20569488	CTCF	8.29508	+
chr1	20569553	20569567	EGR1	14.4231	+
chr1	20569557	20569568	E2F6	11.5862	-
chr1	20617381	20617400	CTCF	12.3115	-
chr1	20617433	20617444	Tcf12	12.7347	-
chr1	20649719	20649731	ELF1	15.6545	+
chr1	20649721	20649731	ETS1	11.4655	+
chr1	20649721	20649731	FLI1	11.1064	+
chr1	20649722	20649733	Gabpa	11.2131	+
chr1	20649815	20649826	CEBPA	13.4082	+
chr1	20693118	20693134	ZNF143	2.31034	+
chr1	20807130	20807151	REST	6.52041	-
chr1	20807150	20807161	USF1	11.4286	-
chr1	20807151	20807162	USF1	10.3061	+
chr1	20812657	20812668	E2F6	12.5	+
chr1	20812659	20812680	ZNF263	17.6735	+
chr1	20812732	20812753	ZNF263	19.2041	+
chr1	20812738	20812749	E2F6	16.569	+
chr1	20812743	20812757	EGR1	16.8077	-
chr1	20812743	20812764	ZNF263	22.8163	+
chr1	20812746	20812757	SP1	15.6346	-
chr1	20812771	20812782	TFAP2A	11.3455	-
chr1	20834605	20834616	TFAP2A	11.2364	+
chr1	20834623	20834633	ELK1	9.68085	+
chr1	20834623	20834633	ELK3	11.2069	+
chr1	20834623	20834634	ELK4	11.1273	-
chr1	20834623	20834633	ETS1	12.569	+
chr1	20834623	20834633	ETV1	11.8	+
chr1	20834623	20834633	ETV5	10.9091	+
chr1	20834623	20834633	FLI1	13.3191	+
chr1	20834640	20834656	GLIS1	-8.84615	+
chr1	20834649	20834666	Gmeb1	11.8026	+
chr1	20834651	20834659	Atf3	12.8197	+
chr1	20834652	20834660	Atf1	11.4918	+
chr1	20834664	20834674	ELK1	9.3617	+
chr1	20834665	20834676	Gabpa	11.3607	+
chr1	20834668	20834680	ELF1	13.1636	+
chr1	20834670	20834680	ELK1	15.1915	+
chr1	20834670	20834680	ELK3	14.3448	+
chr1	20834670	20834681	ELK4	16.6	-
chr1	20834670	20834680	ETS1	15.1034	+
chr1	20834670	20834680	ETV1	14.4364	+
chr1	20834670	20834680	ETV5	13.6545	+
chr1	20834670	20834680	FLI1	15.7234	+
chr1	20834671	20834682	Gabpa	16.3443	+
chr1	20834701	20834711	ELK1	11.4043	+
chr1	20834701	20834711	ELK3	12.1207	+
chr1	20834701	20834712	ELK4	11.1818	-
chr1	20834701	20834711	ETS1	10.8448	+
chr1	20834701	20834711	ETV1	11.6909	+
chr1	20834701	20834711	ETV5	11.3636	+
chr1	20834701	20834711	FLI1	11.4681	+
chr1	20834702	20834713	Gabpa	10.5902	+
chr1	20915369	20915384	PRDM1	10.2909	+
chr1	20915427	20915436	ZEB1	15.2	+
chr1	20915429	20915438	SNAI2	12.8605	-
chr1	20959878	20959897	CTCF	8.78689	-
chr1	20959885	20959895	HEY1	12.0727	+
chr1	20959903	20959918	ZBTB33	10.2273	-
chr1	20959907	20959918	TFAP2A	11.4545	-
chr1	20959918	20959935	SP4	15.6909	+
chr1	20959920	20959931	Klf1	15.0606	+
chr1	20959921	20959931	Klf4	16.6939	-
chr1	20959921	20959931	KLF5	16.2041	+
chr1	20959921	20959932	SP1	16.2692	+
chr1	20959923	20959935	ZBTB7A	11.6571	+
chr1	20959934	20959945	NRF1	18.0727	+
chr1	20959939	20959950	NRF1	16.1636	-
chr1	20959940	20959951	NRF1	19.2727	+
chr1	20959945	20959956	NRF1	9.67273	-
chr1	20959951	20959968	SP4	3	+
chr1	20959974	20959993	CTCF	13.8033	+
chr1	20959978	20959989	E2F4	10.2586	+
chr1	20959980	20959992	ZBTB7A	10.4571	-
chr1	20988006	20988018	EHF	11.2131	+
chr1	20988006	20988018	ELF1	11.8	+
chr1	20988007	20988018	ELF5	11.4545	+
chr1	20988008	20988018	ELK1	16.2128	+
chr1	20988008	20988018	ELK3	14.8966	+
chr1	20988008	20988019	ELK4	16.9091	-
chr1	20988008	20988018	ETS1	14.5	+
chr1	20988008	20988018	ETV1	13.9455	+
chr1	20988008	20988018	ETV5	13.4182	+
chr1	20988008	20988018	FLI1	14.1915	+
chr1	20988009	20988020	Gabpa	17.3443	+
chr1	20988031	20988047	Vdr	2.93443	-
chr1	20988034	20988045	STAT1	10.6	-
chr1	20988045	20988060	NFYB	10.6154	-
chr1	20988047	20988061	E2F7	-2.72131	-
chr1	20988048	20988060	E2F8	4.47561	-
chr1	20988065	20988082	SP4	3.07273	+
chr1	21044469	21044480	TFAP2A	11.2727	-
chr1	21044476	21044487	NRF1	12.4364	-
chr1	21044506	21044525	PAX5	10.0968	-
chr1	21044513	21044524	NRF1	12.1636	+
chr1	21044517	21044526	THAP1	12.1316	+
chr1	21044567	21044575	CREB1	12.4234	-
chr1	21058925	21058939	EGR1	14.8077	+
chr1	21058925	21058940	SP2	15.5172	+
chr1	21058926	21058945	CTCF	9.83607	-
chr1	21058934	21058945	STAT1	9.65455	+
chr1	21058950	21058962	ZBTB7A	13.4571	+
chr1	21058951	21058963	ZBTB7B	13.2586	+
chr1	21059289	21059303	E2F7	-1.57377	-
chr1	21059347	21059361	EBF1	10.8361	+
chr1	21059391	21059410	CTCF	8.42623	-
chr1	21059405	21059415	RELA	15.9286	-
chr1	21113790	21113809	PAX5	9.87097	-
chr1	21113796	21113807	E2F4	10.931	-
chr1	21113796	21113807	E2F6	10.069	-
chr1	21113802	21113813	Klf1	10.9394	+
chr1	21113803	21113813	KLF5	17	+
chr1	21113803	21113822	PAX5	11.2258	-
chr1	21113803	21113814	SP1	19.1538	+
chr1	21113826	21113837	NRF1	10.8909	+
chr1	21113828	21113839	NRF1	10.5455	+
chr1	21113831	21113842	NRF1	12.4182	-
chr1	21113833	21113844	E2F4	10.1552	-
chr1	21113844	21113855	SP1	17.1538	+
chr1	21113849	21113860	E2F4	14.8103	-
chr1	21113849	21113860	E2F6	14.4828	-
chr1	21113869	21113880	NRF1	9.45455	+
chr1	21113877	21113888	E2F4	10.8103	+
chr1	21503346	21503358	YY1	13.1346	+
chr1	21503360	21503379	CTCF	8.7377	-
chr1	21503363	21503374	TFAP2A	12.2545	+
chr1	21503434	21503445	E2F6	12.8966	+
chr1	21510878	21510890	TFAP2C	11.0918	-
chr1	21510879	21510890	TFAP2A	11.3636	-
chr1	21510928	21510939	TFAP2A	10.8727	+
chr1	21619747	21619766	CTCF	15.5902	-
chr1	21619777	21619791	Bcl6	11.0484	-
chr1	21619778	21619792	EBF1	9.88525	+
chr1	21619783	21619804	REST	5.91837	+
chr1	21671951	21671964	Myod1	13.2653	+
chr1	21672033	21672044	TFAP2A	12.7636	-
chr1	21672035	21672050	SP2	19.7069	-
chr1	21672036	21672053	SP4	14.6727	-
chr1	21672039	21672050	SP1	17.8077	-
chr1	21672040	21672051	Klf1	12.3485	-
chr1	21672040	21672050	KLF5	17	-
chr1	21672053	21672068	NFYB	10.7692	+
chr1	21672056	21672074	NFYA	9.69512	-
chr1	21672067	21672084	ESR1	-1.80303	+
chr1	21672070	21672081	NRF1	10.6909	-
chr1	21724292	21724304	ELF1	14.4909	+
chr1	21724294	21724304	ETS1	10.9828	+
chr1	21724295	21724306	Gabpa	13.8689	+
chr1	21724304	21724316	ELF1	15.6182	+
chr1	21724306	21724316	ETS1	14.5	+
chr1	21724306	21724316	FLI1	14.1915	+
chr1	21724307	21724318	Gabpa	17.3443	+
chr1	21766534	21766551	SP4	2.65455	+
chr1	21766544	21766555	NRF1	15.9455	-
chr1	21766545	21766556	NRF1	18.0727	+
chr1	21766565	21766579	XBP1	12.2885	-
chr1	21766608	21766619	NRF1	18.0727	-
chr1	21766609	21766620	NRF1	16.1636	+
chr1	21766614	21766625	NRF1	18.0727	-
chr1	21766615	21766626	NRF1	16.1636	+
chr1	21835826	21835847	ZNF263	16.6531	+
chr1	21835828	21835839	TFAP2A	13.4182	-
chr1	21835829	21835843	EGR1	19.9423	-
chr1	21835832	21835843	SP1	17.9038	-
chr1	21835835	21835849	EGR1	21	-
chr1	21835838	21835849	SP1	16.8654	-
chr1	21835841	21835855	EGR1	16.4423	-
chr1	21835878	21835893	TBP	11.0278	-
chr1	21835885	21835900	TBP	11.5694	+
chr1	21835890	21835904	EGR1	12.6154	-
chr1	21835896	21835910	EGR1	18.5385	-
chr1	21835924	21835935	E2F6	13.8793	-
chr1	21912926	21912934	OTX2	11.8511	-
chr1	21912975	21912982	SPIB	11.2333	-
chr1	21916787	21916798	TFAP2A	14.1091	-
chr1	21916796	21916807	RUNX1	12.3793	+
chr1	21916813	21916824	Tcf12	13.7347	-
chr1	21916814	21916827	Myod1	13.7755	+
chr1	21916863	21916874	RUNX1	15.1379	-
chr1	21921300	21921311	FOSL2	12.6909	+
chr1	21921301	21921312	FOS	13.7447	+
chr1	21921301	21921312	FOSL1	14.6727	-
chr1	21921301	21921312	JUND	13.7021	+
chr1	21921302	21921313	FOSL2	15.4182	-
chr1	21921321	21921333	TFAP2C	13.1735	-
chr1	21921322	21921333	TFAP2A	14.8364	-
chr1	21995788	21995799	TFAP2A	11.9273	+
chr1	21995832	21995846	EGR1	14.5	+
chr1	21995850	21995860	KLF5	14.2041	-
chr1	21995861	21995872	USF1	12.8776	-
chr1	21995861	21995872	USF2	13.3469	-
chr1	21995862	21995873	USF1	13.7551	+
chr1	21995863	21995873	Mitf	10.602	-
chr1	21995864	21995885	REST	5.71429	+
chr1	22002717	22002730	EOMES	11.0244	+
chr1	22002752	22002765	NR2F1	11.7143	+
chr1	22002793	22002805	ZBTB7A	14.1	+
chr1	22110070	22110082	GRHL1	10.6724	-
chr1	22110100	22110113	JUN	9.18367	+
chr1	22110104	22110112	CREB1	13.5495	-
chr1	22110106	22110114	Atf3	11.918	-
chr1	22110114	22110125	Gabpa	10.5902	-
chr1	22110115	22110126	ELK4	10.8	+
chr1	22110116	22110126	ELK1	9.85106	-
chr1	22110116	22110126	ELK3	10.7586	-
chr1	22110139	22110150	Klf1	11.7424	-
chr1	22110139	22110149	KLF5	12.8776	-
chr1	22110143	22110160	Ar	5.39655	-
chr1	22110143	22110160	NR3C1	6.83673	-
chr1	22110149	22110167	TP53	17.4898	+
chr1	22110149	22110167	TP63	17.2414	-
chr1	22110149	22110167	TP73	20.4231	-
chr1	22110154	22110170	ZNF143	4.84483	+
chr1	22110187	22110203	ZNF143	9.77586	-
chr1	22110190	22110208	TP63	-0.758621	+
chr1	22110190	22110208	TP73	7.48077	-
chr1	22138741	22138762	REST	4.78571	-
chr1	22263815	22263829	EGR1	13.1923	+
chr1	22263829	22263840	E2F4	13.0862	-
chr1	22263840	22263854	EGR1	20.6538	+
chr1	22263840	22263851	SP1	19.1538	+
chr1	22263854	22263865	NRF1	11.9273	+
chr1	22263860	22263871	SP1	19.1538	+
chr1	22263876	22263887	SP1	15.3654	+
chr1	22271087	22271104	SP4	6.76364	-
chr1	22271126	22271138	YY1	10.7885	+
chr1	22271151	22271161	Myc	14.1455	-
chr1	22303429	22303442	Myod1	12.5306	+
chr1	22303430	22303439	SNAI2	12.3488	-
chr1	22328066	22328075	SNAI2	12.3488	-
chr1	22345685	22345696	RUNX1	12.7586	-
chr1	22345685	22345695	RUNX3	12.2692	+
chr1	22345709	22345720	FOSL1	9.85455	+
chr1	22345740	22345750	Myb	13.7705	+
chr1	22345752	22345768	RFX5	9.31034	+
chr1	22345789	22345800	Gabpa	11.0984	-
chr1	22351413	22351432	CTCF	7.93443	+
chr1	22351512	22351524	ZBTB7B	11.5345	+
chr1	22351579	22351590	JUNB	10.8163	+
chr1	22351580	22351591	FOS	15.0851	+
chr1	22351580	22351591	FOSL1	13.4	+
chr1	22351580	22351591	JUND	14.8085	+
chr1	22351580	22351591	NFE2	7.5102	+
chr1	22351581	22351592	FOSL2	14.2909	-
chr1	22351581	22351592	JUNB	14.6122	-
chr1	22351604	22351616	E2F1	12.377	-
chr1	22351643	22351660	SP4	3.78182	+
chr1	22351694	22351705	Klf1	10.5152	-
chr1	22366520	22366531	Gabpa	10.1475	-
chr1	22366525	22366532	SPIB	11.2333	-
chr1	22366540	22366551	SP1	12.4808	+
chr1	22366603	22366617	Bcl6	11.0323	-
chr1	22375234	22375245	USF1	15.5918	-
chr1	22375234	22375245	USF2	15.8367	-
chr1	22375280	22375298	NFYA	12.8171	+
chr1	22375286	22375301	NFYB	14.3077	-
chr1	22375303	22375313	Mitf	12.4898	+
chr1	22375303	22375314	USF1	15.4694	-
chr1	22375303	22375314	USF2	14.8367	-
chr1	22375304	22375314	BHLHE40	13.0577	-
chr1	22375304	22375314	HEY1	13.9273	-
chr1	22375304	22375314	MAX	11.8654	-
chr1	22375304	22375315	USF1	12.8367	+
chr1	22375347	22375357	Myc	14.3091	-
chr1	22375347	22375358	USF2	10.7755	-
chr1	22379079	22379096	SP4	6.87273	+
chr1	22379097	22379118	ZNF263	17.6735	-
chr1	22379116	22379127	Gabpa	15.3115	-
chr1	22379117	22379128	ELK4	14.2182	+
chr1	22379117	22379129	HINFP	12.0909	+
chr1	22379118	22379130	ELF1	11.5818	-
chr1	22379156	22379164	CREB1	13.5495	-
chr1	22379160	22379169	SNAI2	11.3023	+
chr1	22379162	22379171	ZEB1	12.9818	-
chr1	22470342	22470353	TFAP2A	15.9636	+
chr1	22504067	22504078	FOS	14.766	-
chr1	22504067	22504078	JUND	14.1064	-
chr1	22504123	22504136	JUN	12	-
chr1	22535262	22535281	PAX5	15.1613	+
chr1	22599143	22599154	SP1	13.4423	-
chr1	22612164	22612175	FOS	11.5957	+
chr1	22612164	22612175	FOSL1	15.4364	-
chr1	22612164	22612175	JUND	12.8511	-
chr1	22612164	22612175	NFE2	6.91837	-
chr1	22612165	22612176	FOSL2	15.1273	-
chr1	22612165	22612176	JUNB	15.2653	-
chr1	22647366	22647374	Sox2	13.0984	-
chr1	22692275	22692290	ZBTB33	13.197	-
chr1	22692278	22692293	ZBTB33	16.0455	+
chr1	22692339	22692358	CTCF	10.3279	-
chr1	22740938	22740953	MAFK	11.2889	+
chr1	22778270	22778280	Arntl	11.5738	-
chr1	22778270	22778280	Mitf	11.2041	-
chr1	22778274	22778282	Atf1	11.5246	+
chr1	22778280	22778297	SP4	20.6182	+
chr1	22778282	22778293	Klf1	12.3485	+
chr1	22778283	22778297	EGR1	17.2885	+
chr1	22778283	22778293	Klf4	16.1837	-
chr1	22778283	22778293	KLF5	17	+
chr1	22778283	22778294	SP1	19.1538	+
chr1	22778283	22778298	SP2	17.8448	+
chr1	22778287	22778298	TFAP2A	11.6727	+
chr1	22778293	22778303	Arntl	10.8689	+
chr1	22778294	22778304	BHLHE40	15.2885	+
chr1	22778294	22778304	Hes1	9.6993	+
chr1	22778294	22778304	HEY1	11.6909	+
chr1	22778294	22778304	MAX	12.8846	+
chr1	22778294	22778304	MNT	13.2879	+
chr1	22778294	22778305	USF1	15.9184	+
chr1	22778294	22778305	USF2	14.3469	+
chr1	22778295	22778305	Arntl	15.3279	-
chr1	22778295	22778305	Mitf	12.8776	-
chr1	22778307	22778317	Hes1	11.4545	-
chr1	22778307	22778317	HEY1	12.0727	-
chr1	22778318	22778335	ESR1	6.31818	-
chr1	22778324	22778338	EGR1	16.7885	+
chr1	22778328	22778343	NR2C2	14	-
chr1	22778330	22778340	KLF5	14.2041	+
chr1	22778330	22778341	SP1	15.5192	+
chr1	22778335	22778350	NR2C2	8.55714	-
chr1	22778359	22778378	CTCF	13.082	+
chr1	22778365	22778377	YY1	19.0385	+
chr1	22778371	22778390	CTCF	10.1967	-
chr1	22889940	22889951	TFAP2A	13.4364	-
chr1	22889947	22889961	EGR1	17.25	-
chr1	22889950	22889964	EGR1	17.25	-
chr1	22889953	22889967	EGR1	17.25	-
chr1	22889956	22889970	EGR1	16.3462	-
chr1	22889966	22889977	NRF1	10.4545	-
chr1	22889967	22889978	NRF1	10.3455	+
chr1	22889969	22889980	NRF1	11.3273	+
chr1	22889977	22889988	NRF1	10.5818	+
chr1	22889995	22890006	NRF1	10.5818	+
chr1	22889997	22890008	NRF1	11.9455	+
chr1	22890002	22890013	NRF1	9.4	-
chr1	22962874	22962893	PAX5	10.4355	-
chr1	22962963	22962976	Myod1	15.4082	+
chr1	22970035	22970046	STAT1	14.6	+
chr1	22970041	22970055	SPI1	5.8	+
chr1	22970076	22970087	SP1	15.5192	-
chr1	22979156	22979166	MAX	12.8269	+
chr1	22979157	22979167	Myc	11.5818	+
chr1	23003540	23003548	Sox2	12.8852	+
chr1	23003541	23003552	RUNX1	12.8966	+
chr1	23003578	23003586	Sox2	12.8852	-
chr1	23003584	23003595	E2F6	12.7414	+
chr1	23035417	23035431	SPI1	8.92727	+
chr1	23037255	23037266	NRF1	12.2545	-
chr1	23037257	23037268	TFAP2A	13.1636	+
chr1	23037323	23037334	NFE2	6.97959	-
chr1	23037325	23037344	CTCF	10.1475	-
chr1	23243148	23243156	OTX2	11.2766	+
chr1	23243208	23243218	RELA	16.2959	+
chr1	23243211	23243221	FLI1	10.5319	-
chr1	23291928	23291945	NR3C1	3.79592	+
chr1	23342367	23342378	CEBPA	11.1429	-
chr1	23345891	23345906	SP2	16.2759	-
chr1	23345892	23345906	EGR1	18.9231	-
chr1	23345892	23345909	SP4	5.89091	-
chr1	23345895	23345906	SP1	18.1154	-
chr1	23345896	23345906	Klf4	13.102	+
chr1	23345896	23345906	KLF5	16.102	-
chr1	23345896	23345911	SP2	21.4828	-
chr1	23345897	23345914	SP4	15.6182	-
chr1	23345900	23345911	SP1	17.8077	-
chr1	23345901	23345912	Klf1	11.6364	-
chr1	23345901	23345911	Klf4	16.1837	+
chr1	23345901	23345911	KLF5	17	-
chr1	23345944	23345955	E2F4	14.4655	+
chr1	23345944	23345955	E2F6	11.6379	+
chr1	23345960	23345970	BHLHE40	10.1154	-
chr1	23345960	23345970	HEY1	12.9455	-
chr1	23345960	23345971	NRF1	11.7091	-
chr1	23345988	23345999	NRF1	9.69091	-
chr1	23504304	23504315	E2F6	12.7759	-
chr1	23504326	23504337	E2F4	14.9483	-
chr1	23504326	23504337	E2F6	14.2414	-
chr1	23504338	23504349	Gabpa	10.2295	-
chr1	23523603	23523613	TEAD4	11.2903	+
chr1	23542463	23542474	SP1	13.5577	+
chr1	23590118	23590137	CTCF	9.62295	+
chr1	23590165	23590181	ZNF143	10.431	-
chr1	23670726	23670741	ZBTB33	11.5303	-
chr1	23670738	23670753	ZBTB33	10.5606	-
chr1	23670774	23670785	NRF1	14.1636	-
chr1	23670775	23670786	NRF1	14.1636	+
chr1	23670781	23670795	EGR1	17.5962	+
chr1	23670784	23670801	SP4	2.63636	+
chr1	23670785	23670800	NR2C2	10.6429	-
chr1	23670787	23670797	KLF5	14.2041	+
chr1	23670787	23670802	NR2C2	10.5	-
chr1	23670787	23670798	SP1	16.8654	+
chr1	23670787	23670802	SP2	16.4138	+
chr1	23670832	23670842	RELA	14.4796	+
chr1	23670833	23670843	RELA	10.9694	+
chr1	23670834	23670848	Stat4	15.3448	-
chr1	23670837	23670848	STAT1	16.6727	-
chr1	23670837	23670848	STAT3	15.0408	-
chr1	23670839	23670850	SPDEF	9.78182	+
chr1	23670840	23670850	ELK1	9.70213	+
chr1	23670841	23670852	Gabpa	11.2951	+
chr1	23670847	23670861	Bcl6	10.1452	-
chr1	23695392	23695403	TFAP2A	14.4	-
chr1	23695397	23695408	NRF1	13.4182	+
chr1	23695425	23695439	EBF1	8.37705	+
chr1	23695433	23695450	SP4	2.69091	+
chr1	23695433	23695447	Zfx	14.8182	-
chr1	23695450	23695461	NRF1	12.0545	-
chr1	23695475	23695494	PAX5	11.629	+
chr1	23696330	23696340	NFATC1	11.1301	-
chr1	23696390	23696411	REST	6.72449	+
chr1	23751199	23751211	ZBTB7A	10.9143	-
chr1	23751251	23751265	EGR1	21.8269	-
chr1	23751254	23751265	SP1	19.1538	-
chr1	23751267	23751281	EGR1	17.8846	+
chr1	23751267	23751278	SP1	15.5769	+
chr1	23751273	23751284	SP1	15.8462	+
chr1	23751305	23751319	EGR1	17.1538	-
chr1	23751308	23751319	SP1	15.5192	-
chr1	23811068	23811085	Ar	5.48276	+
chr1	23811106	23811116	KLF5	13.4898	+
chr1	23811108	23811119	E2F6	11.7931	-
chr1	23811118	23811129	E2F6	13.6724	-
chr1	23811150	23811163	NR2F1	13.3061	-
chr1	23811172	23811189	SP4	3.6	+
chr1	23811179	23811190	E2F4	10.9655	-
chr1	23857721	23857735	SPI1	2.83636	-
chr1	23857729	23857744	FOXP1	11.6901	-
chr1	23857736	23857757	IRF1	12.3226	+
chr1	23857741	23857756	FOXP1	11.5775	-
chr1	23857754	23857768	E2F7	-0.885246	-
chr1	23857755	23857767	E2F1	15.2951	-
chr1	23881471	23881482	SP1	17.8077	-
chr1	23881472	23881482	Klf4	16.1837	+
chr1	23881472	23881482	KLF5	17	-
chr1	23881476	23881487	SP1	14.8846	-
chr1	23881477	23881487	Klf4	12.4082	+
chr1	23881477	23881487	KLF5	15.1633	-
chr1	23881478	23881489	E2F4	13.0862	+
chr1	23881484	23881498	EGR1	17.4808	-
chr1	23881487	23881498	SP1	17.1538	-
chr1	23881488	23881498	Klf4	10.3163	+
chr1	23881505	23881515	Klf4	12.2551	-
chr1	23881505	23881515	KLF5	13.102	+
chr1	23881505	23881524	PAX5	11.7419	-
chr1	23881526	23881536	Mitf	10.8878	+
chr1	23881526	23881536	Myc	14	-
chr1	23881526	23881537	USF1	14.0204	-
chr1	23881526	23881537	USF2	13.1837	-
chr1	23881527	23881537	HEY1	12.3818	-
chr1	23881527	23881537	MAX	13.5577	-
chr1	23881527	23881538	USF2	11.1837	+
chr1	23881528	23881538	Myc	13.0364	+
chr1	23881553	23881564	NRF1	10.0727	+
chr1	23882658	23882669	E2F6	10.8793	-
chr1	23882707	23882718	FOSL2	10.1091	+
chr1	23882722	23882732	TEAD1	11.7742	-
chr1	23882722	23882732	TEAD4	11.8226	-
chr1	23882731	23882746	Nr5a2	14.2586	+
chr1	23885949	23885970	IRF1	11.3226	-
chr1	23885967	23885986	PAX5	10.5323	-
chr1	23885989	23886000	NRF1	10.0182	-
chr1	23885991	23886002	NRF1	15.0909	-
chr1	23886025	23886039	Bcl6	13.5161	+
chr1	23886025	23886036	STAT3	13.8163	+
chr1	23886025	23886039	Stat4	11.3621	+
chr1	23886051	23886063	YY1	12.4231	+
chr1	23886068	23886082	EGR1	16.8654	+
chr1	23889028	23889042	EGR1	16.1154	+
chr1	23889033	23889048	NFYB	12.75	+
chr1	23889036	23889054	NFYA	15.5	-
chr1	23889062	23889076	EGR1	9.59615	-
chr1	23889062	23889079	SP4	19.3455	-
chr1	23889065	23889076	SP1	15.2115	-
chr1	23904212	23904231	CTCF	8.4918	-
chr1	23904221	23904240	PAX5	12.0806	-
chr1	23907933	23907944	Gabpa	13.1311	-
chr1	23907935	23907945	ETS1	11.5517	-
chr1	23907971	23907984	NR2F1	13.2449	-
chr1	23907984	23907997	Myod1	15	-
chr1	23977828	23977836	Atf1	11.5246	-
chr1	23977836	23977847	TFAP2A	10.8182	+
chr1	23977836	23977848	TFAP2C	15.6122	+
chr1	24018209	24018220	ELF5	11.2545	-
chr1	24018226	24018237	RUNX1	14.0517	+
chr1	24018227	24018237	RUNX3	12.0962	-
chr1	24018249	24018264	SP2	14.9138	+
chr1	24018278	24018288	ELK1	12.3404	+
chr1	24018278	24018288	ELK3	12.2931	+
chr1	24018278	24018289	ELK4	13.6364	-
chr1	24018278	24018288	ETS1	11.569	+
chr1	24018278	24018288	ETV1	11.9636	+
chr1	24018278	24018288	ETV5	12.0909	+
chr1	24018278	24018288	FLI1	11.1702	+
chr1	24018279	24018290	Gabpa	13.4098	+
chr1	24018283	24018297	SPI1	3.65455	-
chr1	24018286	24018307	IRF1	14.0323	+
chr1	24018288	24018303	PRDM1	14.7818	-
chr1	24018295	24018306	ELF5	10.9636	-
chr1	24059041	24059051	TEAD4	13.129	+
chr1	24059053	24059071	MAFF	12.4	-
chr1	24059055	24059070	MAFK	12.6444	-
chr1	24059060	24059071	FOS	14.0426	+
chr1	24059060	24059071	JUND	12.8723	+
chr1	24059060	24059071	NFE2	4.73469	-
chr1	24059061	24059072	FOSL2	12.9273	-
chr1	24059073	24059087	EGR1	9.51923	-
chr1	24069565	24069576	FOXH1	11.5962	-
chr1	24069569	24069586	SP4	3.87273	-
chr1	24069573	24069584	Klf1	17.1818	-
chr1	24069573	24069583	Klf4	15.9184	+
chr1	24069573	24069583	KLF5	14.2245	-
chr1	24069585	24069596	TFAP2A	15.2545	+
chr1	24069591	24069602	E2F6	15.0172	+
chr1	24069604	24069619	TBP	10.6944	-
chr1	24069636	24069649	JUN	12.3878	-
chr1	24104772	24104787	HNF4G	10.0385	-
chr1	24104805	24104816	Gabpa	10.2787	-
chr1	24104816	24104833	SP4	6.72727	+
chr1	24104817	24104832	NR2C2	9	-
chr1	24104818	24104829	Klf1	12.9545	+
chr1	24104819	24104829	KLF5	13.9796	+
chr1	24104825	24104840	NR2C2	10.8714	-
chr1	24104825	24104842	SP4	4.6	+
chr1	24104826	24104837	E2F4	12.3793	-
chr1	24104826	24104847	ZNF263	20.551	-
chr1	24104828	24104838	KLF5	15.102	+
chr1	24104828	24104839	SP1	17.9038	+
chr1	24104834	24104845	E2F4	10.4483	-
chr1	24104836	24104850	EGR1	13	+
chr1	24104853	24104864	NRF1	18.4727	-
chr1	24104854	24104865	NRF1	17.4909	+
chr1	24104864	24104875	NRF1	11.4727	-
chr1	24104925	24104937	HINFP	9.98485	-
chr1	24117572	24117583	Gabpa	16.3443	-
chr1	24117573	24117584	ELK4	16.0182	+
chr1	24117574	24117586	EHF	15.541	-
chr1	24117574	24117586	ELF1	17.6	-
chr1	24117574	24117584	ELK1	11.4043	-
chr1	24117574	24117584	ELK3	11.7069	-
chr1	24117574	24117584	ETS1	11.7069	-
chr1	24117574	24117584	ETV1	11.4364	-
chr1	24117574	24117584	ETV5	11.5818	-
chr1	24117574	24117584	FLI1	11.1064	-
chr1	24117602	24117613	Gabpa	15.7705	-
chr1	24117603	24117614	ELK4	15.5636	+
chr1	24117604	24117616	EHF	13.5738	-
chr1	24117604	24117616	ELF1	11.6	-
chr1	24117604	24117614	ELK1	15.5532	-
chr1	24117604	24117614	ELK3	14.8793	-
chr1	24117604	24117614	ERF	14.0714	-
chr1	24117604	24117614	ETS1	13.7759	-
chr1	24117604	24117614	ETV1	13.9636	-
chr1	24117604	24117614	ETV5	13.0364	-
chr1	24117604	24117614	FLI1	13.1064	-
chr1	24117642	24117652	ELK1	10.9362	+
chr1	24117642	24117652	ELK3	12.2241	+
chr1	24117642	24117652	ETV1	11.1455	+
chr1	24117642	24117652	ETV5	11.0182	+
chr1	24117642	24117652	FLI1	11.0213	+
chr1	24117647	24117657	ELK1	10.6383	-
chr1	24117647	24117657	ELK3	11.0172	-
chr1	24117653	24117664	E2F4	10.1552	+
chr1	24117654	24117668	EGR1	18.9808	-
chr1	24117654	24117665	EGR2	12.5517	-
chr1	24117657	24117676	PAX5	12.0484	+
chr1	24117657	24117678	ZNF263	16.898	+
chr1	24127208	24127219	E2F4	14.4828	-
chr1	24127208	24127219	E2F6	13.5345	-
chr1	24127216	24127227	TFAP2A	10.9091	+
chr1	24127240	24127254	EGR1	15.0385	+
chr1	24127256	24127267	TFAP2A	10.9818	+
chr1	24127297	24127308	Klf1	11.197	+
chr1	24127298	24127308	Klf4	14.2857	-
chr1	24127298	24127308	KLF5	14.3061	+
chr1	24127298	24127309	SP1	15.2115	+
chr1	24127308	24127318	KLF5	13.4286	+
chr1	24165153	24165170	SP4	9.30909	+
chr1	24165155	24165166	Klf1	14.1818	+
chr1	24165156	24165170	EGR1	13.4615	+
chr1	24165156	24165166	Klf4	15.6735	-
chr1	24165156	24165166	KLF5	14.9388	+
chr1	24165171	24165188	SP4	11.2545	+
chr1	24165173	24165184	Klf1	14.1818	+
chr1	24165174	24165184	Klf4	15.6735	-
chr1	24165174	24165184	KLF5	14.9388	+
chr1	24165189	24165206	SP4	9.30909	+
chr1	24194737	24194756	PAX5	10.9516	+
chr1	24194808	24194819	NRF1	14.3455	-
chr1	24194809	24194820	NRF1	10.7636	+
chr1	24194810	24194819	SNAI2	12.1163	+
chr1	24194816	24194828	TFAP2C	15.6122	-
chr1	24194825	24194842	SP4	13.5455	+
chr1	24194827	24194838	Klf1	11.6364	+
chr1	24194828	24194842	EGR1	15.6731	+
chr1	24194828	24194838	KLF5	13.0204	+
chr1	24194831	24194843	GLI2	11.5517	+
chr1	24194841	24194859	NFYA	9.2439	+
chr1	24194856	24194867	Gabpa	10.0984	+
chr1	24285536	24285547	E2F4	11.3103	+
chr1	24285590	24285601	Klf1	10.7121	-
chr1	24285594	24285608	EGR1	15.2308	-
chr1	24285594	24285605	EGR2	10.2414	-
chr1	24285598	24285609	Klf1	10.6818	-
chr1	24285598	24285608	Klf4	12.7857	+
chr1	24285598	24285608	KLF5	14.0408	-
chr1	24285614	24285625	RUNX1	11.4138	-
chr1	24285619	24285630	ELK4	11.6364	-
chr1	24285619	24285629	ETS1	11.3621	+
chr1	24285619	24285629	FLI1	10.8298	+
chr1	24285653	24285671	RARA	-11.0909	-
chr1	24285661	24285676	NFYB	10.6538	+
chr1	24285672	24285691	PAX5	10.3065	+
chr1	24285682	24285694	ELF1	12.1273	+
chr1	24285684	24285695	ELK4	13.6727	-
chr1	24285684	24285694	ETS1	11.5517	+
chr1	24285685	24285696	Gabpa	13.082	+
chr1	24306837	24306853	RFX5	5.68966	-
chr1	24306855	24306870	ZBTB33	13.9091	-
chr1	24306858	24306873	ZBTB33	20.5606	+
chr1	24306872	24306883	E2F4	11.5862	-
chr1	24306872	24306883	E2F6	13.0862	-
chr1	24306874	24306888	EGR1	14.2308	+
chr1	24306896	24306908	HINFP	10.3939	+
chr1	24349405	24349415	Klf4	12.1224	+
chr1	24349405	24349415	KLF5	12.7755	-
chr1	24349475	24349485	Myc	14.2545	-
chr1	24349475	24349486	USF2	12.4286	-
chr1	24469636	24469648	E2F1	12.4262	+
chr1	24469639	24469653	Rfx1	14.2241	+
chr1	24469670	24469680	KLF5	15.1633	-
chr1	24469680	24469694	EGR1	13.8654	-
chr1	24476521	24476532	JUNB	10.6735	+
chr1	24476522	24476533	FOS	14	+
chr1	24476522	24476533	FOSL1	12.8	+
chr1	24476522	24476533	JUND	12.6383	+
chr1	24476523	24476534	FOSL2	13.7091	-
chr1	24476523	24476534	JUNB	12.8571	-
chr1	24476557	24476568	STAT3	11.0816	-
chr1	24476558	24476569	STAT3	11.0816	+
chr1	24477922	24477939	SP4	2.98182	-
chr1	24477925	24477936	SP1	15.0769	-
chr1	24477927	24477938	E2F4	12.7931	+
chr1	24477971	24477987	SRF	12.6721	+
chr1	24514357	24514369	TFAP2C	11.0714	+
chr1	24514374	24514383	ZEB1	12.1273	+
chr1	24514449	24514461	TFAP2C	11.0714	+
chr1	24514466	24514475	ZEB1	12.1273	+
chr1	24516257	24516268	Tcf12	10.5918	-
chr1	24516259	24516268	SNAI2	12.5581	-
chr1	24516262	24516276	EGR1	12.8846	+
chr1	24516268	24516279	SP1	13.8462	+
chr1	24516276	24516290	EGR1	18.5	+
chr1	24516276	24516287	SP1	14.75	+
chr1	24516279	24516290	EGR2	19.7241	+
chr1	24516305	24516319	SPI1	9.4	-
chr1	24516773	24516784	RUNX1	14.1552	+
chr1	24516774	24516784	RUNX3	12.9231	-
chr1	24516817	24516832	FOXA1	12.2857	-
chr1	24516850	24516861	Gabpa	11.7869	-
chr1	24516852	24516864	ELF1	11.9091	-
chr1	24516852	24516866	SPI1	11.5636	-
chr1	24517803	24517813	RELA	17.3265	+
chr1	24517820	24517828	GATA3	12.6364	-
chr1	24517879	24517890	Gabpa	12	-
chr1	24518594	24518605	USF1	10.5102	+
chr1	24518597	24518608	FOSL2	12.1273	+
chr1	24518597	24518608	JUNB	13.1429	+
chr1	24518598	24518609	FOS	13.5532	+
chr1	24518598	24518609	FOSL1	13.2727	+
chr1	24518598	24518609	JUND	14.4681	+
chr1	24518599	24518610	FOSL2	11.8364	-
chr1	24518599	24518610	JUNB	12.6735	-
chr1	24519691	24519709	NFYA	14.4512	+
chr1	24519697	24519712	NFYB	15.6731	-
chr1	24521788	24521799	FOS	14.8511	+
chr1	24521788	24521799	JUND	16.0638	+
chr1	24521808	24521822	SPI1	2.16364	-
chr1	24581499	24581514	NFYB	11.1731	+
chr1	24645785	24645802	SP4	10.6727	+
chr1	24645817	24645828	Tcf12	15.2653	+
chr1	24645822	24645833	Tcf12	13.449	-
chr1	24645822	24645831	ZEB1	11.3273	+
chr1	24645824	24645833	SNAI2	12.907	-
chr1	24645854	24645863	SNAI2	12.093	-
chr1	24648382	24648393	TFAP2A	12.7636	+
chr1	24648404	24648420	ZNF143	2.17241	-
chr1	24648421	24648433	TFAP2C	11.3776	-
chr1	24648430	24648442	ELF1	11.5273	+
chr1	24648432	24648442	ELK1	14.8298	+
chr1	24648432	24648442	ETS1	13.069	+
chr1	24648432	24648442	FLI1	12.9362	+
chr1	24648433	24648444	Gabpa	15.8852	+
chr1	24648466	24648477	Foxo1	12.2586	-
chr1	24648472	24648483	NRF1	9.30909	+
chr1	24648476	24648491	ZBTB33	10.3182	-
chr1	24648478	24648489	NRF1	9.90909	+
chr1	24742250	24742264	Rxra	3.5122	-
chr1	24742250	24742264	RXRG	2.6383	-
chr1	24742317	24742328	TFAP2A	11.2909	-
chr1	24742317	24742329	TFAP2C	11.5408	-
chr1	24743468	24743479	Klf1	11.5455	+
chr1	24743477	24743489	PBX1	10.5714	-
chr1	24829343	24829354	NRF1	12.0364	+
chr1	24829424	24829435	Klf1	14.7273	-
chr1	24829424	24829434	Klf4	16.051	+
chr1	24829424	24829434	KLF5	14.551	-
chr1	24829445	24829456	TFAP2A	11.5273	-
chr1	24878914	24878925	USF1	10.9592	+
chr1	24878915	24878925	Mitf	10.5714	-
chr1	24878932	24878948	RFX5	9.86207	+
chr1	24882528	24882539	SP1	16.4038	-
chr1	24882536	24882547	TFAP2A	13.4182	-
chr1	24882537	24882551	EGR1	17.3269	-
chr1	24882540	24882551	SP1	17.1538	-
chr1	24882550	24882561	TFAP2A	13.4364	+
chr1	24882557	24882571	EGR1	18.3462	-
chr1	24882589	24882603	EGR1	17.0962	-
chr1	24882627	24882638	E2F6	12.5862	+
chr1	24969734	24969745	E2F6	11	-
chr1	24969747	24969758	Klf1	10.697	+
chr1	24969748	24969758	KLF5	13.2041	+
chr1	24969748	24969763	SP2	16.8103	+
chr1	24969763	24969774	NRF1	13.4182	+
chr1	24969772	24969788	ZNF143	7.17241	-
chr1	24969813	24969825	YY1	15.9615	+
chr1	25022138	25022159	ZNF263	20.6939	+
chr1	25022143	25022154	Klf1	11.3636	-
chr1	25022150	25022160	ELK3	11	+
chr1	25022151	25022162	Gabpa	10.6393	+
chr1	25022176	25022187	Gata1	12.2857	+
chr1	25051127	25051142	NFYB	13	-
chr1	25051130	25051140	SREBF1	10.7561	-
chr1	25051143	25051153	Mitf	11.3571	+
chr1	25051143	25051154	USF1	13.7755	-
chr1	25051144	25051155	USF1	10.7755	+
chr1	25051144	25051155	USF2	13.5102	+
chr1	25051157	25051178	REST	4.81633	+
chr1	25051188	25051206	NFYA	16.9878	+
chr1	25051194	25051209	NFYB	14.9615	-
chr1	25051204	25051214	TEAD1	12.629	+
chr1	25051204	25051214	TEAD4	11.9194	+
chr1	25051817	25051828	Esrra	11.0727	+
chr1	25051818	25051831	NR2F1	11.551	+
chr1	25051827	25051838	Tcf12	11.4082	+
chr1	25071807	25071818	TFAP2A	13.8364	+
chr1	25071812	25071829	SP4	17.8545	+
chr1	25071814	25071825	Klf1	12.3485	+
chr1	25071815	25071829	EGR1	19.0385	+
chr1	25071815	25071825	Klf4	16.1837	-
chr1	25071815	25071825	KLF5	17	+
chr1	25071815	25071826	SP1	19.1538	+
chr1	25071819	25071830	TFAP2A	14.1091	+
chr1	25071828	25071839	Klf1	11.6212	+
chr1	25071829	25071839	Klf4	13.6122	-
chr1	25071829	25071839	KLF5	15.3061	+
chr1	25071878	25071889	E2F4	10.5	+
chr1	25071880	25071897	SP4	3.96364	-
chr1	25071884	25071894	KLF5	13.3673	-
chr1	25291598	25291609	E2F4	10	+
chr1	25291600	25291614	Zfx	10.2121	+
chr1	25291615	25291626	RUNX1	11.2241	+
chr1	25291623	25291634	RUNX1	13.3448	+
chr1	25291624	25291634	RUNX3	11.9615	-
chr1	25291651	25291668	ESR1	4.21212	+
chr1	25291705	25291720	NFYB	15.4615	-
chr1	25297639	25297650	Klf1	10.0152	-
chr1	25298188	25298199	RUNX1	12.2931	-
chr1	25298261	25298273	TFAP2C	13.2449	+
chr1	25298957	25298975	TP53	17.102	-
chr1	25298957	25298975	TP63	-0.948276	-
chr1	25298957	25298975	TP73	12.1154	+
chr1	25299012	25299022	RELA	12.4796	+
chr1	25299013	25299023	RELA	11.8265	-
chr1	25318478	25318492	SPI1	8.78182	+
chr1	25344115	25344128	NR2F1	12.5918	-
chr1	25344119	25344127	CREB1	11.3964	-
chr1	25344166	25344177	FOS	11.6809	-
chr1	25344166	25344177	JUND	10.3191	-
chr1	25345884	25345898	EBF1	15.3934	+
chr1	25345906	25345916	RELA	12.8163	+
chr1	25348010	25348020	RELA	13.6735	-
chr1	25348015	25348026	SP1	14.1731	+
chr1	25348939	25348953	EGR1	15.1346	-
chr1	25348942	25348953	SP1	15.9038	-
chr1	25348952	25348968	Vdr	3.81967	+
chr1	25348992	25349004	ELF1	8.61818	+
chr1	25348994	25349004	ELK1	10.5532	+
chr1	25348994	25349004	ETS1	12.0172	+
chr1	25348994	25349004	FLI1	13.0638	+
chr1	25348995	25349006	Gabpa	13.8525	+
chr1	25349050	25349069	PAX5	10.7581	+
chr1	25353287	25353301	SPI1	3.85455	+
chr1	25353318	25353328	RELA	9.4898	+
chr1	25353319	25353329	RELA	14.8163	-
chr1	25353387	25353408	REST	15.2347	-
chr1	25353761	25353772	Gabpa	11.7869	-
chr1	25353772	25353786	EBF1	10.8852	-
chr1	25354534	25354553	CTCF	11.8361	-
chr1	25355220	25355234	SPI1	4.8	-
chr1	25355479	25355489	TBX21	10.8182	-
chr1	25355483	25355499	SRF	4.72131	+
chr1	25355499	25355510	E2F4	16.2069	+
chr1	25355499	25355510	E2F6	13.3103	+
chr1	25357449	25357460	FOSL1	11.1818	-
chr1	25357476	25357487	FOS	13.6596	-
chr1	25357476	25357487	FOSL1	15.7636	+
chr1	25357476	25357487	JUND	12.0638	+
chr1	25357501	25357512	RUNX1	12.2414	-
chr1	25357503	25357513	Klf4	13.7755	-
chr1	25357546	25357556	RELA	10.1429	+
chr1	25357547	25357557	RELA	8.82653	+
chr1	25358280	25358293	HSF1	5.88525	+
chr1	25358299	25358313	EBF1	11.5082	-
chr1	25358300	25358314	EBF1	11.3115	+
chr1	25360546	25360564	TP73	9.55769	+
chr1	25360548	25360562	Zfx	14.9394	-
chr1	25360586	25360597	E2F6	14.3103	-
chr1	25360603	25360617	SPI1	7.54545	+
chr1	25360623	25360635	ELF1	13.9636	+
chr1	25360626	25360637	Gabpa	14.0328	+
chr1	25426042	25426055	Myod1	16.0204	-
chr1	25426045	25426058	Myod1	11.3673	+
chr1	25426045	25426056	Tcf12	15.8367	+
chr1	25426067	25426078	SP1	13.25	+
chr1	25430882	25430896	SPI1	6.90909	-
chr1	25439718	25439731	NR2F1	11.551	-
chr1	25467027	25467038	USF2	12.2041	-
chr1	25467046	25467060	SPI1	6.78182	+
chr1	25467099	25467108	SNAI2	11.3488	+
chr1	25467099	25467110	Tcf12	11.1429	+
chr1	25467115	25467129	Bcl6	10.5161	-
chr1	25534562	25534579	ESR1	-0.590909	-
chr1	25558975	25558986	Gabpa	17.3443	-
chr1	25558976	25558987	ELK4	17.6182	+
chr1	25558977	25558989	EHF	13.2623	-
chr1	25558977	25558989	ELF1	12.9818	-
chr1	25558977	25558988	ELF5	12.8182	-
chr1	25558977	25558987	ELK1	16.2128	-
chr1	25558977	25558987	ELK3	14.8966	-
chr1	25558977	25558987	ETS1	14.5	-
chr1	25558977	25558987	ETV1	13.9455	-
chr1	25558977	25558987	ETV5	13.4182	-
chr1	25558977	25558987	FLI1	14.1915	-
chr1	25558997	25559008	Gabpa	11.1803	-
chr1	25558998	25559009	ELK4	11.5273	+
chr1	25558999	25559011	EHF	9.62295	-
chr1	25558999	25559010	ELF5	11.2182	-
chr1	25558999	25559009	ELK1	10.6809	-
chr1	25558999	25559009	ELK3	11.5517	-
chr1	25558999	25559009	ETV5	11.0182	-
chr1	25559051	25559068	SP4	21.8	+
chr1	25559053	25559064	Klf1	11.6364	+
chr1	25559054	25559068	EGR1	14.9615	+
chr1	25559054	25559064	Klf4	16.1837	-
chr1	25559054	25559064	KLF5	17	+
chr1	25559054	25559065	SP1	17.8077	+
chr1	25559054	25559069	SP2	20.5345	+
chr1	25559059	25559070	Gabpa	14.1967	-
chr1	25559060	25559071	ELK4	13.1818	+
chr1	25559061	25559073	EHF	10.2131	-
chr1	25559061	25559072	ELF5	11.3636	-
chr1	25566247	25566258	NRF1	16.1636	-
chr1	25566248	25566259	NRF1	19.2727	+
chr1	25566292	25566306	EGR1	11.2692	-
chr1	25566295	25566306	SP1	14.2308	-
chr1	25566296	25566306	Klf4	12.2755	+
chr1	25566296	25566306	KLF5	14.8367	-
chr1	25566646	25566656	ELK1	9.42553	+
chr1	25566646	25566657	ELK4	14.7455	-
chr1	25566646	25566656	ETS1	12.5172	+
chr1	25566646	25566656	ETV1	11.2545	+
chr1	25566646	25566656	ETV5	10.9091	+
chr1	25566646	25566656	FEV	11.0192	+
chr1	25566646	25566656	FLI1	12.2979	+
chr1	25566647	25566658	Gabpa	12.623	+
chr1	25574272	25574289	SP4	6.30909	-
chr1	25574276	25574286	Klf4	12.5306	+
chr1	25574300	25574311	E2F4	12.0517	+
chr1	25598871	25598883	ELF1	11.5273	-
chr1	25598921	25598932	Gata1	12.2857	-
chr1	25598921	25598935	GATA2	12.9273	-
chr1	25664743	25664760	SP4	16.4182	-
chr1	25664743	25664755	ZBTB7A	11.7143	-
chr1	25664747	25664758	Klf1	15.8333	-
chr1	25664747	25664757	Klf4	16.3163	+
chr1	25664747	25664757	KLF5	14.4694	-
chr1	25664770	25664787	SP4	6.07273	+
chr1	25664772	25664783	Klf1	13.2424	+
chr1	25664773	25664783	Klf4	16.4286	-
chr1	25664773	25664783	KLF5	16.2857	+
chr1	25664773	25664784	SP1	16.5962	+
chr1	25664773	25664788	SP2	19.5	+
chr1	25664794	25664805	NRF1	15.2	+
chr1	25664829	25664841	ELF1	8.61818	-
chr1	25664829	25664840	SPDEF	16.9091	-
chr1	25664847	25664858	RUNX1	10.8103	+
chr1	25664858	25664869	Foxo1	10.9483	+
chr1	25664858	25664873	FOXP1	13.6901	-
chr1	25664956	25664967	E2F4	12.0517	+
chr1	25664984	25664995	TFAP2A	12.8182	-
chr1	25664998	25665012	Zfx	15.8788	-
chr1	25756657	25756668	NRF1	9.21818	-
chr1	25756670	25756682	TFAP2C	10.8367	+
chr1	25756671	25756682	TFAP2A	13.6909	+
chr1	25756707	25756724	SP4	2.98182	+
chr1	25756710	25756720	KLF5	13.8163	+
chr1	25756710	25756725	SP2	14.6897	+
chr1	25756728	25756745	SP4	6.74545	-
chr1	25756731	25756742	SP1	16.4038	-
chr1	25756732	25756743	Klf1	12.3485	-
chr1	25756732	25756742	Klf4	16.1837	+
chr1	25756732	25756742	KLF5	17	-
chr1	25756742	25756761	CTCF	8.22951	-
chr1	25756744	25756762	NFYA	14.9756	+
chr1	25756750	25756765	NFYB	15.8077	-
chr1	25757295	25757314	CTCF	8.21311	-
chr1	25757333	25757348	SP2	19.569	-
chr1	25757334	25757348	EGR1	15.9231	-
chr1	25757334	25757351	SP4	9.56364	-
chr1	25757337	25757348	SP1	17.1538	-
chr1	25757407	25757421	EGR1	13.1538	-
chr1	25870007	25870024	SP4	5.87273	-
chr1	25870024	25870038	EGR1	16.1154	-
chr1	25870024	25870041	SP4	20.0545	-
chr1	25870027	25870038	SP1	19.1538	-
chr1	25870028	25870039	Klf1	12.3485	-
chr1	25870028	25870038	KLF5	17	-
chr1	25870043	25870054	E2F4	10.1897	-
chr1	25870047	25870064	SP4	11.2909	+
chr1	25870049	25870060	Klf1	10.9394	+
chr1	25870050	25870060	KLF5	17	+
chr1	25870050	25870069	PAX5	10.2903	-
chr1	25870050	25870061	SP1	16.4038	+
chr1	25870086	25870096	KLF5	13.4694	-
chr1	25870090	25870101	SP1	14.6923	-
chr1	25870091	25870101	KLF5	12.9184	-
chr1	25870104	25870115	NRF1	9.90909	+
chr1	25870106	25870117	NRF1	9.69091	+
chr1	25870113	25870125	TFAP2C	10.6327	+
chr1	25944351	25944365	SPI1	5.16364	-
chr1	26121022	26121034	MEF2B	7.63636	-
chr1	26123778	26123790	TFAP2C	11.2143	-
chr1	26126601	26126613	ZBTB7A	11.6857	+
chr1	26126618	26126629	TFAP2A	11.0909	+
chr1	26126629	26126640	SP1	17.8077	+
chr1	26126634	26126645	SP1	15.3654	+
chr1	26126639	26126650	SP1	14.8846	+
chr1	26126653	26126664	SP1	19.1538	+
chr1	26126657	26126668	TFAP2A	13.4182	+
chr1	26126664	26126675	Klf1	12.3485	+
chr1	26126665	26126676	SP1	16.4038	+
chr1	26137878	26137889	Gata4	11.6379	-
chr1	26137904	26137918	TCF7L2	12.3091	-
chr1	26137917	26137934	ESR1	8.90909	+
chr1	26145079	26145097	MAFF	14.3111	-
chr1	26145081	26145096	MAFK	14.8222	-
chr1	26147329	26147336	SPIB	11.2333	-
chr1	26147329	26147344	ZBTB33	10.4242	-
chr1	26147332	26147347	ZBTB33	18.3939	+
chr1	26185875	26185886	NRF1	13.8727	+
chr1	26185880	26185891	NRF1	15.1091	-
chr1	26185895	26185906	TFAP2A	13.5273	+
chr1	26185895	26185907	TFAP2C	10.6735	+
chr1	26185908	26185929	REST	5.28571	+
chr1	26185935	26185946	E2F4	11.0345	-
chr1	26185935	26185949	E2F7	-6.2459	+
chr1	26185935	26185950	ZBTB33	11.0303	+
chr1	26185947	26185958	TFAP2A	11.4182	-
chr1	26185948	26185962	EGR1	17.2885	-
chr1	26185948	26185965	SP4	19.9818	-
chr1	26185951	26185962	SP1	19.1538	-
chr1	26185952	26185963	Klf1	11.6364	-
chr1	26185952	26185962	Klf4	16.1837	+
chr1	26185952	26185962	KLF5	17	-
chr1	26197881	26197890	SNAI2	10.907	+
chr1	26197905	26197923	TP53	13.4082	-
chr1	26201665	26201686	ZNF263	17.6327	-
chr1	26201697	26201714	SP4	2.52727	+
chr1	26201700	26201711	SP1	13.1538	+
chr1	26201702	26201713	E2F6	12.3793	-
chr1	26201749	26201768	CTCF	17.3115	-
chr1	26201750	26201762	ZBTB7A	10.9286	+
chr1	26233452	26233463	TFAP2A	13.6	+
chr1	26233495	26233508	JUN	16.102	-
chr1	26233512	26233523	FOXH1	11.1923	+
chr1	26249130	26249141	Klf1	11.6818	-
chr1	26249130	26249140	Klf4	12.5204	+
chr1	26249141	26249153	YY1	11.1731	+
chr1	26249156	26249167	Tcf12	12.5918	+
chr1	26324574	26324588	Rxra	7.2561	-
chr1	26324574	26324588	RXRG	9.61702	-
chr1	26324581	26324597	Vdr	6.04918	-
chr1	26324608	26324622	Rfx1	9.67241	-
chr1	26324620	26324632	YY1	15.2885	+
chr1	26344329	26344345	SRF	11.8852	-
chr1	26372610	26372621	NRF1	10.4909	+
chr1	26372625	26372636	TFAP2A	10.9273	-
chr1	26372687	26372702	ZBTB33	10.1818	-
chr1	26394162	26394173	USF1	15.102	-
chr1	26437585	26437594	SOX9	10.9024	-
chr1	26437675	26437689	EGR1	16.3462	+
chr1	26437678	26437692	EGR1	17.25	+
chr1	26437681	26437695	EGR1	17.25	+
chr1	26437684	26437698	EGR1	13.6538	+
chr1	26454205	26454216	USF1	13.0612	-
chr1	26454228	26454243	FOXA1	11.1633	+
chr1	26491171	26491184	NR2F1	12.5918	+
chr1	26491199	26491210	E2F6	13.3621	+
chr1	26491201	26491212	SP1	14.0385	-
chr1	26491239	26491247	CREB1	11.3964	+
chr1	26491274	26491285	TFAP2A	12	-
chr1	26496332	26496345	JUN	14.3061	+
chr1	26496332	26496346	XBP1	9.94231	+
chr1	26496335	26496343	Atf1	11.2459	+
chr1	26496335	26496348	JUN	13.9388	-
chr1	26496336	26496344	CREB1	13.5495	-
chr1	26496338	26496346	Atf3	14.3279	-
chr1	26496371	26496383	TFAP2C	11.1327	+
chr1	26496376	26496390	Zfx	14.5455	+
chr1	26496382	26496392	SREBF1	11.6341	-
chr1	26496382	26496392	SREBF2	12.2809	+
chr1	26496386	26496400	XBP1	9.73077	-
chr1	26496402	26496414	ELF1	15	+
chr1	26496404	26496414	ELK1	13.9787	+
chr1	26496404	26496414	ELK3	13.6207	+
chr1	26496404	26496415	ELK4	16	-
chr1	26496404	26496414	ETS1	12.8966	+
chr1	26496404	26496414	ETV1	12.4545	+
chr1	26496404	26496414	ETV5	12.1273	+
chr1	26496404	26496414	FLI1	12.3617	+
chr1	26496405	26496416	Gabpa	16.0492	+
chr1	26496416	26496426	HEY1	11.5091	-
chr1	26496424	26496439	NR2C2	10.7857	-
chr1	26498327	26498338	SP1	17.0769	-
chr1	26498393	26498406	Myod1	13.3878	-
chr1	26498396	26498409	Myod1	12.2857	+
chr1	26503914	26503923	ZEB1	11.0727	-
chr1	26503925	26503942	SP4	5.23636	+
chr1	26503928	26503938	KLF5	13.0204	+
chr1	26503978	26503988	RELA	12.8878	+
chr1	26503979	26503989	RELA	15.8776	-
chr1	26517025	26517041	Vdr	4.42623	+
chr1	26517049	26517068	CTCF	12.623	+
chr1	26517055	26517069	EGR1	13.1923	-
chr1	26517107	26517119	Foxa2	12.69	-
chr1	26517108	26517123	FOXA1	14.4694	-
chr1	26560612	26560630	NFYA	15.4146	+
chr1	26560618	26560633	NFYB	14.5962	-
chr1	26560638	26560655	SP4	6.90909	-
chr1	26560642	26560653	Klf1	14.1061	-
chr1	26560642	26560652	Klf4	16.051	+
chr1	26560642	26560652	KLF5	16.6735	-
chr1	26560686	26560701	MYBL2	9.40984	-
chr1	26560715	26560726	E2F6	13.9483	+
chr1	26560719	26560731	ZBTB7A	11.7857	+
chr1	26644394	26644408	EGR1	13.7308	+
chr1	26644925	26644939	EBF1	8.36066	-
chr1	26680658	26680668	Klf4	15.8061	+
chr1	26680658	26680668	KLF5	15.2653	-
chr1	26684001	26684010	SNAI2	11.6512	-
chr1	26684072	26684089	Ar	6.55172	-
chr1	26700971	26700981	MAX	12.2885	+
chr1	26735919	26735933	EGR1	17.6731	-
chr1	26735922	26735933	SP1	16.5962	-
chr1	26735968	26735980	ELF1	15.0364	+
chr1	26735970	26735980	ETS1	16.2931	+
chr1	26735970	26735980	FLI1	16.9787	+
chr1	26735971	26735982	Gabpa	16.1639	+
chr1	26736007	26736018	TFAP2A	12.2909	+
chr1	26736007	26736019	TFAP2C	13.102	+
chr1	26736016	26736024	Sox2	13.0984	+
chr1	26758734	26758746	HINFP	10.6818	+
chr1	26758758	26758775	SP4	10.0727	-
chr1	26758784	26758792	Atf3	14.3279	+
chr1	26758784	26758798	XBP1	14.3654	-
chr1	26758785	26758793	Atf1	11.4426	+
chr1	26758800	26758814	XBP1	17.2115	+
chr1	26758805	26758813	Atf1	11.4426	-
chr1	26758806	26758814	Atf3	11.918	-
chr1	26758810	26758822	EHF	9.39344	+
chr1	26758813	26758824	Gabpa	11.3279	+
chr1	26758838	26758850	HINFP	9.98485	-
chr1	26798855	26798866	E2F6	10.431	-
chr1	26798879	26798896	SP4	16.7636	+
chr1	26798881	26798892	Klf1	13.197	+
chr1	26798882	26798896	EGR1	13.4231	+
chr1	26798887	26798898	USF2	11.3061	-
chr1	26798888	26798898	HEY1	11.9091	+
chr1	26798888	26798898	MAX	12.9808	+
chr1	26798888	26798899	USF1	17.1633	+
chr1	26798888	26798899	USF2	14.9388	+
chr1	26798889	26798899	Mitf	13.5408	-
chr1	26798890	26798903	NR2F1	13.9184	-
chr1	26798901	26798916	NFYB	13.5385	+
chr1	26798904	26798922	NFYA	12.8659	-
chr1	26798919	26798930	E2F4	14.4655	+
chr1	26798919	26798930	E2F6	11.3621	+
chr1	26827458	26827468	Hes1	9.74825	+
chr1	26827461	26827472	NRF1	12.4909	+
chr1	26827465	26827477	HINFP	10.4545	-
chr1	26827466	26827477	NRF1	13.3455	-
chr1	26827467	26827477	Arntl	11.0492	+
chr1	26827467	26827478	NRF1	10.3818	+
chr1	26827468	26827478	BHLHE40	15.3462	+
chr1	26827468	26827478	Hes1	11.1469	+
chr1	26827468	26827478	HEY1	15.4727	+
chr1	26827468	26827478	MAX	13.2308	+
chr1	26827468	26827478	MNT	13.6364	+
chr1	26827469	26827479	Arntl	13.0164	-
chr1	26827474	26827491	SP4	7.87273	-
chr1	26827477	26827488	SP1	16.4038	-
chr1	26827478	26827489	Klf1	10.9394	-
chr1	26827478	26827488	Klf4	16.1837	+
chr1	26827478	26827488	KLF5	17	-
chr1	26827491	26827505	EGR1	17.0577	-
chr1	26827491	26827508	SP4	18.6909	-
chr1	26827494	26827505	SP1	19.1538	-
chr1	26827494	26827508	Zfx	18.2727	+
chr1	26827495	26827506	Klf1	12.3485	-
chr1	26827495	26827505	Klf4	16.1837	+
chr1	26827495	26827505	KLF5	17	-
chr1	26827506	26827523	SP4	7.85455	-
chr1	26827509	26827520	SP1	12.6538	-
chr1	26827510	26827521	Klf1	13.5	-
chr1	26827510	26827520	Klf4	14.5306	+
chr1	26827510	26827520	KLF5	13.5918	-
chr1	26827530	26827545	ZBTB33	10.7273	-
chr1	26827531	26827542	E2F4	13.2931	-
chr1	26827533	26827548	ZBTB33	11.6818	+
chr1	26827534	26827546	TFAP2C	10.9592	-
chr1	26827540	26827551	NRF1	10.5455	-
chr1	26827542	26827552	Hes1	9.74126	-
chr1	26827542	26827553	NRF1	10.8909	-
chr1	26856163	26856174	TFAP2A	11.2	-
chr1	26856166	26856180	EGR1	15.2692	-
chr1	26856172	26856189	SP4	14.4545	-
chr1	26856175	26856186	SP1	15.9423	-
chr1	26856176	26856187	Klf1	11.6364	-
chr1	26856190	26856207	SP4	10.4364	+
chr1	26856193	26856207	EGR1	18.8654	+
chr1	26856193	26856203	KLF5	13.8163	+
chr1	26856193	26856204	SP1	17.0769	+
chr1	26856196	26856207	EGR2	14.3276	+
chr1	26856197	26856208	E2F4	10.1034	-
chr1	26856198	26856209	NRF1	11.8909	+
chr1	26856207	26856222	NFYB	12.3077	+
chr1	26856210	26856228	NFYA	9.53659	-
chr1	26856223	26856234	NRF1	12.4364	+
chr1	26856264	26856278	EGR1	15.6923	-
chr1	26856264	26856275	EGR2	9.06897	-
chr1	26856267	26856281	EGR1	17.25	-
chr1	26856270	26856284	EGR1	14.9423	-
chr1	26907614	26907624	RELA	13.2245	+
chr1	26907636	26907650	EBF1	9.63934	-
chr1	26907688	26907702	EGR1	12.0192	+
chr1	26907688	26907699	SP1	14.5	+
chr1	26907711	26907720	SNAI2	11.7442	+
chr1	26907945	26907956	USF1	16.9184	+
chr1	26907945	26907956	USF2	17.0816	+
chr1	26909443	26909454	RUNX1	11.2241	+
chr1	26909469	26909482	JUN	10.4286	+
chr1	26933861	26933872	CEBPA	12.0612	-
chr1	26933862	26933872	CEBPB	12.36	-
chr1	26947265	26947276	Gata4	15	-
chr1	26947266	26947277	Gata1	15.3878	-
chr1	26947266	26947280	GATA2	12.8727	-
chr1	26947268	26947276	GATA3	13.2909	+
chr1	26947459	26947477	TP53	7.95918	-
chr1	26947459	26947477	TP63	1	+
chr1	26947459	26947477	TP73	9.5	+
chr1	26947468	26947479	Klf1	12.2879	+
chr1	26947469	26947479	Klf4	12.3163	-
chr1	26947477	26947494	ESR1	-1.18182	-
chr1	26947499	26947513	EGR1	16.1154	-
chr1	26947502	26947513	SP1	16.5962	-
chr1	26947502	26947523	ZNF263	16.4694	+
chr1	26947503	26947513	KLF5	14.2653	-
chr1	26947528	26947545	Ar	20.7586	-
chr1	26947528	26947545	NR3C1	19.7755	-
chr1	27022438	27022459	ZNF263	23.102	-
chr1	27022439	27022449	KLF5	14.2041	+
chr1	27022439	27022450	SP1	16.8654	+
chr1	27022439	27022454	SP2	15.569	+
chr1	27022442	27022463	ZNF263	20.3673	-
chr1	27022446	27022460	EGR1	16.2885	+
chr1	27022446	27022461	SP2	14.4828	+
chr1	27022450	27022461	E2F6	13.9483	-
chr1	27022454	27022465	E2F6	15.2586	-
chr1	27022455	27022476	ZNF263	20.3265	-
chr1	27022458	27022469	E2F6	15.2586	-
chr1	27022458	27022479	ZNF263	17.102	-
chr1	27022461	27022482	ZNF263	21.4694	-
chr1	27022462	27022479	SP4	8.27273	+
chr1	27022463	27022474	E2F4	13.0862	-
chr1	27022465	27022479	EGR1	19.8654	+
chr1	27022465	27022475	KLF5	15.1633	+
chr1	27022465	27022476	SP1	17.6346	+
chr1	27022465	27022480	SP2	20.2241	+
chr1	27022468	27022485	SP4	2.65455	+
chr1	27022471	27022485	EGR1	18.1538	+
chr1	27022471	27022481	KLF5	14.2041	+
chr1	27022471	27022482	SP1	16.8654	+
chr1	27022471	27022486	SP2	16.8276	+
chr1	27022472	27022493	ZNF263	19.1429	-
chr1	27022476	27022497	ZNF263	21.5102	-
chr1	27022484	27022495	E2F6	14.8966	-
chr1	27022484	27022505	ZNF263	20.9796	-
chr1	27022488	27022499	E2F6	15.2586	-
chr1	27022488	27022509	ZNF263	26.9184	-
chr1	27022491	27022512	ZNF263	21.6122	-
chr1	27022492	27022503	E2F6	15.2586	-
chr1	27022495	27022516	ZNF263	17.551	-
chr1	27022496	27022507	E2F6	14.1897	-
chr1	27022548	27022562	EBF1	11.3115	-
chr1	27112830	27112851	IRF1	14.9032	-
chr1	27112836	27112857	IRF1	12.0484	-
chr1	27112856	27112867	Gabpa	11.5738	+
chr1	27112884	27112905	IRF1	13.4194	-
chr1	27113932	27113942	RELA	8.2551	-
chr1	27113941	27113951	RELA	10.2347	+
chr1	27113943	27113953	RELA	10.2347	-
chr1	27113959	27113969	TBX21	12.5818	-
chr1	27153136	27153150	EGR1	13.6923	-
chr1	27153146	27153157	TFAP2A	13.4182	-
chr1	27153147	27153161	EGR1	17.6346	-
chr1	27153147	27153164	SP4	8.07273	-
chr1	27153150	27153161	SP1	17.0769	-
chr1	27153151	27153161	KLF5	13.8163	-
chr1	27153198	27153209	NRF1	10.8909	+
chr1	27153203	27153214	NRF1	13.4182	-
chr1	27153213	27153227	EGR1	13.0385	+
chr1	27153224	27153245	REST	5.94898	-
chr1	27185660	27185671	FOS	11.1702	+
chr1	27189559	27189576	SP4	11.3818	+
chr1	27189562	27189576	EGR1	16.0385	+
chr1	27189562	27189572	KLF5	13.9184	+
chr1	27189562	27189573	SP1	17.1538	+
chr1	27189574	27189584	KLF5	12.9184	+
chr1	27189579	27189589	KLF5	14.1224	+
chr1	27189661	27189671	Ascl2	11.1857	-
chr1	27216744	27216755	Gata4	12.5517	-
chr1	27216745	27216759	GATA2	12.0727	-
chr1	27216777	27216788	Gabpa	14.9836	-
chr1	27216778	27216789	ELK4	13.4909	+
chr1	27216779	27216791	ELF1	10.1818	-
chr1	27216779	27216789	ELK1	13.383	-
chr1	27216779	27216789	ELK3	12.931	-
chr1	27216779	27216789	ETS1	11.3793	-
chr1	27216779	27216789	ETV1	12.3273	-
chr1	27216779	27216789	ETV5	12.0182	-
chr1	27216779	27216789	FLI1	12.4468	-
chr1	27216814	27216821	SPIB	11.2333	+
chr1	27216818	27216835	SP4	5.05455	+
chr1	27216820	27216831	Klf1	9.98485	+
chr1	27216821	27216831	KLF5	13.2041	+
chr1	27216821	27216836	SP2	15.9483	+
chr1	27216824	27216833	THAP1	10.3158	+
chr1	27216833	27216844	E2F4	10.8621	+
chr1	27226612	27226627	Nfe2l2	14.7273	+
chr1	27226615	27226623	Atf3	12.8197	+
chr1	27226616	27226624	Atf1	11.4918	+
chr1	27226623	27226636	Myod1	14.2449	-
chr1	27226626	27226635	SNAI2	13.1163	+
chr1	27226626	27226637	Tcf12	12.4286	+
chr1	27226628	27226637	ZEB1	14.0182	-
chr1	27226899	27226913	EGR1	13.6538	+
chr1	27226902	27226916	EGR1	16.5385	+
chr1	27226905	27226919	EGR1	12.6923	+
chr1	27226925	27226937	YY1	17.0962	-
chr1	27226940	27226951	USF1	12.449	-
chr1	27226940	27226951	USF2	14.2041	-
chr1	27226941	27226952	USF1	11.6327	+
chr1	27226961	27226976	ZBTB33	20.7576	-
chr1	27226964	27226979	ZBTB33	16.6364	+
chr1	27226972	27226987	ZBTB33	9.59091	-
chr1	27240439	27240460	IRF1	11.871	+
chr1	27240483	27240498	TBP	11.8611	-
chr1	27240529	27240540	Esrra	7.92727	-
chr1	27286874	27286891	SP4	6.23636	+
chr1	27286877	27286891	EGR1	19.8846	+
chr1	27286877	27286887	Klf4	12.8367	-
chr1	27286877	27286887	KLF5	15.102	+
chr1	27286877	27286888	SP1	17.9038	+
chr1	27286893	27286902	ZEB1	14.8182	+
chr1	27286907	27286916	ZEB1	14.8182	-
chr1	27286913	27286928	ZBTB33	13.6364	-
chr1	27286916	27286931	ZBTB33	16.6515	+
chr1	27286919	27286930	E2F4	13	+
chr1	27286919	27286930	E2F6	11.6379	+
chr1	27286935	27286946	NRF1	9.8	-
chr1	27286954	27286966	ELF1	7.98182	-
chr1	27286954	27286964	ETS1	11.5517	-
chr1	27286960	27286972	HINFP	9.90909	+
chr1	27286979	27286991	HINFP	11.0152	-
chr1	27286981	27286990	ZEB1	13.2182	+
chr1	27286982	27286992	TCF4	14.3673	+
chr1	27286994	27287011	SP4	9.10909	+
chr1	27286997	27287007	Klf4	16.1837	-
chr1	27286997	27287007	KLF5	17	+
chr1	27286997	27287016	PAX5	12.2903	-
chr1	27286997	27287008	SP1	16.4038	+
chr1	27320098	27320109	Klf1	11.7879	-
chr1	27320107	27320125	NFYA	12.1098	+
chr1	27320113	27320128	NFYB	14.8846	-
chr1	27320132	27320149	SP4	4.58182	+
chr1	27320135	27320145	KLF5	13.8163	+
chr1	27320159	27320171	HINFP	14.5455	-
chr1	27320168	27320179	NRF1	11.0545	+
chr1	27320182	27320193	Klf1	11.1818	-
chr1	27320182	27320192	Klf4	12.7041	+
chr1	27320182	27320192	KLF5	14.7755	-
chr1	27320184	27320198	EGR1	12.4038	-
chr1	27320190	27320201	RUNX1	10.8103	+
chr1	27320191	27320208	SP4	6.8	-
chr1	27339343	27339354	TFAP2A	12.2364	+
chr1	27339368	27339380	TFAP2C	10.7143	-
chr1	27339369	27339380	TFAP2A	12.6909	-
chr1	27339379	27339397	NFYA	14.8293	+
chr1	27339385	27339400	NFYB	15.2692	-
chr1	27353697	27353714	SP4	4.61818	+
chr1	27353700	27353714	EGR1	12.7115	+
chr1	27353700	27353710	Klf4	10.1837	-
chr1	27353700	27353711	SP1	15.0962	+
chr1	27353734	27353751	SP4	18.8909	+
chr1	27353737	27353747	Klf4	15.8061	-
chr1	27353746	27353760	Bcl6	10.1452	-
chr1	27384343	27384353	FLI1	12.2979	-
chr1	27400920	27400931	Gata1	11.8163	-
chr1	27400946	27400957	Klf1	13.8485	-
chr1	27400946	27400956	Klf4	14.398	+
chr1	27414555	27414565	RELA	11.1633	+
chr1	27519415	27519426	FOSL2	10.3818	+
chr1	27519416	27519427	FOS	11.4468	+
chr1	27519416	27519427	FOSL1	9.72727	+
chr1	27519417	27519428	JUNB	10.898	-
chr1	27519432	27519443	Klf1	15.7424	+
chr1	27519433	27519447	EGR1	10.5385	+
chr1	27519433	27519443	Klf4	14.2857	-
chr1	27519449	27519464	PRDM1	11.7273	-
chr1	27519455	27519469	EGR1	11.5	+
chr1	27519455	27519466	SP1	14.5192	+
chr1	27519488	27519502	EGR1	11.2308	-
chr1	27527507	27527521	SPI1	5.05455	-
chr1	27560847	27560863	ZNF143	9.72414	+
chr1	27560856	27560867	TFAP2A	11.2364	+
chr1	27560856	27560868	TFAP2C	15.6122	-
chr1	27560876	27560887	E2F4	17.1034	-
chr1	27560876	27560887	E2F6	16.9655	-
chr1	27560881	27560892	NRF1	9.47273	+
chr1	27560882	27560896	EGR1	13.2885	+
chr1	27560920	27560935	NFYB	13.1731	-
chr1	27560960	27560972	ZBTB7A	11.6	-
chr1	27560966	27560977	NRF1	9.16364	-
chr1	27560968	27560979	TFAP2A	13.0545	+
chr1	27560977	27560989	HINFP	10.1818	-
chr1	27648674	27648685	NRF1	10.5455	-
chr1	27648690	27648701	ELK4	14.4364	-
chr1	27648690	27648700	ETV5	11.3455	+
chr1	27648691	27648702	Gabpa	14.082	+
chr1	27648697	27648708	Gabpa	10.541	+
chr1	27648721	27648735	EGR1	13.9615	+
chr1	27648724	27648738	EGR1	15.5	+
chr1	27648730	27648744	EGR1	19.7885	+
chr1	27648735	27648746	Klf1	11.4242	+
chr1	27648736	27648746	Klf4	13.3469	-
chr1	27648736	27648746	KLF5	14.3061	+
chr1	27648744	27648756	YY1	13.3269	+
chr1	27648746	27648760	SPI1	4.54545	+
chr1	27648748	27648760	EHF	11.7377	+
chr1	27648748	27648760	ELF1	10.9636	+
chr1	27648750	27648760	ELK1	11.2553	+
chr1	27648750	27648760	ELK3	11.569	+
chr1	27648750	27648761	ELK4	15.1273	-
chr1	27648750	27648760	ETS1	11.3276	+
chr1	27648750	27648760	ETV1	11.2364	+
chr1	27648750	27648760	ETV5	11.8909	+
chr1	27648750	27648760	FEV	10.8077	+
chr1	27648751	27648762	Gabpa	15.082	+
chr1	27648785	27648798	ATF4	8.98361	+
chr1	27668506	27668519	Myod1	15.4082	-
chr1	27668508	27668519	Tcf12	13.9796	-
chr1	27668509	27668522	Myod1	14.3061	+
chr1	27668509	27668520	Tcf12	15	+
chr1	27668531	27668542	FOSL2	9.78182	+
chr1	27668532	27668543	FOSL1	11.3455	+
chr1	27668532	27668550	MAFF	10.1778	+
chr1	27693456	27693473	SP4	4.89091	+
chr1	27693478	27693494	ZNF143	3.72414	+
chr1	27693499	27693511	TFAP2C	14.5408	-
chr1	27693500	27693511	TFAP2A	11.2364	-
chr1	27693512	27693531	CTCF	9.68852	-
chr1	27701393	27701407	EBF1	14.3115	+
chr1	27709815	27709826	NRF1	10.8909	+
chr1	27709841	27709858	SP4	14.3091	-
chr1	27709845	27709856	Klf1	13.8333	-
chr1	27709845	27709855	KLF5	15.2653	-
chr1	27709851	27709870	CTCF	11.6557	+
chr1	27709855	27709864	ZEB1	13.6364	-
chr1	27709857	27709871	EGR1	16.8269	-
chr1	27709857	27709874	SP4	23.4182	-
chr1	27709861	27709872	Klf1	13.8333	-
chr1	27709861	27709871	KLF5	15.2653	-
chr1	27709881	27709890	SNAI2	12.7209	+
chr1	27709881	27709892	Tcf12	11.9184	+
chr1	27709883	27709892	ZEB1	13.6364	-
chr1	27709884	27709901	SP4	12.4545	-
chr1	27709887	27709898	SP1	15.9423	-
chr1	27709888	27709899	Klf1	11.6364	-
chr1	27709888	27709898	KLF5	17	-
chr1	27719068	27719083	NFYB	14.0769	-
chr1	27719088	27719101	JUN	10.0408	-
chr1	27719089	27719097	CREB1	13.5495	-
chr1	27719090	27719098	Atf1	11.2459	-
chr1	27719091	27719099	Atf3	12.3443	-
chr1	27719106	27719118	TFAP2C	13.3163	-
chr1	27719107	27719118	TFAP2A	13.4182	-
chr1	27719108	27719122	EGR1	19.0385	-
chr1	27719108	27719125	SP4	11.6182	-
chr1	27719111	27719122	SP1	19.1538	-
chr1	27719112	27719123	Klf1	10.9394	-
chr1	27719112	27719122	Klf4	16.1837	+
chr1	27719112	27719122	KLF5	17	-
chr1	27719113	27719130	SP4	7.49091	-
chr1	27719117	27719127	Klf4	14.2857	+
chr1	27719117	27719127	KLF5	14.3061	-
chr1	27719123	27719134	FOSL2	16.2727	+
chr1	27719123	27719134	JUNB	15.4694	+
chr1	27719124	27719135	FOS	14.0851	+
chr1	27719124	27719135	FOSL1	15.6182	+
chr1	27719124	27719135	JUND	14.5957	+
chr1	27719124	27719135	NFE2	11.4082	+
chr1	27719125	27719136	FOSL2	13.2364	-
chr1	27719125	27719136	JUNB	11.8163	-
chr1	27719139	27719150	E2F4	13.3966	-
chr1	27816662	27816673	E2F4	11.7586	-
chr1	27816664	27816674	Klf4	12.6531	-
chr1	27816664	27816674	KLF5	14.449	+
chr1	27816668	27816679	TFAP2A	10.9273	-
chr1	27816681	27816692	Klf1	14.8788	+
chr1	27816682	27816692	Klf4	15.6735	-
chr1	27816682	27816692	KLF5	14.9388	+
chr1	27816686	27816701	NFYB	11.0769	+
chr1	27816696	27816714	NFYA	18.4878	+
chr1	27816702	27816717	NFYB	17.6731	-
chr1	27816713	27816730	SP4	2.89091	+
chr1	27816715	27816726	Klf1	15.4848	+
chr1	27816716	27816726	Klf4	16.5612	-
chr1	27816716	27816726	KLF5	15.8776	+
chr1	27816716	27816731	SP2	14.931	+
chr1	27816737	27816747	RELA	12.5306	+
chr1	27816739	27816749	TEAD1	11.3065	+
chr1	27816739	27816749	TEAD4	11.8548	+
chr1	27831218	27831239	ZNF263	17.7551	+
chr1	27831227	27831238	SP1	12.8654	-
chr1	27831229	27831240	E2F6	13.8276	+
chr1	27831251	27831270	CTCF	10.459	+
chr1	27831258	27831271	NR2F1	15.0204	+
chr1	27831259	27831267	CREB1	11.3964	+
chr1	27831342	27831356	TCF7L2	14.3455	+
chr1	27848911	27848922	FOS	11.5745	+
chr1	27848911	27848922	JUND	13.0213	+
chr1	27848921	27848938	Ar	12.8966	+
chr1	27848921	27848938	NR3C1	9.04082	-
chr1	27849638	27849653	FOXA1	10.7551	-
chr1	27852193	27852207	EGR1	19.3654	-
chr1	27852196	27852207	SP1	19.1538	-
chr1	27852197	27852208	Klf1	11.0152	-
chr1	27852235	27852246	Klf1	10.3182	+
chr1	27852242	27852256	SPI1	2.76364	-
chr1	27852275	27852286	TFAP2A	11.7273	-
chr1	27853806	27853818	Foxa2	12.12	-
chr1	27853807	27853822	FOXA1	11.9184	-
chr1	27853815	27853828	Myod1	12.898	-
chr1	27853816	27853830	Tcf21	8.30263	-
chr1	27853818	27853829	Tcf12	13.8367	+
chr1	27853867	27853881	EGR1	15.4423	+
chr1	27853867	27853878	SP1	13.9808	+
chr1	27854692	27854703	TFAP2A	12.9818	+
chr1	27854714	27854728	EGR1	10.4423	+
chr1	27854715	27854734	CTCF	8	-
chr1	27854717	27854736	CTCF	12.2295	+
chr1	27854722	27854731	SNAI2	11.3488	+
chr1	27854722	27854733	Tcf12	10.8367	+
chr1	27854734	27854745	NRF1	13.5818	-
chr1	27930702	27930713	NRF1	12.1818	+
chr1	27930704	27930715	NRF1	15.1455	+
chr1	27930705	27930716	NRF1	11.8727	-
chr1	27930714	27930732	TP53	12.5102	+
chr1	27930714	27930732	TP63	9.7931	+
chr1	27930731	27930742	E2F4	11.0172	-
chr1	27930733	27930744	SP1	14.8846	+
chr1	27930754	27930765	E2F4	11.8448	+
chr1	27930761	27930772	SP1	16.5962	-
chr1	27930762	27930773	Klf1	14.6515	-
chr1	27930772	27930783	NRF1	10.2909	-
chr1	27935939	27935950	Esrra	6.92727	-
chr1	27935962	27935977	FOXP1	14.507	-
chr1	27963730	27963741	FOS	12.6596	+
chr1	27963730	27963741	JUND	10.8936	-
chr1	27971665	27971682	ESR1	5.37879	-
chr1	27977233	27977241	Sox2	12.6066	+
chr1	27977235	27977245	CEBPB	12.36	-
chr1	27977237	27977248	FOXH1	10.5192	-
chr1	27977275	27977285	Myb	11.3279	+
chr1	27977293	27977303	Mitf	10.8878	+
chr1	27977293	27977303	Myc	14	-
chr1	27977293	27977304	USF1	11.9388	-
chr1	27977293	27977304	USF2	11.2245	-
chr1	27977294	27977304	MAX	12.1731	-
chr1	27977309	27977320	E2F6	12.8621	+
chr1	27977315	27977332	ESR1	0.121212	+
chr1	27977337	27977348	USF1	10.7143	+
chr1	27977337	27977348	USF2	11.6122	+
chr1	27977338	27977348	Myc	15.2364	+
chr1	27977344	27977354	Mitf	10.898	+
chr1	27977344	27977355	USF1	15.9796	-
chr1	27977344	27977355	USF2	15.3061	-
chr1	27979417	27979426	SNAI2	13.1163	-
chr1	27982800	27982813	Myod1	13.0816	-
chr1	27982801	27982815	Tcf21	8.92105	+
chr1	27982803	27982814	Tcf12	13.6531	+
chr1	27982821	27982835	EGR1	12.1154	-
chr1	27982821	27982838	SP4	4.74545	-
chr1	27982824	27982835	SP1	14.2692	-
chr1	27982851	27982862	RUNX1	12.9828	-
chr1	27985640	27985654	EBF1	9.47541	-
chr1	27985910	27985921	FOS	11.2979	+
chr1	27986249	27986263	EGR1	10.6923	-
chr1	27986250	27986261	E2F6	12.8621	+
chr1	27986256	27986267	SP1	14.5385	-
chr1	27986257	27986268	Klf1	15.697	-
chr1	27986257	27986267	KLF5	15.9592	-
chr1	27986272	27986285	HSF1	9.11475	+
chr1	27986276	27986286	RELA	15.8878	+
chr1	27986290	27986298	CREB1	11.3964	+
chr1	27986328	27986340	TFAP2C	12.1224	+
chr1	27986341	27986358	Ar	11.0517	-
chr1	27986341	27986352	Klf1	13.9394	+
chr1	27986342	27986352	Klf4	10.6837	-
chr1	27998740	27998757	SP4	2.50909	+
chr1	28052405	28052423	NFYA	10.2439	-
chr1	28052413	28052424	EGR2	9.27586	-
chr1	28052436	28052451	SP2	14.569	+
chr1	28052469	28052480	NRF1	14.8	+
chr1	28052475	28052486	NRF1	12.5273	+
chr1	28099631	28099652	REST	5.23469	+
chr1	28099646	28099657	SP1	14.8846	-
chr1	28099647	28099657	KLF5	15.1633	-
chr1	28099648	28099659	E2F4	13.0862	+
chr1	28099658	28099668	HEY1	11.6182	-
chr1	28099659	28099670	NRF1	15.1818	+
chr1	28099661	28099672	NRF1	9.03636	+
chr1	28099673	28099687	EGR1	13.1346	-
chr1	28099673	28099690	SP4	15.9636	-
chr1	28099675	28099684	THAP1	10.3158	-
chr1	28099676	28099687	SP1	16.5962	-
chr1	28099677	28099688	Klf1	13.9394	-
chr1	28099677	28099687	Klf4	16.4286	+
chr1	28099677	28099687	KLF5	16.2857	-
chr1	28099710	28099721	E2F4	12.7931	-
chr1	28099712	28099722	Klf4	12.6531	-
chr1	28099712	28099722	KLF5	14.449	+
chr1	28099744	28099755	TFAP2A	11.5455	-
chr1	28099753	28099772	PAX5	9.83871	-
chr1	28153026	28153040	EBF1	17.2787	-
chr1	28157242	28157259	Gmeb1	10.6316	-
chr1	28157243	28157260	Gmeb1	10.5263	+
chr1	28157246	28157263	Gmeb1	10.9737	-
chr1	28157327	28157337	KLF5	13.4082	-
chr1	28157329	28157343	EGR1	12.6731	-
chr1	28157333	28157350	Gmeb1	10.4605	+
chr1	28157336	28157355	CTCF	11.4098	+
chr1	28157342	28157354	YY1	19.75	+
chr1	28177107	28177117	Klf4	14.1531	+
chr1	28189874	28189885	CEBPA	10.9592	-
chr1	28189883	28189896	EOMES	10.7927	-
chr1	28189937	28189948	STAT1	12.6364	-
chr1	28189937	28189948	STAT3	12.7143	-
chr1	28190971	28190985	EBF1	8.7541	+
chr1	28191013	28191029	ZNF143	11.5	-
chr1	28195738	28195748	Mitf	12.3163	+
chr1	28195738	28195749	USF1	15.6122	-
chr1	28195738	28195749	USF2	16.0204	-
chr1	28195739	28195749	BHLHE40	15.2115	-
chr1	28195739	28195750	USF1	14.4898	+
chr1	28195739	28195750	USF2	14.9592	+
chr1	28195740	28195750	Mitf	12	-
chr1	28195816	28195827	RUNX1	10.8276	+
chr1	28198993	28199004	SP1	16.4038	-
chr1	28198994	28199005	Klf1	11.0152	-
chr1	28199001	28199020	PAX5	11.0645	+
chr1	28199006	28199023	SP4	9.67273	-
chr1	28199009	28199020	SP1	16.4038	-
chr1	28199010	28199021	Klf1	11.6364	-
chr1	28241218	28241230	YY1	16.7308	-
chr1	28241254	28241264	ELK1	9.57447	+
chr1	28241254	28241264	ELK3	11	+
chr1	28241254	28241265	ELK4	10.8909	-
chr1	28241254	28241264	ETS1	11.2069	+
chr1	28241254	28241264	ETV1	11.7455	+
chr1	28241254	28241264	ETV5	11.7455	+
chr1	28241255	28241266	Gabpa	11.1148	+
chr1	28241290	28241305	NFYB	18.8654	+
chr1	28241293	28241311	NFYA	18.7805	-
chr1	28261415	28261434	CTCF	9.19672	-
chr1	28261418	28261437	CTCF	9.36066	+
chr1	28261428	28261439	NRF1	9.98182	-
chr1	28261448	28261465	SP4	5.34545	-
chr1	28261523	28261537	SPI1	3.25455	+
chr1	28261524	28261545	ZNF263	17.8367	+
chr1	28286424	28286436	HINFP	10.9242	-
chr1	28286432	28286442	KLF5	13.9184	-
chr1	28286443	28286453	RELA	13.1837	-
chr1	28286445	28286462	SP4	8.41818	+
chr1	28286447	28286458	Klf1	10.3939	+
chr1	28286448	28286458	KLF5	13.1224	+
chr1	28286450	28286462	ZBTB7A	11.6571	+
chr1	28286459	28286473	Zfx	18.6818	-
chr1	28286465	28286479	Zfx	16.7121	-
chr1	28286489	28286501	ZBTB7A	14.0714	+
chr1	28286504	28286518	Rfx1	11.1897	+
chr1	28286523	28286535	TFAP2C	10.7857	+
chr1	28286533	28286547	Zfx	13.7273	-
chr1	28286731	28286745	Zfx	14.6667	+
chr1	28286816	28286827	NRF1	10.6909	+
chr1	28415086	28415101	NFYB	10.0577	+
chr1	28415115	28415132	ESR1	-1.07576	+
chr1	28415126	28415138	ELF1	10.0364	+
chr1	28415128	28415138	ETV5	11.0909	+
chr1	28415129	28415140	NRF1	12.3091	+
chr1	28415145	28415159	SPI1	7.85455	+
chr1	28415147	28415159	ELF1	15.7455	+
chr1	28415149	28415159	ELK1	17.1064	+
chr1	28415149	28415159	ELK3	16.2414	+
chr1	28415149	28415160	ELK4	14.0727	-
chr1	28415149	28415159	ETS1	15.569	+
chr1	28415149	28415159	ETV1	15.4727	+
chr1	28415149	28415159	ETV5	13.8182	+
chr1	28415149	28415159	FLI1	15.8936	+
chr1	28415150	28415161	Gabpa	14.1475	+
chr1	28415169	28415179	SREBF1	14.122	+
chr1	28415169	28415179	SREBF2	13.5393	-
chr1	28415176	28415187	FOXH1	15.5769	+
chr1	28417880	28417891	FOSL2	11.4545	-
chr1	28417885	28417899	EGR1	13.7308	+
chr1	28417891	28417910	CTCF	18.5738	+
chr1	28417909	28417920	FOS	11.0426	-
chr1	28417915	28417925	CUX1	11.9184	+
chr1	28417951	28417964	POU2F2	11.6034	+
chr1	28431762	28431779	SP4	10.5818	+
chr1	28431765	28431779	EGR1	14.75	+
chr1	28431765	28431776	SP1	13.1538	+
chr1	28431782	28431797	NFYB	10.3654	+
chr1	28431785	28431803	NFYA	9.91463	-
chr1	28431832	28431846	EGR1	9.57692	+
chr1	28431836	28431852	Vdr	5.86885	-
chr1	28437296	28437307	STAT1	15.6727	-
chr1	28437296	28437307	STAT3	14.7551	-
chr1	28437339	28437350	FOS	14.0426	+
chr1	28437339	28437350	JUND	12.8723	+
chr1	28437350	28437360	RELA	11.1633	+
chr1	28437868	28437882	Bcl6	11.4677	+
chr1	28437892	28437913	IRF1	12.7258	+
chr1	28437895	28437909	SPI1	18.3091	-
chr1	28439405	28439416	JUNB	12.1429	-
chr1	28439414	28439425	RUNX1	11.1552	+
chr1	28439475	28439489	SPI1	2.74545	+
chr1	28450179	28450191	ELF1	12.6909	-
chr1	28450183	28450204	IRF1	10.6935	+
chr1	28450211	28450222	Gabpa	10.8852	-
chr1	28453920	28453930	MAX	12.9423	-
chr1	28454307	28454321	SPI1	17.2909	+
chr1	28462278	28462292	SPI1	19.3818	+
chr1	28462358	28462368	TEAD4	11.7097	-
chr1	28463537	28463548	FOSL2	10.4909	+
chr1	28463538	28463549	FOS	11.7021	+
chr1	28463538	28463549	FOSL1	13.0545	-
chr1	28463538	28463549	JUND	11.3404	-
chr1	28466505	28466519	SPI1	11.4182	+
chr1	28520355	28520366	Gabpa	10.1148	+
chr1	28520401	28520410	SNAI2	11.6512	+
chr1	28520403	28520412	ZEB1	14.1636	-
chr1	28520408	28520419	FOSL2	13.5273	+
chr1	28520409	28520420	FOS	13.9362	+
chr1	28520409	28520420	FOSL1	13.3455	-
chr1	28520409	28520420	JUND	12.6809	+
chr1	28520410	28520421	FOSL2	14.3091	-
chr1	28520425	28520440	NFYB	11.5192	+
chr1	28527626	28527641	FOXP1	12.2535	+
chr1	28559501	28559513	YY1	11.5769	-
chr1	28559524	28559534	BHLHE40	11.9038	+
chr1	28559524	28559534	HEY1	10.8182	+
chr1	28559524	28559534	MAX	13.7885	+
chr1	28559524	28559534	MNT	13.4545	+
chr1	28559524	28559535	USF1	17.2449	+
chr1	28559524	28559535	USF2	15.5918	+
chr1	28559525	28559535	Mitf	13.5408	-
chr1	28559526	28559539	NR2F1	14.1224	-
chr1	28559539	28559550	NRF1	16.4	-
chr1	28559553	28559563	BHLHE40	13.8269	+
chr1	28559553	28559564	USF1	12.551	+
chr1	28559553	28559564	USF2	12.3061	+
chr1	28559554	28559564	Mitf	11.8163	-
chr1	28559581	28559598	SP4	14.4545	+
chr1	28559584	28559595	SP1	17.1538	+
chr1	28559605	28559619	Bcl6	10.4839	+
chr1	28562545	28562559	EGR1	12.6923	+
chr1	28562628	28562636	BARX1	10.5472	+
chr1	28573889	28573903	Rfx1	10.1034	-
chr1	28573890	28573904	Stat4	12.7069	+
chr1	28573897	28573914	SP4	16.8727	+
chr1	28573899	28573910	Klf1	13.197	+
chr1	28573900	28573910	KLF5	13.5102	+
chr1	28573912	28573930	NFYA	16.4878	+
chr1	28573918	28573933	NFYB	16.9231	-
chr1	28573928	28573938	RUNX3	11.6731	-
chr1	28576098	28576111	ATF4	14.0328	+
chr1	28576131	28576151	PPARG	8.17778	-
chr1	28576168	28576179	SP1	13.3846	-
chr1	28576169	28576179	KLF5	14.2653	-
chr1	28576177	28576187	TEAD1	13.4355	-
chr1	28576177	28576187	TEAD4	12.9516	-
chr1	28576194	28576211	ESR1	-0.545455	+
chr1	28576205	28576224	PAX5	13.5645	-
chr1	28585965	28585982	SP4	7.32727	+
chr1	28585966	28585977	E2F4	11.4828	-
chr1	28585968	28585978	Klf4	12.6531	-
chr1	28585968	28585978	KLF5	14.449	+
chr1	28585968	28585979	SP1	15.0769	+
chr1	28585968	28585983	SP2	18	+
chr1	28585972	28585986	EGR1	14.3269	+
chr1	28585975	28585989	EBF1	8.85246	+
chr1	28585976	28585990	EBF1	13	+
chr1	28586031	28586042	Gabpa	10.5574	-
chr1	28618206	28618217	RUNX1	12.1207	-
chr1	28640681	28640692	FOSL2	10.0182	+
chr1	28640681	28640692	JUNB	11.0408	+
chr1	28640682	28640693	FOS	13.7447	+
chr1	28640682	28640693	FOSL1	16.5636	-
chr1	28640682	28640693	JUND	13.7234	-
chr1	28640683	28640694	FOSL2	15.6727	-
chr1	28640683	28640694	JUNB	15.6735	-
chr1	28640703	28640714	CEBPA	12.8776	+
chr1	28640721	28640737	ZNF143	1.56897	-
chr1	28640765	28640782	ESR1	7.16667	+
chr1	28640768	28640779	Esrra	10.1091	-
chr1	28641861	28641869	Atf1	11.4918	-
chr1	28641875	28641882	SPIB	11.2333	-
chr1	28641931	28641942	STAT1	12.0909	+
chr1	28655509	28655523	XBP1	8.88462	+
chr1	28655526	28655538	EHF	10.5082	+
chr1	28655526	28655538	ELF1	11.4909	+
chr1	28655527	28655538	ELF5	11.7636	+
chr1	28655528	28655538	ELK1	17.766	+
chr1	28655528	28655538	ELK3	16.2586	+
chr1	28655528	28655539	ELK4	16.1273	-
chr1	28655528	28655538	ETS1	16.2931	+
chr1	28655528	28655538	ETV1	15.4545	+
chr1	28655528	28655538	ETV5	14.2	+
chr1	28655528	28655538	FEV	16.0769	+
chr1	28655528	28655538	FLI1	16.9787	+
chr1	28655529	28655540	Gabpa	16.3934	+
chr1	28655540	28655554	SPI1	5.36364	+
chr1	28655543	28655554	ELF5	11.9091	+
chr1	28655573	28655583	RELA	12.8163	+
chr1	28696225	28696235	KLF5	14.2041	+
chr1	28696228	28696242	EBF1	10.541	+
chr1	28696230	28696242	TFAP2C	11.8571	+
chr1	28696251	28696270	CTCF	10.1475	-
chr1	28696281	28696292	Gabpa	10.4262	-
chr1	28696282	28696293	ELK4	12.0727	+
chr1	28696283	28696295	ELF1	11.7818	-
chr1	28696283	28696293	FLI1	10.4681	-
chr1	28696283	28696294	SPDEF	9.63636	-
chr1	28832465	28832476	NRF1	12.8545	-
chr1	28832477	28832488	NRF1	18.2727	-
chr1	28832478	28832489	NRF1	15.7818	+
chr1	28832492	28832502	TEAD4	12.0645	+
chr1	28832500	28832511	Gabpa	13.918	-
chr1	28832501	28832512	ELK4	14.2545	+
chr1	28832502	28832514	ELF1	13.9273	-
chr1	28832502	28832512	ELK1	12.5957	-
chr1	28832502	28832512	ELK3	12.5862	-
chr1	28832502	28832512	ETS1	11.4655	-
chr1	28832502	28832512	ETV1	11.4364	-
chr1	28832502	28832512	FLI1	11.1064	-
chr1	28832573	28832585	ZBTB7A	12.8571	-
chr1	28879516	28879527	NRF1	14.5273	-
chr1	28879549	28879561	E2F1	11	+
chr1	28879552	28879563	NRF1	14.5455	-
chr1	28879553	28879564	NRF1	16.1455	+
chr1	28879570	28879587	SP4	7.58182	+
chr1	28879573	28879583	Klf4	12.5306	-
chr1	28879576	28879585	THAP1	11	+
chr1	28879584	28879601	SP4	6.52727	+
chr1	28879587	28879597	Klf4	12.5306	-
chr1	28879590	28879599	THAP1	11	+
chr1	28879600	28879611	Klf1	13.3939	+
chr1	28879601	28879611	Klf4	16.051	-
chr1	28879601	28879611	KLF5	16.6735	+
chr1	28879601	28879620	PAX5	11.7419	-
chr1	28908646	28908661	HNF4G	10.7692	-
chr1	28908698	28908709	STAT1	11.2727	+
chr1	28908698	28908709	STAT3	14.4082	+
chr1	28908731	28908743	ZBTB7A	10.3143	-
chr1	28918692	28918703	SP1	17.0962	-
chr1	28969594	28969605	Gabpa	14.4754	-
chr1	28969595	28969606	ELK4	15.5636	+
chr1	28969596	28969608	EHF	13.2787	-
chr1	28969596	28969608	ELF1	12.3636	-
chr1	28969596	28969607	ELF5	12.8727	-
chr1	28969596	28969606	ELK1	15.5532	-
chr1	28969596	28969606	ELK3	14.8793	-
chr1	28969596	28969606	ETS1	13.7759	-
chr1	28969596	28969606	ETV1	13.9636	-
chr1	28969596	28969606	ETV5	13.0364	-
chr1	28969596	28969606	FLI1	13.1064	-
chr1	28969596	28969607	SPDEF	10.5818	-
chr1	28969609	28969620	E2F4	10.5172	-
chr1	28969611	28969622	SP1	15.6346	+
chr1	28969611	28969626	SP2	15.3276	+
chr1	28969652	28969663	NRF1	11.5273	-
chr1	28969654	28969664	Hes1	10.2867	-
chr1	28969669	28969680	NRF1	19.2727	-
chr1	28969670	28969681	NRF1	16.1636	+
chr1	28969683	28969692	THAP1	9.96053	+
chr1	28969684	28969699	NR2C2	13.2	-
chr1	28969690	28969709	CTCF	9.08197	+
chr1	28969691	28969701	Myc	11.2909	-
chr1	28969692	28969702	CLOCK	13.6667	-
chr1	28969692	28969702	Hes1	9.7972	-
chr1	28969692	28969702	HEY1	12.1818	-
chr1	28969692	28969702	MAX	13.9038	-
chr1	28969692	28969702	MNT	13.1364	-
chr1	28969693	28969703	Myc	11.9818	+
chr1	28969722	28969733	Klf1	10.1212	+
chr1	28969735	28969749	SPI1	2.61818	-
chr1	28969752	28969763	RUNX1	12.5862	+
chr1	28969753	28969763	RUNX3	11.8077	-
chr1	28969754	28969763	RUNX2	11.8269	-
chr1	28975098	28975113	PRDM1	12.9636	+
chr1	28995206	28995217	NRF1	9.72727	-
chr1	28995217	28995231	EGR1	13.2885	-
chr1	28995220	28995234	EGR1	14.9231	-
chr1	28995228	28995240	ELF1	10.7091	+
chr1	28995230	28995240	ELK1	16.2128	+
chr1	28995230	28995240	ELK3	14.8966	+
chr1	28995230	28995241	ELK4	15.0545	-
chr1	28995230	28995240	ETS1	14.5	+
chr1	28995230	28995240	ETV1	13.9455	+
chr1	28995230	28995240	FLI1	14.1915	+
chr1	28995231	28995242	Gabpa	13.3443	+
chr1	28995248	28995267	CTCF	7.93443	+
chr1	28995254	28995268	EGR1	16	-
chr1	28995257	28995271	EGR1	15.7308	-
chr1	28995285	28995296	NRF1	9.67273	+
chr1	28995290	28995301	NRF1	15.7273	-
chr1	28995307	28995316	THAP1	10.6447	+
chr1	28995327	28995338	NRF1	9.25455	+
chr1	29063059	29063074	ZBTB33	11.7576	-
chr1	29063062	29063077	ZBTB33	15.6515	+
chr1	29063077	29063094	SP4	9.30909	+
chr1	29063079	29063090	Klf1	12.6212	+
chr1	29063080	29063090	Klf4	13.3469	-
chr1	29063080	29063090	KLF5	15.3878	+
chr1	29063080	29063091	SP1	15.5577	+
chr1	29101763	29101774	Klf1	11.8788	+
chr1	29101764	29101774	Klf4	12.7041	-
chr1	29101764	29101774	KLF5	12.6531	+
chr1	29101792	29101804	ELF1	9.30909	-
chr1	29101818	29101829	TFAP2A	12.2182	-
chr1	29101818	29101830	TFAP2C	11.5204	-
chr1	29101849	29101859	BHLHE40	10.1154	-
chr1	29101849	29101860	NRF1	14.5818	-
chr1	29101850	29101861	NRF1	17.0727	+
chr1	29101861	29101880	CTCF	7.91803	+
chr1	29101873	29101884	SP1	12.8462	-
chr1	29101877	29101896	CTCF	11.918	-
chr1	29138617	29138628	TFAP2A	10.9818	+
chr1	29138617	29138629	TFAP2C	12.1531	+
chr1	29138625	29138635	Myc	14	-
chr1	29138625	29138636	USF1	14.102	-
chr1	29138625	29138636	USF2	13.8367	-
chr1	29138626	29138636	MAX	14.3654	-
chr1	29138627	29138637	Myc	13.8909	+
chr1	29138659	29138670	TFAP2A	13.7273	-
chr1	29138711	29138722	TFAP2A	13.6545	-
chr1	29138712	29138726	EGR1	13.1346	-
chr1	29195540	29195549	SNAI2	12.8605	-
chr1	29203776	29203785	ZEB1	11.7091	+
chr1	29203778	29203787	SNAI2	11.6512	-
chr1	29203791	29203801	CLOCK	12.1212	+
chr1	29203792	29203802	Myc	11.5818	+
chr1	29203862	29203874	HINFP	12.1212	-
chr1	29203872	29203891	CTCF	19.0984	-
chr1	29213524	29213539	SP2	14.6379	+
chr1	29213527	29213538	E2F4	13.0862	-
chr1	29213529	29213539	KLF5	15.1633	+
chr1	29213529	29213548	PAX5	13.3226	-
chr1	29213529	29213540	SP1	14.8846	+
chr1	29213553	29213568	NFYB	17.0962	+
chr1	29213556	29213574	NFYA	19.0244	-
chr1	29213573	29213590	SP4	6.29091	-
chr1	29213577	29213592	SP2	18.6034	-
chr1	29213578	29213595	SP4	13.8727	-
chr1	29213581	29213592	SP1	16.4038	-
chr1	29213582	29213593	Klf1	12.3485	-
chr1	29213582	29213592	KLF5	17	-
chr1	29213616	29213625	SNAI2	11.7442	+
chr1	29213618	29213627	ZEB1	10.9455	-
chr1	29450474	29450485	TFAP2A	10.8909	+
chr1	29451389	29451399	KLF5	13.551	-
chr1	29451404	29451418	EGR1	12.6346	-
chr1	29451407	29451418	SP1	14.5385	-
chr1	29451416	29451433	SP4	9.76364	-
chr1	29451439	29451456	SP4	4.10909	-
chr1	29451442	29451453	SP1	14.3269	-
chr1	29451443	29451453	KLF5	13.8163	-
chr1	29474348	29474363	FOXP1	12.338	-
chr1	29508402	29508414	GLI2	9.89655	+
chr1	29508409	29508424	ZBTB33	11.6061	-
chr1	29508412	29508427	ZBTB33	11.3939	+
chr1	29508431	29508445	EGR1	13.3654	+
chr1	29508435	29508446	E2F4	11.5172	-
chr1	29508436	29508447	Klf1	10.3939	+
chr1	29508437	29508447	Klf4	13.0816	-
chr1	29508437	29508447	KLF5	14.3878	+
chr1	29508437	29508452	SP2	17.1034	+
chr1	29508447	29508458	TFAP2A	12.0364	+
chr1	29508485	29508496	E2F4	13.5	-
chr1	29508485	29508496	E2F6	14.6897	-
chr1	29513526	29513536	TEAD4	11.4355	-
chr1	29557396	29557416	PPARG	6.9	-
chr1	29557397	29557417	PPARG	6.28889	+
chr1	29557449	29557463	XBP1	12.5192	+
chr1	29557454	29557462	Atf1	13.0492	-
chr1	29557455	29557463	Atf3	14.3279	-
chr1	29557475	29557486	NRF1	15.9455	-
chr1	29557476	29557487	NRF1	18.0727	+
chr1	29557481	29557498	SP4	9.72727	+
chr1	29557483	29557494	Klf1	10.9394	+
chr1	29557484	29557498	EGR1	16.25	+
chr1	29557484	29557494	Klf4	16.1837	-
chr1	29557484	29557494	KLF5	17	+
chr1	29557484	29557495	SP1	17.8077	+
chr1	29557487	29557502	NR2C2	10.0429	-
chr1	29557489	29557500	NRF1	9.98182	+
chr1	29557505	29557522	SP4	13.9455	+
chr1	29557507	29557518	Klf1	10.6515	+
chr1	29562939	29562958	CTCF	20.0492	+
chr1	29562985	29562993	CREB1	13.5495	-
chr1	29676607	29676618	Gabpa	16.0656	-
chr1	29676609	29676621	ELF1	13.3091	-
chr1	29676646	29676660	Stat4	16.1207	-
chr1	29676650	29676666	ZNF143	1.84483	+
chr1	29676677	29676695	NFYA	9.45122	+
chr1	29676683	29676698	NFYB	10.0769	-
chr1	29676700	29676711	USF1	13.3061	-
chr1	29676701	29676712	USF2	11.7959	+
chr1	29676708	29676719	Gabpa	10.541	-
chr1	29683391	29683406	NFYB	14.3269	+
chr1	29683394	29683412	NFYA	13.7195	-
chr1	29683480	29683492	YY1	11.3654	-
chr1	30182565	30182577	Foxa2	11.26	-
chr1	30182615	30182626	FOS	11.766	-
chr1	30182615	30182626	JUND	10.4894	-
chr1	30182622	30182634	ELF1	9.16364	-
chr1	30182622	30182632	ETS1	10.7586	-
chr1	30182630	30182641	E2F6	14.1897	-
chr1	30446425	30446435	TEAD4	11.2903	-
chr1	30447500	30447508	Sox2	13.377	+
chr1	30583000	30583011	USF1	10.898	-
chr1	30583012	30583026	Tcf21	7.68421	+
chr1	30985019	30985030	FOSL2	10.6909	+
chr1	30985020	30985031	FOS	10.7872	-
chr1	30999102	30999112	RELA	13.2245	-
chr1	30999178	30999192	EGR1	10.2885	+
chr1	30999202	30999214	YY1	11.75	-
chr1	31110039	31110049	Myc	12.4	-
chr1	31110098	31110109	Foxo1	12.1034	-
chr1	31148777	31148788	CEBPA	15.4286	-
chr1	31148778	31148788	CEBPB	12.84	-
chr1	31181271	31181286	FOXP1	11.0986	+
chr1	31181357	31181375	MAFF	11.3778	+
chr1	31181358	31181373	MAFK	11.4667	+
chr1	31191539	31191553	EGR1	14.1731	+
chr1	31191553	31191570	SP4	14.7636	+
chr1	31191556	31191570	EGR1	20.4231	+
chr1	31191556	31191566	KLF5	13.8163	+
chr1	31191556	31191567	SP1	17.0769	+
chr1	31191557	31191576	CTCF	9.34426	-
chr1	31191559	31191570	EGR2	12.5517	+
chr1	31191565	31191576	NRF1	12.1636	+
chr1	31191569	31191580	EGR2	8.94828	+
chr1	31191596	31191607	Gabpa	10.4262	-
chr1	31191598	31191610	ELF1	9.29091	-
chr1	31191600	31191614	Bcl6	16.2258	+
chr1	31191618	31191626	Atf3	12.8197	+
chr1	31191631	31191645	XBP1	9.36538	+
chr1	31230655	31230669	SPI1	5	+
chr1	31230725	31230736	Tcf12	13.6122	+
chr1	31230731	31230742	SP1	15.9423	-
chr1	31230732	31230743	Klf1	11.0152	-
chr1	31230739	31230750	Tcf12	14.4286	+
chr1	31230745	31230756	SP1	13.6538	-
chr1	31230748	31230762	EGR1	16.4615	-
chr1	31231867	31231878	SP1	13.1538	+
chr1	31231905	31231923	NFYA	10.1707	+
chr1	31231911	31231926	NFYB	13.6923	-
chr1	31231925	31231935	CUX1	11.7959	+
chr1	31231940	31231955	NFYB	12.2115	+
chr1	31231943	31231961	NFYA	8.78049	-
chr1	31232815	31232831	Vdr	2.7377	+
chr1	31232826	31232836	Mitf	12.7857	+
chr1	31232826	31232837	USF1	14.2041	-
chr1	31232826	31232837	USF2	13.102	-
chr1	31232827	31232837	BHLHE40	13.9038	-
chr1	31232844	31232859	FOXP1	12.0282	-
chr1	31233991	31234002	Gata1	12.3469	-
chr1	31233993	31234001	GATA3	13.2909	+
chr1	31235656	31235669	JUN	12.1837	-
chr1	31235664	31235677	JUN	9.36735	-
chr1	31238251	31238266	MEF2C	19.0678	+
chr1	31238253	31238265	MEF2A	18.871	+
chr1	31238296	31238306	RELA	11.7347	-
chr1	31238861	31238872	Klf1	13.3939	+
chr1	31238862	31238873	SP1	13.8846	+
chr1	31238896	31238910	EGR1	9.90385	-
chr1	31238905	31238916	RUNX1	13.0517	+
chr1	31238906	31238916	RUNX3	13.7885	-
chr1	31238930	31238946	ZNF143	5.17241	+
chr1	31242016	31242027	Tcf12	14.5714	+
chr1	31242059	31242080	REST	5.27551	+
chr1	31242069	31242083	XBP1	11.25	+
chr1	31242074	31242082	Atf1	11.4754	-
chr1	31242092	31242103	Klf1	12.9545	+
chr1	31250583	31250602	CTCF	12	+
chr1	31251441	31251459	NFYA	8.42683	+
chr1	31251447	31251462	NFYB	13.7885	-
chr1	31251462	31251473	Gata1	11.8367	-
chr1	31251464	31251472	GATA3	12.6364	+
chr1	31251469	31251484	NFYB	16.5385	+
chr1	31251472	31251490	NFYA	12.2439	-
chr1	31256652	31256666	EGR1	13.8269	-
chr1	31289322	31289333	SP1	15.8462	-
chr1	31289364	31289379	MAFK	10.6222	+
chr1	31289399	31289412	EOMES	12.8659	-
chr1	31289402	31289416	Pax6	11.3111	+
chr1	31297000	31297011	TFAP2A	14.4909	-
chr1	31297022	31297032	RUNX3	13.8269	-
chr1	31297023	31297032	RUNX2	14.9423	-
chr1	31297036	31297047	FOSL2	13.2364	+
chr1	31297036	31297047	JUNB	12.9592	+
chr1	31297037	31297048	FOS	14.0213	-
chr1	31297037	31297048	FOSL1	14.1455	+
chr1	31297037	31297048	JUND	13.7447	+
chr1	31297037	31297048	NFE2	10.551	-
chr1	31297038	31297057	CTCF	9.83607	-
chr1	31297038	31297049	FOSL2	14.6545	-
chr1	31297038	31297049	JUNB	14.449	-
chr1	31297078	31297094	SRF	7.13115	-
chr1	31297098	31297109	NRF1	10.0909	+
chr1	31320540	31320548	Atf1	11.4918	-
chr1	31320541	31320549	Atf3	12.8197	-
chr1	31320567	31320581	EGR1	10.3846	-
chr1	31320600	31320608	Sox2	13.377	+
chr1	31320613	31320626	Myod1	14	+
chr1	31320636	31320647	Esrra	6.92727	-
chr1	31381596	31381608	ZBTB7A	13.4429	+
chr1	31381606	31381617	NRF1	12.0545	+
chr1	31381623	31381634	NRF1	11.2364	+
chr1	31381628	31381639	NRF1	13.6364	-
chr1	31381629	31381643	EGR1	16.3462	+
chr1	31381632	31381646	EGR1	17.25	+
chr1	31381635	31381649	EGR1	17.25	+
chr1	31381638	31381652	EGR1	12.9038	+
chr1	31381649	31381663	EGR1	13.5385	+
chr1	31381653	31381664	TFAP2A	11.4182	+
chr1	31381674	31381685	SP1	16.1154	-
chr1	31381682	31381693	TFAP2A	12.7455	-
chr1	31538547	31538559	YY1	18.1923	+
chr1	31538580	31538596	ZNF143	16.4483	-
chr1	31538595	31538612	SP4	3.01818	+
chr1	31538601	31538618	SP4	4.92727	+
chr1	31625458	31625469	FOSL2	10.1636	+
chr1	31625459	31625470	FOSL1	9.45455	+
chr1	31625463	31625474	USF1	13.9796	-
chr1	31625463	31625474	USF2	15.0204	-
chr1	31625514	31625525	STAT1	11.0364	-
chr1	31627835	31627849	EGR1	16.2885	-
chr1	31627836	31627857	ZNF263	17.1633	+
chr1	31627846	31627857	SP1	13.5962	-
chr1	31627847	31627864	SP4	13.3455	-
chr1	31627850	31627861	SP1	16.5962	-
chr1	31627851	31627862	Klf1	14.6515	-
chr1	31627851	31627861	Klf4	16.4286	+
chr1	31627851	31627861	KLF5	16.2857	-
chr1	31627866	31627877	E2F6	11.1207	+
chr1	31627868	31627879	SP1	15.5577	-
chr1	31627869	31627880	Klf1	11.2121	-
chr1	31627869	31627879	Klf4	13.3469	+
chr1	31627869	31627879	KLF5	15.3878	-
chr1	31627870	31627887	SP4	9.89091	-
chr1	31627873	31627884	SP1	15.7308	-
chr1	31627874	31627884	Klf4	12.0102	+
chr1	31627874	31627884	KLF5	13.8163	-
chr1	31627895	31627909	EGR1	12.1731	-
chr1	31627898	31627909	SP1	15.0769	-
chr1	31627899	31627909	Klf4	12.6531	+
chr1	31627899	31627909	KLF5	14.449	-
chr1	31627900	31627911	E2F4	12.4483	+
chr1	31627917	31627934	SP4	3.41818	-
chr1	31627920	31627931	SP1	13.5192	-
chr1	31627921	31627932	Klf1	13.7273	-
chr1	31627921	31627931	Klf4	16.6939	+
chr1	31627921	31627931	KLF5	16.2041	-
chr1	31627930	31627944	Zfx	10.2727	-
chr1	31627931	31627941	Klf4	10.449	+
chr1	31628310	31628324	Zfx	11.6364	-
chr1	31628311	31628330	CTCF	15.9836	+
chr1	31628318	31628329	NRF1	9.67273	+
chr1	31628320	31628336	Vdr	2.95082	+
chr1	31628326	31628340	EGR1	10.9423	-
chr1	31628326	31628343	SP4	3.25455	-
chr1	31628330	31628340	Klf4	10.0204	+
chr1	31628335	31628346	NRF1	11.0727	-
chr1	31628343	31628353	Mitf	10.8878	+
chr1	31628343	31628353	Myc	14	-
chr1	31628343	31628354	USF1	11.9388	-
chr1	31628343	31628354	USF2	11.2245	-
chr1	31628344	31628354	HEY1	11.1455	+
chr1	31628344	31628354	MAX	12.1731	-
chr1	31628345	31628355	Myc	12.1455	+
chr1	31628352	31628363	NRF1	10.9636	+
chr1	31628362	31628372	Klf4	12.398	-
chr1	31628396	31628413	SP4	3.49091	+
chr1	31628399	31628409	Klf4	11.4184	-
chr1	31643828	31643846	MAFF	11.6667	-
chr1	31643830	31643845	MAFK	13.7556	-
chr1	31643834	31643845	JUNB	10.1837	+
chr1	31643834	31643849	Nfe2l2	17.2576	-
chr1	31643835	31643846	FOS	13.617	+
chr1	31643835	31643846	FOSL1	15.8727	-
chr1	31643835	31643846	JUND	13.2979	-
chr1	31643836	31643847	FOSL2	14.5455	-
chr1	31643836	31643847	JUNB	14.6531	-
chr1	31643852	31643866	Zfx	11.7576	-
chr1	31643853	31643865	TFAP2C	12.2245	+
chr1	31643863	31643877	Zfx	10.2879	+
chr1	31643864	31643875	Klf1	17.8939	-
chr1	31643864	31643874	Klf4	15.9184	+
chr1	31643864	31643874	KLF5	14.2245	-
chr1	31643871	31643890	CTCF	8.60656	-
chr1	31643886	31643903	SP4	2.45455	-
chr1	31643889	31643900	SP1	15.75	-
chr1	31643890	31643901	Klf1	12.7727	-
chr1	31643890	31643900	Klf4	16.051	+
chr1	31643890	31643900	KLF5	16.6735	-
chr1	31643893	31643908	NR2C2	8.62857	+
chr1	31643906	31643920	EGR1	10.1154	+
chr1	31643909	31643918	THAP1	9.96053	+
chr1	31643912	31643926	EGR1	14.8846	+
chr1	31643912	31643923	SP1	13.8462	+
chr1	31643934	31643948	Zfx	11.9697	-
chr1	31643943	31643953	ELK1	10.5745	+
chr1	31643943	31643953	ELK3	11.0172	+
chr1	31643943	31643954	ELK4	14.3455	-
chr1	31643944	31643955	Gabpa	13.8361	+
chr1	31712785	31712795	Myc	13.8909	-
chr1	31712786	31712796	MAX	14.3654	+
chr1	31712786	31712797	USF1	12.4898	+
chr1	31712786	31712797	USF2	13.0204	+
chr1	31712787	31712797	Mitf	10.4184	-
chr1	31712787	31712797	Myc	14.1818	+
chr1	31712794	31712808	EGR1	16.3654	+
chr1	31712797	31712811	EGR1	15.5	+
chr1	31712801	31712820	CTCF	10.3115	-
chr1	31769623	31769644	REST	7.12245	-
chr1	31769699	31769714	NFYB	14.0385	+
chr1	31769702	31769720	NFYA	14.1463	-
chr1	31769817	31769829	GLI2	10.9483	+
chr1	31769822	31769833	TFAP2A	12.8182	+
chr1	31769829	31769847	TP63	-1.2931	+
chr1	31769835	31769851	ZNF143	3.41379	-
chr1	31849585	31849600	MAFK	11.4889	-
chr1	31849606	31849616	TEAD4	11.129	-
chr1	31849672	31849686	Tcf21	6.93421	+
chr1	31849682	31849703	REST	4.79592	+
chr1	31944578	31944589	FOSL2	16.7455	+
chr1	31944578	31944589	JUNB	16.5102	+
chr1	31944579	31944590	FOS	12.1702	+
chr1	31944579	31944590	FOSL1	16.7091	+
chr1	31944579	31944590	JUND	13.4468	+
chr1	31944594	31944603	SNAI2	10.907	+
chr1	31944594	31944605	USF1	12.4694	+
chr1	31944594	31944605	USF2	12.5306	+
chr1	31944598	31944614	RFX5	7	-
chr1	31944644	31944659	FOXA1	12.0408	+
chr1	31944647	31944655	FOXO3	14.3636	-
chr1	31944648	31944660	Foxa2	10.96	+
chr1	31944682	31944694	EHF	15.1475	+
chr1	31944682	31944694	ELF1	13.5818	+
chr1	31950177	31950188	USF1	10.5102	-
chr1	31950203	31950217	EBF1	9.85246	+
chr1	31950221	31950229	Sox2	13.377	+
chr1	31950230	31950240	Myb	14.5902	+
chr1	31956373	31956381	PDX1	10.6415	+
chr1	31956377	31956385	PDX1	10.6415	-
chr1	31956462	31956476	Bcl6	19.6452	-
chr1	31956465	31956476	STAT1	14.3455	+
chr1	31956465	31956476	STAT3	11.2449	+
chr1	31971842	31971852	TCF4	11.5918	+
chr1	31971854	31971864	Myb	15.9344	+
chr1	31976958	31976979	ZNF263	22.3265	+
chr1	31976962	31976983	ZNF263	19.5306	+
chr1	31976964	31976985	ZNF263	21.0612	+
chr1	31976967	31976988	ZNF263	19.3265	+
chr1	31976971	31976982	SP1	14.0385	-
chr1	31976972	31976982	KLF5	13.551	-
chr1	31976976	31976987	SP1	14.6923	-
chr1	31976977	31976987	KLF5	12.9184	-
chr1	31977004	31977014	TEAD1	12.1129	+
chr1	31977004	31977014	TEAD4	12.4194	+
chr1	32001441	32001452	FOSL1	10.6364	-
chr1	32015264	32015277	HSF1	12.4426	+
chr1	32015306	32015316	SREBF1	13.1829	+
chr1	32015312	32015326	EGR1	9.80769	+
chr1	32015343	32015353	Klf4	11.0714	-
chr1	32015345	32015356	E2F6	11.2586	-
chr1	32015353	32015371	RARA	-4.75758	-
chr1	32015376	32015387	CEBPA	13.2857	-
chr1	32015377	32015387	CEBPB	11.36	+
chr1	32041166	32041178	TFAP2C	11.7551	+
chr1	32041173	32041183	Myc	12.2182	-
chr1	32041173	32041184	USF1	10.2041	-
chr1	32041213	32041223	TCF4	12.8163	-
chr1	32041215	32041224	ZEB1	12.5091	-
chr1	32041249	32041264	HNF4G	12.5385	-
chr1	32042037	32042047	Klf4	13.3469	-
chr1	32042037	32042047	KLF5	15.3878	+
chr1	32042041	32042052	Gabpa	10.541	-
chr1	32042092	32042102	Klf4	16.1837	-
chr1	32042092	32042102	KLF5	17	+
chr1	32042092	32042103	SP1	16.4038	+
chr1	32042139	32042158	CTCF	10.3279	+
chr1	32042142	32042156	EGR1	12.6346	-
chr1	32042145	32042159	EGR1	13.3269	-
chr1	32042149	32042160	NRF1	12.8364	+
chr1	32083212	32083223	E2F6	11.2241	-
chr1	32083219	32083229	Klf4	14.5306	-
chr1	32083231	32083242	E2F6	12.9483	-
chr1	32083243	32083254	E2F6	15.2586	-
chr1	32083273	32083284	NRF1	12.2	+
chr1	32083290	32083301	NRF1	10.1273	+
chr1	32110184	32110205	REST	4.95918	-
chr1	32110187	32110202	HNF4G	13.2885	+
chr1	32110187	32110201	Rxra	8.80488	+
chr1	32110188	32110204	Hnf4a	2.94545	+
chr1	32110218	32110226	CREB1	10.8649	-
chr1	32110263	32110271	Atf3	11.918	+
chr1	32110264	32110272	Atf1	11.4426	+
chr1	32110264	32110274	SREBF1	12.0366	-
chr1	32110435	32110444	ZEB1	14.5818	+
chr1	32110437	32110446	SNAI2	11.0698	-
chr1	32110453	32110474	REST	9.09184	-
chr1	32110472	32110485	JUN	9.42857	-
chr1	32110473	32110481	CREB1	13.5495	-
chr1	32110474	32110482	Atf1	11.2459	-
chr1	32110487	32110502	SP2	17.3276	-
chr1	32110488	32110505	SP4	9.30909	-
chr1	32110491	32110502	SP1	15.75	-
chr1	32110492	32110503	Klf1	13.3939	-
chr1	32110492	32110502	Klf4	16.051	+
chr1	32110492	32110502	KLF5	16.6735	-
chr1	32110497	32110507	RELA	15.5204	+
chr1	32110511	32110528	SP4	8.12727	+
chr1	32110547	32110565	NFYA	11.122	+
chr1	32110553	32110568	NFYB	11.3462	-
chr1	32110554	32110571	Gmeb1	11.6842	-
chr1	32110555	32110572	Gmeb1	11.4211	+
chr1	32169726	32169745	CTCF	9.80328	+
chr1	32169780	32169791	SP1	16.4038	+
chr1	32169809	32169820	SP1	14.5385	+
chr1	32171136	32171155	CTCF	12	+
chr1	32171145	32171166	REST	4.04082	+
chr1	32171160	32171171	E2F6	11.8276	+
chr1	32171235	32171247	TFAP2C	14.1633	+
chr1	32180878	32180897	PAX5	13.0968	-
chr1	32180901	32180911	Klf4	10.3571	-
chr1	32180905	32180916	TFAP2A	12.1273	+
chr1	32180927	32180944	SP4	8.34545	+
chr1	32180930	32180940	Klf4	12.5204	-
chr1	32180930	32180940	KLF5	13.0204	+
chr1	32230501	32230510	SNAI2	12.093	+
chr1	32230520	32230536	ZNF143	7.31034	-
chr1	32253844	32253854	ELK1	10.6383	-
chr1	32253844	32253854	ELK3	11.0172	-
chr1	32253849	32253866	SP4	9.67273	+
chr1	32253852	32253862	Klf4	10.3163	-
chr1	32253852	32253863	SP1	15.8077	+
chr1	32253882	32253895	POU2F2	12.8103	-
chr1	32253925	32253935	SREBF1	15.7073	-
chr1	32253926	32253941	Nfe2l2	10.303	+
chr1	32253943	32253959	RFX2	13.1143	+
chr1	32253943	32253959	RFX5	13.4828	+
chr1	32253944	32253958	Rfx1	17.069	-
chr1	32254643	32254654	E2F6	12.8793	-
chr1	32254643	32254657	E2F7	-5.90164	+
chr1	32254668	32254678	RELA	9.33673	-
chr1	32254670	32254682	ZBTB7B	10.3966	+
chr1	32254707	32254723	RFX2	4.94286	-
chr1	32254707	32254723	RFX5	6.55172	-
chr1	32254723	32254731	Atf1	11.4918	-
chr1	32254726	32254739	POU2F2	14.3276	+
chr1	32254741	32254755	EGR1	10.7885	-
chr1	32281576	32281587	E2F6	13.5517	-
chr1	32281619	32281629	Mitf	12.2857	+
chr1	32281619	32281630	USF1	14.2449	-
chr1	32281619	32281630	USF2	13.7755	-
chr1	32281620	32281630	BHLHE40	13.8846	-
chr1	32281620	32281630	SREBF1	10.7317	-
chr1	32281620	32281631	USF1	11.0816	+
chr1	32281621	32281631	Mitf	11.5918	-
chr1	32281629	32281643	EGR1	18.1154	-
chr1	32281632	32281643	SP1	14.8654	-
chr1	32281634	32281645	E2F6	14.8966	+
chr1	32281656	32281673	SP4	7.03636	-
chr1	32281659	32281675	Hnf4a	3.09091	+
chr1	32314404	32314414	TCF4	13.6122	+
chr1	32314405	32314414	SNAI2	12.3023	-
chr1	32314423	32314438	MAFK	10.4889	-
chr1	32314462	32314472	TBX21	10.9636	-
chr1	32314463	32314472	ZEB1	13.1091	+
chr1	32314464	32314474	TCF4	14	+
chr1	32314465	32314474	SNAI2	12.8605	-
chr1	32314488	32314507	PAX5	12.4355	+
chr1	32347386	32347398	Foxa2	10.99	-
chr1	32347387	32347402	FOXA1	11.1633	-
chr1	32354972	32354984	ZBTB7A	13.6286	-
chr1	32354975	32354986	SP1	14.75	-
chr1	32354976	32354987	Klf1	10.3333	-
chr1	32354976	32354986	Klf4	12.9184	+
chr1	32354985	32354995	ELK1	9.82979	+
chr1	32354985	32354995	ETS1	12.6207	+
chr1	32354985	32354995	FLI1	11.6383	+
chr1	32354986	32354997	Gabpa	10.1639	+
chr1	32355032	32355043	Esrra	6.74545	+
chr1	32410458	32410477	CTCF	11.459	-
chr1	32410518	32410529	E2F6	11.4655	+
chr1	32410524	32410535	E2F6	12.2241	+
chr1	32410525	32410540	NR2C2	8.5	+
chr1	32410543	32410554	FOSL2	12.9273	+
chr1	32410543	32410554	JUNB	12.4898	+
chr1	32410544	32410555	FOS	13.6809	-
chr1	32410544	32410555	FOSL1	12.2364	+
chr1	32410544	32410555	JUND	11.9362	-
chr1	32410544	32410555	NFE2	4.73469	+
chr1	32410545	32410556	FOSL2	10.0182	-
chr1	32410545	32410556	JUNB	11.0408	-
chr1	32410570	32410580	MAX	11.7115	-
chr1	32420358	32420372	Zfx	14.5606	+
chr1	32420384	32420394	Myc	13.0364	-
chr1	32420384	32420395	USF2	11.1837	-
chr1	32420385	32420395	HEY1	12.3818	+
chr1	32420385	32420395	MAX	13.5577	+
chr1	32420385	32420396	USF1	12.4082	+
chr1	32420385	32420396	USF2	12.3673	+
chr1	32420386	32420396	Mitf	10.4184	-
chr1	32420386	32420396	Myc	14.1818	+
chr1	32420394	32420408	EBF1	9.01639	+
chr1	32420428	32420441	ATF4	8.77049	-
chr1	32420439	32420452	ATF4	14.8361	+
chr1	32420469	32420480	Gabpa	10.377	-
chr1	32420471	32420483	EHF	9.96721	-
chr1	32420471	32420485	SPI1	4.67273	-
chr1	32421681	32421695	EGR1	13.7115	+
chr1	32421681	32421692	SP1	16.5962	+
chr1	32421681	32421696	SP2	12	+
chr1	32421729	32421740	FOS	11.4681	+
chr1	32421729	32421740	FOSL1	14.7455	-
chr1	32421729	32421740	JUND	12.4255	-
chr1	32421729	32421740	NFE2	6.71429	-
chr1	32421730	32421741	FOSL2	15.6182	-
chr1	32421730	32421741	JUNB	15.2653	-
chr1	32423679	32423693	Rxra	4.63415	-
chr1	32423679	32423693	RXRG	3.59574	-
chr1	32423707	32423721	Rxra	4.95122	+
chr1	32423707	32423721	RXRG	1.3617	+
chr1	32479384	32479400	Hnf4a	7.01818	-
chr1	32479386	32479401	HNF4G	14.1346	-
chr1	32479435	32479446	NRF1	18.2727	-
chr1	32479436	32479447	NRF1	15.5636	+
chr1	32479437	32479448	NRF1	10.9455	-
chr1	32479438	32479449	NRF1	9.45455	+
chr1	32479443	32479454	NRF1	10.4545	-
chr1	32479451	32479462	Gabpa	12.9016	-
chr1	32479452	32479463	ELK4	13.9455	+
chr1	32479453	32479465	ELF1	10.3818	-
chr1	32479453	32479463	ELK1	13.5532	-
chr1	32479453	32479463	ELK3	13.8103	-
chr1	32479453	32479463	ETS1	15.5	-
chr1	32479453	32479463	ETV1	13.7818	-
chr1	32479453	32479463	ETV5	12.2364	-
chr1	32479453	32479463	FLI1	16.3404	-
chr1	32537539	32537554	FOXA1	13.1837	+
chr1	32537540	32537555	FOXP1	13.4507	-
chr1	32537543	32537555	Foxa2	14.6	+
chr1	32537611	32537622	Foxo1	11.8103	+
chr1	32539025	32539044	PAX5	14.8065	+
chr1	32539092	32539110	NFYA	10.0854	+
chr1	32539106	32539123	SP4	16.2364	-
chr1	32539108	32539117	THAP1	10.0132	-
chr1	32539110	32539121	Klf1	13.197	-
chr1	32539110	32539120	Klf4	14.7959	+
chr1	32539110	32539120	KLF5	13.5102	-
chr1	32539128	32539138	Myb	13.2623	-
chr1	32539137	32539151	EGR1	12.9615	-
chr1	32539137	32539154	SP4	9.07273	-
chr1	32573581	32573596	NFYB	11.2308	+
chr1	32573588	32573598	HOXB13	12.0727	+
chr1	32573650	32573662	YY1	13.7885	-
chr1	32645195	32645206	Klf1	13.3182	+
chr1	32645196	32645206	Klf4	16.4286	-
chr1	32645196	32645206	KLF5	16.2857	+
chr1	32645196	32645211	SP2	15.2759	+
chr1	32645244	32645255	STAT1	11.0545	-
chr1	32645244	32645255	STAT3	14.8571	-
chr1	32645245	32645261	ZNF143	5.34483	+
chr1	32645259	32645270	NRF1	16.5273	-
chr1	32645260	32645271	NRF1	15.5455	+
chr1	32645270	32645288	NFYA	11.7073	+
chr1	32645276	32645291	NFYB	14.7115	-
chr1	32645287	32645298	E2F4	13.1552	+
chr1	32645287	32645298	E2F6	14.1897	+
chr1	32666177	32666197	PPARG	6.66667	+
chr1	32666180	32666201	IRF1	11.3548	+
chr1	32666182	32666197	PRDM1	16.5636	-
chr1	32666195	32666208	POU2F2	17.069	-
chr1	32666245	32666266	ZNF263	17.2857	+
chr1	32666248	32666262	EGR1	14.6538	-
chr1	32671189	32671204	HNF4G	11.3462	+
chr1	32671190	32671206	Hnf4a	9.52727	+
chr1	32671203	32671214	EGR2	14.1207	+
chr1	32671203	32671214	NRF1	13.4909	+
chr1	32671208	32671219	NRF1	15.5091	-
chr1	32671226	32671241	NFYB	13.7692	+
chr1	32671236	32671244	Atf1	13.0492	+
chr1	32671245	32671256	NRF1	13.0364	-
chr1	32671251	32671262	NRF1	9.69091	-
chr1	32671253	32671264	EGR2	12.2414	-
chr1	32671253	32671264	NRF1	12.8727	-
chr1	32671267	32671277	Myb	15.9344	-
chr1	32671272	32671284	E2F1	14.2295	+
chr1	32674693	32674706	Myod1	11.2449	-
chr1	32674696	32674705	SNAI2	12.7209	+
chr1	32687318	32687331	JUN	10.4286	+
chr1	32687319	32687332	ATF4	10.4262	+
chr1	32687333	32687348	Nr5a2	15.3276	+
chr1	32687353	32687364	STAT1	11.4545	+
chr1	32687353	32687364	STAT3	10.7959	+
chr1	32687914	32687930	RFX2	15.5	-
chr1	32687914	32687930	RFX5	16.069	+
chr1	32687915	32687929	Rfx1	19.7586	+
chr1	32687939	32687950	Gabpa	14.8689	-
chr1	32687940	32687951	ELK4	14.6545	+
chr1	32687941	32687953	ELF1	15.8545	-
chr1	32687941	32687951	ELK1	13.3191	-
chr1	32687941	32687951	ELK3	13.6034	-
chr1	32687941	32687951	ETS1	12.1724	-
chr1	32687941	32687951	ETV1	12.4727	-
chr1	32687941	32687951	ETV5	11.7455	-
chr1	32687941	32687951	FLI1	11.2766	-
chr1	32687943	32687954	STAT1	14.2545	+
chr1	32687943	32687954	STAT3	13.2245	+
chr1	32687970	32687984	SPI1	9.65455	+
chr1	32687972	32687984	ELF1	17.0909	+
chr1	32687974	32687984	ELK1	14.766	+
chr1	32687974	32687984	ELK3	13.9655	+
chr1	32687974	32687985	ELK4	14.0727	-
chr1	32687974	32687984	ETS1	12.8103	+
chr1	32687974	32687984	ETV1	13.3455	+
chr1	32687974	32687984	ETV5	12.6545	+
chr1	32687974	32687984	FLI1	13.7021	+
chr1	32687975	32687986	Gabpa	17.0656	+
chr1	32687981	32687992	Esrra	7.18182	-
chr1	32687982	32687996	Rxra	1.91463	-
chr1	32687993	32688004	ELK4	11.8364	+
chr1	32687994	32688004	ETS1	11.0345	-
chr1	32687994	32688004	FLI1	11.1702	-
chr1	32701802	32701813	FOSL1	10.8727	-
chr1	32701803	32701814	JUNB	13.1633	-
chr1	32701842	32701850	Sox2	13.377	+
chr1	32701881	32701892	FOSL1	11.2364	-
chr1	32701881	32701892	JUND	11.617	-
chr1	32701882	32701893	JUNB	10.4694	-
chr1	32701905	32701921	RFX5	5.7931	-
chr1	32712758	32712768	Klf4	13.2143	-
chr1	32712774	32712784	Mitf	12.3469	+
chr1	32712774	32712785	USF1	12.8163	-
chr1	32712774	32712785	USF2	10.9184	-
chr1	32712775	32712785	MAX	12.6154	-
chr1	32712775	32712786	USF1	11.6122	+
chr1	32712775	32712786	USF2	13.1429	+
chr1	32712804	32712817	HSF1	5.85246	-
chr1	32715662	32715672	RELA	10.102	+
chr1	32715681	32715688	SPIB	11.2333	-
chr1	32715701	32715715	EGR1	10.75	+
chr1	32716782	32716793	RUNX1	12.5345	+
chr1	32716783	32716793	RUNX3	12.2885	-
chr1	32716802	32716821	PAX5	11.9355	-
chr1	32716835	32716846	Gabpa	10.2787	+
chr1	32716864	32716877	Myod1	13.9388	-
chr1	32716867	32716878	Tcf12	12.8367	+
chr1	32757644	32757663	CTCF	10.3443	+
chr1	32757654	32757671	SP4	4.94545	-
chr1	32757658	32757668	Klf4	12.5306	+
chr1	32757658	32757673	SP2	16.9483	-
chr1	32757669	32757680	TFAP2A	11.2	-
chr1	32757676	32757690	EGR1	18.2115	+
chr1	32757676	32757687	SP1	15.8846	+
chr1	32757676	32757691	SP2	20.9138	+
chr1	32757682	32757692	KLF5	14.2041	+
chr1	32757682	32757693	SP1	16.8654	+
chr1	32757682	32757697	SP2	14.8103	+
chr1	32757713	32757724	TFAP2A	13.1636	-
chr1	32757719	32757730	E2F4	16.6897	+
chr1	32757719	32757730	E2F6	17.0862	+
chr1	32801800	32801814	EGR1	14.3654	+
chr1	32801855	32801870	TBP	11.3333	+
chr1	32801857	32801872	TBP	12.8889	+
chr1	32801877	32801888	SP1	16.4038	-
chr1	32801878	32801889	Klf1	12.3485	-
chr1	32801878	32801888	Klf4	16.1837	+
chr1	32801878	32801888	KLF5	17	-
chr1	32801899	32801911	E2F1	11.1639	+
chr1	32803618	32803628	RELA	8.88776	-
chr1	32805294	32805305	FOS	11.8936	+
chr1	32805294	32805305	JUND	11.1064	+
chr1	32805319	32805340	IRF1	11.9194	+
chr1	32805322	32805336	SPI1	12.1455	-
chr1	32805325	32805332	SPIB	11.2333	-
chr1	32805363	32805374	FOSL2	13.9273	+
chr1	32805364	32805375	FOS	11.2553	+
chr1	32805364	32805375	FOSL1	15.3818	+
chr1	32805364	32805375	JUND	12.3191	+
chr1	32816930	32816949	CTCF	14.5246	-
chr1	32816940	32816951	E2F6	13.7241	+
chr1	32816951	32816965	SPI1	2.34545	+
chr1	32816983	32816994	E2F6	11.4828	-
chr1	32816999	32817011	GLI2	11.1724	+
chr1	32817012	32817029	SP4	21.6182	+
chr1	32817014	32817025	Klf1	11.6364	+
chr1	32817015	32817029	EGR1	14.9615	+
chr1	32817015	32817025	Klf4	16.1837	-
chr1	32817015	32817025	KLF5	17	+
chr1	32817015	32817026	SP1	17.8077	+
chr1	32817048	32817065	SP4	11.9273	+
chr1	32817050	32817061	Klf1	13.5	+
chr1	32817051	32817061	Klf4	14.5306	-
chr1	32817051	32817061	KLF5	13.5918	+
chr1	32817058	32817069	E2F6	13.2586	-
chr1	32817066	32817077	Gabpa	10.5574	-
chr1	32817067	32817084	SP4	4.90909	+
chr1	32817070	32817084	EGR1	17.4231	+
chr1	32817070	32817081	SP1	15.0769	+
chr1	32817076	32817086	KLF5	14.2041	+
chr1	32817076	32817087	SP1	15.5192	+
chr1	32817087	32817099	TFAP2C	12.5816	+
chr1	32817112	32817129	SP4	11.5091	+
chr1	32817149	32817163	Zfx	13.8485	-
chr1	32829127	32829140	Myod1	13	-
chr1	32860325	32860335	SREBF1	11.6829	+
chr1	32860336	32860357	REST	5.06122	+
chr1	32860354	32860369	NR2C2	10.1429	+
chr1	32860356	32860377	ZNF263	18.8163	+
chr1	32860424	32860432	Sox2	12.8852	+
chr1	32860433	32860444	Tcf12	11.3469	-
chr1	32930592	32930603	E2F4	13	-
chr1	32930592	32930603	E2F6	11.6379	-
chr1	32930594	32930609	ZBTB33	9.66667	+
chr1	32930599	32930614	NFYB	11.6346	-
chr1	32930610	32930627	SP4	4.67273	+
chr1	32930613	32930624	SP1	15.8077	+
chr1	32930613	32930628	SP2	16.3793	+
chr1	32930626	32930638	ZBTB7A	12.7714	-
chr1	32930637	32930646	ZEB1	11.8909	-
chr1	32930648	32930665	SP4	11.3455	-
chr1	32930668	32930684	ZNF143	0.810345	-
chr1	33004994	33005006	TFAP2C	14.1327	-
chr1	33004995	33005006	TFAP2A	11.2727	-
chr1	33005016	33005027	EGR2	12.9655	+
chr1	33005016	33005030	XBP1	14.1346	+
chr1	33005019	33005037	MAFF	14.0444	+
chr1	33005020	33005035	MAFK	14.7556	+
chr1	33116523	33116535	YY1	15.7115	+
chr1	33116542	33116553	E2F4	11.0862	+
chr1	33116567	33116582	ZBTB33	11.1515	+
chr1	33116568	33116578	Arntl	12.1967	+
chr1	33116568	33116579	USF2	11.1837	-
chr1	33116569	33116579	BHLHE40	15.25	+
chr1	33116569	33116580	USF1	16.2857	+
chr1	33116569	33116580	USF2	15.0612	+
chr1	33116570	33116580	Mitf	12.7857	-
chr1	33116571	33116584	NR2F1	12.2857	-
chr1	33116602	33116613	NRF1	13.6545	+
chr1	33116719	33116736	SP4	3.21818	+
chr1	33116720	33116731	E2F4	12.7931	-
chr1	33116722	33116732	Klf4	12.9184	-
chr1	33116722	33116732	KLF5	14.3673	+
chr1	33116722	33116737	SP2	15.5	+
chr1	33116736	33116744	BARX1	10.5472	+
chr1	33116745	33116763	NFYA	15.1829	+
chr1	33116751	33116766	NFYB	15.4038	-
chr1	33116763	33116777	E2F7	1.67213	-
chr1	33116764	33116776	E2F1	11.2131	+
chr1	33116766	33116777	E2F4	13.069	+
chr1	33116795	33116806	TFAP2A	11.4182	-
chr1	33116810	33116819	SOX9	12.2073	-
chr1	33116818	33116829	NRF1	10.0727	+
chr1	33116818	33116832	Zfx	13.6818	-
chr1	33169154	33169165	TFAP2A	12.1818	-
chr1	33182386	33182403	SP4	4.94545	+
chr1	33182389	33182403	EGR1	14.8846	+
chr1	33182389	33182399	KLF5	14.2653	+
chr1	33182389	33182400	SP1	16.5962	+
chr1	33182427	33182443	ZNF143	7.41379	-
chr1	33182440	33182454	EGR1	14.7885	-
chr1	33182440	33182457	SP4	11.2545	-
chr1	33182443	33182454	SP1	14.75	-
chr1	33182444	33182454	Klf4	12.9184	+
chr1	33182444	33182454	KLF5	14.3673	-
chr1	33182445	33182456	E2F4	12.5172	+
chr1	33182453	33182470	SP4	4.45455	-
chr1	33190816	33190832	ZNF143	-0.189655	+
chr1	33190829	33190842	Myod1	11.1224	-
chr1	33190832	33190843	Tcf12	12.3061	+
chr1	33190833	33190854	REST	7.19388	-
chr1	33190871	33190881	KLF5	12.9184	-
chr1	33202726	33202736	RELA	8.47959	-
chr1	33202733	33202744	Tcf12	10.9796	+
chr1	33202733	33202743	TCF4	13.1429	-
chr1	33202763	33202775	EHF	9.55738	-
chr1	33202800	33202810	Klf4	10.051	-
chr1	33202833	33202845	PROX1	9.32727	-
chr1	33203027	33203041	EBF1	13.7869	+
chr1	33203052	33203064	EHF	10.377	-
chr1	33203060	33203071	USF1	12.6122	-
chr1	33203061	33203072	USF1	11.0408	+
chr1	33203061	33203072	USF2	13.1429	+
chr1	33203084	33203100	Hnf4a	8.92727	-
chr1	33203086	33203101	HNF4G	17.0385	-
chr1	33203086	33203100	Rxra	5.15854	-
chr1	33203112	33203123	STAT1	10.0727	+
chr1	33203112	33203123	STAT3	15.3673	+
chr1	33203124	33203143	CTCF	10.7377	-
chr1	33207338	33207352	EGR1	13.8269	+
chr1	33207342	33207353	E2F4	15.6552	-
chr1	33207342	33207353	E2F6	15.7759	-
chr1	33207357	33207368	E2F6	15.6207	-
chr1	33207362	33207373	E2F4	11.8966	-
chr1	33207402	33207413	E2F4	15.4483	-
chr1	33207402	33207413	E2F6	14.8448	-
chr1	33207409	33207423	EGR1	15.25	+
chr1	33207413	33207424	E2F4	14.4655	-
chr1	33207413	33207424	E2F6	11.6379	-
chr1	33207433	33207444	NRF1	12.5636	-
chr1	33207443	33207457	EGR1	13.1923	+
chr1	33282340	33282351	Gabpa	11.0492	-
chr1	33282360	33282381	IRF1	10.2258	+
chr1	33283720	33283732	ZBTB7A	13.8857	-
chr1	33283759	33283776	SP4	6.69091	-
chr1	33283780	33283794	EGR1	13.5769	-
chr1	33283780	33283797	SP4	6.78182	-
chr1	33283783	33283794	SP1	18.1154	-
chr1	33283783	33283804	ZNF263	19.9796	+
chr1	33283784	33283794	KLF5	16.102	-
chr1	33283785	33283802	SP4	7.69091	-
chr1	33283788	33283799	SP1	16.2885	-
chr1	33283789	33283799	KLF5	15.1633	-
chr1	33283790	33283801	E2F4	12.5172	+
chr1	33283811	33283822	E2F4	10.6379	-
chr1	33283811	33283822	E2F6	12.6207	-
chr1	33283820	33283839	CTCF	10.0656	+
chr1	33283831	33283842	E2F4	11.2586	+
chr1	33283831	33283842	E2F6	11.8621	+
chr1	33338060	33338081	IRF1	10.3387	+
chr1	33338082	33338103	IRF1	17.3226	+
chr1	33338110	33338131	IRF1	10.4516	+
chr1	33338127	33338140	Myod1	12.102	-
chr1	33338129	33338140	Tcf12	14.9388	-
chr1	33338130	33338143	Myod1	15.898	+
chr1	33338130	33338141	Tcf12	13.3061	+
chr1	33338143	33338154	Klf1	12.7727	+
chr1	33338156	33338173	SP4	12.7091	+
chr1	33338158	33338169	Klf1	12.3485	+
chr1	33338159	33338170	SP1	15.9423	+
chr1	33351547	33351568	ZNF263	18.6939	+
chr1	33366939	33366958	PAX5	13.4516	-
chr1	33366952	33366963	NRF1	9.89091	+
chr1	33366962	33366973	E2F4	16.3621	-
chr1	33366962	33366973	E2F6	15.8621	-
chr1	33366975	33366986	TFAP2A	12.7636	-
chr1	33367005	33367019	Stat4	11.8103	-
chr1	33367017	33367029	TFAP2C	11.1939	+
chr1	33367045	33367056	TFAP2A	10.9818	+
chr1	33373819	33373833	SPI1	13.1091	-
chr1	33378579	33378592	ATF4	12.0328	-
chr1	33378580	33378593	JUN	11.8776	-
chr1	33378581	33378596	MAFK	10.3556	+
chr1	33378598	33378609	USF1	11.2245	+
chr1	33378623	33378636	ATF4	12.0328	-
chr1	33378624	33378637	JUN	11.8776	-
chr1	33378625	33378640	MAFK	10.3556	+
chr1	33378642	33378653	USF1	11.2245	+
chr1	33378654	33378667	HSF1	7.03279	-
chr1	33378659	33378672	HSF1	16.5738	+
chr1	33378664	33378677	HSF1	10.459	-
chr1	33430364	33430378	EGR1	15.7692	+
chr1	33430469	33430480	NRF1	19.2727	-
chr1	33433949	33433960	FOSL2	14.7636	+
chr1	33433950	33433961	FOS	13.5319	-
chr1	33433950	33433961	JUND	11.6383	+
chr1	33438570	33438584	Bcl6	12.0645	+
chr1	33438594	33438613	PAX5	14.5323	-
chr1	33438622	33438633	NRF1	11.6909	+
chr1	33438643	33438654	USF1	16.9184	+
chr1	33438643	33438654	USF2	17.0816	+
chr1	33438644	33438654	Mitf	10.898	-
chr1	33438661	33438672	E2F6	15.1379	-
chr1	33438673	33438687	Bcl6	14.9839	-
chr1	33446916	33446927	JUNB	10.898	+
chr1	33446941	33446951	RELA	11.0408	+
chr1	33446943	33446957	SPI1	15.9455	-
chr1	33446959	33446973	SPI1	10.3091	+
chr1	33446961	33446973	ELF1	9.27273	+
chr1	33446963	33446973	ETS1	11.9138	+
chr1	33446963	33446973	FLI1	11.4681	+
chr1	33446988	33446999	RUNX1	10.9483	+
chr1	33447626	33447644	MAFF	12.6444	-
chr1	33447628	33447643	MAFK	10.4667	-
chr1	33448755	33448770	FOXA1	15.0408	-
chr1	33448790	33448805	FOXP1	12.0141	-
chr1	33450305	33450316	RUNX1	11.0345	+
chr1	33450306	33450316	RUNX3	10.9038	-
chr1	33455344	33455365	IRF1	16.9032	-
chr1	33458295	33458306	STAT3	10.9184	+
chr1	33458295	33458309	Stat4	12.3103	+
chr1	33458374	33458384	RELA	15.5204	-
chr1	33463313	33463324	USF1	11.1837	+
chr1	33463715	33463732	ESR1	6.13636	+
chr1	33463715	33463731	Hnf4a	5.4	+
chr1	33463739	33463756	Ar	6.05172	-
chr1	33463739	33463756	NR3C1	4.02041	+
chr1	33463747	33463763	Hnf4a	8.83636	-
chr1	33463749	33463763	Rxra	8.97561	-
chr1	33463749	33463763	RXRG	4.55319	-
chr1	33463756	33463770	Bcl6	11.2903	-
chr1	33546575	33546586	TFAP2A	10.8	-
chr1	33546631	33546646	NFYB	15.8269	+
chr1	33546634	33546652	NFYA	14.5244	-
chr1	33546647	33546666	CTCF	8.5082	-
chr1	33546658	33546674	RFX2	15.8714	-
chr1	33546658	33546674	RFX5	15.5	-
chr1	33546659	33546673	Rfx1	18.0345	-
chr1	33546692	33546713	REST	9.22449	+
chr1	33546692	33546708	ZNF143	1.7069	-
chr1	33546698	33546715	SP4	17.7091	-
chr1	33546701	33546712	SP1	14.9231	-
chr1	33546702	33546713	Klf1	15.0606	-
chr1	33546702	33546712	KLF5	16.2041	-
chr1	33546709	33546726	SP4	8.03636	-
chr1	33546713	33546724	Klf1	13.197	-
chr1	33546713	33546723	KLF5	13.5102	-
chr1	33546722	33546737	TBP	11.3333	+
chr1	33546728	33546747	CTCF	8.47541	+
chr1	33546741	33546758	SP4	5.30909	-
chr1	33546750	33546760	KLF5	13.3673	-
chr1	33546761	33546772	RUNX1	12.569	+
chr1	33594179	33594189	Klf4	16.2959	-
chr1	33596156	33596167	TFAP2A	13.0182	+
chr1	33647630	33647645	NR2C2	9.02857	-
chr1	33647666	33647678	ZBTB7A	10.3143	-
chr1	33647681	33647698	SP4	3.50909	+
chr1	33647682	33647693	E2F4	13.0862	-
chr1	33647684	33647698	EGR1	16	+
chr1	33647684	33647694	KLF5	15.1633	+
chr1	33647684	33647695	SP1	17.6346	+
chr1	33647687	33647698	EGR2	10.2586	+
chr1	33647692	33647706	EGR1	14.2885	-
chr1	33647692	33647703	EGR2	12.0172	-
chr1	33647696	33647707	Klf1	11.1061	-
chr1	33647696	33647706	KLF5	13.1224	-
chr1	33647710	33647727	SP4	7.92727	+
chr1	33647713	33647727	EGR1	17.4808	+
chr1	33647716	33647727	EGR2	15.7241	+
chr1	33685642	33685654	TFAP2C	11.5306	-
chr1	33685643	33685654	TFAP2A	12.3818	-
chr1	33685645	33685659	EGR1	11.25	-
chr1	33685655	33685666	FOS	12.4894	-
chr1	33685655	33685666	FOSL1	10.6909	+
chr1	33685655	33685666	JUND	12.6383	-
chr1	33685656	33685667	FOSL2	11.2727	-
chr1	33685667	33685686	CTCF	12.9508	+
chr1	33722131	33722150	PAX5	10.0323	+
chr1	33722165	33722176	NRF1	10.9091	+
chr1	33772888	33772899	NRF1	10.0182	+
chr1	33772911	33772922	NRF1	9.05455	-
chr1	33772953	33772965	ELF1	10.4727	+
chr1	33772956	33772967	Gabpa	12.7377	+
chr1	33786886	33786905	CTCF	9.2459	+
chr1	33815611	33815619	Sox2	12.8852	+
chr1	33815630	33815641	E2F4	13.1379	-
chr1	33815634	33815646	ZBTB7A	10.8286	+
chr1	33815642	33815653	Gabpa	11.3934	+
chr1	33815661	33815672	TFAP2A	12.9818	-
chr1	33815693	33815712	CTCF	10.2295	+
chr1	33896592	33896606	EGR1	13.8846	+
chr1	33896593	33896612	CTCF	8.40984	-
chr1	33896599	33896608	ZEB1	10.9455	+
chr1	33896610	33896631	REST	5.45918	-
chr1	33896635	33896649	EGR1	14.8846	+
chr1	33896657	33896676	CTCF	15.3443	-
chr1	33896689	33896703	EGR1	15.4808	-
chr1	33896692	33896703	SP1	16.1154	-
chr1	33926772	33926793	IRF1	10.2419	+
chr1	33926817	33926832	TBP	11.6944	-
chr1	33926821	33926833	MEF2A	12.3871	-
chr1	33926821	33926833	MEF2B	9.76364	-
chr1	33926846	33926865	PAX5	18.0645	-
chr1	33938167	33938178	STAT1	14.4909	+
chr1	33938167	33938178	STAT3	15.7143	+
chr1	33938175	33938187	GLI2	11.4655	-
chr1	33938176	33938186	RUNX3	12.0192	-
chr1	33938226	33938242	ZNF143	5.7069	+
chr1	33938254	33938265	Gabpa	14.0164	-
chr1	33938255	33938266	ELK4	14.4182	+
chr1	33938256	33938268	ELF1	9.41818	-
chr1	33938256	33938266	ELK1	11.2553	-
chr1	33938256	33938266	ELK3	11.569	-
chr1	33938256	33938266	ETS1	11.3276	-
chr1	33938256	33938266	ETV1	11.2364	-
chr1	33938256	33938266	ETV5	11.8909	-
chr1	33938285	33938297	ZBTB7A	10.3857	-
chr1	34335779	34335790	USF1	15.1837	+
chr1	34632545	34632556	SP1	15.5769	+
chr1	35220622	35220636	EGR1	14.3462	+
chr1	35225276	35225292	ZNF143	0.603448	+
chr1	35246742	35246753	FOS	13.5319	+
chr1	35246742	35246753	FOSL1	15.0727	-
chr1	35246742	35246753	JUND	11.6383	-
chr1	35246796	35246807	STAT1	11.7636	-
chr1	35246796	35246807	STAT3	12.0408	-
chr1	35246806	35246823	Ar	8.2069	-
chr1	35246806	35246823	NR3C1	4.65306	-
chr1	35246822	35246833	E2F4	12.9483	-
chr1	35246822	35246833	E2F6	10.9138	-
chr1	35246828	35246839	RUNX1	11.3966	+
chr1	35246834	35246851	Ar	10.8276	-
chr1	35246834	35246850	Hnf4a	3.49091	+
chr1	35246834	35246851	NR3C1	6.04082	+
chr1	35258539	35258553	EGR1	12.7308	+
chr1	35258550	35258561	SP1	15.2115	+
chr1	35258633	35258647	EGR1	14.8269	+
chr1	35325333	35325345	ELF1	10.2364	+
chr1	35325336	35325347	Gabpa	11.0164	+
chr1	35325357	35325372	ZBTB33	11.197	+
chr1	35325362	35325378	Hnf4a	5.63636	-
chr1	35325364	35325379	HNF4G	12.3654	-
chr1	35325371	35325385	Rxra	8.96341	-
chr1	35325374	35325387	NR2F1	12.5102	-
chr1	35325392	35325403	TFAP2A	10.9273	-
chr1	35395187	35395198	TFAP2A	12.5636	+
chr1	35395216	35395227	E2F6	13.5345	+
chr1	35395217	35395231	EGR1	14.3077	-
chr1	35395222	35395233	E2F6	14.3276	+
chr1	35395249	35395259	RELA	11.1735	+
chr1	35395250	35395260	RELA	9.19388	+
chr1	35395268	35395282	EGR1	12.7115	-
chr1	35395274	35395285	SP1	15.9038	-
chr1	35395281	35395291	RELA	10.2347	+
chr1	35395299	35395313	EGR1	20.4231	+
chr1	35395299	35395310	SP1	17.0769	+
chr1	35395305	35395319	EGR1	22.7308	+
chr1	35395305	35395316	SP1	17.9038	+
chr1	35450929	35450946	SP4	3.87273	+
chr1	35450940	35450957	SP4	10.6727	+
chr1	35450950	35450961	E2F4	10.0345	-
chr1	35450953	35450964	TFAP2A	11.8727	-
chr1	35450968	35450979	E2F6	14.7414	-
chr1	35450974	35450986	TFAP2C	10.9388	-
chr1	35497274	35497291	ESR1	0.560606	+
chr1	35497286	35497297	TFAP2A	10.8364	+
chr1	35497323	35497332	ZEB1	12.8364	+
chr1	35497329	35497346	SP4	8.70909	+
chr1	35497332	35497346	EGR1	19.1538	+
chr1	35497335	35497346	EGR2	12.5517	+
chr1	35497336	35497347	E2F4	10.1552	-
chr1	35497348	35497362	XBP1	10.1154	+
chr1	35497355	35497365	Mitf	12.8469	+
chr1	35497355	35497366	USF1	14.0816	-
chr1	35497355	35497366	USF2	11.7347	-
chr1	35497356	35497366	BHLHE40	11.9038	-
chr1	35497356	35497366	HEY1	10.8182	-
chr1	35497356	35497366	MAX	13.7885	-
chr1	35497356	35497366	MNT	13.4545	-
chr1	35497540	35497551	EGR2	11.431	+
chr1	35497540	35497551	NRF1	16.4	+
chr1	35497545	35497556	NRF1	10.3273	-
chr1	35497570	35497581	STAT3	10.5918	-
chr1	35497605	35497616	STAT3	12.9388	-
chr1	35497606	35497622	ZNF143	4.2931	+
chr1	35497611	35497621	TEAD1	11.5	+
chr1	35497611	35497621	TEAD4	11.4355	+
chr1	35524944	35524953	SNAI2	11.0698	+
chr1	35524972	35524987	FOXP1	11.5775	-
chr1	35658724	35658736	YY1	17.0192	+
chr1	35658755	35658763	Sox2	13.377	+
chr1	35658762	35658777	TBP	12.6528	-
chr1	35658775	35658789	Tcf21	7.61842	-
chr1	35658787	35658804	SP4	11.8182	+
chr1	35658789	35658800	Klf1	9.95455	+
chr1	35658790	35658804	EGR1	16	+
chr1	35658790	35658805	SP2	16.3621	+
chr1	35658798	35658819	REST	4.70408	+
chr1	35734492	35734506	EGR1	17.5769	+
chr1	35734519	35734533	Zfx	15.0455	-
chr1	35734540	35734555	ZBTB33	10.9545	-
chr1	35734544	35734556	TFAP2C	12	-
chr1	35734567	35734581	EGR1	17.5192	-
chr1	35734567	35734584	SP4	7.32727	-
chr1	35734569	35734578	THAP1	10.0132	-
chr1	35734570	35734581	SP1	15.0192	-
chr1	35734571	35734582	Klf1	12.1364	-
chr1	35734572	35734583	E2F4	10.7069	+
chr1	35891956	35891971	FOXA1	14.7143	+
chr1	35891960	35891972	Foxa2	14.2	+
chr1	35891987	35891998	Gata1	16.3469	+
chr1	35892406	35892423	Ar	6.18966	-
chr1	36022970	36022991	REST	8.26531	+
chr1	36022975	36022989	Bcl6	12.9194	+
chr1	36022995	36023006	ELK4	11.9818	-
chr1	36022995	36023005	ETS1	11.7931	+
chr1	36022995	36023005	ETV1	11.2727	+
chr1	36022995	36023005	FLI1	11.2128	+
chr1	36022996	36023007	Gabpa	10.6066	+
chr1	36022999	36023016	SP4	3.05455	+
chr1	36023002	36023016	EGR1	13.0385	+
chr1	36023010	36023021	E2F6	11.3103	-
chr1	36023031	36023043	ELF1	12.2909	+
chr1	36023033	36023044	ELK4	11.0727	-
chr1	36023054	36023071	SP4	3.12727	+
chr1	36023063	36023074	E2F4	16.6897	-
chr1	36023063	36023074	E2F6	17.0862	-
chr1	36023065	36023080	SP2	18.7069	+
chr1	36023067	36023084	SP4	3.63636	+
chr1	36023070	36023084	EGR1	15.75	+
chr1	36023070	36023080	Klf4	13.102	-
chr1	36023070	36023080	KLF5	16.102	+
chr1	36023070	36023081	SP1	18.1154	+
chr1	36023070	36023085	SP2	15.2069	+
chr1	36023073	36023087	EBF1	10.6066	+
chr1	36023414	36023433	PAX5	14.0161	+
chr1	36023423	36023434	TFAP2A	12.8727	-
chr1	36023472	36023493	REST	5.89796	+
chr1	36023485	36023502	SP4	3	+
chr1	36023489	36023508	CTCF	8.78689	-
chr1	36043376	36043395	PAX5	15.129	+
chr1	36043410	36043421	Gabpa	13.9672	-
chr1	36043412	36043424	ELF1	19.1455	-
chr1	36043412	36043422	ELK1	13.9787	-
chr1	36043412	36043422	ETS1	12.8966	-
chr1	36043412	36043422	FLI1	12.3617	-
chr1	36043451	36043461	ETS1	10.7586	+
chr1	36043452	36043463	Gabpa	10.541	+
chr1	36107096	36107111	Nfe2l2	12.6667	+
chr1	36107115	36107133	NFYA	8.28049	+
chr1	36107134	36107145	TFAP2A	11.5273	+
chr1	36107165	36107173	Atf3	14.3279	+
chr1	36107166	36107174	Atf1	13.0492	+
chr1	36107174	36107189	ZBTB33	17.4848	-
chr1	36107177	36107192	ZBTB33	10.5152	+
chr1	36107195	36107206	NRF1	9.69091	+
chr1	36173414	36173426	TFAP2C	11.8061	+
chr1	36173432	36173442	Klf4	10.2857	+
chr1	36173437	36173448	NRF1	15.1636	-
chr1	36173449	36173462	Myod1	11.7755	-
chr1	36173452	36173463	Tcf12	13.1224	+
chr1	36173466	36173477	SP1	15.1538	-
chr1	36173467	36173477	Klf4	12.8367	+
chr1	36173478	36173492	EGR1	16.4615	-
chr1	36173481	36173492	SP1	14.5192	-
chr1	36173484	36173505	ZNF263	16.5918	+
chr1	36173496	36173510	EGR1	13.2308	-
chr1	36173499	36173510	SP1	18.1154	-
chr1	36173500	36173510	Klf4	13.102	+
chr1	36173515	36173526	Tcf12	15.102	-
chr1	36173516	36173529	Myod1	15.8367	+
chr1	36173529	36173541	TFAP2C	10.9694	+
chr1	36173539	36173547	Sox2	13.377	-
chr1	36184477	36184488	NRF1	14.1455	+
chr1	36184481	36184500	PAX5	15.5	+
chr1	36184489	36184506	ESR1	1.06061	+
chr1	36184507	36184517	MAX	12.3846	-
chr1	36184508	36184518	Myc	13.0364	+
chr1	36184546	36184560	Zfx	12.7273	-
chr1	36184549	36184560	NRF1	13.6	+
chr1	36184557	36184567	ELK1	9.3617	+
chr1	36184558	36184569	Gabpa	10.2951	+
chr1	36235538	36235549	E2F4	13.8276	-
chr1	36235538	36235549	E2F6	11.2759	-
chr1	36235569	36235588	PAX5	10.6452	-
chr1	36235575	36235586	E2F4	17.1034	-
chr1	36235575	36235586	E2F6	16.9655	-
chr1	36235598	36235609	Klf1	12.8636	+
chr1	36235599	36235609	KLF5	12.7959	+
chr1	36235616	36235634	NFYA	8.87805	-
chr1	36235631	36235641	RELA	15.5204	+
chr1	36235633	36235647	Bcl6	10.3065	-
chr1	36235644	36235661	SP4	15	+
chr1	36235645	36235656	E2F4	11.0172	-
chr1	36235647	36235661	EGR1	16.2692	+
chr1	36235647	36235657	KLF5	15.1633	+
chr1	36235647	36235658	SP1	17.6346	+
chr1	36235647	36235662	SP2	18.8793	+
chr1	36273660	36273671	TFAP2A	12.0182	+
chr1	36273660	36273672	TFAP2C	11.5918	-
chr1	36273671	36273682	NRF1	10.9636	+
chr1	36273672	36273686	EGR1	15.8654	+
chr1	36273722	36273733	E2F6	15.6207	-
chr1	36273734	36273745	NRF1	12.0364	+
chr1	36273735	36273746	NRF1	11.5273	-
chr1	36273737	36273748	NRF1	14.1636	-
chr1	36273749	36273760	E2F4	11.7586	-
chr1	36273749	36273760	E2F6	13.0172	-
chr1	36273751	36273765	EGR1	13.8846	+
chr1	36273755	36273766	E2F4	12.3966	-
chr1	36273755	36273766	E2F6	13.3793	-
chr1	36273771	36273785	EGR1	17.25	-
chr1	36273774	36273788	EGR1	17.25	-
chr1	36273777	36273791	EGR1	17.25	-
chr1	36273780	36273794	EGR1	17.25	-
chr1	36273783	36273797	EGR1	17.25	-
chr1	36335321	36335336	NFYB	15.7115	+
chr1	36335324	36335342	NFYA	17.7927	-
chr1	36335352	36335366	EGR1	17.4231	-
chr1	36335387	36335397	BHLHE40	10.0192	-
chr1	36335387	36335397	MAX	11.5385	+
chr1	36335394	36335405	E2F6	12.8621	+
chr1	36396253	36396264	USF1	11.1837	-
chr1	36396270	36396284	EGR1	14.8846	-
chr1	36396270	36396287	SP4	3.6	-
chr1	36396274	36396285	NRF1	10.4545	+
chr1	36396279	36396289	HEY1	12.0727	-
chr1	36396296	36396313	SP4	9.72727	-
chr1	36396300	36396311	Klf1	15.1364	-
chr1	36396300	36396310	KLF5	14.4694	-
chr1	36396614	36396633	PAX5	10.4839	-
chr1	36396640	36396652	HINFP	12.0303	-
chr1	36396665	36396676	Gabpa	10.2787	+
chr1	36396681	36396692	Gabpa	12.7377	-
chr1	36396682	36396693	ELK4	12.7273	+
chr1	36396683	36396695	ELF1	10.7818	-
chr1	36396683	36396693	ELK1	10.1064	-
chr1	36396683	36396693	ELK3	11.0172	-
chr1	36396694	36396706	TFAP2C	13.0612	+
chr1	36396695	36396706	TFAP2A	11.2545	-
chr1	36396710	36396724	EGR1	14.0192	-
chr1	36396714	36396725	NRF1	9.8	+
chr1	36549671	36549683	ZBTB7A	13.5	-
chr1	36549717	36549729	ZBTB7A	12.2	-
chr1	36554415	36554425	NFATC1	10.7154	-
chr1	36554426	36554445	CTCF	8.32787	+
chr1	36554427	36554441	EBF1	9.85246	-
chr1	36554442	36554454	HINFP	10.5758	-
chr1	36554447	36554457	ELK1	10.0213	+
chr1	36554447	36554457	ELK3	11.5345	+
chr1	36554448	36554459	Gabpa	10.2295	+
chr1	36554466	36554475	THAP1	10.3158	-
chr1	36554474	36554486	ELF1	13.3455	+
chr1	36554476	36554486	ELK1	17.766	+
chr1	36554476	36554486	ELK3	16.2586	+
chr1	36554476	36554487	ELK4	17.2909	-
chr1	36554476	36554486	ETS1	16.2931	+
chr1	36554476	36554486	ETV1	15.4545	+
chr1	36554476	36554486	ETV5	14.2	+
chr1	36554476	36554486	FLI1	16.9787	+
chr1	36554477	36554488	Gabpa	18.0164	+
chr1	36554528	36554541	Myod1	13.8776	-
chr1	36590818	36590832	EGR1	17.6346	-
chr1	36590827	36590838	E2F6	10.0345	+
chr1	36590839	36590858	PAX5	12.0806	+
chr1	36590847	36590858	SP1	16.4038	-
chr1	36590857	36590868	SP1	13.2692	+
chr1	36592364	36592375	Klf1	10.4697	-
chr1	36592364	36592374	Klf4	12.7041	+
chr1	36592366	36592380	EGR1	12.1731	-
chr1	36592412	36592423	Klf1	11.2576	-
chr1	36592412	36592422	Klf4	12.3265	+
chr1	36592421	36592432	Klf1	14.8788	-
chr1	36592421	36592431	Klf4	15.6735	+
chr1	36592437	36592448	Klf1	11.1212	-
chr1	36615061	36615071	SREBF1	12.9878	+
chr1	36615061	36615071	SREBF2	10.7191	-
chr1	36615084	36615095	FOS	13.3404	+
chr1	36615084	36615095	FOSL1	13.2727	-
chr1	36615084	36615095	JUND	10.8723	-
chr1	36615085	36615096	FOSL2	13.7091	-
chr1	36615085	36615096	JUNB	14	-
chr1	36615094	36615105	NRF1	16.1636	-
chr1	36615095	36615106	NRF1	19.0545	+
chr1	36615100	36615111	NRF1	10.2909	-
chr1	36615106	36615117	E2F4	13.6207	-
chr1	36615106	36615117	E2F6	10.3448	-
chr1	36615108	36615123	ZBTB33	10.5	+
chr1	36615109	36615121	TFAP2C	12.1939	+
chr1	36615114	36615130	ZNF143	5.10345	-
chr1	36615152	36615163	E2F4	12.4828	-
chr1	36615152	36615163	E2F6	12.569	-
chr1	36615153	36615165	E2F8	7.92683	+
chr1	36616532	36616542	KLF5	12.2041	+
chr1	36616546	36616565	PAX5	13.0484	-
chr1	36616570	36616581	FOS	12.0851	-
chr1	36616570	36616581	FOSL1	15.1455	-
chr1	36616570	36616581	JUND	12.9787	-
chr1	36616571	36616582	FOSL2	14	-
chr1	36616598	36616609	Klf1	14.5455	+
chr1	36616599	36616609	Klf4	14.398	-
chr1	36616599	36616609	KLF5	13.2653	+
chr1	36617664	36617678	EGR1	12.6346	+
chr1	36617683	36617697	EGR1	13.7308	+
chr1	36617683	36617693	Klf4	13.6122	-
chr1	36617689	36617700	Gabpa	13.3607	-
chr1	36617691	36617701	ETS1	11.5517	-
chr1	36617710	36617720	Klf4	12.8367	+
chr1	36621132	36621143	Tcf12	11.5714	-
chr1	36621133	36621143	Ascl2	13.7857	-
chr1	36621133	36621144	Tcf12	14.2653	+
chr1	36621134	36621145	NRF1	11.4545	+
chr1	36689970	36689981	STAT3	11.5102	-
chr1	36689971	36689987	ZNF143	3.84483	+
chr1	36690031	36690046	SP2	14.4138	-
chr1	36690035	36690046	SP1	14.6923	-
chr1	36690036	36690046	Klf4	12.8367	+
chr1	36690036	36690046	KLF5	15.102	-
chr1	36690037	36690048	E2F4	11.3448	+
chr1	36690038	36690052	EGR1	15.3462	-
chr1	36690038	36690049	EGR2	10.0172	-
chr1	36690040	36690055	NR2C2	12.3571	+
chr1	36690041	36690057	Hnf4a	6.21818	+
chr1	36690076	36690087	Tcf12	13.4082	-
chr1	36690077	36690090	Myod1	12.9592	+
chr1	36690077	36690087	TCF4	11.4286	-
chr1	36771911	36771928	SP4	9.72727	+
chr1	36771958	36771969	NRF1	12.1273	+
chr1	36771974	36771993	CTCF	13.5902	+
chr1	36771994	36772013	CTCF	10.1803	+
chr1	36789355	36789374	CTCF	7.85246	-
chr1	36789400	36789412	TFAP2C	12.5816	+
chr1	36789660	36789674	Stat4	12.3966	-
chr1	36789663	36789674	STAT3	13.3061	-
chr1	36851468	36851482	EGR1	17.25	+
chr1	36851471	36851485	EGR1	17.25	+
chr1	36851474	36851488	EGR1	15.9615	+
chr1	36851482	36851493	E2F6	13	-
chr1	36851506	36851517	USF1	10.7551	+
chr1	36851507	36851516	SNAI2	10.7442	-
chr1	36851514	36851526	ELF1	9.61818	+
chr1	36851516	36851526	ELK3	12.9138	+
chr1	36851516	36851526	ETS1	12.1207	+
chr1	36851516	36851526	ETV1	12.1091	+
chr1	36851516	36851526	ETV5	11.8	+
chr1	36851516	36851526	FLI1	12.7872	+
chr1	36851517	36851528	Gabpa	12.1967	+
chr1	36851523	36851531	Atf1	11.5246	+
chr1	36851525	36851542	SP4	7.14545	+
chr1	36851528	36851538	Klf4	10.9286	-
chr1	36851528	36851539	SP1	12.7885	+
chr1	36851528	36851543	SP2	16.3448	+
chr1	36851535	36851546	SP1	14.8654	+
chr1	36851535	36851550	SP2	13.8103	+
chr1	36851558	36851575	SP4	16.9636	+
chr1	36851560	36851571	Klf1	12.3485	+
chr1	36851561	36851571	Klf4	16.1837	-
chr1	36851561	36851571	KLF5	17	+
chr1	36851561	36851580	PAX5	10.4516	-
chr1	36851561	36851572	SP1	19.1538	+
chr1	36851561	36851576	SP2	20.931	+
chr1	36851567	36851579	TFAP2C	11.6327	+
chr1	36851573	36851590	SP4	10.3273	+
chr1	36851575	36851586	Klf1	14.6515	+
chr1	36851576	36851586	Klf4	16.4286	-
chr1	36851576	36851586	KLF5	16.2857	+
chr1	36851576	36851587	SP1	16.5962	+
chr1	36851576	36851591	SP2	19.5	+
chr1	36851580	36851594	EGR1	10.5385	+
chr1	36853107	36853119	ELF1	10.2182	+
chr1	36853142	36853152	RELA	11.5306	+
chr1	36853172	36853183	FOS	12.7021	-
chr1	36853172	36853183	JUND	12.8085	-
chr1	36853173	36853184	FOSL2	11	-
chr1	36863550	36863566	ZNF143	1.34483	+
chr1	36866677	36866691	EGR1	14.2692	-
chr1	36866677	36866694	SP4	14.0545	-
chr1	36866680	36866691	SP1	17.8077	-
chr1	36866681	36866692	Klf1	11.0152	-
chr1	36866681	36866691	Klf4	16.1837	+
chr1	36866694	36866711	SP4	5.8	-
chr1	36866697	36866708	SP1	17.9038	-
chr1	36866698	36866708	Klf4	12.8367	+
chr1	36866699	36866710	E2F4	11.3448	+
chr1	36866700	36866714	EGR1	14.3462	-
chr1	36866700	36866717	SP4	10.1818	-
chr1	36866704	36866714	Klf4	9.90816	+
chr1	36916022	36916037	Nr5a2	12.0345	+
chr1	36916033	36916047	Zfx	15.4394	-
chr1	36916057	36916073	RFX2	9.32857	-
chr1	36916057	36916073	RFX5	14.1552	-
chr1	36916058	36916072	Rfx1	15.5517	-
chr1	36916085	36916100	NFYB	17.8462	+
chr1	36916088	36916106	NFYA	19.9878	-
chr1	36916107	36916119	E2F8	9.04878	-
chr1	36916117	36916131	Rfx1	10.0517	+
chr1	36929950	36929962	YY1	13.8269	-
chr1	36929967	36929982	NFYB	13.1154	+
chr1	36929970	36929988	NFYA	10.4756	-
chr1	36929981	36929991	Myb	13.4098	-
chr1	36930028	36930038	SREBF1	14.5	-
chr1	36930028	36930038	SREBF2	14.2809	+
chr1	36930039	36930052	JUN	10.6939	+
chr1	36930040	36930053	ATF4	15.4098	+
chr1	36930041	36930049	Atf3	12.8197	+
chr1	36930042	36930050	Atf1	11.4918	+
chr1	36930042	36930052	CEBPB	12.38	+
chr1	36930042	36930052	CEBPD	12.6154	+
chr1	36930052	36930069	SP4	4.54545	-
chr1	36930056	36930066	KLF5	13.8163	-
chr1	36948555	36948566	CEBPA	12.6735	+
chr1	36952677	36952692	FOXA1	12.102	-
chr1	36952725	36952740	FOXA1	12.3265	-
chr1	36952732	36952741	SNAI2	12.6512	+
chr1	36952735	36952746	Foxo1	11.3276	+
chr1	36952736	36952747	FOXP2	12.5909	-
chr1	36952737	36952745	FOXO3	9.92424	-
chr1	36952779	36952794	Nr5a2	9.86207	-
chr1	36952788	36952803	FOXA1	12.8163	+
chr1	36952789	36952800	Foxo1	11.431	+
chr1	36952792	36952804	Foxa2	14.18	+
chr1	37169442	37169453	SP1	14.5577	-
chr1	37169444	37169455	E2F4	16.1207	+
chr1	37169444	37169455	E2F6	16.569	+
chr1	37169470	37169481	RUNX1	11.3621	+
chr1	37169475	37169494	CTCF	19.1967	+
chr1	37169483	37169492	THAP1	9.96053	-
chr1	37169484	37169503	PAX5	10.9677	+
chr1	37169485	37169504	CTCF	16.8689	+
chr1	37169494	37169513	PAX5	18.0645	+
chr1	37169511	37169521	Mitf	11.6224	+
chr1	37195944	37195960	ZNF143	1.15517	-
chr1	37203532	37203553	ZNF263	16.3878	-
chr1	37721674	37721685	SP1	16.8654	+
chr1	37721688	37721699	SP1	14	+
chr1	37784444	37784454	Myc	11.5818	-
chr1	37784445	37784455	MAX	12.0192	-
chr1	37937472	37937483	FOSL2	14.2909	+
chr1	37937472	37937483	JUNB	13.2245	+
chr1	37937473	37937484	FOS	14.5745	-
chr1	37937473	37937484	FOSL1	15.1455	-
chr1	37937473	37937484	JUND	15.617	-
chr1	37937473	37937484	NFE2	18.898	+
chr1	37937474	37937485	FOSL2	14.5818	-
chr1	37937474	37937485	JUNB	14.7347	-
chr1	37937493	37937512	CTCF	10.9344	-
chr1	37937540	37937556	Hnf4a	4.01818	+
chr1	37939962	37939974	TFAP2C	12.2755	-
chr1	37939968	37939985	SP4	3	+
chr1	37939973	37939985	ZBTB7A	11.7857	+
chr1	37940000	37940011	NRF1	11.4727	-
chr1	37940011	37940025	EGR1	20.2692	-
chr1	37940011	37940028	SP4	15.0182	-
chr1	37940014	37940025	SP1	19.1538	-
chr1	37940015	37940026	Klf1	12.3485	-
chr1	37940015	37940025	KLF5	17	-
chr1	37940044	37940055	Gabpa	10.2131	+
chr1	37940088	37940105	SP4	14.7818	+
chr1	37940090	37940101	Klf1	12.3485	+
chr1	37940091	37940101	KLF5	17	+
chr1	37940091	37940102	SP1	17.8077	+
chr1	37940104	37940115	Gabpa	14.3115	-
chr1	37940106	37940118	ELF1	12.1636	-
chr1	37940128	37940139	Tcf12	11.9592	-
chr1	37940129	37940142	Myod1	12.9184	+
chr1	37940130	37940139	SNAI2	12.7209	-
chr1	37940136	37940147	NRF1	9.69091	+
chr1	37940145	37940160	TBP	10.75	-
chr1	37940147	37940163	SRF	7.54098	+
chr1	37940150	37940165	TBP	11.4583	+
chr1	37940152	37940167	TBP	11.8889	+
chr1	37940159	37940170	NRF1	9.56364	-
chr1	37940200	37940211	TFAP2A	12.1091	+
chr1	37940212	37940223	NRF1	10.6182	+
chr1	37980316	37980327	NRF1	12.4364	+
chr1	37980339	37980351	YY1	12.8846	-
chr1	37980361	37980375	EGR1	16.3462	-
chr1	37980365	37980376	NRF1	13.4182	+
chr1	37980369	37980380	E2F4	11.5517	+
chr1	37980394	37980413	CTCF	19.5902	+
chr1	37980406	37980418	ZBTB7A	11.4286	+
chr1	37980421	37980432	NRF1	16.1636	-
chr1	37980422	37980433	NRF1	19.0545	+
chr1	37980427	37980438	NRF1	12.0909	-
chr1	37980434	37980445	Gabpa	14.8852	-
chr1	38019848	38019863	FOXP1	13.7465	+
chr1	38019851	38019862	FOXP2	12.3333	+
chr1	38019906	38019917	Gabpa	12.2787	-
chr1	38019907	38019918	ELK4	12.3455	+
chr1	38019908	38019920	EHF	11.082	-
chr1	38019908	38019920	ELF1	11.6182	-
chr1	38019908	38019918	ELK1	11.4255	-
chr1	38019908	38019918	ELK3	11.8966	-
chr1	38019908	38019918	ETS1	11.6897	-
chr1	38019908	38019918	ETV1	11.7273	-
chr1	38019908	38019918	ETV5	12.0364	-
chr1	38019908	38019918	FLI1	11.1702	-
chr1	38019908	38019922	SPI1	6.87273	-
chr1	38019912	38019923	Gabpa	16.1148	-
chr1	38019913	38019924	ELK4	16.0182	+
chr1	38019914	38019926	EHF	11.1148	-
chr1	38019914	38019926	ELF1	14.5455	-
chr1	38019914	38019924	ELK1	11.4043	-
chr1	38019914	38019924	ELK3	11.7069	-
chr1	38019914	38019924	ETS1	11.7069	-
chr1	38019914	38019924	ETV1	11.4364	-
chr1	38019914	38019924	ETV5	11.5818	-
chr1	38019914	38019924	FLI1	11.1064	-
chr1	38019933	38019949	ZNF143	2.01724	+
chr1	38019946	38019961	NR2C2	9.07143	+
chr1	38019947	38019961	Rxra	3.2439	+
chr1	38019961	38019971	BHLHE40	13.1538	+
chr1	38019961	38019971	HEY1	11.6	+
chr1	38019961	38019971	MAX	12.9423	+
chr1	38019961	38019971	MNT	12.8788	+
chr1	38019961	38019972	USF1	13	+
chr1	38019961	38019972	USF2	12.898	+
chr1	38019962	38019972	Mitf	12.0204	-
chr1	38019968	38019987	CTCF	9.18033	-
chr1	38022458	38022475	SP4	17.0182	+
chr1	38022461	38022472	SP1	15.9423	+
chr1	38022476	38022493	SP4	6.27273	+
chr1	38022478	38022489	Klf1	10.9242	+
chr1	38022499	38022513	EGR1	19.4615	-
chr1	38022499	38022510	EGR2	14.3276	-
chr1	38022502	38022513	SP1	15.9038	-
chr1	38022504	38022515	E2F6	14.1552	+
chr1	38022513	38022527	EGR1	12.4615	-
chr1	38022513	38022524	EGR2	10.8793	-
chr1	38022519	38022540	REST	6.95918	-
chr1	38022522	38022538	RFX2	19.0714	+
chr1	38022522	38022538	RFX5	17.2241	+
chr1	38022559	38022572	Myod1	14.6939	-
chr1	38022561	38022572	Tcf12	13.9796	-
chr1	38022562	38022575	Myod1	13.5102	+
chr1	38022562	38022573	Tcf12	15	+
chr1	38022581	38022595	EGR1	13.25	+
chr1	38061526	38061536	Myc	13.2	-
chr1	38061527	38061537	MAX	12.7308	+
chr1	38061527	38061537	MNT	11.7879	-
chr1	38061528	38061538	Myc	11.5455	+
chr1	38061544	38061552	Atf1	13.082	-
chr1	38061547	38061558	Gabpa	15.0328	-
chr1	38061548	38061559	ELK4	13.6364	+
chr1	38061549	38061559	ELK1	12.8085	-
chr1	38061549	38061559	ELK3	12.931	-
chr1	38061549	38061559	ETS1	13.1207	-
chr1	38061549	38061559	ETV1	12.7455	-
chr1	38061549	38061559	ETV5	12.6727	-
chr1	38061549	38061559	FLI1	12.4255	-
chr1	38061580	38061591	Gabpa	11.9016	-
chr1	38061581	38061592	ELK4	12.7636	+
chr1	38061582	38061592	ELK3	10.7241	-
chr1	38061582	38061592	ETS1	11.9138	-
chr1	38061582	38061592	FLI1	11.4681	-
chr1	38100525	38100536	NRF1	12.8364	-
chr1	38100589	38100599	RELA	14.2551	-
chr1	38100590	38100600	RELA	12.9388	-
chr1	38157943	38157962	PAX5	10.9516	+
chr1	38157957	38157968	Klf1	11.2273	-
chr1	38157957	38157967	KLF5	13.102	-
chr1	38157979	38157994	SP2	15.8448	-
chr1	38157980	38157997	SP4	4	-
chr1	38157983	38157994	SP1	15.0769	-
chr1	38157984	38157994	Klf4	12.6531	+
chr1	38157984	38157994	KLF5	14.449	-
chr1	38157985	38157996	E2F4	12.2241	+
chr1	38158109	38158124	NFYB	10.8654	-
chr1	38230824	38230839	SP2	14.6034	-
chr1	38230859	38230874	NFYB	13.5962	+
chr1	38259431	38259452	ZNF263	21.3061	-
chr1	38259434	38259445	E2F4	12.3793	-
chr1	38259436	38259446	KLF5	15.102	+
chr1	38259436	38259447	SP1	15.1538	+
chr1	38259441	38259455	EGR1	18.7692	+
chr1	38259441	38259452	SP1	17.1538	+
chr1	38259447	38259461	EGR1	21.3269	+
chr1	38259447	38259458	SP1	15.8269	+
chr1	38259451	38259462	E2F4	11.3448	-
chr1	38259453	38259467	EGR1	22.7308	+
chr1	38259453	38259463	KLF5	15.102	+
chr1	38259453	38259464	SP1	17.9038	+
chr1	38259457	38259468	E2F4	10.1552	-
chr1	38259466	38259477	NRF1	10.4545	-
chr1	38259476	38259487	E2F4	15.1552	-
chr1	38259476	38259487	E2F6	14.3621	-
chr1	38259488	38259499	Gabpa	10.0984	+
chr1	38259521	38259540	CTCF	12.8361	-
chr1	38259524	38259535	Tcf12	11.9592	-
chr1	38259525	38259538	Myod1	14	+
chr1	38259526	38259535	SNAI2	12.7209	-
chr1	38259528	38259539	E2F4	10.1897	-
chr1	38273190	38273205	FOXA1	13.3878	+
chr1	38273194	38273206	Foxa2	10.84	+
chr1	38273274	38273288	Stat4	13.931	-
chr1	38273277	38273288	STAT1	10.0727	-
chr1	38273277	38273288	STAT3	15.3673	-
chr1	38273861	38273872	Gabpa	16.3443	-
chr1	38273862	38273873	ELK4	16.0182	+
chr1	38273863	38273875	ELF1	12.5455	-
chr1	38273863	38273873	ELK1	11.4043	-
chr1	38273863	38273873	ELK3	11.7069	-
chr1	38273863	38273873	ETS1	11.7069	-
chr1	38273863	38273873	ETV1	11.4364	-
chr1	38273863	38273873	FLI1	11.1064	-
chr1	38273871	38273882	ELK4	11.1818	-
chr1	38273872	38273883	Gabpa	11.0492	+
chr1	38273891	38273902	Gabpa	13.4098	-
chr1	38273892	38273903	ELK4	14.0182	+
chr1	38273893	38273903	ELK1	13.8936	-
chr1	38273893	38273903	ELK3	13.6552	-
chr1	38273893	38273903	ETS1	13.3621	-
chr1	38273893	38273903	ETV1	13.4727	-
chr1	38273893	38273903	FLI1	13.9574	-
chr1	38273915	38273926	SP1	15.8077	+
chr1	38273928	38273937	THAP1	9.85526	-
chr1	38325239	38325249	KLF5	14.2653	+
chr1	38325282	38325303	IRF1	14.5806	+
chr1	38325283	38325294	Gabpa	15.0328	-
chr1	38325284	38325295	ELK4	13.6364	+
chr1	38325285	38325297	EHF	12.5574	-
chr1	38325285	38325297	ELF1	12.6545	-
chr1	38325285	38325295	ELK1	12.8085	-
chr1	38325285	38325295	ELK3	12.931	-
chr1	38325285	38325295	ETS1	13.1207	-
chr1	38325285	38325295	ETV1	12.7455	-
chr1	38325285	38325295	ETV5	12.6727	-
chr1	38325285	38325295	FEV	12.75	-
chr1	38325285	38325295	FLI1	12.4255	-
chr1	38325285	38325299	SPI1	10.7636	-
chr1	38325288	38325309	IRF1	10.0323	+
chr1	38325289	38325300	Gabpa	10.0984	-
chr1	38325290	38325301	ELK4	11.3273	+
chr1	38325291	38325305	SPI1	10.9091	-
chr1	38325294	38325301	SPIB	11.2333	-
chr1	38325322	38325339	SP4	9.52727	+
chr1	38325329	38325340	Klf1	11.2121	+
chr1	38325330	38325340	Klf4	13.3469	-
chr1	38325330	38325340	KLF5	15.3878	+
chr1	38325341	38325359	NFYA	11.3293	+
chr1	38325360	38325374	Rfx1	11.9828	-
chr1	38325412	38325424	E2F1	10.541	+
chr1	38325454	38325473	PAX5	11.0323	+
chr1	38412678	38412693	ZBTB33	9.66667	-
chr1	38412693	38412714	REST	10.3367	-
chr1	38412701	38412722	REST	4.14286	+
chr1	38412725	38412736	CEBPA	11.102	+
chr1	38412726	38412737	STAT3	11.0612	-
chr1	38412736	38412747	NRF1	13.6	+
chr1	38412740	38412759	CTCF	15.1148	-
chr1	38412743	38412753	Myc	12.9091	-
chr1	38412743	38412754	USF2	10.3469	-
chr1	38412766	38412784	TP53	13.5306	+
chr1	38412766	38412784	TP63	12.6552	-
chr1	38412766	38412784	TP73	17.6731	+
chr1	38412771	38412787	ZNF143	4.68966	+
chr1	38455709	38455725	GLIS1	3.53846	+
chr1	38455752	38455764	EHF	12.459	+
chr1	38455752	38455764	ELF1	13.0182	+
chr1	38455753	38455764	ELF5	12.8182	+
chr1	38455753	38455764	SPDEF	10.3636	+
chr1	38455754	38455764	ELK1	16.2128	+
chr1	38455754	38455764	ELK3	14.8966	+
chr1	38455754	38455765	ELK4	16.9091	-
chr1	38455754	38455764	ERF	14.9286	+
chr1	38455754	38455764	ETS1	14.5	+
chr1	38455754	38455764	ETV1	13.9455	+
chr1	38455754	38455764	ETV5	13.4182	+
chr1	38455754	38455764	FEV	14.1346	+
chr1	38455754	38455764	FLI1	14.1915	+
chr1	38455755	38455766	Gabpa	17.3443	+
chr1	38455760	38455774	EBF1	8.19672	+
chr1	38455772	38455787	FOXP1	11.0704	+
chr1	38455775	38455786	FOXP2	11.7727	+
chr1	38455776	38455787	Foxo1	14.2931	-
chr1	38455827	38455846	CTCF	22.1148	-
chr1	38471320	38471331	SP1	14.8654	+
chr1	38471325	38471336	E2F6	16.569	-
chr1	38471372	38471383	Klf1	11.197	+
chr1	38471373	38471384	SP1	15.2115	+
chr1	38471413	38471424	E2F6	12.8966	-
chr1	38471429	38471440	Tcf12	14.4286	-
chr1	38471431	38471441	Myb	12.5082	+
chr1	38474883	38474894	TFAP2A	12.1818	+
chr1	38474883	38474895	TFAP2C	12.6224	+
chr1	38474890	38474900	RELA	11.0408	-
chr1	38474912	38474929	Ar	11.5517	-
chr1	38474912	38474929	NR3C1	8.10204	-
chr1	38474928	38474942	GATA2	11.6364	+
chr1	38474931	38474942	Gata1	11.9184	+
chr1	38474957	38474970	Myod1	12.6531	-
chr1	38474960	38474969	SNAI2	12.6512	+
chr1	38495860	38495872	MEF2A	8.40323	+
chr1	38495900	38495914	Rxra	4.06098	+
chr1	38495918	38495929	SP1	16.1154	-
chr1	38495947	38495958	Klf1	11.0152	-
chr1	38512434	38512445	NRF1	13.4182	-
chr1	38512435	38512449	EGR1	16.3462	+
chr1	38512438	38512452	EGR1	15.2692	+
chr1	38512467	38512481	EGR1	14.9231	+
chr1	38512520	38512531	Klf1	13.3939	+
chr1	38512521	38512531	Klf4	16.051	-
chr1	38512521	38512531	KLF5	16.6735	+
chr1	38512521	38512532	SP1	14.3462	+
chr1	38512521	38512536	SP2	15.431	+
chr1	38512526	38512536	Klf4	10.6327	-
chr1	38512533	38512551	NFYA	10.5	+
chr1	38512539	38512554	NFYB	11.9038	-
chr1	38512543	38512564	REST	5.95918	-
chr1	38512911	38512930	CTCF	8.52459	+
chr1	38512956	38512967	Klf1	11.2121	+
chr1	38512957	38512967	Klf4	13.3469	-
chr1	38512957	38512967	KLF5	15.3878	+
chr1	38512957	38512968	SP1	15.5577	+
chr1	38512957	38512972	SP2	14.0862	+
chr1	38512959	38512970	E2F6	14.1897	-
chr1	38512994	38513008	EBF1	8.37705	+
chr1	38513010	38513021	NRF1	9.70909	+
chr1	38513024	38513035	NRF1	10.4545	+
chr1	38514238	38514259	REST	10.1224	-
chr1	38518952	38518963	Tcf12	12.4694	-
chr1	38518954	38518963	SNAI2	13.1163	-
chr1	38518966	38518976	Klf4	15.6735	+
chr1	38518982	38518995	POU2F2	17.3621	+
chr1	38574239	38574249	CEBPB	11.46	-
chr1	38591983	38591993	Klf4	11.051	+
chr1	38940588	38940598	RUNX3	13.3846	+
chr1	38940599	38940609	Myb	11.9836	+
chr1	38959129	38959144	ZBTB33	12.8485	-
chr1	38959132	38959147	ZBTB33	16.3939	+
chr1	38959166	38959180	SPI1	3.87273	-
chr1	39193706	39193727	IRF1	10.9355	+
chr1	39193707	39193728	IRF1	11.7742	+
chr1	39286191	39286206	FOXA1	12.4286	+
chr1	39325370	39325384	EGR1	10.9615	+
chr1	39325386	39325400	EGR1	13.2692	+
chr1	39325386	39325401	SP2	12.5	+
chr1	39325389	39325403	EGR1	15.5192	+
chr1	39325389	39325401	HINFP	11.0152	+
chr1	39325392	39325406	EGR1	17.2692	+
chr1	39325395	39325409	EGR1	17.25	+
chr1	39325398	39325412	EGR1	15.5	+
chr1	39325403	39325424	REST	4.16327	+
chr1	39325407	39325421	EGR1	12.7308	+
chr1	39325416	39325430	EGR1	17.2692	+
chr1	39325416	39325431	SP2	11.8966	+
chr1	39325417	39325436	CTCF	7.81967	-
chr1	39325420	39325431	TFAP2A	14.3636	+
chr1	39325444	39325454	Klf4	11.3163	-
chr1	39325444	39325455	SP1	15.8846	+
chr1	39325444	39325459	SP2	17.0862	+
chr1	39325445	39325464	CTCF	10.7377	-
chr1	39325565	39325576	FOS	11.6809	-
chr1	39325565	39325576	FOSL1	11.6909	-
chr1	39325565	39325576	JUND	10.3191	-
chr1	39325577	39325589	HINFP	10.5303	-
chr1	39325581	39325596	SP2	13.8103	-
chr1	39325584	39325599	SP2	12.9828	-
chr1	39325585	39325596	SP1	14.7885	-
chr1	39325588	39325609	ZNF263	16.2857	+
chr1	39325592	39325603	NFE2	5.12245	-
chr1	39325596	39325606	Mitf	12.1224	+
chr1	39325650	39325661	SP1	13.0769	+
chr1	39325650	39325665	SP2	13.8448	+
chr1	39347230	39347241	FOSL2	14.5273	+
chr1	39347230	39347241	JUNB	14.7755	+
chr1	39347231	39347242	FOS	14.8511	+
chr1	39347231	39347242	JUND	16.0638	+
chr1	39347232	39347243	FOSL2	16.2727	-
chr1	39347232	39347243	JUNB	15.2449	-
chr1	39347315	39347323	Sox2	13.6721	-
chr1	39407539	39407549	RELA	16.9592	-
chr1	39456873	39456892	CTCF	8.55738	-
chr1	39456876	39456895	CTCF	11.1803	-
chr1	39456904	39456914	Mitf	10.3878	-
chr1	39456908	39456916	Atf1	11.2459	+
chr1	39456908	39456921	JUN	9.87755	-
chr1	39456909	39456917	CREB1	13.5495	-
chr1	39456910	39456918	Atf1	11.2459	-
chr1	39456916	39456933	SP4	10.0909	-
chr1	39456925	39456936	NRF1	9.07273	-
chr1	39456946	39456957	TFAP2A	12.2545	-
chr1	39491949	39491960	Gabpa	13.9836	-
chr1	39491950	39491961	ELK4	15.1818	+
chr1	39491951	39491963	ELF1	9.98182	-
chr1	39491951	39491961	ELK1	12.2553	-
chr1	39491951	39491961	ELK3	11.9483	-
chr1	39491951	39491961	ETS1	11.8793	-
chr1	39491951	39491961	ETV1	11.9091	-
chr1	39491951	39491961	ETV5	12.2364	-
chr1	39491951	39491961	FEV	11.6923	-
chr1	39491951	39491961	FLI1	11.6809	-
chr1	39491978	39491991	JUN	11.7959	+
chr1	39491982	39491990	CREB1	11.3964	+
chr1	39492001	39492013	HINFP	12.697	+
chr1	39492050	39492061	Esrra	9.45455	+
chr1	39509758	39509772	SPI1	7.81818	+
chr1	39546944	39546955	Klf1	10.3182	-
chr1	39546963	39546975	ZBTB7A	10.9143	-
chr1	39546966	39546977	SP1	17.9038	-
chr1	39546970	39546987	SP4	4.6	-
chr1	39546970	39546982	ZBTB7A	11	-
chr1	39546990	39547001	Klf1	10.1818	-
chr1	39547012	39547023	NRF1	14.9636	+
chr1	39547017	39547028	NRF1	13.7818	-
chr1	39547055	39547066	SP1	17.9038	-
chr1	39957218	39957235	SP4	19.2909	+
chr1	39957220	39957231	Klf1	12.3485	+
chr1	39957221	39957235	EGR1	20.2692	+
chr1	39957221	39957231	KLF5	17	+
chr1	39957221	39957240	PAX5	11.371	-
chr1	39957221	39957232	SP1	19.1538	+
chr1	39957225	39957236	E2F4	10.1034	-
chr1	39957226	39957237	NRF1	10.6909	+
chr1	39957231	39957249	NFYA	12.8659	+
chr1	39957237	39957252	NFYB	13.8846	-
chr1	39957250	39957264	EGR1	14.5385	-
chr1	39957254	39957266	ZBTB7A	11.9714	-
chr1	39957258	39957269	NRF1	9.47273	-
chr1	39957267	39957286	PAX5	11.4516	-
chr1	39957290	39957305	ZBTB33	14.197	-
chr1	39957296	39957307	E2F4	10.931	+
chr1	40006634	40006644	MAX	13.0192	+
chr1	40042426	40042440	EGR1	13.5385	-
chr1	40042429	40042443	EGR1	16.5385	-
chr1	40042435	40042454	PAX5	11.0645	+
chr1	40042478	40042493	TBP	14.4028	-
chr1	40042498	40042509	TFAP2A	13.4364	+
chr1	40081236	40081247	NFE2	4.59184	+
chr1	40081239	40081260	IRF1	10.0484	+
chr1	40081243	40081264	IRF1	10.8065	+
chr1	40081249	40081270	IRF1	11.6452	+
chr1	40081253	40081274	IRF1	12	+
chr1	40098690	40098701	TFAP2A	11.0909	-
chr1	40098691	40098705	EGR1	17.4808	-
chr1	40098694	40098705	SP1	19.1538	-
chr1	40098718	40098729	TFAP2A	12.1091	-
chr1	40098719	40098733	EGR1	14.4615	-
chr1	40098722	40098736	EGR1	17.7692	-
chr1	40105321	40105333	TFAP2C	10.9388	-
chr1	40105353	40105370	SP4	12.6909	+
chr1	40105355	40105366	Klf1	12.3485	+
chr1	40105356	40105366	KLF5	17	+
chr1	40105356	40105367	SP1	16.4038	+
chr1	40105356	40105371	SP2	18.6379	+
chr1	40105358	40105375	SP4	3.18182	+
chr1	40105364	40105381	SP4	9.18182	+
chr1	40105366	40105377	Klf1	12.3485	+
chr1	40105367	40105377	KLF5	17	+
chr1	40105367	40105378	SP1	16.4038	+
chr1	40105367	40105382	SP2	18.6379	+
chr1	40105369	40105386	SP4	3.18182	+
chr1	40105378	40105393	SP2	14.7931	+
chr1	40105382	40105393	TFAP2A	12.8	-
chr1	40137741	40137755	EGR1	12.4423	-
chr1	40137755	40137769	EGR1	12.7115	-
chr1	40137806	40137820	EGR1	13.9423	-
chr1	40157058	40157079	REST	6.42857	-
chr1	40157128	40157141	POU2F2	13.6379	+
chr1	40157138	40157155	SP4	18.5636	+
chr1	40157141	40157152	SP1	15.9423	+
chr1	40157141	40157156	SP2	19.2069	+
chr1	40157812	40157824	ZBTB7B	11.1552	+
chr1	40236950	40236959	SNAI2	12.5116	+
chr1	40236950	40236961	Tcf12	12.8367	+
chr1	40237023	40237034	E2F6	12.3276	-
chr1	40254519	40254534	ZBTB33	9.66667	-
chr1	40254520	40254531	E2F4	13.069	-
chr1	40254520	40254531	E2F6	11.6379	-
chr1	40254522	40254537	ZBTB33	13.1212	+
chr1	40254545	40254564	PAX5	10.5484	+
chr1	40254563	40254577	EGR1	18.6538	+
chr1	40254563	40254574	SP1	14.6346	+
chr1	40254568	40254579	Klf1	11.1818	+
chr1	40254569	40254579	KLF5	14.7755	+
chr1	40254580	40254595	NFYB	13.8846	+
chr1	40254583	40254601	NFYA	12.439	-
chr1	40254594	40254605	SP1	17.9038	-
chr1	40254595	40254605	KLF5	15.102	-
chr1	40254596	40254607	E2F4	11.3448	+
chr1	40254597	40254611	EGR1	21.8269	-
chr1	40254600	40254611	SP1	19.1538	-
chr1	40254600	40254614	Zfx	18.2727	+
chr1	40254601	40254612	Klf1	12.3485	-
chr1	40254601	40254611	KLF5	17	-
chr1	40254626	40254637	NRF1	9.94545	+
chr1	40254639	40254650	TFAP2A	12.2909	-
chr1	40265002	40265014	ZBTB7A	11.2286	+
chr1	40265004	40265015	RUNX1	12.8793	-
chr1	40265019	40265030	Gabpa	16.1639	-
chr1	40265020	40265031	ELK4	14.0727	+
chr1	40265021	40265033	EHF	12.3934	-
chr1	40265021	40265033	ELF1	12.7636	-
chr1	40265021	40265031	ELK1	14.766	-
chr1	40265021	40265031	ETS1	12.8103	-
chr1	40265021	40265031	ETV5	12.6545	-
chr1	40265021	40265031	FLI1	13.7021	-
chr1	40265028	40265038	RELA	16.2959	-
chr1	40265040	40265050	Arntl	15.0328	+
chr1	40265040	40265050	Mitf	12.0918	+
chr1	40265040	40265051	USF1	13.1837	-
chr1	40265040	40265051	USF2	12.4694	-
chr1	40265041	40265051	BHLHE40	15.2885	-
chr1	40265041	40265051	HEY1	11.6909	-
chr1	40265041	40265051	MAX	12.8846	-
chr1	40265041	40265051	MNT	13.2879	-
chr1	40265041	40265052	USF2	10.551	+
chr1	40283121	40283132	USF2	10.551	-
chr1	40283122	40283132	BHLHE40	15.2885	+
chr1	40283122	40283132	HEY1	11.6909	+
chr1	40283122	40283132	MAX	12.8846	+
chr1	40283122	40283132	MNT	13.2879	+
chr1	40283122	40283133	USF1	13.1837	+
chr1	40283122	40283133	USF2	12.4694	+
chr1	40283123	40283133	Mitf	12.0918	-
chr1	40283143	40283154	Gabpa	12.1803	+
chr1	40283211	40283220	SNAI2	13.0233	+
chr1	40283211	40283221	TCF4	14.1224	-
chr1	40283213	40283222	ZEB1	14.1636	-
chr1	40349154	40349173	CTCF	10.7705	-
chr1	40349155	40349167	YY1	13.75	-
chr1	40349176	40349187	NRF1	15.2182	+
chr1	40349186	40349199	Myod1	13.5918	-
chr1	40349188	40349199	Tcf12	15.1837	-
chr1	40349189	40349202	Myod1	17.0204	+
chr1	40349189	40349200	Tcf12	11.9796	+
chr1	40349195	40349211	RFX2	17.3571	-
chr1	40349195	40349211	RFX5	16.431	+
chr1	40349196	40349210	Rfx1	21.3966	+
chr1	40349216	40349227	NRF1	16.1636	-
chr1	40349217	40349228	NRF1	19.0545	+
chr1	40367911	40367930	CTCF	8.4918	+
chr1	40367983	40368000	SP4	4.70909	+
chr1	40367984	40367995	E2F4	12.0517	-
chr1	40367986	40367996	KLF5	15.1633	+
chr1	40367990	40368001	Klf1	15	+
chr1	40367991	40368001	Klf4	16.2959	-
chr1	40367991	40368001	KLF5	15.9592	+
chr1	40420728	40420743	SP2	18.7759	-
chr1	40420729	40420743	EGR1	14.2308	-
chr1	40420729	40420746	SP4	6.70909	-
chr1	40420732	40420743	SP1	17.1538	-
chr1	40420787	40420802	TBP	12.4444	+
chr1	40420800	40420814	EGR1	14.2885	-
chr1	40505839	40505849	SMAD3	9.49091	+
chr1	40505846	40505856	EMX1	10.1327	+
chr1	40505847	40505855	PDX1	10.717	-
chr1	40505860	40505868	Atf1	11.4754	-
chr1	40505897	40505916	PAX5	13.3387	+
chr1	40505917	40505938	REST	4.14286	+
chr1	40505941	40505950	THAP1	10.2105	+
chr1	40563379	40563400	ZNF263	16.2857	+
chr1	40563383	40563404	ZNF263	16.9388	+
chr1	40563413	40563428	NFYB	11.4615	+
chr1	40626985	40626993	Atf1	11.5246	-
chr1	40626995	40627006	EGR2	13.6379	-
chr1	40626995	40627006	NRF1	13.0909	-
chr1	40626999	40627018	CTCF	8.16393	+
chr1	40627003	40627015	TFAP2C	12.602	+
chr1	40627004	40627015	TFAP2A	12.6545	-
chr1	40627005	40627019	EGR1	14.0769	-
chr1	40627022	40627033	FOSL2	10.0182	+
chr1	40627022	40627033	JUNB	11.0408	+
chr1	40627023	40627034	FOS	13.6809	+
chr1	40627023	40627034	FOSL1	12.2364	-
chr1	40627023	40627034	JUND	11.9362	+
chr1	40627023	40627034	NFE2	4.73469	-
chr1	40627024	40627035	FOSL2	12.9273	-
chr1	40627024	40627035	JUNB	12.4898	-
chr1	40627027	40627037	Mitf	13.0714	+
chr1	40627027	40627038	USF1	16.4898	-
chr1	40627027	40627038	USF2	15.898	-
chr1	40627028	40627038	BHLHE40	11.8077	-
chr1	40627028	40627038	HEY1	13.1455	-
chr1	40627028	40627038	MAX	12.7115	-
chr1	40627028	40627038	MNT	12.803	-
chr1	40627028	40627039	USF1	12.4694	+
chr1	40627028	40627039	USF2	14.2653	+
chr1	40627067	40627079	YY1	15.1731	+
chr1	40627090	40627101	EGR2	8.94828	+
chr1	40713525	40713540	HNF4G	11.8846	-
chr1	40713525	40713539	Rxra	2.23171	-
chr1	40713539	40713552	JUN	12.2653	-
chr1	40723581	40723591	RELA	9.73469	-
chr1	40723632	40723645	ATF4	9.4918	+
chr1	40723659	40723670	Gabpa	10.459	+
chr1	40723675	40723692	SP4	4.83636	+
chr1	40723676	40723687	E2F4	11.4138	-
chr1	40723678	40723688	Klf4	12.6531	-
chr1	40723678	40723688	KLF5	14.449	+
chr1	40723678	40723689	SP1	15.0769	+
chr1	40723679	40723698	CTCF	11.1148	-
chr1	40723690	40723702	E2F8	6.2439	-
chr1	40723692	40723704	EHF	10.8689	+
chr1	40723692	40723704	ELF1	11.4727	+
chr1	40723693	40723704	ELF5	11.7091	+
chr1	40723694	40723704	ELK1	16.2128	+
chr1	40723694	40723704	ELK3	14.8966	+
chr1	40723694	40723705	ELK4	16.4545	-
chr1	40723694	40723704	ETS1	14.5	+
chr1	40723694	40723704	ETV1	13.9455	+
chr1	40723694	40723704	ETV5	13.4182	+
chr1	40723694	40723704	FEV	14.1346	+
chr1	40723694	40723704	FLI1	14.1915	+
chr1	40723695	40723706	Gabpa	16.3934	+
chr1	40723707	40723718	Klf1	10.5909	-
chr1	40783499	40783515	Vdr	3.5082	-
chr1	40808016	40808037	IRF1	15.4677	+
chr1	40810431	40810445	SPI1	9.58182	+
chr1	40810435	40810442	SPIB	11.2333	+
chr1	40810436	40810447	Gabpa	11.0492	+
chr1	40810456	40810467	Klf1	13.4848	-
chr1	40810458	40810472	EGR1	17.8462	-
chr1	40810497	40810510	JUN	10.1837	-
chr1	40810523	40810536	HSF1	6.21311	+
chr1	40915657	40915671	EGR1	13.8462	-
chr1	40915691	40915703	HINFP	11.303	-
chr1	40915721	40915732	NRF1	11.6909	+
chr1	40915726	40915737	NRF1	19.2727	-
chr1	40915727	40915738	NRF1	16.1636	+
chr1	40915749	40915758	THAP1	10.6447	+
chr1	40942871	40942883	ELF1	15.5273	-
chr1	40942884	40942895	NRF1	9.07273	+
chr1	40942898	40942909	STAT3	10.8367	-
chr1	40942899	40942918	CTCF	11.1148	+
chr1	40942923	40942942	CTCF	9.37705	-
chr1	40942931	40942945	EGR1	12.8462	-
chr1	40942931	40942948	SP4	10	-
chr1	40942931	40942943	ZBTB7A	11.2	-
chr1	40942933	40942942	THAP1	10.0132	-
chr1	40942935	40942946	Klf1	11.6364	-
chr1	40942942	40942953	TFAP2A	10.9273	+
chr1	40942967	40942978	ELK4	12.6	-
chr1	40942968	40942979	Gabpa	12.377	+
chr1	40942985	40942998	Myod1	14.7959	-
chr1	40942987	40942997	Myb	11.541	-
chr1	40942988	40942999	Tcf12	15.102	+
chr1	40974340	40974355	ZBTB33	13.4545	-
chr1	40974343	40974358	ZBTB33	10.5606	+
chr1	40974357	40974372	ZBTB33	11.0606	-
chr1	40974391	40974402	NRF1	12.5455	-
chr1	40974396	40974408	TFAP2C	12.8571	+
chr1	40974401	40974417	ZNF143	12.0345	-
chr1	40997271	40997285	Bcl6	11.629	-
chr1	40997297	40997308	Gabpa	12.7869	-
chr1	40997299	40997311	EHF	9.4918	-
chr1	40997299	40997309	ELK3	10.6207	-
chr1	40997305	40997316	NRF1	10.9818	-
chr1	40997354	40997365	E2F4	13.931	+
chr1	40997364	40997373	THAP1	11	-
chr1	41040655	41040669	SPI1	3.74545	-
chr1	41040698	41040712	SPI1	7.54545	-
chr1	41131343	41131359	Hnf4a	10.1636	+
chr1	41131361	41131372	NRF1	9.85455	-
chr1	41131362	41131381	CTCF	8.44262	+
chr1	41131366	41131377	E2F4	14.8621	+
chr1	41131366	41131377	E2F6	12.5862	+
chr1	41131379	41131396	SP4	16.0727	-
chr1	41131382	41131393	SP1	17.1538	-
chr1	41131389	41131408	CTCF	12.4098	+
chr1	41131394	41131405	TFAP2A	14.3636	-
chr1	41131395	41131409	EGR1	19.0385	-
chr1	41131395	41131412	SP4	14.3455	-
chr1	41131398	41131409	SP1	19.1538	-
chr1	41131399	41131410	Klf1	12.3485	-
chr1	41131399	41131409	KLF5	17	-
chr1	41131413	41131430	SP4	18.5091	-
chr1	41131416	41131427	SP1	14.9231	-
chr1	41131417	41131428	Klf1	15.0606	-
chr1	41131417	41131427	KLF5	16.2041	-
chr1	41131422	41131441	PAX5	11.2419	+
chr1	41153632	41153646	SPI1	7.38182	-
chr1	41157211	41157230	CTCF	9.86885	+
chr1	41157217	41157231	EGR1	13.1923	-
chr1	41157217	41157234	SP4	21.7636	-
chr1	41157220	41157231	SP1	16.5577	-
chr1	41157221	41157232	Klf1	10.4848	-
chr1	41157221	41157231	KLF5	14.3061	-
chr1	41157260	41157272	ZBTB7A	12.1571	-
chr1	41157278	41157293	ZBTB33	18.7121	-
chr1	41157281	41157296	ZBTB33	20.9091	+
chr1	41157708	41157722	EGR1	14.1154	+
chr1	41157711	41157722	EGR2	9.06897	+
chr1	41157751	41157763	TFAP2C	12.2959	-
chr1	41157751	41157766	ZBTB33	10.1061	+
chr1	41157767	41157782	NFYB	12.5192	-
chr1	41157780	41157794	EGR1	13.2885	-
chr1	41157785	41157796	E2F4	11.1897	+
chr1	41157797	41157815	NFYA	12.8537	+
chr1	41157799	41157809	Mitf	10.9592	-
chr1	41157803	41157818	NFYB	15.6154	-
chr1	41157815	41157826	E2F4	11.6724	+
chr1	41249781	41249792	NRF1	10.4545	-
chr1	41249801	41249820	CTCF	8.2459	+
chr1	41249813	41249825	ZBTB7A	10.9714	+
chr1	41327989	41328002	NR2F1	10.6327	+
chr1	41327991	41328008	ESR1	-0.272727	+
chr1	41328066	41328083	SP4	8.56364	-
chr1	41328069	41328080	SP1	15.8077	-
chr1	41328075	41328085	RELA	12.8163	+
chr1	41328079	41328090	E2F4	12.7931	-
chr1	41328081	41328091	Klf4	12.6531	-
chr1	41328081	41328091	KLF5	14.449	+
chr1	41328081	41328092	SP1	15.0769	+
chr1	41328091	41328109	NFYA	15.0122	+
chr1	41328097	41328112	NFYB	15.1346	-
chr1	41343770	41343791	IRF1	14.2258	+
chr1	41343776	41343797	IRF1	9.93548	+
chr1	41343844	41343858	Rxra	3.17073	+
chr1	41343851	41343868	ESR1	2.42424	-
chr1	41343864	41343882	RARA	-10.5606	-
chr1	41365427	41365448	IRF1	12.371	+
chr1	41367801	41367814	HSF1	8	+
chr1	41367838	41367852	EBF1	10.3115	-
chr1	41367838	41367849	TFAP2A	12.6909	-
chr1	41367838	41367850	TFAP2C	11.2347	-
chr1	41367861	41367872	FOSL2	13.1636	+
chr1	41367862	41367873	FOS	13.766	-
chr1	41367862	41367873	FOSL1	12.6	-
chr1	41367862	41367873	JUND	13.1489	-
chr1	41367863	41367874	FOSL2	9.94545	-
chr1	41445294	41445305	NRF1	15.9455	-
chr1	41445295	41445306	NRF1	19.2727	+
chr1	41445309	41445326	SP4	14.6364	+
chr1	41445311	41445322	Klf1	12.3485	+
chr1	41445312	41445322	Klf4	16.1837	-
chr1	41445312	41445322	KLF5	17	+
chr1	41445312	41445323	SP1	16.4038	+
chr1	41445312	41445327	SP2	19.4138	+
chr1	41445314	41445331	SP4	5.89091	+
chr1	41445316	41445327	Klf1	10.9394	+
chr1	41445317	41445327	Klf4	16.1837	-
chr1	41445317	41445327	KLF5	17	+
chr1	41445317	41445328	SP1	16.4038	+
chr1	41445317	41445332	SP2	18.569	+
chr1	41445319	41445336	SP4	5.6	+
chr1	41445342	41445357	SP2	14.6552	+
chr1	41488956	41488964	CREB1	11.3964	-
chr1	41707765	41707776	E2F4	15.6379	-
chr1	41707765	41707776	E2F6	12.7931	-
chr1	41707772	41707784	YY1	15.8846	-
chr1	41707794	41707805	E2F6	13.9483	+
chr1	41707795	41707809	EGR1	13.3077	-
chr1	41707808	41707819	E2F4	14.2241	+
chr1	41707808	41707819	E2F6	14.1379	+
chr1	41707814	41707828	EGR1	15.5192	-
chr1	41707817	41707828	SP1	14.6346	-
chr1	41707822	41707833	NRF1	9.25455	-
chr1	41707846	41707857	NRF1	9.25455	-
chr1	41707850	41707869	CTCF	8.36066	+
chr1	41707854	41707865	E2F4	10.5517	+
chr1	41707974	41707985	E2F4	10.5	+
chr1	41707979	41707990	SP1	19.1538	-
chr1	41707980	41707991	Klf1	10.9394	-
chr1	41707980	41707990	Klf4	16.1837	+
chr1	41707980	41707990	KLF5	17	-
chr1	41708000	41708011	E2F6	14.1897	+
chr1	41708006	41708017	NRF1	9.07273	+
chr1	41708012	41708023	E2F4	14.4828	+
chr1	41708012	41708023	E2F6	13.5345	+
chr1	41762152	41762166	SPI1	1.89091	+
chr1	41826050	41826060	Klf4	10.449	-
chr1	41826149	41826170	REST	13.3878	+
chr1	41827505	41827516	E2F6	10.7069	-
chr1	41827544	41827555	NRF1	9.47273	+
chr1	41827547	41827559	ZBTB7A	10.7143	+
chr1	41827566	41827577	E2F6	14.8966	-
chr1	41885284	41885294	Klf4	11.449	-
chr1	41885284	41885295	SP1	12.9615	+
chr1	41950370	41950385	TBP	10.8611	-
chr1	41950394	41950405	Klf1	12.7727	+
chr1	41950395	41950405	Klf4	16.051	-
chr1	41950395	41950405	KLF5	16.6735	+
chr1	41950395	41950406	SP1	15.75	+
chr1	41950427	41950438	NRF1	9.27273	-
chr1	41952116	41952130	EGR1	12.0192	+
chr1	41961992	41962006	EGR1	14.1154	+
chr1	41961992	41962003	SP1	13.3269	+
chr1	41962026	41962040	EGR1	13.75	-
chr1	41962033	41962044	NRF1	13.4182	+
chr1	41962055	41962066	FOSL2	12.6364	+
chr1	41962055	41962066	JUNB	11.7959	+
chr1	41962056	41962067	FOS	15.617	-
chr1	41962056	41962067	FOSL1	14.2364	-
chr1	41962056	41962067	JUND	14.9574	-
chr1	41962056	41962067	NFE2	6.7551	-
chr1	41962057	41962068	FOSL2	10	-
chr1	41962057	41962068	JUNB	11.8367	-
chr1	41962070	41962080	TEAD1	11.5161	-
chr1	41962070	41962080	TEAD4	11.8871	-
chr1	41962080	41962097	Ar	12.4828	-
chr1	41962080	41962097	NR3C1	12.0816	-
chr1	41962080	41962097	NR3C2	14.1064	-
chr1	41962565	41962576	TFAP2A	11.0182	+
chr1	41967621	41967632	NRF1	9.25455	+
chr1	41967629	41967640	NRF1	12.1636	+
chr1	41967642	41967653	TFAP2A	12	+
chr1	41967642	41967654	TFAP2C	14.8163	+
chr1	41967732	41967742	KLF5	13.1837	-
chr1	42501584	42501598	EGR1	14.7885	-
chr1	42501608	42501619	TFAP2A	14.5636	+
chr1	42501613	42501630	SP4	13.7455	+
chr1	42501616	42501630	EGR1	13.0577	+
chr1	42501616	42501627	SP1	17.1538	+
chr1	42501616	42501631	SP2	16.6897	+
chr1	42501633	42501650	SP4	19.4909	+
chr1	42501635	42501646	Klf1	12.3485	+
chr1	42501636	42501650	EGR1	16.9423	+
chr1	42501636	42501646	KLF5	17	+
chr1	42501636	42501647	SP1	19.1538	+
chr1	42501636	42501651	SP2	21.2241	+
chr1	42501662	42501679	SP4	13.8909	+
chr1	42501665	42501679	EGR1	17.4808	+
chr1	42501665	42501676	SP1	17.1538	+
chr1	42501665	42501680	SP2	20.5345	+
chr1	42501668	42501682	EGR1	16.5192	+
chr1	42501676	42501688	ZBTB7A	13.6429	+
chr1	42512451	42512464	Myod1	11.4082	-
chr1	42512470	42512483	Myod1	14.7755	-
chr1	42512473	42512486	Myod1	11.7959	+
chr1	42512488	42512503	HNF4G	10.3846	+
chr1	42512489	42512505	Hnf4a	4.30909	+
chr1	42512513	42512524	CEBPA	13.4286	-
chr1	42512514	42512524	CEBPB	12.04	-
chr1	42512514	42512524	CEBPD	11.2692	-
chr1	42619017	42619030	HNF1B	14.3788	+
chr1	42619079	42619100	REST	6.18367	+
chr1	42630456	42630469	HNF1B	12.197	+
chr1	42630494	42630503	ZEB1	14.8182	+
chr1	42801555	42801574	CTCF	9.7541	+
chr1	42801599	42801614	HNF4G	14.75	-
chr1	42846393	42846411	NFYA	19.9146	+
chr1	42846399	42846414	NFYB	16.75	-
chr1	42846474	42846485	NRF1	13.9636	-
chr1	42921729	42921739	Mitf	12.0918	+
chr1	42921729	42921740	USF1	14.0612	-
chr1	42921729	42921740	USF2	12.9796	-
chr1	42921730	42921740	BHLHE40	15.2115	-
chr1	42921730	42921740	SREBF1	10.5488	-
chr1	42921730	42921741	USF1	14.0612	+
chr1	42921730	42921741	USF2	12.9796	+
chr1	42921731	42921741	Mitf	12.0918	-
chr1	42921768	42921779	Esrra	8.2	+
chr1	42921770	42921785	HNF4G	10.5769	+
chr1	42921908	42921924	Hnf4a	4.10909	+
chr1	42921944	42921957	NR2F1	11.1837	+
chr1	42921989	42922009	PPARG	10.6222	-
chr1	42928868	42928879	RUNX1	11.3621	-
chr1	42928901	42928915	Rfx1	9.48276	-
chr1	42928909	42928920	E2F4	14.5345	-
chr1	42928909	42928920	E2F6	11.6379	-
chr1	42928909	42928923	E2F7	-3.65574	+
chr1	42928916	42928926	ELK1	10.4894	+
chr1	42928916	42928926	ELK3	11.431	+
chr1	42928916	42928927	ELK4	11.3273	-
chr1	42928916	42928926	ETV1	11.1636	+
chr1	42928916	42928926	ETV5	10.9818	+
chr1	42928917	42928928	Gabpa	10.6066	+
chr1	42928952	42928968	RFX2	8.47143	+
chr1	42928952	42928968	RFX5	9.46552	+
chr1	42928953	42928967	Rfx1	15.8276	-
chr1	42928979	42928989	TCF4	12.6122	+
chr1	42928980	42928989	SNAI2	12.3023	-
chr1	43124029	43124040	NRF1	12.9818	-
chr1	43124077	43124087	RELA	8.60204	-
chr1	43124097	43124108	Gabpa	13.8689	-
chr1	43124098	43124109	ELK4	13.9636	+
chr1	43124099	43124111	EHF	14.9508	-
chr1	43124099	43124111	ELF1	15.2545	-
chr1	43124099	43124109	ELK1	10.7447	-
chr1	43124099	43124109	ELK3	11.6897	-
chr1	43124099	43124109	ETS1	10.9828	-
chr1	43124099	43124109	ETV1	11.4545	-
chr1	43124099	43124109	ETV5	11.2	-
chr1	43124099	43124110	SPDEF	13.7818	-
chr1	43147997	43148010	NR2F1	11.2041	+
chr1	43148001	43148012	USF1	12.551	-
chr1	43148002	43148011	SNAI2	10.7442	+
chr1	43148004	43148013	ZEB1	12.8364	-
chr1	43148043	43148054	TFAP2A	12.8182	-
chr1	43148048	43148059	Klf1	10.3939	-
chr1	43148108	43148119	E2F4	10.9828	+
chr1	43148108	43148119	E2F6	11.4828	+
chr1	43148109	43148123	EGR1	12.6154	-
chr1	43205955	43205972	SP4	2.34545	+
chr1	43205958	43205972	EGR1	13.4808	+
chr1	43205960	43205972	ZBTB7A	11.2714	+
chr1	43232683	43232699	Hnf4a	1.94545	+
chr1	43232709	43232723	EGR1	15.1538	+
chr1	43232709	43232720	SP1	15.8846	+
chr1	43232713	43232725	TFAP2C	14.8265	+
chr1	43232726	43232737	Klf1	10.5909	+
chr1	43232749	43232760	NRF1	15.0727	+
chr1	43232772	43232793	IRF1	9.69355	+
chr1	43232839	43232856	SP4	6.47273	+
chr1	43232895	43232909	SPI1	1.41818	+
chr1	43232903	43232920	SP4	12.8727	+
chr1	43232905	43232916	Klf1	10.9242	+
chr1	43232906	43232920	EGR1	17.3846	+
chr1	43232906	43232916	KLF5	13.0204	+
chr1	43232909	43232920	EGR2	18.3276	+
chr1	43232911	43232922	NRF1	10.1091	+
chr1	43232912	43232922	HEY1	12.0727	+
chr1	43232926	43232937	NRF1	16.3091	-
chr1	43282715	43282726	SP1	15.8846	+
chr1	43282716	43282735	CTCF	9.18033	-
chr1	43282740	43282757	SP4	6.54545	+
chr1	43282742	43282753	Klf1	11.197	+
chr1	43282743	43282753	Klf4	14.2857	-
chr1	43282743	43282753	KLF5	14.3061	+
chr1	43282760	43282779	CTCF	9.22951	+
chr1	43282762	43282776	EBF1	11.7213	-
chr1	43282762	43282774	TFAP2C	12.2143	+
chr1	43282777	43282791	EGR1	15.5962	+
chr1	43282777	43282788	SP1	15.9038	+
chr1	43282792	43282811	CTCF	12.1639	-
chr1	43282793	43282804	E2F6	12.7069	-
chr1	43282810	43282822	YY1	13.9038	+
chr1	43282940	43282952	ZBTB7A	11.1143	+
chr1	43282980	43282997	SP4	6.38182	-
chr1	43282984	43282995	Klf1	15.0606	-
chr1	43282984	43282994	Klf4	16.6939	+
chr1	43282984	43282994	KLF5	16.2041	-
chr1	43282998	43283009	TFAP2A	11.1636	-
chr1	43283000	43283017	SP4	4.23636	-
chr1	43283003	43283014	SP1	18.1154	-
chr1	43283004	43283014	Klf4	13.102	+
chr1	43283004	43283014	KLF5	16.102	-
chr1	43283038	43283047	THAP1	11	+
chr1	43312108	43312126	TP63	-0.689655	-
chr1	43312113	43312129	ZNF143	13.2414	+
chr1	43312132	43312146	Rxra	5.21951	+
chr1	43312136	43312154	NFYA	8.89024	+
chr1	43312142	43312157	NFYB	9.65385	-
chr1	43312145	43312157	ZBTB7B	12.6034	-
chr1	43312146	43312158	ZBTB7A	10.9714	-
chr1	43312275	43312286	E2F6	13.3793	-
chr1	43312296	43312317	REST	6.30612	-
chr1	43312315	43312326	E2F4	14.4655	+
chr1	43312315	43312326	E2F6	11.6379	+
chr1	43388895	43388909	EGR1	13.6731	-
chr1	43388900	43388911	E2F6	11.8276	+
chr1	43388926	43388940	TCF7L2	10.5273	+
chr1	43389001	43389017	Vdr	5.09836	+
chr1	43424549	43424561	HINFP	11.5455	-
chr1	43424566	43424587	REST	6.65306	+
chr1	43424572	43424590	NFYA	9.21951	+
chr1	43424612	43424621	THAP1	11.1447	-
chr1	43424616	43424637	REST	8.31633	+
chr1	43424623	43424640	SP4	11.8727	-
chr1	43424626	43424637	SP1	16.4038	-
chr1	43424627	43424638	Klf1	12.3485	-
chr1	43424627	43424637	KLF5	17	-
chr1	43424634	43424645	TFAP2A	12.2182	-
chr1	43424670	43424680	KLF5	14.2041	-
chr1	43424672	43424686	EGR1	15.2115	-
chr1	43424679	43424696	SP4	9.56364	-
chr1	43424683	43424694	Klf1	11.803	-
chr1	43424683	43424693	KLF5	14.3673	-
chr1	43424685	43424702	SP4	9.4	-
chr1	43424691	43424708	SP4	2.89091	-
chr1	43424728	43424746	NFYA	9.13415	+
chr1	43427103	43427114	USF1	14.2857	+
chr1	43427103	43427114	USF2	15.2041	+
chr1	43427114	43427122	Sox2	13.6721	+
chr1	43427730	43427741	Tcf12	11.9184	-
chr1	43428530	43428541	Klf1	11.803	-
chr1	43428559	43428570	JUNB	10.898	+
chr1	43429523	43429537	EGR1	14.5577	-
chr1	43429546	43429556	Klf4	10.3163	+
chr1	43429550	43429563	Myod1	12.3673	-
chr1	43429553	43429562	SNAI2	12.7209	+
chr1	43429553	43429564	Tcf12	12.0612	+
chr1	43429565	43429580	MAFK	11.5333	+
chr1	43429610	43429621	JUNB	13.2041	+
chr1	43429611	43429622	FOS	14.0426	-
chr1	43429611	43429622	FOSL1	13.7273	+
chr1	43429611	43429622	JUND	12.8723	-
chr1	43429611	43429629	MAFF	10.3111	+
chr1	43429611	43429622	NFE2	4.73469	+
chr1	43429612	43429623	JUNB	11.1633	-
chr1	43429612	43429627	MAFK	11.2222	+
chr1	43429618	43429635	Ar	6.22414	-
chr1	43432942	43432953	FOSL2	10.8545	+
chr1	43432942	43432953	JUNB	11.6939	+
chr1	43432943	43432954	FOS	12.7447	+
chr1	43432943	43432954	FOSL1	14.3636	-
chr1	43432943	43432954	JUND	12.5532	-
chr1	43432944	43432955	FOSL2	13.1636	-
chr1	43432944	43432955	JUNB	13.7959	-
chr1	43432965	43432976	JUNB	11.6531	+
chr1	43432966	43432977	FOS	15.617	+
chr1	43432966	43432977	FOSL1	14.2364	+
chr1	43432966	43432977	JUND	14.9574	+
chr1	43432966	43432977	NFE2	6.7551	+
chr1	43432967	43432978	FOSL2	13.7091	-
chr1	43432967	43432978	JUNB	12.6327	-
chr1	43432983	43432994	E2F6	11.3103	+
chr1	43433031	43433045	Pax6	12.1444	-
chr1	43433044	43433058	Pax6	10.4	-
chr1	43471546	43471567	REST	6.10204	+
chr1	43471595	43471616	REST	8.60204	+
chr1	43473344	43473354	KLF5	14.2653	+
chr1	43473344	43473355	SP1	15.25	+
chr1	43473349	43473359	KLF5	14.2653	+
chr1	43473349	43473360	SP1	13.8462	+
chr1	43473360	43473370	Klf4	12.4082	-
chr1	43473360	43473370	KLF5	15.1633	+
chr1	43473360	43473371	SP1	14.4231	+
chr1	43473379	43473390	TFAP2A	14.5636	-
chr1	43475473	43475483	Myc	11.0727	+
chr1	43475515	43475536	IRF1	10.4032	+
chr1	43475519	43475540	IRF1	12.5	+
chr1	43475543	43475564	IRF1	10.9194	+
chr1	43524387	43524405	MAFF	15.6222	-
chr1	43524389	43524401	Mafb	11.3596	+
chr1	43524389	43524410	MAFG	19.4082	-
chr1	43524389	43524404	MAFK	12.9111	-
chr1	43524393	43524404	FOSL2	10.4727	+
chr1	43524394	43524405	FOS	12.1489	+
chr1	43524394	43524405	JUND	11.766	+
chr1	43524394	43524412	MAFF	13.2444	+
chr1	43524395	43524406	FOSL2	9.63636	-
chr1	43524395	43524410	MAFK	12.3111	+
chr1	43534064	43534078	EGR1	20.0192	-
chr1	43534073	43534087	EGR1	21.3077	-
chr1	43534082	43534096	EGR1	17.7308	-
chr1	43534085	43534096	SP1	13.2885	-
chr1	43637972	43637983	Gabpa	13.1803	-
chr1	43637973	43637984	ELK4	12.3455	+
chr1	43637974	43637986	EHF	11.082	-
chr1	43637974	43637986	ELF1	11.6182	-
chr1	43637974	43637985	ELF5	12.4727	-
chr1	43637974	43637984	ELK1	11.4255	-
chr1	43637974	43637984	ELK3	11.8966	-
chr1	43637974	43637984	ETS1	11.6897	-
chr1	43637974	43637984	ETV1	11.7273	-
chr1	43637974	43637984	FLI1	11.1702	-
chr1	43637974	43637988	SPI1	6.87273	-
chr1	43637978	43637989	Gabpa	16.1148	-
chr1	43637979	43637990	ELK4	16.9273	+
chr1	43637980	43637992	ELF1	8.56364	-
chr1	43637980	43637990	ELK1	13.6383	-
chr1	43637980	43637990	ELK3	12.9828	-
chr1	43637980	43637990	ETS1	13.3103	-
chr1	43637980	43637990	ETV1	12.9273	-
chr1	43637980	43637990	FLI1	12.9362	-
chr1	43637980	43637991	TFAP2A	10.9818	-
chr1	43637986	43637997	E2F4	9.81034	+
chr1	43637997	43638008	Gabpa	11.7213	-
chr1	43637998	43638009	ELK4	12.6727	+
chr1	43637999	43638011	EHF	16.918	-
chr1	43637999	43638011	ELF1	17.4364	-
chr1	43637999	43638010	ELF5	14.5273	-
chr1	43637999	43638009	ELK1	17.1064	-
chr1	43637999	43638009	ELK3	16.2414	-
chr1	43637999	43638009	ETS1	15.569	-
chr1	43637999	43638009	ETV1	15.4727	-
chr1	43637999	43638009	FLI1	15.8936	-
chr1	43637999	43638013	SPI1	13.0182	-
chr1	43638013	43638029	RFX2	17.3286	+
chr1	43638013	43638029	RFX5	18.3966	+
chr1	43638014	43638028	Rfx1	14.9828	-
chr1	43736613	43736629	ZNF143	1.75862	-
chr1	43736636	43736653	SP4	18.4545	+
chr1	43736639	43736649	Klf4	16.3163	-
chr1	43736639	43736649	KLF5	14.4694	+
chr1	43736641	43736653	ZBTB7A	11.8571	+
chr1	43736646	43736660	EGR1	14.5962	+
chr1	43736658	43736672	Bcl6	13.0645	+
chr1	43736676	43736690	EGR1	14.3654	+
chr1	43736679	43736696	SP4	12.4727	+
chr1	43736682	43736692	Klf4	13.3469	-
chr1	43736682	43736692	KLF5	14.3061	+
chr1	43736682	43736693	SP1	15.0192	+
chr1	43736684	43736696	ZBTB7A	11.8857	+
chr1	43736696	43736710	Rxra	5.14634	+
chr1	43751214	43751225	E2F6	10.3621	-
chr1	43751253	43751265	ELF1	9.54545	-
chr1	43751253	43751263	ETV1	11.9636	-
chr1	43751253	43751263	ETV5	12.0909	-
chr1	43751253	43751263	FLI1	11.1702	-
chr1	43751281	43751290	SNAI2	12.5116	+
chr1	43751281	43751292	Tcf12	12.102	+
chr1	43751281	43751291	TCF4	12.2449	-
chr1	43751283	43751300	SP4	13.0727	-
chr1	43751283	43751295	ZBTB7A	11.8	-
chr1	43751283	43751292	ZEB1	12.8364	-
chr1	43751287	43751297	Klf4	12.6939	+
chr1	43751306	43751317	FOSL1	10.2364	-
chr1	43751307	43751318	JUNB	11.4898	-
chr1	43751310	43751319	ZEB1	14.5818	+
chr1	43751324	43751338	EGR1	16.2692	-
chr1	43751324	43751341	SP4	18.1455	-
chr1	43751327	43751338	SP1	16.2692	-
chr1	43751328	43751338	Klf4	16.6939	+
chr1	43751328	43751338	KLF5	16.2041	-
chr1	43760194	43760205	CDX2	11	+
chr1	43760251	43760262	FOSL2	13.2364	+
chr1	43760251	43760262	JUNB	12.7347	+
chr1	43760252	43760263	FOS	15.0426	-
chr1	43760252	43760263	FOSL1	14.2545	-
chr1	43760252	43760263	JUND	15.0426	-
chr1	43760253	43760264	FOSL2	13.7455	-
chr1	43760253	43760264	JUNB	14.4082	-
chr1	43761275	43761283	CREB1	11.3964	-
chr1	43761275	43761291	Vdr	6.60656	-
chr1	43761306	43761314	Sox2	13.377	+
chr1	43761323	43761338	TBP	12.75	+
chr1	43761364	43761378	Stat4	10.9655	-
chr1	43824319	43824333	EGR1	12.4808	-
chr1	43824377	43824388	NRF1	11.3455	+
chr1	43824390	43824407	SP4	5.67273	+
chr1	43824392	43824403	Klf1	14.6515	+
chr1	43824393	43824403	Klf4	16.4286	-
chr1	43824393	43824403	KLF5	16.2857	+
chr1	43824393	43824408	SP2	17.0517	+
chr1	43824400	43824417	SP4	3.81818	+
chr1	43824402	43824413	Klf1	13.3182	+
chr1	43824403	43824413	Klf4	16.4286	-
chr1	43824403	43824413	KLF5	16.2857	+
chr1	43824403	43824418	SP2	16.9138	+
chr1	43824544	43824559	NFYB	11.6538	+
chr1	43824547	43824566	PAX5	10.0323	+
chr1	43824589	43824604	NFYB	12.3462	+
chr1	43824592	43824610	NFYA	12.6341	-
chr1	43833641	43833655	EBF1	10.6721	+
chr1	43833643	43833655	TFAP2C	11.7551	+
chr1	43833667	43833678	Gabpa	12	-
chr1	43833669	43833683	SPI1	6.96364	-
chr1	43833704	43833718	EGR1	16.8269	-
chr1	43833707	43833718	SP1	18.1154	-
chr1	43833708	43833718	Klf4	13.102	+
chr1	43833708	43833718	KLF5	16.102	-
chr1	43833717	43833732	ZBTB33	11.6212	-
chr1	43833723	43833734	E2F4	10.5	+
chr1	43833725	43833737	ZBTB7A	13.1714	-
chr1	43833733	43833751	NFYA	12.9634	+
chr1	43833739	43833754	NFYB	12	-
chr1	43833758	43833769	TFAP2A	11.2	-
chr1	43855455	43855476	IRF1	11.9032	+
chr1	43855461	43855482	IRF1	10.9355	+
chr1	43855462	43855473	Gabpa	16.1639	-
chr1	43855463	43855474	ELK4	16.1273	+
chr1	43855464	43855476	ELF1	18.0909	-
chr1	43855464	43855474	ELK1	17.766	-
chr1	43855464	43855474	ELK3	16.2586	-
chr1	43855464	43855474	ETS1	16.2931	-
chr1	43855464	43855474	ETV1	15.4545	-
chr1	43855464	43855474	ETV5	14.2	-
chr1	43855464	43855474	FLI1	16.9787	-
chr1	43855464	43855478	SPI1	17.2909	-
chr1	43855505	43855520	NFYB	13.8077	+
chr1	43855508	43855526	NFYA	17.1341	-
chr1	43855535	43855546	E2F6	11	-
chr1	43855536	43855548	E2F8	4.03659	+
chr1	43855543	43855554	Gabpa	14.4098	-
chr1	43855544	43855555	ELK4	14.7091	+
chr1	43855545	43855557	ELF1	14.3273	-
chr1	43855545	43855555	ELK1	16.4681	-
chr1	43855545	43855555	ELK3	15.569	-
chr1	43855545	43855555	ETS1	14.5517	-
chr1	43855545	43855555	ETV1	14.4909	-
chr1	43855545	43855555	ETV5	13.4182	-
chr1	43855545	43855555	FLI1	15.2128	-
chr1	43855545	43855559	SPI1	7.03636	-
chr1	43855569	43855587	RARA	-9.18182	+
chr1	43855575	43855588	NR2F1	13.102	+
chr1	43855576	43855591	HNF4G	13	+
chr1	43855576	43855591	NR2C2	21.2	+
chr1	43855577	43855591	Rxra	15.1585	+
chr1	43855577	43855591	RXRG	16.2766	+
chr1	43855582	43855595	NR2F1	16.7143	+
chr1	43855583	43855598	NR2C2	10.7286	+
chr1	43855584	43855600	Rarg	6.63265	+
chr1	43855584	43855598	RXRG	0.617021	+
chr1	43855614	43855625	NRF1	12.9091	-
chr1	43855615	43855630	ZBTB33	10.5758	-
chr1	43855621	43855632	E2F4	15.4483	+
chr1	43855621	43855632	E2F6	14.8448	+
chr1	43919471	43919485	Zfx	16.7727	-
chr1	43919532	43919543	E2F4	11.3448	+
chr1	43919533	43919547	EGR1	21.8269	-
chr1	43919536	43919547	SP1	19.1538	-
chr1	43919537	43919548	Klf1	11.6364	-
chr1	43919654	43919664	Mitf	11.2449	+
chr1	43975857	43975868	FOSL1	15.2909	-
chr1	43975857	43975868	JUND	14.5319	+
chr1	43975858	43975869	FOSL2	15.1273	-
chr1	43975874	43975884	Klf4	10.5306	+
chr1	43975915	43975926	NRF1	10.4909	-
chr1	43975917	43975926	SNAI2	11.8605	+
chr1	43988896	43988909	Myod1	12.0612	-
chr1	43988899	43988908	SNAI2	11.3488	+
chr1	43988899	43988910	Tcf12	11.2449	+
chr1	43988901	43988910	ZEB1	10.9455	-
chr1	43988917	43988930	Myod1	11.1429	-
chr1	43988919	43988929	Myb	10.9508	-
chr1	43988920	43988931	Tcf12	12.7347	+
chr1	43988933	43988944	SP1	12.8269	+
chr1	43988976	43988987	CDX2	13.322	+
chr1	43988984	43988997	EOMES	15.1341	+
chr1	43988988	43988999	FOS	11.5745	+
chr1	43988988	43988999	FOSL1	10.4	+
chr1	43988989	43989000	FOSL2	10.8364	-
chr1	43988989	43989000	JUNB	10.5918	-
chr1	44115739	44115757	NFYA	17.6707	+
chr1	44115745	44115760	NFYB	16.8654	-
chr1	44115796	44115807	NRF1	13.2909	+
chr1	44115801	44115812	NRF1	9.43636	-
chr1	44115819	44115836	SP4	9.18182	-
chr1	44115836	44115855	CTCF	9.31148	-
chr1	44115845	44115856	STAT3	12.4286	+
chr1	44170954	44170964	Klf4	12.7041	+
chr1	44173001	44173019	RARA	-10.6515	-
chr1	44173042	44173059	SP4	4.32727	-
chr1	44173050	44173062	GLI2	10.3276	-
chr1	44173050	44173065	SP2	18.3103	-
chr1	44173051	44173068	SP4	3.45455	-
chr1	44173051	44173063	ZBTB7A	11.9714	-
chr1	44173055	44173065	KLF5	13.1224	-
chr1	44398956	44398967	NRF1	9.67273	-
chr1	44398982	44398991	SNAI2	11.0698	+
chr1	44398984	44398993	ZEB1	12.1273	-
chr1	44412247	44412261	Zfx	13.2879	-
chr1	44412283	44412293	BHLHE40	10.5385	+
chr1	44412283	44412293	HEY1	11.5455	+
chr1	44412283	44412293	MAX	14.0385	+
chr1	44412283	44412293	MNT	13.4545	+
chr1	44412284	44412294	Mitf	10.4592	-
chr1	44412284	44412294	Myc	15.2364	+
chr1	44412295	44412309	EGR1	13.0192	+
chr1	44412309	44412328	CTCF	13.459	-
chr1	44412314	44412325	Gabpa	11.3934	-
chr1	44412315	44412326	ELK4	12.3455	+
chr1	44412316	44412326	ELK1	9.76596	-
chr1	44412559	44412570	NRF1	10.2545	-
chr1	44412642	44412656	EGR1	13.2885	-
chr1	44435585	44435603	MAFF	13	-
chr1	44435587	44435602	MAFK	12.4444	-
chr1	44435619	44435636	SP4	9.96364	+
chr1	44435633	44435647	SPI1	10.3636	+
chr1	44435635	44435647	ELF1	20.1818	+
chr1	44435637	44435647	ELK1	13.3191	+
chr1	44435637	44435647	ELK3	13.6034	+
chr1	44435637	44435648	ELK4	13.4909	-
chr1	44435637	44435647	ETS1	12.1724	+
chr1	44435637	44435647	ETV1	12.4727	+
chr1	44435637	44435647	FLI1	11.2766	+
chr1	44435638	44435649	Gabpa	14.8197	+
chr1	44435661	44435671	CLOCK	10.7424	-
chr1	44435661	44435671	HEY1	10.8	+
chr1	44435661	44435671	MAX	11.8269	+
chr1	44440141	44440152	E2F4	12.3621	+
chr1	44440141	44440152	E2F6	11.2759	+
chr1	44440192	44440202	ELK1	10.4894	+
chr1	44440192	44440202	ETV5	10.9818	+
chr1	44440193	44440204	Gabpa	10.6066	+
chr1	44440211	44440230	CTCF	9.77049	+
chr1	44440213	44440226	Myod1	11.6122	-
chr1	44440216	44440225	SNAI2	12.8605	+
chr1	44440228	44440247	PAX5	9.8871	+
chr1	44440252	44440271	PAX5	11.0968	+
chr1	44456977	44456988	Klf1	12.7727	+
chr1	44456978	44456988	Klf4	12.9694	-
chr1	44457002	44457016	SPI1	5.54545	+
chr1	44457025	44457036	Gabpa	13.4754	-
chr1	44457027	44457039	ELF1	12.6545	-
chr1	44457027	44457037	ELK1	10.7447	-
chr1	44457027	44457037	ELK3	11.6897	-
chr1	44457027	44457037	ETS1	10.9828	-
chr1	44457027	44457037	ETV1	11.4545	-
chr1	44457027	44457037	ETV5	11.2	-
chr1	44497144	44497161	SP4	5.21818	-
chr1	44497147	44497158	SP1	15.9038	-
chr1	44497209	44497226	SP4	3.14545	+
chr1	44497212	44497223	SP1	14.7692	+
chr1	44501715	44501734	CTCF	18.2131	-
chr1	44501778	44501792	GATA2	11.3273	+
chr1	44501781	44501792	Gata1	14.7143	+
chr1	44501782	44501793	Gata4	15.2069	+
chr1	44501803	44501814	Gata4	10.8103	-
chr1	44679087	44679099	ELF1	11.4909	+
chr1	44679088	44679099	SPDEF	9.81818	+
chr1	44679089	44679099	ELK1	17.766	+
chr1	44679089	44679099	ELK3	16.2586	+
chr1	44679089	44679100	ELK4	14.7273	-
chr1	44679089	44679099	ETS1	16.2931	+
chr1	44679089	44679099	ETV1	15.4545	+
chr1	44679089	44679099	ETV5	14.2	+
chr1	44679089	44679099	FEV	16.0769	+
chr1	44679089	44679099	FLI1	16.9787	+
chr1	44679090	44679101	Gabpa	13.3443	+
chr1	44679127	44679139	ELF1	9.72727	+
chr1	44679129	44679139	ELK1	14.9149	+
chr1	44679129	44679139	ELK3	14.2069	+
chr1	44679129	44679140	ELK4	12.4727	-
chr1	44679129	44679139	ETS1	12.7586	+
chr1	44679129	44679139	ETV1	12.9818	+
chr1	44679129	44679139	ETV5	12.6364	+
chr1	44679129	44679139	FEV	13.2692	+
chr1	44679129	44679139	FLI1	12.4255	+
chr1	44679130	44679141	Gabpa	11.7049	+
chr1	44679152	44679163	EGR2	9.7069	-
chr1	44679153	44679165	HINFP	10.8333	-
chr1	44679158	44679175	SP4	4.32727	-
chr1	44820873	44820892	PAX5	10.8548	-
chr1	44820927	44820943	Vdr	3.03279	-
chr1	44820933	44820950	ESR1	-0.333333	-
chr1	44820934	44820950	Hnf4a	11.6727	-
chr1	44820936	44820951	HNF4G	11.3654	-
chr1	44820936	44820951	NR2C2	17.6	-
chr1	44820936	44820950	Rxra	6.07317	-
chr1	44820965	44820976	NRF1	12.5273	-
chr1	44820973	44820984	RUNX1	10.8276	+
chr1	45140070	45140081	NRF1	13.1273	+
chr1	45140096	45140106	ELK1	10.5532	+
chr1	45140096	45140106	ELK3	10.6724	+
chr1	45140097	45140108	Gabpa	10.459	+
chr1	45140106	45140117	NRF1	13.1455	+
chr1	45140111	45140122	NRF1	12.2909	-
chr1	45140122	45140141	PAX5	11.5484	-
chr1	45140144	45140159	NFYB	10.5962	+
chr1	45140306	45140321	NFYB	12.3654	-
chr1	45140369	45140380	Klf1	11.6818	+
chr1	45140370	45140380	KLF5	14.1224	+
chr1	45140379	45140395	T	13.3654	-
chr1	45140385	45140400	NR2C2	8.87143	+
chr1	45140409	45140425	ZNF143	8.68966	-
chr1	45140415	45140426	STAT1	13.2182	+
chr1	45140415	45140426	STAT3	13.2857	+
chr1	45193028	45193041	JUN	11.3673	-
chr1	45195085	45195096	USF1	10.6939	-
chr1	45195110	45195129	CTCF	15.6066	+
chr1	45195155	45195169	SPI1	5.65455	-
chr1	45205436	45205454	NFYA	9.7439	+
chr1	45205448	45205459	ELK4	13.2727	-
chr1	45205448	45205458	ETV5	11.3455	+
chr1	45205449	45205460	Gabpa	13.3607	+
chr1	45205454	45205468	EGR1	13.7885	-
chr1	45205454	45205471	SP4	6.21818	-
chr1	45205457	45205468	SP1	15.0769	-
chr1	45205458	45205468	Klf4	12.6531	+
chr1	45205458	45205468	KLF5	14.449	-
chr1	45205459	45205470	E2F4	11.4828	+
chr1	45205489	45205500	NRF1	13.3273	+
chr1	45205532	45205544	PROX1	11.3455	+
chr1	45240841	45240858	SP4	3.96364	+
chr1	45240854	45240870	ZNF143	-0.224138	+
chr1	45241494	45241506	YY1	17.3462	+
chr1	45241499	45241514	ZBTB33	9.83333	-
chr1	45241502	45241521	CTCF	11.1803	+
chr1	45241515	45241529	Zfx	17.2576	+
chr1	45241531	45241541	HEY1	11.6727	+
chr1	45265956	45265970	Stat4	14.7069	+
chr1	45265963	45265977	EGR1	15.2308	-
chr1	45265963	45265980	SP4	8.01818	-
chr1	45265966	45265977	SP1	17.1538	-
chr1	45265967	45265977	KLF5	13.9184	-
chr1	45265992	45266007	NR2C2	8.75714	+
chr1	45265995	45266005	KLF5	14.2041	-
chr1	45265997	45266011	EGR1	14.1538	-
chr1	45266000	45266018	RARA	-3	+
chr1	45266000	45266016	Rarg	-3.55102	+
chr1	45266001	45266012	NRF1	11.5818	-
chr1	45266039	45266050	NRF1	12.6909	-
chr1	45266039	45266058	PAX5	9.85484	+
chr1	45266071	45266081	HEY1	10.7636	+
chr1	45266075	45266086	NRF1	9.76364	-
chr1	45272915	45272930	HNF4G	10.1346	-
chr1	45272920	45272936	Hnf4a	5.76364	-
chr1	45272922	45272937	HNF4G	15.1923	-
chr1	45272922	45272937	NR2C2	13.3	-
chr1	45272922	45272936	Rxra	4.14634	-
chr1	45272933	45272944	Gabpa	11.3279	-
chr1	45272934	45272945	ELK4	12.3455	+
chr1	45272956	45272968	YY1	10.8462	+
chr1	45272965	45272980	HNF4G	13.3654	-
chr1	45272965	45272980	NR2C2	14.9286	-
chr1	45272984	45272995	TFAP2A	13.6	+
chr1	45272995	45273006	FOS	12.1702	-
chr1	45272995	45273006	FOSL1	16.7091	-
chr1	45272995	45273006	JUND	13.4468	-
chr1	45272996	45273007	FOSL2	16.7455	-
chr1	45272996	45273007	JUNB	16.5102	-
chr1	45273003	45273014	TFAP2A	11.5455	+
chr1	45273024	45273045	REST	4.93878	-
chr1	45274105	45274116	Klf1	12.2424	-
chr1	45274134	45274144	NFATC1	10.4146	+
chr1	45274143	45274153	RELA	11.5918	-
chr1	45274146	45274157	RUNX1	13	-
chr1	45274188	45274202	Zfx	14.1364	+
chr1	45274204	45274218	EGR1	15.6731	+
chr1	45274207	45274221	EGR1	17.25	+
chr1	45274210	45274224	EGR1	17.25	+
chr1	45274213	45274227	EGR1	12.7115	+
chr1	45308958	45308979	REST	6.15306	-
chr1	45308975	45308993	NFYA	13.4146	+
chr1	45308981	45308996	NFYB	14.3846	-
chr1	45452282	45452293	NRF1	18.0727	-
chr1	45452283	45452294	NRF1	15.9455	+
chr1	45476971	45476984	Myod1	15.7551	-
chr1	45476972	45476986	Tcf21	15.0395	+
chr1	45476974	45476985	Tcf12	15.0204	+
chr1	45476981	45476992	NRF1	9.2	-
chr1	45476981	45477002	REST	12.5306	+
chr1	45476999	45477010	E2F6	11	-
chr1	45477001	45477017	ZNF143	-0.0517241	+
chr1	45477005	45477016	Klf1	13.5758	+
chr1	45477006	45477016	Klf4	14.1531	-
chr1	45477014	45477025	E2F4	10.8621	-
chr1	45477041	45477054	HSF1	6.16393	-
chr1	45477049	45477065	Vdr	5.44262	-
chr1	45477854	45477871	SP4	16.6364	-
chr1	45477857	45477868	SP1	15.7308	-
chr1	45477858	45477868	KLF5	13.8163	-
chr1	45477903	45477914	FOXH1	16.0385	-
chr1	45477926	45477937	Tcf12	13.0408	+
chr1	45477927	45477948	REST	6.66327	-
chr1	45771992	45772002	Myb	11.9836	-
chr1	45787114	45787126	Foxa2	12.57	-
chr1	45787115	45787130	FOXA1	13.0612	-
chr1	45787115	45787128	POU2F2	12.1897	-
chr1	45792475	45792489	EGR1	18.0769	-
chr1	45792478	45792489	SP1	16.8654	-
chr1	45792479	45792489	KLF5	14.2041	-
chr1	45792481	45792495	EGR1	18.3462	-
chr1	45792484	45792495	SP1	15.5769	-
chr1	45792485	45792495	KLF5	14.8367	-
chr1	45792506	45792516	Mitf	10.6122	+
chr1	45792511	45792528	SP4	8.76364	+
chr1	45792513	45792524	Klf1	11.2273	+
chr1	45792514	45792524	KLF5	13.102	+
chr1	45792536	45792547	E2F4	10.7586	+
chr1	45805354	45805365	NRF1	9.58182	-
chr1	45805376	45805393	SP4	3.67273	+
chr1	45805377	45805388	E2F4	10.1207	-
chr1	45805383	45805404	IRF1	14.3226	+
chr1	45805423	45805434	STAT1	9.65455	+
chr1	45806146	45806157	TFAP2A	10.9636	-
chr1	45956793	45956806	Myod1	13.9388	-
chr1	45956794	45956808	Tcf21	6.65789	-
chr1	45956796	45956807	Tcf12	13.4286	+
chr1	45956864	45956879	SP2	15.931	-
chr1	45956865	45956882	SP4	17.6182	-
chr1	45956868	45956879	SP1	16.5577	-
chr1	45956869	45956880	Klf1	11.197	-
chr1	45956869	45956879	Klf4	14.2857	+
chr1	45956869	45956879	KLF5	14.3061	-
chr1	45956877	45956896	PAX5	13.0161	-
chr1	45956884	45956901	SP4	21.0727	+
chr1	45956886	45956897	Klf1	13.8333	+
chr1	45956887	45956897	Klf4	15.8061	-
chr1	45956887	45956897	KLF5	15.2653	+
chr1	45956889	45956906	SP4	4.09091	+
chr1	45956891	45956902	Klf1	11.2121	+
chr1	45956892	45956902	Klf4	13.3469	-
chr1	45956892	45956902	KLF5	15.3878	+
chr1	45956892	45956903	SP1	15.5577	+
chr1	45956894	45956915	ZNF263	16.7755	-
chr1	45965747	45965762	Stat6	14.9138	-
chr1	45965791	45965803	E2F8	5.39024	-
chr1	45965792	45965803	STAT1	12.8364	+
chr1	45965792	45965803	STAT3	14.6327	+
chr1	45965792	45965806	Stat4	14.9828	+
chr1	45965807	45965821	SPI1	3.36364	-
chr1	45965855	45965871	ZNF143	4.72414	+
chr1	45988521	45988532	E2F6	15.0172	-
chr1	45988561	45988582	REST	6.18367	+
chr1	46008477	46008488	CEBPA	13.4898	+
chr1	46008477	46008487	CEBPB	12.04	+
chr1	46008477	46008487	CEBPD	11.2692	+
chr1	46008530	46008546	Hnf4a	15.4545	-
chr1	46008532	46008547	HNF4G	15.7885	-
chr1	46008533	46008547	TCF7L2	12.9818	-
chr1	46009641	46009648	MEIS1	10.3111	+
chr1	46009648	46009658	RELA	9.88776	-
chr1	46009662	46009673	USF1	10.7143	+
chr1	46009725	46009736	Gabpa	10.7049	-
chr1	46009727	46009741	SPI1	4.67273	-
chr1	46010835	46010846	FOS	11.7872	-
chr1	46010835	46010846	JUND	11.7234	+
chr1	46010864	46010885	REST	4.91837	-
chr1	46010892	46010908	SRF	4.88525	-
chr1	46016411	46016422	TFAP2A	14.4	-
chr1	46016416	46016427	NRF1	12.4364	+
chr1	46016435	46016451	ZNF143	7.2931	-
chr1	46016465	46016482	SP4	19.4909	+
chr1	46016467	46016478	Klf1	12.3485	+
chr1	46016468	46016478	Klf4	16.1837	-
chr1	46016468	46016478	KLF5	17	+
chr1	46016468	46016479	SP1	17.8077	+
chr1	46016472	46016487	NR2C2	10.4857	-
chr1	46016477	46016494	SP4	4.10909	+
chr1	46016480	46016494	EGR1	12.5192	+
chr1	46016480	46016496	GLIS1	-10.0385	+
chr1	46016483	46016494	EGR2	14.2586	+
chr1	46016485	46016495	Myc	13.0364	-
chr1	46016485	46016496	USF2	11.1837	-
chr1	46016486	46016496	HEY1	12.3818	+
chr1	46016486	46016496	MAX	13.5577	+
chr1	46016486	46016496	MNT	12.7121	+
chr1	46016486	46016497	USF1	14.0204	+
chr1	46016486	46016497	USF2	13.1837	+
chr1	46016487	46016497	Mitf	10.8878	-
chr1	46016487	46016497	Myc	14	+
chr1	46016499	46016510	Tcf12	11.6531	-
chr1	46016500	46016513	Myod1	12.1633	+
chr1	46016501	46016510	SNAI2	12.7209	-
chr1	46049637	46049651	EGR1	13.3846	-
chr1	46049637	46049654	SP4	2.56364	-
chr1	46049645	46049659	SPI1	3.12727	+
chr1	46049647	46049659	ELF1	15.4	+
chr1	46049649	46049659	ELK1	14.766	+
chr1	46049649	46049659	ELK3	13.9655	+
chr1	46049649	46049660	ELK4	15.2364	-
chr1	46049649	46049659	ETS1	12.8103	+
chr1	46049649	46049659	ETV1	13.3455	+
chr1	46049649	46049659	FLI1	13.7021	+
chr1	46049650	46049661	Gabpa	17.1148	+
chr1	46049657	46049674	SP4	14.9455	-
chr1	46049660	46049671	SP1	14.9231	-
chr1	46049661	46049672	Klf1	13.6515	-
chr1	46049661	46049671	Klf4	16.6939	+
chr1	46049661	46049671	KLF5	16.2041	-
chr1	46049682	46049697	TBP	12.2917	+
chr1	46049684	46049699	TBP	13.7222	+
chr1	46049718	46049730	YY1	12.5385	-
chr1	46089738	46089759	REST	16.1122	+
chr1	46152960	46152974	EGR1	13.5385	-
chr1	46152960	46152977	SP4	7.78182	-
chr1	46152988	46152999	CDX2	15.3729	+
chr1	46152990	46153000	HOXB13	13.4	+
chr1	46153772	46153790	NFYA	11.061	-
chr1	46153826	46153837	Gabpa	11.1148	+
chr1	46153854	46153866	ELF1	12.9818	+
chr1	46153856	46153866	ELK1	16.2128	+
chr1	46153856	46153867	ELK4	16.9091	-
chr1	46153856	46153866	ERF	14.9286	+
chr1	46153856	46153866	ETS1	14.5	+
chr1	46153856	46153866	ETV1	13.9455	+
chr1	46153856	46153866	FLI1	14.1915	+
chr1	46153857	46153868	Gabpa	17.3443	+
chr1	46216279	46216290	E2F6	11.4828	-
chr1	46216282	46216293	TFAP2A	11.7455	+
chr1	46216289	46216300	NRF1	11.5818	-
chr1	46216299	46216313	Zfx	12.7727	-
chr1	46216334	46216349	SP2	17.3793	-
chr1	46216335	46216349	EGR1	16.0577	-
chr1	46216335	46216352	SP4	5.03636	-
chr1	46216338	46216349	SP1	15.3462	-
chr1	46216339	46216350	Klf1	10.3939	-
chr1	46216339	46216349	KLF5	14.3878	-
chr1	46216340	46216351	E2F4	11.5172	+
chr1	46216355	46216369	EGR1	13.5	-
chr1	46216368	46216379	E2F4	11.5862	+
chr1	46216368	46216379	E2F6	13.0862	+
chr1	46216371	46216391	PPARG	6.75556	-
chr1	46668961	46668973	ZBTB7A	10.1429	+
chr1	46668968	46668979	E2F4	16.1207	-
chr1	46668968	46668979	E2F6	16.569	-
chr1	46668970	46668984	EGR1	19.4615	+
chr1	46668970	46668981	SP1	15.9038	+
chr1	46668974	46668985	E2F4	10.1034	-
chr1	46668975	46668986	NRF1	10.6909	+
chr1	46668985	46668996	NRF1	12.8727	-
chr1	46668990	46669001	E2F4	11.4138	+
chr1	46686035	46686049	EBF1	20.1311	-
chr1	46689608	46689618	TBX21	11.7455	-
chr1	46689617	46689631	Bcl6	11.9677	+
chr1	46713285	46713303	NFYA	8.64634	+
chr1	46713291	46713306	NFYB	10.3269	-
chr1	46713308	46713319	E2F4	11.7241	-
chr1	46713308	46713319	E2F6	12.931	-
chr1	46713308	46713322	E2F7	-0.852459	+
chr1	46713310	46713325	SP2	15.5	+
chr1	46713339	46713355	Vdr	7.36066	-
chr1	46713350	46713365	NFYB	14.1923	+
chr1	46713381	46713392	E2F4	14.4655	+
chr1	46713381	46713392	E2F6	11.3621	+
chr1	46713387	46713404	ESR1	0.590909	-
chr1	46769245	46769260	NR2C2	10.3143	-
chr1	46769259	46769270	TFAP2A	14.2	-
chr1	46769289	46769299	CLOCK	10.9848	-
chr1	46769300	46769312	GLI2	16.4138	+
chr1	46769319	46769330	Gabpa	16.6721	-
chr1	46769320	46769331	ELK4	16.9091	+
chr1	46769321	46769333	ELF1	11.4364	-
chr1	46769321	46769331	ELK1	16.2128	-
chr1	46769321	46769331	ELK3	14.8966	-
chr1	46769321	46769331	ERF	14.9286	-
chr1	46769321	46769331	ETS1	14.5	-
chr1	46769321	46769331	ETV1	13.9455	-
chr1	46769321	46769331	ETV5	13.4182	-
chr1	46769321	46769331	FLI1	14.1915	-
chr1	46769322	46769336	E2F7	-6.37705	+
chr1	46769341	46769351	ETS1	10.8966	-
chr1	46769341	46769351	FLI1	10.5319	-
chr1	46793818	46793830	ELF1	13.8	-
chr1	46859898	46859909	E2F4	15.4483	-
chr1	46859898	46859909	E2F6	14.8448	-
chr1	46859904	46859915	NRF1	15.7818	-
chr1	46859966	46859976	Hes1	10.7552	-
chr1	46859966	46859977	NRF1	12.5091	-
chr1	46859983	46859998	ZBTB33	10.1818	-
chr1	46986344	46986358	EGR1	13.1923	+
chr1	46986344	46986355	SP1	15.0192	+
chr1	46999047	46999058	NRF1	9.2	+
chr1	46999092	46999103	NRF1	12.8909	+
chr1	46999108	46999119	NRF1	9.30909	+
chr1	46999121	46999135	Zfx	15.4848	-
chr1	46999134	46999146	TFAP2C	11.5918	+
chr1	46999135	46999146	TFAP2A	12.0182	-
chr1	46999150	46999161	NRF1	11.2727	+
chr1	47017282	47017299	ESR1	1.09091	-
chr1	47082503	47082519	Rarg	-1.5102	-
chr1	47082512	47082523	TFAP2A	12.9636	-
chr1	47082512	47082524	TFAP2C	12.1837	-
chr1	47082529	47082539	KLF5	13.8163	+
chr1	47082560	47082571	SP1	14.8846	-
chr1	47082561	47082571	KLF5	15.1633	-
chr1	47082562	47082573	E2F4	13.0862	+
chr1	47082565	47082576	SP1	15.3654	-
chr1	47082566	47082576	Klf4	13.102	+
chr1	47082566	47082576	KLF5	16.102	-
chr1	47134207	47134224	SP4	2.43636	+
chr1	47134210	47134229	PAX5	11.2742	-
chr1	47134215	47134229	EGR1	15.1538	+
chr1	47134216	47134235	CTCF	8.47541	-
chr1	47134232	47134243	NRF1	9.58182	+
chr1	47134276	47134287	NRF1	9.45455	+
chr1	47134280	47134292	E2F1	10.2623	-
chr1	47134322	47134337	ZBTB33	13.3636	+
chr1	47139518	47139531	Myod1	13.6735	-
chr1	47139520	47139531	Tcf12	12.2653	-
chr1	47139521	47139534	Myod1	14.2449	+
chr1	47139521	47139532	Tcf12	12.8367	+
chr1	47139595	47139606	FOSL2	12.9091	+
chr1	47139595	47139606	JUNB	13.5306	+
chr1	47139596	47139607	FOS	14.8298	-
chr1	47139596	47139607	FOSL1	14.3091	+
chr1	47139596	47139607	JUND	15.4681	+
chr1	47139596	47139607	NFE2	16.6531	-
chr1	47139597	47139608	FOSL2	15.6364	-
chr1	47139597	47139608	JUNB	15.3673	-
chr1	47139603	47139613	Mitf	10.7347	+
chr1	47184729	47184743	EGR1	14.9231	-
chr1	47184751	47184762	TFAP2A	12.2909	+
chr1	47184751	47184763	TFAP2C	13.102	+
chr1	47184780	47184794	SPI1	10.8909	-
chr1	47184800	47184811	NRF1	14.8	+
chr1	47184813	47184822	THAP1	10.0263	+
chr1	47184825	47184843	NFYA	11.9512	+
chr1	47184831	47184846	NFYB	12.2308	-
chr1	47184846	47184856	SREBF1	14.1585	-
chr1	47184846	47184856	SREBF2	15.0674	+
chr1	47184848	47184861	JUN	12.898	+
chr1	47184850	47184858	Atf3	12.3443	+
chr1	47184851	47184859	Atf1	11.2459	+
chr1	47184851	47184864	JUN	10.551	-
chr1	47184852	47184860	CREB1	13.5495	-
chr1	47184853	47184861	Atf1	11.2459	-
chr1	47223520	47223538	TP53	7.91837	+
chr1	47223533	47223544	Tcf12	11.7755	-
chr1	47223535	47223544	SNAI2	11.907	-
chr1	47407111	47407120	SNAI2	13.1163	-
chr1	47603023	47603039	Hnf4a	5.30909	+
chr1	47603093	47603102	SNAI2	11.3488	+
chr1	47603142	47603151	SNAI2	13.1163	+
chr1	47644884	47644894	NFAT5	11.2097	-
chr1	47644925	47644936	TFAP2A	12.6545	+
chr1	47644978	47644997	CTCF	13.459	-
chr1	47644980	47644999	CTCF	22.4426	+
chr1	47656699	47656710	USF1	15.1224	-
chr1	47656794	47656805	SP1	17.0962	+
chr1	47677729	47677740	Gabpa	11.3279	-
chr1	47677731	47677745	SPI1	2.69091	-
chr1	47677734	47677741	SPIB	11.2333	-
chr1	47677753	47677763	ETS1	11.7759	-
chr1	47677830	47677851	IRF1	10.2419	-
chr1	47691292	47691311	CTCF	11.3443	+
chr1	47691351	47691365	EGR1	18.6538	+
chr1	47691371	47691383	ZBTB7A	10.9143	+
chr1	47697863	47697875	YY1	15.7115	-
chr1	47697888	47697902	EGR1	12.0385	-
chr1	47697905	47697916	E2F4	14.2586	-
chr1	47697905	47697916	E2F6	10.7069	-
chr1	47697907	47697922	ZBTB33	11.5152	+
chr1	47697922	47697933	E2F4	12.0862	-
chr1	47697952	47697966	EGR1	12.7115	+
chr1	47701077	47701088	SP1	15.5192	+
chr1	47701105	47701119	SPI1	9.47273	+
chr1	47779782	47779799	SP4	5.43636	+
chr1	47779785	47779796	SP1	15.8077	+
chr1	47779785	47779800	SP2	15.5172	+
chr1	47779802	47779817	ZBTB33	9.71212	-
chr1	47779808	47779819	E2F4	12.6724	+
chr1	47779808	47779819	E2F6	10.4138	+
chr1	47779860	47779878	NFYA	13.9146	+
chr1	47779896	47779910	EGR1	15.6538	-
chr1	47799410	47799422	HINFP	10.5	-
chr1	47799427	47799441	Rfx1	9.58621	-
chr1	47799451	47799468	SP4	8.85455	+
chr1	47799454	47799464	KLF5	12.9184	+
chr1	47799454	47799465	SP1	14.6923	+
chr1	47799475	47799487	HINFP	16	-
chr1	47799494	47799508	EGR1	12.6154	-
chr1	47799494	47799511	SP4	4.90909	-
chr1	47881919	47881935	SRF	6.36066	+
chr1	47881965	47881976	NRF1	10.9636	-
chr1	47910475	47910485	Klf4	11.9286	+
chr1	47910492	47910502	Klf4	12.2551	+
chr1	48154058	48154077	CTCF	10.2623	-
chr1	48178592	48178600	OTX2	11.8936	+
chr1	48224148	48224161	ATF4	15.0328	-
chr1	48224149	48224159	CEBPB	12.28	-
chr1	48224149	48224162	JUN	11.2245	-
chr1	48462580	48462599	CTCF	9.62295	-
chr1	48462639	48462658	CTCF	9.2623	-
chr1	48462655	48462666	E2F6	10.9483	+
chr1	48515638	48515655	Ar	8	-
chr1	48515723	48515738	NR2C2	9.17143	+
chr1	48516309	48516323	SPI1	1.4	-
chr1	48539565	48539582	ESR1	2.28788	+
chr1	48539626	48539637	FOSL2	11.9091	-
chr1	48571031	48571050	CTCF	14.0328	-
chr1	48688368	48688383	HNF4G	10.1346	+
chr1	48937839	48937852	Myod1	13	-
chr1	48937842	48937853	Tcf12	12.4082	+
chr1	48937857	48937868	NRF1	9.98182	-
chr1	48937867	48937883	RFX2	15.1286	-
chr1	48937867	48937883	RFX5	15.7069	-
chr1	48937868	48937882	Rfx1	16.1034	-
chr1	48937883	48937900	SP4	16.5818	-
chr1	48937886	48937897	SP1	17.8077	-
chr1	48937887	48937898	Klf1	12.3485	-
chr1	48937887	48937897	KLF5	17	-
chr1	48937896	48937907	Gabpa	12.8852	+
chr1	48937904	48937915	NRF1	10.0727	+
chr1	49242630	49242647	SP4	7.47273	+
chr1	49242651	49242665	Bcl6	10.629	+
chr1	50489577	50489593	RFX2	12.5571	-
chr1	50489577	50489593	RFX5	17.1034	-
chr1	50489592	50489603	E2F6	10.1897	+
chr1	50489628	50489639	E2F6	17.0862	+
chr1	50513672	50513691	CTCF	15.6885	-
chr1	50513688	50513707	CTCF	12.1639	+
chr1	50513691	50513705	EGR1	15.7115	-
chr1	50513697	50513711	EGR1	13.9231	-
chr1	50513700	50513714	EGR1	12.5385	-
chr1	50641584	50641595	USF1	11.1224	+
chr1	50732350	50732363	ATF4	14.6721	-
chr1	50732351	50732362	CEBPA	13.0204	+
chr1	50732364	50732385	IRF1	13.3065	+
chr1	50732370	50732391	IRF1	18.5161	+
chr1	50732428	50732436	GATA3	13.2909	-
chr1	50798806	50798817	NRF1	9.49091	+
chr1	50798812	50798823	E2F4	11.5517	+
chr1	50798838	50798857	CTCF	17.7377	-
chr1	50798863	50798877	EGR1	10.7308	+
chr1	50798890	50798901	STAT1	10.8545	+
chr1	50799404	50799415	NRF1	11.3455	+
chr1	50799406	50799425	CTCF	22.0164	-
chr1	50799465	50799476	E2F4	11.9828	-
chr1	50889071	50889082	NRF1	12.6727	-
chr1	50890344	50890355	TFAP2A	11.2727	-
chr1	50890381	50890392	Gata1	11.3061	+
chr1	50890382	50890390	GATA3	12.6727	-
chr1	51425891	51425905	EGR1	16.9808	+
chr1	51425891	51425906	SP2	15.7414	+
chr1	51425894	51425908	EGR1	14.5385	+
chr1	51425902	51425913	Gabpa	10.0984	-
chr1	51425903	51425914	ELK4	11.6545	+
chr1	51425918	51425932	EGR1	18.25	+
chr1	51425921	51425932	EGR2	9.86207	+
chr1	51425921	51425933	HINFP	10.1364	+
chr1	51425927	51425945	NFYA	9.28049	+
chr1	51425973	51425985	GLI2	9.72414	-
chr1	51426003	51426013	BHLHE40	10.5	+
chr1	51426003	51426013	MAX	11.5962	+
chr1	51426003	51426013	MNT	12.3485	+
chr1	51426003	51426014	USF1	15.0816	+
chr1	51426003	51426014	USF2	12.9796	+
chr1	51426004	51426014	Arntl	14.1475	-
chr1	51426004	51426014	Mitf	13.5408	-
chr1	51426008	51426020	GLI2	12.5345	+
chr1	51426355	51426366	FOXH1	16.3846	+
chr1	51426365	51426378	EOMES	10.8537	-
chr1	51426367	51426378	Klf1	13.0152	+
chr1	51426391	51426399	CREB1	11.5676	+
chr1	51475481	51475492	CEBPA	13.0612	-
chr1	51475854	51475874	PPARG	8.84444	-
chr1	51486872	51486882	RELA	15.1837	+
chr1	51567843	51567857	Bcl6	10.5645	+
chr1	51567847	51567857	TEAD1	11.0484	-
chr1	51567847	51567857	TEAD4	11.8226	-
chr1	51567899	51567910	USF1	11.8367	-
chr1	51700928	51700939	FOSL2	10.7636	+
chr1	51700929	51700940	FOS	11.5745	-
chr1	51700929	51700940	JUND	9.17021	+
chr1	51701884	51701898	EGR1	12.5577	+
chr1	51701891	51701910	CTCF	8.34426	-
chr1	51701904	51701915	TFAP2A	14.1091	-
chr1	51701905	51701919	EGR1	17.3269	-
chr1	51701905	51701922	SP4	7.96364	-
chr1	51701908	51701919	SP1	17.1538	-
chr1	51701909	51701919	KLF5	13.9184	-
chr1	51701936	51701944	Atf3	12.8197	+
chr1	51701937	51701945	Atf1	11.4918	+
chr1	51795260	51795271	TFAP2A	12.8727	+
chr1	51795327	51795336	ZEB1	14.8182	+
chr1	51795334	51795345	NRF1	10.1636	-
chr1	51795376	51795389	Myod1	13.2041	-
chr1	51795378	51795389	Tcf12	13.9592	-
chr1	51810744	51810763	CTCF	11.7541	-
chr1	51983862	51983877	FOXA1	16.9796	+
chr1	51983864	51983875	FOXP2	11.0303	-
chr1	51983866	51983878	Foxa2	15.88	+
chr1	51983894	51983905	E2F6	12.8621	+
chr1	51983938	51983949	STAT1	11.0545	+
chr1	51983938	51983949	STAT3	11.9796	+
chr1	51983938	51983952	Stat4	12.5	+
chr1	51983956	51983972	Hnf4a	3.90909	-
chr1	51983964	51983971	MEIS1	10.3111	+
chr1	51983964	51983978	Stat4	11.931	+
chr1	51983967	51983977	ETS1	11.431	+
chr1	51983967	51983977	FLI1	10.383	+
chr1	51984895	51984907	YY1	11.5385	-
chr1	51984907	51984923	ZNF143	3.18966	+
chr1	51984919	51984930	SP1	12.6923	-
chr1	51984920	51984930	KLF5	13.551	-
chr1	51984953	51984964	SP1	14.8846	-
chr1	51984954	51984964	Klf4	12.4082	+
chr1	51984954	51984964	KLF5	15.1633	-
chr1	51984955	51984966	E2F4	13.0862	+
chr1	51984961	51984975	EGR1	16.9808	-
chr1	51984964	51984978	EGR1	13.9423	-
chr1	51984964	51984975	SP1	13.8269	-
chr1	51984970	51984984	EGR1	12.5385	-
chr1	51984979	51984990	TFAP2A	13.2727	-
chr1	51984999	51985010	NRF1	9.25455	-
chr1	51985003	51985014	NRF1	9.65455	-
chr1	51986185	51986196	JUNB	11.6939	+
chr1	51986186	51986197	FOS	13.9362	+
chr1	51986186	51986197	FOSL1	15.2364	-
chr1	51986186	51986197	JUND	12.5957	-
chr1	51986187	51986198	JUNB	14	-
chr1	51986197	51986208	Gata1	11.2245	+
chr1	51986198	51986209	Gata4	12.6552	+
chr1	51986276	51986288	YY1	10.1731	+
chr1	51998172	51998182	CEBPB	11.4	+
chr1	52029950	52029961	Esrra	15.4	-
chr1	52029982	52029992	RELA	17.3265	+
chr1	52029983	52029993	RELA	14.3367	-
chr1	52035610	52035621	FOSL2	10.2364	+
chr1	52035610	52035621	JUNB	12.0204	+
chr1	52035611	52035622	FOS	14.0426	+
chr1	52035611	52035622	FOSL1	13.7273	-
chr1	52035611	52035622	JUND	12.8723	+
chr1	52035611	52035622	NFE2	4.73469	-
chr1	52035612	52035623	FOSL2	13.1455	-
chr1	52035612	52035623	JUNB	13.3673	-
chr1	52035625	52035636	FOSL2	13.8182	+
chr1	52035625	52035636	JUNB	13.7959	+
chr1	52035626	52035637	FOS	14.1489	-
chr1	52035626	52035637	FOSL1	15.4727	-
chr1	52035626	52035637	JUND	14.8723	-
chr1	52035626	52035637	NFE2	12.3673	-
chr1	52035627	52035638	FOSL2	14.6545	-
chr1	52035627	52035638	JUNB	14.449	-
chr1	52035630	52035641	USF1	11.7143	-
chr1	52035630	52035641	USF2	12.8367	-
chr1	52035632	52035641	SNAI2	11.0698	-
chr1	52035637	52035649	TFAP2C	10.6327	+
chr1	52042813	52042824	USF1	12.898	+
chr1	52344357	52344378	REST	11.5918	-
chr1	52344392	52344406	Zfx	13.5455	-
chr1	52344398	52344415	SP4	7	+
chr1	52344401	52344411	KLF5	13.4082	+
chr1	52344401	52344412	SP1	15.5192	+
chr1	52344418	52344429	E2F6	12.0172	-
chr1	52344433	52344444	E2F6	10.7241	-
chr1	52344438	52344456	RARA	-11.0758	-
chr1	52344465	52344473	Atf3	12.8197	+
chr1	52344478	52344493	NFYB	11.8269	+
chr1	52456355	52456367	E2F1	10.5574	+
chr1	52456360	52456371	TFAP2A	11.8545	+
chr1	52456360	52456372	TFAP2C	13.0816	-
chr1	52456374	52456385	E2F4	11.7586	-
chr1	52456374	52456385	E2F6	13.0172	-
chr1	52456411	52456428	SP4	11.3273	+
chr1	52456413	52456424	Klf1	15.0606	+
chr1	52456414	52456424	Klf4	16.6939	-
chr1	52456418	52456430	TFAP2C	12.9388	+
chr1	52456424	52456435	Klf1	10.0758	-
chr1	52456439	52456456	SP4	8.87273	+
chr1	52456441	52456452	Klf1	10.9394	+
chr1	52456442	52456452	Klf4	16.1837	-
chr1	52456442	52456453	SP1	16.4038	+
chr1	52498987	52498996	THAP1	10.6447	+
chr1	52499063	52499074	E2F4	13.4483	-
chr1	52499081	52499096	ZBTB33	10.9242	-
chr1	52499084	52499099	ZBTB33	9.54545	+
chr1	52499468	52499479	Gabpa	14.4098	-
chr1	52499469	52499480	ELK4	14.1273	+
chr1	52499470	52499482	EHF	18.3934	-
chr1	52499470	52499482	ELF1	18.7636	-
chr1	52499470	52499480	ELK1	12.6809	-
chr1	52499470	52499480	ELK3	12.931	-
chr1	52499470	52499480	ETS1	11.1552	-
chr1	52499470	52499480	ETV1	11.4909	-
chr1	52499470	52499480	ETV5	11.3455	-
chr1	52499470	52499480	FLI1	10.5957	-
chr1	52499470	52499484	SPI1	2.25455	-
chr1	52499497	52499511	SPI1	3.30909	+
chr1	52499499	52499511	EHF	16.7541	+
chr1	52499499	52499511	ELF1	17.3091	+
chr1	52499501	52499511	ELK1	16.2128	+
chr1	52499501	52499511	ELK3	14.8966	+
chr1	52499501	52499512	ELK4	16.9091	-
chr1	52499501	52499511	ETS1	14.5	+
chr1	52499501	52499511	ETV1	13.9455	+
chr1	52499501	52499511	ETV5	13.4182	+
chr1	52499501	52499511	FLI1	14.1915	+
chr1	52499502	52499513	Gabpa	16.4426	+
chr1	52499517	52499528	ELK4	10.5273	+
chr1	52521816	52521825	SNAI2	11.7442	-
chr1	52521820	52521831	Tcf12	12.5918	-
chr1	52521820	52521829	ZEB1	11.3273	+
chr1	52521821	52521834	Myod1	14.7959	+
chr1	52521821	52521831	TCF4	13.7551	+
chr1	52521822	52521831	SNAI2	13.2791	-
chr1	52521856	52521873	SP4	5.01818	-
chr1	52521874	52521892	RARA	-8.9697	+
chr1	52521910	52521921	E2F6	12.3793	+
chr1	52521913	52521928	SP2	15.7759	-
chr1	52521914	52521931	SP4	7.56364	-
chr1	52521934	52521944	Arntl	12.377	+
chr1	52521934	52521944	Mitf	12.2551	+
chr1	52521934	52521945	USF1	10.2245	-
chr1	52521935	52521945	MAX	11.5	-
chr1	52521935	52521945	MNT	12	-
chr1	52521947	52521958	E2F4	13.8966	-
chr1	52521947	52521958	E2F6	11.1207	-
chr1	52521949	52521963	EGR1	16.9615	+
chr1	52521952	52521966	EGR1	17.25	+
chr1	52521955	52521969	EGR1	17.25	+
chr1	52521958	52521972	EGR1	17.25	+
chr1	52521961	52521975	EGR1	13.6538	+
chr1	52607701	52607713	HINFP	10.6667	-
chr1	52607701	52607712	SPDEF	10.0364	+
chr1	52607702	52607712	ELK1	9.38298	+
chr1	52607719	52607736	ESR1	-0.227273	+
chr1	52607738	52607749	NRF1	12.2727	-
chr1	52607740	52607751	TFAP2A	12.3273	+
chr1	52607766	52607777	TFAP2A	11.5455	-
chr1	52607804	52607816	ZBTB7A	10.1714	-
chr1	52831803	52831815	TFAP2C	10.6224	-
chr1	52831826	52831836	ETS1	12.1552	+
chr1	52831826	52831836	FLI1	11.4681	+
chr1	52831827	52831838	Gabpa	12.3607	+
chr1	52831850	52831861	E2F4	10.8621	-
chr1	52831861	52831871	BHLHE40	13.1538	+
chr1	52831861	52831871	HEY1	11.6	+
chr1	52831861	52831871	MAX	12.9423	+
chr1	52831861	52831872	USF1	14.6122	+
chr1	52831861	52831872	USF2	13.7143	+
chr1	52831862	52831872	Mitf	12.4898	-
chr1	52831863	52831876	NR2F1	12.1224	-
chr1	52831866	52831878	GLI2	10.0172	+
chr1	52831893	52831904	NRF1	13.9818	-
chr1	52831894	52831905	NRF1	14.4909	+
chr1	52831914	52831925	E2F4	11.7414	+
chr1	52831923	52831942	CTCF	11.6721	+
chr1	52870083	52870104	ZNF263	16.5918	+
chr1	52870103	52870121	E2F3	1.38182	-
chr1	52870105	52870116	E2F4	12.0345	-
chr1	52870105	52870119	E2F7	-0.803279	+
chr1	52870106	52870118	E2F1	12.4426	-
chr1	52870106	52870121	NFYB	13.5769	+
chr1	52870109	52870127	NFYA	13.2073	-
chr1	52870113	52870130	SP4	3.14545	-
chr1	52870122	52870139	SP4	19.0364	+
chr1	52870124	52870135	Klf1	12.3485	+
chr1	52870125	52870139	EGR1	16.1154	+
chr1	52870125	52870135	Klf4	16.1837	-
chr1	52870125	52870135	KLF5	17	+
chr1	52870125	52870136	SP1	19.1538	+
chr1	52870166	52870183	SP4	19.3455	+
chr1	52870168	52870179	Klf1	13.6515	+
chr1	52870169	52870183	EGR1	19.0577	+
chr1	52870169	52870179	Klf4	16.6939	-
chr1	52870169	52870179	KLF5	16.2041	+
chr1	52870169	52870180	SP1	16.2692	+
chr1	52870191	52870211	PPARG	9.76667	-
chr1	52870201	52870209	Atf3	11.918	+
chr1	52870202	52870210	Atf1	13.0492	+
chr1	52870208	52870218	ETS1	10.8276	-
chr1	52870208	52870218	ETV1	11.4545	-
chr1	52870208	52870218	ETV5	11.8	-
chr1	52870226	52870238	YY1	10.7115	-
chr1	52870259	52870270	ELK4	11.6545	-
chr1	52870259	52870269	ETV5	11.4909	+
chr1	52870260	52870271	Gabpa	10.8852	+
chr1	53019098	53019109	Klf1	10.7121	+
chr1	53019099	53019113	EGR1	13.2115	+
chr1	53019102	53019113	EGR2	14.8621	+
chr1	53019111	53019122	E2F6	11.4828	+
chr1	53019120	53019135	ZBTB33	16.0455	-
chr1	53019124	53019135	E2F4	12.2414	+
chr1	53019153	53019167	EGR1	18.2115	-
chr1	53019156	53019167	SP1	15.8846	-
chr1	53019175	53019186	SP1	13.4423	-
chr1	53019178	53019189	SP1	12.8654	-
chr1	53019180	53019191	E2F6	12.5172	+
chr1	53019194	53019209	ZBTB33	11.7424	-
chr1	53019203	53019214	NRF1	10.9636	-
chr1	53019205	53019219	EGR1	16.25	-
chr1	53019205	53019222	SP4	13.8	-
chr1	53019208	53019219	SP1	17.8077	-
chr1	53019209	53019220	Klf1	12.3485	-
chr1	53056192	53056200	PDX1	10.6415	-
chr1	53068000	53068014	EGR1	13.5962	+
chr1	53068008	53068019	E2F6	16.569	-
chr1	53068010	53068021	SP1	15.9038	+
chr1	53068032	53068043	SP1	15.1538	+
chr1	53068058	53068077	CTCF	9.52459	-
chr1	53068060	53068074	EGR1	12.7692	+
chr1	53068071	53068092	REST	4.7449	-
chr1	53098817	53098831	EGR1	13.1923	-
chr1	53098825	53098836	Gabpa	11.459	+
chr1	53163998	53164009	E2F4	11.6207	-
chr1	53164003	53164014	NRF1	13.1273	+
chr1	53164008	53164024	SRF	4.19672	+
chr1	53164019	53164029	Arntl	14.6557	+
chr1	53164019	53164029	Mitf	12.7857	+
chr1	53164019	53164030	USF1	16.2857	-
chr1	53164019	53164030	USF2	15.0612	-
chr1	53164020	53164030	BHLHE40	15.25	-
chr1	53164020	53164031	USF2	13.0612	+
chr1	53164021	53164031	Arntl	12.4918	-
chr1	53164029	53164043	EGR1	14.1538	-
chr1	53164035	53164049	EGR1	20.5385	-
chr1	53164035	53164052	SP4	16.7818	-
chr1	53164038	53164049	SP1	19.1538	-
chr1	53164039	53164050	Klf1	10.9394	-
chr1	53164039	53164049	KLF5	17	-
chr1	53164040	53164057	SP4	11.1455	-
chr1	53164043	53164054	SP1	16.4038	-
chr1	53164044	53164055	Klf1	10.9394	-
chr1	53164044	53164054	KLF5	17	-
chr1	53164049	53164059	KLF5	13.3673	-
chr1	53164080	53164101	REST	5.18367	-
chr1	53168704	53168719	ZBTB33	9.48485	-
chr1	53168720	53168735	NFYB	16.3077	+
chr1	53168723	53168741	NFYA	10.9756	-
chr1	53168739	53168752	JUN	10.4898	+
chr1	53168743	53168751	CREB1	11.3964	+
chr1	53168756	53168770	Zfx	10.4697	-
chr1	53168777	53168787	SMAD3	8.61818	-
chr1	53192029	53192046	SP4	6.36364	-
chr1	53192053	53192064	NRF1	11.1818	+
chr1	53192069	53192083	EGR1	14.3269	-
chr1	53192069	53192086	SP4	9.49091	-
chr1	53192085	53192096	NRF1	12.2	-
chr1	53192091	53192102	E2F4	10.8621	-
chr1	53192091	53192106	ZBTB33	11.2424	+
chr1	53192097	53192108	NRF1	11.0545	-
chr1	53192108	53192123	ZBTB33	11.9394	-
chr1	53192109	53192128	CTCF	8.2459	+
chr1	53192111	53192126	ZBTB33	12.9848	+
chr1	53192115	53192129	EGR1	17.0962	-
chr1	53192115	53192132	SP4	11.3091	-
chr1	53192118	53192134	Hnf4a	4.29091	+
chr1	53308343	53308355	TFAP2C	12.602	-
chr1	53308346	53308363	SP4	7.49091	-
chr1	53308350	53308361	Klf1	12.9545	-
chr1	53308350	53308360	Klf4	14.1531	+
chr1	53308350	53308360	KLF5	13.9796	-
chr1	53308377	53308388	NRF1	14.7818	+
chr1	53308446	53308457	NRF1	9.94545	-
chr1	53308455	53308472	SP4	7.52727	-
chr1	53308455	53308467	ZBTB7A	13.9143	-
chr1	53308467	53308476	THAP1	9.82895	-
chr1	53392862	53392874	TFAP2C	11.9082	+
chr1	53392881	53392892	E2F4	12.4483	-
chr1	53392901	53392912	Klf1	12.697	+
chr1	53392903	53392924	ZNF263	20.9388	-
chr1	53392907	53392921	EGR1	18.7692	+
chr1	53392907	53392918	SP1	16.5577	+
chr1	53392913	53392927	EGR1	13.8654	+
chr1	53392913	53392924	SP1	14.8654	+
chr1	53392931	53392942	NRF1	12.9091	+
chr1	53392944	53392954	BHLHE40	10.1346	+
chr1	53392956	53392967	E2F4	10.3276	-
chr1	53392957	53392978	REST	4.20408	-
chr1	53392962	53392973	TFAP2A	12.6909	+
chr1	53392974	53392986	TFAP2C	11.7959	-
chr1	53392975	53392986	TFAP2A	11.1455	-
chr1	53527816	53527827	SP1	15.9038	-
chr1	53527818	53527829	E2F6	16.6034	+
chr1	53527844	53527855	RUNX1	11.2759	-
chr1	53608251	53608272	REST	5.45918	+
chr1	53608281	53608302	REST	5.45918	+
chr1	53608361	53608371	Mitf	10.3878	+
chr1	53608361	53608371	Myc	15.1091	-
chr1	53608361	53608372	USF1	11.9796	-
chr1	53608362	53608372	MAX	14.2692	-
chr1	53608362	53608373	USF1	11.9796	+
chr1	53608363	53608373	Mitf	10.3878	-
chr1	53608363	53608373	Myc	15.1091	+
chr1	53662424	53662435	NRF1	10.9636	+
chr1	53662428	53662437	THAP1	11.3421	+
chr1	53662431	53662442	ELK4	11.1273	-
chr1	53662432	53662443	Gabpa	11.9508	+
chr1	53662445	53662462	SP4	2.41818	-
chr1	53662449	53662459	KLF5	13.8163	-
chr1	53662473	53662485	ELF1	11.4727	+
chr1	53662475	53662485	ELK1	16.2128	+
chr1	53662475	53662485	ELK3	14.8966	+
chr1	53662475	53662486	ELK4	17.6182	-
chr1	53662475	53662485	ETS1	14.5	+
chr1	53662475	53662485	ETV1	13.9455	+
chr1	53662475	53662485	FLI1	14.1915	+
chr1	53662476	53662487	Gabpa	18.0164	+
chr1	53662484	53662496	TFAP2C	11.898	-
chr1	53662488	53662497	THAP1	11	-
chr1	53662528	53662540	E2F1	11.082	-
chr1	53686264	53686285	REST	5.78571	-
chr1	53686318	53686329	NRF1	10.8727	+
chr1	53686323	53686334	NRF1	12.2	-
chr1	53686333	53686350	SP4	7.23636	-
chr1	53686337	53686348	Klf1	14.6515	-
chr1	53686337	53686347	Klf4	16.4286	+
chr1	53686337	53686347	KLF5	16.2857	-
chr1	53686339	53686356	SP4	6.67273	-
chr1	53686355	53686367	TFAP2C	11.0816	+
chr1	53704172	53704183	NRF1	9.67273	+
chr1	53704197	53704208	NRF1	13.4182	+
chr1	53704204	53704216	EHF	11.5082	+
chr1	53704204	53704216	ELF1	10.4909	+
chr1	53704206	53704217	ELK4	13.0545	-
chr1	53704207	53704218	Gabpa	15.0328	+
chr1	53704210	53704223	JUN	10.3878	+
chr1	53704213	53704221	Atf1	11.2459	+
chr1	53704214	53704222	CREB1	13.5495	-
chr1	53704268	53704280	EHF	13.6393	+
chr1	53704268	53704280	ELF1	14.2364	+
chr1	53704270	53704280	ELK1	13.9787	+
chr1	53704270	53704280	ELK3	13.6207	+
chr1	53704270	53704281	ELK4	16.7091	-
chr1	53704270	53704280	ETS1	12.8966	+
chr1	53704270	53704280	ETV1	12.4545	+
chr1	53704270	53704280	ETV5	12.1273	+
chr1	53704270	53704280	FLI1	12.3617	+
chr1	53704271	53704282	Gabpa	18.0164	+
chr1	53754049	53754060	E2F6	14.1897	-
chr1	53793694	53793708	EGR1	17.25	+
chr1	53793697	53793711	EGR1	15.2692	+
chr1	53793707	53793718	E2F4	10.1897	-
chr1	53793803	53793814	NRF1	9.63636	-
chr1	53793820	53793831	NRF1	12.1818	-
chr1	53793826	53793837	E2F6	13.9483	-
chr1	53793830	53793841	E2F4	12.2414	-
chr1	53793830	53793841	E2F6	10.5517	-
chr1	53793838	53793852	EGR1	16.5385	+
chr1	53793843	53793864	ZNF263	16.7959	-
chr1	53793860	53793874	EGR1	13.7115	+
chr1	53793861	53793872	E2F4	10.0345	-
chr1	53793863	53793877	EGR1	14.25	+
chr1	53793866	53793880	EGR1	15.4038	+
chr1	53793871	53793892	ZNF263	20.0408	-
chr1	53793883	53793894	E2F6	13.6724	-
chr1	53815931	53815952	ZNF263	17.0816	-
chr1	53815995	53816005	Klf4	12.7245	-
chr1	53816048	53816058	CEBPB	12.46	-
chr1	53816051	53816062	CDX2	11.0678	+
chr1	53816057	53816067	Myb	12.623	+
chr1	53833798	53833809	Tcf12	10.8776	+
chr1	53833851	53833863	ELF1	10.7455	-
chr1	53833851	53833861	ELK1	10.1064	-
chr1	53833862	53833880	RARA	-8.80303	+
chr1	53856095	53856105	TCF4	12.551	-
chr1	53856123	53856140	Ar	7.08621	-
chr1	53856141	53856162	IRF1	16.371	-
chr1	53875889	53875903	EGR1	12.5577	+
chr1	53875935	53875946	E2F6	10.7931	+
chr1	53875983	53875997	EGR1	10.2885	-
chr1	53875996	53876015	CTCF	11.0164	-
chr1	53876000	53876011	E2F6	10.0345	-
chr1	54199838	54199848	HOXB13	13.0727	-
chr1	54199885	54199896	FOSL2	13.2364	+
chr1	54199886	54199897	FOS	13.4255	-
chr1	54199886	54199897	JUND	12.7234	-
chr1	54199887	54199898	FOSL2	14.0727	-
chr1	54199906	54199919	JUN	9.20408	+
chr1	54199909	54199922	JUN	14.7347	-
chr1	54304215	54304234	CTCF	9.85246	+
chr1	54304217	54304230	Myod1	12.8367	-
chr1	54304220	54304229	SNAI2	12.5581	+
chr1	54304220	54304231	Tcf12	11.6327	+
chr1	54304232	54304248	ZNF143	13.069	-
chr1	54304252	54304262	SMAD3	9.36364	-
chr1	54304270	54304277	SPIB	11.2333	+
chr1	54304281	54304291	TEAD1	12.0968	-
chr1	54304281	54304291	TEAD4	11.9677	-
chr1	54304287	54304303	ZNF143	15.1379	-
chr1	54304306	54304321	HNF4G	10.1731	+
chr1	54355867	54355878	FOS	11.2979	-
chr1	54355867	54355878	FOSL1	11.6364	-
chr1	54355867	54355878	NFE2	6.38776	-
chr1	54356364	54356379	NFYB	16.2308	+
chr1	54356382	54356395	Myod1	12.5102	-
chr1	54356385	54356394	SNAI2	13.0698	+
chr1	54356442	54356457	NFYB	11.1154	+
chr1	54411346	54411358	ZBTB7A	10.5286	-
chr1	54411354	54411365	NRF1	12.1818	-
chr1	54411376	54411387	E2F4	12.5	-
chr1	54411380	54411397	SP4	7.69091	+
chr1	54411403	54411414	Klf1	11.0455	+
chr1	54411404	54411414	KLF5	12.8776	+
chr1	54411413	54411430	SP4	17.2182	+
chr1	54411415	54411426	Klf1	11.6364	+
chr1	54411416	54411430	EGR1	13.4038	+
chr1	54411416	54411426	Klf4	16.1837	-
chr1	54411416	54411426	KLF5	17	+
chr1	54411416	54411427	SP1	17.8077	+
chr1	54411431	54411443	ZBTB7A	10.4	+
chr1	54411442	54411452	RELA	10.5102	+
chr1	54411451	54411462	NRF1	11.5273	-
chr1	54411668	54411685	SP4	4.81818	+
chr1	54411693	54411710	SP4	6.23636	+
chr1	54411709	54411726	SP4	20.4	+
chr1	54411709	54411723	Zfx	16.7879	-
chr1	54411711	54411722	Klf1	15.0606	+
chr1	54411712	54411722	KLF5	16.2041	+
chr1	54411712	54411723	SP1	16.2692	+
chr1	54411715	54411724	THAP1	10.0132	+
chr1	54411725	54411742	SP4	14.7455	+
chr1	54411727	54411738	Klf1	14.6515	+
chr1	54411728	54411742	EGR1	15.1538	+
chr1	54411728	54411738	KLF5	16.2857	+
chr1	54411728	54411739	SP1	16.5962	+
chr1	54483867	54483888	ZNF263	18.2857	+
chr1	54483897	54483908	Klf1	17.8939	+
chr1	54494024	54494039	HNF4G	15.9808	-
chr1	54494033	54494047	SPI1	3.6	-
chr1	54494073	54494084	FOSL2	10.7818	-
chr1	54519057	54519067	SREBF1	12.4146	-
chr1	54519132	54519150	TP53	14.449	-
chr1	54519132	54519150	TP63	-1.77586	+
chr1	54519154	54519168	EGR1	12.5192	-
chr1	54519157	54519169	E2F8	2.91463	-
chr1	54519159	54519170	E2F4	14.1207	+
chr1	54519159	54519170	E2F6	15.6552	+
chr1	54519228	54519237	THAP1	11	+
chr1	54519245	54519261	ZNF143	7.2069	-
chr1	54519256	54519266	TEAD1	11.4839	-
chr1	54519262	54519282	PPARG	7.1	-
chr1	54519282	54519293	E2F4	11.8448	+
chr1	54519309	54519316	SPIB	11.2333	+
chr1	54569641	54569651	Myc	14.2545	-
chr1	54597643	54597662	CTCF	11.5574	-
chr1	54597645	54597664	CTCF	8.39344	+
chr1	54665651	54665662	NRF1	9.70909	-
chr1	54665667	54665677	BHLHE40	13.2115	-
chr1	54665707	54665718	E2F4	10.5172	+
chr1	54665783	54665801	NFYA	12.6341	+
chr1	54665789	54665804	NFYB	15.25	-
chr1	54665826	54665838	E2F1	13.082	+
chr1	54665846	54665857	STAT3	12.5918	-
chr1	54665847	54665863	ZNF143	5.65517	+
chr1	54665854	54665868	Zfx	12.7727	-
chr1	54665870	54665882	YY1	14.6538	+
chr1	54665883	54665893	TCF4	11.4286	-
chr1	54665885	54665894	ZEB1	10.9455	-
chr1	54879186	54879196	ETS1	11.5517	-
chr1	54879200	54879210	Mitf	10.4286	+
chr1	54879200	54879211	USF1	15.3061	-
chr1	54879200	54879211	USF2	16.2653	-
chr1	54879201	54879212	USF1	10.6122	+
chr1	54925561	54925572	SP1	15.8462	-
chr1	54925609	54925620	TFAP2A	15.2	-
chr1	54929760	54929774	EBF1	8.39344	+
chr1	54929796	54929808	ELF1	8.12727	+
chr1	54929798	54929808	ETS1	13.3448	+
chr1	54929798	54929808	FLI1	12.7234	+
chr1	54940616	54940629	Myod1	13.8367	-
chr1	54940619	54940628	SNAI2	12.5581	+
chr1	54940619	54940630	Tcf12	11.6327	+
chr1	54940643	54940657	EGR1	15.5577	-
chr1	54940643	54940660	SP4	10.2	-
chr1	54940646	54940657	SP1	18.1154	-
chr1	54940647	54940657	Klf4	13.102	+
chr1	54940655	54940665	ETS1	10.7931	+
chr1	54940656	54940667	Gabpa	14.1967	+
chr1	54940683	54940694	TFAP2A	13.8909	+
chr1	54940691	54940705	EGR1	14.6346	+
chr1	54940694	54940708	EGR1	15.9808	+
chr1	54941248	54941259	SP1	18.1154	-
chr1	54941268	54941283	FOXP1	12.6901	+
chr1	54941304	54941317	Myod1	12.2857	-
chr1	54941306	54941317	Tcf12	14.1633	-
chr1	54941307	54941320	Myod1	11.3265	+
chr1	54941308	54941318	Myb	12.5082	+
chr1	54941316	54941328	YY1	11.5962	+
chr1	54941762	54941781	CTCF	10.918	+
chr1	54941793	54941804	SP1	15.8462	-
chr1	54954080	54954091	TFAP2A	11.3818	+
chr1	54954085	54954096	NRF1	13.0364	+
chr1	54954090	54954108	NFYA	21.2439	+
chr1	54954096	54954111	NFYB	17.4423	-
chr1	54954106	54954120	EGR1	11.0385	+
chr1	54954132	54954149	SP4	4.61818	+
chr1	54954134	54954149	NR2C2	9.41429	-
chr1	54954135	54954145	KLF5	16.102	+
chr1	54954135	54954146	SP1	18.1154	+
chr1	54954140	54954151	E2F4	10.569	-
chr1	54954149	54954161	ZBTB7A	10.2286	+
chr1	54954164	54954174	RELA	8.43878	+
chr1	54954188	54954197	SOX9	10.7073	+
chr1	54956179	54956200	ZNF263	16.8367	-
chr1	54956180	54956201	ZNF263	20.1633	-
chr1	54956222	54956243	ZNF263	18.1837	-
chr1	54956226	54956247	ZNF263	23.7347	-
chr1	54956230	54956251	ZNF263	22.7143	-
chr1	54956235	54956256	ZNF263	22.1837	-
chr1	54956240	54956261	ZNF263	19.6122	-
chr1	54956242	54956263	ZNF263	16.4898	-
chr1	54956245	54956266	ZNF263	21.1224	-
chr1	54956247	54956268	ZNF263	16.4898	-
chr1	54956255	54956274	CTCF	7.81967	-
chr1	54964271	54964292	REST	4.83673	+
chr1	54965185	54965196	SP1	14.4038	+
chr1	54965199	54965213	EGR1	12.8077	-
chr1	54965244	54965257	HSF1	6.08197	-
chr1	54965283	54965302	CTCF	13.5574	+
chr1	55007861	55007882	REST	4.08163	-
chr1	55007878	55007889	NRF1	11.3273	-
chr1	55007879	55007890	NRF1	10.4545	+
chr1	55007886	55007897	TFAP2A	12.5091	-
chr1	55007889	55007906	SP4	3.6	-
chr1	55007892	55007903	SP1	16.2885	-
chr1	55007893	55007903	KLF5	15.1633	-
chr1	55007894	55007905	E2F4	12.7931	+
chr1	55007910	55007924	Bcl6	15.5	-
chr1	55007930	55007944	EGR1	15.0577	+
chr1	55007933	55007947	EGR1	16.6923	+
chr1	55007955	55007966	NRF1	9.2	+
chr1	55007968	55007979	E2F4	14.8276	-
chr1	55007968	55007979	E2F6	16.0172	-
chr1	55107395	55107412	ESR1	21.5152	-
chr1	55181446	55181458	TFAP2C	12.5816	+
chr1	55181471	55181482	E2F4	10.1724	+
chr1	55181514	55181525	NRF1	10.1455	-
chr1	55181515	55181534	CTCF	8.03279	+
chr1	55181518	55181537	CTCF	8.47541	+
chr1	55181520	55181530	ELK1	10.4894	+
chr1	55181520	55181530	ELK3	11.431	+
chr1	55181520	55181531	ELK4	12.0364	-
chr1	55181520	55181530	ETV1	11.1636	+
chr1	55181521	55181532	Gabpa	11.9508	+
chr1	55230158	55230170	ZBTB7B	11.1034	+
chr1	55230174	55230185	NRF1	10.0545	-
chr1	55230183	55230194	NRF1	15.2182	+
chr1	55230190	55230201	TFAP2A	11.5818	+
chr1	55230211	55230228	SP4	16.0364	+
chr1	55230214	55230228	EGR1	14.6923	+
chr1	55230214	55230225	SP1	17.1538	+
chr1	55230214	55230229	SP2	20.5	+
chr1	55230250	55230269	PAX5	10.5484	+
chr1	55230254	55230269	SP2	16.2414	-
chr1	55230255	55230269	EGR1	13.6154	-
chr1	55230255	55230272	SP4	9.89091	-
chr1	55230258	55230269	SP1	17.1538	-
chr1	55230261	55230282	REST	5.71429	+
chr1	55230265	55230277	TFAP2C	10.6531	-
chr1	55266948	55266960	TFAP2C	11.1531	+
chr1	55266949	55266960	TFAP2A	12.0182	-
chr1	55266979	55266998	CTCF	12.1311	-
chr1	55266989	55266998	SNAI2	11.5581	+
chr1	55266991	55267000	ZEB1	12.6	-
chr1	55266995	55267006	Klf1	13.1818	-
chr1	55266995	55267007	ZBTB7A	11.6571	-
chr1	55271693	55271703	MAX	13.5577	-
chr1	55271760	55271774	EGR1	13.7885	-
chr1	55352437	55352447	KLF5	14.8367	+
chr1	55352437	55352448	SP1	15.5769	+
chr1	55352446	55352458	ELF1	9.10909	+
chr1	55352459	55352473	EGR1	16.2308	+
chr1	55352483	55352502	CTCF	10.6721	-
chr1	55352515	55352529	EGR1	12.7885	+
chr1	55352519	55352530	TFAP2A	14	+
chr1	55352876	55352887	RUNX1	11.7069	-
chr1	55352902	55352916	EGR1	13.5	+
chr1	55352909	55352927	NFYA	11.878	+
chr1	55352915	55352930	NFYB	14.2692	-
chr1	55352935	55352954	PAX5	12.1774	+
chr1	55352939	55352951	ZBTB7A	11.1571	-
chr1	55352958	55352973	NFYB	10.8269	+
chr1	55352961	55352979	NFYA	8.58537	-
chr1	55353032	55353043	Klf1	11.5758	+
chr1	55353045	55353056	E2F4	11.3276	-
chr1	55353047	55353061	EGR1	15.5385	+
chr1	55353056	55353067	E2F4	10.7069	+
chr1	55353057	55353072	SP2	14.5172	-
chr1	55353092	55353104	HINFP	12.3939	+
chr1	55353135	55353146	TFAP2A	12.2182	+
chr1	55353141	55353155	EBF1	8.95082	-
chr1	55400883	55400898	FOXA1	12.2857	+
chr1	55400884	55400895	Foxo1	14.4138	+
chr1	55400887	55400899	Foxa2	11.73	+
chr1	55411358	55411369	Klf1	16.9697	-
chr1	55411358	55411368	Klf4	16.1837	+
chr1	55411358	55411368	KLF5	14.1429	-
chr1	55411388	55411398	RELA	10.602	+
chr1	55411402	55411413	SP1	13.1538	-
chr1	55411403	55411414	Klf1	11.5455	-
chr1	55411403	55411413	Klf4	14.1531	+
chr1	55411403	55411413	KLF5	13.9796	-
chr1	55411407	55411418	SP1	13.8846	-
chr1	55411408	55411419	Klf1	12.7727	-
chr1	55411408	55411418	Klf4	16.051	+
chr1	55411408	55411418	KLF5	16.6735	-
chr1	55411458	55411469	E2F6	11.3103	+
chr1	55414130	55414143	Myod1	15.102	+
chr1	55414862	55414872	RELA	13.5918	-
chr1	55414931	55414942	RUNX1	11.6897	-
chr1	55414955	55414966	Tcf12	12.9388	-
chr1	55414955	55414964	ZEB1	10.9455	+
chr1	55418828	55418839	FOSL2	15.8909	+
chr1	55418829	55418840	FOS	11.5957	-
chr1	55418829	55418840	FOSL1	15.4364	+
chr1	55418829	55418840	JUND	12.8511	+
chr1	55418854	55418865	USF2	11.2041	-
chr1	55418855	55418865	MAX	13.6923	+
chr1	55418855	55418866	USF1	11.9592	+
chr1	55418856	55418866	Mitf	12.3469	-
chr1	55431828	55431846	NFYA	11.7683	-
chr1	55431862	55431873	RUNX1	11.8793	+
chr1	55431907	55431920	Myod1	15.2041	-
chr1	55431910	55431921	Tcf12	13.9796	+
chr1	55431919	55431930	Hoxa9	10.6579	-
chr1	55431929	55431950	IRF1	10.1613	+
chr1	55431932	55431946	SPI1	8.36364	-
chr1	55437092	55437102	BHLHE40	14	+
chr1	55437092	55437102	CLOCK	10.9394	+
chr1	55437092	55437102	MAX	11.8462	+
chr1	55437093	55437103	Myc	11.2727	+
chr1	55437093	55437104	NRF1	9.94545	+
chr1	55437101	55437115	EGR1	12.3462	+
chr1	55437176	55437189	POU2F2	12.2414	-
chr1	55446314	55446335	REST	7.19388	-
chr1	55461648	55461658	ETS1	11.8621	+
chr1	55464534	55464555	ZNF263	16.2245	-
chr1	55505164	55505174	SREBF1	15.0244	-
chr1	55505164	55505174	SREBF2	14.7528	+
chr1	55505179	55505190	TFAP2A	15.7091	+
chr1	55505196	55505207	Klf1	14.2576	+
chr1	55505197	55505207	Klf4	12.5714	-
chr1	55505211	55505227	RFX5	5.94828	-
chr1	55505212	55505226	Rfx1	9.67241	+
chr1	55505251	55505262	NRF1	9.56364	-
chr1	55681018	55681030	YY1	18.1923	-
chr1	55681028	55681043	NR2C2	9.88571	-
chr1	55681030	55681051	ZNF263	22.6939	-
chr1	55681031	55681045	EGR1	18.3077	+
chr1	55681031	55681042	SP1	14.7885	+
chr1	55681033	55681054	ZNF263	26.2041	-
chr1	55681036	55681057	ZNF263	26.0408	-
chr1	55681037	55681051	EGR1	15.6538	+
chr1	55681039	55681060	ZNF263	19.7755	-
chr1	55681040	55681054	EGR1	16.9808	+
chr1	55681043	55681057	EGR1	15.2308	+
chr1	55681057	55681074	SP4	4.61818	-
chr1	55681081	55681093	ELF1	12.5455	+
chr1	55681082	55681093	SPDEF	11.2364	+
chr1	55681083	55681093	ELK1	11.4043	+
chr1	55681083	55681093	ELK3	11.7069	+
chr1	55681083	55681093	ETS1	11.7069	+
chr1	55681083	55681093	ETV1	11.4364	+
chr1	55681083	55681093	ETV5	11.5818	+
chr1	55681083	55681093	FLI1	11.1064	+
chr1	55681084	55681095	Gabpa	17.0164	+
chr1	55683318	55683331	NR2F1	12	+
chr1	55683322	55683336	TCF7L2	10.4727	+
chr1	55683397	55683404	SPIB	11.2333	+
chr1	55683417	55683431	SPI1	6.83636	+
chr1	55683421	55683428	SPIB	11.2333	+
chr1	55726112	55726122	TCF4	13.4082	-
chr1	55726122	55726132	RELA	8.60204	-
chr1	55726144	55726155	RUNX1	15.0862	-
chr1	55726144	55726154	RUNX3	11.5769	+
chr1	55754168	55754180	ELF1	9.16364	-
chr1	55754168	55754178	ETS1	10.7586	-
chr1	55828453	55828466	HSF1	8.98361	+
chr1	55828469	55828480	STAT3	10.6327	+
chr1	55828470	55828483	HSF1	8.98361	+
chr1	55840705	55840720	TBP	12.2917	-
chr1	55895019	55895030	Gata1	12.4082	+
chr1	55895020	55895028	GATA3	13.2909	-
chr1	55895037	55895048	STAT1	14.0545	-
chr1	55895037	55895048	STAT3	13.7143	+
chr1	55895062	55895073	STAT1	12	-
chr1	55895062	55895073	STAT3	10.6531	-
chr1	55909517	55909535	MAFF	10.4	-
chr1	55909519	55909534	MAFK	10.5778	-
chr1	55909569	55909584	TBP	12.8194	-
chr1	55909594	55909608	SPI1	1.74545	-
chr1	55909627	55909645	MAFF	14.2667	-
chr1	55909629	55909644	MAFK	15.3111	-
chr1	56046766	56046774	OTX2	11.8936	+
chr1	56046780	56046791	FOSL2	12.6909	+
chr1	56046781	56046792	FOS	15.0426	-
chr1	56046781	56046792	FOSL1	14.2545	-
chr1	56046781	56046792	JUND	15.0426	-
chr1	56046782	56046793	FOSL2	14.2909	-
chr1	56184891	56184902	STAT1	14.6	+
chr1	56184891	56184902	STAT3	14.5306	+
chr1	56186103	56186114	E2F6	10.4828	+
chr1	56186107	56186120	Myod1	16.5102	-
chr1	56186108	56186122	Tcf21	10.9342	+
chr1	56186110	56186123	Myod1	14.898	+
chr1	56186120	56186133	Myod1	13.0816	+
chr1	56186167	56186178	USF1	12.5714	+
chr1	56289433	56289444	FOSL2	14.0364	+
chr1	56289434	56289445	FOS	14.8723	-
chr1	56289434	56289445	JUND	16.1277	-
chr1	56289435	56289446	FOSL2	13.7455	-
chr1	56289480	56289491	CDX2	13.1186	+
chr1	56724164	56724177	Myod1	14.9184	-
chr1	56724258	56724271	Myod1	12.449	+
chr1	56734065	56734081	Vdr	7.60656	-
chr1	56795860	56795873	ATF4	11.5246	-
chr1	56795861	56795872	CEBPA	15.3878	+
chr1	56795861	56795871	CEBPB	11.68	-
chr1	56798144	56798154	RELA	11.5306	-
chr1	56880521	56880532	FOSL2	10.1273	-
chr1	56918202	56918212	RELA	15.9286	-
chr1	57110906	57110925	CTCF	12.1639	-
chr1	57110928	57110939	NRF1	11.5455	+
chr1	57110957	57110971	EGR1	15.25	+
chr1	57110982	57110998	ZNF143	16.1552	-
chr1	57110998	57111012	EGR1	17.25	-
chr1	57111001	57111015	EGR1	17.25	-
chr1	57111004	57111018	EGR1	13.2115	-
chr1	57111027	57111046	PAX5	13.9194	+
chr1	57285403	57285424	REST	6.2449	+
chr1	57285419	57285430	SP1	15.7308	+
chr1	57292582	57292592	RELA	10	-
chr1	57297771	57297786	MEF2C	14.9661	-
chr1	57297772	57297784	MEF2A	18.6452	-
chr1	57297772	57297784	MEF2B	17.9455	-
chr1	57297800	57297821	IRF1	9.82258	-
chr1	57298122	57298132	TEAD1	11.3065	-
chr1	57298122	57298132	TEAD4	11.8387	-
chr1	57298154	57298164	TEAD1	11.5323	-
chr1	57429533	57429546	ATF4	13.6393	-
chr1	57429534	57429545	CEBPA	11.6939	+
chr1	57431932	57431949	Ar	5.94828	-
chr1	59012375	59012396	IRF1	12.9355	-
chr1	59012379	59012397	IRF2	8.21101	+
chr1	59012379	59012394	PRDM1	9.92727	+
chr1	59012396	59012406	RUNX3	10.8077	+
chr1	59012415	59012426	NRF1	19.2727	-
chr1	59012416	59012427	NRF1	15.9455	+
chr1	59012423	59012434	NRF1	14.9455	-
chr1	59012431	59012442	Gabpa	12.6885	-
chr1	59012433	59012443	ETS1	11.5517	-
chr1	59012439	59012448	THAP1	10.6447	+
chr1	59012466	59012483	SP4	12.5091	+
chr1	59012468	59012479	Klf1	10.2273	+
chr1	59012469	59012483	EGR1	17.1923	+
chr1	59012469	59012479	KLF5	13.0204	+
chr1	59012469	59012484	SP2	15.2414	+
chr1	59012472	59012483	EGR2	11.0172	+
chr1	59012472	59012481	THAP1	10.0132	+
chr1	59012514	59012525	Tcf12	13.3878	-
chr1	59012515	59012525	Ascl2	11.7143	+
chr1	59012515	59012528	Myod1	15.0408	+
chr1	59012521	59012532	TFAP2A	11.9818	+
chr1	59012521	59012533	TFAP2C	11.3469	+
chr1	59039571	59039592	REST	4.35714	+
chr1	59039577	59039588	Esrra	8.12727	+
chr1	59039583	59039594	Gabpa	12.1967	-
chr1	59039585	59039595	ELK1	10.6809	-
chr1	59039604	59039615	FOSL2	14.5455	+
chr1	59039605	59039616	FOS	13.5319	-
chr1	59039605	59039616	FOSL1	15.0727	+
chr1	59039605	59039616	JUND	11.6383	+
chr1	59042920	59042931	E2F4	10.2931	-
chr1	59042930	59042944	EGR1	12.5385	+
chr1	59042937	59042948	TFAP2A	11.5273	+
chr1	59042940	59042955	TBP	11.1528	-
chr1	59049920	59049930	Klf4	14.2857	+
chr1	59049921	59049932	RUNX1	11	+
chr1	59049940	59049954	EBF1	8.27869	+
chr1	59050415	59050426	FOSL2	14.5818	+
chr1	59050416	59050427	FOS	12.9574	+
chr1	59050416	59050427	FOSL1	13.7091	+
chr1	59050416	59050427	JUND	13.2979	+
chr1	59050416	59050427	NFE2	15.3265	-
chr1	59050417	59050428	FOSL2	13.2182	-
chr1	59050435	59050446	STAT1	10.1636	-
chr1	59050492	59050503	Foxo1	11.6552	+
chr1	59050508	59050519	Tcf12	13.102	-
chr1	59050509	59050522	Myod1	13.551	+
chr1	59050520	59050531	Gata4	13.3448	-
chr1	59050521	59050532	Gata1	13.0612	-
chr1	59050521	59050535	GATA2	11.5091	-
chr1	59050523	59050531	GATA3	13.2909	+
chr1	59050527	59050540	Myod1	13.0816	-
chr1	59050530	59050539	SNAI2	12.7209	+
chr1	59050530	59050541	Tcf12	11.9592	+
chr1	59084157	59084168	Foxo1	12.8621	+
chr1	59084185	59084195	RELA	8.63265	+
chr1	59084213	59084224	JUND	9.95745	-
chr1	59084214	59084225	FOSL2	10.7273	-
chr1	59084262	59084276	SPI1	1.47273	+
chr1	59084266	59084273	SPIB	11.2333	+
chr1	59086154	59086162	PDX1	10.717	+
chr1	59086190	59086200	KLF5	16.102	+
chr1	59086190	59086201	SP1	14.9038	+
chr1	59086246	59086257	TFAP2A	11.0909	+
chr1	59165716	59165728	YY1	11.4615	-
chr1	59165754	59165769	ZBTB33	18.7424	-
chr1	59165757	59165772	ZBTB33	10.197	+
chr1	59165769	59165781	YY1	10.5769	+
chr1	59165775	59165787	TFAP2C	14.102	-
chr1	59165777	59165791	EGR1	12.5192	-
chr1	59165780	59165794	Zfx	13.7121	+
chr1	59165797	59165807	Mitf	11.051	+
chr1	59170564	59170575	Gata1	14.0408	+
chr1	59170586	59170603	SP4	11.3636	+
chr1	59170589	59170600	SP1	15.5192	+
chr1	59221352	59221362	Myc	11.0364	-
chr1	59221353	59221363	HEY1	11.0364	+
chr1	59221353	59221363	MAX	13.6731	+
chr1	59221354	59221364	Myc	13.4909	+
chr1	59221395	59221406	FOSL1	11.2909	-
chr1	59221395	59221406	JUND	11.3404	-
chr1	59221396	59221407	FOSL2	9.65455	-
chr1	59221396	59221407	JUNB	11.0204	-
chr1	59221401	59221413	ELF1	13.3091	+
chr1	59221403	59221413	ELK1	17.766	+
chr1	59221403	59221414	ELK4	16.1273	-
chr1	59221403	59221413	ETS1	16.2931	+
chr1	59221403	59221413	ETV5	14.2	+
chr1	59221403	59221413	FLI1	16.9787	+
chr1	59221404	59221415	Gabpa	16.3934	+
chr1	59221411	59221426	HNF4G	11.3077	-
chr1	59221411	59221425	Rxra	5.08537	-
chr1	59229023	59229035	ELF1	8.4	-
chr1	59249737	59249753	T	7.01923	-
chr1	59249740	59249751	Gata1	10.9388	+
chr1	59249761	59249776	MEF2C	13.1186	+
chr1	59249763	59249775	MEF2A	16.4032	+
chr1	59249763	59249775	MEF2B	15.4182	+
chr1	59249774	59249787	JUN	12.5102	+
chr1	59249792	59249810	NFYA	13.8902	+
chr1	59249798	59249813	NFYB	14.6538	-
chr1	59249818	59249833	SP2	16.5862	-
chr1	59250745	59250756	EGR2	11.8966	+
chr1	59250777	59250788	NRF1	12.2727	+
chr1	59250778	59250789	NRF1	15.1455	-
chr1	59250779	59250790	NRF1	15.1455	+
chr1	59250780	59250791	NRF1	15.1455	-
chr1	59250781	59250792	NRF1	15.1455	+
chr1	59250782	59250793	NRF1	15.1455	-
chr1	59250783	59250794	NRF1	15.3636	+
chr1	59250817	59250828	Gabpa	13.8197	-
chr1	59250819	59250831	ELF1	12.6182	-
chr1	59250819	59250829	ELK3	11.6897	-
chr1	59250819	59250829	ETS1	10.9828	-
chr1	59250819	59250829	ETV1	11.4545	-
chr1	59250821	59250832	STAT1	16.5636	+
chr1	59250821	59250832	STAT3	16.2245	+
chr1	59250821	59250835	Stat4	16.1552	+
chr1	59250835	59250854	CTCF	10.2951	+
chr1	59251891	59251902	Foxo1	11.6034	+
chr1	59251906	59251916	Myb	11.7049	+
chr1	59280360	59280375	ZBTB33	11.4242	-
chr1	59280366	59280377	E2F6	11.069	+
chr1	59280382	59280394	EHF	11.8852	+
chr1	59280382	59280394	ELF1	12.9091	+
chr1	59280384	59280395	ELK4	13.1273	-
chr1	59280384	59280394	FLI1	10.4681	+
chr1	59280385	59280396	Gabpa	11.9508	+
chr1	59280448	59280459	NRF1	13.6	+
chr1	59280452	59280471	CTCF	10.2295	-
chr1	59280453	59280464	NRF1	10.0909	-
chr1	59280454	59280468	EGR1	11.2692	+
chr1	59281029	59281041	Foxa2	13.43	-
chr1	59281030	59281045	FOXA1	13.8163	-
chr1	59281041	59281052	RUNX1	14.1379	-
chr1	59281048	59281059	ELK4	10.8182	+
chr1	59281049	59281059	ELK1	9.87234	-
chr1	59281049	59281059	ETV5	11.2545	-
chr1	59281051	59281065	EGR1	12.0385	+
chr1	59281053	59281065	ZBTB7A	11.2	+
chr1	59281054	59281063	THAP1	10.0132	+
chr1	59281077	59281086	THAP1	11	+
chr1	59281095	59281109	EGR1	18.0192	-
chr1	59281095	59281106	EGR2	9.96552	-
chr1	59281101	59281112	SP1	13.6346	-
chr1	59281574	59281584	RELA	12.898	+
chr1	59281576	59281586	TEAD4	12.0645	+
chr1	59282094	59282105	SP1	13.25	-
chr1	59282102	59282113	NRF1	9.16364	-
chr1	59282110	59282120	RELA	11.7755	+
chr1	59282112	59282128	Vdr	6.19672	+
chr1	59282127	59282138	NRF1	12.1818	+
chr1	59282137	59282148	Gabpa	13.3607	-
chr1	59282139	59282151	ELF1	12.1273	-
chr1	59282139	59282149	ETS1	11.5517	-
chr1	59282139	59282153	SPI1	9.27273	-
chr1	59282140	59282161	ZNF263	17.3061	-
chr1	59282153	59282163	KLF5	12.2041	+
chr1	59282153	59282174	REST	7.92857	-
chr1	59347392	59347400	Atf3	11.1311	-
chr1	59347422	59347433	CEBPA	14.0408	-
chr1	59347439	59347452	NR2F1	10.4898	+
chr1	59347501	59347516	HNF4G	11.9038	-
chr1	59350836	59350847	FOSL2	11.4545	-
chr1	59350855	59350865	HOXB13	10.9818	-
chr1	59350856	59350867	CDX2	11.4746	-
chr1	59350889	59350905	Vdr	3.39344	+
chr1	59362356	59362368	TFAP2C	11.1633	-
chr1	59362404	59362415	Klf1	12.1061	+
chr1	59362455	59362468	Myod1	15.7551	-
chr1	59362456	59362470	Tcf21	7.26316	-
chr1	59362458	59362469	Tcf12	14.2449	+
chr1	59362465	59362476	E2F6	15.2586	+
chr1	59362469	59362480	E2F6	14.7414	+
chr1	59369592	59369613	ZNF263	17.0204	+
chr1	59369624	59369635	STAT3	10.3878	-
chr1	59369697	59369711	Zfx	13.9545	+
chr1	59392864	59392885	IRF1	13.5806	+
chr1	59392898	59392919	IRF1	12.4194	+
chr1	59394444	59394455	FOS	14.9574	+
chr1	59394444	59394455	JUND	13.0851	+
chr1	59394470	59394486	Hnf4a	8.69091	-
chr1	59395606	59395627	REST	6.65306	-
chr1	59395640	59395649	THAP1	9.96053	-
chr1	59395641	59395657	Hnf4a	3.34545	+
chr1	59395673	59395687	TCF7L2	10.3818	-
chr1	59397529	59397547	TP53	11.5714	+
chr1	59397529	59397547	TP63	6.37931	-
chr1	59397556	59397573	Ar	12.1207	-
chr1	59479106	59479116	RELA	17.3265	+
chr1	59479142	59479161	PAX5	15.3548	-
chr1	59479711	59479724	POU2F2	11.7759	-
chr1	59479714	59479732	MAFF	14.0667	-
chr1	59479716	59479731	MAFK	14.5778	-
chr1	59479735	59479746	TFAP2A	12.6727	-
chr1	59479772	59479782	Myc	14.4364	-
chr1	59486066	59486079	Myod1	13.0816	-
chr1	59486067	59486081	Tcf21	8.98684	-
chr1	59486069	59486082	Myod1	10.7755	+
chr1	59486069	59486080	Tcf12	12.7143	+
chr1	59493063	59493074	FOS	13.4894	-
chr1	59493063	59493074	JUND	14.1702	-
chr1	59509768	59509779	SP1	13.0192	-
chr1	59509769	59509780	Klf1	10.3485	-
chr1	59509769	59509779	Klf4	12.5204	+
chr1	59522268	59522276	Sox2	13.0984	+
chr1	59523215	59523236	REST	5.64286	+
chr1	59523219	59523233	EBF1	10.1639	-
chr1	59523233	59523247	Bcl6	13.0161	-
chr1	59538099	59538108	SNAI2	12.3023	+
chr1	59538109	59538120	FOS	15.5319	+
chr1	59538109	59538120	JUND	14.4894	+
chr1	59538122	59538129	SPIB	11.2333	-
chr1	59538138	59538152	Bcl6	11.1935	+
chr1	59538140	59538153	HSF1	8.09836	+
chr1	59538171	59538183	YY1	10.1346	-
chr1	59538192	59538205	HSF1	6.27869	+
chr1	59543925	59543939	GATA2	11.6727	+
chr1	59543929	59543940	Gata4	11.6724	+
chr1	59543964	59543974	LHX2	10.8889	+
chr1	59608142	59608152	RELA	13.6735	-
chr1	59609033	59609044	FOS	13.9574	+
chr1	59609033	59609044	FOSL1	12.9273	-
chr1	59609033	59609044	JUND	12.4043	+
chr1	59609034	59609045	FOSL2	13.1455	-
chr1	59609043	59609057	Rxra	1.96341	+
chr1	59609091	59609112	REST	9.20408	+
chr1	59616910	59616922	Foxa2	10.86	+
chr1	59616939	59616950	FOSL2	10.0182	+
chr1	59616940	59616951	FOS	12.4255	+
chr1	59616940	59616951	FOSL1	15	-
chr1	59616940	59616951	JUND	13.2553	-
chr1	59616941	59616952	FOSL2	12.3818	-
chr1	59616944	59616955	USF1	11.4082	-
chr1	59616944	59616955	USF2	12.6531	-
chr1	59616985	59616996	STAT1	14.6	-
chr1	59616985	59616996	STAT3	14.5306	-
chr1	59617015	59617026	NRF1	10.9091	-
chr1	59738458	59738472	Bcl6	11.0484	-
chr1	59755435	59755450	FOXA1	13.3469	-
chr1	59756412	59756423	CEBPA	11.3878	+
chr1	59756452	59756467	FOXA1	13.6735	+
chr1	59756456	59756468	Foxa2	13.02	+
chr1	59758427	59758438	CEBPA	12.8776	+
chr1	59762440	59762451	NRF1	13.2545	-
chr1	59762445	59762456	E2F4	10.1552	+
chr1	59762446	59762460	EGR1	18.3462	-
chr1	59762446	59762463	SP4	3.05455	-
chr1	60280345	60280360	NFYB	12.25	+
chr1	60280348	60280366	NFYA	12.7805	-
chr1	60280365	60280376	NRF1	11.5273	+
chr1	60280388	60280399	E2F4	16.8276	-
chr1	60280388	60280399	E2F6	16.931	-
chr1	60280390	60280404	EGR1	19.4423	+
chr1	60280390	60280401	SP1	15.6346	+
chr1	60280390	60280405	SP2	18.8276	+
chr1	60280394	60280405	E2F4	11.3448	-
chr1	60280396	60280406	KLF5	15.102	+
chr1	60280396	60280407	SP1	15.1538	+
chr1	60280396	60280411	SP2	17.3966	+
chr1	60280398	60280415	SP4	7.63636	+
chr1	60280400	60280411	Klf1	10.9394	+
chr1	60280401	60280411	KLF5	17	+
chr1	60280401	60280412	SP1	16.4038	+
chr1	60280401	60280416	SP2	18.6034	+
chr1	60280403	60280420	SP4	7.23636	+
chr1	60280410	60280421	SP1	14.6346	+
chr1	60280410	60280425	SP2	17.2586	+
chr1	60280416	60280428	TFAP2C	10.949	+
chr1	60280456	60280472	Vdr	4.93443	+
chr1	60280465	60280484	PAX5	12.4516	+
chr1	60280465	60280482	SP4	7.38182	-
chr1	60392414	60392425	FOSL2	10.1091	+
chr1	60392462	60392481	CTCF	8.95082	+
chr1	60392479	60392489	KLF5	15.1633	+
chr1	60392479	60392490	SP1	14.8846	+
chr1	60392503	60392520	SP4	5.47273	+
chr1	60392506	60392517	SP1	17.1538	+
chr1	60539397	60539418	REST	4.89796	-
chr1	60539449	60539466	SP4	3.27273	-
chr1	60598881	60598891	Klf4	11.0408	-
chr1	60598899	60598911	MEF2A	8.16129	+
chr1	60598918	60598925	SPIB	11.2333	+
chr1	60598919	60598937	RARA	-7.15152	+
chr1	61039517	61039532	FOXA1	10.7143	+
chr1	61039558	61039571	JUN	11.9184	-
chr1	61039564	61039578	SPI1	2.50909	+
chr1	61039573	61039584	FOSL2	13.7455	+
chr1	61039574	61039585	FOS	15.1064	+
chr1	61039574	61039585	FOSL1	16.3636	+
chr1	61039574	61039585	JUND	16.4894	+
chr1	61039575	61039586	FOSL2	13.2364	-
chr1	61039598	61039608	TEAD1	10.9194	+
chr1	61039636	61039650	TCF7L2	10.7091	+
chr1	61331012	61331026	GATA2	13.4727	+
chr1	61331015	61331026	Gata1	14.0816	+
chr1	61331016	61331024	GATA3	14.3273	-
chr1	61331016	61331027	Gata4	15.9828	+
chr1	61436382	61436390	Sox2	13.377	+
chr1	61436476	61436495	CTCF	9.09836	+
chr1	61436485	61436506	REST	5.34694	+
chr1	61719126	61719142	Hnf4a	1.70909	+
chr1	61719156	61719176	PPARG	7.08889	-
chr1	61719158	61719175	ESR1	-0.030303	-
chr1	61719203	61719215	YY1	9.96154	+
chr1	61719231	61719242	CEBPA	10.9184	-
chr1	61719242	61719255	NR2F1	17.1633	+
chr1	61719244	61719260	Vdr	7.72131	+
chr1	62072507	62072518	STAT1	10.3273	-
chr1	62191098	62191109	E2F4	12.9828	-
chr1	62191098	62191109	E2F6	12.2759	-
chr1	62191146	62191161	NR2C2	13.1143	+
chr1	62191147	62191161	Rxra	2.96341	+
chr1	62191175	62191188	JUN	13.7755	-
chr1	62191213	62191224	Gata4	13.6552	-
chr1	62191214	62191225	Gata1	16.2653	-
chr1	62191214	62191228	GATA2	15.8	-
chr1	62207977	62207986	ZEB1	11.8909	+
chr1	62208009	62208020	E2F6	13.6724	-
chr1	62208028	62208039	E2F4	13.6207	-
chr1	62208028	62208039	E2F6	10.3448	-
chr1	62208036	62208048	TFAP2C	11.1429	+
chr1	62208037	62208048	TFAP2A	11.5636	-
chr1	62208044	62208055	E2F6	13.5862	-
chr1	62208046	62208060	EGR1	19.2885	+
chr1	62208046	62208057	SP1	14.8654	+
chr1	62208049	62208066	SP4	5.56364	+
chr1	62208050	62208061	E2F4	12.0862	-
chr1	62208051	62208072	ZNF263	16.3469	-
chr1	62208052	62208066	EGR1	18.6538	+
chr1	62208052	62208062	Klf4	12.8367	-
chr1	62208052	62208062	KLF5	15.102	+
chr1	62208052	62208063	SP1	17.9038	+
chr1	62208058	62208069	NRF1	10.3273	+
chr1	62208076	62208087	Klf1	11.0152	+
chr1	62208077	62208087	Klf4	16.1837	-
chr1	62208077	62208087	KLF5	17	+
chr1	62208077	62208088	SP1	16.4038	+
chr1	62208081	62208092	TFAP2A	13.4364	+
chr1	62208087	62208098	E2F4	12.5172	+
chr1	62208112	62208131	PAX5	10.7097	+
chr1	62208121	62208130	ZEB1	15.6182	-
chr1	62208131	62208148	ESR1	0.69697	+
chr1	62208148	62208159	Gabpa	14.3607	-
chr1	62208149	62208160	ELK4	13.9636	+
chr1	62208150	62208160	ETS1	11.3276	-
chr1	62208150	62208160	ETV1	11.2364	-
chr1	62208160	62208169	ZEB1	15.6182	-
chr1	62208182	62208193	NRF1	9.56364	+
chr1	62660480	62660497	SP4	7.58182	-
chr1	62660483	62660494	SP1	14.6923	-
chr1	62698559	62698569	TEAD4	11.1613	+
chr1	62785062	62785073	Tcf12	14.1633	-
chr1	62785064	62785074	Myb	12.5082	+
chr1	62822380	62822401	IRF1	11.3387	+
chr1	62822383	62822397	SPI1	13.9091	-
chr1	62901929	62901943	Rfx1	10.2759	+
chr1	62901946	62901957	NRF1	11.0545	+
chr1	62901951	62901962	NRF1	9.45455	-
chr1	62901952	62901969	Gmeb1	12.4211	+
chr1	62901964	62901979	SP2	17.431	-
chr1	62901965	62901979	EGR1	13.1923	-
chr1	62901965	62901982	SP4	14.9273	-
chr1	62901968	62901979	SP1	17.1538	-
chr1	62901976	62901991	ZBTB33	9.54545	-
chr1	62901995	62902007	ELF1	8.07273	+
chr1	62901997	62902007	ELK1	10.8085	+
chr1	62901997	62902007	ELK3	11.0172	+
chr1	62901997	62902008	ELK4	12.8	-
chr1	62901997	62902007	ETV1	11.3091	+
chr1	62901997	62902007	ETV5	11.4727	+
chr1	62901997	62902007	FLI1	11.1915	+
chr1	62901998	62902009	Gabpa	14.8852	+
chr1	62902033	62902041	OTX2	11.8936	-
chr1	63063132	63063148	SRF	4.62295	-
chr1	63153994	63154004	BHLHE40	10.0769	-
chr1	63153994	63154004	HEY1	14.1818	-
chr1	63154014	63154025	E2F6	13.431	-
chr1	63154018	63154029	E2F6	13.0172	-
chr1	63154133	63154147	EGR1	14.1538	+
chr1	63154133	63154143	KLF5	12.9184	+
chr1	63154133	63154144	SP1	16.0385	+
chr1	63154157	63154168	E2F4	14.5345	+
chr1	63154157	63154168	E2F6	11.6379	+
chr1	63154161	63154171	RELA	11.7755	-
chr1	63192483	63192498	MAFK	13.8222	-
chr1	63249731	63249743	EHF	16.3443	+
chr1	63249731	63249743	ELF1	18.2364	+
chr1	63249733	63249743	ELK1	13.9787	+
chr1	63249733	63249743	ELK3	13.6207	+
chr1	63249733	63249744	ELK4	16.7091	-
chr1	63249733	63249743	ERF	11.8857	+
chr1	63249733	63249743	ETS1	12.8966	+
chr1	63249733	63249743	ETV1	12.4545	+
chr1	63249733	63249743	ETV5	12.1273	+
chr1	63249733	63249743	FEV	12.6923	+
chr1	63249733	63249743	FLI1	12.3617	+
chr1	63249734	63249745	Gabpa	18.0164	+
chr1	63249761	63249773	HINFP	11.9697	-
chr1	63249773	63249780	SPIB	11.2333	-
chr1	63249783	63249804	REST	10.6327	-
chr1	63488757	63488776	CTCF	8.34426	+
chr1	63782938	63782954	ZNF143	0.810345	+
chr1	63782950	63782961	E2F4	16.1552	-
chr1	63782950	63782961	E2F6	15.2069	-
chr1	63782955	63782966	NRF1	10.8909	+
chr1	63782957	63782968	NRF1	10.5455	+
chr1	63782962	63782974	TFAP2C	10.602	+
chr1	63785401	63785412	E2F6	17.4483	-
chr1	63788165	63788173	CREB1	13.5495	-
chr1	63788166	63788174	Atf1	11.2459	-
chr1	63788176	63788193	ESR1	-1.36364	+
chr1	63788178	63788188	Mitf	13.5408	+
chr1	63788178	63788189	USF1	18.102	-
chr1	63788178	63788189	USF2	16.7143	-
chr1	63788178	63788192	XBP1	10.1154	-
chr1	63788179	63788189	BHLHE40	11.8077	-
chr1	63788179	63788189	HEY1	13.1455	-
chr1	63788179	63788189	MAX	12.7115	-
chr1	63788179	63788189	MNT	12.803	-
chr1	63788179	63788190	USF1	14.0816	+
chr1	63788179	63788190	USF2	15.0816	+
chr1	63788184	63788201	SP4	13.2364	+
chr1	63788187	63788198	SP1	17.1538	+
chr1	63788188	63788207	CTCF	9.85246	-
chr1	63788192	63788203	E2F6	10.1897	-
chr1	63833199	63833218	PAX5	10.5806	-
chr1	63833265	63833276	TFAP2A	11.8182	-
chr1	63833281	63833292	TFAP2A	11.2	-
chr1	63833284	63833298	EGR1	14.1346	-
chr1	63833296	63833307	NRF1	18.4727	-
chr1	63833297	63833308	NRF1	17.4909	+
chr1	63989002	63989023	REST	9.58163	+
chr1	63989005	63989019	Zfx	12.9545	-
chr1	63989022	63989033	ELK4	10.6	+
chr1	63989023	63989035	EHF	10.1639	-
chr1	63989023	63989034	ELF5	11.4364	-
chr1	63989069	63989083	EGR1	12.5962	+
chr1	63989072	63989087	ZBTB33	11.197	-
chr1	63989093	63989107	Tcf21	7.81579	+
chr1	63989094	63989105	Tcf12	12.4082	-
chr1	63989095	63989108	Myod1	14.3265	+
chr1	64058883	64058903	PPARG	6.25556	+
chr1	64058903	64058920	SP4	5.12727	+
chr1	64058905	64058916	Klf1	13.3939	+
chr1	64058952	64058963	E2F4	15.5	-
chr1	64058952	64058963	E2F6	12.9483	-
chr1	64058987	64058998	E2F6	11.1207	+
chr1	64059441	64059451	HEY1	12.8545	-
chr1	64059441	64059452	NRF1	9.87273	-
chr1	64059442	64059453	NRF1	13.8545	+
chr1	64059459	64059470	TFAP2A	11.4364	-
chr1	64059470	64059481	E2F6	13.0172	-
chr1	64128082	64128092	Klf4	13.7755	+
chr1	64128141	64128156	PRDM1	13	-
chr1	64128147	64128162	PRDM1	12.2727	-
chr1	64128156	64128167	E2F6	11.3103	-
chr1	64197386	64197396	RELA	13.9694	+
chr1	64197387	64197397	RELA	12.4796	-
chr1	64197421	64197432	FOS	15.2128	+
chr1	64197421	64197432	FOSL1	12.0364	+
chr1	64197421	64197432	JUND	13.7872	+
chr1	64197422	64197433	FOSL2	12.9273	-
chr1	64197497	64197518	REST	6.13265	-
chr1	64197499	64197509	Klf4	14.0204	-
chr1	64239595	64239614	CTCF	14.4098	+
chr1	64239637	64239652	NFYB	14.8846	-
chr1	64239698	64239709	E2F6	11.5517	+
chr1	64637566	64637577	CEBPA	14.551	+
chr1	64669220	64669239	CTCF	8.16393	-
chr1	64669229	64669247	NFYA	8.30488	+
chr1	64669235	64669250	NFYB	12.4423	-
chr1	64935735	64935746	SP1	14.7692	-
chr1	64935735	64935756	ZNF263	16.6735	+
chr1	64935752	64935762	RELA	17.3265	+
chr1	64935753	64935763	RELA	14.3367	-
chr1	64935757	64935768	E2F4	10.2931	-
chr1	64935778	64935791	Hoxc9	14.3968	+
chr1	64935779	64935790	Hoxa9	13.1316	+
chr1	64935801	64935812	NRF1	10.0182	+
chr1	64935838	64935850	GLI2	11.7414	-
chr1	65210678	65210699	REST	5.7551	-
chr1	65210690	65210701	NRF1	9.47273	-
chr1	65210697	65210718	ZNF263	21.3673	-
chr1	65210705	65210716	E2F6	10.7414	-
chr1	65210728	65210739	E2F4	10.3621	-
chr1	65210759	65210768	THAP1	10.6447	+
chr1	65210773	65210787	Zfx	16.0152	+
chr1	65210785	65210796	E2F4	10.931	-
chr1	65210785	65210796	E2F6	13.1034	-
chr1	65210788	65210809	IRF1	12.0645	+
chr1	65432205	65432219	Zfx	19.2424	+
chr1	65432242	65432252	KLF5	13.9184	+
chr1	65432244	65432261	SP4	7.63636	+
chr1	65432246	65432257	Klf1	10.9394	+
chr1	65432247	65432257	Klf4	16.1837	-
chr1	65432247	65432257	KLF5	17	+
chr1	65432247	65432258	SP1	16.4038	+
chr1	65432249	65432266	SP4	4.81818	+
chr1	65432251	65432262	Klf1	10.9394	+
chr1	65432252	65432262	Klf4	16.1837	-
chr1	65432252	65432262	KLF5	17	+
chr1	65432252	65432263	SP1	16.4038	+
chr1	65432266	65432283	SP4	6.90909	+
chr1	65432268	65432279	Klf1	14.1061	+
chr1	65432269	65432283	EGR1	15.1538	+
chr1	65432269	65432279	Klf4	16.051	-
chr1	65432269	65432279	KLF5	16.6735	+
chr1	65432269	65432280	SP1	17.0962	+
chr1	65432288	65432300	ZBTB7A	10.7714	+
chr1	65432289	65432300	Klf1	10.4697	+
chr1	65432290	65432304	EGR1	15.1346	+
chr1	65432298	65432313	ZBTB33	11.8333	+
chr1	65432304	65432312	CREB1	10.8649	-
chr1	65432305	65432313	Atf1	11.2459	-
chr1	65432306	65432314	Atf3	12.3443	-
chr1	65468074	65468092	TP53	10	-
chr1	65468074	65468092	TP73	8.17308	+
chr1	65468078	65468088	SMAD3	11.1273	+
chr1	65468151	65468162	Foxo1	11.8966	+
chr1	65468176	65468188	MEF2A	12.2258	-
chr1	65468176	65468188	MEF2B	13.4182	-
chr1	65527647	65527662	MAFK	10.4667	+
chr1	65533384	65533396	YY1	14.1154	-
chr1	65533394	65533409	FOXP1	12.2394	-
chr1	65533415	65533426	USF1	12.0612	+
chr1	65533415	65533426	USF2	13.2653	+
chr1	65533428	65533439	E2F4	10.9655	+
chr1	65533458	65533466	OTX2	11.8511	-
chr1	65533469	65533490	IRF1	9.82258	-
chr1	65533480	65533491	Gabpa	10.4098	-
chr1	65533482	65533494	EHF	16.9836	-
chr1	65533482	65533494	ELF1	17.0727	-
chr1	65533482	65533492	ETS1	11.1552	-
chr1	65533482	65533492	ETV1	11.4909	-
chr1	65533482	65533492	FLI1	10.5957	-
chr1	65533507	65533522	FOXP1	11.5352	+
chr1	65534333	65534344	Foxo1	15.1897	+
chr1	65534333	65534348	FOXP1	12.1268	-
chr1	65534357	65534375	IRF2	7.38532	-
chr1	65534358	65534379	IRF1	20.3226	+
chr1	65534360	65534375	PRDM1	18.5636	-
chr1	65534363	65534381	IRF2	7.26606	-
chr1	65534364	65534385	IRF1	10.3226	+
chr1	65534370	65534385	FOXP1	11.2817	-
chr1	65534392	65534413	IRF1	10.3548	+
chr1	65535084	65535091	SPIB	11.2333	-
chr1	65549109	65549120	FOS	11.383	+
chr1	65549109	65549120	FOSL1	9.47273	-
chr1	65549110	65549121	JUNB	10.4898	-
chr1	65549144	65549157	JUN	13	-
chr1	65549145	65549153	CREB1	11.3964	-
chr1	65549830	65549851	IRF1	10.629	-
chr1	65549836	65549857	IRF1	17.7258	-
chr1	65549870	65549881	STAT1	12.2909	-
chr1	65549932	65549943	RUNX1	15.0862	-
chr1	65549932	65549942	RUNX3	11.5769	+
chr1	65549958	65549968	Myb	12.623	+
chr1	65613246	65613265	PAX5	11.3387	-
chr1	65613246	65613261	ZBTB33	13.3182	+
chr1	65613249	65613268	PAX5	12.2419	+
chr1	65613250	65613261	NRF1	9.76364	-
chr1	65613276	65613287	NRF1	9.47273	-
chr1	65613282	65613296	EGR1	17.3462	-
chr1	65613286	65613297	NRF1	9.47273	+
chr1	65613334	65613346	TFAP2C	11.898	+
chr1	65701911	65701932	IRF1	11.0323	-
chr1	65713830	65713840	HOXB13	11.1273	+
chr1	65886157	65886168	NRF1	9.09091	-
chr1	65886172	65886183	TFAP2A	11.2	-
chr1	65886173	65886187	EGR1	15.5192	-
chr1	65886173	65886190	SP4	12.1273	-
chr1	65886176	65886187	SP1	16.5577	-
chr1	65886177	65886188	Klf1	10.4848	-
chr1	65886177	65886187	Klf4	14.2857	+
chr1	65886177	65886187	KLF5	14.3061	-
chr1	65886189	65886200	NRF1	9.27273	-
chr1	65886194	65886205	E2F4	10.1552	+
chr1	65886195	65886209	EGR1	20.0577	-
chr1	65886195	65886212	SP4	13.1455	-
chr1	65886198	65886209	SP1	16.5577	-
chr1	65886199	65886210	Klf1	10.4848	-
chr1	65886199	65886209	Klf4	14.2857	+
chr1	65886199	65886209	KLF5	14.3061	-
chr1	65886216	65886230	EGR1	18.3077	-
chr1	65886216	65886233	SP4	19.7273	-
chr1	65886219	65886230	SP1	16.5577	-
chr1	65886220	65886231	Klf1	11.197	-
chr1	65886220	65886230	Klf4	14.2857	+
chr1	65886220	65886230	KLF5	14.3061	-
chr1	65886260	65886276	Hnf4a	4.58182	+
chr1	66849504	66849518	SPI1	11.3091	-
chr1	66859441	66859452	Klf1	13.6364	-
chr1	66859441	66859451	Klf4	12.5714	+
chr1	66859458	66859469	Klf1	12.7727	-
chr1	66859458	66859468	Klf4	12.9694	+
chr1	66859465	66859476	Tcf12	10.8776	+
chr1	66862489	66862508	CTCF	9.55738	+
chr1	66862526	66862536	Myc	11.2909	+
chr1	66862530	66862541	STAT3	11.2449	+
chr1	66863078	66863089	RUNX1	13.6724	-
chr1	66863078	66863088	RUNX3	11.7115	+
chr1	66863094	66863110	Vdr	8.72131	+
chr1	66867130	66867140	RELA	14.2551	-
chr1	66867131	66867141	RELA	10.7959	-
chr1	66867144	66867154	RELA	8.60204	-
chr1	66868064	66868075	USF2	12.6122	-
chr1	66868065	66868076	USF1	11.2041	+
chr1	66868086	66868100	EBF1	16.0328	+
chr1	66868108	66868121	Myod1	10.8776	-
chr1	66868109	66868123	Tcf21	7.59211	+
chr1	66868116	66868127	Tcf12	14.2857	-
chr1	66868117	66868130	Myod1	14.3265	+
chr1	66878537	66878548	STAT3	12.5714	-
chr1	66881653	66881667	SPI1	9.65455	-
chr1	66886842	66886853	Gata1	11.0612	-
chr1	66904876	66904887	FOS	11.1702	+
chr1	66904907	66904921	SPI1	17.7091	+
chr1	66904934	66904948	SPI1	5.85455	+
chr1	66911265	66911276	RUNX1	11.7414	+
chr1	66911286	66911297	RUNX1	11.7414	+
chr1	66911351	66911372	IRF1	15.4032	+
chr1	66911357	66911378	IRF1	11.2258	+
chr1	66930567	66930578	FOSL2	13.1455	+
chr1	66930568	66930579	FOS	12.3404	-
chr1	66930568	66930579	JUND	11.5957	+
chr1	66930615	66930630	NFYB	14.1346	+
chr1	66955057	66955071	SPI1	5.69091	+
chr1	66955136	66955147	RUNX1	10.8103	+
chr1	66959680	66959690	TEAD1	11.3065	+
chr1	66959680	66959690	TEAD4	11.3871	+
chr1	66998974	66998988	Tcf21	6.07895	+
chr1	66998975	66998986	Tcf12	13.1429	-
chr1	66998976	66998989	Myod1	13.2245	+
chr1	66998977	66998998	REST	5.66327	-
chr1	66999031	66999042	E2F6	16.7241	-
chr1	67142811	67142822	FOSL2	13.7455	+
chr1	67142812	67142823	FOS	15.0426	+
chr1	67142812	67142823	FOSL1	14.2545	+
chr1	67142812	67142823	JUND	15.0426	+
chr1	67142813	67142824	FOSL2	12.6909	-
chr1	67218116	67218124	CREB1	11.3964	+
chr1	67218156	67218167	NRF1	13.0909	-
chr1	67218160	67218171	NRF1	9.41818	-
chr1	67218165	67218176	TFAP2A	10.9273	-
chr1	67390505	67390521	RFX2	7.57143	-
chr1	67390505	67390521	RFX5	7.15517	-
chr1	67390506	67390520	Rfx1	14.8793	+
chr1	67390541	67390552	NRF1	13.0364	+
chr1	67390567	67390581	Zfx	13.5455	-
chr1	67390572	67390586	EGR1	12.7692	-
chr1	67390579	67390600	ZNF263	16.9796	+
chr1	67390581	67390596	SP2	15.9138	-
chr1	67390582	67390596	EGR1	18.2692	-
chr1	67390582	67390593	EGR2	9.86207	-
chr1	67390585	67390599	EGR1	14.0769	-
chr1	67390596	67390605	THAP1	9.96053	-
chr1	67390597	67390615	RARA	-9.21212	+
chr1	67390646	67390661	SP2	14.8103	-
chr1	67390647	67390661	EGR1	12.4615	-
chr1	67390658	67390672	Zfx	17.8939	+
chr1	67390666	67390677	TFAP2A	12.8	+
chr1	67390671	67390688	SP4	5.16364	+
chr1	67390673	67390684	Klf1	13.0303	+
chr1	67390674	67390684	Klf4	13.6122	-
chr1	67390674	67390684	KLF5	15.3061	+
chr1	67519757	67519771	EBF1	16.6066	-
chr1	67519795	67519806	Tcf12	11.7755	-
chr1	67519796	67519809	Myod1	12.3265	+
chr1	67519822	67519841	PAX5	12.5484	-
chr1	67519841	67519852	E2F4	11.4828	-
chr1	67519842	67519853	Klf1	10.3333	+
chr1	67519843	67519853	KLF5	14.3673	+
chr1	67519847	67519859	TFAP2C	14.1939	+
chr1	67519868	67519881	EOMES	12.5488	-
chr1	67632096	67632104	CREB1	11.3964	-
chr1	67772971	67772990	CTCF	9.04918	+
chr1	67896057	67896076	CTCF	10.2787	+
chr1	67896063	67896075	YY1	15.5	+
chr1	67896095	67896106	Gabpa	12.6557	-
chr1	67896096	67896107	ELK4	13.1818	+
chr1	67896097	67896107	ELK1	10.5745	-
chr1	67896097	67896107	ELK3	11.0172	-
chr1	67896115	67896127	ELF1	9.90909	-
chr1	67896115	67896125	ELK1	9.57447	-
chr1	67896115	67896125	ELK3	10.9483	-
chr1	67896115	67896125	ETS1	11.3276	-
chr1	67896115	67896125	ETV1	11.1455	-
chr1	67896115	67896125	ETV5	11.6364	-
chr1	67896115	67896126	SPDEF	15.8545	-
chr1	67896134	67896146	TFAP2C	12.6735	+
chr1	67944780	67944790	Myb	15.1311	+
chr1	67944792	67944807	FOXP1	13.6901	+
chr1	67944813	67944824	Gata1	11.1429	-
chr1	67944813	67944827	GATA2	11.7455	-
chr1	67944815	67944823	GATA3	12.6727	+
chr1	68000549	68000560	FOSL2	13.6727	+
chr1	68000550	68000561	FOS	13.5319	+
chr1	68000550	68000561	FOSL1	14.7818	+
chr1	68000550	68000561	JUND	14.4043	+
chr1	68000551	68000562	FOSL2	12.6727	-
chr1	68000565	68000578	Myod1	14.0816	-
chr1	68000567	68000578	Tcf12	12.8367	-
chr1	68000568	68000581	Myod1	13.3265	+
chr1	68000568	68000579	Tcf12	12.9592	+
chr1	68000571	68000582	RUNX1	11.9655	+
chr1	68000572	68000584	ZBTB7A	12.8	-
chr1	68000580	68000601	REST	4.92857	-
chr1	68027679	68027695	ZNF143	7.72414	+
chr1	68027690	68027702	ELF1	10.4545	+
chr1	68027690	68027711	IRF1	11.2581	-
chr1	68027692	68027702	ELK1	10.4894	+
chr1	68027692	68027702	ETS1	13.3448	+
chr1	68027692	68027702	ETV1	11.4909	+
chr1	68027692	68027702	FLI1	12.7234	+
chr1	68027693	68027704	Gabpa	12.4098	+
chr1	68030061	68030071	ETS1	11.8276	-
chr1	68030061	68030071	FLI1	11	-
chr1	68036335	68036345	RELA	16.2959	-
chr1	68036386	68036396	TEAD1	13.4355	+
chr1	68036386	68036396	TEAD4	12.9516	+
chr1	68041710	68041728	TP53	14.9184	-
chr1	68041710	68041728	TP73	10.25	+
chr1	68084605	68084616	Foxo1	11.3966	+
chr1	68084611	68084622	STAT3	10.7143	-
chr1	68084654	68084665	Foxo1	13.1724	-
chr1	68084664	68084679	FOXP1	11.3944	+
chr1	68101192	68101206	SPI1	11.5818	-
chr1	68118722	68118733	FOS	11.617	+
chr1	68118761	68118772	RUNX1	13.8448	-
chr1	68118767	68118778	RUNX1	11.4138	-
chr1	68118818	68118837	CTCF	9.70492	+
chr1	68150808	68150821	POU2F2	16.1034	-
chr1	68150841	68150857	RFX5	8.46552	-
chr1	68150868	68150883	HNF4G	12.9615	-
chr1	68150871	68150879	Sox2	13.377	+
chr1	68150872	68150891	CTCF	9.60656	-
chr1	68297914	68297932	TP63	5.51724	+
chr1	68297914	68297932	TP73	8.88462	+
chr1	68297924	68297934	Hes1	10.5455	-
chr1	68297924	68297934	MAX	13.0962	-
chr1	68297924	68297934	MNT	12.303	-
chr1	68297925	68297935	Myc	11.1273	+
chr1	68297947	68297966	CTCF	9.63934	-
chr1	68298016	68298035	CTCF	11.6066	+
chr1	68299096	68299117	ZNF263	20.3061	-
chr1	68299099	68299120	ZNF263	25.4286	-
chr1	68299103	68299117	EGR1	15.25	+
chr1	68299105	68299126	ZNF263	23.4898	-
chr1	68299106	68299120	EGR1	13.2692	+
chr1	68299108	68299129	ZNF263	25.6939	-
chr1	68299130	68299141	NRF1	12.5818	-
chr1	68299150	68299162	ZBTB7A	11.9714	-
chr1	68299153	68299164	SP1	16.2692	-
chr1	68299154	68299164	Klf4	16.6939	+
chr1	68299154	68299164	KLF5	16.2041	-
chr1	68299161	68299175	EGR1	14.0192	-
chr1	68299169	68299181	TFAP2C	11.1429	+
chr1	68299170	68299181	TFAP2A	11.5636	-
chr1	68299202	68299213	E2F6	16.7241	-
chr1	68299207	68299216	THAP1	10.2105	+
chr1	68299225	68299246	REST	5.5	-
chr1	68315297	68315307	MAX	13.1923	-
chr1	68316509	68316520	FOSL2	11.8364	+
chr1	68316509	68316520	JUNB	11.551	+
chr1	68316510	68316521	FOS	11.1277	-
chr1	68316510	68316521	FOSL1	11.4545	-
chr1	68316510	68316521	JUND	12.1489	-
chr1	68316510	68316521	NFE2	17.9388	-
chr1	68316511	68316522	FOSL2	13.4364	-
chr1	68316511	68316520	JDP2	16.6034	-
chr1	68316511	68316522	JUNB	12.3673	-
chr1	68346171	68346182	FOSL2	15.0545	+
chr1	68346172	68346183	FOS	13.9787	-
chr1	68346172	68346183	JUND	12.4468	-
chr1	68346212	68346225	Hoxc9	10.9683	+
chr1	68346278	68346288	HOXB13	12.4909	-
chr1	68364303	68364313	TEAD1	11.1935	+
chr1	68364303	68364313	TEAD4	11.129	+
chr1	68517361	68517372	NRF1	13.2909	-
chr1	68698807	68698817	Myc	12.2364	-
chr1	68698811	68698821	Myc	13.6364	+
chr1	68698852	68698869	Ar	8.51724	-
chr1	68698852	68698869	NR3C1	8.2449	-
chr1	68844175	68844186	FOSL2	12.6727	+
chr1	68844176	68844187	FOS	14.0638	+
chr1	68844176	68844187	FOSL1	14.0364	-
chr1	68844176	68844187	JUND	14.4043	+
chr1	68844177	68844188	FOSL2	14.3636	-
chr1	68844243	68844258	MAFK	11.6	+
chr1	68850349	68850368	CTCF	9.47541	-
chr1	68850375	68850383	Dlx2	10.8	+
chr1	68962728	68962742	Zfx	14.6515	-
chr1	68962770	68962787	SP4	8.16364	+
chr1	68962803	68962821	NFYA	10.3049	+
chr1	68962809	68962824	NFYB	10.7308	-
chr1	68962827	68962837	Mitf	12.7857	+
chr1	68962827	68962838	USF1	17.2245	-
chr1	68962827	68962838	USF2	16.8367	-
chr1	68962828	68962838	BHLHE40	15.2115	-
chr1	68962828	68962838	SREBF1	10.5488	-
chr1	68962828	68962839	USF1	14.0612	+
chr1	68962828	68962839	USF2	12.9796	+
chr1	68962829	68962839	Mitf	12.0918	-
chr1	68962834	68962842	CREB1	12.4234	+
chr1	69521502	69521510	Sox2	13.6721	-
chr1	69715211	69715221	RELA	9.63265	+
chr1	69715249	69715261	Foxa2	13.32	-
chr1	69715250	69715265	FOXA1	11.8571	-
chr1	69786711	69786723	MEF2B	5.47273	+
chr1	70017538	70017550	YY1	14.6923	-
chr1	70033921	70033940	CTCF	10.3279	-
chr1	70033929	70033943	EGR1	15.4423	-
chr1	70033932	70033943	SP1	17.6346	-
chr1	70033939	70033950	E2F6	12.3621	+
chr1	70033950	70033964	EGR1	12.8654	+
chr1	70033956	70033970	EGR1	15.7308	+
chr1	70033959	70033973	EGR1	16	+
chr1	70033962	70033976	EGR1	17.25	+
chr1	70033965	70033979	EGR1	17.25	+
chr1	70033968	70033982	EGR1	15.2692	+
chr1	70671206	70671217	TFAP2A	12.8727	-
chr1	70671220	70671235	HNF4G	13.2115	+
chr1	70671221	70671237	Hnf4a	6.89091	+
chr1	70671256	70671266	Arntl	10.7869	-
chr1	70671284	70671294	RELA	9.82653	-
chr1	70671325	70671339	Zfx	12.6212	+
chr1	70671378	70671399	REST	7.87755	+
chr1	70686984	70686998	Zfx	14.6818	+
chr1	70686990	70687001	NRF1	12.5455	-
chr1	70687001	70687012	Klf1	10.6818	-
chr1	70687001	70687011	KLF5	13.4898	-
chr1	70687034	70687050	ZNF143	18.7069	-
chr1	70820384	70820396	YY1	13.8654	-
chr1	70820388	70820409	ZNF263	17.9796	-
chr1	70820402	70820417	ZBTB33	15.6667	-
chr1	70820405	70820420	ZBTB33	20.6212	+
chr1	70820440	70820455	ZBTB33	9.78788	-
chr1	70820455	70820466	FOSL2	11.8364	-
chr1	70820461	70820475	EGR1	13.8269	+
chr1	70820465	70820476	E2F6	13.9483	-
chr1	70820467	70820481	EGR1	12.7308	+
chr1	70820469	70820480	E2F6	13.0172	-
chr1	70820475	70820485	TBX21	10.3818	-
chr1	70820487	70820498	STAT1	13.2182	-
chr1	70820487	70820498	STAT3	13.2857	-
chr1	70820503	70820514	NRF1	15.5455	-
chr1	70820504	70820515	NRF1	15.5455	+
chr1	70826112	70826131	CTCF	9.14754	+
chr1	70826130	70826140	Myc	11.3273	-
chr1	70826130	70826141	USF1	11.1633	-
chr1	70826131	70826141	BHLHE40	10.5	+
chr1	70826131	70826141	MAX	13.7692	+
chr1	70826132	70826142	Myc	15.4182	+
chr1	70876880	70876897	SP4	5.54545	+
chr1	70876883	70876893	KLF5	13.9184	+
chr1	70876883	70876898	SP2	14.7586	+
chr1	70876898	70876913	Nfe2l2	10.1212	+
chr1	70876919	70876929	HOXB13	12.4727	+
chr1	70876948	70876967	PAX5	11.1613	-
chr1	71185969	71185983	EBF1	12.5082	+
chr1	71185984	71185995	FOXP2	13.5303	-
chr1	71513459	71513470	Klf1	10.3182	+
chr1	71513468	71513475	SPIB	11.2333	-
chr1	71513472	71513483	STAT1	11.0364	+
chr1	71513477	71513496	CTCF	11.4262	-
chr1	71513530	71513544	EGR1	18.9808	-
chr1	71513533	71513544	SP1	19.1538	-
chr1	71513534	71513545	Klf1	10.9394	-
chr1	71513534	71513544	Klf4	16.1837	+
chr1	71513549	71513560	Klf1	13.5758	-
chr1	71513567	71513578	E2F6	11.3103	+
chr1	71513635	71513645	RELA	12.8163	-
chr1	71546979	71546998	CTCF	14.2295	-
chr1	71546989	71546998	SNAI2	11.5349	+
chr1	71546991	71547000	ZEB1	11.5455	-
chr1	71546992	71547003	E2F6	11.3103	+
chr1	71547014	71547025	Gabpa	11.7705	-
chr1	71547015	71547026	ELK4	12.0364	+
chr1	71547016	71547028	EHF	13.377	-
chr1	71547016	71547028	ELF1	12	-
chr1	71547016	71547027	ELF5	13.5636	-
chr1	71547016	71547026	ELK1	12.1489	-
chr1	71547016	71547026	ELK3	12.9138	-
chr1	71547016	71547026	ETS1	12.3966	-
chr1	71547016	71547026	ETV1	12.7636	-
chr1	71547016	71547026	FEV	12.3846	-
chr1	71547016	71547026	FLI1	11.3404	-
chr1	71547016	71547030	SPI1	12.2727	-
chr1	71547046	71547060	EGR1	14.8077	-
chr1	71547050	71547062	EHF	13.2131	+
chr1	71547050	71547062	ELF1	11.8727	+
chr1	71547051	71547062	ELF5	13.4545	+
chr1	71547052	71547062	ELK1	11.2553	+
chr1	71547052	71547062	ELK3	11.569	+
chr1	71547052	71547063	ELK4	13.9636	-
chr1	71547052	71547062	ETS1	11.3276	+
chr1	71547052	71547062	ETV1	11.2364	+
chr1	71547052	71547062	FEV	10.8077	+
chr1	71547053	71547064	Gabpa	15.0328	+
chr1	72748532	72748546	EGR1	9.78846	-
chr1	72748545	72748556	NRF1	10.2909	+
chr1	72748554	72748568	EGR1	10.4808	-
chr1	72748561	72748572	NRF1	9.87273	+
chr1	72748568	72748582	EGR1	17.1154	-
chr1	72748573	72748584	E2F4	10.8966	+
chr1	72748574	72748588	EGR1	19.5962	-
chr1	72748577	72748588	SP1	14.7885	-
chr1	72748580	72748594	EGR1	12.5192	-
chr1	72748595	72748609	EGR1	15.2692	-
chr1	72748598	72748612	EGR1	17.25	-
chr1	72748601	72748615	EGR1	14.7885	-
chr1	72749401	72749412	NRF1	11.6727	-
chr1	72749401	72749415	Zfx	11.4242	+
chr1	72749427	72749438	NRF1	13.0727	+
chr1	72749453	72749470	ESR1	-1.75758	+
chr1	72750721	72750739	TP73	9.71154	-
chr1	74663845	74663859	EGR1	12.8462	-
chr1	74663845	74663856	EGR2	9.89655	-
chr1	74663845	74663862	SP4	16.0909	-
chr1	74663849	74663860	Klf1	11.9697	-
chr1	74663849	74663859	Klf4	13.9082	+
chr1	74663859	74663870	EGR2	13.1207	-
chr1	74663875	74663889	EGR1	18.0769	-
chr1	74663875	74663892	SP4	12.4909	-
chr1	74663901	74663912	NRF1	13.0545	+
chr1	74663910	74663922	TFAP2C	12.2449	+
chr1	74663918	74663929	NRF1	14.6182	-
chr1	74663951	74663962	Klf1	10.5909	-
chr1	74663961	74663974	Myod1	13.6531	-
chr1	74978342	74978361	CTCF	15.0164	-
chr1	75139384	75139395	E2F6	11.2241	-
chr1	75139488	75139499	Gabpa	11.377	+
chr1	75198749	75198760	Klf1	11.9848	+
chr1	75198816	75198830	SPI1	6.12727	+
chr1	75198820	75198827	SPIB	11.2333	+
chr1	75198856	75198868	YY1	15	+
chr1	75198864	75198873	THAP1	9.96053	+
chr1	75198865	75198879	EBF1	11.1475	+
chr1	75198865	75198877	TFAP2C	13.8367	+
chr1	75199115	75199126	NRF1	11.4545	+
chr1	75199128	75199147	CTCF	7.98361	-
chr1	75540709	75540720	RUNX1	10.7931	-
chr1	75540783	75540794	RUNX1	14.6207	-
chr1	75540799	75540813	SPI1	5.63636	-
chr1	75591062	75591078	ZNF143	8.43103	+
chr1	75591091	75591107	ZNF143	6.5	+
chr1	75598824	75598843	CTCF	8.40984	+
chr1	75628661	75628674	EOMES	15.5366	+
chr1	76076821	76076838	Ar	8.01724	+
chr1	76076821	76076838	NR3C1	7.61224	-
chr1	76081018	76081032	EBF1	8.77049	+
chr1	76081033	76081044	SP1	14.4808	-
chr1	76081040	76081051	SP1	14.3077	-
chr1	76081040	76081061	ZNF263	17	+
chr1	76189985	76189996	E2F6	12.8793	-
chr1	76189994	76190008	Zfx	15.8485	-
chr1	76190000	76190017	SP4	14.6	+
chr1	76190002	76190013	Klf1	15.4242	+
chr1	76190007	76190022	NR2C2	13.2143	-
chr1	76251811	76251826	MYBL2	8.93443	-
chr1	76251832	76251847	PRDM1	10.0364	+
chr1	76251841	76251853	GLI2	10.3448	-
chr1	76251882	76251893	NRF1	9.67273	-
chr1	76251885	76251896	NRF1	9.43636	+
chr1	76251890	76251901	NRF1	19.2727	-
chr1	76251891	76251902	NRF1	14.9636	+
chr1	76262534	76262545	NRF1	16.1636	-
chr1	76262535	76262546	NRF1	19.2727	+
chr1	76262558	76262569	NRF1	11.4	+
chr1	76262572	76262583	E2F4	15.8276	-
chr1	76262572	76262583	E2F6	16.0862	-
chr1	76540359	76540373	EGR1	18.2308	-
chr1	76540359	76540376	SP4	16.5818	-
chr1	76540362	76540373	SP1	19.1538	-
chr1	76540363	76540374	Klf1	12.3485	-
chr1	76540379	76540396	SP4	17.3636	-
chr1	76540379	76540391	ZBTB7A	10.9143	-
chr1	76540382	76540393	SP1	16.5577	-
chr1	76540383	76540394	Klf1	11.197	-
chr1	76540419	76540435	SRF	7.52459	-
chr1	77230822	77230835	Myod1	14.2041	-
chr1	77230824	77230835	Tcf12	14	-
chr1	77230825	77230838	Myod1	15.2857	+
chr1	77230825	77230836	Tcf12	14.6939	+
chr1	77230836	77230847	RUNX1	12.4655	+
chr1	77230870	77230889	CTCF	8.13115	-
chr1	77237072	77237080	Sox2	13.9508	-
chr1	77333068	77333079	SP1	17.6346	-
chr1	77333100	77333119	CTCF	13.7213	+
chr1	77533557	77533574	Ar	6.10345	-
chr1	77547523	77547533	TEAD4	12.4194	-
chr1	77685079	77685091	YY1	12.5192	-
chr1	77685086	77685093	FOXD2	11.4237	-
chr1	77685103	77685112	THAP1	10.1447	+
chr1	77685107	77685116	ZEB1	14.0182	+
chr1	77685114	77685128	EGR1	13.2885	-
chr1	77685114	77685131	SP4	5.69091	-
chr1	77747670	77747681	E2F6	13.6724	-
chr1	77747672	77747686	EGR1	14.25	+
chr1	77747691	77747702	Klf1	12.697	+
chr1	77747692	77747711	CTCF	9.32787	-
chr1	77747692	77747703	SP1	15.75	+
chr1	77747736	77747749	Myod1	14.3061	-
chr1	77747737	77747751	Tcf21	5.82895	+
chr1	77747738	77747749	Tcf12	12.2449	-
chr1	77747739	77747752	Myod1	12.3265	+
chr1	77747739	77747750	Tcf12	13.4898	+
chr1	77747752	77747763	TFAP2A	11.0545	+
chr1	78149045	78149056	ELK4	10.8545	-
chr1	78149078	78149087	ZEB1	12.6	-
chr1	78149086	78149097	SP1	15.6346	+
chr1	78149091	78149102	E2F4	12.7931	-
chr1	78149091	78149102	E2F6	14.3276	-
chr1	78149104	78149115	Gabpa	10.1967	-
chr1	78149108	78149117	THAP1	10.1447	+
chr1	78149126	78149137	Gabpa	11.9508	-
chr1	78149127	78149138	ELK4	11.7091	+
chr1	78149128	78149138	ELK1	12.0426	-
chr1	78149128	78149138	ELK3	12.7931	-
chr1	78149128	78149138	ETS1	11.8621	-
chr1	78149128	78149138	ETV1	12.6727	-
chr1	78149128	78149138	ETV5	11.7636	-
chr1	78149128	78149138	FLI1	12.1489	-
chr1	78225456	78225475	PAX5	14.2419	-
chr1	78225465	78225484	CTCF	9.93443	-
chr1	78225468	78225480	TFAP2C	14.2653	-
chr1	78225497	78225508	Gabpa	10.1967	-
chr1	78225501	78225510	THAP1	10.1447	+
chr1	78225519	78225530	Gabpa	11.9508	-
chr1	78225520	78225531	ELK4	11.7091	+
chr1	78225521	78225531	ELK1	12.0426	-
chr1	78225521	78225531	ELK3	12.7931	-
chr1	78225521	78225531	ETS1	11.8621	-
chr1	78225521	78225531	ETV1	12.6727	-
chr1	78225521	78225531	FLI1	12.1489	-
chr1	78225542	78225553	TFAP2A	14.4	+
chr1	78225570	78225584	EGR1	18.6731	-
chr1	78225570	78225587	SP4	16.2545	-
chr1	78225573	78225584	SP1	17.0769	-
chr1	78225574	78225584	KLF5	13.8163	-
chr1	78245287	78245302	PRDM1	11.1091	-
chr1	78245298	78245313	NR2C2	9.4	-
chr1	78245309	78245322	NR2F1	13.4898	-
chr1	78245369	78245380	STAT3	10.4898	+
chr1	78354131	78354148	SP4	3.54545	+
chr1	78354132	78354146	EGR1	14.5	+
chr1	78354148	78354159	Gata4	11.069	-
chr1	78354158	78354172	EGR1	18.1538	-
chr1	78354196	78354209	Myod1	15.5306	-
chr1	78354197	78354211	Tcf21	10.2368	+
chr1	78354199	78354210	Tcf12	15.9592	+
chr1	78354226	78354236	TEAD1	11.7903	-
chr1	78354226	78354236	TEAD4	12.2742	-
chr1	78354235	78354252	Ar	5.7069	+
chr1	78355198	78355212	Tcf21	10.4079	-
chr1	78355199	78355210	Tcf12	14.3878	-
chr1	78355214	78355225	CEBPA	12.3265	-
chr1	78355260	78355274	SPI1	6.87273	+
chr1	78355269	78355283	Rxra	3.81707	+
chr1	78444755	78444767	YY1	16.5577	+
chr1	78444792	78444804	YY1	9.90385	-
chr1	78444807	78444824	SP4	7.56364	-
chr1	78444831	78444846	ZBTB33	9.92424	-
chr1	78444834	78444849	ZBTB33	16.1515	+
chr1	78444843	78444859	RFX2	9.77143	-
chr1	78444843	78444859	RFX5	12.8276	-
chr1	78444844	78444858	Rfx1	14.069	-
chr1	78445140	78445151	E2F4	10.3621	+
chr1	78445149	78445160	Klf1	10.8485	-
chr1	78445188	78445203	ZBTB33	9.5	+
chr1	78445198	78445217	CTCF	9.36066	-
chr1	78445198	78445209	E2F4	10.1897	-
chr1	78445203	78445212	THAP1	10.2105	+
chr1	78445207	78445219	ZBTB7A	11.8	-
chr1	78470253	78470267	TCF7L2	12.5455	-
chr1	78470256	78470267	Gata1	12.7959	+
chr1	78470257	78470265	GATA3	12.6727	-
chr1	78703833	78703844	Tcf12	11.4082	+
chr1	78769485	78769502	Ar	6.39655	-
chr1	78769521	78769532	FOS	11.4468	+
chr1	78769522	78769533	FOSL2	10.7818	-
chr1	79085621	79085635	TCF7L2	11.9636	-
chr1	79115443	79115460	Ar	5.94828	+
chr1	79115448	79115466	IRF2	9.19266	-
chr1	79115449	79115470	IRF1	19.6452	+
chr1	79115474	79115488	TCF7L2	12.4	-
chr1	79299375	79299390	FOXP1	14.2676	-
chr1	79472355	79472369	EGR1	13.9808	-
chr1	79506483	79506502	CTCF	9.72131	-
chr1	79518699	79518720	IRF1	20.129	-
chr1	79518703	79518718	PRDM1	11.2182	+
chr1	79518705	79518726	IRF1	11.5323	-
chr1	79518715	79518736	IRF1	20.2903	-
chr1	79518719	79518734	PRDM1	20.1273	+
chr1	79518737	79518758	ZNF263	18.7347	+
chr1	79518741	79518752	SP1	14.0385	-
chr1	79518741	79518762	ZNF263	20.0816	+
chr1	79518752	79518759	SPIB	11.2333	+
chr1	79935030	79935040	RUNX3	10.8077	-
chr1	80768422	80768432	TEAD1	11.0484	+
chr1	80973955	80973965	CEBPB	11.78	-
chr1	81392417	81392427	TEAD1	12.4355	+
chr1	81392451	81392462	FOS	15.234	+
chr1	81392451	81392462	JUND	14.2979	+
chr1	81507685	81507700	FOXP1	12.0423	-
chr1	81608258	81608268	TEAD1	11.5806	-
chr1	81608258	81608268	TEAD4	11.7742	-
chr1	81771765	81771784	CTCF	9	+
chr1	81771858	81771869	E2F6	12.3793	-
chr1	82797066	82797079	Myod1	11.6327	+
chr1	82797067	82797076	SNAI2	12.8605	-
chr1	82798357	82798376	CTCF	13.8689	-
chr1	83530469	83530490	IRF1	25.8226	+
chr1	83530471	83530486	PRDM1	20.2909	-
chr1	83530475	83530496	IRF1	19.5161	+
chr1	83530477	83530492	PRDM1	22.0909	-
chr1	84284784	84284799	HNF4G	14.4808	+
chr1	84284785	84284801	Hnf4a	2.63636	+
chr1	84284785	84284799	Rxra	7.15854	+
chr1	84284785	84284799	RXRG	6.21277	+
chr1	84284790	84284803	NR2F1	12.8367	+
chr1	84284803	84284819	RFX2	12.1714	-
chr1	84284840	84284852	TFAP2C	14.0714	+
chr1	84326658	84326675	SP4	5.56364	+
chr1	84326698	84326712	Zfx	15.3636	-
chr1	84326712	84326729	SP4	12.5455	-
chr1	84326715	84326726	SP1	15.7308	-
chr1	84326724	84326735	E2F4	13.5	-
chr1	84326724	84326735	E2F6	14.6897	-
chr1	84326735	84326747	TFAP2C	16.7347	-
chr1	84326743	84326752	SNAI2	11.0698	+
chr1	84326745	84326754	ZEB1	14.8182	-
chr1	84326762	84326772	BHLHE40	11.9615	-
chr1	84326762	84326772	MAX	14.1346	-
chr1	84464809	84464822	Myod1	13.6327	-
chr1	84464810	84464824	Tcf21	17.8421	+
chr1	84464811	84464822	Tcf12	13.1837	-
chr1	84464812	84464825	Myod1	14.8163	+
chr1	84464812	84464823	Tcf12	13.551	+
chr1	84464879	84464896	Ar	7.82759	+
chr1	84543567	84543578	E2F4	10.7069	-
chr1	84543569	84543580	SP1	14.6923	+
chr1	84543573	84543584	TFAP2A	15.4909	+
chr1	84543584	84543603	CTCF	7.81967	+
chr1	84543594	84543606	ZBTB7A	10.6857	+
chr1	84543603	84543617	EGR1	16.0577	+
chr1	84543603	84543614	SP1	14.6346	+
chr1	84543607	84543618	TFAP2A	11.0909	+
chr1	84543607	84543619	TFAP2C	12.1429	-
chr1	84543615	84543629	Zfx	16.197	+
chr1	84543621	84543632	NRF1	12.3273	-
chr1	84543632	84543643	Gabpa	17.0656	-
chr1	84543633	84543644	ELK4	16.4545	+
chr1	84543634	84543646	ELF1	12.5636	-
chr1	84543634	84543644	ELK1	16.2128	-
chr1	84543634	84543644	ELK3	14.8966	-
chr1	84543634	84543644	ETS1	14.5	-
chr1	84543634	84543644	ETV1	13.9455	-
chr1	84543634	84543644	FLI1	14.1915	-
chr1	84543641	84543652	NRF1	14.1636	-
chr1	84543642	84543653	NRF1	14.1636	+
chr1	84543644	84543655	NRF1	11.5273	+
chr1	84543645	84543656	NRF1	12.0364	-
chr1	84543652	84543663	NRF1	9.76364	+
chr1	84543671	84543685	Zfx	16.4091	+
chr1	84543676	84543690	Zfx	12.5606	+
chr1	84543695	84543706	NRF1	12.3273	+
chr1	84543700	84543712	TFAP2C	16.2959	-
chr1	84543703	84543714	NRF1	9.14545	+
chr1	84543720	84543732	HINFP	10.7727	-
chr1	84543727	84543738	E2F4	12.0517	+
chr1	84543733	84543750	SP4	10.4	-
chr1	84543746	84543755	THAP1	10.6447	+
chr1	84543747	84543761	EGR1	14.7692	+
chr1	84543750	84543764	EGR1	13.5192	+
chr1	84543777	84543791	EGR1	12.5385	+
chr1	84543780	84543794	EGR1	15.6731	+
chr1	84543783	84543797	EGR1	17.25	+
chr1	84543786	84543800	EGR1	17.25	+
chr1	84543789	84543803	EGR1	17.25	+
chr1	84543792	84543806	EGR1	15.2692	+
chr1	84719843	84719859	Vdr	8.78689	+
chr1	84719859	84719870	Gabpa	13.3607	-
chr1	84719872	84719885	JUN	14.8367	-
chr1	84719885	84719893	OTX2	11.8511	-
chr1	84744798	84744809	Gabpa	10.5082	-
chr1	84744815	84744833	TP63	0.413793	+
chr1	84764084	84764098	SPI1	2.81818	-
chr1	84764101	84764118	SP4	3.76364	+
chr1	84764102	84764113	E2F4	10.7069	-
chr1	84764104	84764115	SP1	16.5577	+
chr1	84764114	84764126	ZBTB7A	11.7857	+
chr1	84764160	84764171	NRF1	9.18182	-
chr1	84764189	84764199	HEY1	10.8364	-
chr1	84896435	84896446	STAT1	13.2	+
chr1	84944871	84944887	Vdr	2.85246	-
chr1	84944878	84944890	ZBTB7A	10.5429	+
chr1	84944882	84944894	EHF	15.623	+
chr1	84944882	84944894	ELF1	17.1273	+
chr1	84944884	84944894	ELK1	13.3191	+
chr1	84944884	84944894	ELK3	13.6034	+
chr1	84944884	84944895	ELK4	13.4909	-
chr1	84944884	84944894	ETS1	12.1724	+
chr1	84944884	84944894	ETV1	12.4727	+
chr1	84944884	84944894	ETV5	11.7455	+
chr1	84944884	84944894	FLI1	11.2766	+
chr1	84944885	84944896	Gabpa	13.918	+
chr1	84944888	84944902	Rxra	2.65854	+
chr1	84944906	84944919	NR2F1	12.1224	+
chr1	84944926	84944936	FLI1	11.0638	-
chr1	84944926	84944936	NFATC1	10.4228	+
chr1	84944955	84944976	REST	10.6837	+
chr1	84972273	84972284	Klf1	10.2424	-
chr1	84972304	84972315	FOSL2	13.2364	+
chr1	84972304	84972315	JUNB	11.8163	+
chr1	84972305	84972316	FOS	14.0851	-
chr1	84972305	84972316	FOSL1	15.6182	-
chr1	84972305	84972316	JUND	14.5957	-
chr1	84972305	84972316	NFE2	11.4082	-
chr1	84972306	84972317	FOSL2	16.2727	-
chr1	84972306	84972317	JUNB	15.4694	-
chr1	84972316	84972330	EGR1	15.6346	+
chr1	84972319	84972330	EGR2	9.08621	+
chr1	84972322	84972332	Klf4	12.8367	-
chr1	84972322	84972332	KLF5	15.102	+
chr1	84972322	84972333	SP1	15.1538	+
chr1	85007509	85007518	SNAI2	12.6512	+
chr1	85007574	85007593	CTCF	8.86885	-
chr1	85040137	85040154	SP4	21.0545	-
chr1	85040137	85040149	ZBTB7A	12.8571	-
chr1	85040140	85040151	SP1	16.2692	-
chr1	85040140	85040154	Zfx	16.7879	+
chr1	85040141	85040152	Klf1	15.0606	-
chr1	85040141	85040151	KLF5	16.2041	-
chr1	85040163	85040184	ZNF263	20	+
chr1	85040167	85040178	Gabpa	10.2131	+
chr1	85040169	85040183	EGR1	14.2885	-
chr1	85040169	85040186	SP4	9.23636	-
chr1	85040172	85040183	SP1	16.2885	-
chr1	85040173	85040183	KLF5	15.1633	-
chr1	85040174	85040185	E2F4	12.5172	+
chr1	85040192	85040202	KLF5	14.449	-
chr1	85040193	85040204	E2F4	13.0862	+
chr1	85040196	85040207	SP1	15.3654	-
chr1	85040197	85040207	KLF5	16.102	-
chr1	85049107	85049126	PAX5	13.6774	-
chr1	85049116	85049131	NFYB	9.73077	+
chr1	85049137	85049150	POU2F2	10.069	-
chr1	85049171	85049186	TBP	10.9861	+
chr1	85049205	85049219	EBF1	8.14754	-
chr1	85049213	85049223	RELA	12.8163	-
chr1	85049227	85049241	EBF1	9.36066	+
chr1	85100748	85100766	MAFF	11.8	-
chr1	85100750	85100765	MAFK	11	-
chr1	85100757	85100767	SMAD3	10.3636	+
chr1	85100804	85100818	TCF7L2	10.5818	-
chr1	85156412	85156425	Myod1	14.6735	-
chr1	85156413	85156424	NRF1	10.2545	-
chr1	85156414	85156425	Tcf12	12.5714	-
chr1	85156415	85156428	Myod1	14.1633	+
chr1	85156415	85156426	Tcf12	13.2653	+
chr1	85156415	85156425	TCF4	11.5918	-
chr1	85156428	85156442	Tcf21	6.11842	-
chr1	85156429	85156440	Tcf12	13.0408	-
chr1	85156430	85156443	Myod1	13.5714	+
chr1	85156430	85156440	TCF4	12.1429	+
chr1	85156431	85156440	SNAI2	12.907	-
chr1	85156445	85156456	FOSL2	9.70909	+
chr1	85156446	85156457	FOS	11.0851	+
chr1	85156446	85156457	JUND	10.4894	+
chr1	85156468	85156485	SP4	7.41818	+
chr1	85156469	85156480	E2F4	12.4483	-
chr1	85156471	85156485	EGR1	16.2692	+
chr1	85156471	85156481	KLF5	15.1633	+
chr1	85156471	85156482	SP1	17.6346	+
chr1	85156472	85156491	CTCF	12.8689	-
chr1	85156488	85156499	TFAP2A	11.2727	+
chr1	85241308	85241318	TEAD4	12.9516	+
chr1	85248937	85248956	CTCF	9.40984	+
chr1	85248942	85248956	SPI1	3.01818	+
chr1	85270436	85270454	TP53	5.61224	+
chr1	85358902	85358913	E2F6	13.0172	+
chr1	85358937	85358948	SP1	16.4038	+
chr1	85358942	85358953	SP1	16.4038	+
chr1	85462792	85462811	CTCF	9.37705	-
chr1	85462826	85462837	E2F6	15.7759	-
chr1	85462832	85462843	Klf1	10.9394	+
chr1	85462833	85462843	KLF5	17	+
chr1	85462833	85462844	SP1	19.1538	+
chr1	85462834	85462853	CTCF	10.6066	-
chr1	85462838	85462852	EBF1	11.3934	+
chr1	85462851	85462862	Klf1	11.0152	+
chr1	85462852	85462862	KLF5	17	+
chr1	85462852	85462863	SP1	16.4038	+
chr1	85462856	85462867	Klf1	10.9394	+
chr1	85462857	85462867	KLF5	17	+
chr1	85462857	85462868	SP1	16.4038	+
chr1	85462861	85462872	Klf1	10.9394	+
chr1	85462862	85462872	KLF5	17	+
chr1	85462862	85462881	PAX5	15.9194	-
chr1	85462862	85462873	SP1	16.4038	+
chr1	85462867	85462881	EGR1	16.4808	+
chr1	85462871	85462890	CTCF	13.7541	-
chr1	85464807	85464818	RUNX1	12.8966	-
chr1	85514108	85514120	HINFP	11.6061	+
chr1	85514167	85514178	Klf1	10.2273	+
chr1	85514168	85514178	KLF5	13.0204	+
chr1	85514199	85514211	HINFP	13.8636	+
chr1	85514208	85514219	NRF1	13.0909	+
chr1	85514213	85514224	NRF1	12.4	-
chr1	85514219	85514230	E2F4	16.1207	-
chr1	85514219	85514230	E2F6	16.569	-
chr1	85514221	85514235	EGR1	21.0192	+
chr1	85514221	85514232	SP1	15.9038	+
chr1	85514225	85514236	E2F4	10.1552	-
chr1	85614409	85614419	RUNX3	12.2692	-
chr1	85614420	85614435	FOXP1	11.3099	-
chr1	85614447	85614461	SPI1	2.03636	-
chr1	85614459	85614470	Gabpa	13.1311	-
chr1	85614461	85614473	ELF1	10.4364	-
chr1	85614461	85614471	ETS1	11.5517	-
chr1	85666663	85666682	PAX5	10.4677	+
chr1	85666682	85666697	MAFK	14.1111	+
chr1	85666747	85666761	EGR1	15.2308	+
chr1	85666747	85666758	SP1	15.8269	+
chr1	85666747	85666762	SP2	13.431	+
chr1	85666751	85666765	EBF1	9.68852	+
chr1	85666751	85666763	TFAP2C	13.1531	+
chr1	85666758	85666768	KLF5	12.2041	-
chr1	85666773	85666787	EGR1	15.0385	-
chr1	85666775	85666790	SP2	17.3103	-
chr1	85667823	85667838	FOXP1	14.3099	+
chr1	85667826	85667837	FOXP2	11.5606	+
chr1	85667843	85667855	E2F8	3.4878	-
chr1	85667863	85667872	SNAI2	12.0465	+
chr1	85667865	85667874	ZEB1	11.4727	-
chr1	85695507	85695518	USF1	10.9592	+
chr1	85695507	85695518	USF2	11.2857	+
chr1	85695520	85695535	NFYB	14.0577	+
chr1	85710588	85710598	ETS1	12.5517	+
chr1	85710588	85710598	FLI1	12.0851	+
chr1	85710702	85710718	Vdr	5.81967	-
chr1	85725308	85725322	Rfx1	11.7759	-
chr1	85725345	85725355	ELK1	12.2553	+
chr1	85725345	85725355	ELK3	11.9483	+
chr1	85725345	85725355	ETS1	11.8793	+
chr1	85725345	85725355	ETV1	11.9091	+
chr1	85725345	85725355	ETV5	12.2364	+
chr1	85725345	85725355	FLI1	11.6809	+
chr1	85725346	85725357	Gabpa	14.2131	+
chr1	85725350	85725362	ELF1	10.0727	+
chr1	85725352	85725362	ETS1	11.0862	+
chr1	85725352	85725362	FLI1	11.0426	+
chr1	85725353	85725364	Gabpa	10.7213	+
chr1	85725357	85725369	ELF1	10.8545	+
chr1	85725358	85725379	IRF1	11.4355	-
chr1	85725359	85725369	ELK1	9.59574	+
chr1	85725359	85725369	ELK3	10.8621	+
chr1	85725359	85725369	ETS1	12.8793	+
chr1	85725359	85725369	ETV1	11.7455	+
chr1	85725359	85725369	ETV5	11.0545	+
chr1	85725359	85725369	FLI1	13.8298	+
chr1	85725360	85725371	Gabpa	10.7213	+
chr1	85725362	85725376	SPI1	6.61818	+
chr1	85725364	85725376	ELF1	13.8182	+
chr1	85725366	85725376	ELK1	13.8085	+
chr1	85725366	85725376	ELK3	13.3103	+
chr1	85725366	85725376	ETS1	13.6724	+
chr1	85725366	85725376	ETV1	13.4182	+
chr1	85725366	85725376	ETV5	13.0182	+
chr1	85725366	85725376	FLI1	14.4681	+
chr1	85725367	85725378	Gabpa	13.9344	+
chr1	85725375	85725387	TFAP2C	10.8367	+
chr1	85725383	85725398	SP2	18.1724	+
chr1	85725390	85725405	ZBTB33	12.803	+
chr1	85725397	85725414	SP4	15.8909	+
chr1	85725399	85725410	Klf1	12.3485	+
chr1	85725400	85725410	Klf4	16.1837	-
chr1	85725400	85725410	KLF5	17	+
chr1	85725400	85725411	SP1	15.9423	+
chr1	85725400	85725415	SP2	15.5517	+
chr1	85742283	85742294	E2F6	13.2241	-
chr1	85742309	85742326	SP4	2.56364	+
chr1	85742316	85742328	TFAP2C	12.0102	+
chr1	85742381	85742393	TFAP2C	12.2959	+
chr1	85742398	85742409	E2F4	15.7931	-
chr1	85742398	85742409	E2F6	15.6207	-
chr1	85742400	85742411	SP1	15.6346	+
chr1	85742400	85742415	SP2	16.8793	+
chr1	85742401	85742420	CTCF	8.27869	-
chr1	85742427	85742444	SP4	13.5636	+
chr1	85742429	85742440	Klf1	11.6364	+
chr1	85742430	85742444	EGR1	14.4038	+
chr1	85742430	85742440	KLF5	13.0204	+
chr1	85742432	85742444	ZBTB7A	11.2857	+
chr1	85742433	85742442	THAP1	10.0132	+
chr1	85742455	85742472	SP4	7.10909	+
chr1	85742461	85742472	EGR2	11.431	+
chr1	85742461	85742472	NRF1	16.4	+
chr1	85744729	85744740	FOSL1	10.8909	+
chr1	85744733	85744744	USF1	10.898	-
chr1	85744740	85744751	Klf1	12.1061	-
chr1	85744740	85744758	MAFF	12.4889	-
chr1	85744742	85744757	MAFK	14	-
chr1	85744746	85744757	FOSL2	9.63636	+
chr1	85744746	85744757	JUNB	11.2245	+
chr1	85744747	85744758	FOS	12.0638	-
chr1	85744747	85744758	FOSL1	12.3091	+
chr1	85744747	85744758	JUND	11.2979	-
chr1	85744748	85744759	JUNB	10.6735	-
chr1	85744759	85744769	RELA	8.47959	-
chr1	85744817	85744838	IRF1	11.2097	+
chr1	85744819	85744834	PRDM1	16.6545	-
chr1	85763769	85763784	FOXA1	12.0816	+
chr1	85763773	85763785	Foxa2	12.56	+
chr1	85763786	85763797	FOSL2	13.7455	+
chr1	85763786	85763797	JUNB	14.1633	+
chr1	85763787	85763798	FOS	14.7447	+
chr1	85763787	85763798	FOSL1	13.5091	-
chr1	85763787	85763798	JUND	14.4043	+
chr1	85763788	85763799	FOSL2	12.9091	-
chr1	85763788	85763797	JDP2	16.6034	+
chr1	85763788	85763799	JUNB	13.5306	-
chr1	85763831	85763839	OTX2	11.2766	-
chr1	85763839	85763849	NFAT5	13.1935	+
chr1	85763839	85763849	NFATC1	10.8374	+
chr1	85763853	85763866	JUN	11.102	+
chr1	85763861	85763872	USF1	12.0612	+
chr1	85763861	85763872	USF2	13.2653	+
chr1	85779832	85779842	TEAD1	10.9839	-
chr1	85779832	85779842	TEAD4	11.2419	-
chr1	85779845	85779864	CTCF	9.59016	-
chr1	85779852	85779863	TFAP2A	12.9636	+
chr1	85779882	85779894	Foxa2	10.97	+
chr1	86043838	86043848	Myc	14.1455	-
chr1	86043883	86043894	E2F6	13.8448	-
chr1	86043920	86043931	E2F6	12.8966	-
chr1	86044282	86044294	MEF2A	10.5161	-
chr1	86044282	86044294	MEF2B	5.92727	-
chr1	86046376	86046384	CREB1	10.8649	-
chr1	86046377	86046385	Atf1	11.2459	-
chr1	86046395	86046406	NRF1	11.8545	-
chr1	86046402	86046413	NRF1	9.63636	+
chr1	86046412	86046427	TBP	16.0278	+
chr1	86046432	86046443	NRF1	10.4909	-
chr1	86046459	86046471	TFAP2C	10.8469	+
chr1	86046471	86046482	NRF1	15.1636	+
chr1	86046476	86046488	ZBTB7A	10.9143	+
chr1	86064724	86064734	RELA	9.4898	+
chr1	86064725	86064735	RELA	16.9592	-
chr1	86064759	86064778	CTCF	9.5082	+
chr1	86064815	86064831	Vdr	3.62295	+
chr1	86071893	86071912	CTCF	15.1148	+
chr1	86071918	86071927	SNAI2	13.0233	-
chr1	86071939	86071960	REST	4.41837	-
chr1	86073147	86073155	CREB1	11.3964	+
chr1	86073176	86073186	TEAD1	12.1129	-
chr1	86073176	86073186	TEAD4	12.4194	-
chr1	86073190	86073201	FOS	11.2553	-
chr1	86073190	86073201	FOSL1	15.3818	-
chr1	86073190	86073201	JUND	12.3191	-
chr1	86073191	86073202	FOSL2	14.7818	-
chr1	86073191	86073202	JUNB	14.8367	-
chr1	86077786	86077797	RUNX1	12	+
chr1	86077822	86077832	Myc	11.1636	-
chr1	86078643	86078653	TEAD1	12.1774	-
chr1	86078643	86078653	TEAD4	12.1452	-
chr1	86078671	86078682	Gata4	15.3793	-
chr1	86078672	86078683	Gata1	15.6327	-
chr1	86078672	86078686	GATA2	14.2364	-
chr1	86078674	86078682	GATA3	14.3273	+
chr1	86078683	86078701	MAFF	11.4	-
chr1	86078694	86078706	Foxa2	12.48	-
chr1	86078695	86078710	FOXA1	12.9388	-
chr1	86078705	86078717	ELF1	14.8182	+
chr1	86078708	86078719	Gabpa	10.4754	+
chr1	86174080	86174091	RUNX1	11.5862	-
chr1	86622637	86622648	TFAP2A	11.8727	-
chr1	86622717	86622730	JUN	16.1224	-
chr1	86748513	86748523	Klf4	11.6939	+
chr1	86805234	86805248	SPI1	4.96364	+
chr1	86805279	86805290	Gabpa	10.6557	-
chr1	86805281	86805293	ELF1	12.9091	-
chr1	86805281	86805291	FLI1	12.7234	-
chr1	86805281	86805295	SPI1	9.89091	-
chr1	86805286	86805297	FOXP2	13.7879	-
chr1	86805347	86805361	Zfx	14.1818	-
chr1	86861952	86861971	PAX5	10.3387	+
chr1	86861997	86862013	RFX2	5.17143	+
chr1	86861997	86862013	RFX5	9.13793	+
chr1	86861998	86862012	Rfx1	12.7931	+
chr1	86862013	86862030	SP4	6.38182	+
chr1	86862015	86862026	Klf1	14.1061	+
chr1	86862016	86862026	Klf4	16.051	-
chr1	86862016	86862026	KLF5	16.6735	+
chr1	86862016	86862027	SP1	15.75	+
chr1	86862044	86862062	NFYA	21.378	+
chr1	86889752	86889770	TP53	11.1429	-
chr1	86889752	86889770	TP63	-1.18966	+
chr1	86889752	86889770	TP73	7.84615	-
chr1	86926979	86927000	REST	7.62245	+
chr1	86926994	86927015	IRF1	12.129	+
chr1	86968549	86968563	GATA2	11.3455	+
chr1	86968552	86968563	Gata1	12.8776	+
chr1	86968553	86968564	Gata4	12.2586	+
chr1	86968571	86968582	FOS	13.9787	-
chr1	86968571	86968582	FOSL1	15.1273	+
chr1	86968571	86968582	JUND	12.4468	-
chr1	86989353	86989368	NFYB	18.1538	-
chr1	87082783	87082804	IRF1	14.5968	-
chr1	87082789	87082810	IRF1	15.6129	-
chr1	87082793	87082807	SPI1	15.2545	+
chr1	87082795	87082807	ELF1	9.16364	+
chr1	87082797	87082804	SPIB	11.2333	+
chr1	87082798	87082809	Gabpa	11.3279	+
chr1	87082875	87082891	ZNF143	4.53448	+
chr1	87170133	87170144	Gabpa	11	-
chr1	87170171	87170183	TFAP2C	14.6122	-
chr1	87170182	87170193	NRF1	13.6364	-
chr1	87170193	87170212	CTCF	12.1148	+
chr1	87170209	87170224	ZBTB33	10.6364	-
chr1	87170210	87170221	E2F4	13.1379	-
chr1	87170210	87170221	E2F6	11.4828	-
chr1	87170212	87170227	ZBTB33	12.8182	+
chr1	87170232	87170249	SP4	5.01818	+
chr1	87170235	87170245	KLF5	13.8163	+
chr1	87170235	87170254	PAX5	11.3226	-
chr1	87170235	87170250	SP2	14.8276	+
chr1	87170261	87170275	EBF1	16.6393	+
chr1	87170285	87170297	GLI2	9.74138	-
chr1	87239484	87239495	FOSL2	13.9273	+
chr1	87239485	87239496	FOS	15.4681	-
chr1	87239485	87239496	JUND	13.0426	-
chr1	87240190	87240201	FOS	11.8298	+
chr1	87240190	87240201	FOSL1	9.52727	-
chr1	87240191	87240202	FOSL2	10.9818	-
chr1	87240191	87240202	JUNB	11.6939	-
chr1	87240208	87240222	EGR1	11.7885	+
chr1	87240212	87240223	E2F4	11.5172	-
chr1	87240214	87240228	EGR1	16.2115	+
chr1	87240214	87240225	SP1	17.9038	+
chr1	87240284	87240295	CEBPA	10.8367	-
chr1	87254213	87254224	USF1	11.449	-
chr1	87254213	87254224	USF2	13.3265	-
chr1	87254216	87254229	JUN	9.69388	+
chr1	87254242	87254253	FOSL2	11.2727	+
chr1	87254243	87254254	FOS	13.1702	+
chr1	87254243	87254254	JUND	11.5106	+
chr1	87254243	87254254	NFE2	6.85714	-
chr1	87254249	87254264	FOXA1	12.1429	+
chr1	87254250	87254265	FOXP1	11.7887	-
chr1	87254253	87254265	Foxa2	13.18	+
chr1	87254264	87254276	MEF2A	10.3871	-
chr1	87254264	87254276	MEF2B	5.70909	-
chr1	87254331	87254344	Myod1	14.3265	-
chr1	87254332	87254346	Tcf21	16.9474	+
chr1	87254333	87254344	Tcf12	12.1224	-
chr1	87254334	87254347	Myod1	11.8776	+
chr1	87254334	87254345	Tcf12	12.8367	+
chr1	87258980	87258993	JUN	16.3469	-
chr1	87259010	87259021	Gata4	10.8621	-
chr1	87259011	87259022	Gata1	13.4694	-
chr1	87259011	87259025	GATA2	14.3818	-
chr1	87259013	87259021	GATA3	12.6727	+
chr1	87312172	87312183	CEBPA	11.1633	+
chr1	87312180	87312191	STAT3	10.4898	-
chr1	87312192	87312203	FOS	11.2553	-
chr1	87312192	87312203	FOSL1	15.3818	-
chr1	87312192	87312203	JUND	12.3191	-
chr1	87312193	87312204	FOSL2	13.7091	-
chr1	87380066	87380083	SP4	9.52727	+
chr1	87380068	87380079	Klf1	10.3182	+
chr1	87380087	87380104	SP4	12.5636	+
chr1	87380090	87380105	SP2	16.1207	+
chr1	87380149	87380168	PAX5	10.4677	+
chr1	87380154	87380168	Pax6	12.5333	-
chr1	87380341	87380352	NRF1	13.0364	-
chr1	87380356	87380377	ZNF263	22.3265	+
chr1	87380358	87380369	E2F6	14.1897	+
chr1	87380360	87380381	ZNF263	21.2041	+
chr1	87380362	87380373	E2F6	15.6207	+
chr1	87380368	87380389	ZNF263	19.6531	+
chr1	87380379	87380390	E2F6	12.5	+
chr1	87380380	87380395	SP2	14.6207	-
chr1	87380406	87380418	ZBTB7A	11.7714	-
chr1	87380422	87380441	CTCF	11.9016	+
chr1	87380429	87380440	E2F6	10.6034	+
chr1	87458648	87458658	TEAD1	11.1935	+
chr1	87458648	87458658	TEAD4	11.129	+
chr1	87668659	87668669	RELA	13.5918	+
chr1	87668702	87668713	SP1	13.8462	-
chr1	87668709	87668723	EGR1	11.7115	-
chr1	87690134	87690144	Mitf	10.8571	+
chr1	87690134	87690145	USF1	11.5714	-
chr1	87692013	87692028	MYBL2	9.42623	+
chr1	87692034	87692045	STAT3	12.0408	-
chr1	87692035	87692046	STAT3	10.5918	-
chr1	87692051	87692061	RELA	15.5204	+
chr1	87692074	87692095	IRF1	13.4677	-
chr1	87692078	87692092	SPI1	19.7818	+
chr1	87692080	87692092	ELF1	14.3455	+
chr1	87692082	87692092	ETS1	13.1207	+
chr1	87692082	87692092	FLI1	12.4255	+
chr1	87692083	87692094	Gabpa	15.082	+
chr1	87692097	87692112	HNF4G	11	+
chr1	87692134	87692144	RELA	8.56122	+
chr1	87745160	87745180	PPARG	18.0778	-
chr1	87745161	87745181	PPARG	9.58889	+
chr1	87794112	87794120	CREB1	10.8649	+
chr1	87915531	87915550	PAX5	9.85484	+
chr1	87915559	87915570	SP1	12.6923	-
chr1	88150726	88150741	FOXA1	11.1429	+
chr1	88150730	88150742	Foxa2	13.53	+
chr1	88150739	88150750	Foxo1	11.2759	-
chr1	88292499	88292510	TFAP2A	13.1636	+
chr1	88292522	88292543	IRF1	13.129	-
chr1	88292525	88292536	Foxo1	13.5	-
chr1	88292526	88292540	SPI1	7.56364	+
chr1	88292528	88292549	IRF1	16.1452	-
chr1	88371283	88371295	MEF2A	14.5323	-
chr1	88371283	88371295	MEF2B	8.29091	-
chr1	89113077	89113088	USF1	12.6122	-
chr1	89113078	89113089	USF1	11.0408	+
chr1	89113078	89113089	USF2	13.1429	+
chr1	89113094	89113104	PAX3	11.9245	+
chr1	89113110	89113121	STAT1	10.8	+
chr1	89113110	89113121	STAT3	10.5918	+
chr1	89113147	89113162	HNF4G	16.5577	+
chr1	89113147	89113162	NR2C2	17.7	+
chr1	89113148	89113164	Hnf4a	6.74545	+
chr1	89113148	89113162	Rxra	16.3049	+
chr1	89113153	89113166	NR2F1	15.7347	+
chr1	89113168	89113186	TP53	18.8776	-
chr1	89113168	89113186	TP63	7.98276	-
chr1	89113168	89113186	TP73	14.4615	+
chr1	89113180	89113192	YY1	11.0577	+
chr1	89149866	89149887	REST	4.66327	-
chr1	89149871	89149881	Arntl	14.541	+
chr1	89149871	89149881	Mitf	11.7959	+
chr1	89149871	89149882	USF1	11.3673	-
chr1	89149872	89149882	BHLHE40	13.0962	-
chr1	89149872	89149882	HEY1	12.6909	-
chr1	89149872	89149882	MAX	12.1346	-
chr1	89149872	89149882	MNT	12.0455	-
chr1	89149880	89149889	THAP1	10.6184	-
chr1	89149979	89149990	TFAP2A	12.9091	-
chr1	89151073	89151084	Foxo1	12.9655	+
chr1	89151076	89151088	Foxa2	12.01	+
chr1	89303131	89303140	SNAI2	12.093	-
chr1	89357562	89357583	ZNF263	17.8571	-
chr1	89357565	89357586	ZNF263	16.6531	-
chr1	89357567	89357574	SPIB	11.2333	-
chr1	89357570	89357581	E2F6	11.3448	-
chr1	89357609	89357626	SP4	11.1455	+
chr1	89357612	89357626	EGR1	15.5192	+
chr1	89357612	89357622	Klf4	14.2857	-
chr1	89357612	89357622	KLF5	14.3061	+
chr1	89357612	89357623	SP1	16.5577	+
chr1	89357626	89357636	Klf4	12.7041	-
chr1	89357626	89357636	KLF5	14.7755	+
chr1	89357641	89357652	Klf1	10.1667	+
chr1	89382571	89382592	IRF1	10.371	+
chr1	89458584	89458596	HINFP	11.8636	+
chr1	89458618	89458629	SP1	12.5962	-
chr1	89458618	89458639	ZNF263	23.4694	+
chr1	89458620	89458631	E2F6	14.5517	+
chr1	89458624	89458639	SP2	16.1552	-
chr1	89458625	89458639	EGR1	14.3462	-
chr1	89458626	89458643	SP4	3.2	-
chr1	89458628	89458639	SP1	14.5	-
chr1	89458629	89458640	Klf1	11.1818	-
chr1	89458629	89458639	Klf4	12.7041	+
chr1	89458629	89458639	KLF5	14.7755	-
chr1	89458669	89458681	YY1	14.6154	+
chr1	89459820	89459830	HOXB13	12.3455	-
chr1	89488532	89488553	IRF1	17.8226	-
chr1	89488551	89488565	Bcl6	13	-
chr1	89488554	89488565	STAT1	11.7636	+
chr1	89488562	89488573	FOSL2	14	+
chr1	89488563	89488574	FOS	13.0213	-
chr1	89488563	89488574	FOSL1	13.9091	+
chr1	89488563	89488574	JUND	11.5745	+
chr1	89531003	89531024	IRF1	19.2581	-
chr1	89531044	89531060	SRF	5.34426	+
chr1	89531055	89531074	PAX5	10.3065	+
chr1	89535831	89535842	STAT1	16.8545	+
chr1	89535831	89535842	STAT3	16.1633	+
chr1	89535902	89535923	IRF1	10.4194	+
chr1	89535927	89535938	STAT3	10.7143	+
chr1	89641763	89641773	RELA	15.5204	+
chr1	89664614	89664635	IRF1	14.5323	-
chr1	89664651	89664661	Myb	11.4754	-
chr1	89664660	89664670	RELA	14.0408	+
chr1	89738533	89738541	CREB1	11.3964	-
chr1	89738565	89738576	Gata1	13.2857	+
chr1	89738575	89738586	SP1	14.2115	+
chr1	89738586	89738604	NFYA	12.5	+
chr1	89738610	89738628	NFYA	21.378	+
chr1	89738616	89738631	NFYB	17.9808	-
chr1	89740154	89740175	IRF1	10.7258	-
chr1	89740170	89740180	RELA	11.5408	-
chr1	89740204	89740215	CEBPA	12.4898	+
chr1	89740250	89740264	Stat4	11.9138	-
chr1	89745021	89745034	ATF4	13.0328	-
chr1	89745053	89745061	OTX2	11.2766	-
chr1	89752756	89752777	IRF1	20.371	+
chr1	89776354	89776368	Stat4	13.6207	-
chr1	89776357	89776368	STAT1	10.8545	-
chr1	89776357	89776368	STAT3	11.6122	+
chr1	89776357	89776371	Stat4	11.8103	+
chr1	89776393	89776414	IRF1	20.0806	+
chr1	89776422	89776433	STAT1	13.8727	+
chr1	89776422	89776436	Stat4	14.6379	+
chr1	89776425	89776435	ETS1	12.5517	+
chr1	89776425	89776435	FLI1	12.0851	+
chr1	89777683	89777693	ETS1	11.7759	-
chr1	89777691	89777701	Myb	12.541	+
chr1	89777761	89777774	NR2F1	13.4082	+
chr1	89777768	89777776	Sox2	12.8852	-
chr1	89778456	89778467	CEBPA	12.4082	+
chr1	89817403	89817414	CEBPA	11.8163	+
chr1	89820028	89820039	CEBPA	11.6735	-
chr1	89820063	89820077	SPI1	3.87273	+
chr1	89829558	89829576	MAFF	10.2667	-
chr1	89829565	89829583	MAFF	16.6667	+
chr1	89829566	89829581	MAFK	12.9111	+
chr1	89829575	89829590	FOXP1	12.9859	-
chr1	89829619	89829634	FOXP1	12.2254	+
chr1	89910542	89910553	CEBPA	12.7347	+
chr1	89916742	89916753	JUND	9.6383	+
chr1	89916763	89916774	RUNX1	12.6897	+
chr1	89916764	89916774	RUNX3	13.5385	-
chr1	89916812	89916822	NFATC1	10.7398	-
chr1	89990326	89990347	ZNF263	21.5102	-
chr1	89990333	89990347	EGR1	15.0769	+
chr1	89990336	89990350	EGR1	14.7885	+
chr1	89990366	89990377	E2F4	11.6207	-
chr1	89990378	89990396	NFYA	14.9512	+
chr1	89990384	89990399	NFYB	13.3077	-
chr1	89990411	89990419	Sox2	12.6066	-
chr1	89990418	89990437	CTCF	8.55738	+
chr1	90069478	90069489	FOS	10.9362	-
chr1	90075634	90075645	SP1	14.5385	-
chr1	90075635	90075646	Klf1	15.697	-
chr1	90077437	90077448	RUNX1	12.6724	+
chr1	90077450	90077466	SRF	7.5082	+
chr1	90098425	90098436	TFAP2A	11.3455	-
chr1	90098642	90098656	EGR1	14.0769	-
chr1	90098642	90098663	ZNF263	18.4898	+
chr1	90098724	90098735	NRF1	9.56364	-
chr1	90286347	90286358	Tcf12	11.0408	-
chr1	90286348	90286361	Myod1	13.9592	+
chr1	90286348	90286358	TCF4	13.4898	+
chr1	90286349	90286358	SNAI2	13.1163	-
chr1	90286399	90286409	KLF5	13.551	+
chr1	90286401	90286412	E2F6	13.0172	-
chr1	90286465	90286476	USF2	10.5918	-
chr1	90286527	90286537	RUNX3	11.3654	-
chr1	90286607	90286618	USF1	10.8367	-
chr1	90405247	90405255	OTX2	11.8936	+
chr1	90460580	90460595	ZBTB33	9.45455	+
chr1	90460589	90460600	Klf1	11.4242	+
chr1	90460590	90460605	SP2	15.3103	+
chr1	90460592	90460604	ZBTB7A	11.6571	+
chr1	90460621	90460635	Zfx	14.5909	-
chr1	90460652	90460669	SP4	11.8545	+
chr1	90460655	90460666	SP1	17.1538	+
chr1	90460655	90460670	SP2	18.5862	+
chr1	90460673	90460684	RUNX1	11.8966	+
chr1	90460679	90460690	TFAP2A	13.2545	-
chr1	90592545	90592555	RELA	12.6224	+
chr1	90592546	90592556	RELA	9.19388	+
chr1	90592581	90592596	ZBTB33	13.7424	-
chr1	90592584	90592599	ZBTB33	10.0303	+
chr1	91034786	91034804	MAFF	12.3111	+
chr1	91182826	91182838	Foxa2	12.64	-
chr1	91317134	91317145	NRF1	13.1818	-
chr1	91317140	91317151	E2F4	13.8276	-
chr1	91317140	91317151	E2F6	11.2759	-
chr1	91317178	91317189	NRF1	11.5455	+
chr1	91317190	91317204	EGR1	13.25	+
chr1	91317244	91317255	E2F4	13.3276	+
chr1	91317255	91317272	SP4	11.8909	+
chr1	91317257	91317268	Klf1	11.0152	+
chr1	91317258	91317277	PAX5	10.5645	-
chr1	91317258	91317269	SP1	19.1538	+
chr1	91317268	91317285	SP4	8.23636	+
chr1	91317270	91317281	Klf1	14.6515	+
chr1	91317271	91317282	SP1	15.25	+
chr1	91317286	91317303	SP4	2.41818	+
chr1	91317287	91317298	E2F4	9.91379	-
chr1	91317289	91317308	PAX5	16.3387	-
chr1	91317289	91317300	SP1	14.8846	+
chr1	91317309	91317330	ZNF263	18.3673	-
chr1	91317313	91317327	EGR1	16.4808	+
chr1	91317318	91317339	ZNF263	18.4898	-
chr1	91317321	91317332	E2F6	11.1207	-
chr1	91328486	91328500	SPI1	8.70909	+
chr1	91328491	91328512	IRF1	10.5806	-
chr1	91328497	91328518	IRF1	15.4677	-
chr1	91328528	91328543	ZBTB33	10.9242	-
chr1	91328531	91328546	ZBTB33	10.303	+
chr1	91328547	91328562	ZBTB33	10.5758	-
chr1	91487838	91487854	SRF	5.11475	+
chr1	91487888	91487899	E2F4	15.7241	-
chr1	91487888	91487899	E2F6	15.7759	-
chr1	91487888	91487902	E2F7	-5.2459	+
chr1	91487911	91487927	SRF	6.93443	+
chr1	91870413	91870432	PAX5	11.8065	-
chr1	91966374	91966385	NRF1	13.9818	-
chr1	91966375	91966386	NRF1	14.4909	+
chr1	91966391	91966405	EGR1	13.4038	-
chr1	91966396	91966407	E2F4	15.1724	+
chr1	91966396	91966407	E2F6	11.7241	+
chr1	91966409	91966420	NRF1	19.2727	-
chr1	91966410	91966421	NRF1	16.1636	+
chr1	91966447	91966467	PPARG	7.38889	-
chr1	92014179	92014189	ETS1	11.0517	-
chr1	92022062	92022083	IRF1	11.7742	+
chr1	92037792	92037806	Rxra	2.14634	+
chr1	92037799	92037809	ELK1	12.1915	-
chr1	92037835	92037853	RARA	-11	+
chr1	92037857	92037871	EBF1	9.03279	+
chr1	92048387	92048398	STAT1	12.2909	+
chr1	92048387	92048398	STAT3	11.3878	+
chr1	92049150	92049160	Klf4	14.2857	+
chr1	92077570	92077587	SP4	3.45455	+
chr1	92077573	92077583	KLF5	14.3673	+
chr1	92077573	92077584	SP1	14.75	+
chr1	92077575	92077587	ZBTB7A	10.7143	+
chr1	92087096	92087114	NFYA	11.4146	+
chr1	92087102	92087117	NFYB	13.7308	-
chr1	92087120	92087131	USF1	10.6122	+
chr1	92087120	92087131	USF2	11.551	+
chr1	92087133	92087148	NFYB	14.1154	+
chr1	92116529	92116550	ZNF263	18.5306	+
chr1	92116543	92116554	SP1	14.6923	-
chr1	92116576	92116587	JUNB	10.6939	+
chr1	92116577	92116588	FOS	11.617	-
chr1	92116577	92116588	JUND	9.68085	+
chr1	92371897	92371911	EGR1	12.5	-
chr1	92371917	92371932	ZBTB33	15.7879	-
chr1	92371920	92371935	ZBTB33	15.0152	+
chr1	92371930	92371940	Myc	15.4182	-
chr1	92371931	92371942	USF1	10.6327	+
chr1	92414876	92414886	Mitf	12.7857	+
chr1	92414876	92414887	USF1	17.2245	-
chr1	92414876	92414887	USF2	16.8367	-
chr1	92414877	92414888	USF1	14.4898	+
chr1	92414877	92414888	USF2	14.9592	+
chr1	92414878	92414888	Mitf	12	-
chr1	92414889	92414904	NFYB	11.5577	+
chr1	92495480	92495491	NRF1	9.87273	-
chr1	92495481	92495492	NRF1	13.8545	+
chr1	92495529	92495543	EGR1	15.8846	-
chr1	92545814	92545826	TFAP2C	12.1939	-
chr1	92545843	92545860	SP4	3.05455	-
chr1	92545856	92545868	TFAP2C	13.0714	-
chr1	92545866	92545881	FOXP1	16.831	+
chr1	92545869	92545880	FOXP2	15.9091	+
chr1	92545870	92545881	Foxo1	12.1724	-
chr1	92545871	92545878	FOXD2	11.4237	+
chr1	92545886	92545897	NRF1	16.4	+
chr1	92545891	92545902	NRF1	15.3091	-
chr1	92545904	92545917	NR2F1	11.2245	+
chr1	92683396	92683406	FLI1	14.1915	-
chr1	92764503	92764517	EGR1	13.0385	+
chr1	92764509	92764523	EGR1	15.4423	+
chr1	92764512	92764526	EGR1	12.4808	+
chr1	92764520	92764532	PROX1	9.27273	-
chr1	92764542	92764559	SP4	12.6364	+
chr1	92764544	92764555	Klf1	12.3485	+
chr1	92764545	92764555	KLF5	17	+
chr1	92764545	92764556	SP1	16.4038	+
chr1	92764565	92764582	SP4	15.1636	-
chr1	92764568	92764579	SP1	17.1538	-
chr1	92764568	92764582	Zfx	16.0152	+
chr1	92764573	92764592	PAX5	11.5968	+
chr1	92764576	92764588	TFAP2C	12.8061	-
chr1	92764646	92764665	CTCF	13.0984	-
chr1	92907510	92907522	ELF1	9.92727	+
chr1	92907512	92907522	ETV1	12.9273	+
chr1	92907512	92907522	ETV5	12.8727	+
chr1	92907512	92907522	FLI1	12.9362	+
chr1	92907513	92907524	Gabpa	12.9672	+
chr1	92907520	92907534	EGR1	17.0962	-
chr1	92907529	92907540	NRF1	14.9636	-
chr1	92907530	92907541	NRF1	19.0545	+
chr1	92907533	92907549	GLIS1	-0.5	-
chr1	92907535	92907546	NRF1	11.8909	-
chr1	92907540	92907555	ZBTB33	11.4394	-
chr1	92907547	92907561	EGR1	9.78846	-
chr1	92907555	92907566	SP1	17.8077	-
chr1	92907556	92907566	KLF5	17	-
chr1	92907576	92907587	Tcf12	12.2653	-
chr1	92907577	92907587	Ascl2	14.4714	-
chr1	92907577	92907588	Tcf12	14.2449	+
chr1	92907578	92907589	NRF1	10.2545	+
chr1	92952482	92952492	ETS1	13.7586	-
chr1	92952482	92952492	FLI1	14.5745	-
chr1	92952487	92952499	ZBTB7A	15.3	-
chr1	92952511	92952525	Zfx	13.3485	-
chr1	92952512	92952531	CTCF	11.0164	+
chr1	92952518	92952532	EGR1	13.8846	-
chr1	92952529	92952540	TFAP2A	12.3455	-
chr1	92952548	92952559	Klf1	10.0758	+
chr1	92952554	92952572	TP53	9.46939	+
chr1	93257942	93257958	RFX5	5.86207	+
chr1	93257991	93258009	MAFF	12.3778	-
chr1	93257993	93258008	MAFK	12.4667	-
chr1	93257997	93258008	JUNB	11.6531	+
chr1	93257998	93258009	FOS	14.3617	+
chr1	93257998	93258009	JUND	13.5745	+
chr1	93257999	93258010	FOSL2	12.0909	-
chr1	93257999	93258010	JUNB	12.7347	-
chr1	93258037	93258048	Klf1	10.5455	+
chr1	93258046	93258059	EOMES	10.9512	-
chr1	93270537	93270551	SPI1	1.36364	+
chr1	93270541	93270551	ETS1	11.7759	+
chr1	93270561	93270572	FOSL2	9.85455	+
chr1	93270576	93270594	MAFF	12.1556	+
chr1	93270577	93270592	MAFK	11.9556	+
chr1	93270581	93270602	REST	7.11224	+
chr1	93270590	93270608	MAFF	10.5556	-
chr1	93270590	93270600	TEAD1	11.1935	-
chr1	93270590	93270600	TEAD4	11.1452	-
chr1	93270592	93270607	MAFK	11.8444	-
chr1	93297484	93297503	CTCF	20.623	+
chr1	93297489	93297504	SP2	16.6724	-
chr1	93297490	93297504	EGR1	14.6346	-
chr1	93297490	93297507	SP4	2.72727	-
chr1	93297493	93297504	SP1	15.0769	-
chr1	93297505	93297517	PROX1	12.2727	+
chr1	93297511	93297530	CTCF	20.623	+
chr1	93297516	93297531	SP2	16.6724	-
chr1	93297517	93297531	EGR1	14.6346	-
chr1	93297517	93297534	SP4	2.72727	-
chr1	93297520	93297531	SP1	15.0769	-
chr1	93297532	93297544	PROX1	12.2727	+
chr1	93297533	93297546	EOMES	12.5122	-
chr1	93297535	93297549	XBP1	10.7115	+
chr1	93297536	93297550	Pax6	10.6	+
chr1	93297536	93297546	TBX21	12.1091	-
chr1	93297540	93297548	Atf1	11.4754	-
chr1	93297547	93297557	SREBF1	12.6098	-
chr1	93297547	93297557	SREBF2	13.6404	+
chr1	93297554	93297566	HINFP	13.9091	+
chr1	93297560	93297573	EOMES	12.5122	-
chr1	93297562	93297576	XBP1	10.7115	+
chr1	93297563	93297577	Pax6	10.6	+
chr1	93297563	93297573	TBX21	12.1091	-
chr1	93297567	93297575	Atf1	11.4754	-
chr1	93297573	93297584	NRF1	16.1636	-
chr1	93297574	93297585	NRF1	19.2727	+
chr1	93297574	93297584	SREBF1	12.6098	-
chr1	93297574	93297584	SREBF2	13.6404	+
chr1	93297579	93297590	NRF1	11.9455	-
chr1	93297581	93297593	HINFP	13.9091	+
chr1	93297598	93297609	E2F6	12.2586	-
chr1	93297600	93297611	NRF1	16.1636	-
chr1	93297601	93297620	CTCF	7.98361	-
chr1	93297601	93297612	NRF1	19.2727	+
chr1	93297606	93297617	NRF1	11.9455	-
chr1	93297614	93297628	Zfx	14.6364	+
chr1	93297625	93297636	E2F6	12.2586	-
chr1	93297628	93297647	CTCF	7.98361	-
chr1	93426974	93426995	REST	5.28571	-
chr1	93427047	93427058	E2F4	10.5172	-
chr1	93427049	93427060	SP1	15.6346	+
chr1	93427057	93427068	E2F4	9.87931	-
chr1	93427057	93427078	ZNF263	18.4082	-
chr1	93427059	93427070	SP1	15.9038	+
chr1	93427065	93427076	E2F4	13.0862	-
chr1	93427067	93427081	EGR1	17.0769	+
chr1	93427067	93427077	KLF5	15.1633	+
chr1	93427067	93427078	SP1	17.6346	+
chr1	93427077	93427086	THAP1	9.85526	+
chr1	93427087	93427098	Klf1	11.4242	+
chr1	93427088	93427102	EGR1	16.7308	+
chr1	93427088	93427099	SP1	13	+
chr1	93427094	93427108	EGR1	17.75	+
chr1	93427094	93427104	KLF5	12.4694	+
chr1	93427098	93427109	E2F4	12.0862	-
chr1	93428025	93428038	Myod1	13.8776	-
chr1	93428026	93428040	Tcf21	18.8289	+
chr1	93428027	93428038	Tcf12	13.1633	-
chr1	93428028	93428041	Myod1	11.5714	+
chr1	93428028	93428039	Tcf12	13.8571	+
chr1	93428068	93428083	FOXP1	11.5775	-
chr1	93428079	93428094	FOXP1	11.3099	-
chr1	93443293	93443303	SREBF1	11.2927	+
chr1	93443303	93443317	EBF1	11.1639	-
chr1	93544766	93544785	CTCF	8.81967	-
chr1	93544771	93544782	E2F4	9.94828	-
chr1	93544773	93544784	TFAP2A	10.9818	+
chr1	93544821	93544837	ZNF143	21.069	+
chr1	93544839	93544853	E2F7	-5.67213	-
chr1	93544840	93544852	E2F8	9.40244	-
chr1	93544842	93544853	E2F4	14.0345	+
chr1	93544842	93544853	E2F6	10.2241	+
chr1	93544853	93544865	YY1	12.8846	+
chr1	93645456	93645467	E2F4	11.8966	-
chr1	93645456	93645471	ZBTB33	11.7424	+
chr1	93645462	93645473	NRF1	15.9455	-
chr1	93645463	93645474	NRF1	19.0545	+
chr1	93645485	93645499	Bcl6	12.1613	+
chr1	93645521	93645540	CTCF	7.90164	+
chr1	93645924	93645938	EGR1	14.1154	-
chr1	93645936	93645947	Klf1	10.1061	+
chr1	93645981	93645998	SP4	12.4545	-
chr1	93645985	93645996	Klf1	14.3485	-
chr1	93645985	93645995	Klf4	16.6939	+
chr1	93645985	93645995	KLF5	16.2041	-
chr1	93646030	93646041	TFAP2A	13.4182	+
chr1	93646030	93646042	TFAP2C	10.7041	+
chr1	93773246	93773261	FOXP1	11.1408	+
chr1	93811336	93811347	ELF5	11.4727	+
chr1	93811336	93811348	HINFP	10.2576	-
chr1	93811337	93811348	ELK4	11.8545	-
chr1	93811338	93811349	Gabpa	12.0492	+
chr1	93811346	93811355	THAP1	10.6184	-
chr1	93811366	93811377	E2F4	13.8276	-
chr1	93811366	93811377	E2F6	11.2759	-
chr1	93811376	93811390	EGR1	19.7308	-
chr1	93811380	93811391	Klf1	12.5606	-
chr1	93811380	93811390	Klf4	13.2143	+
chr1	93811380	93811390	KLF5	13.9796	-
chr1	93811382	93811396	EGR1	13.3846	-
chr1	93811404	93811416	EHF	16.6393	+
chr1	93811404	93811416	ELF1	17.3455	+
chr1	93811405	93811416	ELF5	14.6364	+
chr1	93811405	93811416	SPDEF	13.8182	+
chr1	93811406	93811416	ELK1	12.5957	+
chr1	93811406	93811416	ELK3	12.5862	+
chr1	93811406	93811417	ELK4	14.9636	-
chr1	93811406	93811416	ETS1	11.4655	+
chr1	93811406	93811416	ETV1	11.4364	+
chr1	93811406	93811416	ETV5	11.4909	+
chr1	93811406	93811416	FLI1	11.1064	+
chr1	93811407	93811418	Gabpa	15.2131	+
chr1	93811421	93811432	E2F6	15.2586	+
chr1	93811424	93811434	KLF5	13.4898	-
chr1	93811448	93811459	Gabpa	11.5082	-
chr1	93811449	93811460	ELK4	12.2909	+
chr1	93811450	93811462	ELF1	8.30909	-
chr1	93811450	93811460	ELK1	13.8085	-
chr1	93811450	93811460	ELK3	13.3103	-
chr1	93811450	93811460	ETS1	13.6724	-
chr1	93811450	93811460	ETV1	13.4182	-
chr1	93811450	93811460	ETV5	13.0182	-
chr1	93811450	93811460	FLI1	14.4681	-
chr1	93811479	93811490	Gabpa	10.9016	-
chr1	93811480	93811491	ELK4	12.4	+
chr1	93913609	93913626	SP4	9.03636	+
chr1	93913621	93913632	E2F4	16.6897	-
chr1	93913621	93913632	E2F6	17.0862	-
chr1	93913633	93913644	E2F4	11.8448	+
chr1	93913639	93913650	SP1	15.6346	-
chr1	93913641	93913652	E2F4	10.1207	+
chr1	93913650	93913664	EGR1	14.2115	-
chr1	94057804	94057818	Mecom	7.91011	+
chr1	94057844	94057863	PAX5	11.3226	-
chr1	94057848	94057866	TP53	6.71429	+
chr1	94312243	94312264	REST	5.06122	-
chr1	94312246	94312257	EGR2	11.1207	+
chr1	94312270	94312281	Gabpa	12.1803	-
chr1	94312274	94312288	EGR1	16.9615	+
chr1	94312277	94312288	EGR2	19.7241	+
chr1	94312294	94312305	TFAP2A	12.0182	-
chr1	94312301	94312312	NRF1	9.69091	-
chr1	94312303	94312314	NRF1	13.1818	-
chr1	94312313	94312326	Myod1	15.7959	-
chr1	94312315	94312326	Tcf12	12.3061	-
chr1	94312316	94312329	Myod1	12.2857	+
chr1	94312316	94312327	Tcf12	14.2653	+
chr1	94312317	94312328	NRF1	11.2364	+
chr1	94312336	94312349	Myod1	14.2653	-
chr1	94312339	94312348	SNAI2	13.2791	+
chr1	94312339	94312350	Tcf12	12.4898	+
chr1	94312348	94312359	E2F4	9.94828	+
chr1	94312777	94312794	SP4	3.16364	-
chr1	94312790	94312801	TFAP2A	12.2545	-
chr1	94312813	94312824	E2F6	14.6207	+
chr1	94332116	94332130	SPI1	2.23636	-
chr1	94374962	94374973	E2F4	11.9483	+
chr1	94374962	94374973	E2F6	10.069	+
chr1	94374996	94375010	Bcl6	15.8548	+
chr1	94374996	94375007	STAT1	16.3636	-
chr1	94374996	94375007	STAT3	14.3878	+
chr1	94375006	94375021	Nfe2l2	17.1818	+
chr1	94375008	94375019	FOSL2	9.61818	+
chr1	94375008	94375019	JUNB	10.4898	+
chr1	94375009	94375020	FOS	11.383	-
chr1	94375009	94375020	FOSL1	9.47273	+
chr1	94375009	94375027	MAFF	10.2667	+
chr1	94375010	94375025	MAFK	10.5333	+
chr1	94375052	94375063	FOSL2	10.5091	-
chr1	94375052	94375063	JUNB	10.6531	-
chr1	94429385	94429403	MAFF	10.1778	+
chr1	94429386	94429401	MAFK	10.4444	+
chr1	94586689	94586706	NR3C1	5.91837	-
chr1	94713328	94713347	CTCF	8.36066	-
chr1	94713342	94713360	NFYA	9.78049	+
chr1	94713348	94713363	NFYB	12.2885	-
chr1	94713368	94713380	TFAP2C	10.7347	-
chr1	94713373	94713384	SP1	16.5577	-
chr1	94713374	94713385	Klf1	11.197	-
chr1	94713374	94713384	KLF5	14.3061	-
chr1	94713414	94713425	E2F4	11.5	-
chr1	94713436	94713449	Myod1	12.2653	+
chr1	94740664	94740680	Hnf4a	2.61818	-
chr1	94740666	94740681	HNF4G	10.9423	-
chr1	94787114	94787128	TCF7L2	11.0909	+
chr1	94787206	94787227	REST	11.9796	-
chr1	94788394	94788408	EGR1	11.8462	-
chr1	94788398	94788408	Klf4	12.3878	+
chr1	94788398	94788408	KLF5	12.6939	-
chr1	94788427	94788437	Klf4	10.051	+
chr1	94788477	94788490	JUN	14.9184	-
chr1	94788507	94788521	EGR1	12.9808	+
chr1	94790083	94790093	TEAD1	11.1935	+
chr1	94793067	94793081	EGR1	21.8269	-
chr1	94793067	94793084	SP4	16.6182	-
chr1	94793070	94793081	SP1	19.1538	-
chr1	94795920	94795932	Foxa2	11.24	-
chr1	94796006	94796017	Tcf12	13.0204	+
chr1	94798747	94798763	SRF	4	-
chr1	94883855	94883872	Ar	7.31034	-
chr1	94883855	94883872	NR3C1	6.38776	+
chr1	94883875	94883886	EGR2	11.6379	-
chr1	94883887	94883898	NRF1	13.4182	+
chr1	94883891	94883902	E2F4	10.9138	+
chr1	94883910	94883929	PAX5	12.7419	-
chr1	94883914	94883925	NRF1	9.98182	-
chr1	94883921	94883938	SP4	13.0727	+
chr1	94883923	94883934	Klf1	14.6515	+
chr1	94883924	94883934	Klf4	16.4286	-
chr1	94883924	94883934	KLF5	16.2857	+
chr1	94883924	94883935	SP1	16.5962	+
chr1	94883928	94883943	HNF4G	10.1538	-
chr1	94883950	94883961	E2F4	10.8448	-
chr1	94883975	94883989	EGR1	13.2115	+
chr1	94883978	94883992	EGR1	17.25	+
chr1	94883981	94883995	EGR1	17.25	+
chr1	94992321	94992339	MAFF	10.7778	-
chr1	94992323	94992338	MAFK	13.8667	-
chr1	95007336	95007351	TBP	13.8889	+
chr1	95007344	95007355	TFAP2A	12.1091	-
chr1	95007346	95007357	NRF1	10.1455	+
chr1	95007357	95007368	E2F4	15.1552	-
chr1	95007357	95007368	E2F6	14.3621	-
chr1	95007371	95007385	EGR1	16.0385	+
chr1	95007371	95007382	SP1	14.3654	+
chr1	95007375	95007386	TFAP2A	14.1091	+
chr1	95007383	95007394	NRF1	11.5455	+
chr1	95007384	95007398	EGR1	20.4038	+
chr1	95007384	95007395	SP1	14.6346	+
chr1	95007388	95007399	E2F4	10.1552	-
chr1	95008767	95008778	FOS	11.4681	+
chr1	95063422	95063440	MAFF	14.3556	+
chr1	95063423	95063438	MAFK	15.6	+
chr1	95063472	95063485	JUN	11.102	+
chr1	95063532	95063543	FOS	11.766	-
chr1	95063536	95063549	Myod1	14.1633	-
chr1	95063537	95063551	Tcf21	21.2763	-
chr1	95063539	95063552	Myod1	14.4694	+
chr1	95089346	95089357	E2F4	15.9828	+
chr1	95089346	95089357	E2F6	15.5517	+
chr1	95107902	95107912	RELA	11.551	+
chr1	95107937	95107948	FOSL1	10.2909	+
chr1	95107937	95107948	JUND	10.234	+
chr1	95113935	95113946	Gabpa	11.1475	-
chr1	95113965	95113976	FOSL2	10.4909	+
chr1	95113965	95113976	JUNB	12.0816	+
chr1	95113966	95113977	FOS	11.766	+
chr1	95113966	95113977	FOSL1	13.2545	+
chr1	95113966	95113977	JUND	10.7872	+
chr1	95114052	95114066	SPI1	2.74545	-
chr1	95179443	95179456	Myod1	12.8367	-
chr1	95179446	95179457	Tcf12	11.4082	+
chr1	95179470	95179486	SRF	12.3607	+
chr1	95179477	95179498	REST	6.73469	+
chr1	95179491	95179510	PAX5	10.5323	+
chr1	95179498	95179508	TCF4	13.9184	-
chr1	95179500	95179509	ZEB1	14.1636	-
chr1	95179534	95179545	FOSL1	9.54545	+
chr1	95186067	95186078	Gata1	11.9184	-
chr1	95186071	95186092	IRF1	19.129	-
chr1	95186084	95186103	CTCF	8.29508	+
chr1	95186084	95186095	RUNX1	13.1897	-
chr1	95187030	95187044	EGR1	12.7308	-
chr1	95187033	95187044	SP1	12.7885	-
chr1	95187036	95187050	EGR1	11.8269	-
chr1	95187037	95187048	Gabpa	10.0984	+
chr1	95187054	95187065	STAT1	13	+
chr1	95187081	95187091	Myb	14.3279	+
chr1	95191319	95191330	FOS	13.2128	+
chr1	95193683	95193694	FOSL2	11.8182	+
chr1	95193684	95193695	FOSL1	11.5818	+
chr1	95193718	95193736	TP53	5.7551	+
chr1	95193722	95193732	SMAD3	8.81818	-
chr1	95193739	95193749	RELA	11.0816	-
chr1	95249315	95249326	STAT1	10.8182	-
chr1	95249378	95249389	RUNX1	11.9138	+
chr1	95256070	95256088	MAFF	10.5111	+
chr1	95256097	95256115	MAFF	10.5333	+
chr1	95258381	95258396	MEF2C	13.1356	+
chr1	95258408	95258418	HOXB13	10.7818	+
chr1	95258432	95258446	Bcl6	11.129	-
chr1	95261168	95261178	MAX	12.0192	+
chr1	95261169	95261179	Myc	11.5818	+
chr1	95264154	95264168	SPI1	3.14545	+
chr1	95267688	95267702	TCF7L2	11.1455	+
chr1	95276383	95276394	Gabpa	13.0492	+
chr1	95285775	95285786	STAT3	12.4898	+
chr1	95285790	95285809	PAX5	11.0161	+
chr1	95285838	95285857	CTCF	9.29508	+
chr1	95285867	95285877	KLF5	16.102	+
chr1	95285867	95285878	SP1	15.3654	+
chr1	95285910	95285927	SP4	5.30909	+
chr1	95285916	95285933	SP4	4.92727	+
chr1	95285932	95285943	NRF1	9.90909	-
chr1	95285953	95285972	CTCF	10.8033	+
chr1	95285959	95285973	EGR1	15.9615	-
chr1	95285962	95285976	EGR1	13.8846	-
chr1	95320977	95320993	Vdr	3.09836	+
chr1	95320993	95321006	JUN	13.3265	-
chr1	95320994	95321002	CREB1	11.3964	-
chr1	95321024	95321035	Klf1	13.0303	-
chr1	95392699	95392713	EGR1	16.3077	+
chr1	95392705	95392719	EGR1	19.6731	+
chr1	95392705	95392716	SP1	15.9038	+
chr1	95392721	95392735	Bcl6	10.3871	-
chr1	95392871	95392881	SREBF1	14.3049	+
chr1	95392884	95392895	TFAP2A	11.6545	-
chr1	95392897	95392914	SP4	13.2727	+
chr1	95392899	95392910	Klf1	12.3485	+
chr1	95392900	95392914	EGR1	17.4808	+
chr1	95392900	95392911	SP1	19.1538	+
chr1	95392904	95392916	TFAP2C	14.3776	+
chr1	95392924	95392936	TFAP2C	13.551	-
chr1	95392930	95392940	RELA	12.8163	+
chr1	95392939	95392950	RUNX1	12.1034	-
chr1	95392960	95392972	TFAP2C	10.7347	+
chr1	95538464	95538475	NRF1	14.6182	-
chr1	95538475	95538486	Gabpa	14.4098	-
chr1	95538476	95538487	ELK4	14.1273	+
chr1	95538477	95538489	ELF1	13.9818	-
chr1	95538477	95538487	ELK1	12.6809	-
chr1	95538477	95538487	ELK3	12.931	-
chr1	95538477	95538487	ETS1	11.1552	-
chr1	95538477	95538487	ETV1	11.4909	-
chr1	95538477	95538487	ETV5	11.3455	-
chr1	95538477	95538487	FLI1	10.5957	-
chr1	95538494	95538509	NR2C2	10.4571	+
chr1	95538495	95538511	Hnf4a	2.58182	+
chr1	95538495	95538509	Rxra	6.93902	+
chr1	95538495	95538509	RXRG	6	+
chr1	95538550	95538569	PAX5	11.8387	-
chr1	95538553	95538570	SP4	2.8	-
chr1	95582866	95582875	THAP1	10.2105	+
chr1	95582873	95582884	E2F4	11.7586	+
chr1	95582873	95582884	E2F6	13.0172	+
chr1	95582943	95582952	THAP1	10.2105	-
chr1	95582945	95582956	NRF1	12.5273	-
chr1	95699493	95699506	HSF1	6.78689	-
chr1	95699566	95699583	SP4	8	+
chr1	95699569	95699579	Klf4	12.5306	-
chr1	95699585	95699594	THAP1	10.6579	+
chr1	95699612	95699623	EGR2	9.94828	+
chr1	95699648	95699665	SP4	17.1091	+
chr1	95699650	95699661	Klf1	10.9394	+
chr1	95699651	95699665	EGR1	18.2308	+
chr1	95699651	95699661	Klf4	16.1837	-
chr1	95699651	95699661	KLF5	17	+
chr1	95699651	95699662	SP1	19.1538	+
chr1	95699662	95699681	PAX5	13.7258	-
chr1	95699674	95699685	EGR2	10.1897	-
chr1	95699675	95699686	NRF1	12.8364	+
chr1	95699686	95699705	CTCF	20.2623	-
chr1	95699689	95699700	TFAP2A	10.8727	+
chr1	95699689	95699701	TFAP2C	11.3469	-
chr1	95699694	95699706	GLI2	11.8276	-
chr1	95699699	95699711	TFAP2C	13.3163	-
chr1	95699700	95699711	TFAP2A	11.9273	-
chr1	95699726	95699740	EGR1	16.5	-
chr1	95699729	95699743	EGR1	13.5	-
chr1	95783879	95783896	Ar	7.63793	-
chr1	96208272	96208286	EBF1	11.8689	+
chr1	96208307	96208321	EGR1	10	-
chr1	96208310	96208321	SP1	14.5	-
chr1	96208311	96208321	Klf4	12.7041	+
chr1	96208311	96208321	KLF5	14.7755	-
chr1	96208313	96208327	EGR1	14.8654	-
chr1	96208316	96208337	ZNF263	16.3878	+
chr1	96208331	96208350	CTCF	8.80328	+
chr1	96208602	96208613	STAT3	14.0408	-
chr1	96502488	96502499	USF1	13.3469	+
chr1	96502488	96502499	USF2	13.4286	+
chr1	96526155	96526166	SP1	15.1538	+
chr1	96541454	96541465	FOSL2	14.2909	+
chr1	96541455	96541466	FOS	15.1702	+
chr1	96541455	96541466	FOSL1	16.2182	+
chr1	96541455	96541466	JUND	16.766	+
chr1	96541456	96541467	FOSL2	14.5818	-
chr1	96700090	96700101	FOSL2	15.6364	+
chr1	96700091	96700102	FOS	15.6383	+
chr1	96700091	96700102	FOSL1	14.9455	+
chr1	96700091	96700102	JUND	15.4681	+
chr1	96700092	96700103	FOSL2	14.3091	-
chr1	96700110	96700120	SMAD3	9.49091	-
chr1	96822921	96822932	FOSL1	10.1818	-
chr1	96822974	96822985	STAT1	17.3455	-
chr1	96822974	96822985	STAT3	14.6122	+
chr1	96827065	96827086	IRF1	12.3226	+
chr1	96827071	96827092	IRF1	17.6613	+
chr1	96828295	96828310	PRDM1	12.9636	+
chr1	96828316	96828327	FOSL2	12.1273	+
chr1	96828316	96828327	JUNB	12.6327	+
chr1	96828317	96828328	FOS	13.234	+
chr1	96828317	96828328	JUND	12.9574	+
chr1	96828341	96828352	FOS	10.9149	+
chr1	96828341	96828352	FOSL1	11.1455	+
chr1	96828363	96828374	RUNX1	11	-
chr1	96828378	96828394	Hnf4a	6.21818	-
chr1	96828404	96828417	HSF1	10.0984	-
chr1	96832453	96832471	TP73	9.19231	+
chr1	96839694	96839709	FOXA1	12.3265	+
chr1	96839749	96839763	Tcf21	6.92105	+
chr1	96839750	96839761	Tcf12	13.4286	-
chr1	96938177	96938187	RELA	15.8878	-
chr1	96984526	96984536	Myc	11.8727	-
chr1	96984528	96984538	Myc	12.2727	+
chr1	97025836	97025850	Tcf21	6.90789	-
chr1	97025882	97025895	ATF4	9.93443	-
chr1	97030187	97030198	JUND	15.7872	-
chr1	97187269	97187283	EGR1	13.9808	+
chr1	97187272	97187286	EGR1	15.2692	+
chr1	97187297	97187308	NRF1	12.6	+
chr1	97187340	97187352	YY1	16.5577	-
chr1	97308985	97308997	ELF1	11.5091	-
chr1	97308998	97309011	Myod1	14.7551	-
chr1	97309001	97309014	Myod1	12.2857	+
chr1	97309058	97309072	SPI1	3.8	-
chr1	97331742	97331753	USF2	10.8571	+
chr1	98262453	98262463	TEAD1	11.9032	-
chr1	98262464	98262485	REST	5.5102	+
chr1	98386592	98386603	TFAP2A	12.1091	-
chr1	98386594	98386605	NRF1	10.1455	+
chr1	98386599	98386610	NRF1	10.6909	-
chr1	98386600	98386611	E2F4	10.1034	+
chr1	98386601	98386615	EGR1	18.8654	-
chr1	98386601	98386612	EGR2	14.3276	-
chr1	98386601	98386618	SP4	6.94545	-
chr1	98386604	98386615	SP1	17.0769	-
chr1	98386605	98386615	KLF5	13.8163	-
chr1	98386611	98386622	NRF1	12.5636	+
chr1	98386622	98386633	E2F4	10.8966	+
chr1	98386624	98386641	SP4	3.18182	+
chr1	98386631	98386642	TFAP2A	11.0909	+
chr1	98386631	98386643	TFAP2C	11.1122	+
chr1	98386632	98386644	TFAP2C	11.3367	-
chr1	98386634	98386651	SP4	5.98182	-
chr1	98403694	98403705	FOSL2	13.6727	+
chr1	98403695	98403706	FOS	14.234	-
chr1	98403695	98403706	FOSL1	12.9818	-
chr1	98403695	98403706	JUND	14.4468	-
chr1	98403696	98403707	FOSL2	13.7455	-
chr1	98403718	98403734	ZNF143	3.32759	+
chr1	98403769	98403780	CEBPA	12.4082	-
chr1	98494569	98494580	FOS	11.8298	-
chr1	98494569	98494580	JUND	11.9362	-
chr1	98494570	98494581	FOSL2	9.92727	-
chr1	98494654	98494666	YY1	9.82692	-
chr1	98500257	98500268	FOS	10.9787	-
chr1	98500257	98500268	JUND	10.5957	+
chr1	98500327	98500339	YY1	13.2692	-
chr1	98515426	98515440	SPI1	2.6	+
chr1	98675848	98675863	MAFK	11.8222	+
chr1	98677100	98677110	TEAD1	11.1935	-
chr1	98677100	98677110	TEAD4	11.129	-
chr1	98782017	98782028	CDX2	13.4407	+
chr1	98782048	98782059	FOSL2	12.3818	+
chr1	98782049	98782060	FOS	13.9574	-
chr1	98782049	98782060	FOSL1	12.9273	+
chr1	98782049	98782060	JUND	12.4043	-
chr1	98782065	98782076	Gata4	12.0517	+
chr1	98789145	98789158	JUN	9.69388	-
chr1	98789189	98789199	HOXB13	12.3455	-
chr1	98789191	98789202	STAT1	13.1818	+
chr1	98789809	98789820	RUNX1	13	+
chr1	98789843	98789860	Ar	9.96552	-
chr1	98789843	98789856	ATF4	13.6557	-
chr1	98789843	98789860	NR3C1	10.6531	-
chr1	98789844	98789857	JUN	15.2653	-
chr1	99127211	99127226	NFYB	12.6731	+
chr1	99127222	99127233	NRF1	11.6909	-
chr1	99127244	99127258	EGR1	12.7115	-
chr1	99127247	99127261	EGR1	16	-
chr1	99127250	99127264	EGR1	15.7308	-
chr1	99469737	99469754	SP4	3.21818	+
chr1	99469786	99469800	XBP1	11.3462	-
chr1	99469802	99469813	TFAP2A	10.7455	-
chr1	99470523	99470544	REST	5.38776	+
chr1	99470593	99470604	TFAP2A	12.5455	+
chr1	99470603	99470622	CTCF	12.7213	+
chr1	99470620	99470634	EGR1	16.3462	-
chr1	99470638	99470659	REST	4.28571	+
chr1	99729776	99729784	CREB1	13.5495	-
chr1	99729826	99729847	ZNF263	17.8163	+
chr1	99729871	99729882	E2F6	11.2931	+
chr1	99839875	99839889	SPI1	1.38182	+
chr1	99839897	99839908	CEBPA	11.0204	-
chr1	99839898	99839909	CEBPA	11.3469	+
chr1	99839898	99839908	CEBPB	13.02	-
chr1	99839898	99839919	IRF1	10.9032	-
chr1	99839973	99839984	STAT1	9.65455	+
chr1	99839997	99840012	NFYB	14.7692	+
chr1	99907524	99907535	STAT1	10.5455	+
chr1	99907584	99907595	RUNX1	10.7759	-
chr1	99907791	99907802	CEBPA	14.102	-
chr1	100000345	100000355	Klf4	12.2959	+
chr1	100000390	100000400	RELA	11.898	+
chr1	100104635	100104652	Ar	11.0517	+
chr1	100104635	100104652	NR3C1	12.1224	-
chr1	100169990	100170001	Klf1	14.9848	-
chr1	100170018	100170029	E2F6	14.069	+
chr1	100170046	100170057	Klf1	14.9848	-
chr1	100170066	100170077	Klf1	10.6818	+
chr1	100170067	100170077	KLF5	13.4898	+
chr1	100170067	100170078	SP1	15.0192	+
chr1	100232185	100232196	Gabpa	14.4098	-
chr1	100232186	100232197	ELK4	14.7091	+
chr1	100232187	100232199	ELF1	16.0182	-
chr1	100232187	100232197	ELK1	16.4681	-
chr1	100232187	100232197	ELK3	15.569	-
chr1	100232187	100232197	ETS1	14.5517	-
chr1	100232187	100232197	ETV1	14.4909	-
chr1	100232187	100232197	FLI1	15.2128	-
chr1	100232187	100232201	SPI1	16.9455	-
chr1	100232219	100232232	Myod1	11.0612	-
chr1	100232222	100232233	Tcf12	12.9796	+
chr1	100232228	100232239	Klf1	13.3939	-
chr1	100315596	100315611	ZBTB33	17.0455	-
chr1	100315599	100315614	ZBTB33	19.0152	+
chr1	100315619	100315636	SP4	6.10909	-
chr1	100315637	100315649	ELF1	15.7818	+
chr1	100315639	100315649	ELK1	13.9787	+
chr1	100315639	100315649	ELK3	13.6207	+
chr1	100315639	100315650	ELK4	16.7091	-
chr1	100315639	100315649	ETS1	12.8966	+
chr1	100315639	100315649	ETV1	12.4545	+
chr1	100315639	100315649	ETV5	12.1273	+
chr1	100315639	100315649	FLI1	12.3617	+
chr1	100315640	100315651	Gabpa	17.3443	+
chr1	100315658	100315670	HINFP	10.303	+
chr1	100315665	100315676	E2F6	10.5172	-
chr1	100315668	100315677	ZEB1	11.5455	+
chr1	100315702	100315719	Ar	5.65517	+
chr1	100315707	100315718	NRF1	10.6909	+
chr1	100422566	100422576	TEAD4	11.4355	-
chr1	100424705	100424715	TEAD4	11.8226	+
chr1	100435213	100435220	SPIB	11.2333	-
chr1	100435230	100435244	EBF1	8.67213	+
chr1	100435236	100435252	Hnf4a	14.9818	-
chr1	100435238	100435253	HNF4G	16	-
chr1	100435277	100435289	Foxa2	11.19	-
chr1	100435278	100435293	FOXA1	11.0204	-
chr1	100435317	100435327	SREBF2	12.1798	-
chr1	100435423	100435432	ZEB1	12.9818	-
chr1	100435429	100435445	RFX2	6.32857	+
chr1	100435429	100435445	RFX5	6.72414	+
chr1	100435430	100435444	Rfx1	10.3276	-
chr1	100435432	100435443	TFAP2A	10.8364	-
chr1	100435509	100435520	ELK4	12.6909	-
chr1	100435510	100435521	Gabpa	12.1803	+
chr1	100435533	100435548	ZBTB33	10.5909	-
chr1	100494542	100494552	TBX21	11.6727	+
chr1	100494559	100494569	RUNX3	11.0385	+
chr1	100503574	100503591	SP4	6.18182	-
chr1	100503578	100503588	Klf4	12.5306	+
chr1	100503588	100503603	ZBTB33	9.95455	-
chr1	100503590	100503600	Mitf	11.2755	+
chr1	100503594	100503605	E2F4	13.5172	+
chr1	100503594	100503605	E2F6	13.7759	+
chr1	100503598	100503615	SP4	15.2364	-
chr1	100503601	100503612	SP1	17.8077	-
chr1	100503602	100503613	Klf1	12.3485	-
chr1	100503602	100503612	Klf4	16.1837	+
chr1	100503602	100503612	KLF5	17	-
chr1	100503618	100503628	SREBF1	11.6829	-
chr1	100503641	100503652	NRF1	10.1455	-
chr1	100503646	100503657	TFAP2A	13.9273	-
chr1	100503655	100503669	Zfx	16.2121	-
chr1	100503662	100503681	CTCF	13.8033	+
chr1	100503668	100503680	YY1	19.75	+
chr1	100598479	100598493	EGR1	15.3462	-
chr1	100598479	100598490	EGR2	8.67241	-
chr1	100598482	100598496	EGR1	16.8077	-
chr1	100598482	100598503	ZNF263	23.5714	+
chr1	100598485	100598496	SP1	15.6346	-
chr1	100598487	100598498	E2F4	11.1552	+
chr1	100598492	100598503	E2F6	14.2586	+
chr1	100598494	100598515	ZNF263	16.6939	+
chr1	100598550	100598562	EHF	10.5246	-
chr1	100598550	100598562	ELF1	9.09091	-
chr1	100598550	100598560	ELK1	11.4681	-
chr1	100598550	100598560	ELK3	12.3621	-
chr1	100598550	100598560	ETS1	11.1034	-
chr1	100598550	100598560	ETV1	12.2727	-
chr1	100598550	100598560	ETV5	10.8909	-
chr1	100598550	100598560	FLI1	10.7234	-
chr1	100598629	100598641	YY1	15.0385	-
chr1	100598641	100598655	Stat4	10.7069	+
chr1	100598687	100598698	SPDEF	10.9818	+
chr1	100598688	100598698	ETV5	11.6	+
chr1	100598700	100598712	ELF1	11.8	+
chr1	100598702	100598712	ELK1	15.1915	+
chr1	100598702	100598712	ELK3	14.3448	+
chr1	100598702	100598713	ELK4	15.4364	-
chr1	100598702	100598712	ETS1	15.1034	+
chr1	100598702	100598712	ETV1	14.4364	+
chr1	100598702	100598712	ETV5	13.6545	+
chr1	100598702	100598712	FLI1	15.7234	+
chr1	100598703	100598714	Gabpa	15.3934	+
chr1	100598726	100598738	ZBTB7A	13.6286	+
chr1	100598728	100598740	HINFP	11.3636	+
chr1	100598745	100598756	NRF1	11.3091	+
chr1	100598746	100598756	BHLHE40	10.1154	+
chr1	100598746	100598756	HEY1	12.9455	+
chr1	100643778	100643793	MAFK	10.5778	+
chr1	100643820	100643832	MEF2A	12.8387	-
chr1	100643820	100643832	MEF2B	11.9273	-
chr1	100643858	100643869	USF1	11.3673	-
chr1	100715368	100715380	YY1	15.8269	-
chr1	100715379	100715391	EHF	11.7541	+
chr1	100715379	100715391	ELF1	14.8182	+
chr1	100715381	100715391	ELK1	9.76596	+
chr1	100715381	100715391	ELK3	11.1724	+
chr1	100715381	100715392	ELK4	13.3636	-
chr1	100715381	100715391	ETS1	12.1034	+
chr1	100715381	100715391	FLI1	11.7234	+
chr1	100715382	100715393	Gabpa	13.5738	+
chr1	100715451	100715465	EGR1	13.0385	+
chr1	100715456	100715468	TFAP2C	11.8878	-
chr1	100715465	100715483	NFYA	8.30488	-
chr1	100731712	100731723	NRF1	18.4727	-
chr1	100731713	100731724	NRF1	18.6909	+
chr1	100731730	100731741	Gabpa	10.5574	+
chr1	100731732	100731748	Vdr	10.9508	-
chr1	100731755	100731773	MAFF	11.6222	-
chr1	100731757	100731769	Mafb	12.7865	+
chr1	100731757	100731772	MAFK	12.5556	-
chr1	100731788	100731809	IRF1	12.6613	+
chr1	100731789	100731800	Gabpa	10.2295	-
chr1	100731791	100731802	ELF5	11.1818	-
chr1	100731791	100731805	SPI1	13.4	-
chr1	100731797	100731811	Stat4	11.7931	-
chr1	100731818	100731829	TFAP2A	15.9636	+
chr1	100996635	100996645	ETS1	12.5517	+
chr1	100996635	100996645	FLI1	12.0851	+
chr1	100996692	100996705	Myod1	16.0204	-
chr1	100996693	100996707	Tcf21	11.8158	+
chr1	100996694	100996705	Tcf12	11.2449	-
chr1	100996695	100996708	Myod1	12.551	+
chr1	100996695	100996706	Tcf12	14.8367	+
chr1	100996741	100996751	RELA	13.7449	-
chr1	101001003	101001014	CEBPA	12.3469	-
chr1	101003725	101003742	NR3C1	4.02041	+
chr1	101185218	101185228	RELA	10.1429	+
chr1	101185219	101185229	RELA	8.82653	+
chr1	101185235	101185245	RELA	11.6327	-
chr1	101313182	101313203	IRF1	11.5806	-
chr1	101313188	101313209	IRF1	18.1129	-
chr1	101313271	101313281	Myc	12.0182	+
chr1	101360384	101360403	CTCF	9.67213	-
chr1	101360401	101360412	Klf1	11.2121	+
chr1	101360402	101360412	Klf4	13.3469	-
chr1	101360402	101360412	KLF5	15.3878	+
chr1	101360423	101360434	Gabpa	13.1311	-
chr1	101360424	101360435	ELK4	14.5091	+
chr1	101360425	101360435	ELK1	10.4894	-
chr1	101360425	101360435	ELK3	11.7586	-
chr1	101360425	101360435	ETS1	13.3448	-
chr1	101360425	101360435	ETV1	11.4909	-
chr1	101360425	101360435	FLI1	12.7234	-
chr1	101360449	101360465	ZNF143	0.0172414	+
chr1	101361499	101361518	CTCF	12.5738	-
chr1	101361502	101361521	CTCF	9.96721	-
chr1	101361542	101361559	SP4	3.58182	+
chr1	101361545	101361559	EGR1	18.3462	+
chr1	101361548	101361559	EGR2	12.5517	+
chr1	101361549	101361560	E2F4	10.1552	-
chr1	101361555	101361566	TFAP2A	11.0182	+
chr1	101361560	101361577	SP4	16.8	+
chr1	101361562	101361573	Klf1	15.4242	+
chr1	101361563	101361573	Klf4	16.051	-
chr1	101361563	101361573	KLF5	14.551	+
chr1	101361567	101361581	EGR1	13.0577	+
chr1	101361567	101361582	NR2C2	8.78571	-
chr1	101361578	101361589	NRF1	11.3455	+
chr1	101361581	101361598	SP4	10.9455	+
chr1	101361581	101361595	Zfx	18.2576	-
chr1	101361584	101361594	Klf4	12.5306	-
chr1	101361600	101361611	E2F6	13.8276	-
chr1	101361640	101361652	ELF1	10.8182	+
chr1	101361642	101361652	ELK1	15.5532	+
chr1	101361642	101361652	ELK3	14.8793	+
chr1	101361642	101361653	ELK4	14.4	-
chr1	101361642	101361652	ETS1	13.7759	+
chr1	101361642	101361652	ETV1	13.9636	+
chr1	101361642	101361652	ETV5	13.0364	+
chr1	101361642	101361652	FLI1	13.1064	+
chr1	101361643	101361654	Gabpa	14.1475	+
chr1	101491404	101491415	E2F4	12.0172	+
chr1	101491404	101491415	E2F6	12.7931	+
chr1	101491409	101491426	SP4	6.25455	-
chr1	101491492	101491510	RARA	-7.18182	+
chr1	101491493	101491507	Rxra	4.41463	+
chr1	101491646	101491656	Mitf	10.4184	+
chr1	101491646	101491656	Myc	14.1818	-
chr1	101491646	101491657	USF1	10.3265	-
chr1	101491646	101491657	USF2	10.4082	-
chr1	101491647	101491657	HEY1	11.1455	+
chr1	101491647	101491657	MAX	12.1731	-
chr1	101491647	101491657	MNT	12.4394	-
chr1	101491667	101491687	PPARG	7.21111	+
chr1	101491689	101491703	Bcl6	10.7581	-
chr1	101577849	101577859	ETS1	11.069	-
chr1	101577849	101577859	FLI1	11.5106	-
chr1	101577852	101577873	IRF1	11.2097	+
chr1	101577855	101577869	SPI1	6.61818	-
chr1	101577873	101577885	YY1	9.88462	+
chr1	101578060	101578074	SPI1	5.30909	-
chr1	101578074	101578088	GATA2	10.8364	+
chr1	101578144	101578160	RFX5	6.25862	-
chr1	101665046	101665061	FOXP1	11.7324	+
chr1	101665083	101665093	ELK1	9.2766	-
chr1	101702224	101702235	SP1	15.7308	+
chr1	101702361	101702380	CTCF	8.55738	-
chr1	101702369	101702379	Myb	10.7541	+
chr1	101702380	101702391	Klf1	11.803	-
chr1	101702380	101702390	Klf4	12.7041	+
chr1	101702403	101702414	Klf1	11.1667	+
chr1	101702414	101702425	Gabpa	10.5246	-
chr1	101702427	101702446	PAX5	11.0484	+
chr1	101708263	101708274	FOS	12.6383	+
chr1	101708263	101708274	JUND	12.5319	+
chr1	101725509	101725520	STAT1	10.3818	+
chr1	101725509	101725520	STAT3	10.7959	+
chr1	101725509	101725523	Stat4	13.7931	+
chr1	101750071	101750083	Foxa2	10.68	-
chr1	101753438	101753455	ESR1	5.15152	+
chr1	101753528	101753537	SNAI2	12.093	-
chr1	101757455	101757465	BHLHE40	11.9615	+
chr1	101757455	101757465	MAX	14.1346	+
chr1	101757455	101757466	USF2	11.4082	+
chr1	101757456	101757466	Mitf	10.9592	-
chr1	101757456	101757466	Myc	14.1273	+
chr1	101757473	101757484	RUNX1	11.2069	-
chr1	101757473	101757483	RUNX3	11.2885	+
chr1	101759093	101759106	JUN	9.16327	-
chr1	101759123	101759134	RUNX1	15.1207	+
chr1	101759124	101759134	RUNX3	13.0769	-
chr1	101759125	101759134	RUNX2	11.75	-
chr1	101759142	101759161	CTCF	8.72131	+
chr1	101759162	101759178	Vdr	5.37705	-
chr1	101759191	101759202	STAT1	10.1636	+
chr1	101764473	101764486	JUN	9.32653	+
chr1	101764529	101764543	SPI1	2.2	-
chr1	101773662	101773672	NFATC1	11.0081	-
chr1	101775242	101775257	LEF1	8.46774	-
chr1	101775243	101775257	TCF7L2	11.6545	-
chr1	101775268	101775282	SPI1	1.34545	-
chr1	101775271	101775286	LEF1	16.2581	-
chr1	101775272	101775286	TCF7L2	13.2545	-
chr1	101775274	101775282	Sox2	13.9508	+
chr1	101775284	101775297	EOMES	13.7561	-
chr1	101775287	101775297	TBX21	12.1091	-
chr1	101775310	101775328	TP53	7.30612	-
chr1	101775310	101775328	TP63	9.27586	-
chr1	101775310	101775328	TP73	11.9615	+
chr1	101775781	101775794	POU2F2	11.3448	+
chr1	101854621	101854634	POU2F2	14.569	+
chr1	101873632	101873647	NR2C2	11.3429	+
chr1	101873638	101873651	NR2F1	10.551	+
chr1	101876287	101876301	Bcl6	13.0323	+
chr1	101876304	101876315	SP1	12.9615	-
chr1	101876348	101876357	SNAI2	12.7209	+
chr1	101876348	101876359	Tcf12	11.9184	+
chr1	102462542	102462554	TFAP2C	13.4796	-
chr1	102462610	102462629	CTCF	12.0328	+
chr1	102462616	102462628	ZBTB7A	11.1143	-
chr1	102462622	102462643	REST	28.0714	-
chr1	102573258	102573272	Rxra	9.71951	+
chr1	103126326	103126341	NFYB	16.3846	+
chr1	103126329	103126347	NFYA	18.5976	-
chr1	103574103	103574117	EGR1	17.9423	+
chr1	103574103	103574114	SP1	14.8654	+
chr1	103574109	103574123	EGR1	18.5577	+
chr1	103608217	103608228	RUNX1	13.6724	-
chr1	104068125	104068142	SP4	5.21818	+
chr1	104068127	104068138	Klf1	10.9394	+
chr1	104068128	104068138	Klf4	16.1837	-
chr1	104068128	104068138	KLF5	17	+
chr1	104068128	104068139	SP1	16.4038	+
chr1	104068142	104068159	SP4	5.21818	+
chr1	104068144	104068155	Klf1	10.9394	+
chr1	104068145	104068155	Klf4	16.1837	-
chr1	104068145	104068155	KLF5	17	+
chr1	104068145	104068156	SP1	16.4038	+
chr1	104068159	104068176	SP4	5.21818	+
chr1	104068161	104068172	Klf1	10.9394	+
chr1	104068162	104068172	Klf4	16.1837	-
chr1	104068162	104068172	KLF5	17	+
chr1	104068162	104068173	SP1	16.4038	+
chr1	104068176	104068193	SP4	5.21818	+
chr1	104068178	104068189	Klf1	10.9394	+
chr1	104068179	104068189	Klf4	16.1837	-
chr1	104068179	104068189	KLF5	17	+
chr1	104068179	104068190	SP1	16.4038	+
chr1	104068193	104068210	SP4	5.21818	+
chr1	104068195	104068206	Klf1	10.9394	+
chr1	104068196	104068206	Klf4	16.1837	-
chr1	104068196	104068206	KLF5	17	+
chr1	104068196	104068207	SP1	16.4038	+
chr1	104068227	104068244	SP4	5.21818	+
chr1	104068230	104068241	SP1	16.4038	+
chr1	104068244	104068261	SP4	5.21818	+
chr1	104068246	104068257	Klf1	10.9394	+
chr1	104068247	104068257	Klf4	16.1837	-
chr1	104068247	104068257	KLF5	17	+
chr1	104068247	104068258	SP1	16.4038	+
chr1	104068261	104068278	SP4	5.21818	+
chr1	104068263	104068274	Klf1	10.9394	+
chr1	104068264	104068274	Klf4	16.1837	-
chr1	104068264	104068274	KLF5	17	+
chr1	104068264	104068275	SP1	16.4038	+
chr1	104068278	104068295	SP4	6.29091	+
chr1	104068280	104068291	Klf1	10.9394	+
chr1	104068281	104068291	Klf4	16.1837	-
chr1	104068281	104068291	KLF5	17	+
chr1	104068281	104068292	SP1	16.4038	+
chr1	104068285	104068296	Klf1	13.2424	+
chr1	104068286	104068296	Klf4	16.4286	-
chr1	104068286	104068296	KLF5	16.2857	+
chr1	104068311	104068322	NRF1	14.2727	-
chr1	104068312	104068323	NRF1	13.9818	+
chr1	104641656	104641674	MAFF	12.7111	-
chr1	104641663	104641681	MAFF	14.0667	+
chr1	104641664	104641679	MAFK	12.2889	+
chr1	106615772	106615784	YY1	13.8462	-
chr1	106615887	106615899	MEF2A	8.62903	+
chr1	107599261	107599277	ZNF143	0.534483	+
chr1	107599277	107599288	STAT1	10.6545	-
chr1	107599284	107599295	NRF1	12.2	+
chr1	107599318	107599327	THAP1	9.85526	-
chr1	107623853	107623867	GATA2	10.9091	+
chr1	107623856	107623867	Gata1	12.1837	+
chr1	107623857	107623865	GATA3	12.6727	-
chr1	107623891	107623905	GATA2	11.8545	+
chr1	107682670	107682681	TFAP2A	11.7091	-
chr1	107682689	107682700	E2F6	10.9655	+
chr1	107682735	107682748	Myod1	15.9388	-
chr1	107682738	107682749	Tcf12	15.0816	+
chr1	108506875	108506896	IRF1	9.67742	-
chr1	108506899	108506912	POU2F2	9.62069	-
chr1	108506928	108506939	SP1	14.7692	+
chr1	108506973	108506985	E2F1	10.6885	+
chr1	108507802	108507813	NRF1	12.1091	+
chr1	108507867	108507878	NRF1	13.2545	-
chr1	108507869	108507880	TFAP2A	11.3818	+
chr1	108581618	108581639	IRF1	11.6774	+
chr1	108584264	108584271	MEIS1	10.3111	+
chr1	108584293	108584303	TEAD4	11.3065	-
chr1	108584576	108584587	FOS	12.6383	+
chr1	108592183	108592194	NFE2	6.85714	-
chr1	108592926	108592940	SPI1	3.23636	+
chr1	108592949	108592956	SPIB	11.2333	+
chr1	108594052	108594062	Myb	10.8361	+
chr1	108594106	108594120	TCF7L2	10.8364	+
chr1	108594170	108594181	RUNX1	13.8448	-
chr1	108595734	108595743	SNAI2	11.0698	-
chr1	108600377	108600394	SP4	7.07273	+
chr1	108600380	108600391	SP1	17.0962	+
chr1	108600396	108600406	ETS1	10.7586	-
chr1	108600422	108600433	STAT3	10.551	-
chr1	108600439	108600451	TFAP2C	10.8776	+
chr1	108600454	108600466	Foxa2	11.81	-
chr1	108600455	108600470	FOXA1	11.3469	-
chr1	108600459	108600472	Myod1	11.2245	-
chr1	108600462	108600473	Tcf12	14.1224	+
chr1	108600469	108600490	IRF1	10.6613	-
chr1	108606563	108606573	FLI1	12.7234	+
chr1	108615060	108615071	FOS	11.3617	-
chr1	108615119	108615130	Gata1	12.5102	+
chr1	108615120	108615131	Gata4	12.9138	+
chr1	108617890	108617911	IRF1	15.2097	+
chr1	108617899	108617913	SPI1	1.43636	-
chr1	108617948	108617959	Klf1	10.2727	+
chr1	108650400	108650410	RELA	16.9592	+
chr1	108650401	108650411	RELA	9.4898	-
chr1	108661230	108661250	PPARG	10.2444	+
chr1	108661266	108661277	FOS	15.5957	+
chr1	108661266	108661277	FOSL1	13.8545	-
chr1	108661266	108661277	JUND	14.766	+
chr1	108661266	108661284	MAFF	12.9111	+
chr1	108661266	108661277	NFE2	4.57143	+
chr1	108661267	108661278	FOSL2	15.0545	-
chr1	108661267	108661278	JUNB	14.7755	-
chr1	108661267	108661282	MAFK	12.2222	+
chr1	108661328	108661336	Sox2	12.8852	-
chr1	108673591	108673603	ELF1	9.16364	-
chr1	108673653	108673672	CTCF	14.1967	-
chr1	108673679	108673698	CTCF	14.1148	-
chr1	108742451	108742463	E2F1	13.541	-
chr1	108742461	108742475	SPI1	3.92727	-
chr1	108742467	108742486	CTCF	11.3115	-
chr1	108742471	108742478	SPIB	11.2333	-
chr1	108742473	108742487	Rfx1	11.2586	+
chr1	108742486	108742497	TFAP2A	12.9091	+
chr1	108742497	108742518	REST	9.79592	-
chr1	108743454	108743464	Myb	11.3279	+
chr1	108743570	108743581	Gfi1b	13.1379	+
chr1	108743570	108743581	RUNX1	14.6034	-
chr1	108743570	108743580	RUNX3	11.5769	+
chr1	109094324	109094335	FOSL1	10.8909	+
chr1	109094325	109094336	JUNB	10.8776	-
chr1	109094337	109094348	FOS	13	+
chr1	109094337	109094348	JUND	9.08511	+
chr1	109102651	109102662	TFAP2A	11.4182	-
chr1	109102652	109102664	ZBTB7A	10.8143	-
chr1	109102664	109102676	ZBTB7A	12.6571	+
chr1	109102668	109102680	TFAP2C	11.9898	+
chr1	109102669	109102680	TFAP2A	12.8	+
chr1	109102725	109102736	E2F4	10.1897	+
chr1	109102732	109102746	EGR1	15.2885	-
chr1	109102735	109102749	EGR1	15.5192	-
chr1	109102738	109102752	EGR1	18.25	-
chr1	109102741	109102755	EGR1	15.9615	-
chr1	109102744	109102758	EGR1	17.25	-
chr1	109102747	109102761	EGR1	17.25	-
chr1	109102750	109102764	EGR1	17.25	-
chr1	109102753	109102767	EGR1	15.6731	-
chr1	109189584	109189592	Sox2	12.8852	+
chr1	109189612	109189623	Foxo1	11.1724	-
chr1	109189613	109189627	SPI1	1.90909	+
chr1	109189615	109189627	EHF	12.5574	+
chr1	109189615	109189627	ELF1	9.8	+
chr1	109189617	109189627	ETS1	12.6207	+
chr1	109189617	109189627	FLI1	11.6383	+
chr1	109189618	109189629	Gabpa	10.1639	+
chr1	109189632	109189649	Gmeb1	11.1053	-
chr1	109189636	109189646	CEBPB	14.96	-
chr1	109189636	109189646	CEBPD	14.9038	-
chr1	109189646	109189657	RUNX1	12.2586	-
chr1	109189678	109189694	Hnf4a	4.4	-
chr1	109189680	109189695	HNF4G	15.7692	-
chr1	109189680	109189694	Rxra	7.92683	-
chr1	109189680	109189694	RXRG	3.55319	-
chr1	109189683	109189691	Sox2	13.377	+
chr1	109204028	109204041	Myod1	12.2653	-
chr1	109204030	109204041	Tcf12	15.551	-
chr1	109204031	109204044	Myod1	14.7347	+
chr1	109204031	109204042	Tcf12	13	+
chr1	109204081	109204092	ELK4	12.3455	-
chr1	109204082	109204093	Gabpa	11.3934	+
chr1	109204085	109204097	PROX1	11.8182	-
chr1	109234861	109234879	NFYA	12.7317	+
chr1	109234867	109234882	NFYB	15.4038	-
chr1	109234891	109234910	PAX5	10.0645	+
chr1	109234896	109234913	SP4	6.05455	-
chr1	109234905	109234918	JUN	11.0204	-
chr1	109234906	109234914	CREB1	12.4234	-
chr1	109234925	109234937	YY1	16.2115	-
chr1	109234949	109234961	E2F8	6.91463	-
chr1	109234952	109234963	ELK4	10.6909	-
chr1	109234953	109234964	Gabpa	10.2295	+
chr1	109255417	109255428	SP1	14.6923	-
chr1	109289212	109289229	Gmeb1	11.3421	-
chr1	109289212	109289222	Mitf	11.2041	-
chr1	109289213	109289226	JUN	9.7551	+
chr1	109289216	109289224	Atf1	11.2459	+
chr1	109289216	109289229	JUN	11.3265	-
chr1	109289217	109289225	CREB1	13.5495	-
chr1	109289218	109289226	Atf1	11.2459	-
chr1	109289219	109289227	Atf3	12.3443	-
chr1	109289219	109289238	CTCF	10.8852	+
chr1	109289225	109289242	SP4	3.03636	-
chr1	109289225	109289237	ZBTB7A	10.8286	-
chr1	109289244	109289258	EGR1	17.0385	-
chr1	109289244	109289261	SP4	9.70909	-
chr1	109289247	109289258	SP1	17.0962	-
chr1	109289248	109289259	Klf1	12.7727	-
chr1	109289248	109289258	Klf4	16.051	+
chr1	109289248	109289258	KLF5	16.6735	-
chr1	109289253	109289263	RELA	12.5306	+
chr1	109289269	109289286	SP4	18.7273	-
chr1	109289272	109289283	SP1	17.8077	-
chr1	109289273	109289284	Klf1	12.3485	-
chr1	109289273	109289283	Klf4	16.1837	+
chr1	109289273	109289283	KLF5	17	-
chr1	109506050	109506061	E2F4	10.1034	-
chr1	109506077	109506091	Zfx	12.5455	+
chr1	109506083	109506097	XBP1	13.8654	+
chr1	109506089	109506097	Atf3	11.5246	-
chr1	109506121	109506135	EGR1	12.8077	+
chr1	109506121	109506131	KLF5	13.0204	+
chr1	109506121	109506132	SP1	16.1154	+
chr1	109506137	109506155	NFYA	16.7805	+
chr1	109506143	109506158	NFYB	15.7308	-
chr1	109584719	109584729	RUNX3	11.3462	-
chr1	109584761	109584776	NFYB	11.9808	+
chr1	109584764	109584782	NFYA	13.4268	-
chr1	109584782	109584793	TFAP2A	12.0364	+
chr1	109618622	109618633	Gabpa	12.4426	-
chr1	109618623	109618634	ELK4	13.0727	+
chr1	109618624	109618636	ELF1	8.16364	-
chr1	109618624	109618634	ELK1	10.5957	-
chr1	109618624	109618634	ELK3	11.5517	-
chr1	109618624	109618634	ETV1	11.2545	-
chr1	109618624	109618634	ETV5	11.5091	-
chr1	109618626	109618640	EGR1	13.0962	+
chr1	109618636	109618647	Gabpa	16.3934	-
chr1	109618637	109618648	ELK4	16.1273	+
chr1	109618638	109618650	ELF1	13.3091	-
chr1	109618638	109618648	ELK1	17.766	-
chr1	109618638	109618648	ELK3	16.2586	-
chr1	109618638	109618648	ETS1	16.2931	-
chr1	109618638	109618648	ETV1	15.4545	-
chr1	109618638	109618648	ETV5	14.2	-
chr1	109618638	109618648	FLI1	16.9787	-
chr1	109618652	109618663	EGR2	8.86207	-
chr1	109618675	109618689	Zfx	14.6818	+
chr1	109618683	109618694	TFAP2A	10.7636	-
chr1	109633319	109633329	SMAD3	9.12727	+
chr1	109633357	109633372	HNF4G	10.6923	-
chr1	109633472	109633493	REST	10.2959	+
chr1	109633556	109633573	SP4	9.38182	-
chr1	109633560	109633570	Klf4	12.5306	+
chr1	109633574	109633588	XBP1	16.1731	-
chr1	109633587	109633604	SP4	11.4545	+
chr1	109633588	109633599	E2F4	12.5172	-
chr1	109633590	109633604	EGR1	19.8654	+
chr1	109633590	109633600	KLF5	15.1633	+
chr1	109633590	109633601	SP1	17.6346	+
chr1	109642733	109642745	ZBTB7B	11.4828	-
chr1	109642741	109642753	E2F8	3.79268	+
chr1	109642744	109642760	ZNF143	7.55172	+
chr1	109642762	109642773	E2F4	15.4483	+
chr1	109642762	109642773	E2F6	14.8448	+
chr1	109642766	109642781	SP2	17.4483	-
chr1	109642767	109642781	EGR1	18.4615	-
chr1	109642770	109642781	SP1	15.5577	-
chr1	109642802	109642813	Gabpa	12.5082	-
chr1	109642803	109642814	ELK4	12.3455	+
chr1	109642804	109642816	ELF1	10.2545	-
chr1	109642804	109642814	ELK1	11.4255	-
chr1	109642804	109642814	ELK3	11.8966	-
chr1	109642804	109642814	ETS1	11.6897	-
chr1	109642804	109642814	ETV1	11.7273	-
chr1	109642804	109642814	ETV5	12.0364	-
chr1	109642804	109642814	FLI1	11.1702	-
chr1	109642804	109642818	SPI1	4.29091	-
chr1	109642820	109642831	E2F6	14.7759	+
chr1	109642843	109642854	Klf1	10.3182	-
chr1	109656434	109656445	TFAP2A	12.2909	+
chr1	109656434	109656446	TFAP2C	11.1837	+
chr1	109656456	109656467	NRF1	10.0364	+
chr1	109656470	109656481	NRF1	11.5273	-
chr1	109656472	109656483	NRF1	11.2	-
chr1	109656480	109656491	E2F6	14.3621	-
chr1	109656486	109656497	NRF1	10.4	-
chr1	109656507	109656521	EGR1	12.8077	-
chr1	109656517	109656534	ESR1	-0.439394	-
chr1	109756443	109756460	SP4	10.4364	+
chr1	109756462	109756473	Gabpa	17.0164	-
chr1	109756463	109756474	ELK4	16.6	+
chr1	109756464	109756476	ELF1	8.25455	-
chr1	109756464	109756474	ELK1	15.1915	-
chr1	109756464	109756474	ELK3	14.3448	-
chr1	109756464	109756474	ETS1	15.1034	-
chr1	109756464	109756474	ETV1	14.4364	-
chr1	109756464	109756474	ETV5	13.6545	-
chr1	109756464	109756474	FLI1	15.7234	-
chr1	109756473	109756484	E2F4	10.431	+
chr1	109756486	109756498	TFAP2C	12.8673	-
chr1	109756496	109756507	Tcf12	12.8776	-
chr1	109756503	109756514	NRF1	16.1636	-
chr1	109756504	109756515	NRF1	19.2727	+
chr1	109756512	109756523	ELK4	10.6	-
chr1	109756514	109756531	SP4	2.65455	-
chr1	109756518	109756529	Klf1	10.4697	-
chr1	109756530	109756541	NRF1	16.5273	-
chr1	109756531	109756542	NRF1	16.7455	+
chr1	109784283	109784294	Gata1	11.3265	-
chr1	109789067	109789077	Klf4	12.2755	-
chr1	109789124	109789135	TFAP2A	12.6909	+
chr1	109825771	109825786	SP2	20.7931	-
chr1	109825772	109825786	EGR1	18.9808	-
chr1	109825772	109825789	SP4	17.5455	-
chr1	109825775	109825786	SP1	19.1538	-
chr1	109825776	109825787	Klf1	11.6364	-
chr1	109825776	109825786	Klf4	16.1837	+
chr1	109825776	109825786	KLF5	17	-
chr1	109825801	109825818	SP4	6.85455	+
chr1	109825803	109825814	Klf1	11.7121	+
chr1	109825804	109825818	EGR1	13.3077	+
chr1	109825817	109825828	RUNX1	10.8276	-
chr1	109825827	109825845	NFYA	11.6829	+
chr1	109825833	109825848	NFYB	13.25	-
chr1	109849605	109849617	YY1	10.75	-
chr1	109849666	109849677	SP1	15.5577	-
chr1	109849679	109849692	Myod1	14.7551	+
chr1	109849680	109849689	SNAI2	13.1163	-
chr1	109849711	109849722	RUNX1	11.6207	-
chr1	109940533	109940552	CTCF	12.459	-
chr1	109940537	109940550	Myod1	12.898	+
chr1	109940538	109940547	SNAI2	13.0233	-
chr1	109940540	109940551	E2F4	10.1897	-
chr1	109940551	109940562	NRF1	11.0545	-
chr1	109940554	109940565	NRF1	12.7455	+
chr1	109940555	109940570	SP2	16.2069	+
chr1	109940557	109940569	ZBTB7A	11.9714	+
chr1	109940559	109940573	EGR1	18.8846	+
chr1	109940568	109940579	NRF1	13.2545	+
chr1	109940579	109940590	Klf1	14.1818	+
chr1	109940580	109940590	KLF5	14.9388	+
chr1	109940617	109940628	NRF1	9.76364	-
chr1	109969070	109969081	NRF1	10.8364	+
chr1	109969094	109969113	CTCF	8.81967	-
chr1	109969110	109969128	NFYA	10.2683	+
chr1	109969116	109969131	NFYB	11.6346	-
chr1	109969132	109969143	E2F4	13.3966	-
chr1	109969132	109969143	E2F6	13.4828	-
chr1	109969133	109969145	E2F8	4.9878	+
chr1	109981613	109981626	JUN	10.2653	+
chr1	109981636	109981651	MEF2C	15.661	-
chr1	109981637	109981649	MEF2A	16.629	-
chr1	109981637	109981649	MEF2B	17.6909	-
chr1	109981649	109981660	FOSL2	9.61818	+
chr1	109981649	109981660	JUNB	10.7143	+
chr1	109981650	109981661	FOSL1	10.7455	+
chr1	109981698	109981709	FOSL2	13.4545	+
chr1	109981698	109981709	JUNB	12.7143	+
chr1	109981699	109981710	FOS	15.0426	-
chr1	109981699	109981710	FOSL1	14.2545	-
chr1	109981699	109981710	JUND	15.0426	-
chr1	109981700	109981711	FOSL2	13.7455	-
chr1	109981700	109981711	JUNB	14.4082	-
chr1	109981711	109981727	Hnf4a	6.49091	+
chr1	109981711	109981725	Rxra	9.86585	+
chr1	110009123	110009144	ZNF263	20.5714	+
chr1	110009128	110009142	EGR1	17.75	-
chr1	110009131	110009142	SP1	15.9038	-
chr1	110009133	110009144	E2F6	16.569	+
chr1	110009159	110009170	USF1	10.9184	-
chr1	110009159	110009170	USF2	11.2245	-
chr1	110009160	110009170	BHLHE40	11.8077	+
chr1	110009160	110009170	MAX	12.7115	+
chr1	110009160	110009171	USF1	18.102	+
chr1	110009160	110009171	USF2	16.7143	+
chr1	110009161	110009171	Mitf	13.5408	-
chr1	110036647	110036658	TFAP2A	13.0545	-
chr1	110036656	110036670	EBF1	12.2951	-
chr1	110036663	110036673	KLF5	12.9184	-
chr1	110036684	110036698	EGR1	14.4423	+
chr1	110036687	110036701	EGR1	15.4423	+
chr1	110036690	110036701	EGR2	11.6379	+
chr1	110036707	110036719	ELF1	13.1455	+
chr1	110036710	110036721	Gabpa	11.082	+
chr1	110036713	110036725	PROX1	8.96364	+
chr1	110036722	110036731	THAP1	10.6053	-
chr1	110036723	110036736	Myod1	13.2653	-
chr1	110036726	110036737	Tcf12	14.5714	+
chr1	110036749	110036766	SP4	3.16364	+
chr1	110052314	110052333	CTCF	8.77049	+
chr1	110052350	110052361	NRF1	11.8727	+
chr1	110052351	110052362	NRF1	15.1455	-
chr1	110052352	110052363	NRF1	14.1636	+
chr1	110052354	110052365	NRF1	11.5273	+
chr1	110052355	110052366	NRF1	9.16364	-
chr1	110052362	110052376	EGR1	12.5385	+
chr1	110052378	110052390	TFAP2C	13.7653	-
chr1	110052386	110052396	BHLHE40	10.1154	-
chr1	110052386	110052397	NRF1	14.5818	-
chr1	110052387	110052398	NRF1	18.0545	+
chr1	110052389	110052400	NRF1	10.0182	+
chr1	110052398	110052409	E2F4	10.1552	+
chr1	110052399	110052413	EGR1	21.8269	-
chr1	110052399	110052416	SP4	12.0182	-
chr1	110052402	110052413	SP1	19.1538	-
chr1	110052403	110052414	Klf1	10.9394	-
chr1	110052410	110052421	NRF1	12.3636	-
chr1	110052411	110052422	NRF1	11.3636	+
chr1	110052412	110052422	BHLHE40	13.3077	-
chr1	110052412	110052422	MAX	12.0577	-
chr1	110082497	110082508	TFAP2A	12.6727	-
chr1	110091180	110091192	EHF	11.7213	+
chr1	110091180	110091192	ELF1	12.5273	+
chr1	110091182	110091192	ELK1	16.2128	+
chr1	110091182	110091192	ELK3	14.8966	+
chr1	110091182	110091193	ELK4	15.0545	-
chr1	110091182	110091192	ETS1	14.5	+
chr1	110091182	110091192	ETV1	13.9455	+
chr1	110091182	110091192	ETV5	13.4182	+
chr1	110091182	110091192	FLI1	14.1915	+
chr1	110091183	110091194	Gabpa	14.6393	+
chr1	110091204	110091214	ETS1	12.5	-
chr1	110091204	110091214	ETV1	11.4545	-
chr1	110091204	110091214	ETV5	11.1091	-
chr1	110091204	110091214	FLI1	12.2553	-
chr1	110091204	110091215	SPDEF	14.2727	-
chr1	110158653	110158667	SPI1	13.1636	-
chr1	110198641	110198655	EBF1	17.8525	+
chr1	110198646	110198667	REST	4.73469	+
chr1	110198663	110198682	PAX5	11.4677	+
chr1	110198673	110198690	SP4	8.12727	-
chr1	110198676	110198687	SP1	16.4038	-
chr1	110198677	110198688	Klf1	10.9394	-
chr1	110198677	110198687	KLF5	17	-
chr1	110198678	110198695	SP4	14	-
chr1	110198681	110198692	SP1	16.4038	-
chr1	110198682	110198693	Klf1	11.6364	-
chr1	110198682	110198692	KLF5	17	-
chr1	110198722	110198733	Gabpa	12.8033	-
chr1	110198724	110198734	ELK1	11.5319	-
chr1	110198724	110198734	ELK3	12.0345	-
chr1	110198724	110198734	ETS1	10.8966	-
chr1	110198724	110198734	ETV1	12.3455	-
chr1	110198724	110198734	ETV5	11.7273	-
chr1	110198724	110198734	FLI1	11.3617	-
chr1	110198728	110198744	Hnf4a	8.65455	-
chr1	110198730	110198745	HNF4G	12.1154	-
chr1	110210590	110210608	NFYA	9.89024	+
chr1	110210596	110210611	NFYB	10.6346	-
chr1	110210613	110210628	SP2	15.3966	-
chr1	110210625	110210640	SP2	14.569	-
chr1	110210626	110210643	SP4	7.05455	-
chr1	110210630	110210641	Klf1	11.197	-
chr1	110210630	110210640	Klf4	14.2857	+
chr1	110210686	110210703	SP4	9.58182	+
chr1	110210688	110210699	Klf1	11.6364	+
chr1	110210689	110210699	Klf4	16.1837	-
chr1	110210689	110210708	PAX5	13.5484	-
chr1	110210689	110210700	SP1	16.4038	+
chr1	110210689	110210704	SP2	14.9483	+
chr1	110230357	110230369	YY1	12.3077	+
chr1	110230360	110230372	E2F1	12.2951	-
chr1	110230386	110230403	SP4	10.2909	-
chr1	110230389	110230400	SP1	15.2115	-
chr1	110230390	110230401	Klf1	11.197	-
chr1	110230390	110230400	KLF5	14.3061	-
chr1	110230406	110230423	SP4	4.18182	+
chr1	110254829	110254840	SP1	15.2115	-
chr1	110254830	110254841	Klf1	11.197	-
chr1	110254854	110254873	CTCF	9.68852	-
chr1	110283641	110283655	Stat4	11.4828	-
chr1	110283644	110283655	STAT1	10.1818	-
chr1	110283644	110283655	STAT3	11.3061	-
chr1	110283667	110283686	CTCF	11.8197	+
chr1	110283681	110283692	Gata1	11.6531	+
chr1	110306497	110306509	ZBTB7A	10.1714	-
chr1	110306561	110306575	TCF7L2	13.5636	-
chr1	110306596	110306611	HNF4G	13.5192	-
chr1	110306613	110306623	KLF5	14.0408	-
chr1	110320231	110320243	Foxa2	15.99	-
chr1	110320232	110320247	FOXA1	15.2857	-
chr1	110320246	110320257	FOSL2	13.4727	+
chr1	110320247	110320258	FOS	13.6809	-
chr1	110320247	110320258	JUND	11.9362	-
chr1	110333583	110333593	NFATC1	10.4634	+
chr1	110334936	110334948	TFAP2C	10.7041	-
chr1	110334952	110334964	TFAP2C	11.7347	-
chr1	110334963	110334981	MAFF	10.4889	-
chr1	110334969	110334980	FOSL2	16.7455	+
chr1	110334970	110334981	FOS	15.3617	-
chr1	110334970	110334981	FOSL1	15.2909	+
chr1	110334970	110334981	JUND	14.5319	-
chr1	110334970	110334988	MAFF	15.9778	+
chr1	110334970	110334981	NFE2	7.87755	+
chr1	110334971	110334986	MAFK	15.2667	+
chr1	110335015	110335036	REST	12.7857	-
chr1	110335020	110335032	TFAP2C	12.7347	-
chr1	110335948	110335959	CEBPA	11.6327	+
chr1	110337118	110337129	RUNX1	12.2586	-
chr1	110359293	110359305	MEF2A	9.56452	-
chr1	110359293	110359305	MEF2B	11.3455	-
chr1	110359331	110359342	FOSL2	10.2182	-
chr1	110359340	110359359	CTCF	8.37705	+
chr1	110361065	110361076	Klf1	12.8939	-
chr1	110363963	110363977	E2F7	-5.19672	-
chr1	110363979	110363990	NRF1	13.2	+
chr1	110363995	110364005	Myc	13.6364	-
chr1	110363998	110364009	USF2	10.8571	+
chr1	110363999	110364009	Myc	12.4	+
chr1	110364030	110364051	REST	6.91837	-
chr1	110364044	110364055	FOSL2	15.0545	+
chr1	110364045	110364056	FOS	15.0851	-
chr1	110364045	110364056	FOSL1	13.4	-
chr1	110364045	110364056	JUND	14.8085	-
chr1	110364045	110364056	NFE2	7.5102	-
chr1	110364080	110364091	Gabpa	10.2295	-
chr1	110365220	110365233	JUN	11.5102	+
chr1	110365245	110365259	SPI1	3.81818	-
chr1	110366628	110366639	FOSL2	12.9273	+
chr1	110366628	110366639	JUNB	13.6122	+
chr1	110366629	110366640	FOS	12.4255	-
chr1	110366629	110366640	FOSL1	15	+
chr1	110366629	110366640	JUND	13.2553	+
chr1	110366629	110366647	MAFF	13.4444	+
chr1	110366630	110366641	JUNB	10.1837	-
chr1	110366630	110366645	MAFK	13.7556	+
chr1	110366646	110366665	CTCF	15.2623	+
chr1	110366652	110366663	SP1	12.4615	-
chr1	110366653	110366664	Klf1	12.9848	-
chr1	110366674	110366690	Hnf4a	4.56364	-
chr1	110366676	110366691	HNF4G	15.5577	-
chr1	110366725	110366746	REST	8.27551	+
chr1	110370876	110370891	FOXA1	13.0408	-
chr1	110370929	110370946	ESR1	11.7727	+
chr1	110407057	110407068	Klf1	10.9545	-
chr1	110407112	110407131	CTCF	10.082	+
chr1	110407133	110407145	YY1	15.1346	-
chr1	110420075	110420085	TEAD1	12.1774	-
chr1	110420075	110420085	TEAD4	12.1452	-
chr1	110420081	110420092	CEBPA	12.551	-
chr1	110420166	110420178	TFAP2C	11.2143	+
chr1	110429555	110429569	SPI1	2.47273	-
chr1	110429608	110429619	Tcf12	12.1633	+
chr1	110429609	110429630	REST	13.4694	-
chr1	110429656	110429667	Gabpa	13.0328	-
chr1	110429658	110429668	FLI1	11.6809	-
chr1	110429686	110429700	Bcl6	10.4355	+
chr1	110429698	110429719	IRF1	12.9194	+
chr1	110429701	110429715	SPI1	13.4909	-
chr1	110435372	110435385	HSF1	8.98361	-
chr1	110438587	110438598	FOS	14.1489	+
chr1	110438587	110438598	FOSL1	15.4727	+
chr1	110438587	110438598	JUND	14.8723	+
chr1	110438587	110438598	NFE2	12.3673	+
chr1	110438588	110438599	FOSL2	15.4364	-
chr1	110438588	110438599	JUNB	14.8163	-
chr1	110438631	110438645	Stat4	12.569	+
chr1	110438634	110438645	ELK4	11.2364	-
chr1	110438649	110438664	PRDM1	16	-
chr1	110438656	110438667	Gabpa	10.3443	-
chr1	110438657	110438668	ELK4	12.1636	+
chr1	110438668	110438679	ELK4	10.6545	+
chr1	110438678	110438693	MEF2C	14.0847	+
chr1	110438742	110438759	ESR1	2.0303	+
chr1	110438753	110438764	Klf1	12.9545	+
chr1	110438785	110438801	ZNF143	2.81034	+
chr1	110438795	110438806	USF1	11.898	+
chr1	110438796	110438806	Mitf	10.5714	-
chr1	110443321	110443332	FOS	11.0638	-
chr1	110444568	110444582	TCF7L2	11.2909	+
chr1	110444577	110444588	Klf1	12.2727	-
chr1	110444577	110444587	Klf4	12.1224	+
chr1	110444600	110444611	SP1	13.25	-
chr1	110444602	110444613	E2F6	14.6207	+
chr1	110447303	110447314	RUNX1	11.9655	+
chr1	110447324	110447333	RUNX2	12.8654	-
chr1	110447354	110447371	Ar	12.4138	-
chr1	110448953	110448964	Gabpa	12.4098	-
chr1	110448955	110448967	ELF1	12.9091	-
chr1	110448955	110448965	ELK1	10.4894	-
chr1	110448955	110448965	ETS1	13.3448	-
chr1	110448955	110448969	SPI1	13.8909	-
chr1	110449046	110449056	Myb	10.7541	+
chr1	110452778	110452799	REST	5.79592	+
chr1	110452851	110452862	E2F6	14.8966	-
chr1	110452874	110452895	REST	9.22449	-
chr1	110476626	110476641	TBP	13.0972	+
chr1	110476683	110476694	FOS	11.383	-
chr1	110502911	110502927	Hnf4a	10.8182	-
chr1	110502913	110502927	Rxra	2.90244	-
chr1	110527295	110527308	JUN	10.5102	-
chr1	110527312	110527327	HNF4G	10.3269	-
chr1	110527312	110527327	NR2C2	12.4	-
chr1	110527312	110527326	Rxra	3.2439	-
chr1	110527314	110527335	ZNF263	16.2041	-
chr1	110527318	110527335	SP4	2.85455	+
chr1	110527319	110527330	E2F4	10.5862	-
chr1	110527327	110527341	EGR1	13.3462	+
chr1	110527328	110527347	CTCF	8.90164	-
chr1	110527347	110527356	THAP1	10.0263	+
chr1	110527356	110527370	XBP1	10.4038	-
chr1	110527362	110527375	JUN	10.1837	-
chr1	110527363	110527371	CREB1	12.4234	-
chr1	110527372	110527387	NR2C2	14.8286	-
chr1	110527397	110527414	Gmeb1	10.9211	+
chr1	110527408	110527420	HINFP	11.6212	-
chr1	110527409	110527423	EGR1	14.75	-
chr1	110574087	110574105	MAFF	12.8444	+
chr1	110613336	110613347	TFAP2A	10.8909	+
chr1	110613355	110613366	TFAP2A	11.2	-
chr1	110625303	110625316	ATF4	17.0656	-
chr1	110625304	110625315	CEBPA	11.1837	+
chr1	110627016	110627027	Gabpa	10.2295	+
chr1	110655039	110655053	EBF1	13.8197	-
chr1	110672816	110672826	Mitf	12.0918	-
chr1	110672853	110672861	CREB1	13.5495	-
chr1	110693125	110693136	E2F6	11.5517	+
chr1	110693162	110693181	PAX5	11.8065	-
chr1	110715171	110715182	Gata1	12.2245	+
chr1	110752570	110752581	E2F4	11.6724	+
chr1	110752571	110752586	NR2C2	9.04286	+
chr1	110752574	110752584	KLF5	14.2041	-
chr1	110752576	110752590	EGR1	16.7308	-
chr1	110752604	110752619	NR2C2	8.6	+
chr1	110752611	110752626	NR2C2	18.7714	+
chr1	110752617	110752630	NR2F1	14.9388	+
chr1	110752618	110752633	NR2C2	19.5857	+
chr1	110753867	110753878	E2F6	12.3448	-
chr1	110753881	110753892	E2F6	12.5	-
chr1	110753918	110753927	SNAI2	11.3488	-
chr1	110753944	110753955	E2F6	14.1724	-
chr1	110879278	110879292	TCF7L2	13.1455	-
chr1	110879288	110879299	FOSL2	13.2364	+
chr1	110879288	110879299	JUNB	12.9592	+
chr1	110879289	110879300	FOS	14.0213	-
chr1	110879289	110879300	FOSL1	14.1455	+
chr1	110879289	110879300	JUND	13.7447	+
chr1	110879290	110879301	FOSL2	14.6545	-
chr1	110879290	110879301	JUNB	14.449	-
chr1	110881076	110881094	RARA	-8.07576	-
chr1	110881079	110881095	Vdr	9.95082	-
chr1	110881089	110881104	ZBTB33	9.63636	+
chr1	110881099	110881110	USF1	13.7143	+
chr1	110881099	110881110	USF2	13.1224	+
chr1	110881116	110881137	REST	5.68367	-
chr1	110881120	110881131	E2F4	15.1552	-
chr1	110881120	110881131	E2F6	14.3621	-
chr1	110881122	110881137	ZBTB33	9.83333	+
chr1	110881129	110881140	E2F4	10.5	+
chr1	110881130	110881145	SP2	21.0517	-
chr1	110881131	110881148	SP4	15.4	-
chr1	110881134	110881145	SP1	19.1538	-
chr1	110881135	110881146	Klf1	11.6364	-
chr1	110881135	110881145	Klf4	16.1837	+
chr1	110881135	110881145	KLF5	17	-
chr1	110881145	110881156	TFAP2A	10.9455	+
chr1	110881164	110881180	RFX5	5.68966	+
chr1	110881180	110881192	YY1	9.75	+
chr1	110881787	110881805	NFYA	11.2195	-
chr1	110881790	110881801	FOXH1	13.6346	+
chr1	110881813	110881827	CREB3	11	+
chr1	110881814	110881824	Arntl	14.6557	+
chr1	110881814	110881824	Mitf	12.7857	+
chr1	110881814	110881825	USF1	17.2245	-
chr1	110881814	110881825	USF2	16.8367	-
chr1	110881815	110881825	BHLHE40	15.2115	-
chr1	110881815	110881825	SREBF1	10.5488	-
chr1	110881815	110881826	USF1	17.2245	+
chr1	110881815	110881826	USF2	16.8367	+
chr1	110881816	110881826	Arntl	14.6557	-
chr1	110881816	110881826	Mitf	12.7857	-
chr1	110881821	110881831	RUNX3	11.6346	+
chr1	110881832	110881847	SP2	15.7069	-
chr1	110881833	110881850	SP4	12.2909	-
chr1	110881836	110881847	SP1	15.7308	-
chr1	110881837	110881847	KLF5	13.8163	-
chr1	110881854	110881865	E2F4	11.7931	+
chr1	110933606	110933617	Foxo1	12.2069	-
chr1	110933666	110933682	Hnf4a	2.72727	-
chr1	110933668	110933683	HNF4G	10.5577	-
chr1	110933723	110933734	E2F6	13.3621	-
chr1	110950275	110950292	Ar	7.56897	-
chr1	110950300	110950314	Zfx	13.8939	-
chr1	110950321	110950338	SP4	3.14545	-
chr1	110950325	110950335	KLF5	13.4286	-
chr1	110950375	110950387	HINFP	17.9848	+
chr1	110950376	110950388	EHF	9.98361	-
chr1	110950389	110950403	Bcl6	11.9516	+
chr1	110950389	110950400	STAT1	12.6909	-
chr1	110963994	110964005	Klf1	12.2424	+
chr1	110964009	110964020	FOSL2	13.2182	+
chr1	110964009	110964020	JUNB	12.3878	+
chr1	110964010	110964021	FOS	11.1277	+
chr1	110964010	110964021	FOSL1	11.4545	+
chr1	110964010	110964021	JUND	12.1489	+
chr1	110964010	110964021	NFE2	17.9388	+
chr1	110964011	110964022	FOSL2	12.6	-
chr1	110964011	110964022	JUNB	11.7143	-
chr1	110964016	110964027	FOSL2	13.6909	+
chr1	110964016	110964027	JUNB	12.4286	+
chr1	110964017	110964028	FOS	15.2979	-
chr1	110964017	110964028	FOSL1	13.6	-
chr1	110964017	110964028	JUND	14.2553	-
chr1	110964017	110964028	NFE2	8.30612	+
chr1	110964018	110964029	JUNB	11	-
chr1	110964031	110964042	RUNX1	12	+
chr1	110976651	110976662	FOS	11.7021	-
chr1	110976651	110976662	FOSL1	13.0545	+
chr1	110976651	110976662	JUND	11.3404	+
chr1	110976652	110976663	FOSL2	10.4909	-
chr1	110976659	110976670	TFAP2A	14.5636	+
chr1	110976659	110976671	TFAP2C	11.398	+
chr1	110976727	110976738	STAT1	10.5636	-
chr1	110976727	110976738	STAT3	13	-
chr1	110993705	110993717	Foxa2	11.71	-
chr1	110993706	110993721	FOXA1	13.551	-
chr1	111032952	111032963	SP1	15.8462	+
chr1	111067022	111067033	Tcf12	15.8571	-
chr1	111067023	111067034	Tcf12	12.2857	+
chr1	111067072	111067089	NR3C1	4.91837	+
chr1	111067097	111067109	TFAP2C	10.8061	+
chr1	111177535	111177546	FOSL2	11.6182	+
chr1	111177536	111177547	FOS	13.617	+
chr1	111177536	111177547	JUND	12.7872	-
chr1	111177537	111177548	FOSL2	14.0727	-
chr1	111177554	111177564	RELA	11.5306	-
chr1	111177559	111177570	Tcf12	12.9796	-
chr1	111177560	111177573	Myod1	13.2653	+
chr1	111177590	111177604	EBF1	8.42623	-
chr1	111177590	111177602	TFAP2C	11.7551	-
chr1	111182835	111182846	FOS	14.8511	+
chr1	111182835	111182846	JUND	16.0638	+
chr1	111186695	111186706	USF2	10.6735	+
chr1	111186710	111186724	SPI1	14.7273	-
chr1	111186713	111186720	SPIB	11.2333	-
chr1	111186722	111186729	SPIB	11.2333	-
chr1	111190228	111190236	CREB1	11.3964	+
chr1	111190229	111190246	ESR1	7.0303	-
chr1	111211246	111211256	RUNX3	12.0962	-
chr1	111217596	111217607	E2F6	13.6724	-
chr1	111217615	111217629	EGR1	18.4615	+
chr1	111217615	111217626	SP1	15.5577	+
chr1	111217621	111217635	EGR1	13.8654	+
chr1	111217621	111217632	SP1	15.5192	+
chr1	111252014	111252027	ATF4	13.6721	+
chr1	111252015	111252026	CEBPA	11.6939	-
chr1	111252068	111252082	GATA2	11.3636	-
chr1	111256109	111256124	FOXA1	11.3061	-
chr1	111262789	111262804	FOXA1	10.6939	+
chr1	111265747	111265765	MAFF	11.7778	+
chr1	111265748	111265763	MAFK	11.6889	+
chr1	111329982	111329992	TCF4	12.6939	+
chr1	111329999	111330010	SP1	12.5	+
chr1	111330078	111330088	Myb	14.0984	+
chr1	111415688	111415699	Gabpa	10.377	-
chr1	111415690	111415702	ELF1	8.38182	-
chr1	111415690	111415704	SPI1	10.2545	-
chr1	111415754	111415768	SPI1	9.87273	-
chr1	111505875	111505883	OTX2	11.3404	+
chr1	111505914	111505927	HSF1	17.5902	-
chr1	111505914	111505927	HSF2	18.0364	-
chr1	111505919	111505932	HSF1	9.29508	+
chr1	111505919	111505932	HSF2	14.9818	+
chr1	111505948	111505960	YY1	16.9808	-
chr1	111506585	111506594	THAP1	10.3158	+
chr1	111506624	111506635	NRF1	13.2	+
chr1	111506627	111506642	NR2C2	8.47143	+
chr1	111506629	111506640	NRF1	10.3273	-
chr1	111506632	111506646	EGR1	14.5	-
chr1	111506632	111506649	SP4	21.8909	-
chr1	111506636	111506647	Klf1	13.8333	-
chr1	111506636	111506646	Klf4	15.8061	+
chr1	111506636	111506646	KLF5	15.2653	-
chr1	111506652	111506673	REST	6.12245	+
chr1	111682236	111682248	ELF1	9.07273	+
chr1	111682238	111682248	ELK1	12.1915	+
chr1	111682238	111682248	ELK3	12.0517	+
chr1	111682238	111682249	ELK4	13.8364	-
chr1	111682238	111682248	ETS1	11.6207	+
chr1	111682238	111682248	ETV1	12.3273	+
chr1	111682238	111682248	FLI1	12.4468	+
chr1	111682239	111682250	Gabpa	15.6721	+
chr1	111682298	111682313	ZBTB33	11.6061	-
chr1	111682334	111682345	TFAP2A	12.5091	-
chr1	111682339	111682360	ZNF263	18	+
chr1	111682772	111682793	REST	10.8469	+
chr1	111682787	111682798	NRF1	12.6727	-
chr1	111682789	111682800	TFAP2A	14.4	-
chr1	111682815	111682829	SPI1	2.09091	-
chr1	111727468	111727483	FOXP1	11.5775	-
chr1	111742860	111742879	CTCF	10.9016	+
chr1	111742887	111742897	Mitf	10.4286	+
chr1	111742887	111742898	USF1	14.3673	-
chr1	111742887	111742898	USF2	14.4898	-
chr1	111742901	111742911	Myc	12.2727	+
chr1	111742943	111742954	STAT1	11.7636	+
chr1	111747165	111747176	TFAP2A	10.8	+
chr1	111747224	111747243	CTCF	10.8197	-
chr1	111747235	111747246	E2F6	11.9483	-
chr1	111833502	111833515	Myod1	12.6735	-
chr1	111867196	111867206	RUNX3	13.3846	+
chr1	111888813	111888823	Myb	11.3115	+
chr1	111991438	111991448	Myb	10.9016	+
chr1	111991468	111991489	REST	6.55102	+
chr1	111991481	111991491	RUNX3	11.8077	+
chr1	111991859	111991869	Myc	11.8182	-
chr1	111991860	111991870	MAX	13.4615	+
chr1	111991860	111991870	MNT	12.3636	+
chr1	111991861	111991871	Myc	13.8909	+
chr1	111991878	111991895	SP4	4.76364	+
chr1	111991891	111991905	EBF1	13.3115	+
chr1	111991913	111991928	ZBTB33	14.6061	-
chr1	111991916	111991931	ZBTB33	19.0303	+
chr1	111991938	111991950	YY1	9.90385	-
chr1	112013847	112013858	Gabpa	10.2131	-
chr1	112013881	112013892	Klf1	11.6515	+
chr1	112013882	112013893	SP1	12.4615	+
chr1	112013916	112013937	IRF1	14.1774	+
chr1	112013919	112013931	ELF1	8.50909	-
chr1	112013919	112013933	SPI1	16.7636	-
chr1	112013922	112013929	SPIB	11.2333	-
chr1	112016583	112016593	FLI1	10.4468	+
chr1	112106622	112106632	TEAD1	13.7097	+
chr1	112106622	112106632	TEAD4	13.3387	+
chr1	112282406	112282417	Klf1	13.1818	+
chr1	112282407	112282421	EGR1	18.4423	+
chr1	112282407	112282417	KLF5	13.9796	+
chr1	112282463	112282479	ZNF143	0.672414	-
chr1	112282482	112282493	E2F4	13.0862	-
chr1	112282482	112282493	E2F6	14.3448	-
chr1	112297776	112297790	EGR1	14.6346	-
chr1	112298450	112298464	E2F7	5.27869	-
chr1	112298451	112298463	E2F8	12.878	-
chr1	112298453	112298464	E2F4	13.8793	+
chr1	112298453	112298464	E2F6	12.3103	+
chr1	112298460	112298470	Myb	12.3115	+
chr1	112298500	112298511	SP1	15.6346	+
chr1	112298500	112298515	SP2	15.6897	+
chr1	112298514	112298529	ZBTB33	12.9848	-
chr1	112298517	112298532	ZBTB33	10.4091	+
chr1	112451850	112451861	SP1	15.5769	-
chr1	112451896	112451907	STAT1	15.0364	+
chr1	112451906	112451923	ESR1	2.15152	-
chr1	112531814	112531825	Tcf12	12.5306	-
chr1	112531816	112531825	SNAI2	12.5116	-
chr1	112532488	112532502	EGR1	14.4615	+
chr1	112532494	112532508	EGR1	13.0962	+
chr1	112901730	112901741	Gata4	11.8793	-
chr1	112901770	112901780	RELA	8.46939	-
chr1	112903236	112903255	CTCF	8.40984	-
chr1	112903301	112903318	Ar	17.3103	-
chr1	112903301	112903318	NR3C1	18.0408	+
chr1	112919135	112919146	STAT3	15.4898	-
chr1	112938771	112938789	NFYA	10.2195	+
chr1	112938777	112938792	NFYB	11.1154	-
chr1	112938817	112938832	SP2	16.8966	-
chr1	112938818	112938832	EGR1	17.9615	-
chr1	112938818	112938835	SP4	17.1091	-
chr1	112938821	112938832	SP1	17.0769	-
chr1	112938822	112938832	KLF5	13.8163	-
chr1	112938852	112938866	EGR1	14.5385	-
chr1	112938855	112938869	EGR1	14.0769	-
chr1	113009275	113009296	REST	6.68367	+
chr1	113161706	113161720	EGR1	12.7115	+
chr1	113161727	113161739	YY1	17.6923	-
chr1	113161757	113161778	ZNF263	19.4898	+
chr1	113161762	113161772	KLF5	13.4694	-
chr1	113161765	113161783	RARA	-10.9697	+
chr1	113161782	113161794	ELF1	8.18182	+
chr1	113216987	113217001	EGR1	13.6731	-
chr1	113216990	113217001	SP1	16.8654	-
chr1	113216991	113217001	KLF5	14.2041	-
chr1	113216993	113217007	EGR1	14.8269	-
chr1	113216993	113217010	SP4	11.6727	-
chr1	113217020	113217034	Bcl6	14.7742	+
chr1	113217031	113217045	EGR1	14.1346	-
chr1	113217051	113217065	SPI1	7.36364	-
chr1	113217092	113217107	HNF4G	15.5962	-
chr1	113217092	113217106	Rxra	3.59756	-
chr1	113249943	113249953	RELA	13.3061	+
chr1	113249948	113249962	Bcl6	13.5806	+
chr1	113249964	113249985	ZNF263	16.6327	+
chr1	113249988	113250004	Vdr	9.81967	-
chr1	113250023	113250037	EBF1	11.5246	-
chr1	113250024	113250036	TFAP2C	12.8571	-
chr1	113257894	113257913	PAX5	13.3387	-
chr1	113257931	113257948	SP4	6.32727	+
chr1	113257933	113257944	Klf1	13.3182	+
chr1	113257934	113257948	EGR1	13.6538	+
chr1	113257934	113257944	Klf4	16.4286	-
chr1	113257934	113257944	KLF5	16.2857	+
chr1	113257934	113257945	SP1	16.5962	+
chr1	113257938	113257950	TFAP2C	11.3776	+
chr1	113257949	113257966	SP4	16.0909	+
chr1	113257951	113257962	Klf1	12.3485	+
chr1	113257952	113257966	EGR1	21.8269	+
chr1	113257952	113257962	Klf4	16.1837	-
chr1	113257952	113257962	KLF5	17	+
chr1	113257952	113257963	SP1	19.1538	+
chr1	113257956	113257967	E2F4	11.3448	-
chr1	113257957	113257968	Klf1	12.1364	+
chr1	113257958	113257968	Klf4	13.3469	-
chr1	113257958	113257968	KLF5	14.3061	+
chr1	113257966	113257983	SP4	21.7818	+
chr1	113257968	113257979	Klf1	12.3485	+
chr1	113257969	113257983	EGR1	14.9231	+
chr1	113257969	113257979	Klf4	16.1837	-
chr1	113257969	113257979	KLF5	17	+
chr1	113257969	113257980	SP1	19.1538	+
chr1	113257987	113258001	EGR1	16.1154	-
chr1	113257987	113258004	SP4	2.8	-
chr1	113257998	113258009	E2F4	10.7586	-
chr1	113258167	113258183	RFX5	6	+
chr1	113258178	113258192	EGR1	14.8654	-
chr1	113258178	113258195	SP4	6.6	-
chr1	113258181	113258192	SP1	15.5577	-
chr1	113369367	113369375	Atf1	11.5246	+
chr1	113392437	113392448	NRF1	9.14545	-
chr1	113392439	113392450	TFAP2A	13.4182	+
chr1	113392439	113392451	TFAP2C	11.8469	+
chr1	113392450	113392461	NRF1	16.3091	+
chr1	113392461	113392473	HINFP	10.9545	-
chr1	113392480	113392499	CTCF	13.9508	-
chr1	113392992	113393003	TFAP2A	11.4364	-
chr1	113393053	113393064	SP1	15.0769	-
chr1	113393054	113393064	KLF5	14.449	-
chr1	113395078	113395087	ZEB1	11.4909	-
chr1	113395136	113395148	YY1	12.4615	-
chr1	113395186	113395198	YY1	11.75	+
chr1	113498997	113499007	KLF5	14.2041	+
chr1	113499000	113499011	E2F4	11.6724	-
chr1	113499006	113499017	USF1	10.9184	-
chr1	113499006	113499017	USF2	11.2245	-
chr1	113499007	113499017	BHLHE40	11.8077	+
chr1	113499007	113499017	Hes1	10.5874	+
chr1	113499007	113499017	HEY1	13.1455	+
chr1	113499007	113499017	MAX	12.7115	+
chr1	113499007	113499017	MNT	12.803	+
chr1	113499007	113499018	USF1	18.102	+
chr1	113499007	113499018	USF2	16.7143	+
chr1	113499008	113499018	Mitf	13.5408	-
chr1	113499068	113499079	Klf1	13.6515	+
chr1	113499069	113499079	Klf4	14.1531	-
chr1	113499521	113499532	TFAP2A	11.4364	-
chr1	113499624	113499634	Myc	14	-
chr1	113499625	113499635	MAX	12.1731	-
chr1	113584939	113584952	POU2F2	13.5345	-
chr1	113584959	113584969	RELA	12.5204	+
chr1	113584985	113584996	RUNX1	13.5345	+
chr1	113584986	113584996	RUNX3	11.5769	-
chr1	113584987	113584996	RUNX2	11.75	-
chr1	113585005	113585016	USF2	12.1429	+
chr1	113615717	113615734	SP4	18.4182	+
chr1	113615719	113615730	Klf1	12.3485	+
chr1	113615720	113615730	Klf4	16.1837	-
chr1	113615720	113615730	KLF5	17	+
chr1	113615720	113615731	SP1	17.8077	+
chr1	113615720	113615735	SP2	18.0172	+
chr1	113615741	113615752	TFAP2A	13.4364	+
chr1	113615742	113615759	Gmeb1	10.8421	-
chr1	113615748	113615759	NRF1	9.14545	-
chr1	113615764	113615782	NFYA	12.1707	+
chr1	113615770	113615785	NFYB	14.75	-
chr1	113615781	113615792	NRF1	10.3818	+
chr1	113615791	113615803	HINFP	11.7273	-
chr1	113615804	113615819	SP2	14.7759	-
chr1	113615808	113615819	SP1	14.9038	-
chr1	113615809	113615819	Klf4	13.102	+
chr1	113615809	113615819	KLF5	16.102	-
chr1	113615809	113615824	SP2	15.0345	-
chr1	113683746	113683760	SPI1	9.78182	-
chr1	113683757	113683778	ZNF263	17.2653	-
chr1	113683779	113683800	ZNF263	17.0204	-
chr1	113683791	113683812	ZNF263	20.1633	-
chr1	113684504	113684515	Klf1	10.6818	+
chr1	113684517	113684528	FOS	11.0213	+
chr1	113684517	113684528	JUND	9.3617	-
chr1	113684518	113684529	FOSL2	10.7273	-
chr1	113684518	113684529	JUNB	11.6327	-
chr1	113684544	113684555	FOS	13.1489	-
chr1	113684544	113684555	JUND	11	-
chr1	113684544	113684562	MAFF	16.8889	+
chr1	113684545	113684560	MAFK	15.8	+
chr1	113734571	113734582	FOS	12.3404	-
chr1	113734571	113734582	FOSL1	14.2	+
chr1	113734571	113734582	JUND	11.5957	+
chr1	113933040	113933059	CTCF	8.27869	+
chr1	113933045	113933060	SP2	22.569	-
chr1	113933046	113933060	EGR1	20.5385	-
chr1	113933046	113933063	SP4	17.9273	-
chr1	113933049	113933060	SP1	19.1538	-
chr1	113933050	113933061	Klf1	11.6364	-
chr1	113933050	113933060	Klf4	16.1837	+
chr1	113933050	113933060	KLF5	17	-
chr1	113933085	113933106	ZNF263	19.2245	+
chr1	113933100	113933114	EGR1	15.25	-
chr1	113933126	113933140	SPI1	6.4	+
chr1	113933138	113933149	STAT1	11.6545	-
chr1	113933138	113933149	STAT3	13.2245	-
chr1	113933140	113933149	THAP1	9.82895	-
chr1	113933143	113933153	Myb	11.2295	-
chr1	113933151	113933162	NRF1	12.7818	-
chr1	114236687	114236697	RELA	8.54082	-
chr1	114302091	114302102	FOSL2	14.5455	+
chr1	114302091	114302102	JUNB	14.6531	+
chr1	114302092	114302103	FOS	13.617	-
chr1	114302092	114302103	FOSL1	15.8727	+
chr1	114302092	114302103	JUND	13.2979	+
chr1	114302093	114302104	FOSL2	10.0182	-
chr1	114302093	114302104	JUNB	11.0408	-
chr1	114302127	114302137	SREBF1	10.9634	+
chr1	114302131	114302143	ZBTB7A	16.2571	+
chr1	114302132	114302144	GLI2	10.2414	+
chr1	114302132	114302144	ZBTB7B	12.8448	+
chr1	114302148	114302159	TFAP2A	11.2182	-
chr1	114302152	114302173	IRF1	11.4355	+
chr1	114302153	114302164	Gabpa	11.9508	-
chr1	114302155	114302167	ELF1	10.0727	-
chr1	114302155	114302169	SPI1	11.0364	-
chr1	114302185	114302202	SP4	9.96364	+
chr1	114354882	114354894	YY1	10.1731	-
chr1	114354892	114354903	RUNX1	10.9138	-
chr1	114354942	114354953	NRF1	16.2	-
chr1	114354952	114354963	EGR2	13.6379	+
chr1	114354952	114354963	NRF1	13.0909	+
chr1	114354963	114354972	THAP1	10.2632	+
chr1	114354989	114355008	CTCF	9.4918	-
chr1	114355028	114355041	HSF1	10.6066	-
chr1	114355032	114355044	ELF1	11.4727	+
chr1	114355034	114355044	ELK1	13.6383	+
chr1	114355034	114355044	ELK3	12.9828	+
chr1	114355034	114355045	ELK4	16.9273	-
chr1	114355034	114355044	ETS1	13.3103	+
chr1	114355034	114355044	ETV1	12.9273	+
chr1	114355034	114355044	ETV5	12.8727	+
chr1	114355034	114355044	FLI1	12.9362	+
chr1	114355035	114355046	Gabpa	17.0164	+
chr1	114414361	114414372	RUNX1	15.0862	+
chr1	114414362	114414381	PAX5	11.1129	-
chr1	114414362	114414372	RUNX3	11.5769	-
chr1	114414363	114414372	RUNX2	11.75	-
chr1	114430150	114430161	Tcf12	11.5102	-
chr1	114430151	114430162	Tcf12	13.4898	+
chr1	114447735	114447746	Gabpa	13.1803	+
chr1	114447738	114447755	SP4	12.4182	+
chr1	114447741	114447755	EGR1	13.6731	+
chr1	114447741	114447751	KLF5	13.9184	+
chr1	114447741	114447752	SP1	17.1538	+
chr1	114447741	114447756	SP2	17.9828	+
chr1	114447759	114447777	NFYA	8.31707	-
chr1	114447785	114447796	E2F4	9.86207	-
chr1	114447873	114447892	CTCF	17.1967	-
chr1	114447964	114447976	HINFP	10.4545	+
chr1	114447964	114447979	NR2C2	9.3	-
chr1	114447967	114447981	EGR1	14.6154	+
chr1	114447971	114447982	E2F4	14.4138	-
chr1	114447971	114447982	E2F6	13.5345	-
chr1	114447973	114447988	ZBTB33	13.6061	+
chr1	114447981	114447998	SP4	4.78182	-
chr1	114447985	114447996	Klf1	11.6667	-
chr1	114447996	114448008	ZBTB7A	10.4	+
chr1	114471758	114471774	SRF	6.01639	+
chr1	114471797	114471807	SMAD3	9.65455	-
chr1	114471827	114471840	JUN	9.79592	+
chr1	114471845	114471855	ELK1	10.4255	+
chr1	114472117	114472131	Bcl6	10.2581	+
chr1	114472139	114472150	Gabpa	14.4098	-
chr1	114472140	114472151	ELK4	14.4182	+
chr1	114472141	114472153	ELF1	11.8727	-
chr1	114472141	114472151	ELK1	11.2553	-
chr1	114472141	114472151	ELK3	11.569	-
chr1	114472141	114472151	ETS1	11.3276	-
chr1	114472141	114472151	ETV1	11.2364	-
chr1	114472141	114472151	ETV5	11.8909	-
chr1	114472174	114472190	Rarg	-3.63265	+
chr1	114472182	114472192	ELK1	11.2766	-
chr1	114472182	114472192	ELK3	11.6897	-
chr1	114472182	114472192	ETV1	10.9273	-
chr1	114472187	114472202	SP2	16.4138	-
chr1	114472188	114472205	SP4	3.74545	-
chr1	114522037	114522054	SP4	9.50909	+
chr1	114522040	114522054	EGR1	17.4038	+
chr1	114522048	114522065	SP4	4.50909	+
chr1	114522069	114522080	TFAP2A	11.2909	-
chr1	114566228	114566247	CTCF	8.52459	-
chr1	114566244	114566256	ELF1	12.1273	+
chr1	114566247	114566258	Gabpa	15.2131	+
chr1	114575660	114575671	FOSL2	12.4545	+
chr1	114575660	114575671	JUNB	12.5714	+
chr1	114575661	114575672	FOS	13.9362	+
chr1	114575661	114575672	FOSL1	13.3455	-
chr1	114575661	114575672	JUND	12.6809	+
chr1	114575662	114575673	FOSL2	13.2364	-
chr1	114575662	114575673	JUNB	12.9592	-
chr1	114576050	114576063	POU2F2	9.86207	+
chr1	114576081	114576100	CTCF	11.4918	+
chr1	114576989	114577003	GATA2	12.6	+
chr1	114576993	114577004	Gata4	11.5345	+
chr1	114577001	114577013	Foxa2	11.47	-
chr1	114577002	114577017	FOXA1	12.1429	-
chr1	114577031	114577043	E2F1	12.0164	-
chr1	114696449	114696460	SP1	15.9423	-
chr1	114696450	114696460	Klf4	16.1837	+
chr1	114696454	114696471	ESR1	1.98485	+
chr1	114696494	114696505	TFAP2A	11.5636	+
chr1	114696520	114696534	Stat4	10.7414	-
chr1	114696536	114696547	SP1	16.2885	+
chr1	114696544	114696554	Mitf	10.3367	+
chr1	114696545	114696555	MAX	11.5385	-
chr1	114696545	114696556	USF1	10.4082	+
chr1	114696559	114696572	Myod1	14.5306	-
chr1	114696562	114696573	Tcf12	14.1633	+
chr1	115053818	115053836	NFYA	12.2561	-
chr1	115053829	115053840	NRF1	12.1818	+
chr1	115053831	115053842	NRF1	15.3636	+
chr1	115053834	115053845	NRF1	10.0182	-
chr1	115053835	115053846	EGR2	8.7931	+
chr1	115053835	115053847	HINFP	12.0606	-
chr1	115053836	115053847	NRF1	14.7818	-
chr1	115053838	115053848	HEY1	10.7273	+
chr1	115053845	115053856	NRF1	11.4364	-
chr1	115053846	115053857	EGR2	9.7069	+
chr1	115053847	115053858	E2F4	11.3448	-
chr1	115053848	115053859	Klf1	11.7273	+
chr1	115053849	115053863	EGR1	15.7885	+
chr1	115053849	115053859	Klf4	13.0816	-
chr1	115053849	115053859	KLF5	14.3878	+
chr1	115053849	115053860	SP1	15.3462	+
chr1	115053889	115053899	HEY1	11.7091	+
chr1	115053892	115053903	EGR2	9.44828	+
chr1	115124204	115124216	YY1	11.1731	-
chr1	115124267	115124275	PDX1	10.6415	-
chr1	115124273	115124284	NRF1	12.6727	+
chr1	115124286	115124299	JUN	11.5306	+
chr1	115124287	115124300	ATF4	10.918	+
chr1	115124301	115124312	E2F6	10.1724	-
chr1	115212967	115212988	REST	8.68367	+
chr1	115212988	115213004	ZNF143	1.53448	-
chr1	115213077	115213085	CREB1	11.3964	-
chr1	115213097	115213113	T	7.07692	-
chr1	115238208	115238220	ELF1	10.2909	+
chr1	115259343	115259354	Gabpa	11.5902	+
chr1	115259377	115259388	Gabpa	17.3443	-
chr1	115259378	115259389	ELK4	16.9091	+
chr1	115259379	115259391	ELF1	11.4727	-
chr1	115259379	115259389	ELK1	16.2128	-
chr1	115259379	115259389	ELK3	14.8966	-
chr1	115259379	115259389	ETS1	14.5	-
chr1	115259379	115259389	ETV1	13.9455	-
chr1	115259379	115259389	FEV	14.1346	-
chr1	115259379	115259389	FLI1	14.1915	-
chr1	115259384	115259401	SP4	10.8545	+
chr1	115259387	115259397	Klf4	12.5306	-
chr1	115259397	115259405	GMEB2	11.3571	+
chr1	115259413	115259424	TFAP2A	15.7091	+
chr1	115259427	115259444	SP4	3.41818	+
chr1	115259428	115259439	E2F4	11.0172	-
chr1	115259430	115259440	KLF5	15.1633	+
chr1	115259430	115259441	SP1	14.8846	+
chr1	115259440	115259450	Mitf	10.8878	+
chr1	115259440	115259450	Myc	14	-
chr1	115259440	115259451	USF1	14.0204	-
chr1	115259440	115259451	USF2	13.1837	-
chr1	115259441	115259451	HEY1	12.3818	-
chr1	115259441	115259451	MAX	13.5577	-
chr1	115259441	115259451	MNT	12.7121	-
chr1	115259441	115259452	USF2	11.1837	+
chr1	115259442	115259452	Myc	13.0364	+
chr1	115259460	115259471	NFE2	7.04082	-
chr1	115301281	115301292	FOSL2	10.5091	+
chr1	115301282	115301293	FOS	12.4894	+
chr1	115301282	115301293	JUND	12.6383	+
chr1	115301322	115301332	HOXA2	10.434	-
chr1	115323292	115323310	MAFF	13.3778	+
chr1	115323293	115323308	MAFK	14.9333	+
chr1	115323296	115323308	Mafb	11.2022	-
chr1	115323312	115323323	Gabpa	13.5738	-
chr1	115323313	115323324	ELK4	13.3636	+
chr1	115323314	115323326	ELF1	12	-
chr1	115323314	115323324	ELK1	9.76596	-
chr1	115323314	115323324	ELK3	11.1724	-
chr1	115323314	115323324	ETS1	12.1034	-
chr1	115323314	115323324	FEV	11.2885	-
chr1	115323314	115323324	FLI1	11.7234	-
chr1	115323332	115323344	PROX1	10.8909	-
chr1	115397401	115397416	ZBTB33	18.9545	-
chr1	115397404	115397419	ZBTB33	16.2273	+
chr1	115632129	115632140	SP1	17.0769	-
chr1	115632149	115632160	SP1	16.4038	-
chr1	115632156	115632175	CTCF	14.6066	+
chr1	115632157	115632168	TFAP2A	10.8	-
chr1	115632162	115632179	SP4	12.4909	-
chr1	115632165	115632176	SP1	19.1538	-
chr1	115632167	115632184	SP4	9.85455	-
chr1	115632170	115632181	SP1	16.4038	-
chr1	115632185	115632196	SP1	15.3654	-
chr1	115632190	115632207	ESR1	-0.166667	+
chr1	115641544	115641558	EBF1	11.3607	-
chr1	115642220	115642231	STAT1	11.1636	-
chr1	115642220	115642231	STAT3	15.5918	-
chr1	115642249	115642263	TCF7L2	15.2	-
chr1	115642257	115642278	IRF1	11.9355	+
chr1	115709583	115709593	RELA	14.1531	+
chr1	115713955	115713966	FOS	10.9574	-
chr1	115722156	115722167	FOS	11.5745	-
chr1	115722156	115722167	FOSL1	16.0182	-
chr1	115722156	115722167	JUND	13.0213	-
chr1	115722157	115722168	FOSL2	14.5455	-
chr1	115722157	115722168	JUNB	14.6531	-
chr1	115722177	115722193	Vdr	7.40984	+
chr1	115722197	115722208	Gata1	11.1837	-
chr1	115722229	115722250	REST	5.06122	+
chr1	115722243	115722254	NRF1	9.58182	+
chr1	115722265	115722276	FOSL2	15.6727	+
chr1	115722265	115722276	JUNB	15.6735	+
chr1	115722266	115722277	FOS	13.6596	-
chr1	115722266	115722277	FOSL1	15.7636	+
chr1	115722266	115722277	JUND	12.0638	+
chr1	115732959	115732970	STAT1	11.0545	-
chr1	115732959	115732970	STAT3	14.8571	-
chr1	115732970	115732981	CDX2	12.0508	+
chr1	115733014	115733025	FOSL2	10.1818	+
chr1	115880814	115880825	FOSL1	16.0727	-
chr1	115880814	115880825	JUND	12.7447	-
chr1	115880815	115880826	FOSL2	14.8364	-
chr1	115880833	115880844	TFAP2A	12.2909	+
chr1	115880846	115880865	CTCF	9.39344	-
chr1	115880847	115880868	REST	9.87755	-
chr1	115880906	115880917	SP1	16.1154	+
chr1	115880923	115880934	FOSL1	15.1455	-
chr1	115880923	115880934	JUND	12.9787	-
chr1	115880924	115880935	FOSL2	14	-
chr1	115969093	115969104	Gabpa	14.0328	-
chr1	115969095	115969107	ELF1	9.67273	-
chr1	115969095	115969105	ETS1	11.5517	-
chr1	115969107	115969123	T	7.23077	+
chr1	115969129	115969140	E2F6	10.3621	+
chr1	116039925	116039936	FOSL2	14	+
chr1	116039926	116039937	FOS	13.5319	-
chr1	116039926	116039937	JUND	11.6383	+
chr1	116039970	116039980	RELA	15.8776	-
chr1	116088670	116088691	REST	8.62245	-
chr1	116088684	116088696	Foxa2	11.59	+
chr1	116088712	116088727	PRDM1	10.6364	+
chr1	116088739	116088755	Hnf4a	6.58182	+
chr1	116184519	116184530	NRF1	12.0545	+
chr1	116184571	116184581	ETS1	12.1552	+
chr1	116184571	116184581	FLI1	11.4681	+
chr1	116184572	116184583	Gabpa	12.1311	+
chr1	116184595	116184609	EGR1	15.2692	-
chr1	116184598	116184612	EGR1	17.25	-
chr1	116184601	116184615	EGR1	17.7692	-
chr1	116184618	116184632	Bcl6	10.4194	-
chr1	116371154	116371175	REST	4.97959	+
chr1	116371179	116371193	XBP1	13.5	+
chr1	116383768	116383779	Gata4	11.7414	-
chr1	116383769	116383780	Gata1	12.6122	-
chr1	116519064	116519081	SP4	5.38182	+
chr1	116519073	116519084	NRF1	13.0909	+
chr1	116519078	116519089	NRF1	19.0545	-
chr1	116519079	116519090	NRF1	14.9636	+
chr1	116519084	116519101	SP4	3.65455	+
chr1	116519086	116519097	Klf1	10.9394	+
chr1	116519087	116519097	KLF5	17	+
chr1	116519087	116519098	SP1	16.4038	+
chr1	116519104	116519121	SP4	3.18182	+
chr1	116519110	116519127	SP4	6.50909	+
chr1	116519113	116519127	EGR1	13.2308	+
chr1	116519134	116519144	KLF5	15.1633	+
chr1	116519134	116519145	SP1	14.8846	+
chr1	116519187	116519198	E2F6	17.0862	+
chr1	116654291	116654302	Foxo1	11.931	+
chr1	116654355	116654370	FOXA1	15.4286	+
chr1	116654356	116654367	Foxo1	15.3448	+
chr1	116654358	116654366	FOXO3	11.5	-
chr1	116654359	116654371	Foxa2	14.9	+
chr1	116694685	116694706	ZNF263	16.7755	+
chr1	116694704	116694716	HINFP	13.8788	-
chr1	116694799	116694818	CTCF	12.6393	+
chr1	116706838	116706849	Gabpa	11.7869	-
chr1	116706840	116706852	ELF1	10.4364	-
chr1	116706884	116706905	REST	8.11224	+
chr1	116879204	116879215	CDX2	12.6441	+
chr1	116879223	116879240	Ar	6.44828	-
chr1	116879223	116879233	Myc	13.7455	-
chr1	116915170	116915181	E2F6	10.4828	+
chr1	116915233	116915244	E2F6	13.4655	+
chr1	116961175	116961186	NRF1	11.4182	+
chr1	116961189	116961198	ZEB1	11.5455	-
chr1	116961195	116961206	Gabpa	13.4098	-
chr1	116961196	116961207	ELK4	12.7273	+
chr1	116961197	116961209	ELF1	10.7455	-
chr1	116961197	116961207	ELK1	10.1064	-
chr1	116961197	116961207	ELK3	11.0172	-
chr1	116961205	116961220	ZBTB33	10.8636	-
chr1	116961207	116961218	NRF1	10.3273	+
chr1	116961207	116961222	ZBTB33	12.4848	-
chr1	116961220	116961231	TFAP2A	12.5455	-
chr1	116961274	116961286	HINFP	12.7879	-
chr1	116961275	116961289	EGR1	15.7885	-
chr1	116961275	116961292	SP4	2.78182	-
chr1	116976020	116976030	HEY1	11.5091	-
chr1	116976050	116976061	Gata4	14.569	-
chr1	116976051	116976062	Gata1	13.3265	-
chr1	116976053	116976061	GATA3	14.3273	+
chr1	117018003	117018018	HNF4G	12.9808	+
chr1	117018004	117018018	Rxra	8.21951	+
chr1	117021505	117021513	Sox2	13.377	-
chr1	117021509	117021519	TEAD4	11.4677	-
chr1	117032209	117032219	ETV1	11.0727	-
chr1	117032285	117032300	FOXP1	11.9718	-
chr1	117040449	117040463	EGR1	11.5769	-
chr1	117040475	117040486	FOSL2	13.2182	+
chr1	117040476	117040487	FOS	13.9787	-
chr1	117040476	117040487	FOSL1	14.4545	-
chr1	117040476	117040487	JUND	15.1915	-
chr1	117040477	117040488	FOSL2	13.4545	-
chr1	117041745	117041757	YY1	15.2692	-
chr1	117041808	117041815	SPIB	11.2333	-
chr1	117041817	117041828	STAT3	12.5918	+
chr1	117041850	117041869	CTCF	8.95082	-
chr1	117046419	117046430	RUNX1	14.4483	+
chr1	117046420	117046430	RUNX3	11.0962	-
chr1	117046459	117046473	TCF7L2	10.6364	+
chr1	117047151	117047162	FOSL2	14.5818	+
chr1	117047151	117047162	JUNB	13.7347	+
chr1	117047152	117047163	FOS	15.1702	-
chr1	117047152	117047163	FOSL1	16.2182	-
chr1	117047152	117047163	JUND	16.766	-
chr1	117047152	117047163	NFE2	14.6939	-
chr1	117047153	117047164	FOSL2	13.7455	-
chr1	117047153	117047164	JUNB	14.4082	-
chr1	117047179	117047191	ELF1	9.56364	-
chr1	117047210	117047224	EGR1	12.9615	+
chr1	117050851	117050869	MAFF	13.7333	-
chr1	117050853	117050868	MAFK	13.7111	-
chr1	117051782	117051793	Klf1	14.5455	+
chr1	117051783	117051793	Klf4	14.398	-
chr1	117051783	117051793	KLF5	13.2653	+
chr1	117051807	117051822	Nr5a2	11.2759	-
chr1	117051820	117051836	Hnf4a	4.83636	-
chr1	117051848	117051859	Klf1	10.9697	-
chr1	117051848	117051858	Klf4	12.5204	+
chr1	117051848	117051858	KLF5	14.1224	-
chr1	117051858	117051873	Nr5a2	11.7241	-
chr1	117051859	117051870	Esrra	6.21818	-
chr1	117051860	117051874	TCF7L2	10.4	-
chr1	117051895	117051911	Hnf4a	2.58182	-
chr1	117113608	117113619	NRF1	9.45455	+
chr1	117113625	117113636	RUNX1	11.1207	-
chr1	117113650	117113664	EGR1	13.0577	+
chr1	117113653	117113664	EGR2	15.6379	+
chr1	117113677	117113694	SP4	3.05455	+
chr1	117113680	117113690	KLF5	13.8163	+
chr1	117113684	117113695	Klf1	13.2424	+
chr1	117113685	117113695	KLF5	16.2857	+
chr1	117210299	117210310	TFAP2A	13.3818	-
chr1	117210299	117210311	TFAP2C	13.1633	+
chr1	117210314	117210325	Gabpa	11	-
chr1	117210316	117210330	SPI1	5.32727	-
chr1	117210368	117210379	E2F4	11.0172	-
chr1	117210370	117210380	KLF5	15.1633	+
chr1	117210370	117210381	SP1	16.2885	+
chr1	117256933	117256943	Mitf	11.5408	+
chr1	117256990	117257009	CTCF	8.06557	+
chr1	117257005	117257015	FLI1	10.383	+
chr1	117280786	117280800	Bcl6	12.5806	+
chr1	117281581	117281591	RELA	13.9694	+
chr1	117281582	117281592	RELA	12.4796	-
chr1	117281677	117281687	RELA	10.6735	-
chr1	117297014	117297024	Mitf	10.4898	+
chr1	117297014	117297024	Myc	14.3091	-
chr1	117297015	117297025	MAX	14.9423	-
chr1	117297016	117297026	Myc	12.4364	+
chr1	117347543	117347557	SPI1	4.01818	+
chr1	117363309	117363323	Zfx	11.1818	+
chr1	117363369	117363380	Foxo1	12.3793	+
chr1	117367852	117367866	EGR1	11.3654	+
chr1	117367852	117367863	SP1	13.5	+
chr1	117368603	117368614	CDX2	13.4407	+
chr1	117368611	117368632	REST	4.5	-
chr1	117368710	117368729	CTCF	7.90164	-
chr1	117368712	117368731	CTCF	8.96721	+
chr1	117368715	117368734	CTCF	14.3115	+
chr1	117421931	117421949	TP53	16.9796	-
chr1	117421931	117421949	TP63	4.48276	-
chr1	117421931	117421949	TP73	18.8077	+
chr1	117421959	117421973	EGR1	10.5577	-
chr1	117422538	117422550	TFAP2C	13.1327	-
chr1	117422545	117422555	Myc	14.2545	-
chr1	117424936	117424949	POU2F2	11.1034	-
chr1	117424944	117424955	CEBPA	12	+
chr1	117424944	117424954	CEBPB	12.36	+
chr1	117424944	117424954	CEBPD	12.3077	+
chr1	117424966	117424977	EGR2	10.1379	+
chr1	117424998	117425009	FOSL2	12.1273	+
chr1	117424998	117425009	JUNB	12.6327	+
chr1	117424999	117425010	FOS	13.234	+
chr1	117424999	117425010	JUND	12.9574	+
chr1	117452427	117452444	SP4	3.98182	+
chr1	117452455	117452466	E2F4	9.82759	+
chr1	117452455	117452472	SP4	8.6	-
chr1	117452458	117452469	SP1	15.3654	-
chr1	117452601	117452620	CTCF	8.27869	+
chr1	117452610	117452631	ZNF263	24.6122	+
chr1	117452612	117452623	E2F6	14.1897	+
chr1	117452616	117452627	E2F6	15.6207	+
chr1	117452622	117452636	EGR1	13.0769	-
chr1	117452627	117452638	E2F4	14.7586	+
chr1	117452627	117452638	E2F6	16.0172	+
chr1	117452631	117452642	E2F6	13.9483	+
chr1	117452703	117452714	NRF1	12.9818	+
chr1	117544332	117544353	IRF1	13.3548	+
chr1	117544338	117544359	IRF1	9.8871	+
chr1	117544341	117544355	SPI1	9.92727	-
chr1	117602071	117602088	Ar	7.18966	+
chr1	117602071	117602088	NR3C1	5.91837	-
chr1	117602088	117602098	ETS1	11.431	+
chr1	117602088	117602098	FLI1	10.383	+
chr1	117602089	117602100	Gabpa	10.7869	+
chr1	117602091	117602110	PAX5	10.8871	+
chr1	117602127	117602138	Tcf12	12.6327	-
chr1	117602127	117602136	ZEB1	13.2182	+
chr1	117602128	117602141	Myod1	12.6327	+
chr1	117602128	117602138	TCF4	14.2245	+
chr1	117602129	117602150	REST	5.37755	-
chr1	117602129	117602138	SNAI2	13.0698	-
chr1	117602141	117602155	EGR1	12.5	+
chr1	117602155	117602170	NR2C2	13.7714	-
chr1	117602158	117602171	NR2F1	10.5714	-
chr1	117602196	117602209	HSF1	10.2459	-
chr1	117602874	117602892	NFYA	10.2805	+
chr1	117602897	117602914	SP4	7.25455	-
chr1	117602911	117602925	SPI1	10.7818	+
chr1	117602913	117602925	ELF1	9.67273	+
chr1	117602915	117602925	ETV5	10.9636	+
chr1	117602916	117602927	Gabpa	11.8361	+
chr1	117602926	117602941	SP2	15.4483	-
chr1	117602927	117602944	SP4	20.0182	-
chr1	117602930	117602941	SP1	19.1538	-
chr1	117602931	117602942	Klf1	11.6364	-
chr1	117602931	117602941	Klf4	16.1837	+
chr1	117602931	117602941	KLF5	17	-
chr1	117602935	117602951	ZNF143	1.27586	-
chr1	117665131	117665146	FOXP1	13.0563	-
chr1	117753538	117753549	FOSL2	15.4182	+
chr1	117753539	117753550	FOS	13.7447	-
chr1	117753539	117753550	FOSL1	14.6727	+
chr1	117753539	117753550	JUND	13.7021	-
chr1	117753540	117753551	FOSL2	11.8364	-
chr1	117909352	117909371	PAX5	10.1452	+
chr1	117909360	117909371	E2F4	11.9483	+
chr1	117909366	117909380	Zfx	16.2424	-
chr1	117909391	117909402	Klf1	12.5606	-
chr1	117909391	117909401	KLF5	13.9796	-
chr1	117909393	117909407	EGR1	18.3462	-
chr1	117909396	117909407	SP1	18.1154	-
chr1	117909397	117909407	KLF5	16.102	-
chr1	117909424	117909435	NRF1	15.0909	+
chr1	117909426	117909437	NRF1	10.0182	+
chr1	117909440	117909459	PAX5	10.8871	-
chr1	117909448	117909467	CTCF	11.4426	+
chr1	117909461	117909472	EGR2	13.9655	+
chr1	117910004	117910018	EGR1	13.3269	+
chr1	117910004	117910014	KLF5	14.2653	+
chr1	117910004	117910015	SP1	16.5962	+
chr1	117910017	117910035	TP53	8.57143	+
chr1	117910047	117910058	ELF5	11.9091	+
chr1	117910089	117910103	EGR1	12.9423	-
chr1	118148410	118148421	NRF1	16.4182	+
chr1	118148435	118148452	SP4	9.12727	+
chr1	118148438	118148452	EGR1	13.1923	+
chr1	118148438	118148448	Klf4	14.2857	-
chr1	118148438	118148448	KLF5	14.3061	+
chr1	118148438	118148449	SP1	15.2115	+
chr1	118148446	118148457	E2F4	16.2069	-
chr1	118148446	118148457	E2F6	13.3103	-
chr1	118148470	118148484	Rfx1	11.7586	+
chr1	118148587	118148606	CTCF	11.8033	-
chr1	118148589	118148603	EBF1	9.81967	-
chr1	118148607	118148624	SP4	3.63636	-
chr1	118148610	118148621	SP1	16.2885	-
chr1	118148611	118148621	KLF5	15.1633	-
chr1	118148612	118148623	E2F4	12.0517	+
chr1	118148619	118148633	EGR1	13.2115	-
chr1	118148619	118148630	EGR2	8.96552	-
chr1	118148619	118148636	SP4	13.9818	-
chr1	118148623	118148634	Klf1	12.6818	-
chr1	118148623	118148633	Klf4	13.9082	+
chr1	118148639	118148654	TBP	11.0556	+
chr1	118148649	118148663	EGR1	20.0192	-
chr1	118148655	118148669	EGR1	16.0577	-
chr1	118148686	118148698	TFAP2C	12.3469	-
chr1	118148701	118148718	ESR1	-1.28788	-
chr1	118175070	118175080	RUNX3	11.0962	-
chr1	118175071	118175080	RUNX2	11.75	-
chr1	118175087	118175099	MEF2A	10.5806	+
chr1	118175087	118175099	MEF2B	12.6	+
chr1	118175105	118175122	ESR1	-1.25758	-
chr1	118175119	118175131	Foxa2	11.58	-
chr1	118185757	118185768	RUNX1	14.4483	+
chr1	118185758	118185768	RUNX3	11.0962	-
chr1	118185770	118185784	EGR1	14.5	+
chr1	118194305	118194323	MAFF	11.5778	-
chr1	118194307	118194322	MAFK	12.2889	-
chr1	118197335	118197348	POU2F2	14.569	+
chr1	118197401	118197410	SNAI2	11.8605	+
chr1	118197401	118197411	TCF4	13.1837	-
chr1	118198073	118198084	E2F6	12.3793	-
chr1	118201480	118201491	RUNX1	10.9655	+
chr1	118201511	118201521	RELA	10.1429	+
chr1	118201551	118201570	CTCF	9.06557	+
chr1	118203848	118203859	RUNX1	13.0345	+
chr1	118207184	118207198	Stat4	12.2586	-
chr1	118207187	118207198	STAT1	11.1636	-
chr1	118207187	118207198	STAT3	12.7143	-
chr1	118207208	118207222	EGR1	9.84615	+
chr1	118207234	118207245	JUND	10	-
chr1	118207235	118207246	JUNB	11.2653	-
chr1	118208696	118208707	USF1	11.6327	-
chr1	118208697	118208708	USF1	13.5714	+
chr1	118208735	118208745	Mitf	10.7755	+
chr1	118472238	118472249	Gabpa	12.1803	-
chr1	118472239	118472258	CTCF	8.63934	-
chr1	118472239	118472250	ELK4	12.3636	+
chr1	118472240	118472250	ETV5	11.4909	-
chr1	118472258	118472273	NFYB	15.6538	+
chr1	118472261	118472279	NFYA	19.7195	-
chr1	118472295	118472309	Bcl6	12.871	+
chr1	118472321	118472332	ELK4	11.8545	-
chr1	118472322	118472333	Gabpa	12.4754	+
chr1	118472328	118472339	Gabpa	11.5082	-
chr1	118472328	118472341	HSF1	6.88525	-
chr1	118472330	118472342	ELF1	8.52727	-
chr1	118472330	118472340	ELK1	10.8085	-
chr1	118472330	118472340	ELK3	11.0172	-
chr1	118472330	118472340	ETV1	11.3091	-
chr1	118472330	118472340	ETV5	11.4727	-
chr1	118472330	118472340	FLI1	11.1915	-
chr1	118472345	118472356	ELK4	13.1818	-
chr1	118472346	118472357	Gabpa	14.1967	+
chr1	118472361	118472378	SP4	14.5455	-
chr1	118472363	118472372	THAP1	10.0132	-
chr1	118472365	118472376	Klf1	12.2121	-
chr1	118472365	118472375	Klf4	12.6939	+
chr1	118472367	118472382	NFYB	12.0385	+
chr1	118472370	118472388	NFYA	11.2439	-
chr1	118472400	118472410	SREBF1	12.0366	-
chr1	118727839	118727855	RFX5	10.9138	+
chr1	118727855	118727872	SP4	16.8364	+
chr1	118727857	118727868	Klf1	15.8333	+
chr1	118727858	118727868	Klf4	16.3163	-
chr1	118727887	118727898	SP1	16.5962	+
chr1	118792418	118792431	Myod1	14.4694	-
chr1	118792421	118792434	Myod1	12.898	+
chr1	119536265	119536279	Stat4	12.569	+
chr1	119543987	119544006	CTCF	15.7213	-
chr1	119544000	119544012	TFAP2C	13.9082	-
chr1	119544020	119544031	SP1	15.5192	-
chr1	119544065	119544076	SP1	17.1538	+
chr1	119682945	119682960	NR2C2	9.38571	+
chr1	119682953	119682971	E2F3	2.87273	+
chr1	119682954	119682970	E2F2	13.0732	+
chr1	119682966	119682976	NFAT5	11.5645	+
chr1	119682966	119682976	NFATC1	10.8618	+
chr1	119682967	119682979	E2F8	5.37805	+
chr1	119682985	119682993	CREB1	11.4775	-
chr1	119682985	119682993	GMEB2	11.5571	-
chr1	119682986	119682994	Atf1	13.0492	-
chr1	119682987	119682995	Atf3	14.3279	-
chr1	119683057	119683075	TP73	9.40385	-
chr1	119683058	119683069	E2F6	13.3793	+
chr1	119683258	119683277	CTCF	11.2951	-
chr1	119683259	119683271	YY1	14.6923	-
chr1	119683270	119683287	SP4	4.74545	-
chr1	119683274	119683285	Klf1	11.2273	-
chr1	119683274	119683284	KLF5	13.102	-
chr1	119683298	119683306	CREB1	11.5676	+
chr1	119683325	119683340	ZBTB33	14.8485	+
chr1	119683328	119683347	CTCF	8.39344	-
chr1	119683341	119683358	SP4	4.05455	-
chr1	119683350	119683364	Zfx	15.8333	+
chr1	119869840	119869855	LEF1	11.8387	+
chr1	119869840	119869854	TCF7L2	15.6909	+
chr1	119869863	119869882	CTCF	12.1639	+
chr1	119869872	119869883	SP1	14.7885	-
chr1	119869937	119869948	E2F6	12.7931	-
chr1	119870689	119870700	TFAP2A	11.0727	+
chr1	119870696	119870717	REST	4.93878	+
chr1	119870735	119870746	E2F6	10.4483	-
chr1	119910310	119910329	CTCF	18.7213	-
chr1	119910356	119910371	NFYB	11.9038	+
chr1	120049771	120049782	Gata4	12.9828	-
chr1	120049772	120049783	Gata1	12.5306	-
chr1	120049772	120049786	GATA2	11.1818	-
chr1	120049792	120049803	RUNX1	11.8621	-
chr1	120147882	120147893	FOSL2	15.6545	+
chr1	120147883	120147894	FOS	14.5745	+
chr1	120147883	120147894	JUND	15.617	+
chr1	120147884	120147895	FOSL2	14.2909	-
chr1	120147903	120147921	TP53	17.4082	+
chr1	120147903	120147921	TP63	6.63793	-
chr1	120147903	120147921	TP73	14.7308	+
chr1	120190868	120190877	THAP1	9.85526	+
chr1	120190889	120190900	Gabpa	10.2295	-
chr1	120190903	120190924	REST	4.87755	+
chr1	120190908	120190916	Sox2	13.377	-
chr1	120190917	120190929	ELF1	7.90909	-
chr1	120190919	120190933	Bcl6	10.129	+
chr1	120190930	120190941	E2F4	12.569	+
chr1	120190930	120190941	E2F6	13.6897	+
chr1	120190943	120190959	ZNF143	15.9483	+
chr1	120190963	120190983	PPARG	12.5444	+
chr1	120190965	120190979	EBF1	10.3443	-
chr1	120202395	120202405	TEAD4	11.3871	-
chr1	120202404	120202418	EGR1	12.7308	+
chr1	120202450	120202460	Myc	11.4545	-
chr1	120381035	120381046	CEBPA	14.2857	-
chr1	120439079	120439091	ELF1	8.09091	-
chr1	120439188	120439197	SNAI2	11.5581	+
chr1	120612314	120612325	Klf1	11.6364	+
chr1	120612315	120612326	SP1	15.9423	+
chr1	120612325	120612342	ESR1	-1.01515	+
chr1	120612328	120612342	Zfx	16.9242	+
chr1	120612350	120612361	TFAP2A	12.4364	-
chr1	120630728	120630742	Rxra	2.70732	+
chr1	120630744	120630753	SNAI2	11.3488	-
chr1	120630748	120630759	FOSL2	12.4545	+
chr1	120630748	120630759	JUNB	12.5714	+
chr1	120630749	120630760	FOS	13.9362	+
chr1	120630749	120630760	FOSL1	13.3455	-
chr1	120630749	120630760	JUND	12.6809	+
chr1	120630750	120630761	FOSL2	13.4545	-
chr1	120630750	120630761	JUNB	12.9388	-
chr1	120686832	120686843	FOS	11.3617	-
chr1	120686881	120686895	SPI1	1.41818	+
chr1	121261353	121261364	E2F4	11.1034	+
chr1	121261378	121261392	EGR1	13.1346	-
chr1	121261406	121261424	NFYA	8.67073	+
chr1	121261412	121261427	NFYB	13.5	-
chr1	121261429	121261440	USF2	11.3673	-
chr1	146373523	146373534	NRF1	12.9455	+
chr1	146373530	146373541	TFAP2A	13.3818	-
chr1	146373542	146373554	ELF1	15.6545	+
chr1	146373544	146373554	ELK1	12.5957	+
chr1	146373544	146373554	ELK3	12.5862	+
chr1	146373544	146373554	ETS1	11.4655	+
chr1	146373544	146373554	ETV1	11.4364	+
chr1	146373544	146373554	FLI1	11.1064	+
chr1	146373545	146373556	Gabpa	14.2623	+
chr1	146373605	146373616	TFAP2A	10.9636	+
chr1	146373618	146373635	SP4	5.10909	-
chr1	146373622	146373633	Klf1	12.0303	-
chr1	146644128	146644140	YY1	12.5	+
chr1	146644142	146644153	TFAP2A	12.1091	-
chr1	146644144	146644155	NRF1	10.1455	+
chr1	146644155	146644171	Vdr	6.22951	+
chr1	146644219	146644233	EGR1	13.2115	+
chr1	146644269	146644288	CTCF	19.8525	+
chr1	146644285	146644299	Zfx	13.9394	+
chr1	146714255	146714267	ZBTB7A	12.5429	-
chr1	146714277	146714291	EGR1	18.8462	+
chr1	146714277	146714288	SP1	14.6346	+
chr1	146714277	146714292	SP2	17.2931	+
chr1	146714281	146714292	E2F4	10.1034	-
chr1	146714282	146714293	NRF1	11.6727	+
chr1	146714303	146714314	E2F6	13.6724	+
chr1	146714325	146714340	SP2	17.7586	-
chr1	146714326	146714343	SP4	12.1273	-
chr1	146714329	146714340	SP1	16.4038	-
chr1	146714329	146714343	Zfx	17.4091	+
chr1	146714330	146714341	Klf1	12.3485	-
chr1	146714330	146714340	Klf4	16.1837	+
chr1	146714330	146714340	KLF5	17	-
chr1	146714359	146714370	NRF1	16.1455	-
chr1	146714659	146714670	NRF1	15.7818	+
chr1	146714714	146714728	Zfx	13.0455	+
chr1	146714720	146714734	Zfx	15.9394	-
chr1	146714762	146714781	CTCF	20.2787	-
chr1	146714767	146714776	SNAI2	11.7442	-
chr1	146989667	146989686	CTCF	18.2623	+
chr1	146989716	146989731	TBP	12.9722	-
chr1	146989739	146989750	SP1	16.2692	+
chr1	146989750	146989768	NFYA	22.9878	+
chr1	146989756	146989771	NFYB	19.5962	-
chr1	146989774	146989792	NFYA	24.0122	+
chr1	146999554	146999568	EBF1	8.55738	-
chr1	147011143	147011159	SRF	5.95082	-
chr1	147013185	147013198	EOMES	11.622	+
chr1	147013254	147013269	FOXP1	11.2535	+
chr1	147142543	147142555	TFAP2C	10.6122	-
chr1	147189367	147189378	Tcf12	12.9184	-
chr1	147189367	147189376	ZEB1	10.9455	+
chr1	147189369	147189378	SNAI2	12.3488	-
chr1	147245496	147245517	ZNF263	16.9184	-
chr1	147245500	147245514	EGR1	13.2308	+
chr1	147283434	147283453	CTCF	12.5902	-
chr1	147283510	147283529	CTCF	8.08197	+
chr1	147400440	147400455	SP2	15.8966	+
chr1	147400455	147400470	SP2	15.0517	-
chr1	147400455	147400466	TFAP2A	14.5273	+
chr1	147400478	147400496	NFYA	17.3293	+
chr1	147400484	147400499	NFYB	17.2885	-
chr1	147400529	147400550	REST	5.82653	-
chr1	147400543	147400564	REST	14.6224	+
chr1	147624511	147624528	SP4	5.10909	+
chr1	147624513	147624524	Klf1	12.0303	+
chr1	147624590	147624601	Gabpa	14.2623	-
chr1	147624591	147624602	ELK4	13.8	+
chr1	147624592	147624604	ELF1	15.6545	-
chr1	147624592	147624602	ELK1	12.5957	-
chr1	147624592	147624602	ELK3	12.5862	-
chr1	147624592	147624602	ETS1	11.4655	-
chr1	147624592	147624602	ETV1	11.4364	-
chr1	147624592	147624602	FLI1	11.1064	-
chr1	147624605	147624616	TFAP2A	11.4364	-
chr1	147624612	147624623	NRF1	12.9455	-
chr1	147767218	147767227	SNAI2	11.8605	+
chr1	147767269	147767278	SNAI2	12.7209	-
chr1	147768040	147768049	SNAI2	13.2791	+
chr1	147775810	147775824	SPI1	10.7455	+
chr1	147775817	147775830	Hoxc9	12.2063	+
chr1	147775841	147775852	STAT1	12.2909	+
chr1	147775862	147775877	FOXP1	11.5775	-
chr1	147775868	147775883	FOXP1	11.3099	-
chr1	147775910	147775920	RELA	11.449	+
chr1	147790836	147790847	RUNX1	12.9828	+
chr1	147790857	147790868	RUNX1	11.069	+
chr1	147790858	147790868	RUNX3	12.4038	-
chr1	147807092	147807107	Nfe2l2	9.78788	-
chr1	147807122	147807135	JUN	11.2245	+
chr1	147807162	147807173	E2F4	9.89655	-
chr1	147807169	147807179	Klf4	10.4286	-
chr1	147807169	147807180	SP1	12.5385	+
chr1	147807185	147807195	SREBF1	10.9634	+
chr1	147825681	147825692	Tcf12	13.898	+
chr1	147825705	147825726	REST	4.90816	+
chr1	147825713	147825729	Hnf4a	3.07273	-
chr1	148248119	148248130	CEBPA	11.2041	-
chr1	148248120	148248130	CEBPB	12.2	+
chr1	148760413	148760424	CEBPA	11.2041	+
chr1	148760413	148760423	CEBPB	12.2	-
chr1	149138027	149138037	Klf4	11.7143	-
chr1	149215535	149215548	JUN	13.5714	+
chr1	149215578	149215593	SP2	12.2759	+
chr1	149215582	149215593	Klf1	15	+
chr1	149215583	149215597	EGR1	10.8462	+
chr1	149215583	149215593	Klf4	16.2959	-
chr1	149215583	149215593	KLF5	15.9592	+
chr1	149215583	149215594	SP1	14.5385	+
chr1	149215583	149215598	SP2	16.1897	+
chr1	149215627	149215641	EGR1	11.7885	-
chr1	149230627	149230637	CEBPB	12.2	-
chr1	149577342	149577353	Gabpa	14.7705	-
chr1	149577344	149577356	ELF1	9.27273	-
chr1	149577344	149577354	ETV1	12.9455	-
chr1	149577344	149577354	FLI1	11.8511	-
chr1	149577364	149577374	RELA	14.3367	+
chr1	149577365	149577375	RELA	17.3265	-
chr1	149577377	149577393	RFX2	17.0857	+
chr1	149577402	149577413	TFAP2A	14.3636	-
chr1	149577424	149577443	CTCF	11.9672	+
chr1	149605618	149605628	SREBF1	11.0976	-
chr1	149605620	149605631	Klf1	10.2424	-
chr1	149605627	149605638	ELK4	11.1455	-
chr1	149605628	149605639	Gabpa	10.9016	+
chr1	149605664	149605677	JUN	11.2245	-
chr1	149605711	149605721	Ascl2	10.9571	+
chr1	149605719	149605738	CTCF	10.9836	-
chr1	149605722	149605733	Tcf12	11.6327	-
chr1	149605723	149605736	Myod1	13.3265	+
chr1	149605724	149605733	SNAI2	12.5581	-
chr1	149605726	149605736	Ascl2	10.5143	+
chr1	149783888	149783903	PRDM1	9.72727	+
chr1	149783964	149783977	POU2F2	16.8621	-
chr1	149783991	149784009	NFYA	12.4634	+
chr1	149783997	149784012	NFYB	12.6154	-
chr1	149784821	149784832	TFAP2A	11.9455	+
chr1	149784879	149784889	Mitf	11.898	+
chr1	149820650	149820662	Foxa2	11.96	-
chr1	149821380	149821390	Myc	12.4	-
chr1	149821381	149821391	BHLHE40	13.2692	-
chr1	149821381	149821391	HEY1	14.2909	-
chr1	149821381	149821391	MAX	14.0962	-
chr1	149821403	149821418	TBP	11.4444	+
chr1	149853619	149853635	Hnf4a	11.3273	+
chr1	149853663	149853674	USF1	10.7959	+
chr1	149853664	149853674	Myc	15.2364	+
chr1	149858239	149858250	Klf1	10.7121	-
chr1	149858268	149858281	POU2F2	16.4483	-
chr1	149858295	149858313	NFYA	9.23171	+
chr1	149858297	149858307	NFAT5	11.3065	+
chr1	149858301	149858316	NFYB	12.8654	-
chr1	149858383	149858399	SRF	5.01639	+
chr1	149858390	149858405	NFYB	10.5962	+
chr1	149858415	149858432	SP4	4.92727	+
chr1	149858417	149858428	Klf1	12.9545	+
chr1	149858418	149858428	Klf4	14.1531	-
chr1	149858418	149858428	KLF5	13.9796	+
chr1	149858448	149858455	SPIB	11.2333	-
chr1	149859395	149859410	ZBTB33	9.59091	-
chr1	149859434	149859453	PAX5	13.4194	-
chr1	149859504	149859514	TEAD4	11.129	-
chr1	149859569	149859587	NFYA	10.9512	+
chr1	149859575	149859590	NFYB	12.2692	-
chr1	149889425	149889439	EGR1	18.7692	+
chr1	149889425	149889436	SP1	17.1538	+
chr1	149889431	149889442	SP1	15.8269	+
chr1	149900164	149900176	TFAP2C	12.0612	+
chr1	149900203	149900211	Atf1	11.2459	+
chr1	149900204	149900212	CREB1	11.5676	+
chr1	149908777	149908788	E2F4	16.3966	+
chr1	149908777	149908788	E2F6	16.6034	+
chr1	149982691	149982702	ELK4	12.6909	-
chr1	149982691	149982701	ETS1	11.7931	+
chr1	149982691	149982701	ETV1	11.2727	+
chr1	149982691	149982701	FLI1	11.2128	+
chr1	149982692	149982703	Gabpa	10.6066	+
chr1	149982695	149982713	E2F3	2.14545	+
chr1	149982706	149982717	ELK4	12.1636	+
chr1	149982707	149982717	ETS1	10.7759	-
chr1	149982707	149982717	FLI1	10.5319	-
chr1	149982745	149982757	TFAP2C	13.4184	+
chr1	149982745	149982759	Zfx	14.9091	+
chr1	149989480	149989497	ESR1	2.37879	-
chr1	149989509	149989519	Klf4	11.6735	-
chr1	149989597	149989614	ESR1	0.772727	-
chr1	150039318	150039329	E2F4	13.8621	-
chr1	150039318	150039329	E2F6	14.5517	-
chr1	150039318	150039332	E2F7	7.90164	+
chr1	150039319	150039331	E2F8	6.68293	+
chr1	150039330	150039343	JUN	12.2449	+
chr1	150039331	150039344	ATF4	14.9836	+
chr1	150039333	150039341	Atf1	11.4918	+
chr1	150039333	150039343	CEBPB	12.28	+
chr1	150039333	150039343	CEBPD	12.7692	+
chr1	150039389	150039402	Hoxc9	10.7778	-
chr1	150159089	150159100	CEBPA	13.7347	+
chr1	150159144	150159165	IRF1	9.95161	-
chr1	150159154	150159172	MAFF	15	-
chr1	150159156	150159171	MAFK	13.3556	-
chr1	150159160	150159171	JUNB	11.0612	+
chr1	150159161	150159172	FOS	12.0638	-
chr1	150159161	150159172	FOSL1	12.3091	+
chr1	150159161	150159172	JUND	11.2979	-
chr1	150185999	150186009	Klf4	11.1735	+
chr1	150186011	150186022	USF1	11.9592	-
chr1	150186011	150186022	USF2	13.1429	-
chr1	150186012	150186022	BHLHE40	11.9038	+
chr1	150186012	150186022	HEY1	10.8182	+
chr1	150186012	150186022	MAX	13.7885	+
chr1	150186012	150186023	USF1	15.6327	+
chr1	150186012	150186023	USF2	14.7755	+
chr1	150186013	150186023	Mitf	13.0714	-
chr1	150186035	150186047	E2F8	5.54878	+
chr1	150208464	150208479	Nfe2l2	15.303	+
chr1	150208498	150208509	Klf1	10.8333	+
chr1	150208558	150208578	PPARG	8.36667	+
chr1	150229568	150229579	E2F6	13.9483	-
chr1	150229590	150229602	TFAP2C	10.7347	+
chr1	150229605	150229615	Mitf	10.4898	+
chr1	150229605	150229615	Myc	14.3091	-
chr1	150229606	150229616	BHLHE40	10.6154	-
chr1	150229606	150229616	HEY1	13.2	-
chr1	150229606	150229616	MAX	12.75	-
chr1	150240799	150240811	TFAP2C	14.3265	+
chr1	150240800	150240811	TFAP2A	11.8545	+
chr1	150240806	150240817	USF2	10.6735	-
chr1	150240807	150240818	USF1	10.551	+
chr1	150240808	150240817	SNAI2	11.3023	-
chr1	150240827	150240844	ESR1	-1.80303	+
chr1	150242043	150242054	Klf1	10.4697	+
chr1	150242048	150242059	Klf1	11.5455	+
chr1	150242049	150242063	EGR1	18.5385	+
chr1	150242082	150242096	SPI1	17.5818	-
chr1	150254905	150254915	BHLHE40	11.6538	+
chr1	150254905	150254915	MAX	12.1923	+
chr1	150254915	150254925	KLF5	13.4082	-
chr1	150254924	150254939	SP2	21.3448	-
chr1	150254925	150254939	EGR1	14.9615	-
chr1	150254925	150254942	SP4	16.6364	-
chr1	150254928	150254939	SP1	17.8077	-
chr1	150254929	150254940	Klf1	12.3485	-
chr1	150254929	150254939	Klf4	16.1837	+
chr1	150254929	150254939	KLF5	17	-
chr1	150254950	150254964	EGR1	14.1154	-
chr1	150266193	150266209	RFX2	11.2	-
chr1	150266193	150266209	RFX5	10.3448	+
chr1	150266194	150266208	Rfx1	11.9483	-
chr1	150266261	150266271	NFATC1	10.4309	+
chr1	150266265	150266276	Gabpa	16.1148	-
chr1	150266266	150266277	ELK4	16.6	+
chr1	150266267	150266279	ELF1	9.8	-
chr1	150266267	150266277	ELK1	15.1915	-
chr1	150266267	150266277	ELK3	14.3448	-
chr1	150266267	150266277	ETS1	15.1034	-
chr1	150266267	150266277	ETV1	14.4364	-
chr1	150266267	150266277	FLI1	15.7234	-
chr1	150266284	150266295	ELK4	11.2	+
chr1	150266285	150266295	ELK1	12.7021	-
chr1	150266285	150266295	ELK3	12.8103	-
chr1	150266285	150266295	ETS1	12.5862	-
chr1	150266285	150266295	ETV1	12.6545	-
chr1	150266285	150266295	FLI1	13.234	-
chr1	150266305	150266320	ZBTB33	10.2576	-
chr1	150266309	150266320	E2F4	11.5	+
chr1	150293912	150293922	Mitf	12.4898	+
chr1	150293912	150293923	USF1	14.6122	-
chr1	150293912	150293923	USF2	13.7143	-
chr1	150293913	150293923	BHLHE40	13.1538	-
chr1	150293913	150293923	HEY1	11.6	-
chr1	150293913	150293923	MAX	12.9423	-
chr1	150293913	150293923	MNT	12.8788	-
chr1	150293935	150293949	EGR1	13.9423	-
chr1	150293938	150293952	EGR1	16	-
chr1	150293941	150293955	EGR1	15.7308	-
chr1	150293966	150293978	TFAP2C	11.5714	+
chr1	150293985	150293997	ELF1	9.16364	-
chr1	150293985	150293995	ELK1	9.59574	-
chr1	150293985	150293995	ELK3	10.8621	-
chr1	150293985	150293995	ETS1	12.8793	-
chr1	150293985	150293995	ETV1	11.7455	-
chr1	150293985	150293995	ETV5	11.0545	-
chr1	150293985	150293995	FLI1	13.8298	-
chr1	150293985	150293996	SPDEF	9.65455	-
chr1	150293989	150294000	Gabpa	11.3607	-
chr1	150293991	150294001	ELK1	10.9149	-
chr1	150293991	150294001	ELK3	11.1552	-
chr1	150293991	150294001	ETV1	11.4	-
chr1	150293991	150294001	ETV5	11	-
chr1	150294011	150294032	REST	7.36735	-
chr1	150335542	150335557	PRDM1	9.94545	-
chr1	150335560	150335574	SPI1	4.70909	-
chr1	150459848	150459863	NFYB	10.2115	+
chr1	150459922	150459934	YY1	9.90385	+
chr1	150480491	150480504	Myod1	15.3265	-
chr1	150480494	150480505	Tcf12	13.3673	+
chr1	150480503	150480514	JUNB	11	+
chr1	150480504	150480515	FOS	14.7021	+
chr1	150480504	150480515	FOSL1	12.9091	+
chr1	150480504	150480515	JUND	13.8298	+
chr1	150480504	150480515	NFE2	6.4898	-
chr1	150480505	150480516	FOSL2	13.4727	-
chr1	150480505	150480516	JUNB	12.449	-
chr1	150480515	150480526	ELK4	11.5636	-
chr1	150480530	150480541	E2F4	15.3621	+
chr1	150480530	150480541	E2F6	15.0172	+
chr1	150488151	150488162	TFAP2A	11.5636	+
chr1	150488151	150488163	TFAP2C	11.1429	-
chr1	150488159	150488173	Zfx	17.4242	+
chr1	150488173	150488182	THAP1	10.6447	+
chr1	150488212	150488223	NRF1	13.9818	-
chr1	150488213	150488224	NRF1	14.2727	+
chr1	150488257	150488264	SPIB	11.2333	+
chr1	150510571	150510582	SP1	12.6346	-
chr1	150510610	150510621	STAT1	10.0727	-
chr1	150521802	150521812	HEY1	13.3091	-
chr1	150521822	150521833	E2F4	11.3448	+
chr1	150521823	150521837	EGR1	20.4038	-
chr1	150521826	150521837	SP1	14.6346	-
chr1	150521827	150521838	NRF1	11.5455	-
chr1	150521832	150521843	E2F4	13.7759	+
chr1	150521913	150521932	CTCF	8.90164	+
chr1	150533813	150533823	KLF5	14.8367	-
chr1	150533846	150533865	CTCF	9.72131	-
chr1	150533857	150533871	EGR1	14.3462	-
chr1	150540716	150540733	Ar	12.3793	-
chr1	150540716	150540733	NR3C1	12.1429	-
chr1	150540739	150540751	Foxa2	14.6	-
chr1	150540740	150540755	FOXA1	14.7551	-
chr1	150540742	150540753	FOXP2	11.3788	+
chr1	150540753	150540771	TP63	-3.84483	-
chr1	150540753	150540764	USF1	13.3469	+
chr1	150540753	150540764	USF2	13.4286	+
chr1	150540759	150540778	CTCF	14.8197	+
chr1	150540760	150540771	USF2	11.7347	-
chr1	150540768	150540779	SP1	13.0769	-
chr1	150540770	150540781	E2F4	16.8276	+
chr1	150540770	150540781	E2F6	16.931	+
chr1	150540785	150540802	SP4	8.76364	-
chr1	150540787	150540801	EGR1	13.2308	-
chr1	150540793	150540804	CEBPA	12.4082	-
chr1	150540809	150540819	TEAD1	12.1129	-
chr1	150540809	150540819	TEAD4	11.5645	-
chr1	150552057	150552071	Bcl6	11.2258	+
chr1	150552057	150552068	STAT1	10.6182	-
chr1	150552057	150552071	Stat4	10.6207	+
chr1	150552066	150552080	SPI1	10.7636	+
chr1	150552068	150552080	ELF1	12.6545	+
chr1	150552070	150552080	ELK1	12.8085	+
chr1	150552070	150552080	ELK3	12.931	+
chr1	150552070	150552081	ELK4	13.6364	-
chr1	150552070	150552080	ETS1	13.1207	+
chr1	150552070	150552080	ETV1	12.7455	+
chr1	150552070	150552080	FLI1	12.4255	+
chr1	150552071	150552082	Gabpa	14.3607	+
chr1	150602058	150602073	Nfe2l2	9.66667	-
chr1	150602066	150602084	E2F3	4.72727	-
chr1	150602066	150602078	YY1	19.0769	+
chr1	150602067	150602083	E2F2	3.73171	+
chr1	150602082	150602092	Arntl	11.377	-
chr1	150602082	150602092	Mitf	10.3878	-
chr1	150602128	150602146	RARA	-2.15152	+
chr1	150669593	150669605	EHF	10.3934	-
chr1	150669593	150669605	ELF1	8.14545	-
chr1	150669593	150669607	SPI1	2.34545	-
chr1	150669675	150669690	NFYB	16.3846	+
chr1	150669678	150669696	NFYA	17.8049	-
chr1	150669705	150669720	NFYB	13.75	+
chr1	150669708	150669726	NFYA	16.2927	-
chr1	150693387	150693405	RARA	-4.87879	-
chr1	150693410	150693427	ESR1	1.43939	-
chr1	150693418	150693429	E2F6	15.069	-
chr1	150738273	150738294	IRF1	9.64516	-
chr1	150738290	150738301	USF1	12.3673	-
chr1	150738290	150738301	USF2	13.551	-
chr1	150738307	150738321	SPI1	18.5273	+
chr1	150738309	150738321	ELF1	8.16364	+
chr1	150738312	150738323	Gabpa	10.1475	+
chr1	150738323	150738344	IRF1	14.7581	+
chr1	150780774	150780786	ELF1	9.70909	+
chr1	150780777	150780788	Gabpa	12.2295	+
chr1	150780817	150780838	ZNF263	17.102	+
chr1	150780845	150780866	ZNF263	16.8571	+
chr1	150780848	150780869	ZNF263	18.4286	+
chr1	150849155	150849169	EGR1	16.2692	+
chr1	150849180	150849192	YY1	19.75	+
chr1	150849198	150849209	TFAP2A	11.2182	+
chr1	150849215	150849226	TFAP2A	11.7818	+
chr1	150849221	150849232	E2F4	11.3276	+
chr1	150849228	150849245	SP4	9.6	+
chr1	150849231	150849246	TBP	11.5972	-
chr1	150849242	150849259	SP4	7.2	-
chr1	150898655	150898672	SP4	17.9091	+
chr1	150898657	150898668	Klf1	11.4394	+
chr1	150898687	150898697	Arntl	12.2787	+
chr1	150898688	150898698	BHLHE40	11.0577	-
chr1	150898746	150898765	CTCF	9.16393	+
chr1	150898760	150898772	TFAP2C	11.3878	-
chr1	150944825	150944836	FOSL1	10.5455	-
chr1	150944826	150944837	FOSL2	9.78182	-
chr1	150944848	150944861	Myod1	15.1633	-
chr1	150944851	150944862	Tcf12	15.3061	+
chr1	150947431	150947445	EGR1	13.3846	+
chr1	150947541	150947552	E2F6	11.3103	+
chr1	150949939	150949955	RFX5	6.77586	+
chr1	150949948	150949959	Klf1	16.5455	+
chr1	150949949	150949963	EGR1	10.5769	+
chr1	150949949	150949959	KLF5	14.4694	+
chr1	150949953	150949969	ZNF143	10.0517	+
chr1	150949985	150949996	FOSL2	14.0727	+
chr1	150949985	150949996	JUNB	13.6122	+
chr1	150949986	150949997	FOS	13.4255	+
chr1	150949986	150949997	FOSL1	12.8182	+
chr1	150949986	150949997	JUND	12.7234	+
chr1	150949986	150949997	NFE2	10.3469	+
chr1	150949987	150949998	FOSL2	12.6909	-
chr1	150949987	150949998	JUNB	12.7755	-
chr1	150949991	150950002	Gabpa	10.377	-
chr1	150949996	150950003	SPIB	11.2333	-
chr1	150954466	150954482	Hnf4a	3.29091	-
chr1	150954468	150954483	HNF4G	12.1346	-
chr1	150954486	150954497	RUNX1	11.431	+
chr1	150954487	150954499	ZBTB7A	12.7143	-
chr1	150954494	150954503	ZEB1	11.5455	+
chr1	150954495	150954505	TCF4	12.3878	+
chr1	150980821	150980838	SP4	21.0182	+
chr1	150980824	150980843	PAX5	14.2419	-
chr1	150980862	150980874	TFAP2C	11.4388	-
chr1	150980875	150980892	SP4	8.2	+
chr1	150980878	150980892	EGR1	18.7692	+
chr1	150980878	150980889	SP1	17.1538	+
chr1	150980881	150980895	EGR1	13.5385	+
chr1	150980891	150980902	TFAP2A	11.4182	-
chr1	150980892	150980906	EGR1	17.2885	-
chr1	150980892	150980909	SP4	16.1091	-
chr1	150980895	150980906	SP1	19.1538	-
chr1	150980896	150980907	Klf1	10.9394	-
chr1	150980896	150980906	Klf4	16.1837	+
chr1	150980896	150980906	KLF5	17	-
chr1	150980945	150980960	NR2C2	16.4286	+
chr1	150980946	150980962	Hnf4a	4.65455	+
chr1	151009019	151009036	SP4	4.45455	-
chr1	151009097	151009108	Tcf12	12.9388	+
chr1	151020158	151020173	ZBTB33	9.69697	+
chr1	151020166	151020181	ZBTB33	12.2727	-
chr1	151020167	151020182	ZBTB33	9.66667	+
chr1	151020170	151020181	E2F4	10.3103	+
chr1	151020171	151020182	NRF1	13.2909	-
chr1	151020179	151020190	NRF1	15.9455	-
chr1	151020180	151020191	NRF1	19.0545	+
chr1	151020194	151020205	Klf1	12.2424	+
chr1	151020195	151020209	EGR1	13.6538	+
chr1	151020205	151020216	E2F4	10.3621	-
chr1	151020207	151020219	TFAP2C	11.6327	+
chr1	151020207	151020222	ZBTB33	10.7576	+
chr1	151020247	151020258	Gabpa	10.541	+
chr1	151020253	151020264	E2F6	13.9483	+
chr1	151030278	151030289	SP1	15.25	-
chr1	151030301	151030322	IRF1	10.6774	+
chr1	151042916	151042933	Gmeb1	10.9737	-
chr1	151042937	151042955	MAFF	11	+
chr1	151042938	151042953	MAFK	12.7111	+
chr1	151042947	151042963	Vdr	7.91803	+
chr1	151042960	151042974	E2F7	-4.4918	+
chr1	151042961	151042973	E2F1	14.8689	-
chr1	151042985	151043004	CTCF	11.8361	-
chr1	151043074	151043082	Atf1	11.5246	+
chr1	151103980	151103997	SP4	7.29091	-
chr1	151104051	151104062	TFAP2A	13.1273	-
chr1	151119067	151119083	Hnf4a	11.3636	+
chr1	151119093	151119108	FOXP1	11.9296	+
chr1	151119112	151119123	TFAP2A	12.9818	-
chr1	151119130	151119146	Vdr	4.06557	-
chr1	151119138	151119155	SP4	13.7091	+
chr1	151119145	151119160	SP2	14.8966	+
chr1	151119160	151119172	ZBTB7A	10.6857	+
chr1	151119162	151119177	SP2	15.6724	+
chr1	151129079	151129096	SP4	10.7636	-
chr1	151129093	151129110	SP4	9.49091	-
chr1	151129096	151129107	SP1	15.75	-
chr1	151129097	151129108	Klf1	14.1061	-
chr1	151129155	151129166	STAT1	15.2364	+
chr1	151138329	151138344	HNF4G	10.0962	+
chr1	151138384	151138395	STAT3	12.1429	-
chr1	151148471	151148490	CTCF	11.2787	+
chr1	151148493	151148507	EGR1	13.5	-
chr1	151148499	151148513	EGR1	14.5385	-
chr1	151148503	151148514	Klf1	12.1515	-
chr1	151148503	151148513	Klf4	12.949	+
chr1	151148508	151148525	ESR1	-1.07576	+
chr1	151167846	151167858	TFAP2C	11.7857	-
chr1	151167857	151167869	Foxa2	11.55	-
chr1	151167858	151167873	FOXA1	11.9592	-
chr1	151167888	151167899	Klf1	11.8333	+
chr1	151167889	151167899	Klf4	12.1429	-
chr1	151167889	151167899	KLF5	12.3878	+
chr1	151167896	151167910	XBP1	15.9231	+
chr1	151167901	151167909	Atf1	11.4754	-
chr1	151167902	151167910	Atf3	12.3443	-
chr1	151167925	151167935	TEAD4	11.4355	-
chr1	151169033	151169048	FOXP1	11.3099	-
chr1	151169085	151169097	E2F1	10.6885	+
chr1	151169088	151169100	YY1	12.3654	-
chr1	151170943	151170961	NFYA	13.0488	+
chr1	151170949	151170964	NFYB	11.6346	-
chr1	151170969	151170981	E2F8	9.7561	+
chr1	151170983	151170993	SREBF1	13.7073	-
chr1	151171008	151171019	NRF1	17.4909	-
chr1	151171009	151171020	NRF1	18.6909	+
chr1	151171030	151171049	PAX5	12.2903	-
chr1	151227137	151227151	EGR1	12.9615	-
chr1	151227141	151227153	ELF1	7.98182	+
chr1	151227143	151227154	ELK4	12.3818	-
chr1	151227143	151227153	ETV5	10.9636	+
chr1	151227144	151227155	Gabpa	12.7377	+
chr1	151227146	151227159	Myod1	14.4898	-
chr1	151227149	151227159	Ascl2	13.2143	-
chr1	151227149	151227160	Tcf12	13.449	+
chr1	151227166	151227184	NFYA	13.5244	+
chr1	151227172	151227187	NFYB	12.5769	-
chr1	151227187	151227202	NFYB	10.5	+
chr1	151227190	151227208	NFYA	9.7561	-
chr1	151227237	151227248	E2F6	14.7414	+
chr1	151227254	151227266	YY1	10.8462	+
chr1	151249912	151249922	RELA	14.8469	+
chr1	151249939	151249952	JUN	11.0612	+
chr1	151253957	151253968	EGR2	10.6034	+
chr1	151253970	151253987	Gmeb1	10.6447	-
chr1	151253971	151253985	XBP1	9.65385	+
chr1	151253976	151253984	Atf1	13.082	-
chr1	151253977	151253985	Atf3	12.3443	-
chr1	151253980	151253994	EGR1	14.7692	+
chr1	151253983	151253994	EGR2	9.36207	+
chr1	151253988	151253999	Gabpa	16.3443	-
chr1	151253989	151254000	ELK4	16.6	+
chr1	151253990	151254002	ELF1	9.01818	-
chr1	151253990	151254000	ELK1	15.1915	-
chr1	151253990	151254000	ELK3	14.3448	-
chr1	151253990	151254000	ERF	15.2429	-
chr1	151253990	151254000	ETS1	15.1034	-
chr1	151253990	151254000	ETV1	14.4364	-
chr1	151253990	151254000	ETV5	13.6545	-
chr1	151253990	151254000	FEV	14.3654	-
chr1	151253990	151254000	FLI1	15.7234	-
chr1	151253994	151254006	HINFP	10.303	+
chr1	151254020	151254040	PPARG	7.97778	+
chr1	151254391	151254410	CTCF	13.9836	+
chr1	151254416	151254435	PAX5	11.2742	-
chr1	151254417	151254426	ZEB1	12.9818	+
chr1	151300138	151300148	SREBF1	13.8293	-
chr1	151300148	151300159	STAT3	11.0408	+
chr1	151300164	151300179	MEF2C	12.9661	+
chr1	151300178	151300192	EGR1	14.2885	-
chr1	151300178	151300195	SP4	12.1818	-
chr1	151300181	151300192	SP1	17.6346	-
chr1	151300183	151300194	E2F4	12.2241	+
chr1	151300205	151300219	Bcl6	11.6774	-
chr1	151300210	151300221	E2F6	10.6379	+
chr1	151300242	151300253	E2F6	12.3793	+
chr1	151300244	151300261	SP4	7.41818	-
chr1	151300247	151300258	SP1	16.1154	-
chr1	151313147	151313167	PPARG	11.0333	+
chr1	151319372	151319380	Atf1	13.0492	-
chr1	151319373	151319381	Atf3	14.3279	-
chr1	151319408	151319422	EGR1	13.2692	+
chr1	151319420	151319434	EGR1	13.1731	+
chr1	151319461	151319475	EGR1	18.3269	-
chr1	151319461	151319478	SP4	4.07273	-
chr1	151319464	151319475	SP1	17.0962	-
chr1	151319465	151319476	Klf1	12.697	-
chr1	151319465	151319475	Klf4	16.051	+
chr1	151319466	151319483	SP4	6.54545	-
chr1	151319747	151319762	FOXP1	11.7887	-
chr1	151319749	151319764	PRDM1	9.58182	-
chr1	151345181	151345202	ZNF263	17.8367	+
chr1	151345184	151345205	ZNF263	16.5714	+
chr1	151345195	151345206	E2F6	11.1034	+
chr1	151345196	151345211	TBP	10.7361	-
chr1	151345210	151345229	CTCF	11.5082	+
chr1	151345216	151345233	SP4	4.34545	-
chr1	151345219	151345230	SP1	17.0962	-
chr1	151345220	151345230	KLF5	16.6735	-
chr1	151371975	151371996	IRF1	12.4032	-
chr1	151371979	151371994	PRDM1	9.81818	+
chr1	151372006	151372017	Gabpa	13.7377	-
chr1	151372007	151372018	ELK4	13.6364	+
chr1	151372008	151372020	EHF	12.5574	-
chr1	151372008	151372020	ELF1	12.6545	-
chr1	151372008	151372018	ELK1	12.8085	-
chr1	151372008	151372018	ELK3	12.931	-
chr1	151372008	151372018	ETS1	13.1207	-
chr1	151372008	151372018	ETV1	12.7455	-
chr1	151372008	151372018	ETV5	12.6727	-
chr1	151372008	151372018	FEV	12.75	-
chr1	151372008	151372018	FLI1	12.4255	-
chr1	151372008	151372022	SPI1	8.21818	-
chr1	151372012	151372023	Gabpa	11.2459	-
chr1	151372013	151372024	ELK4	11.2182	+
chr1	151372014	151372024	ELK1	9.65957	-
chr1	151372014	151372024	ELK3	11	-
chr1	151372014	151372024	ETS1	10.931	-
chr1	151372014	151372024	ETV1	11.0909	-
chr1	151372014	151372024	ETV5	11.2545	-
chr1	151372014	151372024	FEV	11.4615	-
chr1	151372014	151372024	FLI1	11.5319	-
chr1	151372024	151372035	NRF1	15.2182	-
chr1	151372029	151372050	IRF1	14.0484	+
chr1	151372031	151372046	PRDM1	14	-
chr1	151372059	151372071	YY1	11.6346	+
chr1	151372073	151372085	GLI2	9.75862	-
chr1	151372074	151372086	ZBTB7A	10.5857	-
chr1	151431882	151431892	TEAD1	12.6452	-
chr1	151431882	151431892	TEAD4	12.2097	-
chr1	151431905	151431920	ZBTB33	10.0152	-
chr1	151431911	151431922	E2F4	10.8448	+
chr1	151431912	151431926	EGR1	13.0192	-
chr1	151431940	151431958	RARA	-6.51515	-
chr1	151431946	151431957	E2F4	10.4828	-
chr1	151431975	151431986	Gabpa	15.0328	-
chr1	151431976	151431987	ELK4	13.9636	+
chr1	151431977	151431989	ELF1	9.41818	-
chr1	151431977	151431987	ELK1	11.2553	-
chr1	151431977	151431987	ELK3	11.569	-
chr1	151431977	151431987	ETS1	11.3276	-
chr1	151431977	151431987	ETV1	11.2364	-
chr1	151445966	151445977	TFAP2A	11.4364	-
chr1	151445973	151445983	HEY1	12.0727	-
chr1	151445975	151445989	EGR1	13.3462	-
chr1	151445975	151445986	EGR2	14.8621	-
chr1	151445979	151445990	Klf1	12.1667	-
chr1	151445995	151446014	CTCF	11.5246	+
chr1	151445996	151446007	E2F6	10.0345	+
chr1	151446037	151446056	CTCF	9.62295	+
chr1	151512700	151512709	RUNX2	11.3846	+
chr1	151512700	151512710	RUNX3	10.8462	+
chr1	151512709	151512726	SP4	12.2545	-
chr1	151512729	151512746	SP4	13.6	+
chr1	151512731	151512742	Klf1	11.6364	+
chr1	151512732	151512742	Klf4	16.1837	-
chr1	151512732	151512742	KLF5	17	+
chr1	151512732	151512743	SP1	17.8077	+
chr1	151512755	151512772	SP4	3.14545	-
chr1	151512768	151512779	NRF1	10.8909	+
chr1	151512770	151512781	NRF1	11.5273	+
chr1	151512771	151512782	NRF1	12.0364	-
chr1	151512774	151512785	NRF1	12.7455	+
chr1	151579160	151579171	FOSL2	14.0727	+
chr1	151579161	151579172	FOS	14.7872	-
chr1	151579161	151579172	FOSL1	15.7273	-
chr1	151579161	151579172	JUND	15.7872	-
chr1	151579162	151579173	FOSL2	13.4545	-
chr1	151579221	151579238	ESR1	3.63636	+
chr1	151580968	151580979	FOSL2	12.6	+
chr1	151580968	151580979	JUNB	11.9388	+
chr1	151580969	151580980	FOS	13.2766	-
chr1	151580969	151580980	FOSL1	14.3455	-
chr1	151580969	151580980	JUND	14	-
chr1	151580970	151580981	FOSL2	14.6545	-
chr1	151580970	151580981	JUNB	14.2245	-
chr1	151584432	151584447	NR2C2	9.31429	-
chr1	151584432	151584449	SP4	3.58182	+
chr1	151584435	151584449	EGR1	21.1538	+
chr1	151584435	151584446	SP1	17.6346	+
chr1	151584439	151584450	E2F4	9.93103	-
chr1	151584464	151584480	ZNF143	3.65517	+
chr1	151584502	151584516	EGR1	16.3269	+
chr1	151584502	151584513	SP1	14.6346	+
chr1	151682815	151682831	RFX2	11.7857	-
chr1	151682815	151682831	RFX5	11.5	-
chr1	151682836	151682857	REST	5.38776	+
chr1	151682838	151682854	RFX5	7.01724	-
chr1	151682849	151682863	EGR1	13.6538	+
chr1	151682881	151682897	RFX2	12	+
chr1	151682881	151682897	RFX5	12.6724	+
chr1	151682897	151682910	JUN	14.6735	+
chr1	151682899	151682907	Atf3	12.3443	+
chr1	151682900	151682908	Atf1	11.2459	+
chr1	151682900	151682913	JUN	14.7347	-
chr1	151682901	151682909	CREB1	13.5495	-
chr1	151682903	151682911	Atf3	14.3279	-
chr1	151682923	151682934	Klf1	11.1212	+
chr1	151689283	151689304	ZNF263	19.4898	-
chr1	151689294	151689315	ZNF263	19.0612	-
chr1	151689297	151689314	SP4	3.12727	+
chr1	151689297	151689318	ZNF263	16.6735	-
chr1	151689298	151689312	EGR1	12.7308	+
chr1	151689299	151689310	Klf1	10.1818	+
chr1	151689327	151689340	JUN	10.8367	+
chr1	151735437	151735448	ELK4	10.6182	-
chr1	151735438	151735449	Gabpa	10.3279	+
chr1	151735440	151735461	REST	4.42857	+
chr1	151735449	151735463	Zfx	14.8485	+
chr1	151735476	151735493	ESR1	-1.31818	+
chr1	151735919	151735940	REST	7.34694	-
chr1	151735929	151735943	Rfx1	10.3448	+
chr1	151735947	151735959	YY1	15.6731	-
chr1	151735992	151736006	EGR1	14.0577	-
chr1	151736025	151736036	TFAP2A	14.6545	-
chr1	151739111	151739128	ESR1	6.63636	+
chr1	151763328	151763341	Myod1	12.5306	-
chr1	151763328	151763349	REST	10.5	+
chr1	151763331	151763342	Tcf12	13.3673	+
chr1	151763909	151763930	REST	8.07143	-
chr1	151763921	151763935	Bcl6	10.4516	+
chr1	151763973	151763988	ZBTB33	17.8939	-
chr1	151763976	151763991	ZBTB33	15.6515	+
chr1	151764005	151764022	Ar	6.84483	+
chr1	151764005	151764022	NR3C1	8.67347	-
chr1	151804283	151804298	NR2C2	12.4429	+
chr1	151804307	151804322	NR2C2	9.68571	+
chr1	151804308	151804329	ZNF263	16.449	+
chr1	151804311	151804332	ZNF263	19.3061	+
chr1	151804314	151804329	NR2C2	12.2429	+
chr1	151804331	151804342	E2F4	13.1552	+
chr1	151812752	151812766	Bcl6	11.0323	-
chr1	151812813	151812823	KLF5	14.7755	-
chr1	151812845	151812864	CTCF	9.2623	+
chr1	151826185	151826196	Klf1	11.5455	+
chr1	151826226	151826237	Klf1	16.1061	+
chr1	151826227	151826237	Klf4	16.5612	-
chr1	151882297	151882307	RUNX3	13.4615	-
chr1	151882312	151882323	USF1	13.6939	+
chr1	151882313	151882323	Mitf	11.3571	-
chr1	151882359	151882373	EGR1	12.6538	+
chr1	151882382	151882393	TFAP2A	12.9455	-
chr1	151892814	151892825	Tcf12	11.3469	-
chr1	151892832	151892843	Gabpa	11.5246	-
chr1	151892834	151892846	ELF1	12.6727	-
chr1	151892834	151892844	ELK1	12.234	-
chr1	151892834	151892848	SPI1	12.7455	-
chr1	151909509	151909530	IRF1	13.8226	+
chr1	151913713	151913728	Nr5a2	13.9138	+
chr1	151913716	151913727	Esrra	18.7818	+
chr1	151913717	151913730	NR2F1	10.5918	+
chr1	151914022	151914033	FOSL2	13.1636	+
chr1	151914023	151914034	FOS	11.7872	-
chr1	151914023	151914034	FOSL1	14.1091	+
chr1	151914023	151914034	JUND	11.7234	+
chr1	151914051	151914061	CEBPB	11.56	-
chr1	151917235	151917248	JUN	9.2449	-
chr1	151918402	151918414	TFAP2C	14.102	-
chr1	151918416	151918427	FOSL2	13.6727	+
chr1	151918416	151918427	JUNB	13.6939	+
chr1	151918417	151918428	FOS	14.7447	-
chr1	151918417	151918428	FOSL1	13.5091	+
chr1	151918417	151918428	JUND	14.4043	-
chr1	151918417	151918428	NFE2	13.5102	-
chr1	151918418	151918429	FOSL2	13.7455	-
chr1	151918418	151918429	JUNB	14.1633	-
chr1	151918436	151918447	Klf1	10.7576	-
chr1	151918436	151918446	Klf4	12.7857	+
chr1	151918436	151918446	KLF5	14.0408	-
chr1	151918477	151918489	MEF2B	8.85455	+
chr1	151919012	151919023	CEBPA	12.0612	+
chr1	151943256	151943267	SP1	14.9231	-
chr1	151943257	151943268	Klf1	13.7273	-
chr1	151943257	151943267	KLF5	16.2041	-
chr1	151943264	151943273	SNAI2	12.7209	+
chr1	151943283	151943297	EGR1	9.57692	-
chr1	151943289	151943303	EGR1	14.5385	-
chr1	151943292	151943303	SP1	12.6731	-
chr1	151945210	151945223	EOMES	11.5488	-
chr1	151945213	151945223	TBX21	11.8182	-
chr1	151945550	151945561	E2F6	11.8103	-
chr1	151945554	151945565	E2F6	11.7931	-
chr1	151945579	151945590	FOS	13.6596	+
chr1	151945579	151945590	FOSL1	15.7636	-
chr1	151945579	151945590	JUND	12.0638	-
chr1	151945580	151945591	FOSL2	15.8909	-
chr1	151945580	151945591	JUNB	15.6531	-
chr1	151945633	151945644	FOSL1	10.4182	+
chr1	151945633	151945651	MAFF	14.0222	+
chr1	151945634	151945649	MAFK	15.1333	+
chr1	151949480	151949496	Hnf4a	2.81818	+
chr1	151949510	151949521	JUND	9.76596	-
chr1	151949511	151949522	FOSL2	12.3818	-
chr1	151949529	151949540	STAT3	11.5918	+
chr1	151949543	151949554	TFAP2A	12.4545	-
chr1	151949585	151949595	RELA	8.65306	-
chr1	151952844	151952854	KLF5	12.2449	-
chr1	151952850	151952861	SP1	14.9038	-
chr1	151952851	151952861	KLF5	16.102	-
chr1	151952855	151952866	SP1	13.2115	-
chr1	151966334	151966345	E2F6	10.6034	+
chr1	151966340	151966351	NRF1	10.4545	+
chr1	151966346	151966357	E2F4	14.4138	+
chr1	151966346	151966357	E2F6	13.5345	+
chr1	151966347	151966361	EGR1	14.3077	-
chr1	151966352	151966363	E2F4	12.8621	+
chr1	151966352	151966363	E2F6	14.1724	+
chr1	151966388	151966409	ZNF263	18.0408	-
chr1	151966401	151966415	EGR1	14.75	+
chr1	151966403	151966424	ZNF263	23.7143	-
chr1	151966875	151966886	TFAP2A	11.2727	-
chr1	151966887	151966897	RUNX3	11.6731	-
chr1	151966959	151966967	CREB1	12.4234	-
chr1	151966968	151966986	RARA	-11.1364	+
chr1	151966969	151966979	CUX1	12.0102	+
chr1	151968496	151968511	FOXP1	13.338	+
chr1	151973843	151973854	STAT3	10.4082	-
chr1	152001882	152001895	JUN	12.449	+
chr1	152001883	152001896	ATF4	17.8689	+
chr1	152001884	152001895	CEBPA	11.2653	-
chr1	152020480	152020494	Zfx	13.0303	+
chr1	152020491	152020503	GLI2	10.3103	-
chr1	152020552	152020566	EGR1	11.9423	-
chr1	152020552	152020563	EGR2	10.3103	-
chr1	152022306	152022317	FOSL2	12.3818	+
chr1	152022320	152022331	CEBPA	11.8163	+
chr1	152022352	152022363	CEBPA	14.2041	+
chr1	152022352	152022362	CEBPB	12.38	+
chr1	152025189	152025200	NFE2	5.12245	-
chr1	152025206	152025225	CTCF	7.91803	-
chr1	152025208	152025227	CTCF	21.5574	+
chr1	152137268	152137281	HSF1	8.55738	-
chr1	152140537	152140553	RFX5	8.17241	-
chr1	152140568	152140580	Tcf7	13.0484	-
chr1	152140589	152140599	RUNX3	11.0385	-
chr1	152140605	152140615	Myc	12.2727	-
chr1	152198883	152198898	FOXA1	11.5306	+
chr1	152297785	152297796	FOS	13	+
chr1	152483250	152483264	SPI1	2.16364	+
chr1	152486879	152486890	STAT3	11.0612	+
chr1	152486893	152486903	Klf4	13.6122	-
chr1	152486924	152486934	HOXB13	10.8	+
chr1	152626672	152626691	CTCF	18.8689	+
chr1	152635776	152635787	CEBPA	13.4898	-
chr1	152635777	152635787	CEBPB	12.04	-
chr1	152670731	152670741	MAX	14.0385	+
chr1	152670743	152670753	CEBPB	12.04	-
chr1	152670757	152670768	E2F6	13.4655	-
chr1	152691051	152691060	SNAI2	12.5581	-
chr1	152730434	152730447	Myod1	14.2449	+
chr1	152758645	152758663	TP53	7.79592	+
chr1	152758645	152758663	TP63	3.7069	-
chr1	152758645	152758663	TP73	12.9038	+
chr1	152779195	152779213	TP73	10.9423	-
chr1	152783737	152783755	TP53	7.79592	+
chr1	152783737	152783755	TP63	3.7069	-
chr1	152783737	152783755	TP73	12.9038	+
chr1	152815270	152815280	Myc	12.2182	+
chr1	152815276	152815288	TFAP2C	10.8776	-
chr1	152878568	152878581	JUN	10.1224	+
chr1	152878571	152878584	JUN	12.3878	-
chr1	152878592	152878602	Klf4	13.2143	+
chr1	152878639	152878652	JUN	14.1224	+
chr1	152878642	152878655	JUN	10.4694	-
chr1	152878897	152878908	FOSL2	12.6364	+
chr1	152878898	152878909	FOS	13.9149	-
chr1	152878898	152878909	FOSL1	11.2364	-
chr1	152878898	152878909	JUND	12.1702	-
chr1	152878907	152878918	SP1	13.3462	-
chr1	152878909	152878920	E2F4	16.0517	+
chr1	153146982	153147001	CTCF	8.08197	+
chr1	153146997	153147018	REST	6	+
chr1	153189977	153189988	RUNX1	11.7414	-
chr1	153189986	153189997	USF1	15.9796	+
chr1	153190001	153190015	EBF1	11.3279	-
chr1	153285644	153285663	CTCF	11.9836	+
chr1	153330262	153330277	HNF4G	13.5385	+
chr1	153330263	153330281	RARA	-1.63636	+
chr1	153330268	153330288	PPARG	7.93333	-
chr1	153330269	153330289	PPARG	12.4	+
chr1	153330299	153330314	TBP	14.0139	+
chr1	153338051	153338063	TFAP2C	11.6837	-
chr1	153348038	153348048	TEAD1	12.1129	-
chr1	153348038	153348048	TEAD4	12.4194	-
chr1	153348145	153348156	FOS	13.1277	+
chr1	153348145	153348156	FOSL1	9.54545	-
chr1	153348145	153348156	JUND	10.8085	+
chr1	153359024	153359035	RUNX1	10.7586	+
chr1	153363727	153363741	SPI1	7.05455	+
chr1	153366621	153366632	STAT1	13.8727	+
chr1	153366644	153366655	Klf1	15.4545	-
chr1	153488669	153488679	TCF4	13.7755	-
chr1	153488676	153488689	JUN	12.2653	-
chr1	153488756	153488767	E2F6	12.3793	-
chr1	153504911	153504925	Stat4	11.6207	+
chr1	153505274	153505289	FOXA1	13.6327	+
chr1	153505278	153505290	Foxa2	14.01	+
chr1	153505293	153505308	HNF4G	11.75	-
chr1	153505300	153505310	TCF4	13.2857	+
chr1	153505301	153505310	SNAI2	11.907	-
chr1	153505308	153505319	FOXH1	12.0577	-
chr1	153505844	153505858	EGR1	9.44231	-
chr1	153505847	153505858	SP1	12.5192	-
chr1	153505866	153505877	E2F4	15.7241	+
chr1	153505866	153505877	E2F6	15.7759	+
chr1	153505883	153505900	SP4	2.87273	-
chr1	153505884	153505895	E2F4	15.4483	+
chr1	153505884	153505895	E2F6	14.8448	+
chr1	153508507	153508518	TFAP2A	10.8	+
chr1	153508536	153508547	NRF1	9.47273	+
chr1	153508551	153508562	NRF1	11.8909	+
chr1	153508558	153508569	Klf1	15	+
chr1	153508559	153508569	KLF5	15.9592	+
chr1	153508578	153508588	CEBPB	11.66	+
chr1	153521846	153521867	IRF1	9.90323	+
chr1	153521900	153521910	RELA	12.2245	-
chr1	153521904	153521916	TFAP2C	11.7551	+
chr1	153521949	153521960	FOSL2	14.0727	+
chr1	153521950	153521961	FOS	13.4255	+
chr1	153521950	153521961	FOSL1	12.8182	+
chr1	153521950	153521961	JUND	12.7234	+
chr1	153521951	153521962	FOSL2	14.3091	-
chr1	153521967	153521981	EBF1	10.0984	+
chr1	153525370	153525381	FOS	13.1489	+
chr1	153525370	153525381	JUND	12	-
chr1	153525371	153525382	FOSL2	15.1273	-
chr1	153525397	153525408	SP1	13.3462	-
chr1	153525406	153525417	SP1	13.25	-
chr1	153526380	153526391	FOSL2	13.7091	+
chr1	153526381	153526392	FOS	13.3404	-
chr1	153541096	153541106	TEAD1	12.2097	+
chr1	153541096	153541106	TEAD4	12.0645	+
chr1	153541118	153541137	CTCF	8.27869	+
chr1	153541123	153541133	TCF4	12.4082	-
chr1	153541137	153541147	NFAT5	12.3871	+
chr1	153546018	153546032	SPI1	5.72727	+
chr1	153585560	153585581	REST	6.12245	-
chr1	153585657	153585670	EOMES	14.3659	-
chr1	153589397	153589408	E2F6	13	+
chr1	153589453	153589469	ZNF143	3.65517	+
chr1	153600276	153600291	MAFK	10.6222	-
chr1	153600292	153600303	E2F6	11.431	+
chr1	153600298	153600313	NFYB	13.3077	+
chr1	153600375	153600383	Sox2	12.8852	-
chr1	153606323	153606340	Ar	8.15517	+
chr1	153606323	153606340	NR3C1	7.91837	+
chr1	153606340	153606350	Hes1	9.86014	+
chr1	153606363	153606380	SP4	18.2364	+
chr1	153606365	153606376	Klf1	13.8333	+
chr1	153606366	153606376	Klf4	15.8061	-
chr1	153606366	153606376	KLF5	15.2653	+
chr1	153606374	153606391	SP4	7.69091	-
chr1	153606377	153606388	SP1	17.8077	-
chr1	153606378	153606389	Klf1	11.0152	-
chr1	153606378	153606388	Klf4	16.1837	+
chr1	153606378	153606388	KLF5	17	-
chr1	153606389	153606400	STAT3	10.551	+
chr1	153606395	153606405	RELA	15.5204	-
chr1	153606397	153606414	SP4	7.52727	+
chr1	153606400	153606414	EGR1	13.3846	+
chr1	153606489	153606502	ATF4	11.1803	+
chr1	153606492	153606500	CREB1	11.4775	+
chr1	153606492	153606500	GMEB2	11.5571	+
chr1	153606507	153606519	YY1	13.0769	-
chr1	153606544	153606556	YY1	18.3654	-
chr1	153631140	153631157	SP4	5.50909	-
chr1	153631143	153631154	SP1	16.4038	-
chr1	153631144	153631155	Klf1	11.0152	-
chr1	153631144	153631154	Klf4	16.1837	+
chr1	153631144	153631154	KLF5	17	-
chr1	153631148	153631167	PAX5	11	+
chr1	153631179	153631194	ZBTB33	10.1061	-
chr1	153643441	153643448	SPIB	11.2333	-
chr1	153643465	153643477	PROX1	11.6727	-
chr1	153643487	153643497	HOXA13	14.8194	+
chr1	153643487	153643497	HOXB13	15.8364	+
chr1	153643502	153643517	NFYB	12.3654	-
chr1	153643508	153643519	E2F4	13.0862	-
chr1	153643508	153643519	E2F6	14.3448	-
chr1	153643535	153643550	NFYB	10.5577	-
chr1	153651075	153651086	E2F6	15.2586	+
chr1	153671044	153671063	CTCF	9.34426	+
chr1	153671044	153671058	Tcf21	5.52632	+
chr1	153700434	153700446	ELF1	10.1455	+
chr1	153700435	153700447	HINFP	10.4242	-
chr1	153700436	153700447	ELK4	11.4727	-
chr1	153700437	153700448	Gabpa	12.7377	+
chr1	153700476	153700487	Gabpa	16.3934	-
chr1	153700477	153700488	ELK4	16.4545	+
chr1	153700478	153700490	ELF1	12.5636	-
chr1	153700478	153700489	ELF5	11.4545	-
chr1	153700478	153700488	ELK1	16.2128	-
chr1	153700478	153700488	ELK3	14.8966	-
chr1	153700478	153700488	ETS1	14.5	-
chr1	153700478	153700488	ETV1	13.9455	-
chr1	153700478	153700488	ETV5	13.4182	-
chr1	153700478	153700488	FLI1	14.1915	-
chr1	153700503	153700524	ZNF263	19.6122	-
chr1	153700507	153700521	EGR1	21	+
chr1	153700507	153700517	KLF5	14.2041	+
chr1	153700507	153700518	SP1	16.8654	+
chr1	153700507	153700522	SP2	17.1552	+
chr1	153700510	153700531	ZNF263	18.4286	-
chr1	153700511	153700522	E2F4	12.0862	-
chr1	153700512	153700523	Klf1	10.3939	+
chr1	153700513	153700523	Klf4	13.0816	-
chr1	153700513	153700523	KLF5	14.3878	+
chr1	153700513	153700524	SP1	15.3462	+
chr1	153700513	153700528	SP2	17.4828	+
chr1	153700524	153700539	NR2C2	9.58571	-
chr1	153700526	153700537	E2F6	13.2586	-
chr1	153700528	153700543	SP2	15.5862	+
chr1	153700532	153700547	NR2C2	8.61429	-
chr1	153700533	153700544	E2F4	11.3448	-
chr1	153700534	153700545	Klf1	10.3182	+
chr1	153700535	153700545	Klf4	13.0816	-
chr1	153700535	153700545	KLF5	14.3878	+
chr1	153700535	153700550	SP2	15.0172	+
chr1	153724731	153724742	Gabpa	11.3279	-
chr1	153724733	153724747	SPI1	7.78182	-
chr1	153724736	153724743	SPIB	11.2333	-
chr1	153746456	153746477	IRF1	10.4839	+
chr1	153762896	153762909	JUN	10.3878	+
chr1	153762943	153762964	ZNF263	17.2857	+
chr1	153767638	153767651	Hoxc9	16.6349	+
chr1	153895413	153895424	NRF1	9.27273	-
chr1	153895416	153895430	EGR1	12.4808	-
chr1	153895419	153895433	EGR1	14.6346	-
chr1	153895443	153895461	NFYA	11.8415	+
chr1	153895449	153895464	NFYB	12.4038	-
chr1	153895453	153895466	Myod1	12.3469	-
chr1	153895455	153895466	Tcf12	14	-
chr1	153895456	153895469	Myod1	12.0816	+
chr1	153895456	153895467	Tcf12	13.6531	+
chr1	153895457	153895467	Myb	11.541	+
chr1	153895503	153895518	NFYB	9.67308	-
chr1	153895521	153895538	ESR1	-1.0303	-
chr1	153895524	153895541	SP4	7	+
chr1	153895526	153895537	Klf1	12.0909	+
chr1	153895527	153895537	Klf4	14.5306	-
chr1	153895527	153895537	KLF5	13.5918	+
chr1	153919146	153919161	SP2	14.3621	+
chr1	153919151	153919165	EGR1	12.4231	+
chr1	153919172	153919185	NR2F1	11.3878	-
chr1	153919188	153919199	NRF1	10.5273	+
chr1	153919216	153919235	CTCF	14.918	-
chr1	153919258	153919269	E2F6	11	-
chr1	153919260	153919276	ZNF143	5.37931	+
chr1	153931057	153931071	EGR1	13.5385	+
chr1	153931095	153931113	TP53	6.65306	+
chr1	153931114	153931125	NRF1	11.6727	-
chr1	153931142	153931149	FOXP3	11.3611	-
chr1	153931148	153931160	PROX1	10.2	+
chr1	153939875	153939886	STAT1	10.8545	-
chr1	153939923	153939934	Klf1	10.1364	+
chr1	153939992	153940003	E2F4	10.1724	-
chr1	153940168	153940183	NFYB	11.8077	-
chr1	153940195	153940205	Myb	12.7705	+
chr1	153940223	153940238	Nr5a2	9.77586	-
chr1	153940225	153940244	CTCF	8.59016	+
chr1	153940245	153940260	NFYB	11.7885	-
chr1	153950191	153950207	ZNF143	8.34483	-
chr1	153950196	153950208	GLI2	11.6552	-
chr1	153950196	153950207	RUNX1	11.1034	+
chr1	153950197	153950207	RUNX3	12.0192	-
chr1	153958821	153958832	E2F6	12.3448	-
chr1	153958839	153958850	STAT1	10.8545	+
chr1	153958864	153958876	TFAP2C	11.3265	+
chr1	153958871	153958890	CTCF	8.77049	-
chr1	153958872	153958883	Klf1	10.6818	+
chr1	153958873	153958887	EGR1	14.8269	+
chr1	153958873	153958884	SP1	15.0192	+
chr1	153958886	153958898	ZBTB7A	10.7143	+
chr1	153963161	153963173	YY1	12.5577	+
chr1	153963180	153963193	ATF4	12.0492	-
chr1	153963183	153963191	Atf1	11.4918	-
chr1	153963187	153963198	ELK4	11.1636	+
chr1	153963188	153963198	ETS1	12.5517	-
chr1	153963188	153963198	FLI1	12.0851	-
chr1	153963206	153963221	TBP	13.6389	+
chr1	153963221	153963233	ELF1	10.3455	-
chr1	153963221	153963231	ETS1	10.8966	-
chr1	153963221	153963231	FLI1	10.5319	-
chr1	153963236	153963247	ELK4	10.7455	+
chr1	154127535	154127555	PPARG	7.55556	-
chr1	154127538	154127549	E2F6	13.3793	-
chr1	154127576	154127587	FOXH1	15.5	+
chr1	154127590	154127603	JUN	9.71429	-
chr1	154127591	154127599	CREB1	13.5495	-
chr1	154192624	154192637	HSF1	6.81967	-
chr1	154192638	154192655	SP4	3.32727	-
chr1	154192642	154192653	Klf1	10.3939	-
chr1	154192673	154192687	EGR1	13.6731	+
chr1	154192695	154192711	Hnf4a	3.07273	+
chr1	154193089	154193099	Arntl	10.7541	+
chr1	154193090	154193100	BHLHE40	13.0577	+
chr1	154193090	154193100	Hes1	9.79021	+
chr1	154193090	154193100	HEY1	13.9273	+
chr1	154193090	154193100	MAX	11.8654	+
chr1	154193090	154193100	MNT	12.2273	+
chr1	154193090	154193101	USF1	13.8571	+
chr1	154193090	154193101	USF2	14.0204	+
chr1	154193091	154193101	Arntl	14.3934	-
chr1	154193091	154193101	Mitf	12.0204	-
chr1	154193093	154193104	FOSL2	12.9273	+
chr1	154193093	154193104	JUNB	12.4898	+
chr1	154193094	154193105	FOSL1	12.3818	+
chr1	154193094	154193105	JUND	9.2766	+
chr1	154193138	154193150	EHF	10.9836	+
chr1	154193154	154193168	SPI1	5.01818	+
chr1	154193158	154193169	ELK4	11.3273	-
chr1	154193158	154193165	SPIB	11.2333	+
chr1	154193159	154193170	Gabpa	11	+
chr1	154193179	154193187	Atf1	11.5246	-
chr1	154193181	154193191	Arntl	13.9508	+
chr1	154193181	154193191	Mitf	12.8469	+
chr1	154193181	154193192	USF1	14.0816	-
chr1	154193181	154193192	USF2	11.7347	-
chr1	154193182	154193192	BHLHE40	11.9038	-
chr1	154193182	154193192	HEY1	10.8182	-
chr1	154193182	154193192	MAX	13.7885	-
chr1	154193182	154193192	MNT	13.4545	-
chr1	154245037	154245049	EHF	10.4754	-
chr1	154245037	154245047	ELK1	9.38298	-
chr1	154245037	154245048	SPDEF	10.0364	-
chr1	154245084	154245094	FLI1	11.3404	-
chr1	154245097	154245107	SREBF1	13.1829	-
chr1	154245097	154245107	SREBF2	13.7079	+
chr1	154245101	154245115	XBP1	8.96154	-
chr1	154293479	154293497	TP63	0.706897	+
chr1	154293479	154293497	TP73	11.1731	-
chr1	154293534	154293548	GATA2	13.6545	+
chr1	154293537	154293548	Gata1	14.6327	+
chr1	154293538	154293546	GATA3	13.2909	-
chr1	154293538	154293549	Gata4	13.7414	+
chr1	154297916	154297928	YY1	16.5962	+
chr1	154297925	154297936	E2F6	12.3621	-
chr1	154297927	154297948	ZNF263	19.8571	-
chr1	154297930	154297951	ZNF263	19.449	-
chr1	154297933	154297954	ZNF263	17.9592	-
chr1	154297964	154297975	E2F6	17.0862	-
chr1	154297964	154297985	ZNF263	16.8163	-
chr1	154297966	154297977	SP1	15.9038	+
chr1	154297980	154297994	EGR1	15.8846	+
chr1	154297984	154297995	TFAP2A	12.5818	+
chr1	154297997	154298008	Gabpa	15.0328	-
chr1	154297999	154298009	ETS1	11.3276	-
chr1	154298020	154298030	Myb	11.9344	+
chr1	154298030	154298049	PAX5	12.9677	+
chr1	154359165	154359172	SPIB	11.2333	+
chr1	154359190	154359201	SP1	14.0385	+
chr1	154359204	154359215	Gabpa	10.8033	-
chr1	154359206	154359218	ELF1	13.1455	-
chr1	154359263	154359274	USF2	11.7347	+
chr1	154377853	154377864	FOS	15.2128	+
chr1	154377853	154377864	FOSL1	12.0364	+
chr1	154377853	154377864	JUND	13.7872	+
chr1	154377854	154377865	FOSL2	12.9273	-
chr1	154377854	154377865	JUNB	12.2653	-
chr1	154377857	154377868	USF1	10.7551	-
chr1	154377873	154377890	ESR1	-1.57576	+
chr1	154378975	154378986	Tcf12	12.0408	-
chr1	154378986	154378996	SMAD3	10.9818	-
chr1	154379008	154379019	CEBPA	11.2653	-
chr1	154379083	154379094	Tcf12	11.8163	+
chr1	154474555	154474574	CTCF	14.623	-
chr1	154474558	154474569	TFAP2A	13.4182	+
chr1	154474558	154474570	TFAP2C	11.8469	+
chr1	154474571	154474585	EGR1	15.1154	+
chr1	154474589	154474600	Klf1	14.5455	-
chr1	154474604	154474616	TFAP2C	11.2347	-
chr1	154531383	154531395	GLI2	12.1552	-
chr1	154531384	154531396	ZBTB7A	15.3	-
chr1	154531387	154531399	E2F1	11.0328	-
chr1	154531429	154531446	SP4	3.63636	+
chr1	154531442	154531453	NRF1	9.92727	-
chr1	154531457	154531472	ZBTB33	12.2879	+
chr1	154531458	154531468	Arntl	12.1967	+
chr1	154531458	154531469	USF2	11.1837	-
chr1	154531459	154531469	BHLHE40	15.25	+
chr1	154531459	154531470	USF1	14.6735	+
chr1	154531459	154531470	USF2	14.2449	+
chr1	154531460	154531470	Arntl	14.3115	-
chr1	154531460	154531470	Mitf	12.3163	-
chr1	154531474	154531484	Hes1	10.1119	-
chr1	154531488	154531507	PAX5	11.0806	+
chr1	154540239	154540250	TFAP2A	11.6727	+
chr1	154540252	154540269	SP4	8.32727	+
chr1	154540255	154540269	EGR1	14.4615	+
chr1	154540299	154540310	Gabpa	10.3443	+
chr1	154600389	154600410	ZNF263	19.5102	-
chr1	154600399	154600413	EGR1	16.7885	+
chr1	154600440	154600449	SOX9	10.9634	-
chr1	154600454	154600470	T	9.07692	+
chr1	154600464	154600477	JUN	14	-
chr1	154600484	154600498	EGR1	16.4038	-
chr1	154600484	154600495	EGR2	12.1897	-
chr1	154600485	154600496	E2F6	10.1379	+
chr1	154600498	154600509	USF2	11.2041	-
chr1	154600499	154600509	BHLHE40	10.4808	+
chr1	154600499	154600509	MAX	13.6923	+
chr1	154600499	154600509	MNT	13.1061	+
chr1	154600499	154600510	USF1	13.5102	+
chr1	154600499	154600510	USF2	12.8367	+
chr1	154600500	154600510	Arntl	12.3279	-
chr1	154600500	154600510	Mitf	12.5714	-
chr1	154842792	154842809	SP4	13.1818	+
chr1	154842811	154842822	Tcf12	13.7551	+
chr1	154842821	154842836	NFYB	13.8462	-
chr1	154909446	154909463	SP4	9.52727	+
chr1	154909448	154909459	Klf1	14.3485	+
chr1	154909449	154909459	Klf4	16.6939	-
chr1	154909449	154909459	KLF5	16.2041	+
chr1	154909485	154909495	Myb	12.8361	+
chr1	154909751	154909769	TP53	7.10204	-
chr1	154909751	154909769	TP73	14.1731	+
chr1	154909758	154909772	XBP1	14.9808	+
chr1	154909763	154909771	Atf1	11.4426	-
chr1	154909764	154909772	Atf3	11.918	-
chr1	154909774	154909785	SP1	16.0385	-
chr1	154909775	154909785	KLF5	12.9184	-
chr1	154909832	154909840	CREB1	11.5676	-
chr1	154909833	154909841	Atf1	11.2459	-
chr1	154915202	154915223	IRF1	13.6774	-
chr1	154915223	154915237	EBF1	13.1803	+
chr1	154928592	154928600	Sox2	13.9508	+
chr1	154928617	154928628	USF1	15.1837	+
chr1	154928617	154928628	USF2	16.0816	+
chr1	154928630	154928645	NFYB	13.7885	+
chr1	154928633	154928651	NFYA	13.561	-
chr1	154928652	154928671	CTCF	13.4098	+
chr1	154934225	154934244	CTCF	8.7377	-
chr1	154934248	154934259	SPDEF	9.8	+
chr1	154934249	154934259	ELK1	10.9149	+
chr1	154934249	154934259	ELK3	11.1552	+
chr1	154934249	154934259	ETV1	11.4	+
chr1	154934249	154934259	ETV5	11	+
chr1	154934250	154934261	Gabpa	11.3607	+
chr1	154934254	154934265	SPDEF	10.0545	+
chr1	154934255	154934265	ELK1	12.1064	+
chr1	154934255	154934265	ELK3	12.0345	+
chr1	154934255	154934265	ETV1	11.4	+
chr1	154934255	154934265	ETV5	10.9091	+
chr1	154934271	154934292	REST	5.90816	+
chr1	154934292	154934302	KLF5	14.2041	-
chr1	154946825	154946839	EBF1	9.40984	+
chr1	154946839	154946850	CDX2	12.1356	-
chr1	154946849	154946860	Gabpa	16.3934	-
chr1	154946850	154946861	ELK4	16.4545	+
chr1	154946851	154946863	ELF1	13.1636	-
chr1	154946851	154946861	ELK1	16.2128	-
chr1	154946851	154946861	ELK3	14.8966	-
chr1	154946851	154946861	ETS1	14.5	-
chr1	154946851	154946861	ETV1	13.9455	-
chr1	154946851	154946861	ETV5	13.4182	-
chr1	154946851	154946861	FLI1	14.1915	-
chr1	154946866	154946881	NR2C2	15.8857	-
chr1	154946869	154946882	NR2F1	12.0408	-
chr1	154946873	154946888	NR2C2	10.6286	-
chr1	154946918	154946933	NFYB	11.3846	+
chr1	154946921	154946939	NFYA	9.08537	-
chr1	154946928	154946943	ZBTB33	10.9091	-
chr1	154947047	154947062	NFYB	13.9231	+
chr1	154947050	154947068	NFYA	13.5854	-
chr1	154947080	154947095	SP2	14.7241	+
chr1	154947084	154947096	TFAP2C	11.4388	+
chr1	154947095	154947110	NFYB	14	+
chr1	154947098	154947116	NFYA	11.9756	-
chr1	154947113	154947122	THAP1	11	-
chr1	154947146	154947157	E2F6	11.5862	+
chr1	154955774	154955790	T	9.25	+
chr1	154955813	154955825	TFAP2C	11.2041	+
chr1	154955848	154955863	NR2C2	10.0143	+
chr1	154966009	154966023	EGR1	14.75	-
chr1	154966012	154966023	SP1	15.5769	-
chr1	154966052	154966063	Klf1	13.6364	+
chr1	154966053	154966063	Klf4	12.5714	-
chr1	154972645	154972656	SP1	15.1538	-
chr1	154972648	154972662	EGR1	18.9808	-
chr1	154972687	154972698	SP1	12.6346	-
chr1	154972690	154972704	EGR1	18.7692	-
chr1	154972693	154972704	SP1	16.5577	-
chr1	154973107	154973118	E2F6	11.9483	-
chr1	154973109	154973120	SP1	13.5769	+
chr1	154973115	154973132	SP4	3.92727	+
chr1	154973115	154973136	ZNF263	18.9796	-
chr1	154973116	154973127	E2F4	12.3793	-
chr1	154973118	154973128	Klf4	12.8367	-
chr1	154973118	154973128	KLF5	15.102	+
chr1	154973118	154973129	SP1	17.9038	+
chr1	154973122	154973139	SP4	4.12727	+
chr1	154973123	154973134	E2F4	11.7414	-
chr1	154973125	154973139	EGR1	18.6538	+
chr1	154973125	154973135	Klf4	12.8367	-
chr1	154973125	154973135	KLF5	15.102	+
chr1	154973125	154973136	SP1	17.9038	+
chr1	154973136	154973153	SP4	6.36364	+
chr1	154973137	154973148	E2F4	11.7414	-
chr1	154973139	154973153	EGR1	15.8654	+
chr1	154973139	154973149	Klf4	12.8367	-
chr1	154973139	154973149	KLF5	15.102	+
chr1	154973139	154973150	SP1	17.9038	+
chr1	154973601	154973612	E2F6	12.3793	+
chr1	154973609	154973620	E2F6	11.8621	+
chr1	154973611	154973632	ZNF263	18.5714	+
chr1	154973614	154973635	ZNF263	18.5918	+
chr1	154973619	154973630	E2F6	11.7931	+
chr1	154973623	154973634	E2F6	15.2586	+
chr1	154973625	154973636	SP1	13.5577	-
chr1	154973626	154973636	KLF5	12.3061	-
chr1	154973635	154973651	Hnf4a	10.6	-
chr1	154973637	154973654	SP4	5.50909	+
chr1	154973640	154973650	Klf4	10.1122	-
chr1	154973640	154973651	SP1	13.1346	+
chr1	154973657	154973667	RELA	8.78571	+
chr1	154973697	154973714	SP4	9.05455	+
chr1	154973700	154973710	Klf4	10.2857	-
chr1	154973707	154973715	Sox2	12.6066	+
chr1	154973714	154973733	CTCF	7.83607	+
chr1	154975089	154975104	SP2	16.5345	-
chr1	154975090	154975104	EGR1	17.1538	-
chr1	154975093	154975104	SP1	16.5577	-
chr1	154975096	154975111	SP2	16.3276	-
chr1	154975100	154975111	SP1	14.8654	-
chr1	154975100	154975115	SP2	15.2414	-
chr1	154975140	154975149	SNAI2	10.8605	+
chr1	154975142	154975151	ZEB1	13.5273	-
chr1	154975157	154975166	SNAI2	10.8605	+
chr1	154975159	154975168	ZEB1	15.6182	-
chr1	155023033	155023047	SPI1	6.89091	-
chr1	155023044	155023055	E2F4	15.1724	-
chr1	155023044	155023055	E2F6	15.8966	-
chr1	155023073	155023085	ZBTB7A	11.3429	+
chr1	155023089	155023108	CTCF	19.3607	-
chr1	155023092	155023111	CTCF	8.42623	-
chr1	155023120	155023131	NRF1	12.3273	+
chr1	155023124	155023133	THAP1	10.2632	+
chr1	155036139	155036157	NFYA	13.7195	+
chr1	155036145	155036160	NFYB	11.8654	-
chr1	155036163	155036180	SP4	13.2727	-
chr1	155036166	155036177	SP1	15.2115	-
chr1	155036167	155036178	Klf1	11.197	-
chr1	155036167	155036177	KLF5	14.3061	-
chr1	155036190	155036207	SP4	3.18182	+
chr1	155036211	155036222	E2F6	10.569	-
chr1	155036246	155036265	PAX5	13.2258	+
chr1	155036252	155036270	TP53	5.89796	+
chr1	155064086	155064105	CTCF	20.9672	+
chr1	155064100	155064121	REST	4.63265	+
chr1	155064103	155064113	TCF4	13.4286	+
chr1	155064152	155064162	RUNX3	13.3269	-
chr1	155064153	155064162	RUNX2	11.25	-
chr1	155064193	155064204	Tcf12	11.8776	-
chr1	155064194	155064205	Tcf12	14.2449	+
chr1	155064194	155064204	TCF4	11.449	-
chr1	155064195	155064206	NRF1	10.2545	+
chr1	155064207	155064224	Ar	7.05172	+
chr1	155064207	155064224	NR3C1	8.12245	-
chr1	155066544	155066563	CTCF	14.1639	+
chr1	155066563	155066577	TCF7L2	10.6	+
chr1	155066658	155066670	E2F1	10.2787	-
chr1	155097262	155097272	RELA	8.43878	+
chr1	155097263	155097273	RELA	12.1939	-
chr1	155097266	155097277	STAT3	12.0408	-
chr1	155097267	155097278	STAT3	10.5918	-
chr1	155097287	155097297	RELA	8.43878	+
chr1	155097325	155097336	TFAP2A	11.2727	+
chr1	155097361	155097372	TFAP2A	12.0182	-
chr1	155097361	155097373	TFAP2C	11.7551	-
chr1	155097369	155097377	Atf3	12.3443	+
chr1	155098440	155098450	Myc	14	-
chr1	155098440	155098451	USF1	14.0204	-
chr1	155098440	155098451	USF2	13.1837	-
chr1	155098441	155098451	Hes1	9.74126	-
chr1	155098441	155098451	HEY1	12.3818	-
chr1	155098441	155098451	MAX	13.5577	-
chr1	155098442	155098457	NR2C2	9.5	+
chr1	155098487	155098497	BHLHE40	10.1346	-
chr1	155098521	155098537	Hnf4a	11.7455	-
chr1	155099857	155099876	PAX5	14.2097	+
chr1	155099866	155099881	HNF4G	10.5962	+
chr1	155099867	155099883	Hnf4a	3.01818	+
chr1	155099884	155099905	ZNF263	17.4898	+
chr1	155099885	155099906	ZNF263	17.7959	+
chr1	155099888	155099902	EGR1	14.25	-
chr1	155099891	155099902	SP1	14.7885	-
chr1	155099891	155099912	ZNF263	20.1837	+
chr1	155099894	155099915	ZNF263	17.2041	+
chr1	155099913	155099924	NRF1	11.6727	+
chr1	155107794	155107808	XBP1	16.8462	+
chr1	155107799	155107807	Atf1	11.4426	-
chr1	155107800	155107808	Atf3	11.918	-
chr1	155107804	155107821	ESR1	4.68182	+
chr1	155107820	155107831	E2F6	12.8621	+
chr1	155107831	155107845	SPI1	9.45455	+
chr1	155107835	155107842	SPIB	11.2333	+
chr1	155112984	155112995	E2F4	11.5517	-
chr1	155112986	155113001	ZBTB33	11.1364	+
chr1	155113009	155113021	ELF1	9.45455	+
chr1	155113011	155113021	ELK1	13.383	+
chr1	155113011	155113021	ELK3	12.931	+
chr1	155113011	155113022	ELK4	12.7818	-
chr1	155113011	155113021	ETS1	11.3793	+
chr1	155113011	155113021	ETV1	12.3273	+
chr1	155113011	155113021	FLI1	12.4468	+
chr1	155113012	155113023	Gabpa	13.918	+
chr1	155113036	155113047	Gabpa	14.082	-
chr1	155113037	155113048	ELK4	13.5273	+
chr1	155113037	155113049	HINFP	11.1364	+
chr1	155113046	155113062	ZNF143	1.55172	-
chr1	155145771	155145782	NRF1	15.8182	-
chr1	155145826	155145833	SPIB	11.2333	-
chr1	155145846	155145865	CTCF	14.0656	-
chr1	155162654	155162668	EGR1	12.4615	-
chr1	155162706	155162717	NRF1	13.8727	-
chr1	155162707	155162718	NRF1	10.2545	+
chr1	155162712	155162724	ZBTB7A	11.3429	+
chr1	155162746	155162757	NRF1	9.25455	+
chr1	155162755	155162766	TFAP2A	13.0727	+
chr1	155162773	155162782	SNAI2	10.907	+
chr1	155178474	155178488	EGR1	17.6731	+
chr1	155178479	155178490	Klf1	12.5606	+
chr1	155178480	155178490	Klf4	13.2143	-
chr1	155178480	155178490	KLF5	13.9796	+
chr1	155178493	155178507	Zfx	14.4545	+
chr1	155178512	155178526	EGR1	13.1731	+
chr1	155178536	155178552	RFX2	17.7714	+
chr1	155178536	155178552	RFX5	16.1379	+
chr1	155178537	155178551	Rfx1	19.3448	-
chr1	155178597	155178611	Rfx1	9.53448	-
chr1	155178884	155178895	Tcf12	12.5714	-
chr1	155178885	155178898	Myod1	12.1429	+
chr1	155178886	155178896	Myb	12.0328	+
chr1	155178917	155178931	EBF1	12.6885	+
chr1	155178925	155178935	RELA	10.602	-
chr1	155178944	155178954	RUNX3	11.9615	+
chr1	155178965	155178980	NR2C2	10.1143	+
chr1	155178969	155178981	ZBTB7B	10.0517	-
chr1	155178970	155178987	SP4	2.72727	-
chr1	155178973	155178984	SP1	15.8846	-
chr1	155178984	155179003	CTCF	7.81967	+
chr1	155214422	155214434	ZBTB7A	13.6286	+
chr1	155214423	155214435	GLI2	11.5	+
chr1	155214423	155214435	ZBTB7B	11.2241	+
chr1	155214425	155214439	GLIS3	2.84848	+
chr1	155214431	155214446	ZBTB33	11.2273	-
chr1	155214449	155214463	EBF1	8.90164	-
chr1	155214459	155214474	SP2	14.8621	-
chr1	155214460	155214477	SP4	4.36364	-
chr1	155214464	155214474	KLF5	13.9184	-
chr1	155214478	155214488	NFAT5	11.0484	-
chr1	155214500	155214515	SP2	15.1207	-
chr1	155214528	155214546	NFYA	10.4146	+
chr1	155225282	155225291	THAP1	10.1447	-
chr1	155225317	155225333	ZNF143	6.65517	-
chr1	155232115	155232126	NRF1	13.2909	-
chr1	155232154	155232164	BHLHE40	10.4231	+
chr1	155232154	155232164	MAX	12.8846	+
chr1	155232154	155232164	MNT	12.2727	+
chr1	155232154	155232165	USF1	12.3061	+
chr1	155232154	155232165	USF2	11.1224	+
chr1	155232155	155232165	Arntl	12.377	-
chr1	155232155	155232165	Mitf	12.2551	-
chr1	155232203	155232214	USF1	12.2857	+
chr1	155232203	155232214	USF2	12.5306	+
chr1	155232204	155232214	Mitf	10.4286	-
chr1	155247176	155247195	CTCF	14.1311	+
chr1	155247224	155247238	EGR1	14.2115	+
chr1	155247264	155247276	PROX1	10.5818	+
chr1	155248264	155248275	USF1	12.102	+
chr1	155248264	155248275	USF2	12.3061	+
chr1	155248291	155248302	Klf1	12.7727	-
chr1	155248291	155248301	Klf4	12.949	+
chr1	155248293	155248307	EGR1	18.5577	-
chr1	155248293	155248310	SP4	11.2909	-
chr1	155248296	155248307	SP1	17.0962	-
chr1	155248297	155248308	Klf1	14.1061	-
chr1	155248297	155248307	Klf4	16.051	+
chr1	155248325	155248336	Klf1	10.1212	-
chr1	155248340	155248351	Esrra	7.90909	+
chr1	155248368	155248383	Nr5a2	9.93103	-
chr1	155271251	155271262	Gata1	10.7755	+
chr1	155271283	155271294	Klf1	14.6667	+
chr1	155271295	155271312	NR3C1	7.32653	-
chr1	155278580	155278591	Gata4	12.3793	+
chr1	155278590	155278601	E2F4	14.2586	-
chr1	155278590	155278601	E2F6	10.7069	-
chr1	155278592	155278607	ZBTB33	10.1364	+
chr1	155278619	155278631	MEF2A	9.69355	-
chr1	155278652	155278663	E2F4	12.069	+
chr1	155278652	155278663	E2F6	12.1552	+
chr1	155290633	155290650	SP4	14.0545	+
chr1	155290635	155290646	Klf1	15.1364	+
chr1	155290636	155290646	Klf4	16.3163	-
chr1	155290640	155290654	Pax6	10.6333	-
chr1	155290641	155290652	NRF1	14	+
chr1	155290657	155290668	Tcf12	12.7143	-
chr1	155290659	155290670	NRF1	11.4545	+
chr1	155290689	155290706	SP4	3.54545	+
chr1	155290692	155290702	Klf4	13.102	-
chr1	155290692	155290703	SP1	16.7692	+
chr1	155293923	155293934	Klf1	13.9394	+
chr1	155293936	155293946	RELA	9.63265	+
chr1	155293984	155293995	Klf1	10.0606	-
chr1	155293989	155294003	RXRG	1.29787	+
chr1	155294009	155294027	NFYA	12.5366	+
chr1	155294036	155294047	Klf1	16.1364	+
chr1	155294037	155294047	Klf4	16.051	-
chr1	155294037	155294047	KLF5	14.551	+
chr1	155531771	155531781	RELA	13.1837	+
chr1	155531794	155531815	ZNF263	17.8163	-
chr1	155531799	155531820	ZNF263	18.4286	-
chr1	155531849	155531868	CTCF	8.44262	+
chr1	155532583	155532604	ZNF263	16.5918	-
chr1	155532589	155532610	ZNF263	26.7347	-
chr1	155532590	155532604	EGR1	15.25	+
chr1	155532592	155532613	ZNF263	26.3673	-
chr1	155532593	155532607	EGR1	15.25	+
chr1	155532595	155532616	ZNF263	25.1837	-
chr1	155532596	155532610	EGR1	15.25	+
chr1	155532598	155532619	ZNF263	23.2653	-
chr1	155532599	155532613	EGR1	14.7885	+
chr1	155532601	155532622	ZNF263	19.4082	-
chr1	155532605	155532619	EGR1	13.4808	+
chr1	155532608	155532629	ZNF263	16.449	-
chr1	155532611	155532632	ZNF263	20.1429	-
chr1	155532620	155532641	ZNF263	22.3878	-
chr1	155532626	155532647	ZNF263	20.551	-
chr1	155532633	155532650	SP4	5.94545	+
chr1	155532634	155532645	E2F4	12.7931	-
chr1	155532636	155532650	EGR1	17.8462	+
chr1	155532636	155532647	SP1	17.6346	+
chr1	155532667	155532681	EGR1	14.9231	+
chr1	155532670	155532684	EGR1	17.25	+
chr1	155569180	155569193	NR2F1	11.102	+
chr1	155569201	155569216	FOXP1	13.0423	-
chr1	155569241	155569257	ZNF143	6.81034	+
chr1	155579619	155579630	Gabpa	11.377	-
chr1	155579621	155579633	ELF1	9.03636	-
chr1	155579621	155579631	ETV5	11.3455	-
chr1	155579621	155579635	SPI1	16.5091	-
chr1	155657689	155657699	RELA	13.1837	+
chr1	155657712	155657733	ZNF263	17.8163	-
chr1	155657717	155657738	ZNF263	18.4286	-
chr1	155657724	155657741	SP4	3.69091	+
chr1	155657727	155657741	EGR1	14.0769	+
chr1	155657767	155657786	CTCF	8.44262	+
chr1	155658751	155658765	EGR1	13.6538	+
chr1	155658813	155658825	ZBTB7B	10.6724	-
chr1	155658814	155658826	ZBTB7A	11.9429	-
chr1	155658833	155658844	NRF1	15.9455	+
chr1	155658849	155658860	ELK4	10.8	+
chr1	155829116	155829127	RUNX1	12.1552	-
chr1	155829129	155829146	SP4	11.6545	-
chr1	155829191	155829205	Bcl6	10.6935	+
chr1	155829191	155829210	CTCF	12.377	+
chr1	155829197	155829211	EGR1	13.1346	-
chr1	155829213	155829225	ELF1	8.03636	-
chr1	155829213	155829227	SPI1	2.50909	-
chr1	155829230	155829247	SP4	5.74545	-
chr1	155829263	155829280	SP4	5.74545	-
chr1	155829297	155829314	SP4	7.09091	-
chr1	155881121	155881133	HINFP	10.6515	-
chr1	155881139	155881154	HNF4G	12.3654	-
chr1	155881139	155881154	NR2C2	9.97143	-
chr1	155881139	155881153	Rxra	17.4878	-
chr1	155881142	155881155	NR2F1	14.2449	-
chr1	155881145	155881162	SP4	2.38182	+
chr1	155881166	155881178	YY1	14.2692	+
chr1	155881198	155881215	SP4	19.0727	-
chr1	155881201	155881212	SP1	17.8077	-
chr1	155881202	155881213	Klf1	12.3485	-
chr1	155881202	155881212	Klf4	16.1837	+
chr1	155881202	155881212	KLF5	17	-
chr1	155881220	155881232	ZBTB7A	12.2143	+
chr1	155881231	155881248	SP4	11.9818	+
chr1	155881233	155881244	Klf1	13.3182	+
chr1	155881234	155881244	Klf4	16.4286	-
chr1	155881234	155881244	KLF5	16.2857	+
chr1	155881234	155881245	SP1	16.5962	+
chr1	155904154	155904166	HINFP	11.8939	-
chr1	155904214	155904225	Gabpa	15.0328	-
chr1	155904215	155904226	ELK4	13.9636	+
chr1	155904215	155904230	NR2C2	8.84286	-
chr1	155904216	155904226	ELK1	11.2553	-
chr1	155904216	155904226	ELK3	11.569	-
chr1	155904216	155904226	ETS1	11.3276	-
chr1	155904216	155904226	ETV1	11.2364	-
chr1	155904216	155904226	ETV5	11.8909	-
chr1	155904216	155904226	FEV	10.8077	-
chr1	155904231	155904248	Gmeb1	10.9079	-
chr1	155904245	155904256	Gabpa	14.5082	-
chr1	155904246	155904257	ELK4	14.0182	+
chr1	155904247	155904257	ELK1	12.1277	-
chr1	155904247	155904257	ELK3	12.3793	-
chr1	155904247	155904257	ETS1	11.8276	-
chr1	155904247	155904257	ETV1	12.2545	-
chr1	155904247	155904257	ETV5	11.2727	-
chr1	155904247	155904257	FEV	12.0385	-
chr1	155904247	155904257	FLI1	11.8085	-
chr1	155904267	155904278	Gabpa	10.2951	-
chr1	155904269	155904279	ELK1	10.9149	-
chr1	155904269	155904279	ELK3	11.1552	-
chr1	155904269	155904279	ETV1	11.4	-
chr1	155904269	155904279	ETV5	11	-
chr1	155904274	155904292	RARA	-9.69697	+
chr1	155911328	155911349	ZNF263	16.4286	-
chr1	155911352	155911366	EGR1	16.25	-
chr1	155911356	155911367	Klf1	13.6212	-
chr1	155911356	155911366	Klf4	12.9694	+
chr1	155948404	155948421	SP4	2.89091	-
chr1	155948417	155948428	E2F6	11.1207	+
chr1	155948420	155948437	SP4	5.25455	-
chr1	155948424	155948435	Klf1	12.0909	-
chr1	155948424	155948434	Klf4	14.5306	+
chr1	155948424	155948434	KLF5	13.5918	-
chr1	155948434	155948445	NRF1	10.8909	+
chr1	155948468	155948489	REST	5.08163	+
chr1	155961089	155961102	NR2F1	10.7959	-
chr1	155961093	155961101	CREB1	11.3964	-
chr1	155976811	155976823	YY1	9.94231	-
chr1	155976837	155976849	TFAP2C	10.8776	-
chr1	155990740	155990752	ELF1	10.3273	+
chr1	155990742	155990752	ELK1	12.8936	+
chr1	155990742	155990752	ELK3	13.7931	+
chr1	155990742	155990753	ELK4	11.8909	-
chr1	155990742	155990752	ETS1	14.7759	+
chr1	155990742	155990752	ETV1	13.8	+
chr1	155990742	155990752	FLI1	15.2553	+
chr1	155990743	155990754	Gabpa	10.6557	+
chr1	155990759	155990770	ELK4	13	-
chr1	155990759	155990769	ETS1	11.0862	+
chr1	155990759	155990769	FLI1	11.0426	+
chr1	155990760	155990771	Gabpa	10.0984	+
chr1	155990782	155990798	ZNF143	14.1724	-
chr1	156023543	156023554	NRF1	9.25455	+
chr1	156023604	156023615	SP1	15.25	+
chr1	156023604	156023619	SP2	16.3793	+
chr1	156023609	156023620	SP1	15.25	+
chr1	156023609	156023624	SP2	16.3793	+
chr1	156023614	156023625	SP1	15.25	+
chr1	156023614	156023629	SP2	14.4483	+
chr1	156023634	156023645	SP1	15.25	+
chr1	156023634	156023649	SP2	16.3793	+
chr1	156023644	156023655	TFAP2A	11.8182	+
chr1	156023655	156023669	EGR1	17.1923	+
chr1	156023655	156023670	SP2	14.3966	+
chr1	156023656	156023675	CTCF	12.4262	-
chr1	156024461	156024475	EBF1	8.34426	+
chr1	156024462	156024478	ZNF143	12.7931	+
chr1	156024469	156024484	ZBTB33	10.9394	-
chr1	156024472	156024487	ZBTB33	14.1818	+
chr1	156024480	156024491	RUNX1	11.431	-
chr1	156024514	156024529	SP2	15.4138	-
chr1	156024515	156024532	SP4	9.87273	-
chr1	156024519	156024530	Klf1	10.4848	-
chr1	156024519	156024529	Klf4	14.2857	+
chr1	156024519	156024529	KLF5	14.3061	-
chr1	156030869	156030885	Vdr	3.36066	-
chr1	156030884	156030897	JUN	10.1224	+
chr1	156030887	156030900	JUN	13.3061	-
chr1	156030888	156030896	CREB1	13.5495	-
chr1	156030890	156030898	Atf3	14.3279	-
chr1	156030984	156030995	Tcf12	11.9184	-
chr1	156030986	156030995	SNAI2	12.7209	-
chr1	156051882	156051896	EGR1	14.2115	-
chr1	156052295	156052307	ZBTB7A	10.4571	-
chr1	156052305	156052316	TFAP2A	14.1091	-
chr1	156052309	156052325	Vdr	3.42623	+
chr1	156052314	156052325	TFAP2A	12.9636	+
chr1	156052318	156052334	ZNF143	6.7931	-
chr1	156052339	156052350	E2F4	16.4655	-
chr1	156052339	156052350	E2F6	16.6034	-
chr1	156052345	156052357	TFAP2C	11.1531	-
chr1	156052356	156052367	E2F4	10.2414	+
chr1	156052359	156052374	HNF4G	10.0385	+
chr1	156052360	156052376	Hnf4a	3.30909	+
chr1	156052365	156052375	TEAD4	11.2419	+
chr1	156052396	156052411	HNF4G	10.7308	-
chr1	156117112	156117123	Klf1	11.1818	+
chr1	156117113	156117124	SP1	15.8462	+
chr1	156163817	156163838	REST	4.86735	+
chr1	156163836	156163853	SP4	3.72727	+
chr1	156163839	156163853	EGR1	17.25	+
chr1	156163839	156163850	SP1	15.8269	+
chr1	156163839	156163854	SP2	14.7759	+
chr1	156163840	156163859	CTCF	16.0328	-
chr1	156163845	156163864	CTCF	18.1148	+
chr1	156163851	156163865	EGR1	12.6923	-
chr1	156163876	156163887	ELK4	11.3636	+
chr1	156163877	156163889	ELF1	11.3636	-
chr1	156163877	156163888	ELF5	12.0364	-
chr1	156163877	156163887	ELK1	12.2553	-
chr1	156163877	156163887	ELK3	13.1207	-
chr1	156163877	156163887	ETS1	13.7586	-
chr1	156163877	156163887	ETV1	12.8182	-
chr1	156163877	156163887	ETV5	11.4545	-
chr1	156163877	156163887	FLI1	14.5745	-
chr1	156163881	156163892	Gabpa	11.3607	-
chr1	156163883	156163893	ELK1	9.3617	-
chr1	156163927	156163946	CTCF	10.2623	+
chr1	156182711	156182730	CTCF	7.85246	+
chr1	156182731	156182742	E2F4	13	+
chr1	156182731	156182742	E2F6	11.6379	+
chr1	156182736	156182751	NFYB	15.0385	+
chr1	156182739	156182757	NFYA	11.6829	-
chr1	156182761	156182772	E2F4	11.1552	+
chr1	156182802	156182814	YY1	15.4231	+
chr1	156182818	156182830	E2F1	10.5738	-
chr1	156217799	156217815	Hnf4a	3.98182	+
chr1	156217886	156217894	Sox2	13.377	-
chr1	156217922	156217941	CTCF	14.6393	+
chr1	156252574	156252593	PAX5	12.1774	-
chr1	156252601	156252612	NRF1	12.3273	+
chr1	156252606	156252621	ZBTB33	10.7273	+
chr1	156252617	156252631	EGR1	15.6346	+
chr1	156252634	156252649	ZBTB33	13.3333	-
chr1	156252637	156252652	ZBTB33	13.8636	+
chr1	156252659	156252678	PAX5	10.6452	-
chr1	156252685	156252700	ZBTB33	13.4394	-
chr1	156252688	156252703	ZBTB33	12.1515	+
chr1	156252703	156252714	E2F6	14.6207	-
chr1	156252709	156252720	STAT3	10.8367	+
chr1	156252716	156252729	HSF1	7.81967	-
chr1	156252734	156252743	THAP1	10.3553	-
chr1	156252740	156252752	YY1	10.9038	+
chr1	156265429	156265440	NRF1	10.0727	-
chr1	156265468	156265481	NR2F1	11.2653	+
chr1	156265472	156265483	USF1	16.0408	-
chr1	156265472	156265483	USF2	17.2041	-
chr1	156265473	156265484	USF1	12.1429	+
chr1	156265477	156265488	NFE2	4.5102	+
chr1	156265506	156265517	Klf1	11.2273	-
chr1	156265506	156265516	KLF5	13.102	-
chr1	156307687	156307698	E2F6	10.3793	+
chr1	156338917	156338926	SNAI2	11.0698	+
chr1	156338917	156338928	Tcf12	10.6122	+
chr1	156338919	156338928	ZEB1	15.6182	-
chr1	156338921	156338935	EGR1	14.6923	-
chr1	156338921	156338938	SP4	16.1455	-
chr1	156338924	156338935	SP1	16.5962	-
chr1	156338925	156338936	Klf1	14.6515	-
chr1	156338951	156338965	EGR1	14.6346	-
chr1	156338951	156338968	SP4	14.2	-
chr1	156338951	156338963	ZBTB7A	12.1571	-
chr1	156338954	156338965	SP1	16.2692	-
chr1	156338955	156338966	Klf1	14.3485	-
chr1	156338978	156338989	E2F4	10.0345	-
chr1	156402096	156402107	SP1	17.9038	-
chr1	156402104	156402115	SP1	14.3654	-
chr1	156405979	156405990	TFAP2A	13.0545	+
chr1	156406027	156406038	SP1	14.2115	+
chr1	156406044	156406055	E2F6	11.2759	+
chr1	156406051	156406062	TFAP2A	10.8182	+
chr1	156426338	156426350	Foxa2	11.33	+
chr1	156426346	156426362	Rarg	6.79592	+
chr1	156427127	156427143	GLIS1	-10.5962	-
chr1	156427168	156427187	CTCF	8.32787	+
chr1	156427169	156427180	USF1	15.102	-
chr1	156427169	156427180	USF2	15.4286	-
chr1	156427174	156427188	EGR1	9.53846	-
chr1	156427174	156427191	SP4	16.3273	-
chr1	156427177	156427188	SP1	16.5962	-
chr1	156427178	156427189	Klf1	14.6515	-
chr1	156427178	156427188	Klf4	16.4286	+
chr1	156427178	156427188	KLF5	16.2857	-
chr1	156427194	156427205	USF1	10.8367	+
chr1	156427195	156427205	Arntl	11.377	-
chr1	156427195	156427205	Mitf	11.9286	-
chr1	156427196	156427209	NR2F1	13.0408	-
chr1	156427207	156427221	EGR1	11.1731	-
chr1	156427207	156427224	SP4	2.36364	-
chr1	156427219	156427229	KLF5	13.0204	+
chr1	156427219	156427230	SP1	14.7692	+
chr1	156427224	156427234	KLF5	13.4694	+
chr1	156470535	156470549	SPI1	5.29091	-
chr1	156470571	156470582	TFAP2A	10.8909	+
chr1	156470612	156470623	TFAP2A	11.2	-
chr1	156470619	156470629	Klf4	12.7041	+
chr1	156470619	156470629	KLF5	14.7755	-
chr1	156472786	156472798	MEF2A	17.4839	-
chr1	156472786	156472798	MEF2B	18.0545	-
chr1	156473286	156473296	TEAD1	11.7903	-
chr1	156473286	156473296	TEAD4	11.6774	-
chr1	156473304	156473312	Sox2	13.9508	-
chr1	156473324	156473335	FOSL2	13.8182	+
chr1	156473325	156473336	FOS	14.1489	-
chr1	156473325	156473336	FOSL1	15.4727	-
chr1	156473325	156473336	JUND	14.8723	-
chr1	156473326	156473337	FOSL2	14.6545	-
chr1	156473329	156473340	USF1	12.102	-
chr1	156473329	156473340	USF2	12.3061	-
chr1	156473363	156473374	E2F6	13.5517	+
chr1	156473369	156473384	PRDM1	14.8727	+
chr1	156473379	156473390	E2F6	14.0345	+
chr1	156474857	156474874	SP4	2.54545	-
chr1	156474863	156474877	EGR1	12.1346	-
chr1	156474866	156474879	Myod1	14.3878	-
chr1	156474869	156474880	Tcf12	12.2245	+
chr1	156474897	156474918	ZNF263	16.7143	-
chr1	156474901	156474922	ZNF263	16.551	-
chr1	156474907	156474917	KLF5	12.2041	+
chr1	156474907	156474918	SP1	13.4808	+
chr1	156474909	156474920	E2F6	13.6724	-
chr1	156474925	156474942	SP4	9.98182	+
chr1	156474938	156474952	EGR1	17.5769	+
chr1	156474939	156474958	CTCF	14.3115	-
chr1	156474953	156474963	Mitf	12.8776	+
chr1	156474953	156474964	USF1	15.9184	-
chr1	156474953	156474964	USF2	14.3469	-
chr1	156474954	156474964	BHLHE40	15.2885	-
chr1	156474954	156474964	MAX	12.8846	-
chr1	156474954	156474965	USF2	11.3673	+
chr1	156478350	156478365	MEF2C	13.6271	-
chr1	156478402	156478417	TBP	12.7917	+
chr1	156478421	156478442	REST	11.0204	+
chr1	156479602	156479623	REST	10.2347	+
chr1	156480736	156480753	Ar	19.6379	+
chr1	156480736	156480753	NR3C1	14.7755	+
chr1	156480824	156480835	STAT3	10.449	+
chr1	156542294	156542313	PAX5	12.5323	-
chr1	156542308	156542329	ZNF263	18.2653	-
chr1	156542311	156542332	ZNF263	19.1633	-
chr1	156542314	156542335	ZNF263	16.2245	-
chr1	156542344	156542355	E2F4	14.1724	-
chr1	156542344	156542355	E2F6	10.8793	-
chr1	156561503	156561514	NRF1	9.32727	-
chr1	156561510	156561524	Zfx	14.4697	+
chr1	156561524	156561545	REST	4.96939	+
chr1	156561524	156561541	SP4	14.7091	-
chr1	156561527	156561538	SP1	19.1538	-
chr1	156561528	156561539	Klf1	10.9394	-
chr1	156561528	156561538	KLF5	17	-
chr1	156561544	156561555	NRF1	14.2727	-
chr1	156561545	156561556	NRF1	12.7818	+
chr1	156561550	156561561	NRF1	12.2727	-
chr1	156561568	156561579	TFAP2A	13.4182	-
chr1	156561570	156561581	NRF1	9.14545	+
chr1	156561573	156561584	NRF1	10.5455	-
chr1	156561575	156561586	NRF1	11.2	-
chr1	156561612	156561626	Zfx	13.8182	+
chr1	156571227	156571237	Myc	11.1273	+
chr1	156571251	156571263	YY1	17.2308	-
chr1	156571259	156571270	STAT1	16.4545	-
chr1	156571259	156571270	STAT3	15.4898	-
chr1	156571260	156571272	EHF	12.6885	+
chr1	156571260	156571272	ELF1	13.5455	+
chr1	156571261	156571272	ELF5	12.1091	+
chr1	156571261	156571272	SPDEF	10.8727	+
chr1	156571262	156571272	ELK1	9.76596	+
chr1	156571262	156571272	ELK3	11.1724	+
chr1	156571262	156571273	ELK4	13.8182	-
chr1	156571262	156571272	ETS1	12.1034	+
chr1	156571262	156571272	FLI1	11.7234	+
chr1	156571263	156571274	Gabpa	13.8525	+
chr1	156571295	156571311	RFX2	5.81429	+
chr1	156571310	156571322	E2F8	3.26829	-
chr1	156571312	156571323	E2F4	13.2931	+
chr1	156586515	156586529	EGR1	13.3654	-
chr1	156586515	156586526	SP1	12.7885	-
chr1	156586518	156586529	SP1	12.5962	-
chr1	156589247	156589258	Tcf12	13.5102	+
chr1	156631208	156631227	CTCF	11.3279	-
chr1	156631213	156631222	SNAI2	12.8605	-
chr1	156631237	156631249	ELF1	8.8	+
chr1	156631239	156631250	ELK4	13.8364	-
chr1	156631239	156631249	ETS1	10.9138	+
chr1	156631239	156631249	FLI1	10.4681	+
chr1	156631240	156631251	Gabpa	12.623	+
chr1	156631248	156631267	CTCF	8.60656	-
chr1	156631269	156631279	RELA	9.44898	+
chr1	156631273	156631287	EBF1	8.52459	-
chr1	156631273	156631287	Rfx1	10.2069	-
chr1	156631283	156631294	SP1	12.5192	-
chr1	156631300	156631315	Nfe2l2	13.8333	+
chr1	156631302	156631313	FOSL2	16.7455	+
chr1	156631302	156631313	JUNB	16.5102	+
chr1	156631303	156631314	FOS	13.7447	-
chr1	156631303	156631314	FOSL1	16.5636	+
chr1	156631303	156631314	JUND	13.7234	+
chr1	156631304	156631315	JUNB	10.2041	-
chr1	156631904	156631912	Sox2	13.6721	+
chr1	156631904	156631913	SOX9	13.7927	+
chr1	156631987	156631997	RELA	13.7449	+
chr1	156632300	156632314	EGR1	12.5	-
chr1	156632312	156632323	RUNX1	12	+
chr1	156632326	156632337	FOXH1	11.2308	-
chr1	156632385	156632396	RUNX1	12.1379	-
chr1	156634966	156634977	SP1	14.3462	+
chr1	156634984	156634999	FOXA1	12.3469	+
chr1	156634988	156635000	Foxa2	11.58	+
chr1	156635043	156635054	SP1	14.5	-
chr1	156635049	156635060	SP1	16.8654	-
chr1	156647161	156647178	SP4	8.54545	-
chr1	156647164	156647175	SP1	16.4038	-
chr1	156647165	156647175	Klf4	16.1837	+
chr1	156647165	156647175	KLF5	17	-
chr1	156647166	156647183	SP4	5	-
chr1	156647170	156647180	Klf4	14.2857	+
chr1	156647170	156647180	KLF5	14.3061	-
chr1	156647175	156647192	SP4	10.6727	-
chr1	156647229	156647240	E2F4	11.5345	-
chr1	156647229	156647240	E2F6	11.7414	-
chr1	156647243	156647254	E2F4	16.8276	+
chr1	156647243	156647254	E2F6	16.931	+
chr1	156647250	156647267	SP4	5.32727	-
chr1	156647253	156647264	SP1	15.8077	-
chr1	156647254	156647264	KLF5	13.9184	-
chr1	156661605	156661619	EGR1	17.5192	-
chr1	156661608	156661619	SP1	13.8462	-
chr1	156661629	156661639	SMAD3	13.8727	-
chr1	156661643	156661657	EGR1	9.88462	+
chr1	156661713	156661727	EGR1	14	+
chr1	156662890	156662900	TCF4	12.6939	+
chr1	156662905	156662922	SP4	4.56364	+
chr1	156662908	156662919	SP1	14.6923	+
chr1	156662908	156662929	ZNF263	17.3061	-
chr1	156662913	156662924	SP1	13.3846	+
chr1	156662918	156662929	SP1	13.5769	+
chr1	156662955	156662972	SP4	7.34545	-
chr1	156662958	156662969	SP1	18.1154	-
chr1	156662959	156662969	Klf4	13.102	+
chr1	156662974	156662985	TFAP2A	13.1455	+
chr1	156664099	156664110	Klf1	11.9091	+
chr1	156664100	156664111	SP1	12.8077	+
chr1	156675616	156675630	EGR1	12.5385	-
chr1	156675619	156675630	SP1	14.5577	-
chr1	156676752	156676763	SP1	13.3654	+
chr1	156679818	156679829	E2F4	14.9655	+
chr1	156679825	156679846	ZNF263	17.3469	+
chr1	156679827	156679848	ZNF263	17.0612	+
chr1	156679837	156679848	SP1	13.5769	-
chr1	156679861	156679879	TP53	6.91837	-
chr1	156698226	156698238	ELF1	10.7091	+
chr1	156698228	156698238	ELK1	15.1915	+
chr1	156698228	156698238	ELK3	14.3448	+
chr1	156698228	156698239	ELK4	14.0364	-
chr1	156698228	156698238	ETS1	15.1034	+
chr1	156698228	156698238	ETV1	14.4364	+
chr1	156698228	156698238	FLI1	15.7234	+
chr1	156698229	156698240	Gabpa	13.6393	+
chr1	156698243	156698254	SPDEF	14.3273	+
chr1	156698244	156698254	ETS1	11.7414	+
chr1	156698244	156698254	ETV1	11.6182	+
chr1	156698495	156698509	SPI1	8.05455	+
chr1	156698498	156698509	SPDEF	11.2909	+
chr1	156698499	156698509	ELK1	13.4894	+
chr1	156698499	156698509	ELK3	13.069	+
chr1	156698499	156698509	ETV1	12.4182	+
chr1	156698499	156698509	FLI1	11.5319	+
chr1	156698500	156698511	Gabpa	11.6885	+
chr1	156698507	156698528	REST	7.76531	+
chr1	156698531	156698542	Gabpa	11.2951	-
chr1	156698533	156698543	ELK3	10.6207	-
chr1	156698566	156698577	E2F4	15.3276	+
chr1	156698566	156698577	E2F6	14.5517	+
chr1	156711116	156711127	E2F4	12.9828	-
chr1	156711116	156711127	E2F6	12.2759	-
chr1	156711117	156711129	E2F8	3.70732	+
chr1	156711122	156711133	NRF1	15.5091	-
chr1	156711157	156711172	Stat6	13.1034	+
chr1	156736657	156736674	Ar	9.34483	+
chr1	156736713	156736730	Gmeb1	10.9211	-
chr1	156736714	156736731	Gmeb1	11.2632	+
chr1	156736718	156736726	CREB1	11.4775	-
chr1	156736718	156736726	GMEB2	11.5571	-
chr1	156736719	156736727	Atf1	13.082	-
chr1	156736748	156736760	MEF2A	9.98387	-
chr1	156736748	156736760	MEF2B	6.09091	-
chr1	156774503	156774517	SPI1	2.69091	+
chr1	156774505	156774526	IRF1	11.2097	-
chr1	156774525	156774540	FOXA1	12.5918	+
chr1	156774529	156774541	Foxa2	14.63	+
chr1	156774530	156774548	MAFF	12.7556	+
chr1	156774531	156774546	MAFK	11.1333	+
chr1	156785357	156785368	Gabpa	10.9508	+
chr1	156786529	156786540	Klf1	11.4091	-
chr1	156786544	156786555	STAT3	11.6531	+
chr1	156786559	156786577	MAFF	13.2222	+
chr1	156786560	156786575	MAFK	12.7556	+
chr1	156786594	156786606	TFAP2C	11.0714	-
chr1	156786596	156786608	TFAP2C	11.8367	+
chr1	156786605	156786615	ETS1	10.7586	+
chr1	156828887	156828908	REST	9.26531	-
chr1	156828935	156828946	E2F6	14.1897	-
chr1	156828946	156828957	SP1	17.6346	+
chr1	156863543	156863562	CTCF	8.5082	-
chr1	156890346	156890358	TFAP2C	13.5102	-
chr1	156890353	156890372	CTCF	17.6557	-
chr1	156890381	156890391	RUNX3	12.8654	-
chr1	156890413	156890424	E2F4	10.7069	-
chr1	157014837	157014848	CEBPA	12.2449	-
chr1	157014887	157014901	TCF7L2	11.1273	+
chr1	157014939	157014953	GATA2	10.8364	-
chr1	157069604	157069616	ELF1	10.5818	-
chr1	157069604	157069614	FLI1	11.6809	-
chr1	157076374	157076388	XBP1	18.9808	-
chr1	157076375	157076383	Atf1	11.4426	+
chr1	157076402	157076423	IRF1	12.5161	-
chr1	157076404	157076411	SPIB	11.2333	+
chr1	157076405	157076416	Gabpa	10.1475	+
chr1	157076424	157076437	Myod1	12.1633	-
chr1	157076427	157076438	Tcf12	13.2857	+
chr1	157076452	157076471	CTCF	8.14754	+
chr1	157108293	157108314	ZNF263	17.8367	-
chr1	157108323	157108334	Gabpa	13.1803	-
chr1	157108324	157108335	ELK4	13.3818	+
chr1	157108325	157108335	ELK1	9.87234	-
chr1	157108325	157108335	ETV5	11.2545	-
chr1	157108330	157108339	THAP1	11	+
chr1	157108338	157108352	EGR1	12.8462	+
chr1	157108341	157108362	ZNF263	17.7347	-
chr1	157108344	157108355	NRF1	11.3091	+
chr1	157108374	157108385	NRF1	15.3636	-
chr1	157108376	157108386	ETV5	10.8545	-
chr1	157108399	157108407	Atf1	11.5246	-
chr1	157111319	157111332	NR2F1	15.0204	-
chr1	157112074	157112081	SPIB	11.2333	+
chr1	157112131	157112145	SPI1	7.09091	+
chr1	157124793	157124814	REST	10.6735	-
chr1	157124796	157124811	Nr5a2	10.9138	-
chr1	157124826	157124836	RELA	14.8163	+
chr1	157124827	157124837	RELA	11.6327	-
chr1	157124887	157124902	HNF4G	11.8269	-
chr1	157124908	157124923	HNF4G	17.0385	+
chr1	157124909	157124925	Hnf4a	9.14545	+
chr1	157124909	157124923	Rxra	3.36585	+
chr1	157243448	157243459	Gata1	11.5102	-
chr1	157243485	157243502	SP4	5.18182	-
chr1	157244562	157244583	ZNF263	18.2857	+
chr1	157244598	157244611	ATF4	17.2131	-
chr1	157244599	157244610	CEBPA	12.5306	+
chr1	157244599	157244612	JUN	12.3469	-
chr1	157244629	157244643	GATA2	11.2727	+
chr1	157244633	157244641	GATA3	12.6727	-
chr1	157244633	157244644	Gata4	11.3103	+
chr1	157249538	157249554	SRF	8.37705	+
chr1	157249540	157249551	Gata4	12.3966	-
chr1	157249541	157249552	Gata1	13.2041	-
chr1	157249541	157249555	GATA2	11.2	-
chr1	157249556	157249568	Foxa2	14.14	-
chr1	157249557	157249572	FOXA1	14.8571	-
chr1	157249620	157249629	THAP1	9.96053	-
chr1	157250486	157250501	FOXP1	11.3099	-
chr1	157254142	157254159	Ar	20.1897	-
chr1	157254142	157254159	NR3C1	21.0204	-
chr1	157254233	157254250	Ar	18.3276	-
chr1	157254233	157254250	NR3C1	20.1224	-
chr1	157373214	157373228	SPI1	14.8364	-
chr1	157373223	157373242	CTCF	8.95082	+
chr1	157522230	157522251	REST	6.61224	+
chr1	157522310	157522324	SPI1	13.2	+
chr1	157522335	157522346	Tcf12	13.2449	-
chr1	157532486	157532494	GATA3	12.6727	+
chr1	157532499	157532515	Vdr	3.59016	+
chr1	157532501	157532515	Bcl6	13.2419	+
chr1	157532538	157532549	RUNX1	12.0517	-
chr1	157567880	157567894	SPI1	12.6727	+
chr1	157567948	157567958	RUNX3	13.5385	+
chr1	157661539	157661550	STAT3	10.8571	+
chr1	157746969	157746983	SPI1	13.6727	+
chr1	157868076	157868097	IRF1	16.0968	-
chr1	157868131	157868141	Mitf	10.551	+
chr1	157963054	157963065	E2F6	13	+
chr1	157963070	157963081	E2F6	10.6379	+
chr1	157963082	157963090	CREB1	11.5676	-
chr1	157963092	157963103	E2F6	11.1207	+
chr1	157963096	157963107	E2F6	14.8966	+
chr1	158110408	158110417	SNAI2	12.814	+
chr1	158119475	158119483	PDX1	10.6415	+
chr1	158119515	158119526	NRF1	15.8182	-
chr1	158119538	158119557	CTCF	10.2459	+
chr1	158119540	158119550	ELK1	10.5745	+
chr1	158119540	158119550	ELK3	11.0172	+
chr1	158119540	158119551	ELK4	14.3455	-
chr1	158119541	158119552	Gabpa	13.2131	+
chr1	158119545	158119558	NR2F1	14.551	+
chr1	158119547	158119563	Vdr	11.4918	+
chr1	158147721	158147738	SP4	9.12727	+
chr1	158147728	158147745	SP4	4.81818	+
chr1	158147730	158147741	Klf1	10.9394	+
chr1	158147731	158147741	Klf4	16.1837	-
chr1	158147731	158147742	SP1	15.9423	+
chr1	158147735	158147746	TFAP2A	15.4909	+
chr1	158147749	158147764	NFYB	15.4231	-
chr1	158147800	158147814	EGR1	16.6731	-
chr1	158147800	158147817	SP4	14.9273	-
chr1	158147803	158147814	SP1	19.1538	-
chr1	158147804	158147815	Klf1	12.3485	-
chr1	158147804	158147814	Klf4	16.1837	+
chr1	158149608	158149629	IRF1	12.3065	-
chr1	158149624	158149634	Myb	10.9344	+
chr1	158149732	158149747	FOXP1	11.3662	-
chr1	158173625	158173636	Gata1	11.5306	-
chr1	158173625	158173639	GATA2	11.4364	-
chr1	158173627	158173635	GATA3	13.2909	+
chr1	158173647	158173658	Tcf12	13.1633	-
chr1	158173648	158173659	Tcf12	12.8163	+
chr1	158218042	158218053	RUNX1	11.1379	+
chr1	158218076	158218090	SPI1	3.32727	+
chr1	158218103	158218113	Myc	11.9455	+
chr1	158218108	158218119	SP1	13.3846	-
chr1	158218109	158218119	KLF5	14.2653	-
chr1	158218761	158218772	RUNX1	11.1379	+
chr1	158218801	158218815	SPI1	11.9091	-
chr1	158218804	158218811	SPIB	11.2333	-
chr1	158253878	158253889	CEBPA	11.449	+
chr1	158253888	158253895	SPIB	11.2333	-
chr1	158255652	158255673	IRF1	10.6452	-
chr1	158255678	158255688	Mitf	13.0714	+
chr1	158255678	158255689	USF1	16.4898	-
chr1	158255678	158255689	USF2	15.898	-
chr1	158255679	158255689	BHLHE40	11.8077	-
chr1	158255679	158255689	MAX	12.7115	-
chr1	158255679	158255690	USF1	12.4694	+
chr1	158255679	158255690	USF2	14.2653	+
chr1	158255702	158255712	RELA	13.7857	+
chr1	158255712	158255726	SPI1	11.5818	+
chr1	158257006	158257018	ELF1	9	-
chr1	158257025	158257035	Myb	12.0328	+
chr1	158259661	158259671	TCF4	12.6122	-
chr1	158294319	158294329	NFATC1	10.9268	+
chr1	158294333	158294347	SPI1	3.96364	+
chr1	158294335	158294356	IRF1	10.0968	-
chr1	158294341	158294362	IRF1	12.0806	-
chr1	158294380	158294401	IRF1	11.9355	-
chr1	158303750	158303761	RUNX1	14.1034	+
chr1	158303751	158303761	RUNX3	13.4038	-
chr1	158369176	158369187	Tcf12	14.551	+
chr1	158656541	158656552	JUNB	16.5102	+
chr1	158656542	158656553	FOS	13.7447	-
chr1	158656542	158656553	FOSL1	16.5636	+
chr1	158656542	158656553	JUND	13.7234	+
chr1	158656542	158656560	MAFF	16.3778	+
chr1	158656543	158656554	JUNB	10.1837	-
chr1	158656543	158656558	MAFK	15.2222	+
chr1	158788504	158788518	GATA2	13.0545	+
chr1	158788507	158788518	Gata1	13.4082	+
chr1	158788508	158788519	Gata4	12.5862	+
chr1	158788572	158788586	SPI1	3.4	-
chr1	158789470	158789484	Bcl6	14.9839	-
chr1	158789492	158789506	GATA2	11.8	+
chr1	158789495	158789506	Gata1	12.3061	+
chr1	158789496	158789504	GATA3	12.6364	-
chr1	158789496	158789507	Gata4	14.0517	+
chr1	158789518	158789532	GATA2	11.3818	+
chr1	158789521	158789532	Gata1	12.3061	+
chr1	158789522	158789530	GATA3	12.6364	-
chr1	158789522	158789533	Gata4	12.5	+
chr1	158801186	158801198	YY1	9.75	-
chr1	158900535	158900545	Myb	10.4098	-
chr1	158969675	158969692	SP4	5.34545	-
chr1	158969678	158969689	SP1	15.0962	-
chr1	158969683	158969699	ZNF143	5.74138	-
chr1	158969706	158969716	Mitf	11.2449	+
chr1	158969769	158969780	STAT1	15.4727	-
chr1	158969769	158969780	STAT3	15.2041	-
chr1	159116903	159116920	Ar	7.10345	-
chr1	159141378	159141386	OTX2	11.8511	+
chr1	159141427	159141438	TFAP2A	11.5636	-
chr1	159315297	159315307	HOXB13	15.8364	+
chr1	159515684	159515695	Gata4	13.5	-
chr1	159515685	159515696	Gata1	11.2449	-
chr1	159750683	159750700	SP4	10.0364	+
chr1	159750685	159750696	Klf1	11.6364	+
chr1	159750685	159750706	REST	6.10204	-
chr1	159750686	159750696	Klf4	16.1837	-
chr1	159750686	159750696	KLF5	17	+
chr1	159750686	159750697	SP1	15.9423	+
chr1	159750702	159750720	NFYA	10.6951	-
chr1	159750752	159750762	Mitf	10.3878	+
chr1	159750752	159750762	Myc	15.1091	-
chr1	159750752	159750763	USF1	12.8367	-
chr1	159750752	159750763	USF2	13.0204	-
chr1	159750753	159750763	HEY1	11.2909	+
chr1	159750753	159750763	MAX	14.3654	+
chr1	159750753	159750763	MNT	13.5455	+
chr1	159750753	159750764	USF1	14.102	+
chr1	159750753	159750764	USF2	13.8367	+
chr1	159750754	159750764	Mitf	10.8878	-
chr1	159750754	159750764	Myc	14	+
chr1	159770220	159770231	RUNX1	13.069	-
chr1	159770220	159770229	RUNX2	13.3654	+
chr1	159770220	159770230	RUNX3	14.9038	+
chr1	159770248	159770258	RUNX3	12.8462	-
chr1	159770249	159770258	RUNX2	14.4423	-
chr1	159770274	159770285	Tcf12	14.4082	-
chr1	159770304	159770315	RUNX1	10.7414	-
chr1	159793216	159793226	TCF4	12.898	+
chr1	159793217	159793226	SNAI2	12.8605	-
chr1	159793277	159793287	TCF4	11.5714	+
chr1	159796586	159796596	RELA	15.8878	+
chr1	159796587	159796600	HSF1	7.47541	-
chr1	159825070	159825089	CTCF	11.6393	-
chr1	159825115	159825134	CTCF	7.98361	+
chr1	159825134	159825141	SPIB	11.2333	-
chr1	159869959	159869975	RFX2	19.2	+
chr1	159869998	159870009	Klf1	12.3485	+
chr1	159869999	159870013	EGR1	19.0385	+
chr1	159869999	159870009	KLF5	17	+
chr1	159869999	159870010	SP1	19.1538	+
chr1	159870003	159870014	TFAP2A	13.4182	+
chr1	159870010	159870021	Klf1	12.3485	+
chr1	159870011	159870021	KLF5	17	+
chr1	159870011	159870022	SP1	17.8077	+
chr1	159870015	159870026	Klf1	11.6212	+
chr1	159870016	159870026	KLF5	15.3061	+
chr1	159870016	159870027	SP1	15.2308	+
chr1	159870018	159870029	E2F6	11.8276	-
chr1	159870023	159870042	CTCF	9.95082	+
chr1	159878051	159878065	EGR1	10.3846	-
chr1	159878064	159878078	EGR1	9.55769	-
chr1	159880339	159880360	REST	4.42857	-
chr1	159880362	159880373	Gata4	14.4483	-
chr1	159880363	159880374	Gata1	12.2857	-
chr1	159880363	159880377	GATA2	12.3091	-
chr1	159880365	159880373	GATA3	13.2909	+
chr1	159880385	159880395	RUNX3	10.8077	+
chr1	159880395	159880407	ELF1	9.43636	+
chr1	159880398	159880409	Gabpa	10.1475	+
chr1	159880416	159880432	RFX5	16.6034	+
chr1	159886183	159886193	TEAD1	11.7742	+
chr1	159886183	159886193	TEAD4	11.8226	+
chr1	159886208	159886219	Gata4	12.3448	-
chr1	159886209	159886220	Gata1	12.6122	-
chr1	159886224	159886238	EBF1	18.6557	+
chr1	159886255	159886269	GATA2	13.3273	+
chr1	159886258	159886269	Gata1	14.1837	+
chr1	159886259	159886267	GATA3	14.3273	-
chr1	159886259	159886270	Gata4	14.8276	+
chr1	159895352	159895369	SP4	7.43636	-
chr1	159895355	159895366	SP1	16.4038	-
chr1	159895356	159895367	Klf1	11.0152	-
chr1	159895356	159895366	Klf4	16.1837	+
chr1	159895356	159895366	KLF5	17	-
chr1	159895359	159895374	HNF4G	14.3846	+
chr1	159895360	159895376	Hnf4a	4.94545	+
chr1	159895360	159895374	Rxra	4.17073	+
chr1	159895402	159895413	E2F6	13.6724	+
chr1	159915348	159915369	ZNF263	18.449	-
chr1	159915357	159915370	Myod1	11.7143	+
chr1	159915395	159915414	CTCF	10.6393	+
chr1	159915408	159915425	SP4	6.27273	+
chr1	159915411	159915426	SP2	15.8621	+
chr1	159915417	159915428	E2F4	11.1552	-
chr1	159915448	159915464	RFX2	9.11429	+
chr1	159915448	159915464	RFX5	8.84483	+
chr1	159915449	159915463	Rfx1	15.3966	+
chr1	159915472	159915483	E2F4	14.2586	-
chr1	159915472	159915483	E2F6	10.7069	-
chr1	159915474	159915489	ZBTB33	9.48485	+
chr1	159930974	159930982	BARX1	10.3774	+
chr1	159930974	159930982	Dlx2	10.7	+
chr1	159930979	159930997	NFYA	12.4878	-
chr1	159930998	159931009	Klf1	11.9545	+
chr1	159930999	159931009	KLF5	13.0408	+
chr1	159931010	159931023	JUN	9.26531	+
chr1	159931011	159931024	ATF4	11.4262	+
chr1	159961506	159961519	Myod1	14.9592	+
chr1	159961533	159961544	STAT1	12.8909	-
chr1	159961570	159961581	CEBPA	10.9184	+
chr1	160001711	160001726	ZBTB33	10.2424	+
chr1	160001753	160001760	SPIB	11.2333	-
chr1	160001770	160001791	IRF1	11.3387	+
chr1	160001771	160001782	Gabpa	13.3607	-
chr1	160001772	160001783	ELK4	12.9455	+
chr1	160001773	160001785	ELF1	9.41818	-
chr1	160001773	160001783	ELK1	10.234	-
chr1	160001773	160001783	ELK3	11.0172	-
chr1	160001773	160001783	ETS1	11.931	-
chr1	160001773	160001783	ETV1	11.7273	-
chr1	160001773	160001783	ETV5	12.1273	-
chr1	160001773	160001783	FLI1	11.1702	-
chr1	160001773	160001787	SPI1	8.30909	-
chr1	160001791	160001803	HINFP	11.5455	-
chr1	160001792	160001806	EGR1	13.3077	-
chr1	160001792	160001803	EGR2	11.0345	-
chr1	160001800	160001810	RELA	15.5102	+
chr1	160001801	160001812	Gabpa	11.7213	-
chr1	160001801	160001811	RELA	10.1837	-
chr1	160001802	160001813	ELK4	12.6545	+
chr1	160001803	160001815	ELF1	8.25455	-
chr1	160001803	160001813	ELK1	12.1702	-
chr1	160001803	160001813	ELK3	12.7759	-
chr1	160001803	160001813	ETS1	14.069	-
chr1	160001803	160001813	ETV1	12.7636	-
chr1	160001803	160001813	ETV5	11.6	-
chr1	160001803	160001813	FLI1	15.0851	-
chr1	160001812	160001826	EGR1	13.9808	-
chr1	160001812	160001823	EGR2	9.05172	-
chr1	160001816	160001826	KLF5	13.4694	-
chr1	160001825	160001837	HINFP	11.5303	+
chr1	160001834	160001846	E2F8	5.39024	-
chr1	160001835	160001846	STAT1	12.8364	+
chr1	160001835	160001846	STAT3	14.6327	+
chr1	160032314	160032326	TFAP2C	12.7857	+
chr1	160040012	160040026	EGR1	16.7885	+
chr1	160040079	160040098	CTCF	8.95082	+
chr1	160040084	160040099	SP2	18.3966	-
chr1	160040085	160040099	EGR1	22.7308	-
chr1	160040088	160040099	SP1	17.9038	-
chr1	160040104	160040119	NFYB	13.7692	+
chr1	160040107	160040125	NFYA	8.29268	-
chr1	160068642	160068659	SP4	9.56364	+
chr1	160068644	160068655	Klf1	11.6364	+
chr1	160068645	160068655	KLF5	17	+
chr1	160068645	160068656	SP1	16.4038	+
chr1	160068647	160068664	SP4	3.18182	+
chr1	160068653	160068670	SP4	16.5091	+
chr1	160068655	160068666	Klf1	12.3485	+
chr1	160068656	160068666	KLF5	17	+
chr1	160068656	160068667	SP1	17.8077	+
chr1	160068661	160068671	KLF5	16.102	+
chr1	160068661	160068672	SP1	15.3654	+
chr1	160068664	160068675	E2F4	13.0862	-
chr1	160068666	160068676	KLF5	15.1633	+
chr1	160068666	160068677	SP1	14.8846	+
chr1	160068668	160068685	SP4	7.07273	+
chr1	160068670	160068681	Klf1	10.9394	+
chr1	160068671	160068681	KLF5	17	+
chr1	160068671	160068682	SP1	16.4038	+
chr1	160068702	160068716	Zfx	15.2879	+
chr1	160068703	160068714	TFAP2A	12.7455	+
chr1	160068703	160068715	TFAP2C	11.6224	+
chr1	160068724	160068735	Gabpa	12.5902	-
chr1	160068726	160068736	ETV1	10.9091	-
chr1	160068731	160068748	SP4	9.94545	+
chr1	160068732	160068747	NR2C2	10.6857	-
chr1	160068733	160068744	Klf1	10.3182	+
chr1	160068734	160068748	EGR1	20.0962	+
chr1	160068734	160068744	KLF5	16.102	+
chr1	160068734	160068745	SP1	18.1154	+
chr1	160068738	160068749	E2F4	12.0862	-
chr1	160068740	160068750	KLF5	15.102	+
chr1	160068740	160068751	SP1	15.1538	+
chr1	160085493	160085507	EGR1	16.2885	-
chr1	160121293	160121307	SPI1	3	-
chr1	160158736	160158746	RELA	15.5204	+
chr1	160175050	160175064	EGR1	21.4423	+
chr1	160175050	160175061	SP1	17.9038	+
chr1	160175051	160175070	CTCF	11.4262	-
chr1	160175073	160175087	EGR1	15.3269	+
chr1	160175079	160175090	SP1	14.8654	+
chr1	160175084	160175095	E2F6	14.6724	-
chr1	160175086	160175102	ZNF143	3	+
chr1	160175096	160175107	SP1	17.6346	+
chr1	160175103	160175114	SP1	16.5577	+
chr1	160175108	160175119	SP1	15.3654	+
chr1	160175122	160175135	JUN	11.102	-
chr1	160175145	160175159	EGR1	12.4808	-
chr1	160231444	160231455	RUNX1	13.6552	-
chr1	160231461	160231471	RELA	11.6327	+
chr1	160231462	160231472	RELA	15.5102	-
chr1	160231497	160231512	FOXA1	12.6327	+
chr1	160231498	160231509	Foxo1	12.3276	+
chr1	160231498	160231513	FOXP1	12.3521	-
chr1	160231499	160231510	FOXP2	14.0909	-
chr1	160231501	160231513	Foxa2	12.92	+
chr1	160231525	160231536	FOSL2	12.8545	+
chr1	160231525	160231536	JUNB	11.7755	+
chr1	160231526	160231537	FOS	15.5319	-
chr1	160231526	160231537	FOSL1	12.6727	-
chr1	160231526	160231537	JUND	14.4894	-
chr1	160254906	160254918	YY1	19.0385	-
chr1	160254933	160254948	SP2	17.8276	-
chr1	160254934	160254951	SP4	4.96364	-
chr1	160254937	160254948	SP1	15.1538	-
chr1	160254957	160254974	SP4	4.67273	+
chr1	160254959	160254970	Klf1	11.8788	+
chr1	160254979	160254990	E2F4	15.6552	-
chr1	160254979	160254990	E2F6	15.7759	-
chr1	160254981	160254996	SP2	14.569	+
chr1	160254982	160255001	CTCF	11.5574	-
chr1	160312998	160313009	Klf1	13.6364	+
chr1	160312999	160313018	PAX5	14.8387	-
chr1	160313023	160313037	XBP1	13.1731	+
chr1	160313041	160313052	E2F4	13.9655	-
chr1	160313041	160313052	E2F6	10.2241	-
chr1	160313043	160313058	ZBTB33	11.7121	+
chr1	160313048	160313059	Gabpa	11.3934	-
chr1	160313049	160313060	ELK4	10.6182	+
chr1	160313050	160313060	FLI1	10.5532	-
chr1	160313052	160313064	ELF1	9.52727	+
chr1	160313054	160313064	ELK1	12.1915	+
chr1	160313054	160313064	ELK3	12.0517	+
chr1	160313054	160313065	ELK4	13.8364	-
chr1	160313054	160313064	ETS1	11.6207	+
chr1	160313054	160313064	ETV1	12.3273	+
chr1	160313054	160313064	ETV5	12.1091	+
chr1	160313054	160313064	FLI1	12.4468	+
chr1	160313055	160313066	Gabpa	16.3443	+
chr1	160313071	160313089	RARA	-9.45455	-
chr1	160313074	160313085	Gabpa	13.7377	-
chr1	160313075	160313086	ELK4	14	+
chr1	160313076	160313088	EHF	10.7869	-
chr1	160313076	160313088	ELF1	11.8727	-
chr1	160313076	160313086	ELK1	16.4681	-
chr1	160313076	160313086	ELK3	15.569	-
chr1	160313076	160313086	ETS1	14.5517	-
chr1	160313076	160313086	ETV1	14.4909	-
chr1	160313076	160313086	ETV5	13.4182	-
chr1	160313076	160313086	FLI1	15.2128	-
chr1	160313122	160313141	CTCF	8.08197	+
chr1	160313159	160313170	Gabpa	12.1803	-
chr1	160313160	160313171	ELK4	11.6545	+
chr1	160313161	160313171	ETV5	11.4909	-
chr1	160313182	160313194	YY1	16.25	+
chr1	160332366	160332377	TFAP2A	13.8909	-
chr1	160332389	160332399	Klf4	12.1531	+
chr1	160336786	160336801	NFYB	10.1731	+
chr1	160344627	160344644	SP4	5.14545	+
chr1	160344630	160344641	SP1	16.7692	+
chr1	160344635	160344647	TFAP2C	11.5816	+
chr1	160344636	160344647	TFAP2A	11.3455	+
chr1	160344647	160344659	TFAP2C	10.8061	+
chr1	160344680	160344694	Tcf21	9.60526	-
chr1	160344681	160344692	Tcf12	15.9592	-
chr1	160344682	160344695	Myod1	14.4286	+
chr1	160344719	160344729	PAX3	11.2264	-
chr1	160345897	160345910	JUN	12.8571	-
chr1	160345921	160345933	ELF1	8.83636	+
chr1	160345923	160345933	ETS1	14.3103	+
chr1	160345923	160345933	FLI1	15.0851	+
chr1	160370298	160370319	ZNF263	17.8367	-
chr1	160370314	160370325	Klf1	12.0758	+
chr1	160370317	160370338	ZNF263	18.4286	-
chr1	160370324	160370341	SP4	5.16364	+
chr1	160370326	160370347	ZNF263	18.9796	-
chr1	160370327	160370341	EGR1	18.1346	+
chr1	160370327	160370338	SP1	16.5962	+
chr1	160370329	160370350	ZNF263	18.1837	-
chr1	160370332	160370353	ZNF263	24.0612	-
chr1	160370336	160370350	EGR1	20.0385	+
chr1	160370336	160370347	SP1	15.8269	+
chr1	160370342	160370353	SP1	16.8654	+
chr1	160370356	160370367	TFAP2A	12.5818	+
chr1	160399639	160399660	IRF1	9.90323	+
chr1	160399735	160399745	Myb	11.3279	+
chr1	160402338	160402351	POU2F2	14.1552	+
chr1	160402360	160402371	FOS	11.7872	-
chr1	160402360	160402371	JUND	11.7234	+
chr1	160402372	160402383	USF2	11.3265	+
chr1	160402446	160402456	TBX21	11.8182	+
chr1	160407865	160407886	IRF1	18.2419	+
chr1	160444373	160444384	Esrra	11.4545	-
chr1	160444385	160444400	MEF2C	10.6441	+
chr1	160444423	160444444	IRF1	13.2097	+
chr1	160444426	160444440	SPI1	4.50909	-
chr1	160493066	160493080	SPI1	6.92727	-
chr1	160493075	160493082	SPIB	11.2333	-
chr1	160549296	160549310	SPI1	7.30909	-
chr1	160549300	160549315	TBP	11.3611	-
chr1	160550410	160550423	Myod1	11.6939	+
chr1	160568517	160568528	Gata1	11.898	-
chr1	160617286	160617295	SNAI2	12.3023	+
chr1	160617307	160617325	RARA	-10.2576	+
chr1	160617340	160617356	Vdr	7.83607	-
chr1	160639901	160639912	SP1	16.5577	+
chr1	160639908	160639919	SP1	17.9038	+
chr1	160681564	160681578	Stat4	12.0862	-
chr1	160681567	160681578	STAT1	11.0545	-
chr1	160681567	160681578	STAT3	14.8571	-
chr1	160681584	160681594	Myb	13.5738	-
chr1	160681620	160681634	SPI1	9	+
chr1	160682689	160682699	RELA	15.5204	-
chr1	160682731	160682746	ZBTB33	10.5758	-
chr1	160682744	160682760	ZNF143	-0.206897	-
chr1	160684450	160684467	Ar	8.72414	-
chr1	160684463	160684482	CTCF	13.2295	-
chr1	160696122	160696140	MAFF	14.4667	-
chr1	160696124	160696139	MAFK	16.2222	-
chr1	160696128	160696143	Nfe2l2	16.9242	-
chr1	160696129	160696140	FOS	15.234	+
chr1	160696129	160696140	JUND	12.8085	+
chr1	160696129	160696140	NFE2	7.67347	-
chr1	160696145	160696163	MAFF	10.6889	+
chr1	160696146	160696161	MAFK	11.2444	+
chr1	160696159	160696170	CDX2	12	+
chr1	160702042	160702056	EGR1	15.5	+
chr1	160702042	160702053	SP1	15.8462	+
chr1	160703876	160703897	IRF1	22.8065	+
chr1	160703882	160703903	IRF1	13.7742	+
chr1	160703891	160703905	SPI1	6.58182	-
chr1	160737599	160737620	ZNF263	19.6735	-
chr1	160759661	160759680	CTCF	8.54098	+
chr1	160759708	160759722	SPI1	12.5091	-
chr1	160759712	160759723	Foxo1	12.431	+
chr1	160760398	160760419	IRF1	10.4355	-
chr1	160765818	160765829	RUNX1	11.8448	+
chr1	160765833	160765844	Foxo1	11.431	-
chr1	160765914	160765924	BHLHE40	11.6538	-
chr1	160765914	160765924	MAX	12.1923	-
chr1	160765921	160765932	Gabpa	10.7541	+
chr1	160832739	160832750	FOS	13.617	-
chr1	160832739	160832750	NFE2	7.53061	+
chr1	160855022	160855033	Klf1	10.5303	+
chr1	160991191	160991209	NFYA	17.1341	+
chr1	160991197	160991212	NFYB	18.3269	-
chr1	160991222	160991233	Gabpa	11.9016	-
chr1	160991230	160991245	NFYB	9.92308	-
chr1	160991277	160991291	SPI1	6.72727	+
chr1	160991279	160991291	EHF	12.1967	+
chr1	161008749	161008760	E2F6	14.3103	-
chr1	161008773	161008785	ELF1	11.5091	+
chr1	161008775	161008785	ELK1	11.5319	+
chr1	161008775	161008785	ELK3	12.0345	+
chr1	161008775	161008785	ETS1	10.8966	+
chr1	161008775	161008785	ETV1	12.3455	+
chr1	161008775	161008785	ETV5	11.7273	+
chr1	161008775	161008785	FLI1	11.3617	+
chr1	161008775	161008796	REST	4.85714	+
chr1	161008776	161008787	Gabpa	13.1475	+
chr1	161015741	161015752	TFAP2A	12.2364	+
chr1	161015741	161015753	TFAP2C	12.1939	+
chr1	161015746	161015758	YY1	17.4808	-
chr1	161015764	161015774	ELK1	11.2553	+
chr1	161015764	161015774	ELK3	11.569	+
chr1	161015764	161015775	ELK4	12.5636	-
chr1	161015764	161015774	ETS1	11.3276	+
chr1	161015764	161015774	ETV1	11.2364	+
chr1	161015764	161015774	ETV5	11.8909	+
chr1	161015764	161015774	FEV	10.8077	+
chr1	161015765	161015776	Gabpa	12.6066	+
chr1	161015779	161015796	SP4	13.7273	+
chr1	161015781	161015792	Klf1	13.6515	+
chr1	161015782	161015792	Klf4	16.6939	-
chr1	161015782	161015792	KLF5	16.2041	+
chr1	161015782	161015793	SP1	14.9231	+
chr1	161015788	161015798	HOXB13	11.5091	+
chr1	161015813	161015824	Gabpa	15.3115	-
chr1	161015814	161015825	ELK4	14.8	+
chr1	161015815	161015827	ELF1	8.47273	-
chr1	161015815	161015825	ELK1	12.8085	-
chr1	161015815	161015825	ELK3	12.931	-
chr1	161015815	161015825	ETS1	13.1207	-
chr1	161015815	161015825	ETV1	12.7455	-
chr1	161015815	161015825	ETV5	12.6727	-
chr1	161015815	161015825	FEV	12.75	-
chr1	161015815	161015825	FLI1	12.4255	-
chr1	161015825	161015837	YY1	10.2115	-
chr1	161039626	161039647	REST	8.52041	+
chr1	161039720	161039740	PPARG	6.65556	+
chr1	161039734	161039745	Gabpa	13.3607	-
chr1	161039736	161039748	ELF1	11.1818	-
chr1	161039736	161039746	ELK1	10.4894	-
chr1	161039736	161039746	ETS1	13.3448	-
chr1	161039736	161039746	FLI1	12.7234	-
chr1	161039759	161039770	RUNX1	13.0862	-
chr1	161053528	161053542	EGR1	13.9231	+
chr1	161053533	161053544	Klf1	12.1515	+
chr1	161053533	161053554	REST	10.2143	+
chr1	161053534	161053544	Klf4	12.949	-
chr1	161053534	161053544	KLF5	14.0612	+
chr1	161053640	161053651	Klf1	10.3485	+
chr1	161053641	161053651	KLF5	14.1224	+
chr1	161059318	161059329	E2F6	10.6552	-
chr1	161059378	161059387	SNAI2	12.907	+
chr1	161059378	161059389	Tcf12	11.8776	+
chr1	161059378	161059388	TCF4	14.102	-
chr1	161059424	161059438	EGR1	13.1538	+
chr1	161066543	161066554	CEBPA	11.5306	+
chr1	161066546	161066556	Klf4	16.051	-
chr1	161066598	161066612	Tcf21	10.7368	-
chr1	161068078	161068088	TCF4	11.9796	-
chr1	161068089	161068105	RFX2	8.91429	-
chr1	161068089	161068105	RFX5	8.81034	-
chr1	161068090	161068104	Rfx1	13.6897	+
chr1	161068163	161068175	ZBTB7A	15.1	+
chr1	161068164	161068176	GLI2	13.8276	+
chr1	161087792	161087803	NRF1	9.2	-
chr1	161087808	161087820	YY1	15.1731	-
chr1	161087816	161087835	CTCF	9.37705	-
chr1	161087828	161087838	RELA	10.1429	+
chr1	161087830	161087841	ELK4	12.2909	+
chr1	161087831	161087841	ETS1	11.0862	-
chr1	161087831	161087841	FLI1	11.0426	-
chr1	161087848	161087862	EGR1	14.5192	+
chr1	161087860	161087873	ATF4	9.7541	-
chr1	161087863	161087871	Atf1	11.5246	-
chr1	161087868	161087878	ELK1	9.38298	-
chr1	161087885	161087899	EGR1	12.4423	+
chr1	161087888	161087899	EGR2	13.4828	+
chr1	161102426	161102440	EGR1	14.7885	+
chr1	161102429	161102443	EGR1	17.25	+
chr1	161102432	161102446	EGR1	17.25	+
chr1	161102435	161102449	EGR1	17.25	+
chr1	161102438	161102452	EGR1	15.6923	+
chr1	161102454	161102468	EGR1	16.1154	-
chr1	161102454	161102471	SP4	5.61818	-
chr1	161102457	161102468	SP1	16.5962	-
chr1	161102458	161102468	KLF5	14.2653	-
chr1	161102474	161102488	EGR1	17.3269	-
chr1	161123096	161123107	Gfi1b	10.9828	-
chr1	161123189	161123204	TBP	10.6528	+
chr1	161129169	161129185	RFX2	10.2857	+
chr1	161129169	161129185	RFX5	9.74138	+
chr1	161129170	161129184	Rfx1	13.5345	-
chr1	161129195	161129209	EGR1	14.4231	-
chr1	161129215	161129229	EBF1	8.09836	+
chr1	161129252	161129263	NRF1	19.2727	-
chr1	161129309	161129321	YY1	17.4423	+
chr1	161129323	161129334	TFAP2A	11.7818	+
chr1	161136192	161136202	BHLHE40	10.0769	-
chr1	161136192	161136202	Hes1	12.4056	-
chr1	161136192	161136202	HEY1	14.1818	-
chr1	161136194	161136209	ZBTB33	12.4394	-
chr1	161136242	161136256	EGR1	14.9615	-
chr1	161136246	161136263	SP4	3.6	-
chr1	161147250	161147259	THAP1	9.85526	-
chr1	161147267	161147279	YY1	19.75	-
chr1	161147272	161147283	STAT3	10.4694	+
chr1	161147290	161147304	EGR1	18.8846	-
chr1	161147290	161147301	EGR2	15.7241	-
chr1	161147290	161147307	SP4	16.4	-
chr1	161147293	161147304	SP1	16.5577	-
chr1	161147294	161147305	Klf1	11.197	-
chr1	161147294	161147304	Klf4	14.2857	+
chr1	161147294	161147304	KLF5	14.3061	-
chr1	161147302	161147317	ZBTB33	9.89394	+
chr1	161147310	161147327	SP4	15.1818	-
chr1	161147313	161147324	SP1	15.9423	-
chr1	161147314	161147325	Klf1	12.3485	-
chr1	161147314	161147324	Klf4	16.1837	+
chr1	161147314	161147324	KLF5	17	-
chr1	161147321	161147333	TFAP2C	12.8061	-
chr1	161147323	161147340	SP4	5.50909	-
chr1	161147327	161147337	KLF5	13.8163	-
chr1	161166878	161166892	Tcf21	10.6053	-
chr1	161166880	161166891	Tcf12	13.0204	+
chr1	161168891	161168906	NFYB	14.6923	-
chr1	161185039	161185050	RUNX1	12.8103	+
chr1	161185067	161185078	Tcf12	13.5918	+
chr1	161185110	161185123	HSF1	5.91803	-
chr1	161190118	161190129	Gata1	13.1429	-
chr1	161190118	161190132	GATA2	12.8364	-
chr1	161190120	161190128	GATA3	14.3273	+
chr1	161193373	161193384	Gata4	13.4828	+
chr1	161193393	161193414	REST	9.94898	-
chr1	161193449	161193464	FOXA1	12.0408	+
chr1	161193453	161193465	Foxa2	10.95	+
chr1	161193469	161193479	SREBF1	12.0976	-
chr1	161193469	161193480	USF1	11.0408	+
chr1	161193469	161193480	USF2	13.1429	+
chr1	161195795	161195807	YY1	12.3846	+
chr1	161195808	161195820	GLI2	10.1552	+
chr1	161195844	161195853	THAP1	9.93421	+
chr1	161195855	161195867	YY1	18.9038	+
chr1	161195863	161195872	THAP1	9.96053	+
chr1	161195883	161195894	Klf1	10.5455	-
chr1	161208052	161208067	HNF4G	14.6731	+
chr1	161208053	161208069	Hnf4a	4.18182	+
chr1	161228462	161228480	NFYA	9.36585	+
chr1	161228479	161228490	TFAP2A	11.3091	-
chr1	161228503	161228518	TBP	13.9722	+
chr1	161228509	161228520	Klf1	11.303	-
chr1	161228516	161228527	TFAP2A	14	-
chr1	161228517	161228531	EGR1	13.8846	-
chr1	161228558	161228570	ZBTB7A	13.0857	-
chr1	161279788	161279800	TFAP2C	12.2857	+
chr1	161284096	161284107	USF1	12.8776	-
chr1	161284096	161284107	USF2	13.3469	-
chr1	161284097	161284108	USF1	11.0204	+
chr1	161284111	161284126	NR2C2	10.8429	-
chr1	161284111	161284128	SP4	2.67273	+
chr1	161284125	161284136	NRF1	10.2909	+
chr1	161284132	161284143	NRF1	12.8364	-
chr1	161284137	161284156	CTCF	15.8689	-
chr1	161284140	161284152	TFAP2C	11.5612	-
chr1	161284163	161284171	CREB1	12.4234	-
chr1	161284167	161284178	Gabpa	12.1967	-
chr1	161284168	161284179	ELK4	11.0727	+
chr1	161284169	161284179	ELK1	10.6809	-
chr1	161284169	161284179	ELK3	11.5517	-
chr1	161284169	161284179	ETV5	11.0182	-
chr1	161284175	161284185	SMAD3	9.4	+
chr1	161284182	161284192	ELK1	9.53191	+
chr1	161284191	161284203	YY1	18.9038	+
chr1	161337625	161337634	ZEB1	11.2545	+
chr1	161337664	161337679	FOXA1	13.1837	+
chr1	161337665	161337680	FOXP1	11.1549	-
chr1	161337666	161337677	FOXP2	13.9545	-
chr1	161337668	161337680	Foxa2	13.16	+
chr1	161337703	161337717	EBF1	8.13115	-
chr1	161344794	161344803	SNAI2	12.7209	-
chr1	161349046	161349057	Klf1	12.1364	-
chr1	161352534	161352547	JUN	16.4286	+
chr1	161352552	161352568	Vdr	13.7377	-
chr1	161352559	161352576	NR3C1	5.34694	-
chr1	161356579	161356589	RELA	15.8878	+
chr1	161356584	161356595	STAT1	12.8909	-
chr1	161359881	161359892	SP1	13.25	-
chr1	161359883	161359900	SP4	9.43636	-
chr1	161359886	161359897	SP1	16.7692	-
chr1	161359886	161359907	ZNF263	18.0204	+
chr1	161359887	161359897	Klf4	13.102	+
chr1	161359887	161359897	KLF5	16.102	-
chr1	161359903	161359914	SP1	14.7692	-
chr1	161359903	161359924	ZNF263	20.0408	+
chr1	161359904	161359914	KLF5	13.0204	-
chr1	161359915	161359926	SP1	14.7692	-
chr1	161359917	161359934	SP4	5.94545	-
chr1	161359920	161359931	SP1	15.8077	-
chr1	161359921	161359931	Klf4	10.949	+
chr1	161359921	161359931	KLF5	13.9184	-
chr1	161359933	161359950	SP4	8.65455	-
chr1	161359936	161359947	SP1	17.1538	-
chr1	161359936	161359957	ZNF263	18.1837	+
chr1	161359937	161359947	Klf4	10.949	+
chr1	161359937	161359947	KLF5	13.9184	-
chr1	161359948	161359959	SP1	14.7692	-
chr1	161359950	161359967	SP4	15.6182	-
chr1	161359953	161359964	SP1	17.8077	-
chr1	161359954	161359965	Klf1	11.6364	-
chr1	161359954	161359964	Klf4	16.1837	+
chr1	161359954	161359964	KLF5	17	-
chr1	161359970	161359978	Atf1	11.5246	+
chr1	161359976	161359995	PAX5	12.4032	+
chr1	161359981	161359998	SP4	5.63636	-
chr1	161359984	161359995	SP1	15.25	-
chr1	161359985	161359996	Klf1	13.2424	-
chr1	161359985	161359995	Klf4	16.4286	+
chr1	161359985	161359995	KLF5	16.2857	-
chr1	161360674	161360689	FOXA1	10.7551	+
chr1	161360676	161360689	POU2F2	14.5345	+
chr1	161360689	161360699	HOXB13	11.8909	-
chr1	161369451	161369465	SPI1	1.70909	+
chr1	161369461	161369476	FOXP1	12.7183	+
chr1	161369472	161369486	SPI1	7.10909	+
chr1	161469546	161469560	SPI1	11.8727	-
chr1	161469613	161469620	SPIB	11.2333	-
chr1	161469620	161469633	JUN	12.6735	-
chr1	161469621	161469629	CREB1	11.3964	-
chr1	161469637	161469651	EGR1	9.86538	+
chr1	161475129	161475147	NFYA	13.2073	+
chr1	161475135	161475150	NFYB	15.3846	-
chr1	161475158	161475179	REST	9.26531	+
chr1	161475170	161475181	Tcf12	15.2857	+
chr1	161475198	161475212	SPI1	13.3455	-
chr1	161500834	161500847	HSF1	10.5246	-
chr1	161500859	161500870	Gata1	11.1224	+
chr1	161500860	161500868	GATA3	12.6364	-
chr1	161500860	161500871	Gata4	11.4138	+
chr1	161500860	161500874	Mecom	13.8764	-
chr1	161500866	161500878	MEF2A	8.19355	-
chr1	161502797	161502808	STAT1	10.7273	+
chr1	161502874	161502895	REST	10.5816	-
chr1	161676702	161676713	CEBPA	12.3469	+
chr1	161676702	161676715	JUN	10.4694	-
chr1	161700215	161700226	FOS	11.5106	-
chr1	161700215	161700226	FOSL1	11.8364	-
chr1	161700247	161700258	FOSL1	10.8364	+
chr1	161706655	161706666	SP1	13.8846	-
chr1	161706656	161706666	Klf4	16.051	+
chr1	161706679	161706690	STAT3	11.9796	+
chr1	161709910	161709925	FOXP1	11.6479	+
chr1	161709911	161709922	Gata1	12.3061	-
chr1	161719514	161719528	EBF1	17.3115	-
chr1	161719561	161719572	Gabpa	10.9016	+
chr1	161719564	161719576	PROX1	10.4727	+
chr1	161719585	161719597	YY1	17.4808	-
chr1	161735981	161735996	MAFK	10.4889	-
chr1	161736141	161736152	CEBPA	11.7143	-
chr1	161993615	161993626	E2F6	15.1034	+
chr1	161993623	161993637	EGR1	12.4615	-
chr1	161993680	161993691	NRF1	10.3273	+
chr1	161993692	161993709	SP4	11.3091	-
chr1	161993696	161993707	Klf1	11.2273	-
chr1	161998781	161998792	STAT1	10.6909	-
chr1	161998781	161998792	STAT3	11.3878	-
chr1	162039437	162039452	HNF4G	11.3654	-
chr1	162039450	162039461	E2F4	14.931	+
chr1	162039450	162039461	E2F6	12.431	+
chr1	162039534	162039548	EGR1	14.6154	+
chr1	162039540	162039554	EGR1	13.9808	+
chr1	162039546	162039560	EGR1	13.9808	+
chr1	162039552	162039566	EGR1	13.9808	+
chr1	162287576	162287590	SPI1	1.81818	+
chr1	162336637	162336647	KLF5	12.9184	+
chr1	162336637	162336648	SP1	14.6923	+
chr1	162336671	162336685	EGR1	18.0962	-
chr1	162336674	162336685	SP1	15.9038	-
chr1	162336676	162336687	E2F6	16.569	+
chr1	162381887	162381900	Myod1	10.8571	-
chr1	162467552	162467569	SP4	4.89091	+
chr1	162467591	162467602	Gabpa	13.623	-
chr1	162467592	162467603	ELK4	15.4364	+
chr1	162467593	162467605	ELF1	14.3455	-
chr1	162467593	162467603	ELK1	12	-
chr1	162467593	162467603	ELK3	12.4483	-
chr1	162467593	162467603	ETS1	13.7069	-
chr1	162467593	162467603	ETV1	12.2727	-
chr1	162467593	162467603	ETV5	11.4545	-
chr1	162467593	162467603	FLI1	13.5532	-
chr1	162467623	162467634	Gabpa	13.5902	-
chr1	162467624	162467635	ELK4	14.8545	+
chr1	162467625	162467637	ELF1	10.7636	-
chr1	162467625	162467635	ELK1	13.8085	-
chr1	162467625	162467635	ELK3	13.3103	-
chr1	162467625	162467635	ETS1	13.6724	-
chr1	162467625	162467635	ETV1	13.4182	-
chr1	162467625	162467635	ETV5	13.0182	-
chr1	162467625	162467635	FLI1	14.4681	-
chr1	162508921	162508935	Pax6	11.2778	+
chr1	162508922	162508935	ATF4	11.8033	-
chr1	162518147	162518159	TFAP2C	11.8061	+
chr1	162518202	162518213	Klf1	15.3333	-
chr1	162518202	162518212	Klf4	14.0204	+
chr1	162518236	162518253	Ar	10.5517	+
chr1	162518236	162518253	NR3C1	7.53061	+
chr1	162518256	162518270	EBF1	13.2295	-
chr1	162531187	162531202	NFYB	10.0769	-
chr1	162531207	162531215	Atf1	11.5246	+
chr1	162531216	162531233	SP4	12.6182	+
chr1	162531218	162531229	Klf1	12.3485	+
chr1	162531219	162531229	Klf4	16.1837	-
chr1	162531219	162531229	KLF5	17	+
chr1	162531219	162531230	SP1	16.4038	+
chr1	162531224	162531243	PAX5	10.6452	-
chr1	162531243	162531257	TCF7L2	12.1818	-
chr1	162531268	162531285	SP4	11.7455	+
chr1	162531270	162531281	Klf1	11.6364	+
chr1	162531271	162531281	KLF5	17	+
chr1	162531271	162531290	PAX5	14.7742	-
chr1	162531271	162531282	SP1	16.4038	+
chr1	162531276	162531287	NRF1	11.0727	+
chr1	162531283	162531294	TFAP2A	12.7455	+
chr1	162531283	162531295	TFAP2C	12.0714	+
chr1	162531295	162531309	EGR1	14.3654	+
chr1	162531298	162531309	EGR2	11.6379	+
chr1	162531335	162531349	XBP1	14.2115	-
chr1	162601084	162601094	NFATC1	10.3902	+
chr1	162601100	162601115	FOXA1	12.7347	+
chr1	162760448	162760458	SREBF2	11.3708	-
chr1	162760460	162760473	JUN	10.551	+
chr1	162760461	162760474	ATF4	14.4262	+
chr1	162760462	162760470	Atf3	12.8197	+
chr1	162760463	162760471	Atf1	11.4918	+
chr1	162760463	162760473	CEBPB	12.38	+
chr1	162760463	162760473	CEBPD	12.6154	+
chr1	162760471	162760490	PAX5	11.4839	+
chr1	162760471	162760488	SP4	10.8364	-
chr1	162760474	162760485	SP1	17.1538	-
chr1	162760476	162760493	SP4	11.0545	-
chr1	162760480	162760491	Klf1	13.8333	-
chr1	162760480	162760490	KLF5	15.2653	-
chr1	162760490	162760508	NFYA	13.7317	+
chr1	162760496	162760511	NFYB	14.4808	-
chr1	162760564	162760575	STAT3	14.2653	+
chr1	162846696	162846706	Klf4	12.1224	+
chr1	162954671	162954679	GATA3	12.6364	-
chr1	162954736	162954747	FOS	11.2979	+
chr1	162954736	162954747	JUND	9.19149	+
chr1	163038621	163038636	FOXA1	14.102	+
chr1	163038644	163038655	Gabpa	13.0492	-
chr1	163038646	163038660	SPI1	6.10909	-
chr1	163291505	163291515	ELK1	9.87234	+
chr1	163291505	163291516	ELK4	12.2182	-
chr1	163291505	163291515	ETV5	11.2545	+
chr1	163291506	163291517	Gabpa	12.9016	+
chr1	163291525	163291535	SMAD3	11.5091	-
chr1	163291546	163291560	Stat4	11.5517	-
chr1	163291548	163291560	E2F8	3.30488	+
chr1	163291570	163291581	Gabpa	13.3607	-
chr1	163291571	163291582	ELK4	14.8364	+
chr1	163291572	163291584	EHF	9.5082	-
chr1	163291572	163291583	ELF5	11.7455	-
chr1	163291572	163291582	ETS1	11.5517	-
chr1	163291577	163291598	REST	9.38776	-
chr1	163291710	163291727	SP4	2.94545	-
chr1	163291724	163291739	SP2	17.1034	-
chr1	163291725	163291742	SP4	7.96364	-
chr1	163291729	163291739	KLF5	13.9184	-
chr1	163291738	163291757	CTCF	18.1639	+
chr1	163291764	163291776	Mafb	12.7416	+
chr1	163845048	163845069	REST	4.15306	-
chr1	164528281	164528298	SP4	7.67273	+
chr1	164528284	164528298	EGR1	19.8654	+
chr1	164528284	164528295	SP1	17.6346	+
chr1	164528284	164528299	SP2	20.2241	+
chr1	164528290	164528304	EGR1	14.1346	+
chr1	164528290	164528301	SP1	15.5192	+
chr1	164528290	164528305	SP2	16.569	+
chr1	164528292	164528313	ZNF263	16.5714	-
chr1	164528299	164528320	ZNF263	16.2245	-
chr1	164528300	164528314	Rxra	3.06098	-
chr1	164528306	164528323	SP4	3.63636	+
chr1	164528306	164528327	ZNF263	17.4082	-
chr1	164528309	164528320	SP1	15.5192	+
chr1	164528309	164528324	SP2	15.3621	+
chr1	164528309	164528330	ZNF263	24.1633	-
chr1	164528312	164528333	ZNF263	17.2449	-
chr1	164528318	164528339	ZNF263	22.3061	-
chr1	164528321	164528342	ZNF263	25.8367	-
chr1	164528324	164528345	ZNF263	23.4694	-
chr1	164528330	164528351	ZNF263	18.7143	-
chr1	164528331	164528345	EGR1	12.9231	+
chr1	164528333	164528354	ZNF263	22.3878	-
chr1	164528336	164528357	ZNF263	24.3878	-
chr1	164528339	164528360	ZNF263	26.1429	-
chr1	164528342	164528363	ZNF263	25.898	-
chr1	164528345	164528366	ZNF263	25.7551	-
chr1	164528348	164528369	ZNF263	27.898	-
chr1	164528349	164528363	EGR1	13.6731	+
chr1	164528351	164528372	ZNF263	26.9388	-
chr1	164528352	164528366	EGR1	15.25	+
chr1	164528355	164528369	EGR1	15.25	+
chr1	164528358	164528372	EGR1	13.2692	+
chr1	164528374	164528385	RUNX1	15.0862	+
chr1	164961241	164961260	CTCF	9.52459	-
chr1	164961285	164961295	Myc	12.2727	-
chr1	164961324	164961343	CTCF	11.7377	-
chr1	165325975	165325989	EGR1	14.1346	-
chr1	165325986	165326000	EGR1	15.2692	-
chr1	165325999	165326020	REST	6.96939	-
chr1	165345845	165345856	Klf1	11.6364	+
chr1	165345846	165345856	Klf4	16.1837	-
chr1	165345846	165345857	SP1	19.1538	+
chr1	165345855	165345864	Sox17	12.5843	+
chr1	165345856	165345864	Sox2	13.0984	+
chr1	165345872	165345883	E2F6	12.3621	-
chr1	165345922	165345943	IRF1	12.0968	+
chr1	165414350	165414363	Myod1	15.1429	-
chr1	165414351	165414365	Tcf21	13.3158	-
chr1	165414353	165414366	Myod1	12.102	+
chr1	165506781	165506792	CEBPA	11.5102	+
chr1	165513186	165513194	Sox2	12.8852	-
chr1	165513190	165513203	EOMES	12.1829	+
chr1	165513213	165513224	USF1	11.898	-
chr1	165513214	165513225	USF1	11.2857	+
chr1	165513214	165513225	USF2	14.6327	+
chr1	165567537	165567552	NFYB	14.0769	+
chr1	165567540	165567558	NFYA	11.2439	-
chr1	165567563	165567581	NFYA	8.19512	+
chr1	165567586	165567601	SP2	14.4828	-
chr1	165567587	165567604	SP4	13.7818	-
chr1	165567591	165567602	Klf1	12.7879	-
chr1	165567591	165567601	Klf4	14.5306	+
chr1	165567591	165567601	KLF5	13.5918	-
chr1	165567596	165567612	Hnf4a	1.90909	+
chr1	165600018	165600035	SP4	10.2364	+
chr1	165600021	165600035	EGR1	18.9231	+
chr1	165600024	165600035	EGR2	16.5517	+
chr1	165600024	165600041	SP4	3.07273	+
chr1	165600026	165600037	Klf1	10.9091	+
chr1	165600027	165600037	KLF5	13.3673	+
chr1	165600044	165600055	TFAP2A	13.5273	+
chr1	165600080	165600091	EGR2	9.10345	+
chr1	165600080	165600092	HINFP	9.9697	-
chr1	165600081	165600092	NRF1	18.0545	-
chr1	165600082	165600093	NRF1	14.5818	+
chr1	165600083	165600093	BHLHE40	10.1154	+
chr1	165600083	165600093	HEY1	12.9455	+
chr1	165667798	165667810	HINFP	13.2424	-
chr1	165667826	165667841	ZBTB33	9.4697	-
chr1	165667832	165667843	E2F4	14.2586	+
chr1	165667832	165667843	E2F6	10.7069	+
chr1	165667836	165667853	SP4	15.7455	-
chr1	165667839	165667850	SP1	17.8077	-
chr1	165667840	165667851	Klf1	12.3485	-
chr1	165667840	165667850	KLF5	17	-
chr1	165667843	165667858	ZBTB33	10.9091	-
chr1	165667849	165667860	E2F4	14.2586	+
chr1	165667849	165667860	E2F6	10.7069	+
chr1	165667853	165667870	SP4	15.7455	-
chr1	165667856	165667867	SP1	17.8077	-
chr1	165667857	165667868	Klf1	12.3485	-
chr1	165667857	165667867	KLF5	17	-
chr1	165738188	165738195	SPIB	11.2333	+
chr1	165738238	165738253	ZBTB33	19.5152	-
chr1	165738241	165738256	ZBTB33	17.5909	+
chr1	165796723	165796737	EGR1	17.7692	-
chr1	165796723	165796740	SP4	4.98182	-
chr1	165796739	165796756	SP4	5.03636	-
chr1	165796741	165796756	NR2C2	9.11429	+
chr1	165796745	165796759	EGR1	13.7692	-
chr1	165796768	165796782	EGR1	16.6731	+
chr1	165796771	165796785	EGR1	12.6731	+
chr1	165796800	165796809	THAP1	10.6447	+
chr1	165796803	165796821	NFYA	8.56098	+
chr1	165796804	165796813	THAP1	10.2105	+
chr1	165796823	165796840	ESR1	0.848485	+
chr1	165796950	165796965	NR2C2	9.2	-
chr1	165797004	165797015	NRF1	12.6545	+
chr1	165797009	165797020	NRF1	11.8909	-
chr1	165797014	165797025	E2F4	12.4483	+
chr1	165797044	165797055	E2F4	11.6724	+
chr1	165797044	165797055	E2F6	10.0345	+
chr1	165797049	165797060	SP1	16.1154	-
chr1	165797051	165797068	SP4	6.45455	-
chr1	165797059	165797070	E2F4	11.6207	+
chr1	165870408	165870420	ELF1	8.54545	-
chr1	166050334	166050348	EGR1	14.9615	+
chr1	166136195	166136212	Ar	10.0345	-
chr1	166136195	166136212	NR3C1	4.57143	+
chr1	166136289	166136300	Klf1	12.7727	-
chr1	166136289	166136299	KLF5	14.0612	-
chr1	166139555	166139568	EOMES	12.6951	-
chr1	166139577	166139596	PAX5	10.6935	-
chr1	166459360	166459381	IRF1	20.4032	-
chr1	166459364	166459382	IRF2	19.2202	+
chr1	166459364	166459379	PRDM1	13.9091	+
chr1	166459364	166459378	SPI1	4.34545	+
chr1	166459366	166459387	IRF1	14.1774	-
chr1	166459370	166459388	IRF2	3.97248	+
chr1	166459371	166459392	IRF1	15.4839	-
chr1	166459375	166459393	IRF2	11.7156	+
chr1	166459375	166459390	PRDM1	10.9091	+
chr1	166459377	166459398	IRF1	20.5645	-
chr1	166459381	166459399	IRF2	10.3945	+
chr1	166459381	166459396	PRDM1	11.2364	+
chr1	166459400	166459410	MAX	13.0962	-
chr1	166459400	166459410	MNT	12.7273	-
chr1	166459401	166459411	Myc	13.8909	+
chr1	166808624	166808638	Zfx	19.2727	+
chr1	166808638	166808651	JUN	9.53061	-
chr1	166808652	166808662	KLF5	12.9184	+
chr1	166808652	166808663	SP1	14.6923	+
chr1	166808652	166808667	SP2	15.1034	+
chr1	166808689	166808706	SP4	2.54545	+
chr1	166808694	166808705	E2F6	14.1897	-
chr1	166808701	166808712	E2F6	10.4828	-
chr1	166808707	166808717	Myc	11.9818	-
chr1	166808708	166808718	HEY1	12.1818	+
chr1	166808708	166808718	MAX	13.9038	+
chr1	166808708	166808719	USF1	12.8571	+
chr1	166808709	166808719	Myc	12.5091	+
chr1	166808717	166808728	E2F4	9.82759	-
chr1	166808719	166808733	EGR1	14.7115	+
chr1	166808723	166808734	E2F6	13.9483	-
chr1	166808728	166808742	EBF1	9.52459	+
chr1	166845455	166845463	Sox2	12.8852	-
chr1	166845489	166845499	RUNX3	11.5	+
chr1	166944643	166944654	NRF1	9.98182	+
chr1	166944648	166944659	NRF1	15.7818	-
chr1	166944659	166944670	TFAP2A	12.9636	-
chr1	166944674	166944685	NRF1	10.1455	-
chr1	166944676	166944687	TFAP2A	12.5818	+
chr1	166944697	166944708	TFAP2A	13.1818	-
chr1	166944702	166944713	Gabpa	13.541	-
chr1	166944704	166944716	ELF1	13.5091	-
chr1	166944732	166944743	NRF1	14.3818	-
chr1	166944739	166944750	NRF1	11.8	+
chr1	166958303	166958313	BHLHE40	11.8462	+
chr1	166958303	166958313	MAX	12.9808	+
chr1	166958303	166958314	USF1	14.4286	+
chr1	166958304	166958314	Mitf	12.7551	-
chr1	166958332	166958347	NFYB	17.7115	+
chr1	166958384	166958403	CTCF	8.52459	+
chr1	167021721	167021738	SP4	13.6909	+
chr1	167021743	167021759	ZNF143	0.258621	-
chr1	167021779	167021791	YY1	11.8462	-
chr1	167021795	167021805	Myc	15.4182	-
chr1	167021796	167021806	MAX	12.6538	-
chr1	167059833	167059849	Hnf4a	2.89091	+
chr1	167059855	167059863	Sox2	12.8852	-
chr1	167059877	167059887	Myb	10.9672	+
chr1	167059884	167059894	ETS1	11.8276	+
chr1	167059884	167059894	FLI1	11	+
chr1	167059893	167059904	CDX2	12.0847	+
chr1	167063290	167063303	Myod1	11.2653	-
chr1	167063292	167063303	Tcf12	12.8367	-
chr1	167063293	167063306	Myod1	13.4286	+
chr1	167063293	167063304	Tcf12	12.8571	+
chr1	167135743	167135759	RFX2	20.3857	-
chr1	167160179	167160194	ZBTB33	13.6061	-
chr1	167160182	167160197	ZBTB33	14.3485	+
chr1	167189785	167189796	NRF1	17.4909	+
chr1	167189791	167189802	NRF1	9.30909	+
chr1	167189816	167189834	E2F3	3.32727	+
chr1	167189824	167189835	NRF1	18.4727	-
chr1	167189825	167189836	NRF1	18.6909	+
chr1	167190032	167190053	ZNF263	19.9592	+
chr1	167190042	167190053	E2F6	13.6724	+
chr1	167190061	167190072	E2F4	16.6897	+
chr1	167190061	167190072	E2F6	17.0862	+
chr1	167190070	167190081	SP1	16.5962	-
chr1	167190071	167190081	KLF5	14.2653	-
chr1	167190087	167190098	E2F6	13.0172	+
chr1	167190130	167190142	YY1	17.0192	+
chr1	167397903	167397915	ELF1	15.7091	+
chr1	167397906	167397917	Gabpa	13.7869	+
chr1	167397938	167397950	YY1	12.75	-
chr1	167487808	167487820	ELF1	10.1455	+
chr1	167487811	167487822	Gabpa	13.1311	+
chr1	167487842	167487853	Tcf12	11.0612	-
chr1	167487844	167487853	SNAI2	13.2791	-
chr1	167522982	167522996	Bcl6	12.5645	-
chr1	167522985	167522996	STAT1	10.4364	+
chr1	167523045	167523062	SP4	23.7818	+
chr1	167523047	167523058	Klf1	12.3485	+
chr1	167523048	167523062	EGR1	20.5385	+
chr1	167523048	167523058	Klf4	16.1837	-
chr1	167523048	167523058	KLF5	17	+
chr1	167523048	167523059	SP1	19.1538	+
chr1	167523048	167523063	SP2	21.7586	+
chr1	167523063	167523075	E2F1	11.9508	+
chr1	167523063	167523078	NFYB	15.2692	+
chr1	167523066	167523084	NFYA	17.1098	-
chr1	167532908	167532929	IRF1	9.75806	-
chr1	167532942	167532953	CEBPA	11.3673	-
chr1	167570885	167570895	CEBPB	12.08	+
chr1	167570885	167570895	CEBPD	12.0385	+
chr1	167570894	167570908	TCF7L2	11.8	+
chr1	167570895	167570913	RARA	-11.4848	+
chr1	167587115	167587128	POU2F2	11.931	-
chr1	167587120	167587130	TEAD1	10.8387	+
chr1	167587120	167587130	TEAD4	11.2419	+
chr1	167587133	167587144	Klf1	11.5455	+
chr1	167587134	167587148	EGR1	16.7885	+
chr1	167587134	167587145	SP1	14.5	+
chr1	167587139	167587150	Klf1	10.4697	+
chr1	167587140	167587151	SP1	14.5	+
chr1	167587162	167587176	EGR1	14.8462	+
chr1	167599396	167599407	E2F6	14.8966	-
chr1	167599409	167599420	Klf1	10.2727	+
chr1	167599409	167599430	ZNF263	19.3265	-
chr1	167599414	167599435	ZNF263	17.0816	-
chr1	167599419	167599430	SP1	15.25	+
chr1	167599419	167599440	ZNF263	18.2449	-
chr1	167599420	167599441	ZNF263	23.2857	-
chr1	167599423	167599444	ZNF263	24.1224	-
chr1	167599424	167599438	EGR1	12.5577	+
chr1	167599424	167599435	SP1	15.25	+
chr1	167599427	167599448	ZNF263	21.1224	-
chr1	167599431	167599452	ZNF263	21.5918	-
chr1	167599435	167599446	E2F6	14.7414	-
chr1	167599435	167599456	ZNF263	26.8776	-
chr1	167599438	167599459	ZNF263	25.6122	-
chr1	167599439	167599450	E2F6	15.2586	-
chr1	167599441	167599462	ZNF263	24.1837	-
chr1	167599443	167599454	E2F6	14.1897	-
chr1	167599444	167599465	ZNF263	21.1633	-
chr1	167599445	167599459	EGR1	14.9423	+
chr1	167599456	167599470	SPI1	1.47273	-
chr1	167599916	167599930	Bcl6	13.5806	+
chr1	167599916	167599927	STAT1	9.85455	-
chr1	167599975	167599996	IRF1	11.9839	-
chr1	167683571	167683582	NRF1	11.8909	-
chr1	167683571	167683588	SP4	3.25455	-
chr1	167683575	167683585	Klf4	12.5306	+
chr1	167683582	167683593	NRF1	9.16364	-
chr1	167683615	167683627	E2F1	10.459	+
chr1	167683623	167683640	SP4	6.45455	+
chr1	167683625	167683636	Klf1	11.0152	+
chr1	167683626	167683636	Klf4	16.1837	-
chr1	167683626	167683636	KLF5	17	+
chr1	167683626	167683637	SP1	16.4038	+
chr1	167690371	167690390	CTCF	12.8033	+
chr1	167690394	167690414	PPARG	6.18889	+
chr1	167766522	167766540	MAFF	14.2667	-
chr1	167766524	167766539	MAFK	15.6	-
chr1	167766561	167766575	EBF1	9.19672	+
chr1	167772748	167772767	CTCF	24.623	-
chr1	167772751	167772762	Tcf12	10.5918	-
chr1	167772753	167772762	SNAI2	12.5581	-
chr1	167772773	167772787	EGR1	10.1538	+
chr1	167772778	167772789	Klf1	15.3788	+
chr1	167772779	167772789	Klf4	12.8367	-
chr1	167772804	167772815	JUND	9.29787	-
chr1	167772807	167772818	Gfi1b	13.4655	+
chr1	167772822	167772833	SP1	12.5962	-
chr1	167772824	167772835	E2F6	14.5517	+
chr1	167772861	167772874	JUN	9.97959	+
chr1	167789564	167789581	SP4	14.6	-
chr1	167789567	167789578	SP1	17.8077	-
chr1	167789568	167789579	Klf1	12.3485	-
chr1	167789582	167789599	SP4	19.1818	-
chr1	167789585	167789596	SP1	17.8077	-
chr1	167789586	167789597	Klf1	12.3485	-
chr1	167789648	167789657	THAP1	9.96053	+
chr1	167883388	167883398	KLF5	14.2245	+
chr1	167883421	167883442	REST	5.07143	-
chr1	167883437	167883452	NFYB	12.0385	-
chr1	167904883	167904893	Myb	12.0328	-
chr1	167904888	167904902	Rfx1	9.87931	-
chr1	167904919	167904926	SPIB	11.2333	+
chr1	167906255	167906267	TFAP2C	13.6429	-
chr1	167906272	167906284	ZBTB7A	11.2714	-
chr1	167906290	167906304	EGR1	17.2692	-
chr1	167906293	167906304	SP1	16.8654	-
chr1	167906370	167906381	Klf1	16.8182	-
chr1	167906370	167906380	Klf4	16.5612	+
chr1	168106871	168106886	FOXP1	13.4789	-
chr1	168118275	168118296	IRF1	11.2742	+
chr1	168118281	168118302	IRF1	13.5	+
chr1	168118302	168118323	IRF1	10.2742	-
chr1	168118308	168118329	IRF1	15.5323	-
chr1	168118356	168118372	SRF	17.6557	-
chr1	168148112	168148124	EHF	12.0656	+
chr1	168148112	168148124	ELF1	12.6545	+
chr1	168148113	168148124	ELF5	12.6182	+
chr1	168148114	168148124	ELK1	10.7447	+
chr1	168148114	168148124	ELK3	11.6897	+
chr1	168148114	168148125	ELK4	12.8	-
chr1	168148114	168148124	ETS1	10.9828	+
chr1	168148114	168148124	ETV1	11.4545	+
chr1	168148114	168148124	ETV5	11.2	+
chr1	168148115	168148126	Gabpa	12.918	+
chr1	168148174	168148193	CTCF	20.1475	+
chr1	168148179	168148194	SP2	21.7241	-
chr1	168148180	168148194	EGR1	17.75	-
chr1	168148180	168148197	SP4	18.5273	-
chr1	168148183	168148194	SP1	19.1538	-
chr1	168148184	168148195	Klf1	12.3485	-
chr1	168148184	168148194	Klf4	16.1837	+
chr1	168148184	168148194	KLF5	17	-
chr1	168148228	168148247	CTCF	8.32787	+
chr1	168148229	168148240	TFAP2A	11.0545	-
chr1	168148232	168148243	E2F6	10.7586	+
chr1	168148233	168148248	SP2	15.3448	-
chr1	168195154	168195170	ZNF143	6.7931	-
chr1	168195165	168195184	CTCF	13.8033	-
chr1	168195177	168195190	Myod1	12.0408	-
chr1	168195178	168195189	NRF1	10.9455	-
chr1	168195180	168195189	SNAI2	13.2791	+
chr1	168195180	168195191	Tcf12	10.7551	+
chr1	168195190	168195201	Klf1	13.6515	-
chr1	168195190	168195200	Klf4	16.6939	+
chr1	168195190	168195200	KLF5	16.2041	-
chr1	168195205	168195217	ZBTB7A	10.6143	-
chr1	168195211	168195222	NRF1	10.4909	-
chr1	168195235	168195256	REST	4.9898	+
chr1	168195240	168195252	ELF1	11.7273	+
chr1	168195243	168195254	Gabpa	13.8361	+
chr1	168250022	168250037	NFYB	13.2308	+
chr1	168250052	168250063	USF1	10.4286	+
chr1	168250055	168250070	NFYB	14.0192	+
chr1	168250096	168250117	ZNF263	16.7143	-
chr1	168312141	168312151	SREBF1	16.0488	+
chr1	168312143	168312154	Klf1	13.8485	+
chr1	168312144	168312154	Klf4	14.398	-
chr1	168312203	168312217	Bcl6	11	-
chr1	168312257	168312278	IRF1	10.5806	-
chr1	168355925	168355936	USF1	15.9796	-
chr1	168355925	168355936	USF2	15.3061	-
chr1	168368418	168368434	RFX2	14.6286	-
chr1	168368418	168368434	RFX5	18.9828	+
chr1	168368437	168368448	FOSL2	16.4909	+
chr1	168368437	168368448	JUNB	16.2245	+
chr1	168368438	168368449	FOS	14.9574	+
chr1	168368438	168368449	FOSL1	15.6364	+
chr1	168368438	168368449	JUND	16.5957	+
chr1	168368438	168368449	NFE2	18.4694	+
chr1	168368439	168368450	FOSL2	15.6545	-
chr1	168368439	168368450	JUNB	15.5714	-
chr1	168368503	168368524	IRF1	13.3065	+
chr1	168368506	168368520	SPI1	8.56364	-
chr1	168368509	168368530	IRF1	12.7419	+
chr1	168368509	168368516	SPIB	11.2333	-
chr1	168409572	168409593	REST	11.9694	-
chr1	168409591	168409603	YY1	10.5	-
chr1	168464953	168464965	Foxa2	12.45	-
chr1	168464954	168464969	FOXA1	12.2857	-
chr1	168467656	168467667	USF1	12.449	-
chr1	168467657	168467668	USF1	11.6327	+
chr1	168467664	168467678	Tcf21	10.2632	-
chr1	168467665	168467676	Tcf12	14	-
chr1	168467675	168467688	HSF1	5.88525	+
chr1	168467715	168467727	MEF2A	17.0645	-
chr1	168467715	168467727	MEF2B	19.4	-
chr1	168479236	168479246	RELA	13.7449	-
chr1	168479259	168479269	RUNX3	11.0385	-
chr1	168480144	168480157	Myod1	13	-
chr1	168483983	168483994	Tcf12	10.8571	-
chr1	168483985	168483994	SNAI2	12.5581	-
chr1	168489805	168489816	RUNX1	13.6552	+
chr1	168489832	168489845	EOMES	11.0366	+
chr1	168504976	168504987	RUNX1	12.3448	-
chr1	168504976	168504986	RUNX3	13.3846	+
chr1	168513283	168513293	ETS1	13.3448	-
chr1	168527105	168527116	RUNX1	11.8621	+
chr1	168527109	168527119	RELA	8.47959	+
chr1	168531632	168531642	RUNX3	11.5577	+
chr1	168545630	168545641	RUNX1	14.5345	-
chr1	168545651	168545662	RUNX1	10.9655	-
chr1	168583167	168583180	Hoxc9	12.6508	+
chr1	168583168	168583179	Hoxa9	15.6711	+
chr1	168583169	168583181	PBX1	14.8673	+
chr1	168583251	168583265	Bcl6	11.1774	-
chr1	168583254	168583268	Stat4	10.5517	+
chr1	168698483	168698493	Myc	12.4	+
chr1	168698499	168698519	PPARG	8.08889	-
chr1	168876579	168876596	ESR1	3.06061	-
chr1	168876591	168876601	Myc	11.3091	-
chr1	168876592	168876602	MAX	11.9231	+
chr1	168876593	168876603	Myc	11.5455	+
chr1	168876606	168876618	TFAP2C	11.1633	-
chr1	168994529	168994540	Tcf12	13.2449	+
chr1	169056249	169056266	Ar	7.15517	-
chr1	169056249	169056266	NR3C1	6.55102	-
chr1	169056261	169056282	ZNF263	19.6531	-
chr1	169056282	169056303	ZNF263	16.6735	-
chr1	169056290	169056311	ZNF263	19.3878	-
chr1	169056294	169056315	ZNF263	16.551	-
chr1	169056307	169056328	ZNF263	20.3469	-
chr1	169056310	169056331	ZNF263	25.5918	-
chr1	169056313	169056334	ZNF263	21.0612	-
chr1	169056317	169056338	ZNF263	19.7755	-
chr1	169056325	169056346	ZNF263	18.0204	-
chr1	169056371	169056392	ZNF263	18.1633	-
chr1	169056374	169056395	ZNF263	19.898	-
chr1	169072066	169072076	Myc	13.3273	-
chr1	169072067	169072077	BHLHE40	11.7885	-
chr1	169072067	169072077	MAX	13.1923	-
chr1	169074892	169074903	Klf1	12.1061	-
chr1	169074931	169074943	ZBTB7A	10.2714	+
chr1	169337020	169337036	RFX2	7.71429	+
chr1	169337020	169337036	RFX5	12.2759	+
chr1	169337021	169337035	Rfx1	11.2414	+
chr1	169337035	169337052	SP4	20.3455	+
chr1	169337037	169337048	Klf1	14.3485	+
chr1	169337038	169337052	EGR1	14.2885	+
chr1	169337038	169337048	Klf4	16.6939	-
chr1	169337038	169337048	KLF5	16.2041	+
chr1	169337038	169337049	SP1	16.2692	+
chr1	169337038	169337053	SP2	16.9655	+
chr1	169337060	169337077	Gmeb1	12.0132	-
chr1	169337075	169337090	SP2	14.4655	+
chr1	169337154	169337166	TFAP2C	11.0102	-
chr1	169337155	169337166	TFAP2A	15.2545	-
chr1	169337181	169337192	Gabpa	10.377	-
chr1	169337182	169337193	ELK4	12.6909	+
chr1	169337183	169337193	ETS1	11.7931	-
chr1	169337183	169337193	ETV1	11.2727	-
chr1	169337183	169337193	FLI1	11.2128	-
chr1	169337189	169337210	IRF1	12.1935	+
chr1	169337198	169337210	EHF	12.1639	-
chr1	169337198	169337210	ELF1	9.56364	-
chr1	169337198	169337208	ELK1	11.5745	-
chr1	169337198	169337208	ELK3	12.8966	-
chr1	169337198	169337208	ETS1	11.3966	-
chr1	169337198	169337208	ETV1	12.1273	-
chr1	169337198	169337208	ETV5	11.4182	-
chr1	169337198	169337208	FLI1	11.7021	-
chr1	169337198	169337212	SPI1	6.69091	-
chr1	169337210	169337223	Myod1	11.0204	-
chr1	169337211	169337225	Tcf21	12.0789	-
chr1	169337213	169337224	Tcf12	14.3265	+
chr1	169337220	169337232	EHF	12.5082	+
chr1	169337220	169337232	ELF1	12.9273	+
chr1	169337222	169337232	ELK1	12.6809	+
chr1	169337222	169337232	ELK3	12.931	+
chr1	169337222	169337233	ELK4	11.5636	-
chr1	169337222	169337232	ETS1	11.1552	+
chr1	169337222	169337232	ETV1	11.4909	+
chr1	169337222	169337232	ETV5	11.3455	+
chr1	169337222	169337232	FLI1	10.5957	+
chr1	169337223	169337234	Gabpa	10.8033	+
chr1	169429708	169429727	CTCF	9.7377	-
chr1	169429746	169429757	Klf1	11.2121	-
chr1	169429746	169429756	Klf4	13.3469	+
chr1	169455137	169455148	TFAP2A	14.4727	+
chr1	169455225	169455236	Klf1	12.0606	+
chr1	169455226	169455241	SP2	14.5345	+
chr1	169455236	169455250	EGR1	12.7308	+
chr1	169455239	169455253	EGR1	13.2692	+
chr1	169455253	169455268	NFYB	13.6346	+
chr1	169455256	169455274	NFYA	12.9878	-
chr1	169555671	169555692	REST	7.60204	-
chr1	169555729	169555740	RUNX1	11.3793	+
chr1	169555747	169555761	EGR1	12.8462	+
chr1	169555798	169555812	SPI1	4.32727	-
chr1	169599418	169599428	TEAD1	12.3871	+
chr1	169599418	169599428	TEAD4	12.8065	+
chr1	169680753	169680765	Foxa2	10.57	-
chr1	169680754	169680769	FOXA1	11.6531	-
chr1	169680757	169680768	Foxo1	11.9138	-
chr1	169680800	169680821	ZNF263	22.1837	-
chr1	169680803	169680824	ZNF263	18.6327	-
chr1	169680804	169680818	EGR1	12.7885	+
chr1	169680807	169680821	EGR1	15.25	+
chr1	169680815	169680836	ZNF263	20.4898	-
chr1	169680820	169680841	ZNF263	16.7959	-
chr1	169680821	169680842	ZNF263	20.8367	-
chr1	169680827	169680848	ZNF263	19.2449	-
chr1	169764005	169764015	SREBF1	13.9268	+
chr1	169764091	169764103	TFAP2C	10.6531	-
chr1	169863367	169863379	YY1	18.2308	+
chr1	169863403	169863424	ZNF263	16.2449	+
chr1	169863451	169863464	JUN	12.4898	+
chr1	169863454	169863462	Atf1	11.2459	+
chr1	169863454	169863467	JUN	11.8367	-
chr1	169863455	169863463	CREB1	13.5495	-
chr1	169863456	169863464	Atf1	11.2459	-
chr1	169863471	169863489	NFYA	13.439	+
chr1	169863477	169863492	NFYB	14.1346	-
chr1	169885100	169885111	USF2	11.3673	+
chr1	169885109	169885123	SPI1	9.49091	-
chr1	170054374	170054387	JUN	10	+
chr1	170054377	170054385	Atf1	13.0492	+
chr1	170054378	170054386	CREB1	11.4775	+
chr1	170054396	170054409	JUN	13.9388	-
chr1	170115086	170115097	SP1	16.1154	+
chr1	170143450	170143462	ELF1	11.1273	-
chr1	170143472	170143483	FOXP2	15.9091	-
chr1	170501253	170501271	NFYA	10.0244	+
chr1	170501259	170501274	NFYB	16.9615	-
chr1	170501282	170501294	ELF1	8.30909	+
chr1	170501283	170501294	SPDEF	11.8727	+
chr1	170501316	170501327	NRF1	9.70909	+
chr1	170501650	170501661	FOXH1	11.6538	+
chr1	170501699	170501706	SPIB	11.2333	+
chr1	170501700	170501711	Gabpa	10.377	+
chr1	170555872	170555888	SRF	10.6066	-
chr1	170589495	170589508	NR2F1	16.0816	+
chr1	170589499	170589510	USF1	14.6327	-
chr1	170589566	170589576	TEAD4	11.2419	+
chr1	170604355	170604365	ETS1	12.5517	+
chr1	170604355	170604365	FLI1	12.0851	+
chr1	170795296	170795311	FOXA1	10.8367	+
chr1	170864929	170864942	ATF4	12.7377	+
chr1	170864938	170864946	Sox2	13.9508	-
chr1	170904529	170904547	TP63	-3.06897	-
chr1	171102984	171102998	EBF1	9.68852	-
chr1	171106875	171106889	EBF1	12.7377	-
chr1	171189357	171189365	Sox2	12.6066	-
chr1	171189372	171189382	TEAD1	11.3065	+
chr1	171189372	171189382	TEAD4	11.2258	+
chr1	171189402	171189413	TFAP2A	12.5818	-
chr1	171189408	171189419	SP1	15.5769	-
chr1	171189413	171189424	SP1	13.6538	-
chr1	171189416	171189430	EGR1	17.25	-
chr1	171191478	171191489	FOS	13.9787	+
chr1	171191478	171191489	JUND	12.4468	+
chr1	171196922	171196929	SPIB	11.2333	-
chr1	171196994	171197005	FOS	12.7447	-
chr1	171196994	171197005	JUND	12.7447	-
chr1	171217620	171217631	Gata1	16.1633	+
chr1	171257326	171257338	ELF1	9.94545	-
chr1	171268064	171268075	Tcf12	12.3878	-
chr1	171283251	171283264	Myod1	12.0612	-
chr1	171283252	171283266	Tcf21	13.5395	+
chr1	171283254	171283265	Tcf12	12.5306	+
chr1	171283294	171283306	EHF	13.5246	+
chr1	171283294	171283306	ELF1	12.1636	+
chr1	171283295	171283306	ELF5	12.5273	+
chr1	171283318	171283328	CEBPB	11.66	+
chr1	171283318	171283328	CEBPD	10.8846	+
chr1	171360159	171360177	NFYA	21.1829	+
chr1	171360165	171360180	NFYB	15.7115	-
chr1	171407756	171407766	Klf4	16.051	-
chr1	171407756	171407766	KLF5	16.6735	+
chr1	171407756	171407767	SP1	14.3462	+
chr1	171407772	171407783	FOS	11.383	-
chr1	171407772	171407783	FOSL1	10.1273	+
chr1	171454570	171454580	BHLHE40	13.1346	-
chr1	171454570	171454581	USF1	12.0816	+
chr1	171454570	171454581	USF2	11.1633	+
chr1	171454571	171454581	Mitf	12.2857	-
chr1	171454598	171454610	GLI2	11.431	-
chr1	171454638	171454646	Atf3	11.918	+
chr1	171454639	171454647	Atf1	13.0492	+
chr1	171454659	171454669	SMAD3	9.12727	-
chr1	171454665	171454677	YY1	19.75	-
chr1	171621894	171621905	USF1	13.1429	-
chr1	171653135	171653149	SPI1	6.10909	-
chr1	171653171	171653182	Gata4	11.9483	-
chr1	171653172	171653183	Gata1	11.2449	-
chr1	171653172	171653186	GATA2	11.6182	-
chr1	171711233	171711247	EGR1	11.3077	-
chr1	171711238	171711253	SP2	17.1034	-
chr1	171711239	171711253	EGR1	18.0769	-
chr1	171711239	171711256	SP4	19.1455	-
chr1	171711243	171711253	Klf4	12.1837	+
chr1	171711266	171711280	SPI1	1.72727	+
chr1	171711268	171711280	ELF1	8.27273	+
chr1	171712396	171712406	BHLHE40	10.5385	+
chr1	171712396	171712406	MAX	14.0385	+
chr1	171712427	171712438	Gfi1b	13.0517	-
chr1	171712455	171712465	Myb	13.7049	-
chr1	171750740	171750755	NFYB	13.4231	+
chr1	171750783	171750793	Mitf	11.6224	+
chr1	171750798	171750810	ELF1	9.54545	+
chr1	171750799	171750810	SPDEF	16.3273	+
chr1	171750838	171750848	TBX21	10.6909	+
chr1	171810548	171810559	NRF1	11.3455	-
chr1	171810553	171810565	TFAP2C	11.3878	+
chr1	171810558	171810569	SP1	15.1538	-
chr1	171810559	171810569	Klf4	12.8367	+
chr1	171810560	171810571	E2F4	11.3448	+
chr1	171810561	171810575	EGR1	21.8269	-
chr1	171810561	171810578	SP4	16.1091	-
chr1	171810564	171810575	SP1	19.1538	-
chr1	171810565	171810576	Klf1	10.9394	-
chr1	171810565	171810575	Klf4	16.1837	+
chr1	171810585	171810602	SP4	19.3091	+
chr1	171810587	171810598	Klf1	13.8333	+
chr1	171810588	171810602	EGR1	13	+
chr1	171810588	171810598	Klf4	15.8061	-
chr1	171810593	171810604	NRF1	10.9636	+
chr1	171810597	171810606	THAP1	10.6447	+
chr1	171810601	171810612	NRF1	13.0909	+
chr1	171810606	171810617	NRF1	19.0545	-
chr1	171810607	171810618	NRF1	15.9455	+
chr1	171810628	171810638	Myb	10.8361	+
chr1	171810669	171810680	NRF1	10.0727	+
chr1	172113914	172113928	XBP1	13.0577	-
chr1	172113958	172113979	REST	4.08163	+
chr1	172113994	172114010	SRF	18.5738	-
chr1	172114005	172114018	JUN	16.4286	+
chr1	172413175	172413186	E2F4	11.3448	-
chr1	172413175	172413186	E2F6	12.9828	-
chr1	172413177	172413196	PAX5	11.9516	-
chr1	172413189	172413200	NRF1	11.0727	-
chr1	172413214	172413225	Gabpa	16.0492	-
chr1	172413215	172413226	ELK4	16	+
chr1	172413216	172413228	ELF1	19.1455	-
chr1	172413216	172413227	ELF5	15.6727	-
chr1	172413216	172413226	ELK1	13.9787	-
chr1	172413216	172413226	ELK3	13.6207	-
chr1	172413216	172413226	ETS1	12.8966	-
chr1	172413216	172413226	ETV1	12.4545	-
chr1	172413216	172413226	FLI1	12.3617	-
chr1	172413216	172413227	SPDEF	15.0545	-
chr1	172413221	172413233	HINFP	14.1212	+
chr1	172413284	172413298	EGR1	13.3462	+
chr1	172413285	172413304	CTCF	20.3279	-
chr1	172445493	172445504	STAT1	12.6909	-
chr1	172445546	172445560	XBP1	9.40385	+
chr1	172445549	172445567	TP53	13.1633	-
chr1	172445549	172445567	TP63	6.81034	+
chr1	172445549	172445567	TP73	12.4615	+
chr1	172466647	172466661	EGR1	14.5	+
chr1	172466661	172466673	TFAP2C	14.5204	-
chr1	172468969	172468980	FOSL1	9.67273	-
chr1	172468970	172468981	FOSL2	10.1273	-
chr1	172468970	172468981	JUNB	10.8367	-
chr1	172468980	172468991	USF1	11	-
chr1	172468981	172468991	SREBF1	12.0976	-
chr1	172468981	172468992	USF1	11.0408	+
chr1	172468981	172468992	USF2	13.1429	+
chr1	172468983	172469000	ESR1	-0.0151515	+
chr1	172469031	172469046	HNF4G	10.9615	+
chr1	172469032	172469048	Hnf4a	3	+
chr1	172469040	172469050	SMAD3	9.49091	+
chr1	172499321	172499333	Foxa2	11.95	-
chr1	172499322	172499337	FOXA1	12.4082	-
chr1	172501642	172501660	NFYA	10.939	-
chr1	172501645	172501656	FOXH1	11.9808	+
chr1	172501681	172501696	PRDM1	9.87273	+
chr1	172501696	172501716	PPARG	6.56667	+
chr1	172501716	172501730	XBP1	10.3654	+
chr1	172501721	172501729	Atf1	11.4426	-
chr1	172606875	172606886	FOSL2	14.2909	+
chr1	172606875	172606886	JUNB	13.2245	+
chr1	172606876	172606887	FOS	13.9787	-
chr1	172606876	172606887	FOSL1	14.4545	-
chr1	172606876	172606887	JUND	15.1915	-
chr1	172606876	172606887	NFE2	17.0816	+
chr1	172606877	172606888	FOSL2	13.4545	-
chr1	172606877	172606888	JUNB	13.7143	-
chr1	172606940	172606961	REST	7.7551	+
chr1	172608195	172608210	FOXA1	11.7347	+
chr1	172608232	172608250	TP63	-3.74138	+
chr1	172608259	172608277	TP53	6.14286	-
chr1	172608269	172608280	Gata1	10.6735	+
chr1	172608294	172608305	Gata1	11.6939	-
chr1	172608294	172608308	GATA2	10.8909	-
chr1	172608297	172608308	Foxo1	13.8276	-
chr1	172667520	172667533	JUN	9.40816	+
chr1	172667529	172667543	GATA2	11.6727	-
chr1	172667554	172667564	ETS1	10.7586	+
chr1	172673319	172673329	Klf4	11.3163	-
chr1	172715638	172715655	Ar	12.9828	+
chr1	172715638	172715655	NR3C1	13.6122	-
chr1	172715647	172715668	IRF1	15.5161	+
chr1	172715666	172715677	FOSL2	12.9091	+
chr1	172715666	172715677	JUNB	13.7551	+
chr1	172715667	172715678	FOS	14.7872	+
chr1	172715667	172715678	FOSL1	15.7273	+
chr1	172715667	172715678	JUND	15.7872	+
chr1	172715667	172715678	NFE2	14.551	-
chr1	172715667	172715687	PPARG	9.16667	-
chr1	172715668	172715679	FOSL2	12.4545	-
chr1	172715668	172715679	JUNB	11.2245	-
chr1	172715672	172715687	FOXA1	12.4898	+
chr1	172715676	172715688	Foxa2	11.66	+
chr1	172715678	172715688	RELA	9.40816	+
chr1	172715740	172715759	CTCF	10.1475	+
chr1	172723449	172723463	EBF1	8.7377	-
chr1	172723555	172723567	YY1	12.5577	+
chr1	172727626	172727640	SPI1	8.67273	-
chr1	172727639	172727660	IRF1	10.4839	+
chr1	172727663	172727684	IRF1	16.5161	+
chr1	172727668	172727689	IRF1	12.3871	+
chr1	172735913	172735934	IRF1	10.3065	-
chr1	172735917	172735931	SPI1	12.4727	+
chr1	172750835	172750848	POU2F2	13.7241	+
chr1	172750854	172750865	RUNX1	12.7586	+
chr1	172750855	172750865	RUNX3	12.2692	-
chr1	172750879	172750890	STAT1	14.2	+
chr1	172750879	172750890	STAT3	13.5714	+
chr1	172788250	172788261	FOS	11.0213	+
chr1	172788250	172788261	JUND	9.3617	-
chr1	172788265	172788285	PPARG	6.68889	-
chr1	172788288	172788302	SPI1	7	-
chr1	172790870	172790884	Tcf21	7.35526	+
chr1	172790908	172790919	USF1	10.7347	+
chr1	172790956	172790970	GATA2	16.1818	+
chr1	172790959	172790970	Gata1	13.9184	+
chr1	172790960	172790968	GATA3	14.3273	-
chr1	172790960	172790971	Gata4	14.9655	+
chr1	172797158	172797169	RUNX1	12.2586	+
chr1	172814697	172814711	TCF7L2	15.2727	-
chr1	172814734	172814748	SPI1	9.29091	-
chr1	172814760	172814781	REST	10.7755	-
chr1	172828559	172828572	ATF4	15.5082	-
chr1	172828560	172828573	JUN	9.36735	-
chr1	172828561	172828576	MAFK	12.0889	+
chr1	172828653	172828663	HOXB13	15.5091	-
chr1	172852127	172852138	FOS	13	-
chr1	172852127	172852138	JUND	9.08511	-
chr1	172852170	172852185	MAFK	10.3556	-
chr1	172852730	172852744	EBF1	9.78689	+
chr1	172862649	172862662	HSF1	7.06557	-
chr1	172862655	172862676	REST	7.73469	+
chr1	172863618	172863632	TCF7L2	12.5455	+
chr1	172863719	172863733	GATA2	10.8727	+
chr1	172863722	172863733	Gata1	13.2857	+
chr1	172872835	172872845	TEAD1	12.0484	+
chr1	172872835	172872845	TEAD4	11.2419	+
chr1	172872863	172872879	Hnf4a	10.6	+
chr1	172872863	172872877	Rxra	4.2439	+
chr1	172872893	172872903	TEAD1	11.5	-
chr1	172872893	172872903	TEAD4	11.4355	-
chr1	172887377	172887396	CTCF	8.19672	+
chr1	172887400	172887410	HOXB13	11.1455	-
chr1	172900810	172900821	STAT1	10.8364	-
chr1	172903237	172903249	ELF1	8.90909	-
chr1	172903237	172903247	ETS1	11.1207	-
chr1	172903237	172903247	FLI1	10.8298	-
chr1	172903291	172903307	T	7.94231	-
chr1	172903303	172903315	MEF2A	8.85484	+
chr1	172917744	172917755	JUNB	11.4898	+
chr1	172917746	172917757	FOSL2	11	-
chr1	172917790	172917801	RUNX1	12.3448	+
chr1	172921191	172921201	CEBPB	15.42	-
chr1	172921244	172921252	GATA3	12.6727	+
chr1	172938850	172938860	TEAD4	11.2903	-
chr1	172938865	172938875	TEAD4	11.2903	+
chr1	172938898	172938912	Tcf21	6.92105	+
chr1	172938935	172938947	Foxa2	16.63	-
chr1	172938936	172938951	FOXA1	16.4286	-
chr1	172972565	172972573	Atf3	14.3279	-
chr1	173020053	173020068	FOXP1	12.1972	+
chr1	173081465	173081480	MEF2C	10.7119	-
chr1	173081506	173081519	JUN	11.9388	-
chr1	173092305	173092316	CEBPA	12.2857	+
chr1	173092316	173092330	SPI1	5.45455	+
chr1	173092318	173092330	ELF1	8.38182	+
chr1	173092320	173092331	ELK4	11.6545	-
chr1	173092320	173092330	ETV5	11.4909	+
chr1	173092321	173092332	Gabpa	12.1803	+
chr1	173092693	173092704	USF1	12.8367	+
chr1	173092693	173092704	USF2	13.2449	+
chr1	173092695	173092708	NR2F1	13.7347	-
chr1	173092704	173092720	Hnf4a	18.5455	-
chr1	173092706	173092721	HNF4G	14.7115	-
chr1	173092706	173092720	Rxra	5.40244	-
chr1	173092741	173092757	RFX5	6.22414	-
chr1	173176452	173176463	Gata1	12.6939	-
chr1	173176452	173176466	TCF7L2	12	+
chr1	173176454	173176462	GATA3	12.6727	+
chr1	173176546	173176556	RELA	11.5408	+
chr1	173380165	173380175	RELA	13.1837	-
chr1	173380178	173380197	CTCF	10.8361	-
chr1	173382589	173382603	EGR1	11.5385	+
chr1	173384785	173384798	POU2F2	10.2414	-
chr1	173384799	173384815	Vdr	10.4918	-
chr1	173384856	173384867	Tcf12	10.7347	+
chr1	173399209	173399220	Klf1	12.9848	+
chr1	173399210	173399220	Klf4	12.1224	-
chr1	173399210	173399220	KLF5	12.7755	+
chr1	173399233	173399243	TEAD1	11	+
chr1	173433583	173433596	Myod1	13.5306	+
chr1	173433584	173433593	SNAI2	13.1163	-
chr1	173433613	173433626	Myod1	13.4286	+
chr1	173433614	173433623	SNAI2	12.3488	-
chr1	173433637	173433647	HOXB13	12.4909	+
chr1	173446357	173446374	SP4	4.70909	+
chr1	173446360	173446374	EGR1	14.3654	+
chr1	173446374	173446393	CTCF	8.4918	-
chr1	173446393	173446404	E2F4	13.6207	-
chr1	173446393	173446404	E2F6	10.3448	-
chr1	173446395	173446410	ZBTB33	10.9091	+
chr1	173446400	173446417	SP4	16.0909	+
chr1	173446402	173446413	Klf1	12.3485	+
chr1	173446403	173446417	EGR1	21.8269	+
chr1	173446403	173446413	KLF5	17	+
chr1	173446403	173446414	SP1	19.1538	+
chr1	173446407	173446418	E2F4	10.1552	-
chr1	173446421	173446438	SP4	9.76364	+
chr1	173446422	173446433	E2F4	11.0172	-
chr1	173446424	173446434	KLF5	15.1633	+
chr1	173446424	173446435	SP1	16.2885	+
chr1	173446431	173446442	E2F4	11.8448	-
chr1	173572239	173572257	NFYA	13	+
chr1	173572245	173572260	NFYB	13.6731	-
chr1	173572270	173572288	NFYA	16.5488	+
chr1	173572276	173572291	NFYB	14.1154	-
chr1	173604396	173604409	JUN	14.1429	+
chr1	173604419	173604430	FOS	11.5745	-
chr1	173604419	173604430	JUND	13.0213	-
chr1	173604476	173604494	MAFF	11.4889	-
chr1	173604478	173604493	MAFK	14.1778	-
chr1	173638961	173638978	SP4	2.38182	+
chr1	173638978	173638994	RFX5	23.8276	-
chr1	173639009	173639028	CTCF	9.11475	-
chr1	173639027	173639038	Gabpa	10.918	-
chr1	173639034	173639049	ZBTB33	12.1061	-
chr1	173639040	173639051	E2F4	16.1552	+
chr1	173639040	173639051	E2F6	15.2069	+
chr1	173684059	173684070	Gabpa	10.4918	-
chr1	173684060	173684071	ELK4	12.7818	+
chr1	173684061	173684073	EHF	14.3279	-
chr1	173684061	173684073	ELF1	11.4727	-
chr1	173684061	173684072	ELF5	13.4	-
chr1	173684061	173684071	ETS1	10.8276	-
chr1	173684061	173684075	SPI1	7.34545	-
chr1	173684087	173684102	PRDM1	11.4	+
chr1	173684133	173684147	EGR1	13.7692	-
chr1	173684139	173684153	EGR1	14.7885	-
chr1	173684139	173684160	ZNF263	20.4694	+
chr1	173684142	173684156	EGR1	13.5192	-
chr1	173684142	173684163	ZNF263	21.0204	+
chr1	173684145	173684166	ZNF263	18.102	+
chr1	173793724	173793733	THAP1	10.4079	+
chr1	173793789	173793808	CTCF	11.3115	+
chr1	173793970	173793985	ZBTB33	9.56061	-
chr1	173794037	173794048	E2F4	10.1724	-
chr1	173837165	173837178	JUN	14.5306	+
chr1	173837167	173837175	Atf3	14.3279	+
chr1	173837168	173837181	JUN	12.3265	-
chr1	173837169	173837177	CREB1	13.5495	-
chr1	173837170	173837178	Atf1	11.2459	-
chr1	173837193	173837205	HINFP	16.6667	+
chr1	173837204	173837221	SP4	6.03636	+
chr1	173837207	173837217	KLF5	12.9184	+
chr1	173837207	173837218	SP1	16.0385	+
chr1	173837211	173837226	NR2C2	8.71429	-
chr1	173837233	173837240	SPIB	11.2333	-
chr1	173838126	173838137	STAT3	11.2449	+
chr1	173838133	173838148	FOXP1	11.7887	+
chr1	173838134	173838149	FOXA1	12.898	-
chr1	173838166	173838178	Foxa2	13.54	-
chr1	173838166	173838181	FOXP1	14.1972	+
chr1	173838167	173838182	FOXA1	10.6735	-
chr1	173886537	173886545	CREB1	11.3964	+
chr1	173886537	173886552	HNF4G	11.4231	+
chr1	173886538	173886554	Hnf4a	8.85455	+
chr1	173886538	173886552	Rxra	8.43902	+
chr1	173991447	173991468	ZNF263	20.1224	-
chr1	173991453	173991474	ZNF263	24.6735	-
chr1	173991466	173991480	EGR1	13.2115	+
chr1	173991502	173991523	ZNF263	16.7551	-
chr1	173991504	173991511	SPIB	11.2333	-
chr1	173991568	173991583	SP2	17.6034	-
chr1	173991569	173991583	EGR1	13.5192	-
chr1	173991569	173991586	SP4	8.16364	-
chr1	173991572	173991583	SP1	17.1538	-
chr1	173991572	173991593	ZNF263	19.2245	+
chr1	173991585	173991600	SP2	17.7586	-
chr1	173991586	173991603	SP4	5.03636	-
chr1	173991589	173991600	SP1	16.7692	-
chr1	173991590	173991600	Klf4	13.102	+
chr1	173991590	173991600	KLF5	16.102	-
chr1	173991590	173991605	SP2	17.8103	-
chr1	173991595	173991606	NRF1	11.5455	-
chr1	173991596	173991611	ZBTB33	9.98485	-
chr1	173991602	173991613	E2F4	13.8448	+
chr1	173991602	173991613	E2F6	13.0172	+
chr1	173991617	173991628	FOS	13.6596	+
chr1	173991617	173991628	FOSL1	15.7636	-
chr1	173991617	173991628	JUND	12.0638	-
chr1	173991617	173991637	PPARG	6.94444	-
chr1	173991618	173991629	FOSL2	15.6727	-
chr1	173991618	173991629	JUNB	15.6735	-
chr1	173991637	173991649	TFAP2C	12.6939	+
chr1	173991641	173991652	E2F6	10.2759	+
chr1	174061665	174061680	MAFK	11.6667	-
chr1	174123180	174123194	GATA2	12.8909	+
chr1	174123183	174123194	Gata1	14.6327	+
chr1	174123184	174123192	GATA3	13.2909	-
chr1	174123184	174123195	Gata4	13.5862	+
chr1	174123219	174123238	CTCF	8.85246	-
chr1	174128568	174128582	EGR1	13.5577	+
chr1	174128574	174128588	EGR1	14.4423	+
chr1	174128577	174128591	EGR1	15.7115	+
chr1	174128598	174128615	SP4	2.45455	+
chr1	174128601	174128615	EGR1	18.2115	+
chr1	174128601	174128612	SP1	15.8846	+
chr1	174128606	174128627	ZNF263	16.9592	-
chr1	174128607	174128621	EGR1	15.6154	+
chr1	174128607	174128617	KLF5	13.4898	+
chr1	174128609	174128620	E2F6	13.0172	-
chr1	174128618	174128629	Gabpa	10.5246	-
chr1	174128643	174128653	KLF5	14.2653	+
chr1	174128643	174128654	SP1	15.25	+
chr1	174129141	174129152	RUNX1	11.569	+
chr1	174129184	174129196	ZBTB7A	12.7714	-
chr1	174923376	174923385	SNAI2	11.3488	+
chr1	174923376	174923386	TCF4	11.3061	-
chr1	174923430	174923441	STAT1	11.9455	-
chr1	174923447	174923458	STAT1	13.6727	+
chr1	174923466	174923477	STAT1	12.1818	-
chr1	174968482	174968493	Gabpa	11.2787	-
chr1	174968483	174968494	ELK4	11.6545	+
chr1	174968484	174968494	ETV5	11.4909	-
chr1	174968501	174968517	Rarg	1.42857	+
chr1	174968503	174968513	Mitf	12.5918	+
chr1	174968503	174968514	USF1	12.1633	-
chr1	174968542	174968555	JUN	12.7959	+
chr1	174968544	174968552	Atf3	12.8197	+
chr1	174968546	174968554	CREB1	12.4234	+
chr1	174968576	174968590	CREB3	12.8429	-
chr1	174968577	174968585	Atf3	12.3443	+
chr1	174968577	174968591	XBP1	11.3269	-
chr1	174968578	174968586	Atf1	11.2459	+
chr1	174968579	174968587	CREB1	11.5676	+
chr1	174992536	174992548	YY1	18.1923	-
chr1	174992574	174992589	FOXA1	11.2041	+
chr1	174992578	174992590	Foxa2	12.53	+
chr1	174992605	174992622	SP4	18.3455	-
chr1	174992608	174992619	SP1	17.8077	-
chr1	174992608	174992622	Zfx	16.1364	+
chr1	174992609	174992620	Klf1	12.3485	-
chr1	174992609	174992619	Klf4	16.1837	+
chr1	174992609	174992619	KLF5	17	-
chr1	174992625	174992636	TFAP2A	15.7091	-
chr1	174992626	174992643	SP4	4.61818	-
chr1	174992630	174992640	KLF5	13.8163	-
chr1	175003107	175003118	TFAP2A	16.5455	+
chr1	175162109	175162123	SPI1	5.69091	-
chr1	175162196	175162208	TFAP2C	11.4286	-
chr1	175162197	175162208	TFAP2A	12.5091	-
chr1	175889660	175889675	PRDM1	9.65455	+
chr1	175891498	175891508	Mitf	10.398	+
chr1	175891498	175891509	USF1	14.7959	-
chr1	175891498	175891509	USF2	15.1429	-
chr1	175902827	175902842	FOXP1	11.5775	-
chr1	175902837	175902852	FOXP1	11.3099	-
chr1	176176683	176176694	NRF1	19.2727	-
chr1	176176684	176176695	NRF1	15.9455	+
chr1	176176700	176176711	NRF1	10.0364	-
chr1	176176732	176176743	TFAP2A	13.0182	+
chr1	176176752	176176763	NRF1	15.2182	-
chr1	176176774	176176793	PAX5	10.5	-
chr1	176176775	176176791	T	15.1538	+
chr1	176176797	176176807	TEAD1	11.0806	+
chr1	176176797	176176807	TEAD4	11.7419	+
chr1	177134021	177134035	GATA2	12.7818	+
chr1	177134033	177134054	ZNF263	17.9796	+
chr1	177134041	177134062	ZNF263	16.4082	+
chr1	177134044	177134058	EGR1	19.0192	-
chr1	177134047	177134058	SP1	16.8654	-
chr1	177134047	177134068	ZNF263	24.8776	+
chr1	177139976	177139987	Tcf12	10.6735	-
chr1	177139978	177139987	SNAI2	11.907	-
chr1	177140005	177140020	NFYB	9.98077	-
chr1	177140060	177140074	GATA2	11.4182	+
chr1	177140093	177140112	CTCF	9.19672	+
chr1	177320663	177320677	Rxra	13.3171	-
chr1	177320696	177320706	TEAD1	13.129	+
chr1	177320696	177320706	TEAD4	12.6613	+
chr1	177320708	177320720	TFAP2C	12.0306	-
chr1	177320727	177320738	Tcf12	11.6939	+
chr1	177953409	177953422	Myod1	11.9388	-
chr1	177953410	177953424	Tcf21	5.88158	+
chr1	177953412	177953423	Tcf12	12.3061	+
chr1	177953438	177953452	XBP1	17.4231	+
chr1	177953445	177953456	Tcf12	12.8571	-
chr1	178062752	178062767	SP2	14.4828	-
chr1	178062801	178062812	TFAP2A	14.6545	-
chr1	178062814	178062824	KLF5	13.0204	+
chr1	178062840	178062851	NRF1	10.8	-
chr1	178062906	178062920	EGR1	15.5385	+
chr1	178062909	178062923	EGR1	17.25	+
chr1	178062912	178062926	EGR1	17.25	+
chr1	178062915	178062929	EGR1	17.25	+
chr1	178062918	178062932	EGR1	15.5	+
chr1	178482173	178482183	Myc	13.3455	+
chr1	178482183	178482200	ESR1	5.07576	-
chr1	178482221	178482238	ESR1	1.63636	-
chr1	178511869	178511883	EGR1	16.5	+
chr1	178511872	178511883	EGR2	14.8103	+
chr1	178511873	178511884	E2F4	10.1034	-
chr1	178511874	178511885	NRF1	10.6909	+
chr1	178511879	178511890	NRF1	12.4182	-
chr1	178511880	178511891	EGR2	9.7069	+
chr1	178511881	178511892	E2F4	10.1552	-
chr1	178511927	178511934	SPIB	11.2333	-
chr1	178548866	178548880	EBF1	16.6721	+
chr1	178548920	178548930	FLI1	12.0851	+
chr1	178550653	178550664	Tcf12	11.7755	-
chr1	178550653	178550662	ZEB1	11.3273	+
chr1	178550654	178550664	TCF4	13.2857	+
chr1	178550655	178550664	SNAI2	11.907	-
chr1	178550664	178550677	POU2F2	15.4483	+
chr1	178550740	178550754	EBF1	17.5902	-
chr1	178550756	178550767	SP1	13.4808	+
chr1	178550758	178550769	E2F6	14.7414	-
chr1	178550760	178550771	SP1	13.5192	+
chr1	178575262	178575281	PAX5	10.371	-
chr1	178575298	178575311	Myod1	14.9388	-
chr1	178575300	178575311	Tcf12	12.2449	-
chr1	178575301	178575314	Myod1	12.6531	+
chr1	178575301	178575312	Tcf12	13.4898	+
chr1	178575312	178575327	MEF2C	13.7288	-
chr1	178575313	178575325	MEF2A	14	-
chr1	178575313	178575325	MEF2B	11.8182	-
chr1	178575366	178575379	EOMES	11.5488	-
chr1	178694294	178694304	KLF5	13.8163	+
chr1	178694313	178694324	NRF1	10.5455	+
chr1	178694315	178694334	CTCF	8.34426	-
chr1	178694316	178694327	NRF1	12.4182	-
chr1	178694318	178694329	E2F4	9.93103	-
chr1	178694326	178694338	HINFP	13.8485	+
chr1	178694342	178694356	EGR1	12.8462	+
chr1	178694342	178694352	KLF5	14.7755	+
chr1	178694354	178694366	HINFP	14.7576	-
chr1	178694381	178694400	CTCF	9.96721	-
chr1	178694398	178694412	EGR1	15.2692	-
chr1	178694401	178694415	EGR1	17.25	-
chr1	178694404	178694418	EGR1	17.25	-
chr1	178694407	178694421	EGR1	14.7885	-
chr1	178695407	178695418	STAT1	9.67273	+
chr1	178695407	178695418	STAT3	13	+
chr1	178695438	178695451	HNF1B	11.197	+
chr1	178695451	178695461	KLF5	15.102	+
chr1	178695451	178695462	SP1	14.6923	+
chr1	178901231	178901245	EBF1	11.7869	-
chr1	178901259	178901273	EBF1	12.623	-
chr1	178903872	178903886	GATA2	14.9273	+
chr1	178903875	178903886	Gata1	10.6531	+
chr1	178903876	178903887	Gata4	11.2069	+
chr1	178987191	178987202	FOS	12.4894	-
chr1	178987191	178987202	FOSL1	10.6909	+
chr1	178987191	178987202	JUND	12.6383	-
chr1	178987192	178987203	FOSL2	11.2727	-
chr1	178987192	178987203	JUNB	11.551	-
chr1	178987195	178987209	TCF7L2	13.0182	+
chr1	178994904	178994923	CTCF	9.21311	+
chr1	178994912	178994931	CTCF	9.11475	-
chr1	178994925	178994936	Klf1	12.1364	-
chr1	178994925	178994935	KLF5	14.3061	-
chr1	178994926	178994937	E2F4	11.3448	+
chr1	178994926	178994941	SP2	21.931	-
chr1	178994927	178994941	EGR1	21.8269	-
chr1	178994927	178994938	EGR2	12.5517	-
chr1	178994927	178994944	SP4	16.0909	-
chr1	178994930	178994941	SP1	19.1538	-
chr1	178994931	178994942	Klf1	12.3485	-
chr1	178994931	178994941	KLF5	17	-
chr1	178994952	178994970	NFYA	10.3049	+
chr1	178994964	178994976	TFAP2C	10.602	-
chr1	178994970	178994981	NRF1	15.4364	-
chr1	179051135	179051151	RFX2	12.6	-
chr1	179051135	179051151	RFX5	14.1724	-
chr1	179051136	179051150	Rfx1	16.8966	+
chr1	179051186	179051205	PAX5	13.871	-
chr1	179051198	179051209	TFAP2A	13.2182	+
chr1	179198766	179198780	EGR1	14.5769	+
chr1	179198769	179198783	EGR1	17.25	+
chr1	179198772	179198786	EGR1	17.25	+
chr1	179198775	179198789	EGR1	17.25	+
chr1	179198778	179198792	EGR1	15.5	+
chr1	179198784	179198798	EGR1	15.7308	+
chr1	179198787	179198801	EGR1	16	+
chr1	179198795	179198807	YY1	17.4423	-
chr1	179198842	179198853	E2F4	15.7586	-
chr1	179198842	179198853	E2F6	16.2414	-
chr1	179198844	179198855	SP1	15.9038	+
chr1	179198844	179198859	SP2	19.0862	+
chr1	179198848	179198865	SP4	2.65455	+
chr1	179198849	179198860	E2F4	11.7414	-
chr1	179198851	179198861	KLF5	15.102	+
chr1	179198851	179198862	SP1	17.9038	+
chr1	179198851	179198866	SP2	19.8448	+
chr1	179198855	179198872	SP4	2.65455	+
chr1	179198856	179198867	E2F4	11.7414	-
chr1	179198858	179198868	KLF5	15.102	+
chr1	179198858	179198869	SP1	17.9038	+
chr1	179198858	179198873	SP2	19.8448	+
chr1	179198863	179198874	E2F4	11.7414	-
chr1	179198888	179198899	E2F4	10.3621	+
chr1	179262876	179262886	Mitf	11.2041	-
chr1	179262880	179262888	Atf1	11.5246	+
chr1	179262901	179262915	EGR1	14	-
chr1	179262961	179262973	E2F1	10.5738	+
chr1	179334798	179334806	Atf1	11.5246	-
chr1	179334800	179334810	Mitf	10.3878	+
chr1	179334805	179334824	CTCF	9.60656	+
chr1	179334843	179334854	NRF1	14.9636	-
chr1	179334844	179334855	NRF1	19.2727	+
chr1	179334861	179334873	TFAP2C	11	-
chr1	179334862	179334873	TFAP2A	10.8364	+
chr1	179334870	179334881	ELK4	11.6909	-
chr1	179334871	179334882	Gabpa	10.2295	+
chr1	179545092	179545103	TFAP2A	10.7455	-
chr1	179545135	179545146	SP1	15.8077	-
chr1	179545151	179545162	TFAP2A	12.6909	-
chr1	179555287	179555304	Ar	18.1552	-
chr1	179555287	179555304	NR3C1	20.449	-
chr1	179555319	179555334	FOXP1	11.5775	+
chr1	179555336	179555351	MAFK	11.0444	+
chr1	179555338	179555346	Atf3	11.1311	-
chr1	179555359	179555373	Zfx	17.3788	-
chr1	179559806	179559827	REST	9.92857	-
chr1	179560726	179560741	Nr5a2	11.8448	+
chr1	179699346	179699356	MAX	13.7692	+
chr1	179699347	179699357	Myc	14.0182	+
chr1	179712329	179712350	REST	13.0306	+
chr1	179712381	179712400	CTCF	9.09836	+
chr1	179846906	179846925	CTCF	7.88525	-
chr1	179846946	179846963	SP4	4.74545	+
chr1	179846947	179846958	E2F4	11.4138	-
chr1	179846948	179846959	Klf1	10.3333	+
chr1	179846949	179846959	Klf4	12.9184	-
chr1	179846949	179846959	KLF5	14.3673	+
chr1	179846971	179846990	CTCF	10.9344	+
chr1	179846971	179846983	E2F8	3.7561	+
chr1	179846972	179846984	E2F8	3.26829	-
chr1	179846976	179846986	ELK1	9.76596	+
chr1	179846976	179846987	ELK4	12.3455	-
chr1	179846977	179846988	Gabpa	12.0656	+
chr1	179846989	179847005	ZNF143	4.91379	-
chr1	179851207	179851218	Gata4	11.3793	-
chr1	179851255	179851265	SMAD3	10.7818	+
chr1	179851597	179851609	YY1	10.8077	-
chr1	179851619	179851633	XBP1	10.25	+
chr1	179851653	179851668	NR2C2	8.6	+
chr1	179851653	179851662	THAP1	10.6447	-
chr1	179851656	179851671	SP2	14.4655	-
chr1	179851668	179851677	THAP1	10.1447	-
chr1	179851683	179851700	Gmeb1	10.8816	+
chr1	179851688	179851696	Atf1	13.082	-
chr1	179851689	179851697	Atf3	12.3443	-
chr1	179851694	179851706	TFAP2C	11.6327	+
chr1	179911065	179911073	CREB1	11.3964	+
chr1	179923852	179923867	ZBTB33	19.3182	+
chr1	179923879	179923890	E2F4	15.0862	-
chr1	179923879	179923890	E2F6	15.2586	-
chr1	179923891	179923902	E2F4	11.9483	-
chr1	179923891	179923906	ZBTB33	9.69697	+
chr1	179923895	179923906	NRF1	13.4182	-
chr1	179923896	179923910	EGR1	13.4231	+
chr1	179923917	179923928	NRF1	9.41818	+
chr1	179923940	179923950	Myb	11.8361	-
chr1	180092652	180092666	Tcf21	15.9605	+
chr1	180092653	180092664	Tcf12	12.449	-
chr1	180092654	180092665	Tcf12	12.5102	+
chr1	180092665	180092676	CEBPA	14.102	+
chr1	180100739	180100753	SPI1	1.63636	+
chr1	180100779	180100790	Tcf12	12.3469	-
chr1	180100794	180100809	MAFK	10.8667	-
chr1	180100806	180100817	FOSL2	10.6364	+
chr1	180100807	180100818	FOSL1	10.5455	+
chr1	180120294	180120305	CEBPA	12.6735	+
chr1	180120324	180120335	Gabpa	12.4098	-
chr1	180123917	180123934	SP4	7.54545	-
chr1	180123920	180123931	SP1	17.9038	-
chr1	180123922	180123933	E2F4	10.3103	+
chr1	180123931	180123948	SP4	14.6364	-
chr1	180123934	180123945	SP1	17.8077	-
chr1	180123935	180123946	Klf1	12.3485	-
chr1	180123942	180123952	Mitf	10.8878	+
chr1	180123942	180123952	Myc	14	-
chr1	180123942	180123953	USF1	14.9592	-
chr1	180123942	180123953	USF2	14.9592	-
chr1	180123943	180123953	HEY1	13.6182	-
chr1	180123943	180123953	MAX	13.2885	-
chr1	180123943	180123954	USF1	13.3469	+
chr1	180123943	180123954	USF2	14.1429	+
chr1	180123944	180123954	Mitf	10.4184	-
chr1	180123944	180123954	Myc	14.1818	+
chr1	180123949	180123968	CTCF	11.7869	-
chr1	180123960	180123969	THAP1	11	-
chr1	180123964	180123978	EGR1	12.3846	-
chr1	180124000	180124010	ETV1	10.9455	-
chr1	180185561	180185574	Myod1	14	+
chr1	180199343	180199364	ZNF263	19.6122	+
chr1	180199346	180199367	ZNF263	24.6327	+
chr1	180199349	180199363	EGR1	19.7115	-
chr1	180199352	180199363	SP1	16.8654	-
chr1	180199355	180199369	EGR1	13.0385	-
chr1	180199359	180199380	ZNF263	18.0408	+
chr1	180199362	180199383	ZNF263	21.0612	+
chr1	180199371	180199385	EGR1	17.7115	-
chr1	180199374	180199395	ZNF263	16.9796	+
chr1	180199376	180199387	E2F6	15.1034	+
chr1	180199449	180199463	TCF7L2	17.0364	+
chr1	180471954	180471966	TFAP2C	11.1735	-
chr1	180471958	180471972	EGR1	16.8654	-
chr1	180471961	180471972	SP1	15.8462	-
chr1	180471962	180471972	Klf4	12.7041	+
chr1	180471962	180471972	KLF5	14.7755	-
chr1	180471964	180471978	EGR1	12.5769	-
chr1	180471983	180471995	GLI2	10.1207	-
chr1	180472007	180472022	ZBTB33	11.0152	-
chr1	180472010	180472024	E2F7	-2.90164	-
chr1	180472013	180472024	E2F4	13.8103	+
chr1	180472013	180472024	E2F6	12.4655	+
chr1	180472045	180472056	NRF1	11.1818	+
chr1	180554755	180554769	Stat4	13.3966	-
chr1	180554758	180554769	STAT1	15.2727	+
chr1	180554758	180554769	STAT3	14.898	-
chr1	180554758	180554772	Stat4	14.9138	+
chr1	180554776	180554790	Stat4	13.069	-
chr1	180554789	180554800	FOSL2	12.3818	+
chr1	180554789	180554800	JUNB	13.2041	+
chr1	180554790	180554801	FOS	11.2766	+
chr1	180554790	180554801	FOSL1	13.8727	+
chr1	180554790	180554801	JUND	12.383	+
chr1	180554813	180554831	TP53	11.1429	-
chr1	180554813	180554831	TP63	-0.241379	-
chr1	180554813	180554831	TP73	12.8462	+
chr1	180554844	180554859	FOXA1	12.2857	+
chr1	180562665	180562682	Ar	7.48276	+
chr1	180562665	180562682	NR3C1	9.44898	+
chr1	180580879	180580890	Gata1	11.1633	-
chr1	180580879	180580893	GATA2	14.8909	-
chr1	180580956	180580968	MEF2A	14.3387	-
chr1	180580956	180580968	MEF2B	11.7273	-
chr1	180601066	180601083	SP4	11.1636	+
chr1	180601068	180601079	Klf1	13.3939	+
chr1	180601069	180601079	Klf4	16.051	-
chr1	180601069	180601079	KLF5	16.6735	+
chr1	180601069	180601080	SP1	15.75	+
chr1	180601112	180601128	RFX2	16.2571	+
chr1	180601112	180601128	RFX5	15.8103	-
chr1	180601113	180601127	Rfx1	15.5	-
chr1	180601124	180601132	Atf3	14.3279	+
chr1	180601135	180601146	SP1	15.0769	-
chr1	180601136	180601146	Klf4	12.6531	+
chr1	180601136	180601146	KLF5	14.449	-
chr1	180601137	180601148	E2F4	13.0862	+
chr1	180601140	180601151	SP1	15.3654	-
chr1	180601141	180601151	Klf4	13.102	+
chr1	180601141	180601151	KLF5	16.102	-
chr1	180601142	180601159	SP4	18.6909	-
chr1	180601145	180601156	SP1	17.8077	-
chr1	180601146	180601157	Klf1	11.6364	-
chr1	180601146	180601156	Klf4	16.1837	+
chr1	180601146	180601156	KLF5	17	-
chr1	180601161	180601182	ZNF263	17.3061	+
chr1	180601171	180601183	YY1	13.6923	+
chr1	180882256	180882270	Zfx	16.5	+
chr1	180882280	180882291	TFAP2A	11.0545	+
chr1	180882322	180882335	Myod1	12.7551	-
chr1	180882325	180882338	Myod1	10.898	+
chr1	180882325	180882336	Tcf12	13.449	+
chr1	180924042	180924057	HNF4G	11.7885	+
chr1	180991985	180992006	REST	4.40816	+
chr1	180992016	180992027	NRF1	11.9273	+
chr1	180992071	180992088	SP4	5.29091	+
chr1	180992073	180992084	Klf1	12.9545	+
chr1	180992074	180992088	EGR1	14.1923	+
chr1	180992074	180992084	KLF5	13.9796	+
chr1	181003084	181003098	Stat4	10.6897	-
chr1	181003103	181003113	Myb	10.5574	-
chr1	181032113	181032127	SPI1	4.47273	+
chr1	181032115	181032127	ELF1	8.38182	+
chr1	181032117	181032127	ETS1	11.6034	+
chr1	181032117	181032127	FLI1	10.9574	+
chr1	181032118	181032129	Gabpa	11.0984	+
chr1	181032155	181032165	Myc	15.3636	-
chr1	181043035	181043045	HOXB13	11.2909	-
chr1	181047105	181047119	EBF1	10.918	+
chr1	181047112	181047122	RELA	10.6735	+
chr1	181057800	181057816	SRF	6.80328	+
chr1	181057803	181057818	TBP	15.1667	+
chr1	181057852	181057866	SPI1	9.96364	+
chr1	181065541	181065552	RUNX1	12.069	-
chr1	181065542	181065555	Myod1	12.898	-
chr1	181065544	181065555	Tcf12	12.1429	-
chr1	181065545	181065556	Tcf12	10.7143	+
chr1	181065641	181065652	Foxo1	11.1552	-
chr1	181065651	181065664	Myod1	13.5306	-
chr1	181065654	181065665	Tcf12	12.2041	+
chr1	181068795	181068811	ZNF143	2.68966	-
chr1	181068843	181068856	JUN	12.7347	-
chr1	181068844	181068852	CREB1	11.3964	-
chr1	181068890	181068901	Foxo1	13.3276	-
chr1	181068894	181068912	TP53	14.5306	-
chr1	181068894	181068912	TP63	9.72414	+
chr1	181068894	181068912	TP73	17.75	+
chr1	181069283	181069297	TCF7L2	11.5273	-
chr1	181069297	181069310	EOMES	16.6707	+
chr1	181069356	181069367	Gata4	13.5862	-
chr1	181069357	181069368	Gata1	12.4694	-
chr1	181069359	181069367	GATA3	13.2909	+
chr1	181074634	181074645	SP1	16.4038	-
chr1	181074635	181074646	Klf1	10.9394	-
chr1	181074635	181074645	Klf4	16.1837	+
chr1	181074635	181074645	KLF5	17	-
chr1	181074639	181074650	SP1	16.4038	-
chr1	181074640	181074651	Klf1	10.9394	-
chr1	181074640	181074650	Klf4	16.1837	+
chr1	181074640	181074650	KLF5	17	-
chr1	181074644	181074655	SP1	15.1538	-
chr1	181074645	181074655	Klf4	12.8367	+
chr1	181074645	181074655	KLF5	15.102	-
chr1	181074646	181074657	E2F4	11.3448	+
chr1	181074647	181074661	EGR1	22.7308	-
chr1	181074647	181074658	EGR2	12.5517	-
chr1	181074650	181074661	SP1	17.9038	-
chr1	181074651	181074661	Klf4	12.8367	+
chr1	181074651	181074661	KLF5	15.102	-
chr1	181074652	181074663	E2F4	11.8103	+
chr1	181074670	181074686	RFX2	15.7714	-
chr1	181074700	181074712	TFAP2C	12.9796	+
chr1	181075930	181075951	REST	8.19388	-
chr1	181081833	181081846	Myod1	11.898	-
chr1	181081836	181081845	SNAI2	12.5116	+
chr1	181081836	181081847	Tcf12	11.7551	+
chr1	181081836	181081846	TCF4	12.2449	-
chr1	181081838	181081847	ZEB1	11.5455	-
chr1	181081839	181081850	E2F6	11.4655	+
chr1	181081844	181081855	SP1	12.3654	-
chr1	181081861	181081872	Klf1	11.7576	-
chr1	181081861	181081871	Klf4	12.1429	+
chr1	181081861	181081871	KLF5	12.3878	-
chr1	181081874	181081888	EGR1	10.2115	-
chr1	181081886	181081904	TP73	7.86538	-
chr1	181081912	181081924	TFAP2C	10.6531	-
chr1	181082263	181082281	NFYA	9.52439	+
chr1	181082269	181082284	NFYB	13.9808	-
chr1	181082271	181082287	ZNF143	2.44828	-
chr1	181082297	181082308	FOSL2	14	+
chr1	181082297	181082308	JUNB	14.2449	+
chr1	181082298	181082309	FOS	15.1489	-
chr1	181082298	181082309	FOSL1	13.8	+
chr1	181082298	181082309	JUND	12.3404	-
chr1	181082333	181082341	GATA3	12.6727	-
chr1	181096184	181096198	EGR1	12.2885	+
chr1	181096230	181096243	NR2F1	10.4898	-
chr1	181096235	181096247	TFAP2C	10.9796	-
chr1	181096236	181096247	TFAP2A	11.7091	-
chr1	181096240	181096256	Hnf4a	1.67273	+
chr1	181096271	181096286	HNF4G	13.7308	+
chr1	181096273	181096288	Nr5a2	9.37931	+
chr1	181096277	181096290	NR2F1	11.6122	+
chr1	181096305	181096321	Hnf4a	1.87273	-
chr1	181098486	181098500	Rxra	4.06098	+
chr1	181098486	181098500	RXRG	3.17021	+
chr1	181098493	181098504	SP1	14.2115	-
chr1	181098494	181098505	Klf1	11.2121	-
chr1	181098520	181098530	RELA	12.9898	+
chr1	181100505	181100517	YY1	10.8269	+
chr1	181100671	181100682	SP1	13.8462	-
chr1	181100707	181100722	MEF2C	11.661	-
chr1	181104278	181104296	TP53	27.3469	+
chr1	181104278	181104296	TP63	13.6552	+
chr1	181104278	181104296	TP73	20.1154	-
chr1	181105400	181105412	ELF1	11	+
chr1	181105405	181105415	RELA	8.65306	-
chr1	181105437	181105450	JUN	17.4694	+
chr1	181105512	181105527	NR2C2	10.3143	-
chr1	181105516	181105535	CTCF	9.55738	-
chr1	181110849	181110863	Bcl6	15.129	+
chr1	181110849	181110860	STAT1	14.9818	-
chr1	181110849	181110860	STAT3	13.3469	-
chr1	181110857	181110875	RARA	5.12121	+
chr1	181110860	181110873	JUN	18.2041	+
chr1	181110865	181110882	ESR1	14.1061	-
chr1	181110887	181110898	SP1	13.3846	+
chr1	181110899	181110911	Foxa2	13.74	-
chr1	181110900	181110915	FOXA1	12.3878	-
chr1	181110947	181110958	TFAP2A	12.8727	-
chr1	181122181	181122193	TFAP2C	11.1429	+
chr1	181122221	181122233	MEF2B	8.01818	-
chr1	181122222	181122237	TBP	13.6806	+
chr1	181122250	181122267	Ar	8.17241	-
chr1	181122260	181122274	GATA2	14.5273	+
chr1	181122263	181122274	Gata1	16.1633	+
chr1	181122264	181122272	GATA3	13.2909	-
chr1	181122264	181122275	Gata4	15.6034	+
chr1	181130749	181130759	MAX	12.7115	+
chr1	181130749	181130760	USF1	11.3878	+
chr1	181130750	181130760	Myc	12.0909	+
chr1	181130766	181130779	Myod1	15.1224	-
chr1	181130769	181130780	Tcf12	14.551	+
chr1	181149263	181149279	RFX5	6.31034	+
chr1	181149279	181149293	EGR1	12.0769	+
chr1	181149282	181149293	EGR2	10.2586	+
chr1	181149318	181149328	BHLHE40	11.0962	+
chr1	181149318	181149328	MAX	12.8269	+
chr1	181149342	181149358	RFX5	7.12069	-
chr1	181160262	181160276	EGR1	12.4038	-
chr1	181382216	181382227	E2F6	14.7414	-
chr1	181382220	181382231	E2F6	15.2586	-
chr1	181382253	181382264	E2F6	14.7759	-
chr1	181781159	181781172	Myod1	14.6735	-
chr1	181781162	181781175	Myod1	14.1837	+
chr1	181841831	181841843	Foxa2	11.01	-
chr1	181841866	181841876	Klf4	12.7041	-
chr1	181841894	181841904	Klf4	11.3265	-
chr1	181998882	181998900	NFYA	8.76829	+
chr1	181998899	181998913	GATA2	13.2727	+
chr1	181998902	181998913	Gata1	13.5306	+
chr1	181998903	181998911	GATA3	12.6364	-
chr1	181998903	181998914	Gata4	13.7414	+
chr1	181998911	181998932	REST	6.59184	+
chr1	181998916	181998931	SP2	19.7931	-
chr1	181998917	181998931	EGR1	15.7692	-
chr1	181998917	181998934	SP4	22.1091	-
chr1	181998920	181998931	SP1	19.1538	-
chr1	181998921	181998932	Klf1	12.3485	-
chr1	181998921	181998931	Klf4	16.1837	+
chr1	181998921	181998931	KLF5	17	-
chr1	181998928	181998939	TFAP2A	12.8364	-
chr1	181998951	181998970	CTCF	9.36066	+
chr1	181998956	181998971	SP2	18.7759	-
chr1	181998957	181998971	EGR1	17.5	-
chr1	181998957	181998968	EGR2	13.4828	-
chr1	181998957	181998974	SP4	15.1818	-
chr1	181998960	181998971	SP1	16.2692	-
chr1	181998961	181998972	Klf1	13.7273	-
chr1	181998961	181998971	Klf4	16.6939	+
chr1	181998961	181998971	KLF5	16.2041	-
chr1	182030856	182030867	SP1	15.0962	-
chr1	182038351	182038361	SREBF1	13.1098	+
chr1	182038366	182038387	REST	10.1633	-
chr1	182038414	182038425	RUNX1	12.2931	-
chr1	182038431	182038442	Tcf12	14.7959	-
chr1	182038432	182038445	Myod1	12.4898	+
chr1	182056657	182056667	Klf4	12.1224	-
chr1	182056733	182056743	RELA	11.2653	-
chr1	182070891	182070906	FOXA1	11.8571	-
chr1	182070979	182070995	Vdr	13.4262	+
chr1	182097818	182097827	SNAI2	13.0233	+
chr1	182097849	182097862	JUN	12.3265	+
chr1	182097850	182097863	ATF4	17.3115	+
chr1	182097851	182097862	CEBPA	11.7959	-
chr1	182101470	182101481	JUND	13.0426	+
chr1	182113501	182113512	Klf1	12.4848	-
chr1	182113501	182113511	Klf4	13.2143	+
chr1	182113520	182113531	Klf1	12.6061	-
chr1	182113520	182113530	Klf4	10.6837	+
chr1	182116499	182116512	POU2F2	10.931	-
chr1	182118651	182118662	STAT1	11.9636	+
chr1	182118651	182118662	STAT3	11.0816	+
chr1	182118756	182118770	SPI1	3.52727	+
chr1	182140258	182140269	STAT1	11.9455	+
chr1	182140258	182140272	Stat4	13.1897	+
chr1	182140304	182140315	Tcf12	12.2245	-
chr1	182140326	182140337	EGR2	11	+
chr1	182140327	182140341	EGR1	9.94231	+
chr1	182140348	182140363	FOXA1	12.3673	-
chr1	182143337	182143347	Klf4	9.97959	-
chr1	182143355	182143365	HOXB13	10.7636	+
chr1	182163190	182163201	RUNX1	14.1552	-
chr1	182163197	182163211	Tcf21	8.07895	+
chr1	182163198	182163209	Tcf12	13.6122	-
chr1	182163199	182163212	Myod1	12.4082	+
chr1	182176228	182176238	TEAD4	11.2419	+
chr1	182176263	182176274	Foxo1	13.2759	-
chr1	182228406	182228417	Klf1	10.7576	-
chr1	182228422	182228433	E2F6	14.8966	-
chr1	182228424	182228435	SP1	13.5192	+
chr1	182228434	182228445	USF2	11.551	-
chr1	182228435	182228446	USF1	12.8163	+
chr1	182228436	182228446	Mitf	10.602	-
chr1	182228479	182228489	Myc	11.1273	-
chr1	182228480	182228490	HEY1	13.2727	+
chr1	182228480	182228490	MAX	13.0962	+
chr1	182228818	182228829	Gabpa	10.2131	-
chr1	182228820	182228830	ETS1	10.8276	-
chr1	182228847	182228867	PPARG	9.6	-
chr1	182228848	182228868	PPARG	12.9	+
chr1	182248683	182248695	Foxa2	14.24	-
chr1	182248683	182248698	FOXP1	12.493	+
chr1	182248684	182248699	FOXA1	12.3878	-
chr1	182248728	182248743	FOXP1	11.5775	+
chr1	182250862	182250877	MAFK	11.6	-
chr1	182259616	182259627	E2F4	10.8793	+
chr1	182259634	182259645	FOSL2	10.7091	+
chr1	182259635	182259646	FOSL1	10.9818	+
chr1	182259635	182259646	JUND	10.6596	+
chr1	182360937	182360954	SP4	9.56364	+
chr1	182360966	182360980	EGR1	13.3077	+
chr1	182360977	182360995	NFYA	14.6098	+
chr1	182360983	182360998	NFYB	15.4423	-
chr1	182363617	182363631	EGR1	12.9423	+
chr1	182363630	182363644	EGR1	11.7692	+
chr1	182419205	182419218	EOMES	11	+
chr1	182419223	182419231	Sox2	12.6066	-
chr1	182538822	182538836	SPI1	10.4182	-
chr1	182558385	182558393	Atf1	11.5246	-
chr1	182558391	182558402	FOS	12.0213	-
chr1	182558391	182558402	FOSL1	12.4182	+
chr1	182558391	182558402	JUND	10.6383	+
chr1	182558392	182558403	FOSL2	10.4727	-
chr1	182558393	182558412	PAX5	12.4839	+
chr1	182558398	182558415	SP4	2.92727	-
chr1	182558402	182558413	Klf1	11.2273	-
chr1	182558428	182558442	EGR1	12.5	-
chr1	182558433	182558444	E2F6	15.1379	+
chr1	182558444	182558455	RUNX1	12.1034	-
chr1	182573477	182573490	Myod1	14.102	-
chr1	182573480	182573491	Tcf12	11.4286	+
chr1	182573480	182573490	TCF4	13.4898	-
chr1	182573495	182573505	RUNX3	11.3462	-
chr1	182573522	182573534	GLI2	9.89655	+
chr1	182573563	182573580	SP4	12	-
chr1	182573566	182573577	SP1	16.4038	-
chr1	182573567	182573578	Klf1	11.6364	-
chr1	182573567	182573577	Klf4	16.1837	+
chr1	182573567	182573577	KLF5	17	-
chr1	182573583	182573598	NFYB	14.1154	+
chr1	182573586	182573604	NFYA	14.5732	-
chr1	182573598	182573609	Klf1	15.697	-
chr1	182573598	182573608	Klf4	16.2959	+
chr1	182573598	182573608	KLF5	15.9592	-
chr1	182584321	182584338	Ar	7.74138	+
chr1	182584332	182584351	PAX5	17.5484	-
chr1	182584359	182584374	ZBTB33	12.197	-
chr1	182584363	182584374	E2F4	10.0172	+
chr1	182584374	182584393	PAX5	10.371	-
chr1	182584393	182584414	REST	6.53061	+
chr1	182584396	182584410	Zfx	14.5606	+
chr1	182585411	182585423	ELF1	8.98182	+
chr1	182585413	182585423	ELK1	10.7872	+
chr1	182585413	182585423	ETS1	13.5345	+
chr1	182585413	182585423	FLI1	12.8936	+
chr1	182585472	182585485	ATF4	14.541	-
chr1	182585473	182585484	CEBPA	13.5714	+
chr1	182585473	182585486	JUN	13.0816	-
chr1	182585498	182585508	LHX2	11.7111	-
chr1	182653729	182653740	SP1	15.5192	-
chr1	182653735	182653746	SP1	15.5769	-
chr1	182721928	182721940	MEF2B	5.76364	-
chr1	182758826	182758837	TFAP2A	12.8545	+
chr1	182758846	182758867	REST	4.05102	+
chr1	182758848	182758858	Myc	12.9091	-
chr1	182758849	182758859	BHLHE40	11.9615	-
chr1	182758849	182758859	HEY1	14.6	-
chr1	182758849	182758859	MAX	14.1346	-
chr1	182758866	182758877	NRF1	9.41818	-
chr1	182758877	182758892	TBP	11.1389	+
chr1	182758879	182758894	TBP	10.6389	+
chr1	182758887	182758901	EGR1	13.2308	-
chr1	182758931	182758945	Zfx	14.0606	-
chr1	182808406	182808420	EGR1	12.7692	+
chr1	182808410	182808421	E2F4	11.0517	-
chr1	182808411	182808422	Klf1	10.3939	+
chr1	182808412	182808422	Klf4	13.0816	-
chr1	182808412	182808422	KLF5	14.3878	+
chr1	182808422	182808432	HEY1	11.1273	+
chr1	182808433	182808444	NRF1	15.8182	-
chr1	182808451	182808468	SP4	21.1091	+
chr1	182808453	182808464	Klf1	12.3485	+
chr1	182808454	182808464	Klf4	16.1837	-
chr1	182808454	182808464	KLF5	17	+
chr1	182808454	182808465	SP1	19.1538	+
chr1	182808455	182808474	CTCF	11.4098	-
chr1	182808478	182808490	YY1	10.8462	-
chr1	182922612	182922631	CTCF	9.93443	+
chr1	182922615	182922634	CTCF	8.22951	+
chr1	182922671	182922683	TFAP2C	13.3265	+
chr1	182922717	182922728	FOSL2	11.8364	+
chr1	182922718	182922729	FOS	14.4468	-
chr1	182922718	182922729	JUND	15.5319	-
chr1	182922719	182922730	FOSL2	14.8727	-
chr1	182922732	182922749	ESR1	9.57576	+
chr1	182992500	182992511	Klf1	12.9545	+
chr1	182992501	182992511	KLF5	13.9796	+
chr1	182992505	182992516	Klf1	13.8485	+
chr1	182992506	182992516	KLF5	13.2653	+
chr1	182992519	182992530	Klf1	12.9545	+
chr1	182992520	182992534	EGR1	14.4615	+
chr1	182992520	182992530	KLF5	13.9796	+
chr1	182992541	182992553	TFAP2C	13.9898	-
chr1	182992542	182992553	TFAP2A	11.0909	-
chr1	182992544	182992555	NRF1	9.14545	+
chr1	182992559	182992570	NRF1	14.4364	-
chr1	182992561	182992571	HEY1	11.1273	+
chr1	182992577	182992589	ZBTB7A	13.6286	-
chr1	183129312	183129322	Klf4	12.0204	+
chr1	183129335	183129349	EGR1	11.3462	+
chr1	183129335	183129346	SP1	15.1538	+
chr1	183129389	183129407	E2F3	2.76364	+
chr1	183129397	183129408	TFAP2A	13.1273	+
chr1	183132703	183132715	PROX1	9.65455	+
chr1	183132765	183132781	Vdr	5.18033	+
chr1	183133661	183133671	Klf4	10.6633	+
chr1	183133664	183133674	RELA	11.5918	+
chr1	183133667	183133683	RFX5	5.77586	-
chr1	183133669	183133680	STAT3	10.4082	-
chr1	183133684	183133705	REST	5.7449	+
chr1	183133693	183133703	TEAD1	11.1935	-
chr1	183133693	183133703	TEAD4	11.1452	-
chr1	183133727	183133741	EGR1	18.5192	-
chr1	183150141	183150151	RELA	12.5306	-
chr1	183150163	183150174	RUNX1	13.5517	+
chr1	183150164	183150174	RUNX3	11.9615	-
chr1	183150164	183150176	ZBTB7A	10.5571	-
chr1	183155344	183155355	JUNB	11.0612	+
chr1	183155345	183155356	FOS	11.1702	+
chr1	183155345	183155356	FOSL1	12.5636	+
chr1	183155345	183155356	JUND	10.3617	+
chr1	183155372	183155383	USF1	10.5102	+
chr1	183387807	183387820	JUN	10.7347	-
chr1	183436147	183436158	USF1	12.7755	-
chr1	183436252	183436270	TP63	6.72414	-
chr1	183441088	183441099	E2F4	10.6034	+
chr1	183441092	183441103	E2F6	12.8621	+
chr1	183441138	183441155	SP4	8.65455	-
chr1	183441147	183441158	Gabpa	12.8525	-
chr1	183441148	183441159	ELK4	13.7091	+
chr1	183441149	183441159	ELK1	10.9787	-
chr1	183441149	183441159	ELK3	11.8966	-
chr1	183441149	183441159	ETS1	14.3103	-
chr1	183441149	183441159	ETV1	12.7636	-
chr1	183441149	183441159	ETV5	11.6909	-
chr1	183441149	183441159	FLI1	15.0851	-
chr1	183441453	183441467	EGR1	15.6154	+
chr1	183441453	183441463	KLF5	13.4898	+
chr1	183441455	183441466	E2F6	13.0172	-
chr1	183441478	183441485	SPIB	11.2333	-
chr1	183441493	183441514	ZNF263	22.6939	-
chr1	183441495	183441512	SP4	6.8	+
chr1	183441496	183441507	E2F4	11.5172	-
chr1	183441496	183441517	ZNF263	21.9184	-
chr1	183441498	183441508	Klf4	12.8367	-
chr1	183441498	183441508	KLF5	15.102	+
chr1	183441498	183441509	SP1	16.5577	+
chr1	183441500	183441517	SP4	2.58182	+
chr1	183441503	183441514	SP1	16.1154	+
chr1	183441506	183441527	ZNF263	24.2041	-
chr1	183441508	183441519	E2F6	14.7414	-
chr1	183441510	183441524	EGR1	18	+
chr1	183441510	183441521	SP1	14.8654	+
chr1	183441514	183441529	NR2C2	8.64286	-
chr1	183441515	183441530	NR2C2	9.75714	-
chr1	183441516	183441526	KLF5	14.2041	+
chr1	183441516	183441531	NR2C2	9.08571	-
chr1	183441516	183441527	SP1	16.8654	+
chr1	183441528	183441545	ESR1	2.93939	-
chr1	183560091	183560102	JUND	9.61702	+
chr1	183573755	183573769	EGR1	13.6923	+
chr1	183573761	183573772	SP1	16.5577	+
chr1	183573843	183573854	RUNX1	11.1897	+
chr1	183573859	183573875	ZNF143	3.12069	+
chr1	183574173	183574180	SPIB	11.2333	+
chr1	183574226	183574237	Gabpa	15.3115	+
chr1	183577701	183577714	HSF1	17.5738	+
chr1	183577773	183577794	IRF1	17.2258	-
chr1	183577777	183577792	PRDM1	16.7455	+
chr1	183578622	183578633	FOS	12.0851	-
chr1	183578622	183578633	FOSL1	15.1455	-
chr1	183578622	183578633	JUND	12.9787	-
chr1	183578623	183578634	FOSL2	12.3818	-
chr1	183578675	183578686	USF1	11.0408	-
chr1	183578676	183578687	USF2	12.6939	+
chr1	183578707	183578728	REST	4.85714	+
chr1	183579522	183579533	Tcf12	12.0612	+
chr1	183579557	183579567	Klf4	13.2143	+
chr1	183604877	183604888	FOSL1	11.0727	-
chr1	183604885	183604896	E2F6	10.569	-
chr1	183604889	183604900	Gabpa	11.8033	-
chr1	183604890	183604901	ELK4	11.5273	+
chr1	183604931	183604945	Zfx	12.5	+
chr1	183604937	183604948	NRF1	12.5455	-
chr1	183605156	183605171	NFYB	10.25	-
chr1	183605171	183605181	CEBPB	11.82	-
chr1	183605171	183605181	CEBPD	12.1154	-
chr1	183605173	183605181	Atf1	11.5246	-
chr1	183605175	183605185	Mitf	12.0918	+
chr1	183605175	183605186	USF1	13.2041	-
chr1	183605175	183605186	USF2	11.8571	-
chr1	183605176	183605186	BHLHE40	15.3077	-
chr1	183605176	183605186	SREBF1	11.0732	-
chr1	183605176	183605187	USF1	13.4898	+
chr1	183605176	183605187	USF2	14.0816	+
chr1	183605177	183605187	Mitf	11.8163	-
chr1	183605195	183605205	RELA	13.2245	+
chr1	183605198	183605214	RFX2	16.5	-
chr1	183605198	183605214	RFX5	16.4138	-
chr1	183605199	183605213	Rfx1	16.9138	+
chr1	183605231	183605243	ZBTB7B	10.2414	-
chr1	183605264	183605277	Myod1	13.6735	-
chr1	183605267	183605276	SNAI2	12.7209	+
chr1	183605267	183605278	Tcf12	10.9592	+
chr1	183605267	183605278	USF1	10.1837	+
chr1	183605267	183605278	USF2	11.898	+
chr1	183622514	183622529	FOXA1	10.9388	+
chr1	183622516	183622529	POU2F2	17.1724	+
chr1	184006831	184006842	RUNX1	12.8966	+
chr1	184006917	184006932	FOXA1	10.6939	+
chr1	184020785	184020796	Tcf12	13.4082	-
chr1	184020786	184020796	Ascl2	11.9286	-
chr1	184020786	184020799	Myod1	12.6327	+
chr1	184020786	184020796	TCF4	11.4286	-
chr1	184020796	184020807	TFAP2A	11.8182	-
chr1	184020812	184020823	RUNX1	13	-
chr1	184020820	184020831	NRF1	14.1636	-
chr1	184020821	184020832	NRF1	14.1636	+
chr1	184020857	184020873	ZNF143	7.58621	-
chr1	184129483	184129501	MAFF	13.1333	+
chr1	184129484	184129499	MAFK	13.6667	+
chr1	184129487	184129499	Mafb	13.0337	-
chr1	184129495	184129506	CEBPA	11.0204	+
chr1	184129495	184129505	CEBPB	13.02	+
chr1	184129501	184129519	MAFF	12.9778	-
chr1	184129503	184129515	Mafb	13.3371	+
chr1	184129503	184129518	MAFK	14.0889	-
chr1	184129594	184129609	MAFK	10.4889	-
chr1	184132990	184133001	FOSL2	15.6545	+
chr1	184132990	184133001	JUNB	15.5714	+
chr1	184132991	184133002	FOS	14.9574	-
chr1	184132991	184133002	FOSL1	15.6364	-
chr1	184132991	184133002	JUND	16.5957	-
chr1	184132992	184133003	FOSL2	14.8727	-
chr1	184132992	184133003	JUNB	15.2041	-
chr1	184133077	184133085	OTX2	11.8936	+
chr1	184265837	184265851	GATA2	13.8	+
chr1	184265841	184265849	GATA3	12.6364	-
chr1	184265841	184265852	Gata4	11.4828	+
chr1	184355830	184355847	Ar	7.63793	-
chr1	184355830	184355847	NR3C1	4.12245	+
chr1	184355840	184355851	E2F4	15.6379	-
chr1	184355840	184355851	E2F6	12.7931	-
chr1	184355854	184355865	E2F6	10.9655	-
chr1	184355857	184355868	TFAP2A	11.5273	+
chr1	184355883	184355894	NRF1	14.1636	-
chr1	184355884	184355895	NRF1	15.3636	+
chr1	184355914	184355923	SNAI2	13.0233	-
chr1	184356075	184356092	SP4	2.52727	-
chr1	184356078	184356089	SP1	15.3654	-
chr1	184356079	184356090	Klf1	10.3182	-
chr1	184356087	184356101	EGR1	14.3654	-
chr1	184356093	184356107	EGR1	12.6346	-
chr1	184356093	184356110	SP4	8.49091	-
chr1	184356106	184356120	EGR1	14.6346	+
chr1	184356109	184356126	SP4	7.81818	+
chr1	184356110	184356121	E2F4	10.7759	-
chr1	184356112	184356123	SP1	16.5577	+
chr1	184356149	184356160	E2F6	13.0172	-
chr1	184356172	184356183	E2F4	11.3621	-
chr1	184356172	184356183	E2F6	11.7931	-
chr1	184356185	184356199	EGR1	13.4231	+
chr1	184604219	184604236	ESR1	9.27273	+
chr1	184607169	184607180	CEBPA	10.8367	+
chr1	184607188	184607199	CEBPA	12.6531	+
chr1	184723961	184723976	SP2	12.4655	+
chr1	184723965	184723980	NR2C2	14.5286	-
chr1	184723968	184723982	EGR1	9.42308	+
chr1	184723968	184723979	SP1	13.2692	+
chr1	184723971	184723980	THAP1	10.3158	+
chr1	184723990	184724004	EGR1	14.1346	+
chr1	184724002	184724012	FLI1	11.3404	-
chr1	184724014	184724028	Bcl6	11.371	-
chr1	184724014	184724030	RFX2	5.62857	-
chr1	184724041	184724052	Gabpa	14.8197	-
chr1	184724042	184724053	ELK4	13.4909	+
chr1	184724043	184724055	ELF1	18.4545	-
chr1	184724043	184724053	ELK1	13.3191	-
chr1	184724043	184724053	ELK3	13.6034	-
chr1	184724043	184724053	ETS1	12.1724	-
chr1	184724043	184724053	ETV1	12.4727	-
chr1	184724043	184724053	ETV5	11.7455	-
chr1	184724043	184724053	FLI1	11.2766	-
chr1	184725062	184725073	RUNX1	10.8103	-
chr1	184725109	184725120	STAT3	10.5918	+
chr1	184725131	184725145	GATA2	10.8545	+
chr1	184758307	184758320	ATF4	15.8033	-
chr1	184758308	184758319	CEBPA	13.6939	+
chr1	184943621	184943638	SP4	3.47273	-
chr1	184943641	184943660	CTCF	12.9836	-
chr1	184943643	184943657	EGR1	9.51923	+
chr1	184943684	184943696	TFAP2C	12.9796	-
chr1	184943697	184943708	E2F4	16.8276	-
chr1	184943697	184943708	E2F6	16.931	-
chr1	184943699	184943713	EGR1	14.0577	+
chr1	184943699	184943710	SP1	13.0769	+
chr1	184986787	184986798	Klf1	11.1212	+
chr1	184986796	184986816	PPARG	6.96667	-
chr1	184986798	184986815	ESR1	18.803	-
chr1	185014491	185014502	NRF1	13.6364	+
chr1	185014496	185014507	NRF1	11	-
chr1	185014502	185014513	E2F6	13.0172	-
chr1	185014506	185014517	E2F4	12.5862	-
chr1	185014512	185014523	TFAP2A	11.4364	+
chr1	185014521	185014532	E2F4	11.8448	-
chr1	185014535	185014547	HINFP	10.697	+
chr1	185014549	185014560	NRF1	12.8364	-
chr1	185014576	185014587	E2F4	17.3966	-
chr1	185014576	185014587	E2F6	17.4483	-
chr1	185014578	185014593	SP2	16.431	+
chr1	185126053	185126065	HINFP	11.8939	+
chr1	185126070	185126081	TFAP2A	12.0364	+
chr1	185126114	185126126	HINFP	10.0758	-
chr1	185126206	185126222	ZNF143	14.6379	+
chr1	185126227	185126241	EGR1	16.1154	-
chr1	185126227	185126244	SP4	16.5455	-
chr1	185126230	185126241	SP1	19.1538	-
chr1	185126231	185126242	Klf1	12.3485	-
chr1	185126231	185126241	Klf4	16.1837	+
chr1	185126231	185126241	KLF5	17	-
chr1	185126236	185126252	Hnf4a	6.56364	+
chr1	185126265	185126278	POU2F2	15.3276	-
chr1	185286433	185286447	EGR1	15.7692	+
chr1	185286453	185286464	Gabpa	11.4754	-
chr1	185286454	185286465	ELK4	11.5455	+
chr1	185286512	185286529	SP4	17.0909	+
chr1	185286514	185286525	Klf1	11.6364	+
chr1	185286515	185286525	Klf4	16.1837	-
chr1	185286515	185286525	KLF5	17	+
chr1	185286515	185286526	SP1	15.9423	+
chr1	185286529	185286546	SP4	17.8909	+
chr1	185286531	185286542	Klf1	15.0606	+
chr1	185286532	185286546	EGR1	15	+
chr1	185286532	185286542	Klf4	16.6939	-
chr1	185286532	185286542	KLF5	16.2041	+
chr1	185286532	185286543	SP1	16.2692	+
chr1	185286535	185286544	THAP1	10.0132	+
chr1	185286545	185286562	SP4	4.03636	+
chr1	185286688	185286705	SP4	8.74545	+
chr1	185286696	185286711	PRDM1	9.78182	-
chr1	185286702	185286717	PRDM1	9.58182	-
chr1	185286729	185286741	EHF	9.40984	+
chr1	185286730	185286741	SPDEF	9.78182	+
chr1	185286731	185286741	ELK1	9.70213	+
chr1	185286732	185286743	Gabpa	11.9672	+
chr1	185286752	185286761	THAP1	10.3158	+
chr1	185286756	185286767	Tcf12	11.4694	-
chr1	185286756	185286765	ZEB1	15.6182	+
chr1	185286757	185286770	Myod1	11.0408	+
chr1	185286774	185286786	TFAP2C	12.6327	+
chr1	185297662	185297673	STAT1	9.74545	+
chr1	185298514	185298525	USF1	13.0408	+
chr1	185308523	185308535	ELF1	9.16364	-
chr1	185308523	185308533	ETS1	10.7586	-
chr1	185308531	185308542	RUNX1	14.1552	+
chr1	185308532	185308542	RUNX3	12.9231	-
chr1	185308533	185308542	RUNX2	13.3654	-
chr1	185315246	185315260	SPI1	11.4727	-
chr1	185343164	185343175	FOS	12.1489	+
chr1	185343164	185343175	JUND	10.8298	-
chr1	185343165	185343176	FOSL2	12.0909	-
chr1	185343192	185343206	SPI1	9.16364	-
chr1	185344880	185344894	Stat4	15.8793	-
chr1	185344883	185344894	STAT1	16.6727	-
chr1	185344883	185344894	STAT3	15.0408	-
chr1	185344887	185344898	Gabpa	10.3279	+
chr1	185344910	185344922	TFAP2C	11.4898	+
chr1	185344933	185344943	ETS1	12.5517	-
chr1	185344933	185344943	FLI1	12.0851	-
chr1	185346543	185346553	FLI1	11.4681	+
chr1	185370344	185370362	TP53	9.91837	-
chr1	185370385	185370396	E2F6	13.2414	+
chr1	185374461	185374471	Klf4	14.0204	+
chr1	185374473	185374484	CEBPA	10.8367	+
chr1	185389659	185389670	RUNX1	12.2414	+
chr1	185389681	185389695	Stat4	12.7069	+
chr1	185390077	185390091	SPI1	1.58182	+
chr1	185390117	185390128	CEBPA	14.4082	-
chr1	185390158	185390179	REST	4.76531	+
chr1	185396721	185396732	FOXP2	11.197	-
chr1	185408978	185408990	TFAP2C	12.1939	-
chr1	185409017	185409028	FOSL2	12.9091	+
chr1	185409018	185409029	FOS	14.234	-
chr1	185409018	185409029	FOSL1	12.9818	-
chr1	185409018	185409029	JUND	14.4468	-
chr1	185409018	185409029	NFE2	16.449	-
chr1	185409019	185409030	FOSL2	13.7455	-
chr1	185409070	185409082	ELF1	7.89091	-
chr1	185409407	185409428	IRF1	11.371	-
chr1	185409413	185409434	IRF1	16.4677	-
chr1	185409442	185409455	POU2F2	15.0517	+
chr1	185409450	185409461	NFE2	5.12245	-
chr1	185409467	185409477	NFATC1	11.4797	-
chr1	185409474	185409487	JUN	15	+
chr1	185409508	185409518	Myb	10.8361	-
chr1	185453476	185453494	MAFF	14.1778	-
chr1	185453478	185453493	MAFK	16.1778	-
chr1	185453483	185453494	FOS	13.617	+
chr1	185453483	185453494	FOSL1	15.8727	-
chr1	185453483	185453494	JUND	13.2979	-
chr1	185453484	185453495	FOSL2	14	-
chr1	185489927	185489945	MAFF	13.1333	-
chr1	185489929	185489944	MAFK	13.2	-
chr1	185489933	185489944	FOSL2	10.2182	+
chr1	185489933	185489944	JUNB	11.8163	+
chr1	185489934	185489945	FOS	15.5532	+
chr1	185489934	185489945	JUND	13.5106	+
chr1	185489935	185489946	FOSL2	13.1636	-
chr1	185489935	185489946	JUNB	13.5918	-
chr1	185529036	185529047	RUNX1	13.069	-
chr1	185529043	185529054	RUNX1	12.0862	-
chr1	185529059	185529066	SPIB	11.2333	+
chr1	185529070	185529081	USF1	11.2245	+
chr1	185529070	185529081	USF2	12.4286	+
chr1	185536326	185536342	RFX2	13.9857	-
chr1	185536365	185536377	YY1	12.3846	-
chr1	185536383	185536394	CDX2	15.9153	+
chr1	185536439	185536450	RUNX1	13.6207	-
chr1	185597577	185597596	PAX5	14.7419	+
chr1	185597600	185597611	STAT3	12.1837	-
chr1	185615570	185615582	Foxa2	12.91	-
chr1	185615571	185615586	FOXA1	15.1633	-
chr1	185615580	185615590	TEAD4	10.9194	-
chr1	185615581	185615596	HNF4G	10.0577	-
chr1	185615597	185615607	Dlx1	9.76316	-
chr1	185615597	185615607	LHX2	11.0444	-
chr1	185615598	185615606	Dlx2	10.38	-
chr1	185615598	185615606	Dlx4	10.6372	-
chr1	185703439	185703454	NFYB	17.7692	+
chr1	185703442	185703460	NFYA	17.6829	-
chr1	185703502	185703512	NFATC1	10.7398	-
chr1	185703523	185703544	REST	5.17347	-
chr1	185703545	185703559	EGR1	13.6923	-
chr1	185703548	185703562	EGR1	13.9615	-
chr1	186201344	186201355	FOS	14.6383	+
chr1	186201344	186201355	JUND	12.383	+
chr1	186201345	186201356	FOSL2	14.7636	-
chr1	186265322	186265334	Foxa2	11.07	+
chr1	186265335	186265350	HNF4G	11.9038	-
chr1	186265362	186265377	FOXA1	11.0204	+
chr1	186344814	186344833	CTCF	17.8689	+
chr1	186344819	186344834	SP2	16.7414	-
chr1	186344820	186344834	EGR1	15.1731	-
chr1	186344820	186344837	SP4	13.8727	-
chr1	186344823	186344834	SP1	16.5577	-
chr1	186344824	186344834	Klf4	14.2857	+
chr1	186344824	186344834	KLF5	14.3061	-
chr1	186344862	186344876	Stat4	10.6034	+
chr1	186344870	186344887	SP4	6.89091	-
chr1	186344871	186344881	KLF5	13.4898	-
chr1	186344886	186344894	CREB1	11.4775	-
chr1	186344886	186344894	GMEB2	11.5571	-
chr1	186344887	186344895	Atf1	13.0492	-
chr1	186344888	186344896	Atf3	14.3279	-
chr1	186344903	186344914	USF1	11.8776	+
chr1	186344904	186344913	SNAI2	10.7442	-
chr1	186345005	186345024	CTCF	9.31148	-
chr1	186345008	186345027	CTCF	9.2459	+
chr1	186430296	186430311	MAFK	11.4667	-
chr1	186587720	186587734	SPI1	6.25455	+
chr1	186587722	186587734	ELF1	8.38182	+
chr1	186587725	186587736	Gabpa	10.7049	+
chr1	186587759	186587770	CEBPA	13.7755	-
chr1	186587760	186587770	CEBPB	11.26	+
chr1	186587796	186587817	IRF1	11.0323	+
chr1	186590328	186590339	FOSL2	13.1636	+
chr1	186590329	186590340	FOS	12.1489	-
chr1	186590329	186590340	JUND	10.8298	-
chr1	186590337	186590351	Zfx	11.1212	+
chr1	186612918	186612929	FOS	11.766	-
chr1	186612918	186612929	JUND	10.4894	-
chr1	186612919	186612930	FOSL2	9.92727	-
chr1	186612932	186612943	CEBPA	15.2041	+
chr1	186612932	186612942	CEBPB	11.22	-
chr1	186612939	186612950	Tcf12	12.6939	+
chr1	186612943	186612954	FOS	11.5745	+
chr1	186612943	186612954	JUND	9.17021	-
chr1	186612944	186612955	FOSL2	11.5273	-
chr1	186624111	186624125	SPI1	7.2	+
chr1	186624166	186624180	SPI1	8.32727	-
chr1	186649509	186649523	Bcl6	10.871	+
chr1	186649509	186649530	REST	4.78571	-
chr1	186649573	186649588	TBP	11.5972	-
chr1	186649579	186649589	HOXB13	10.8	-
chr1	186649593	186649610	SP4	2.94545	+
chr1	186649602	186649613	USF1	12.8163	+
chr1	186649602	186649613	USF2	11.449	+
chr1	186649605	186649618	ATF4	8.88525	+
chr1	186649795	186649806	E2F6	12.8621	-
chr1	186649821	186649832	TFAP2A	15.7091	+
chr1	186649836	186649850	E2F7	-5.06557	+
chr1	186707610	186707620	Myb	10.7869	+
chr1	186708119	186708130	STAT1	15.0909	+
chr1	186708119	186708130	STAT3	13.6531	-
chr1	186708138	186708148	NFATC1	10.7154	+
chr1	186709652	186709662	RELA	13.3776	+
chr1	186709674	186709684	RELA	8.47959	-
chr1	186709677	186709688	RUNX1	13.6552	-
chr1	186709690	186709704	EGR1	15.4038	-
chr1	186788496	186788517	IRF1	15.2258	-
chr1	186788502	186788523	IRF1	12.9355	-
chr1	186788520	186788535	MEF2C	13.339	-
chr1	186788575	186788587	YY1	12.5	+
chr1	186798040	186798054	SPI1	1.43636	+
chr1	186798068	186798085	SP4	9.36364	+
chr1	186798071	186798085	EGR1	13.0962	+
chr1	186970867	186970885	TP53	9.42857	+
chr1	186970867	186970885	TP63	0.827586	-
chr1	186970942	186970950	OTX2	11.8936	-
chr1	186976007	186976022	NFYB	15.7115	-
chr1	187600132	187600142	MAX	11.6731	+
chr1	187610399	187610410	E2F6	11.8276	+
chr1	187996904	187996914	NFATC1	10.9837	-
chr1	187996923	187996934	FOSL2	9.92727	+
chr1	187996924	187996935	FOS	12.5745	+
chr1	187996924	187996935	JUND	11.0851	+
chr1	187996936	187996947	FOS	11.7021	+
chr1	187996963	187996980	Ar	6.08621	-
chr1	187997013	187997021	Atf3	11.1311	-
chr1	187997013	187997026	JUN	13.0612	-
chr1	189744601	189744612	FOSL2	15.3636	+
chr1	189744602	189744613	FOS	14.5106	-
chr1	189744602	189744613	FOSL1	14.9455	+
chr1	189744602	189744613	JUND	16.1702	+
chr1	189744603	189744614	FOSL2	15.6545	-
chr1	189756571	189756583	Foxa2	13.04	-
chr1	189756572	189756587	FOXA1	15.2653	-
chr1	189756584	189756595	USF1	12.0408	-
chr1	189756585	189756596	USF1	12.5102	+
chr1	190447376	190447390	EGR1	13.0192	-
chr1	190447398	190447419	REST	4.07143	-
chr1	190447413	190447424	Gata1	11.102	-
chr1	190447442	190447458	ZNF143	3.2931	-
chr1	190447460	190447481	REST	4.54082	+
chr1	190447476	190447497	REST	4.43878	-
chr1	190447816	190447830	EGR1	13.0192	-
chr1	190447838	190447859	REST	4.07143	-
chr1	190447877	190447891	Bcl6	15.6774	-
chr1	190447882	190447898	ZNF143	3.2931	-
chr1	190447891	190447905	SPI1	5.01818	-
chr1	190447900	190447921	REST	4.54082	+
chr1	190447911	190447925	EBF1	17.1803	+
chr1	190447916	190447937	REST	4.43878	-
chr1	191120549	191120560	E2F6	12.8793	+
chr1	191120564	191120575	E2F6	13.8793	+
chr1	191120612	191120624	ZBTB7A	11.8571	-
chr1	191536682	191536690	Sox2	13.6721	-
chr1	192127519	192127530	NFE2	5.44898	-
chr1	192127537	192127547	RUNX3	10.7885	-
chr1	192127590	192127604	SPI1	5.87273	-
chr1	192446249	192446260	FOSL2	13.9273	+
chr1	192446249	192446260	JUNB	13.7551	+
chr1	192446250	192446261	FOS	14.9574	-
chr1	192446250	192446261	JUND	13.0851	-
chr1	192446251	192446262	JUNB	10.6327	-
chr1	192446355	192446376	IRF1	9.98387	+
chr1	192459084	192459105	REST	5.80612	+
chr1	192459094	192459108	Tcf21	9.21053	+
chr1	192459095	192459106	Tcf12	13.7551	-
chr1	192459096	192459109	Myod1	14.9796	+
chr1	192459157	192459168	FOSL2	12.0909	+
chr1	192459158	192459169	FOS	13.766	-
chr1	192459158	192459169	JUND	13.1489	-
chr1	192469722	192469734	YY1	16.9808	+
chr1	192481684	192481694	RELA	11.1735	+
chr1	192481714	192481725	RUNX1	10.9483	-
chr1	192481724	192481745	IRF1	13.7258	-
chr1	192481747	192481758	Tcf12	13.6122	+
chr1	192481754	192481764	RELA	15.5204	+
chr1	192486102	192486112	Mitf	10.8571	+
chr1	192486102	192486113	USF1	11.6531	-
chr1	192486103	192486114	USF2	11.5714	+
chr1	192486176	192486186	Myc	11.7091	-
chr1	192486180	192486193	POU2F2	13.6552	-
chr1	192487884	192487898	Stat4	12.0517	-
chr1	192491072	192491082	Klf4	14.1531	+
chr1	192491096	192491109	EOMES	11.939	+
chr1	192491096	192491106	TBX21	13.5818	+
chr1	192491123	192491140	Ar	10.7931	+
chr1	192491123	192491140	NR3C1	8.7551	-
chr1	192500302	192500313	FOS	11.5106	+
chr1	192500302	192500313	FOSL1	10.5455	+
chr1	192500306	192500316	Mitf	10.3878	+
chr1	192500307	192500318	USF2	12.3878	+
chr1	192500373	192500384	FOSL2	12.0545	+
chr1	192500374	192500385	FOS	15.3617	+
chr1	192500374	192500385	FOSL1	14.7091	+
chr1	192500374	192500385	JUND	16.0213	+
chr1	192500375	192500386	FOSL2	14.6545	-
chr1	192500394	192500405	E2F4	11.9138	+
chr1	192508303	192508310	SPIB	11.2333	+
chr1	192508307	192508317	Myb	12.1311	+
chr1	192509064	192509074	TEAD1	12.0323	+
chr1	192509064	192509074	TEAD4	11.3871	+
chr1	192509149	192509160	CDX2	11.1356	-
chr1	192514337	192514355	MAFF	13.6222	-
chr1	192514339	192514354	MAFK	14.1778	-
chr1	192514344	192514357	Myod1	11.7551	-
chr1	192514347	192514356	SNAI2	12.814	+
chr1	192514347	192514358	Tcf12	11.3265	+
chr1	192520407	192520420	NR2F1	11.6531	-
chr1	192520467	192520478	Esrra	11.0364	+
chr1	192522287	192522297	RELA	15.9286	-
chr1	192536419	192536430	Foxo1	12.5517	+
chr1	192536434	192536444	HOXB13	11.8909	+
chr1	192542816	192542829	Myod1	15.1429	-
chr1	192542818	192542829	Tcf12	14.2857	-
chr1	192542819	192542832	Myod1	13.1224	+
chr1	192542819	192542830	Tcf12	13.551	+
chr1	192542834	192542845	FOSL2	9.61818	+
chr1	192542842	192542855	JUN	10.3265	+
chr1	192542845	192542858	JUN	14.3469	-
chr1	192543346	192543356	ETS1	10.8103	+
chr1	192543372	192543382	ETS1	12.6207	+
chr1	192544871	192544883	MEF2B	5.67273	-
chr1	192544872	192544887	TBP	12.5417	+
chr1	192544931	192544943	YY1	11.4038	-
chr1	192562856	192562876	PPARG	8.12222	+
chr1	192562888	192562899	CEBPA	11.9796	-
chr1	192574262	192574276	SPI1	9.54545	-
chr1	192574270	192574281	RUNX1	10.7931	+
chr1	192574271	192574281	RUNX3	10.7885	-
chr1	192574278	192574289	USF2	11.3878	-
chr1	192574289	192574300	RUNX1	12.0862	-
chr1	192574361	192574369	GATA3	12.6727	-
chr1	192578351	192578370	CTCF	8.5082	-
chr1	192578434	192578455	IRF1	10.2581	+
chr1	192578437	192578451	SPI1	16.9273	-
chr1	192578440	192578447	SPIB	11.2333	-
chr1	192578443	192578456	POU2F2	10.3793	+
chr1	192597820	192597835	FOXA1	11.6531	+
chr1	192733233	192733243	RELA	9.91837	-
chr1	192733235	192733251	Vdr	4.14754	+
chr1	192757406	192757427	REST	5.71429	+
chr1	192757485	192757496	FOS	12.4255	+
chr1	192757485	192757496	FOSL1	15	-
chr1	192757485	192757496	JUND	13.2553	-
chr1	192757486	192757497	FOSL2	13.1455	-
chr1	192778075	192778093	NFYA	16.2683	-
chr1	192778084	192778103	CTCF	12.6885	-
chr1	192778092	192778109	SP4	4.70909	-
chr1	192778115	192778132	SP4	19.1818	+
chr1	192778117	192778128	Klf1	12.3485	+
chr1	192778118	192778128	KLF5	17	+
chr1	192778118	192778129	SP1	19.1538	+
chr1	192778118	192778133	SP2	17.931	+
chr1	192778154	192778165	NRF1	9.29091	+
chr1	192778185	192778196	E2F4	11.3793	+
chr1	192783009	192783023	Stat4	13.3793	-
chr1	192783012	192783023	STAT1	10.9636	-
chr1	192783018	192783027	SNAI2	13.1163	+
chr1	192835604	192835618	SPI1	18.8364	+
chr1	192846891	192846902	RUNX1	13.8793	-
chr1	192848705	192848716	JUNB	12.551	+
chr1	192848706	192848717	FOS	14.0638	+
chr1	192848706	192848717	FOSL1	14.0364	-
chr1	192848706	192848717	JUND	14.4043	+
chr1	192848706	192848717	NFE2	9.22449	+
chr1	192848707	192848718	JUNB	13.9592	-
chr1	192873732	192873743	FOSL2	13.1636	+
chr1	192873733	192873744	FOS	13.9362	-
chr1	192873733	192873744	JUND	12.5957	+
chr1	192873734	192873745	FOSL2	9.78182	-
chr1	192873735	192873754	PAX5	12.9677	+
chr1	192873772	192873791	PAX5	13.9032	+
chr1	192873778	192873789	USF1	11.2041	-
chr1	192877076	192877090	SPI1	8.89091	+
chr1	192877150	192877161	USF1	11.7551	-
chr1	192914704	192914714	FLI1	11.4681	+
chr1	192921334	192921345	STAT1	10.5455	-
chr1	192921364	192921375	FOSL2	14	+
chr1	192921364	192921375	JUNB	14.2449	+
chr1	192921365	192921376	FOS	15.234	-
chr1	192921365	192921376	JUND	12.8085	-
chr1	192921365	192921383	MAFF	10.4	+
chr1	192921366	192921377	JUNB	11	-
chr1	192921382	192921396	Tcf21	8.39474	+
chr1	192921384	192921395	Tcf12	13.6531	+
chr1	192924272	192924283	CEBPA	11.449	+
chr1	193028684	193028696	ELF1	10.2909	-
chr1	193028684	193028694	ETV5	10.8545	-
chr1	193028684	193028695	SPDEF	14.8364	-
chr1	193028709	193028721	HINFP	10.1364	-
chr1	193028709	193028724	SP2	20.7069	-
chr1	193028710	193028724	EGR1	18.7692	-
chr1	193028710	193028727	SP4	10.4	-
chr1	193028713	193028724	SP1	17.1538	-
chr1	193028764	193028774	RELA	11.4898	-
chr1	193028768	193028780	TFAP2C	11.4796	+
chr1	193028796	193028807	RUNX1	11.3621	+
chr1	193029176	193029195	CTCF	8.65574	-
chr1	193029214	193029235	ZNF263	21.449	-
chr1	193029217	193029238	ZNF263	24.6939	-
chr1	193029220	193029241	ZNF263	22.5306	-
chr1	193029237	193029252	ZBTB33	11.3333	+
chr1	193075133	193075148	FOXP1	11	+
chr1	193075194	193075205	Foxo1	13.3621	+
chr1	193080894	193080904	TEAD1	11.7903	-
chr1	193080894	193080904	TEAD4	12.2742	-
chr1	193080901	193080914	JUN	14.2245	+
chr1	193080902	193080915	ATF4	17.0328	+
chr1	193080903	193080914	CEBPA	13.7551	-
chr1	193080942	193080955	ATF4	10.4426	+
chr1	193091076	193091093	SP4	2.85455	-
chr1	193091103	193091114	NRF1	9.05455	-
chr1	193091108	193091119	TFAP2A	12.5818	-
chr1	193091109	193091123	EGR1	14.9808	-
chr1	193091109	193091126	SP4	6.56364	-
chr1	193091112	193091126	Zfx	15.6364	+
chr1	193091137	193091149	HINFP	10.9091	+
chr1	193091160	193091181	REST	9.38776	-
chr1	193155706	193155717	Tcf12	13.102	-
chr1	193155707	193155720	Myod1	12.4694	+
chr1	193155801	193155811	BHLHE40	10.4231	+
chr1	193155801	193155811	MAX	12.8846	+
chr1	193155801	193155812	USF1	13.4286	+
chr1	193155802	193155812	Mitf	12.5714	-
chr1	193428031	193428042	FOSL2	9.61818	-
chr1	193448561	193448572	Foxo1	12.2586	+
chr1	193448564	193448578	Bcl6	11.7258	-
chr1	193448576	193448587	RUNX1	11.1034	+
chr1	193448577	193448587	RUNX3	11.0577	-
chr1	193448585	193448602	ESR1	4.45455	-
chr1	193448619	193448633	SPI1	10.6545	-
chr1	193448656	193448670	Bcl6	11.6935	+
chr1	193584068	193584087	PAX5	17.3065	+
chr1	194259113	194259124	CEBPA	13.4898	-
chr1	194259114	194259124	CEBPB	12.04	-
chr1	194259122	194259135	POU2F2	13.6207	-
chr1	194259163	194259177	EBF1	10.459	+
chr1	194400116	194400134	MAFF	12	-
chr1	194400118	194400133	MAFK	13.2	-
chr1	194400124	194400139	NFYB	9.75	-
chr1	194828190	194828201	E2F6	12.8793	+
chr1	194828191	194828205	EGR1	12.2308	-
chr1	194828199	194828210	E2F4	10.8103	+
chr1	194828205	194828216	E2F4	13.2069	+
chr1	194828205	194828216	E2F6	14.2069	+
chr1	194828253	194828265	ZBTB7A	11.8571	-
chr1	194828259	194828273	EGR1	11.1923	-
chr1	196578059	196578069	EMX1	10.2478	-
chr1	196578089	196578105	RFX5	5.7069	-
chr1	196621087	196621102	FOXA1	14.7959	+
chr1	196621088	196621103	FOXP1	11.5352	-
chr1	196621091	196621103	Foxa2	14.74	+
chr1	196621162	196621180	NFYA	8.70732	-
chr1	196621172	196621186	Stat4	11.6034	-
chr1	196621175	196621186	STAT1	10.5273	+
chr1	196621175	196621186	STAT3	12.9184	+
chr1	196743881	196743897	Vdr	3.2459	-
chr1	196778695	196778710	NFYB	17.1538	+
chr1	196778719	196778734	NFYB	19.5962	+
chr1	197115807	197115821	EGR1	13.2115	+
chr1	197115812	197115827	NFYB	15.2115	+
chr1	197115815	197115833	NFYA	13.2805	-
chr1	197115852	197115867	NFYB	15.7692	+
chr1	197115855	197115873	NFYA	10.5244	-
chr1	197115877	197115892	NFYB	15.5	+
chr1	197170379	197170392	Myod1	11.4286	-
chr1	197170382	197170393	Tcf12	12.4082	+
chr1	197170424	197170435	Gabpa	17.3443	-
chr1	197170426	197170438	ELF1	20.8364	-
chr1	197170426	197170436	ELK1	13.9787	-
chr1	197170426	197170436	ELK3	13.6207	-
chr1	197170426	197170436	ETS1	12.8966	-
chr1	197170426	197170436	ETV1	12.4545	-
chr1	197170426	197170436	ETV5	12.1273	-
chr1	197170426	197170436	FLI1	12.3617	-
chr1	197170426	197170437	SPDEF	15.0545	-
chr1	197170426	197170440	SPI1	2.36364	-
chr1	197170449	197170466	SP4	3.18182	+
chr1	197170450	197170464	EGR1	15.6731	+
chr1	197170456	197170466	KLF5	14.2041	+
chr1	197170456	197170467	SP1	15.5192	+
chr1	197170456	197170471	SP2	15.1897	+
chr1	197170460	197170481	ZNF263	21.3878	-
chr1	197170461	197170471	KLF5	13.551	+
chr1	197170463	197170474	E2F6	11.1207	-
chr1	197170463	197170484	ZNF263	19.2041	-
chr1	197170464	197170485	ZNF263	16.6735	-
chr1	197170479	197170489	KLF5	13.4694	+
chr1	197170491	197170505	EGR1	15.0769	+
chr1	197170494	197170508	EGR1	17.0769	+
chr1	197170569	197170580	NRF1	11.6182	+
chr1	197170586	197170597	NRF1	13.9818	-
chr1	197170587	197170598	NRF1	14.2727	+
chr1	197170588	197170606	TP53	7.26531	-
chr1	197170588	197170606	TP73	10.0385	+
chr1	197170594	197170605	NRF1	10.2364	-
chr1	197170595	197170607	HINFP	11.8485	-
chr1	197744815	197744831	Vdr	6.81967	-
chr1	197744897	197744905	Sox2	12.8852	-
chr1	197744901	197744917	Hnf4a	2	+
chr1	197747816	197747837	IRF1	11.6452	-
chr1	197747899	197747920	IRF1	11.2742	+
chr1	197747905	197747926	IRF1	19.1613	+
chr1	197871752	197871763	SP1	15.0769	+
chr1	197871766	197871777	TFAP2A	12.1091	-
chr1	197880999	197881012	EOMES	10.7439	-
chr1	197908335	197908351	ZNF143	10.2586	-
chr1	197908341	197908352	STAT1	14.6	+
chr1	197908341	197908352	STAT3	14.2449	+
chr1	197908365	197908378	ATF4	10.8033	-
chr1	197908366	197908379	JUN	11.6327	-
chr1	197950772	197950783	CEBPA	12.6531	-
chr1	197950790	197950801	CEBPA	13.3878	+
chr1	198090376	198090387	FOSL2	14.3091	+
chr1	198090376	198090387	JUNB	13.5714	+
chr1	198090377	198090388	FOS	15.0426	-
chr1	198090377	198090388	FOSL1	14.2545	-
chr1	198090377	198090388	JUND	15.0426	-
chr1	198090378	198090389	FOSL2	15.3636	-
chr1	198090378	198090389	JUNB	15.4286	-
chr1	198090386	198090397	Klf1	12.1667	+
chr1	198124544	198124555	FOSL2	12.4545	+
chr1	198124545	198124556	FOS	14.1277	-
chr1	198124545	198124556	FOSL1	15.4727	-
chr1	198124545	198124556	JUND	14.8298	-
chr1	198124546	198124557	FOSL2	14.8	-
chr1	198126046	198126065	PAX5	10.6935	+
chr1	198126047	198126058	NRF1	9.05455	-
chr1	198126074	198126085	Klf1	14.1061	-
chr1	198126074	198126084	Klf4	16.051	+
chr1	198126074	198126084	KLF5	16.6735	-
chr1	198126079	198126090	NRF1	11.9273	-
chr1	198126086	198126097	NRF1	11.5455	+
chr1	198126089	198126106	SP4	13.5091	+
chr1	198126091	198126102	Klf1	10.9394	+
chr1	198126092	198126102	Klf4	16.1837	-
chr1	198126092	198126102	KLF5	17	+
chr1	198126092	198126103	SP1	17.8077	+
chr1	198126097	198126118	REST	5.29592	-
chr1	198126118	198126133	FOXA1	13.6327	+
chr1	198126122	198126134	Foxa2	12.59	+
chr1	198126122	198126129	FOXP3	11.3611	-
chr1	198126161	198126176	ZBTB33	12.1061	-
chr1	198431848	198431859	FOXP2	15.9091	+
chr1	198437582	198437601	CTCF	9.95082	-
chr1	198465378	198465389	Foxo1	12.069	+
chr1	198465394	198465404	TEAD1	10.9194	+
chr1	198465410	198465420	HOXB13	11.1455	-
chr1	198465420	198465430	TEAD1	11.0323	+
chr1	198465420	198465430	TEAD4	11.4516	+
chr1	198489032	198489042	Myb	10.6066	+
chr1	198489082	198489092	Myb	14.0492	-
chr1	198509869	198509881	Foxa2	11.92	-
chr1	198509870	198509885	FOXA1	12.0408	-
chr1	198512950	198512971	IRF1	9.95161	+
chr1	198512971	198512985	SPI1	13	-
chr1	198512974	198512981	SPIB	11.2333	-
chr1	198526280	198526292	ELF1	8.92727	-
chr1	198526282	198526301	CTCF	9	+
chr1	198526344	198526354	Myb	14.6557	-
chr1	198567975	198567986	USF1	12.5102	-
chr1	198568002	198568013	FOS	10.7872	-
chr1	198568002	198568013	FOSL1	11.1636	+
chr1	198568002	198568013	JUND	9.85106	-
chr1	198568070	198568089	PAX5	10.8548	+
chr1	198590191	198590202	Gabpa	11.7049	-
chr1	198590193	198590205	ELF1	8.83636	-
chr1	198590193	198590203	ELK1	12.8085	-
chr1	198590193	198590203	ETS1	13.1207	-
chr1	198590193	198590203	FLI1	12.4255	-
chr1	198590217	198590228	RUNX1	12.0172	-
chr1	198590221	198590231	TCF4	11.3061	-
chr1	198590258	198590269	Tcf12	10.7143	-
chr1	198590259	198590270	Tcf12	11.102	+
chr1	198603135	198603145	RELA	14.1531	-
chr1	198603142	198603156	SPI1	3.01818	+
chr1	198603147	198603158	Gabpa	11.0492	+
chr1	198607733	198607751	MAFF	14.6444	-
chr1	198607778	198607793	MEF2C	15.1695	+
chr1	198607780	198607792	MEF2A	9.56452	+
chr1	198607780	198607792	MEF2B	8.05455	+
chr1	198744942	198744953	USF1	11.6327	-
chr1	198744943	198744954	USF1	13.5714	+
chr1	198744943	198744954	USF2	15.2653	+
chr1	198745950	198745967	Ar	6.17241	+
chr1	198745950	198745967	NR3C1	7.79592	+
chr1	198745963	198745984	REST	4.28571	+
chr1	198745971	198745982	RUNX1	14.0517	-
chr1	198745971	198745980	RUNX2	11.25	+
chr1	198745971	198745981	RUNX3	12.0962	+
chr1	198850542	198850553	FOSL2	15.4182	+
chr1	198850543	198850554	FOS	15.3617	-
chr1	198850543	198850554	FOSL1	14.7091	-
chr1	198850543	198850554	JUND	16.0213	-
chr1	198850543	198850554	NFE2	11.3061	+
chr1	198850544	198850555	FOSL2	11.2909	-
chr1	198850561	198850577	Vdr	4.40984	-
chr1	198850565	198850575	Myc	13.6182	+
chr1	198888200	198888211	FOS	11.8936	+
chr1	198888200	198888211	JUND	11.1064	+
chr1	198888242	198888256	SPI1	1.92727	+
chr1	198888941	198888952	FOS	13.9362	+
chr1	198888950	198888961	CDX2	11.7119	-
chr1	198888979	198889000	IRF1	17.5806	-
chr1	198888991	198889002	RUNX1	13.931	-
chr1	198888991	198889001	RUNX3	14.9038	+
chr1	198893405	198893419	SPI1	3	+
chr1	198894885	198894895	RELA	16.2959	-
chr1	198899102	198899112	ETS1	11.8276	+
chr1	198899102	198899112	FLI1	11	+
chr1	198899127	198899138	RUNX1	13.4655	-
chr1	198899127	198899137	RUNX3	12.9231	+
chr1	198901810	198901821	FOS	13.1489	+
chr1	198901810	198901821	JUND	12.4894	+
chr1	198904876	198904886	SMAD3	10.1091	+
chr1	198904909	198904919	SMAD3	11.6	+
chr1	198906540	198906561	REST	6.71429	-
chr1	198906596	198906607	FOSL2	13.4545	+
chr1	198906597	198906608	FOS	14.7872	+
chr1	198906597	198906608	FOSL1	15.7273	+
chr1	198906597	198906608	JUND	15.7872	+
chr1	198906597	198906608	NFE2	14.551	-
chr1	198906598	198906609	FOSL2	12.4545	-
chr1	198906601	198906612	USF1	11.2041	-
chr1	198906602	198906613	USF2	11.551	+
chr1	198906620	198906638	NFYA	8.21951	+
chr1	198979801	198979811	ETS1	11.6034	+
chr1	198979801	198979811	FLI1	10.9574	+
chr1	198979802	198979813	Gabpa	11.0984	+
chr1	198979828	198979849	REST	6.55102	+
chr1	198989358	198989368	Myc	14.3091	-
chr1	198990167	198990177	Myc	11.6727	+
chr1	198990187	198990194	SPIB	11.2333	+
chr1	198990250	198990257	SPIB	11.2333	-
chr1	199015267	199015286	CTCF	10.6885	+
chr1	199015294	199015309	NR2C2	11	-
chr1	199015341	199015351	Myc	13.3273	-
chr1	199015371	199015390	CTCF	9.11475	-
chr1	199033274	199033287	ATF4	9.86885	+
chr1	199053691	199053702	RUNX1	12.6034	+
chr1	199121128	199121147	PAX5	11.0161	-
chr1	199121216	199121234	MAFF	10.7111	-
chr1	199142796	199142806	TBX21	10.8727	+
chr1	199142822	199142843	IRF1	12.6613	-
chr1	199142837	199142858	REST	7.2551	+
chr1	199151784	199151799	MEF2C	13.0847	-
chr1	199711852	199711865	JUN	9.59184	+
chr1	199711892	199711903	FOS	12.4043	-
chr1	199711892	199711903	FOSL1	9.89091	+
chr1	199711892	199711903	JUND	12.1702	-
chr1	199711892	199711903	NFE2	5.32653	-
chr1	199711952	199711963	NFE2	7.4898	-
chr1	199763601	199763616	PRDM1	9.90909	+
chr1	199826522	199826532	FLI1	10.8298	+
chr1	199826562	199826576	SPI1	4.85455	+
chr1	199826581	199826602	IRF1	10.7419	+
chr1	199828896	199828910	SPI1	13.6909	+
chr1	199828945	199828955	ETS1	11.3276	+
chr1	199828945	199828955	FLI1	12.1489	+
chr1	199828975	199828989	GATA2	11.2	-
chr1	199914890	199914900	RELA	11.6327	+
chr1	199914891	199914901	RELA	14.8163	-
chr1	199914926	199914937	CEBPA	13.4898	+
chr1	199914926	199914936	CEBPB	11.78	-
chr1	199914979	199914993	EBF1	9.83607	+
chr1	199996669	199996680	USF1	11.2857	-
chr1	199996670	199996681	USF1	10.7551	+
chr1	199996670	199996681	USF2	11.4082	+
chr1	199996678	199996687	JDP2	8.93103	-
chr1	199996772	199996788	Hnf4a	8.56364	+
chr1	200321479	200321490	Gata1	13.1837	+
chr1	200321480	200321488	GATA3	13.2909	-
chr1	200321507	200321518	FOXP2	11.3485	+
chr1	200323551	200323562	NFE2	5.32653	+
chr1	200323638	200323649	CEBPA	13.1429	+
chr1	200325150	200325166	Vdr	13.4918	-
chr1	200338673	200338687	EBF1	10.0492	-
chr1	200341413	200341424	FOSL2	16.2727	+
chr1	200341414	200341425	FOS	13.7447	-
chr1	200341414	200341425	FOSL1	14.6727	+
chr1	200341414	200341425	JUND	13.7021	-
chr1	200341415	200341426	FOSL2	11.6182	-
chr1	200341426	200341438	Foxa2	14.42	-
chr1	200341427	200341442	FOXA1	12.8367	-
chr1	200341461	200341471	TEAD1	10.9194	+
chr1	200341461	200341471	TEAD4	11.3871	+
chr1	200343276	200343291	FOXA1	10.7959	+
chr1	200379111	200379123	MEF2A	9.69355	+
chr1	200379134	200379142	Sox2	12.6066	-
chr1	200379163	200379174	NRF1	16.1636	-
chr1	200379169	200379180	NRF1	9.16364	+
chr1	200379178	200379194	ZNF143	3.67241	-
chr1	200379184	200379195	STAT3	12.5918	+
chr1	200379190	200379206	Vdr	3.85246	-
chr1	200379232	200379243	NRF1	14.9636	-
chr1	200379233	200379244	NRF1	18.0727	+
chr1	200401902	200401917	FOXA1	10.9184	+
chr1	200401906	200401918	Foxa2	11.58	+
chr1	200401918	200401931	JUN	18	+
chr1	200448228	200448244	Hnf4a	5.74545	-
chr1	200457922	200457938	SRF	9.22951	+
chr1	200457974	200457985	Gata1	12.7143	+
chr1	200457975	200457986	Gata4	11.3448	+
chr1	200457997	200458016	CTCF	15.9508	-
chr1	200481586	200481597	RUNX1	12.7759	-
chr1	200589877	200589889	E2F1	10.5574	+
chr1	200589883	200589898	SP2	14.5345	+
chr1	200589887	200589905	NFYA	17.8293	+
chr1	200589893	200589908	NFYB	16.6923	-
chr1	200589941	200589953	ZBTB7B	11.0345	+
chr1	200589945	200589957	ELF1	15.3273	+
chr1	200589946	200589957	SPDEF	9.83636	+
chr1	200589947	200589957	ELK1	13.9787	+
chr1	200589947	200589957	ELK3	13.6207	+
chr1	200589947	200589958	ELK4	16	-
chr1	200589947	200589957	ETS1	12.8966	+
chr1	200589947	200589957	ETV1	12.4545	+
chr1	200589947	200589957	FLI1	12.3617	+
chr1	200589948	200589959	Gabpa	17.3443	+
chr1	200589956	200589968	ZBTB7B	10.6724	-
chr1	200589957	200589969	ZBTB7A	11.9286	-
chr1	200638567	200638577	KLF5	13.1224	-
chr1	200638589	200638600	NRF1	13.4182	+
chr1	200638591	200638605	Zfx	17.3636	+
chr1	200638594	200638605	NRF1	9.09091	-
chr1	200638650	200638662	TFAP2C	13.7449	-
chr1	200638651	200638662	TFAP2A	11.9636	-
chr1	200638664	200638675	E2F6	12.5345	-
chr1	200638666	200638680	EGR1	18.0192	+
chr1	200638976	200638994	TP53	8.34694	-
chr1	200638976	200638994	TP73	12.6154	+
chr1	200638995	200639016	REST	7.34694	+
chr1	200639073	200639084	Klf1	10.1061	-
chr1	200639073	200639083	KLF5	13.4082	-
chr1	200639096	200639105	THAP1	10.2105	-
chr1	200708647	200708662	ZBTB33	11.8636	-
chr1	200708650	200708665	ZBTB33	9.4697	+
chr1	200708688	200708700	HINFP	13.1061	-
chr1	200708694	200708705	E2F4	10.3103	-
chr1	200708694	200708709	ZBTB33	10.0303	+
chr1	200708699	200708711	HINFP	11.4848	-
chr1	200708729	200708739	TEAD1	12.8548	+
chr1	200708729	200708739	TEAD4	12.2742	+
chr1	200708747	200708761	EGR1	15.2692	-
chr1	200708750	200708764	EGR1	17.25	-
chr1	200708753	200708767	EGR1	17.25	-
chr1	200708756	200708770	EGR1	17.25	-
chr1	200708759	200708773	EGR1	13.8846	-
chr1	200831474	200831485	SP1	15.8462	-
chr1	200831549	200831563	SPI1	5.90909	-
chr1	200849606	200849617	Hoxa9	11.5132	-
chr1	200857723	200857737	EGR1	16.3269	+
chr1	200857723	200857734	SP1	14.7885	+
chr1	200857729	200857743	EGR1	9.51923	+
chr1	200857736	200857743	SPIB	11.2333	-
chr1	200857763	200857774	CEBPA	14.2857	-
chr1	200857788	200857800	TFAP2C	13.9286	+
chr1	200860048	200860062	SPI1	6.36364	+
chr1	200860097	200860116	CTCF	16.8689	+
chr1	200860167	200860178	E2F4	14.931	+
chr1	200860167	200860178	E2F6	12.431	+
chr1	200992788	200992799	NRF1	12.8727	-
chr1	200992789	200992800	NRF1	11.0727	+
chr1	200992803	200992814	E2F6	11.3103	-
chr1	200992821	200992832	E2F4	14.4655	-
chr1	200992821	200992832	E2F6	11.3621	-
chr1	200992839	200992847	Sox2	13.9508	-
chr1	200992842	200992856	EGR1	15.8654	-
chr1	200992845	200992856	SP1	17.9038	-
chr1	200992846	200992856	KLF5	15.102	-
chr1	200992847	200992858	E2F4	10.7069	+
chr1	200992874	200992886	TFAP2C	12.7041	+
chr1	200992991	200993010	CTCF	10.3607	+
chr1	200993028	200993038	KLF5	14.0612	-
chr1	200993030	200993044	EGR1	19.4615	-
chr1	200993033	200993044	SP1	15.8462	-
chr1	200993034	200993044	KLF5	14.7755	-
chr1	200993036	200993050	EGR1	14.5	-
chr1	200993058	200993068	KLF5	14.7755	-
chr1	201081600	201081611	SP1	17.9038	-
chr1	201096332	201096342	RELA	14.0714	+
chr1	201096408	201096419	E2F6	14.7414	+
chr1	201096413	201096424	SP1	16.1154	-
chr1	201096413	201096434	ZNF263	20.6735	+
chr1	201096419	201096438	CTCF	9.22951	+
chr1	201096420	201096431	E2F6	10.5517	+
chr1	201096425	201096439	EGR1	17.1346	-
chr1	201096428	201096439	SP1	15.8462	-
chr1	201096429	201096439	KLF5	14.7755	-
chr1	201140675	201140691	ZNF143	17.069	-
chr1	201140702	201140713	E2F6	13.431	+
chr1	201140743	201140754	Tcf12	10.8776	-
chr1	201140743	201140752	ZEB1	11.5455	+
chr1	201140745	201140754	SNAI2	12.7209	-
chr1	201159864	201159878	EGR1	15.7115	-
chr1	201159877	201159891	EGR1	16.1538	-
chr1	201159880	201159891	SP1	15.2308	-
chr1	201159905	201159916	TFAP2A	11.5273	+
chr1	201159919	201159932	Myod1	11.7143	+
chr1	201159920	201159929	SNAI2	12.8605	-
chr1	201159972	201159985	Myod1	15.0204	-
chr1	201159975	201159986	Tcf12	13.5102	+
chr1	201236014	201236024	Klf4	12.1429	-
chr1	201236045	201236056	FOSL2	13.8182	+
chr1	201236046	201236057	FOS	15.6809	-
chr1	201236046	201236057	FOSL1	15.3455	-
chr1	201236046	201236057	JUND	16.7234	-
chr1	201236047	201236058	FOSL2	13.7455	-
chr1	201236053	201236063	MAX	12.25	+
chr1	201236078	201236091	ATF4	12.459	-
chr1	201236079	201236092	JUN	11.2041	-
chr1	201236097	201236116	PAX5	12.1452	-
chr1	201236110	201236121	RUNX1	12.431	+
chr1	201244587	201244598	FOSL2	16.2727	+
chr1	201244588	201244599	FOS	14.0851	+
chr1	201244588	201244599	FOSL1	15.6182	+
chr1	201244588	201244599	JUND	14.5957	+
chr1	201244588	201244599	NFE2	11.4082	+
chr1	201244589	201244600	FOSL2	12.3818	-
chr1	201246214	201246225	Klf1	14.2576	+
chr1	201246215	201246225	Klf4	14.6633	-
chr1	201246223	201246234	Klf1	14.2576	+
chr1	201246224	201246234	Klf4	14.6633	-
chr1	201252574	201252588	EGR1	14.8654	-
chr1	201252578	201252589	Klf1	10.0606	-
chr1	201252618	201252629	Klf1	10.303	-
chr1	201346881	201346891	TEAD4	12.9516	-
chr1	201368699	201368710	TFAP2A	12.0182	+
chr1	201368699	201368711	TFAP2C	11.5918	-
chr1	201368704	201368715	NRF1	9.05455	-
chr1	201368728	201368739	TFAP2A	13.6909	-
chr1	201368728	201368740	TFAP2C	11.9592	-
chr1	201368735	201368749	EGR1	15.6346	-
chr1	201368740	201368751	E2F4	15.7586	+
chr1	201368740	201368751	E2F6	16.2414	+
chr1	201368748	201368760	ELF1	9.4	-
chr1	201368792	201368803	E2F4	11.8448	-
chr1	201399014	201399024	Myc	14.2545	+
chr1	201425041	201425060	CTCF	17.8525	+
chr1	201431178	201431189	Tcf12	13.3878	-
chr1	201431179	201431189	Ascl2	11.7143	+
chr1	201431179	201431192	Myod1	12.7755	+
chr1	201431221	201431232	FOSL2	16.2727	+
chr1	201431221	201431232	JUNB	15.2449	+
chr1	201431222	201431233	FOS	13.2766	+
chr1	201431222	201431233	FOSL1	14.3455	+
chr1	201431222	201431233	JUND	14	+
chr1	201431223	201431234	FOSL2	11.8364	-
chr1	201431223	201431234	JUNB	11.7755	-
chr1	201431238	201431252	EGR1	13.8462	-
chr1	201431242	201431255	JUN	11.3673	+
chr1	201431242	201431252	Klf4	10.0714	+
chr1	201431242	201431252	KLF5	12.3061	-
chr1	201431247	201431261	Zfx	11.3788	-
chr1	201438273	201438288	ZBTB33	10.9697	-
chr1	201438276	201438291	ZBTB33	10.9394	+
chr1	201438285	201438303	TP53	13.1837	+
chr1	201438285	201438303	TP63	-0.224138	-
chr1	201438285	201438303	TP73	7.61538	-
chr1	201438322	201438333	NRF1	9.25455	+
chr1	201438336	201438346	TEAD1	12.2581	+
chr1	201438336	201438346	TEAD4	11.7419	+
chr1	201438391	201438403	TFAP2C	11.1122	-
chr1	201438392	201438403	TFAP2A	11.0909	-
chr1	201438393	201438407	EGR1	17.4808	-
chr1	201438393	201438410	SP4	13.2727	-
chr1	201445368	201445386	TP63	1.91379	+
chr1	201449807	201449818	NRF1	9.70909	-
chr1	201476214	201476225	NRF1	13.6	-
chr1	201476216	201476230	EGR1	12.4615	-
chr1	201476221	201476232	E2F4	10.5862	+
chr1	201476221	201476232	E2F6	10.1897	+
chr1	201476229	201476250	REST	5.79592	-
chr1	201476308	201476326	NFYA	8.52439	-
chr1	201476346	201476359	JUN	14.0204	+
chr1	201476358	201476369	E2F4	12.431	+
chr1	201494504	201494515	FOSL2	12.6727	+
chr1	201494504	201494515	JUNB	13.3265	+
chr1	201494505	201494516	FOS	13.5532	+
chr1	201494505	201494516	JUND	14.4681	+
chr1	201494506	201494517	FOSL2	12.0545	-
chr1	201494506	201494517	JUNB	12.6531	-
chr1	201509452	201509463	FOXP2	11.5758	-
chr1	201509463	201509475	ELF1	8.63636	-
chr1	201509463	201509477	SPI1	3.6	-
chr1	201509519	201509531	TFAP2C	11.898	-
chr1	201515520	201515534	EBF1	13.6721	-
chr1	201515527	201515538	SP1	16.5962	-
chr1	201515541	201515552	USF1	12.898	-
chr1	201515541	201515552	USF2	15.449	-
chr1	201515542	201515553	USF1	11.898	+
chr1	201521239	201521250	RUNX1	11.3448	-
chr1	201521261	201521269	Sox2	13.377	-
chr1	201521301	201521315	Zfx	10.2576	-
chr1	201524368	201524377	SNAI2	12.7209	-
chr1	201572099	201572113	EGR1	9.78846	-
chr1	201572134	201572147	Myod1	12.7959	-
chr1	201572137	201572148	Tcf12	12.7143	+
chr1	201572160	201572171	FOSL2	12.6909	+
chr1	201572160	201572171	JUNB	12.7551	+
chr1	201572161	201572172	FOS	13.617	+
chr1	201572161	201572172	FOSL1	13.9818	-
chr1	201572161	201572172	JUND	12.7872	-
chr1	201572161	201572172	NFE2	7.53061	-
chr1	201572162	201572173	FOSL2	14.0727	-
chr1	201572162	201572173	JUNB	13.6122	-
chr1	201572180	201572191	E2F4	10.5862	-
chr1	201706674	201706695	ZNF263	21.6531	+
chr1	201706729	201706740	USF1	11.3061	-
chr1	201798243	201798254	NRF1	19.2727	-
chr1	201798244	201798255	NRF1	15.9455	+
chr1	201798261	201798276	NFYB	10.4038	-
chr1	201798272	201798283	NRF1	11.6727	-
chr1	201798298	201798319	REST	6.69388	-
chr1	201798333	201798345	YY1	17.4423	+
chr1	201798339	201798353	EGR1	17.25	-
chr1	201798342	201798356	EGR1	15.5385	-
chr1	201798351	201798362	Tcf12	14.4694	+
chr1	201798363	201798375	TFAP2C	11.6837	-
chr1	201798609	201798628	PAX5	10.0968	+
chr1	201798622	201798633	Gabpa	11.4098	+
chr1	201798650	201798661	CEBPA	11.4286	-
chr1	201798712	201798723	Klf1	10.1818	-
chr1	201798716	201798730	EGR1	15.5577	-
chr1	201798719	201798730	SP1	14.8654	-
chr1	201798721	201798732	E2F6	15.2586	+
chr1	201857745	201857757	TFAP2C	11.398	-
chr1	201857746	201857757	TFAP2A	13.4182	-
chr1	201857747	201857761	EGR1	16.5769	-
chr1	201857777	201857798	REST	7.16327	-
chr1	201857830	201857842	ZBTB7A	10.3	+
chr1	201864142	201864153	E2F6	15.2586	+
chr1	201864146	201864157	E2F6	15.2586	+
chr1	201864178	201864192	EGR1	13.4808	-
chr1	201915682	201915700	NFYA	9.78049	-
chr1	201915690	201915705	NFYB	11.2308	+
chr1	201915693	201915711	NFYA	8.54878	-
chr1	201915747	201915762	SP2	16.8276	-
chr1	201915747	201915758	TFAP2A	11.2	-
chr1	201915748	201915762	EGR1	14.9615	-
chr1	201915748	201915765	SP4	2.4	-
chr1	201915751	201915762	SP1	15.8846	-
chr1	201924586	201924597	Gabpa	13.7377	-
chr1	201924587	201924598	ELK4	13.9636	+
chr1	201924588	201924600	EHF	13.2131	-
chr1	201924588	201924600	ELF1	11.8727	-
chr1	201924588	201924598	ELK1	11.2553	-
chr1	201924588	201924598	ELK3	11.569	-
chr1	201924588	201924598	ETS1	11.3276	-
chr1	201924588	201924598	ETV1	11.2364	-
chr1	201924588	201924598	ETV5	11.8909	-
chr1	201924588	201924602	SPI1	3.6	-
chr1	201924606	201924623	SP4	9.16364	+
chr1	201924608	201924619	Klf1	11.6364	+
chr1	201924609	201924619	KLF5	13.0204	+
chr1	201924650	201924662	YY1	14.6154	+
chr1	201924660	201924675	ZBTB33	14.4697	-
chr1	201924664	201924675	E2F4	10.3103	+
chr1	201951516	201951529	NR2F1	13.0612	+
chr1	201977196	201977217	ZNF263	16.6735	-
chr1	201977199	201977213	EGR1	14.2885	+
chr1	201977199	201977209	KLF5	14.8367	+
chr1	201977199	201977210	SP1	15.5769	+
chr1	201977231	201977239	CREB1	11.3964	-
chr1	201977282	201977296	GATA2	13.6	+
chr1	201977285	201977296	Gata1	13.8367	+
chr1	201977286	201977294	GATA3	13.2909	-
chr1	201977286	201977297	Gata4	14.4483	+
chr1	201979447	201979458	E2F4	14.9483	-
chr1	201979447	201979458	E2F6	14.2414	-
chr1	201979447	201979461	E2F7	-1	+
chr1	201979453	201979464	Tcf12	11.6531	-
chr1	201979455	201979464	SNAI2	12.7209	-
chr1	201979456	201979474	TP53	7.08163	+
chr1	201987808	201987829	REST	6.16327	+
chr1	201987844	201987855	Tcf12	12.7959	-
chr1	201987844	201987853	ZEB1	13.6364	+
chr1	201987846	201987855	SNAI2	12.5116	-
chr1	201987850	201987864	E2F7	-6.27869	+
chr1	201992420	201992436	Hnf4a	2.4	+
chr1	201992424	201992434	RELA	15.8878	-
chr1	201992429	201992445	ZNF143	4.72414	+
chr1	201992462	201992472	Myc	13.9273	+
chr1	202003532	202003542	Myc	13.5091	+
chr1	202004080	202004093	JUN	10.6939	+
chr1	202004080	202004094	XBP1	9.53846	+
chr1	202004082	202004090	Atf3	12.3443	+
chr1	202004083	202004091	Atf1	11.2459	+
chr1	202004083	202004096	JUN	10.551	-
chr1	202004084	202004092	CREB1	13.5495	-
chr1	202004135	202004149	EBF1	13.3443	-
chr1	202004153	202004166	JUN	14.2653	-
chr1	202004175	202004188	HNF1B	15.6061	+
chr1	202008247	202008263	Hnf4a	12.8727	-
chr1	202008249	202008264	NR2C2	21.0571	-
chr1	202016370	202016382	Foxa2	12.11	-
chr1	202016371	202016386	FOXA1	10.7959	-
chr1	202016375	202016383	FOXO3	9.59091	+
chr1	202016389	202016407	MAFF	10.8444	-
chr1	202016391	202016406	MAFK	11.1556	-
chr1	202016411	202016432	REST	4.22449	-
chr1	202016433	202016444	Tcf12	11.102	-
chr1	202016434	202016445	Tcf12	10.7143	+
chr1	202016467	202016480	JUN	16.5306	-
chr1	202027700	202027711	Klf1	10.2121	+
chr1	202030327	202030342	NFYB	13.5769	-
chr1	202045469	202045484	FOXA1	11.7959	+
chr1	202045527	202045538	STAT1	10.1818	-
chr1	202045527	202045538	STAT3	14.1837	-
chr1	202054345	202054364	CTCF	13.1311	+
chr1	202054351	202054365	EGR1	10.3462	-
chr1	202054395	202054406	E2F6	13.2241	-
chr1	202055328	202055342	EGR1	9.51923	+
chr1	202055346	202055356	Myc	11.5818	-
chr1	202055355	202055369	EGR1	11.1731	-
chr1	202055361	202055375	EGR1	14.4423	-
chr1	202056270	202056280	Klf4	16.2959	-
chr1	202056270	202056280	KLF5	15.9592	+
chr1	202056284	202056295	E2F6	12.3793	-
chr1	202056325	202056339	EGR1	10.2308	-
chr1	202075120	202075128	CREB1	13.5495	-
chr1	202075157	202075169	TFAP2C	10.6122	+
chr1	202077812	202077823	Klf1	13.7273	+
chr1	202077813	202077823	Klf4	13.7755	-
chr1	202091986	202092003	SP4	4.4	-
chr1	202092005	202092016	Tcf12	13.4694	-
chr1	202092006	202092019	Myod1	14.6735	+
chr1	202092046	202092055	ZEB1	14.5818	+
chr1	202092047	202092060	Myod1	11.2449	+
chr1	202113870	202113881	Klf1	17.5909	-
chr1	202113870	202113880	Klf4	16.1837	+
chr1	202113870	202113880	KLF5	14.1429	-
chr1	202113871	202113882	RUNX1	10.7759	+
chr1	202113875	202113886	Gabpa	11.9016	-
chr1	202113878	202113899	ZNF263	19.4082	-
chr1	202113879	202113890	E2F4	9.87931	-
chr1	202113885	202113899	EGR1	14.3269	+
chr1	202113888	202113902	EGR1	16.5385	+
chr1	202113891	202113905	EGR1	15.5385	+
chr1	202113894	202113908	EGR1	17.2692	+
chr1	202113897	202113911	EGR1	17.25	+
chr1	202113900	202113914	EGR1	17.25	+
chr1	202113912	202113923	E2F6	13.0172	-
chr1	202130762	202130776	SPI1	6.30909	-
chr1	202131842	202131858	Hnf4a	12.0909	-
chr1	202131844	202131859	HNF4G	13.9231	-
chr1	202131879	202131890	Klf1	11.8788	-
chr1	202131926	202131939	NR2F1	11.8367	+
chr1	202132084	202132097	NR2F1	11.551	-
chr1	202132097	202132115	MAFF	12.9778	-
chr1	202132099	202132114	MAFK	15.2889	-
chr1	202132118	202132139	ZNF263	19.4898	-
chr1	202161849	202161870	REST	5.46939	+
chr1	202161861	202161872	Gata4	11.3103	-
chr1	202161873	202161887	SPI1	7.81818	+
chr1	202161889	202161901	ZBTB7A	11.0429	+
chr1	202161913	202161924	NRF1	11.8909	-
chr1	202161915	202161929	EGR1	11.1154	-
chr1	202161915	202161932	SP4	4.67273	-
chr1	202162999	202163010	TFAP2A	12.6909	-
chr1	202163047	202163058	Tcf12	11.8776	-
chr1	202163048	202163059	Tcf12	14.9388	+
chr1	202163082	202163101	CTCF	9.09836	+
chr1	202311073	202311084	NRF1	19.0545	+
chr1	202311089	202311099	Myb	11.4754	-
chr1	202311100	202311117	SP4	15.7455	+
chr1	202311103	202311117	EGR1	14.3654	+
chr1	202311103	202311113	KLF5	13.8163	+
chr1	202311103	202311114	SP1	17.0769	+
chr1	202311103	202311118	SP2	17.0172	+
chr1	202311123	202311141	NFYA	14.8415	+
chr1	202311129	202311144	NFYB	14.5385	-
chr1	202317783	202317792	THAP1	9.85526	-
chr1	202317819	202317828	THAP1	11	-
chr1	202317831	202317845	E2F7	-0.901639	-
chr1	202317834	202317845	E2F4	14.7069	+
chr1	202317834	202317845	E2F6	14.6724	+
chr1	202317847	202317859	YY1	17.4423	+
chr1	202317855	202317866	E2F4	12.5862	+
chr1	202679658	202679672	EGR1	17.1923	-
chr1	202679659	202679670	E2F6	10.6552	+
chr1	202777597	202777608	TFAP2A	11.0182	+
chr1	202777615	202777626	NRF1	13.0545	-
chr1	202777616	202777630	EGR1	14.6154	+
chr1	202777619	202777633	EGR1	13.9615	+
chr1	202777646	202777656	KLF5	13.5918	+
chr1	202777648	202777665	SP4	3.85455	+
chr1	202777650	202777661	Klf1	11.5455	+
chr1	202777651	202777665	EGR1	13.1923	+
chr1	202777651	202777661	KLF5	13.9796	+
chr1	202777664	202777675	Klf1	12.1515	+
chr1	202777669	202777681	HINFP	10.4848	+
chr1	202777684	202777695	E2F4	12.4483	-
chr1	202777686	202777696	KLF5	15.1633	+
chr1	202777686	202777697	SP1	14.8846	+
chr1	202777688	202777705	SP4	11.4545	+
chr1	202779910	202779921	Foxo1	11.7241	+
chr1	202779913	202779925	Foxa2	13.16	+
chr1	202779913	202779920	FOXP3	11.3611	-
chr1	202779917	202779931	EGR1	9.5	-
chr1	202779939	202779949	Myb	10.7541	+
chr1	202779991	202780009	NFYA	13.7073	+
chr1	202780004	202780023	PAX5	10.129	+
chr1	202780018	202780026	Atf3	12.8197	-
chr1	202780027	202780041	EGR1	17.8654	-
chr1	202780027	202780044	SP4	13.2727	-
chr1	202780030	202780041	SP1	19.1538	-
chr1	202780031	202780042	Klf1	12.3485	-
chr1	202780031	202780041	Klf4	16.1837	+
chr1	202780031	202780041	KLF5	17	-
chr1	202780103	202780122	CTCF	8.13115	+
chr1	202781780	202781792	TFAP2C	12.3469	+
chr1	202781793	202781803	Klf4	13.6122	+
chr1	202781826	202781836	Klf4	10.1531	+
chr1	202830795	202830810	SP2	16.9655	+
chr1	202830827	202830837	CEBPB	11.16	+
chr1	202830827	202830837	CEBPD	10.9231	+
chr1	202830907	202830924	ESR1	0.409091	-
chr1	202858197	202858216	PAX5	13.8548	-
chr1	202858254	202858265	NRF1	13.2909	+
chr1	202858259	202858270	NRF1	14.1455	-
chr1	202858295	202858306	NRF1	13.6727	+
chr1	202858310	202858324	EGR1	13.1923	-
chr1	202858310	202858327	SP4	4	-
chr1	202858313	202858324	SP1	15.8077	-
chr1	202927734	202927745	E2F6	12.6897	+
chr1	202927760	202927774	GATA2	13.1273	+
chr1	202927763	202927774	Gata1	11.6735	+
chr1	202927764	202927772	GATA3	13.2909	-
chr1	202927764	202927775	Gata4	14.2931	+
chr1	202936354	202936363	SNAI2	10.7442	-
chr1	202936373	202936389	ZNF143	13.4483	+
chr1	202936381	202936400	PAX5	11.0645	+
chr1	202936384	202936396	TFAP2C	11.8265	+
chr1	202936398	202936415	SP4	7.70909	-
chr1	202936401	202936412	SP1	16.5962	-
chr1	202936402	202936413	Klf1	13.3182	-
chr1	202936402	202936412	KLF5	16.2857	-
chr1	202936412	202936424	TFAP2C	11.398	-
chr1	202936413	202936424	TFAP2A	13.4182	-
chr1	202936414	202936428	EGR1	19.0385	-
chr1	202936414	202936431	SP4	15.1091	-
chr1	202936417	202936428	SP1	19.1538	-
chr1	202936418	202936429	Klf1	12.3485	-
chr1	202936418	202936428	KLF5	17	-
chr1	202936426	202936435	THAP1	9.85526	-
chr1	202976415	202976429	CREB3	12.2286	-
chr1	202976416	202976424	Atf3	14.3279	+
chr1	202976416	202976430	XBP1	16.2692	-
chr1	202976417	202976425	Atf1	13.0492	+
chr1	202976429	202976439	TCF4	13.551	+
chr1	202976434	202976452	NFYA	14.8537	+
chr1	202976440	202976455	NFYB	12.8846	-
chr1	202976486	202976497	SPDEF	9.67273	+
chr1	202976496	202976511	ZBTB33	16.1515	-
chr1	202976499	202976514	ZBTB33	18.1364	+
chr1	202995566	202995583	SP4	12.5091	-
chr1	202995569	202995580	SP1	17.0769	-
chr1	202995577	202995588	TFAP2A	11.7091	-
chr1	202995601	202995615	EGR1	16.9423	-
chr1	202995601	202995618	SP4	18.7273	-
chr1	202995604	202995615	SP1	19.1538	-
chr1	202995605	202995616	Klf1	12.3485	-
chr1	202995605	202995615	Klf4	16.1837	+
chr1	202995618	202995629	NRF1	13.0364	+
chr1	202995633	202995647	EGR1	13.0577	-
chr1	202995657	202995668	NRF1	12.5818	-
chr1	203055141	203055160	CTCF	8.45902	-
chr1	203097043	203097056	NR2F1	11.8367	-
chr1	203097045	203097060	Nr5a2	12.0345	-
chr1	203097076	203097088	TFAP2C	12.0714	-
chr1	203097077	203097088	TFAP2A	12.2364	-
chr1	203097127	203097137	RELA	12.5306	-
chr1	203097128	203097147	CTCF	12.2623	-
chr1	203097134	203097146	TFAP2C	13	+
chr1	203144917	203144930	NR2F1	14.6327	+
chr1	203144994	203145005	SP1	17.0962	+
chr1	203145015	203145026	Tcf12	12.5714	-
chr1	203155846	203155860	SPI1	4.61818	-
chr1	203155900	203155911	STAT1	11.0727	+
chr1	203155948	203155962	EGR1	15.9423	-
chr1	203155951	203155962	SP1	15.9038	-
chr1	203155953	203155964	E2F4	10.1552	+
chr1	203243233	203243247	SPI1	5.54545	-
chr1	203243253	203243267	Stat4	12.8276	-
chr1	203247699	203247712	Myod1	15	-
chr1	203247701	203247711	Myb	10.9508	-
chr1	203247702	203247713	Tcf12	14.4286	+
chr1	203247726	203247737	TFAP2A	11.4545	-
chr1	203247772	203247784	MEF2A	11.8226	-
chr1	203247772	203247784	MEF2B	7.78182	-
chr1	203247809	203247825	Hnf4a	3.47273	+
chr1	203256292	203256302	ETS1	12.6207	+
chr1	203256292	203256302	FLI1	11.6383	+
chr1	203258783	203258799	ZNF143	11.431	-
chr1	203258793	203258803	TBX21	12.5818	+
chr1	203258815	203258829	EBF1	14.0328	-
chr1	203258823	203258833	RELA	15.8878	+
chr1	203258828	203258842	EBF1	8.45902	+
chr1	203258881	203258892	Klf1	11.0303	+
chr1	203258900	203258918	TP73	9	-
chr1	203259728	203259738	RELA	13.3776	+
chr1	203259732	203259743	E2F4	15.1724	-
chr1	203259732	203259743	E2F6	15.8966	-
chr1	203259734	203259745	SP1	13.6346	+
chr1	203259735	203259754	CTCF	12.4918	-
chr1	203259739	203259750	E2F4	14.8621	-
chr1	203259739	203259750	E2F6	12.5862	-
chr1	203259753	203259767	XBP1	15.2115	-
chr1	203259785	203259796	Tcf12	13.1224	-
chr1	203259786	203259799	Myod1	11.7755	+
chr1	203259791	203259802	STAT1	10.7636	+
chr1	203259791	203259802	STAT3	14.9184	+
chr1	203259791	203259805	Stat4	14.3966	+
chr1	203259805	203259821	SRF	23.2131	-
chr1	203265093	203265106	Myod1	11.5714	-
chr1	203265095	203265106	Tcf12	11.102	-
chr1	203265096	203265109	Myod1	10.8571	+
chr1	203265096	203265107	Tcf12	11.102	+
chr1	203274418	203274429	NRF1	10.4	-
chr1	203274451	203274464	JUN	12	-
chr1	203274452	203274460	CREB1	11.3964	-
chr1	203274473	203274487	EGR1	16.1731	-
chr1	203274476	203274487	SP1	15.3462	-
chr1	203274477	203274488	Klf1	11.7273	-
chr1	203274478	203274489	E2F4	10.3103	+
chr1	203274479	203274493	EGR1	16.8269	-
chr1	203274493	203274504	E2F4	9.93103	+
chr1	203274494	203274508	EGR1	21.1538	-
chr1	203274497	203274508	SP1	17.6346	-
chr1	203274499	203274510	E2F4	12.2241	+
chr1	203274507	203274526	PAX5	14.3065	+
chr1	203274548	203274567	CTCF	9.67213	-
chr1	203274563	203274578	NFYB	15.4615	+
chr1	203274566	203274584	NFYA	14.6829	-
chr1	203274577	203274591	EGR1	13.5577	+
chr1	203274579	203274598	PAX5	11.4516	-
chr1	203274581	203274592	TFAP2A	12.5818	+
chr1	203274633	203274643	RELA	14.4388	-
chr1	203274639	203274648	THAP1	11.3421	-
chr1	203290249	203290264	NFYB	10.0192	+
chr1	203290266	203290277	Klf1	13.9697	-
chr1	203290307	203290318	RUNX1	13.0862	-
chr1	203290307	203290317	RUNX3	11.9423	+
chr1	203290315	203290328	Myod1	15.5714	-
chr1	203290317	203290328	Tcf12	15	-
chr1	203290318	203290331	Myod1	15.7551	+
chr1	203290318	203290329	Tcf12	13.2449	+
chr1	203290332	203290345	Myod1	11.1429	+
chr1	203290332	203290342	TCF4	12.1633	+
chr1	203290333	203290342	SNAI2	13.0233	-
chr1	203293352	203293363	Gabpa	13.1311	-
chr1	203294353	203294364	FOS	13.7021	-
chr1	203294353	203294364	JUND	14.4468	+
chr1	203294367	203294380	POU2F2	15.931	+
chr1	203294420	203294434	EGR1	9.67308	+
chr1	203294442	203294456	EGR1	11.2308	+
chr1	203294442	203294453	SP1	15.6346	+
chr1	203295048	203295069	IRF1	15.5645	-
chr1	203296621	203296639	NFYA	12.2927	-
chr1	203296673	203296694	IRF1	11.1452	-
chr1	203296677	203296698	IRF1	11.4516	-
chr1	203296679	203296700	IRF1	10.3387	-
chr1	203296685	203296706	IRF1	12.9677	-
chr1	203296698	203296709	Klf1	11.303	-
chr1	203296698	203296708	Klf4	10.4286	+
chr1	203296718	203296728	RELA	8.47959	+
chr1	203296722	203296736	EBF1	8.21311	+
chr1	203297259	203297269	Klf4	12.8367	-
chr1	203297259	203297269	KLF5	15.102	+
chr1	203297259	203297270	SP1	14.6923	+
chr1	203297263	203297275	TFAP2C	10.7347	+
chr1	203297284	203297295	Klf1	11.8182	+
chr1	203297289	203297300	RUNX1	10.9138	-
chr1	203398621	203398633	TFAP2C	13.7143	+
chr1	203398637	203398653	Vdr	6.14754	-
chr1	203398642	203398655	NR2F1	13.7755	-
chr1	203417912	203417923	FOXH1	12.4615	+
chr1	203417919	203417927	Sox2	12.8852	-
chr1	203417921	203417934	NR2F1	18.2245	+
chr1	203417923	203417940	ESR1	0.166667	+
chr1	203482063	203482073	Klf4	12.3265	-
chr1	203482071	203482082	E2F4	10	-
chr1	203482090	203482101	FOS	11.4468	+
chr1	203482116	203482127	E2F6	14.069	+
chr1	203489644	203489652	Atf3	11.1311	+
chr1	203489645	203489658	JUN	17.0612	-
chr1	203491391	203491401	Myb	12.0328	-
chr1	203491392	203491403	Tcf12	12.4286	+
chr1	203491444	203491458	EGR1	12.3846	-
chr1	203506414	203506430	RFX5	7.32759	+
chr1	203506447	203506458	STAT1	10.7636	+
chr1	203506447	203506458	STAT3	14.9184	+
chr1	203525266	203525280	EGR1	17.3654	+
chr1	203525266	203525277	SP1	14.5	+
chr1	203525320	203525331	FOSL2	10.1091	-
chr1	203525694	203525707	Myod1	14.4286	-
chr1	203525697	203525708	Tcf12	14.551	+
chr1	203525753	203525770	SP4	2.85455	+
chr1	203525756	203525767	SP1	15.0962	+
chr1	203525789	203525799	Myc	13.6182	+
chr1	203526691	203526702	FOS	11.7447	-
chr1	203526758	203526768	RELA	11.5408	-
chr1	203562106	203562117	CEBPA	11.4898	-
chr1	203576580	203576594	Stat4	13.3793	+
chr1	203576593	203576604	FOSL2	15.4364	+
chr1	203576593	203576604	JUNB	14.5918	+
chr1	203576594	203576605	FOS	15.766	-
chr1	203576594	203576605	FOSL1	16.9091	-
chr1	203576594	203576605	JUND	17.1915	-
chr1	203576594	203576605	NFE2	14.898	-
chr1	203576595	203576606	FOSL2	15.6364	-
chr1	203576595	203576606	JUNB	15.5918	-
chr1	203576676	203576683	MEIS1	10.3111	+
chr1	203595864	203595875	E2F4	11.7241	-
chr1	203595881	203595902	REST	4.21429	-
chr1	203595886	203595907	ZNF263	16.6735	-
chr1	203595898	203595919	ZNF263	16.449	-
chr1	203595899	203595909	KLF5	12.9184	+
chr1	203595899	203595910	SP1	14.6923	+
chr1	203723884	203723897	POU2F2	16.8621	-
chr1	203723906	203723917	SP1	12.9615	-
chr1	203728091	203728099	Atf1	11.4426	-
chr1	203728157	203728169	YY1	13.7692	+
chr1	203734253	203734264	Gabpa	12.5738	-
chr1	203734255	203734265	ELK1	10.9787	-
chr1	203734255	203734265	ETS1	14.3103	-
chr1	203734255	203734265	FLI1	15.0851	-
chr1	203734276	203734286	NFATC1	10.7073	+
chr1	203747495	203747506	RUNX1	11.069	+
chr1	203764679	203764693	SPI1	2.41818	+
chr1	203764683	203764690	SPIB	11.2333	+
chr1	203764697	203764710	HSF1	9.93443	+
chr1	203764705	203764716	E2F4	13.2069	-
chr1	203764736	203764750	Zfx	12.9242	+
chr1	203764769	203764781	YY1	15.0385	-
chr1	203765150	203765164	EGR1	17.8846	+
chr1	203765150	203765161	SP1	15.5769	+
chr1	203765155	203765166	Klf1	10.4697	+
chr1	203765167	203765184	SP4	5.47273	+
chr1	203765169	203765180	Klf1	11.5455	+
chr1	203765170	203765184	EGR1	15.2308	+
chr1	203765183	203765194	NRF1	12	-
chr1	203765203	203765224	ZNF263	17.898	-
chr1	203765209	203765230	ZNF263	16.4286	-
chr1	203765213	203765227	EGR1	16.5	+
chr1	203765213	203765224	SP1	16.5962	+
chr1	203765223	203765235	ELF1	9.16364	-
chr1	203765223	203765233	ELK1	13.3617	-
chr1	203765223	203765233	ELK3	13.5862	-
chr1	203765223	203765233	ETS1	14.7241	-
chr1	203765223	203765233	ETV1	14.1455	-
chr1	203765223	203765233	FLI1	14.1489	-
chr1	203830667	203830677	RELA	8.65306	+
chr1	203830672	203830683	STAT3	11.5102	-
chr1	203830677	203830694	SP4	3.18182	+
chr1	203830695	203830705	Mitf	12.5612	-
chr1	203830696	203830709	NR2F1	12.9184	-
chr1	203830697	203830715	RARA	-11.2273	-
chr1	203830699	203830710	Esrra	12.1273	-
chr1	203830702	203830715	EOMES	11.7439	-
chr1	203830705	203830715	TBX21	13.1818	-
chr1	203830706	203830727	IRF1	11.4839	+
chr1	203830707	203830718	Gabpa	11.9344	-
chr1	203830708	203830719	ELK4	12.2364	+
chr1	203830709	203830721	EHF	12.5574	-
chr1	203830709	203830721	ELF1	12.6545	-
chr1	203830709	203830719	ELK1	12.8085	-
chr1	203830709	203830719	ELK3	12.931	-
chr1	203830709	203830719	ERF	12.6	-
chr1	203830709	203830719	ETS1	13.1207	-
chr1	203830709	203830719	ETV1	12.7455	-
chr1	203830709	203830719	ETV4	12.569	-
chr1	203830709	203830719	ETV5	12.6727	-
chr1	203830709	203830719	FLI1	12.4255	-
chr1	203830709	203830723	SPI1	8.21818	-
chr1	203830713	203830724	Gabpa	16.1148	-
chr1	203830714	203830725	ELK4	16.6	+
chr1	203830715	203830727	EHF	11	-
chr1	203830715	203830727	ELF1	13.1636	-
chr1	203830715	203830725	ELK1	15.1915	-
chr1	203830715	203830725	ELK3	14.3448	-
chr1	203830715	203830725	ERF	15.2429	-
chr1	203830715	203830725	ETS1	15.1034	-
chr1	203830715	203830725	ETV1	14.4364	-
chr1	203830715	203830725	ETV4	13.8103	-
chr1	203830715	203830725	ETV5	13.6545	-
chr1	203830715	203830725	FLI1	15.7234	-
chr1	203830715	203830726	SPDEF	12.7455	-
chr1	203830715	203830729	SPI1	3.89091	-
chr1	203830728	203830742	SPI1	1.61818	+
chr1	203830730	203830742	EHF	12.1639	+
chr1	203830730	203830742	ELF1	12.4182	+
chr1	203830731	203830744	HSF1	6.22951	+
chr1	203830732	203830742	ELK1	13.4681	+
chr1	203830732	203830742	ELK3	13.2759	+
chr1	203830732	203830743	ELK4	12.6545	-
chr1	203830732	203830742	ETS1	11.069	+
chr1	203830732	203830742	ETV1	12.3818	+
chr1	203830732	203830742	ETV4	12.4483	+
chr1	203830732	203830742	ETV5	11.8727	+
chr1	203830732	203830742	FLI1	11.9362	+
chr1	203830733	203830744	Gabpa	15.082	+
chr1	203870085	203870100	NFYB	9.90385	+
chr1	203870109	203870124	NFYB	19.5962	+
chr1	203870140	203870151	Gata1	14.0612	-
chr1	203965836	203965847	SP1	14.3462	-
chr1	203965837	203965847	Klf4	16.051	+
chr1	203965854	203965864	Klf4	10.2653	+
chr1	203965887	203965898	FOXH1	14.5385	+
chr1	204042171	204042182	Klf1	11.6818	+
chr1	204042172	204042182	KLF5	14.1224	+
chr1	204042174	204042195	ZNF263	23.9184	-
chr1	204042177	204042198	ZNF263	20.9388	-
chr1	204042178	204042189	E2F6	15.2586	-
chr1	204042182	204042193	E2F6	14.1897	-
chr1	204042187	204042201	EGR1	15.5192	+
chr1	204042187	204042198	SP1	14.7885	+
chr1	204042193	204042204	NRF1	11.3091	+
chr1	204042210	204042221	E2F6	14.4138	-
chr1	204042212	204042233	ZNF263	19.2449	-
chr1	204042214	204042225	E2F6	11.7931	-
chr1	204099110	204099122	TFAP2C	10.949	-
chr1	204110476	204110493	ESR1	6.07576	-
chr1	204121260	204121271	Tcf12	13.1224	+
chr1	204121267	204121284	ESR1	-0.787879	-
chr1	204121292	204121306	EGR1	13.9423	-
chr1	204121325	204121339	EGR1	17.5192	-
chr1	204121328	204121339	SP1	17.0962	-
chr1	204135478	204135492	SPI1	9.27273	-
chr1	204135531	204135544	Hoxc9	14.8571	-
chr1	204165688	204165699	SP1	15.5577	+
chr1	204183069	204183088	PAX5	15.1774	+
chr1	204183093	204183106	Myod1	13.0816	-
chr1	204183096	204183107	Tcf12	11.7347	+
chr1	204183110	204183120	Mitf	10.9898	+
chr1	204183119	204183132	NR2F1	10.7347	-
chr1	204183137	204183147	CEBPB	13.12	-
chr1	204183137	204183147	CEBPD	13.2885	-
chr1	204183156	204183169	HNF1B	14.8333	+
chr1	204183168	204183179	E2F6	12.8793	-
chr1	204183172	204183193	ZNF263	18.6327	-
chr1	204183174	204183188	EGR1	13.1346	+
chr1	204183185	204183199	EGR1	17.7308	+
chr1	204183185	204183195	KLF5	13.4898	+
chr1	204183185	204183196	SP1	15.0192	+
chr1	204245938	204245949	CEBPA	12.4286	+
chr1	204346863	204346873	RELA	13.2245	-
chr1	204346899	204346913	EGR1	19.25	-
chr1	204346902	204346913	SP1	16.8654	-
chr1	204347251	204347263	TFAP2C	11.8061	+
chr1	204347282	204347293	Klf1	10.1667	-
chr1	204347335	204347346	TFAP2A	13.4182	-
chr1	204347336	204347350	EGR1	17.6346	-
chr1	204347336	204347353	SP4	9	-
chr1	204347339	204347350	SP1	17.0769	-
chr1	204347340	204347350	KLF5	13.8163	-
chr1	204347350	204347361	NRF1	13.4182	-
chr1	204347351	204347365	EGR1	13.5	+
chr1	204349797	204349808	Tcf12	13.9796	-
chr1	204349798	204349809	Tcf12	13.5714	+
chr1	204349831	204349848	ESR1	1.54545	+
chr1	204358304	204358318	SPI1	2.52727	-
chr1	204363553	204363567	Stat4	11.6207	-
chr1	204380939	204380951	YY1	18.3654	+
chr1	204380954	204380965	NRF1	9.69091	+
chr1	204380967	204380984	SP4	6.09091	+
chr1	204380985	204380995	ELK1	10.5745	+
chr1	204380985	204380995	ELK3	11.0172	+
chr1	204380985	204380996	ELK4	13.1818	-
chr1	204380986	204380997	Gabpa	13.5574	+
chr1	204386906	204386917	FOSL2	15.1455	+
chr1	204386906	204386917	JUNB	14.449	+
chr1	204386907	204386918	FOS	13.4255	+
chr1	204386907	204386918	FOSL1	12.8182	+
chr1	204386907	204386918	JUND	12.7234	+
chr1	204386907	204386918	NFE2	10.3469	+
chr1	204386908	204386919	FOSL2	12.6909	-
chr1	204386908	204386919	JUNB	12.7755	-
chr1	204387599	204387618	PAX5	11.6613	+
chr1	204387629	204387641	Foxa2	12.34	-
chr1	204389992	204390002	RELA	12.9388	+
chr1	204389993	204390003	RELA	14.2551	+
chr1	204463810	204463821	E2F4	10.1897	+
chr1	204463902	204463913	TFAP2A	10.9273	-
chr1	204476935	204476953	NFYA	8.7439	-
chr1	204476955	204476968	NR2F1	10.8367	-
chr1	204476962	204476980	NFYA	13.4024	+
chr1	204476968	204476983	NFYB	14.9038	-
chr1	204485444	204485462	NFYA	8.67073	+
chr1	204485453	204485464	CEBPA	11.102	+
chr1	204485456	204485472	SRF	4.14754	-
chr1	204485467	204485477	FLI1	10.5532	-
chr1	204485475	204485489	Zfx	13.7424	-
chr1	204485481	204485493	ELF1	9.03636	+
chr1	204485483	204485493	ELK1	13.8085	+
chr1	204485483	204485493	ELK3	13.3103	+
chr1	204485483	204485494	ELK4	14.1455	-
chr1	204485483	204485493	ETS1	13.6724	+
chr1	204485483	204485493	ETV1	13.4182	+
chr1	204485483	204485493	ETV5	13.0182	+
chr1	204485483	204485493	FEV	13.6346	+
chr1	204485483	204485493	FLI1	14.4681	+
chr1	204485484	204485495	Gabpa	12.918	+
chr1	204485505	204485519	EGR1	12.4615	-
chr1	204485513	204485525	EHF	11.4426	+
chr1	204485513	204485525	ELF1	11.0909	+
chr1	204485515	204485525	ELK1	14.9149	+
chr1	204485515	204485525	ELK3	14.2069	+
chr1	204485515	204485526	ELK4	15.0364	-
chr1	204485515	204485525	ETS1	12.7586	+
chr1	204485515	204485525	ETV1	12.9818	+
chr1	204485515	204485525	ETV5	12.6364	+
chr1	204485515	204485525	FEV	13.2692	+
chr1	204485515	204485525	FLI1	12.4255	+
chr1	204485516	204485527	Gabpa	15.082	+
chr1	204595724	204595735	RUNX1	13.3276	-
chr1	204595724	204595734	RUNX3	11.5577	+
chr1	204654866	204654880	EGR1	14.0577	+
chr1	204654927	204654939	YY1	14.0385	-
chr1	204675853	204675867	EGR1	9.5	-
chr1	204684266	204684279	POU2F2	16.4138	-
chr1	204684309	204684323	SPI1	11.9818	-
chr1	204684312	204684319	SPIB	11.2333	-
chr1	204694461	204694474	ATF4	13.8525	-
chr1	204700356	204700367	TFAP2A	16.0909	+
chr1	204700424	204700441	ESR1	-1.86364	-
chr1	204797727	204797738	NRF1	10.6909	-
chr1	204797730	204797741	NRF1	12.4182	+
chr1	204797735	204797746	NRF1	9.03636	-
chr1	204797764	204797783	CTCF	10.8033	+
chr1	204797778	204797789	NRF1	13.5818	-
chr1	205012284	205012295	E2F6	12.3448	+
chr1	205091103	205091114	NRF1	12.2545	-
chr1	205091140	205091161	IRF1	10.5	+
chr1	205091141	205091152	Gabpa	12.8525	-
chr1	205091142	205091153	ELK4	12.3636	+
chr1	205091143	205091155	ELF1	10.0727	-
chr1	205091143	205091154	ELF5	10.9636	-
chr1	205091143	205091153	ETV5	11.4909	-
chr1	205091143	205091157	SPI1	12.5455	-
chr1	205091180	205091189	ZEB1	12.8364	-
chr1	205094284	205094299	FOXA1	15.7959	+
chr1	205094285	205094300	FOXP1	15.5634	-
chr1	205180662	205180677	NR2C2	10.2143	-
chr1	205180668	205180677	THAP1	10.2632	+
chr1	205180699	205180710	TFAP2A	10.9091	+
chr1	205180701	205180712	NRF1	9.05455	+
chr1	205180712	205180723	E2F6	13.8276	-
chr1	205180712	205180733	ZNF263	16.9592	-
chr1	205180714	205180729	SP2	14.9828	+
chr1	205180719	205180736	SP4	4.30909	+
chr1	205180720	205180731	E2F4	13.0862	-
chr1	205180722	205180732	KLF5	15.1633	+
chr1	205180722	205180733	SP1	17.6346	+
chr1	205180722	205180737	SP2	15.931	+
chr1	205180723	205180742	CTCF	12.4918	-
chr1	205197014	205197025	E2F6	11.2586	-
chr1	205197026	205197045	PAX5	11.371	-
chr1	205197032	205197043	E2F4	14.1379	-
chr1	205197032	205197043	E2F6	15.0517	-
chr1	205197049	205197068	PAX5	15.3871	+
chr1	205197080	205197091	TFAP2A	12.9273	-
chr1	205197087	205197108	REST	5.27551	-
chr1	205197115	205197126	NRF1	9.70909	+
chr1	205197122	205197133	TFAP2A	10.9818	-
chr1	205197128	205197139	E2F4	10.5172	+
chr1	205197129	205197144	SP2	15.7931	-
chr1	205206415	205206426	RUNX1	12.9828	+
chr1	205206481	205206488	SPIB	11.2333	+
chr1	205253946	205253960	EGR1	12.9615	+
chr1	205253949	205253968	CTCF	11.8197	+
chr1	205253973	205253981	Sox2	13.0984	-
chr1	205253984	205253995	FOSL2	13	+
chr1	205253984	205253995	JUNB	11.4082	+
chr1	205253985	205253996	FOS	15.383	-
chr1	205253985	205253996	FOSL1	16.4182	-
chr1	205253985	205253996	JUND	16.2128	-
chr1	205253985	205253996	NFE2	16.3673	+
chr1	205253986	205253997	FOSL2	14.8	-
chr1	205253986	205253997	JUNB	14.9388	-
chr1	205253997	205254008	FOSL2	10.2182	-
chr1	205253998	205254010	YY1	11.9231	-
chr1	205254008	205254018	KLF5	14.2653	+
chr1	205254008	205254019	SP1	13.3846	+
chr1	205254013	205254023	Klf4	12.2755	-
chr1	205254013	205254023	KLF5	14.8367	+
chr1	205254013	205254024	SP1	14.2308	+
chr1	205254037	205254047	Myb	10.4262	-
chr1	205254987	205255006	PAX5	10.4194	+
chr1	205255012	205255033	IRF1	9.96774	-
chr1	205255037	205255058	IRF1	12.4677	-
chr1	205255049	205255060	RUNX1	13.931	-
chr1	205255049	205255059	RUNX3	14.9038	+
chr1	205255099	205255109	SREBF2	11.6404	-
chr1	205257527	205257541	SPI1	12.6727	-
chr1	205257559	205257580	IRF1	12.6774	+
chr1	205257575	205257586	Gabpa	12.7377	-
chr1	205257577	205257587	ELK1	10.4894	-
chr1	205257577	205257587	ETS1	13.3448	-
chr1	205257577	205257587	FLI1	12.7234	-
chr1	205257581	205257592	RUNX1	12.3103	+
chr1	205257600	205257611	Tcf12	13.102	-
chr1	205263843	205263859	SRF	10.0984	-
chr1	205263861	205263878	SP4	5.87273	+
chr1	205263864	205263878	EGR1	17.6731	+
chr1	205263864	205263875	SP1	16.5962	+
chr1	205263880	205263891	FOSL2	16.4909	+
chr1	205263880	205263891	JUNB	16.2245	+
chr1	205263881	205263892	FOS	14.9574	+
chr1	205263881	205263892	FOSL1	15.6364	+
chr1	205263881	205263892	JUND	16.5957	+
chr1	205263882	205263893	FOSL2	15.6545	-
chr1	205263882	205263893	JUNB	15.5714	-
chr1	205263900	205263916	Vdr	3.2623	-
chr1	205263917	205263932	PRDM1	10.7818	+
chr1	205263925	205263940	PRDM1	10.7091	+
chr1	205263959	205263973	EGR1	12.3077	-
chr1	205265327	205265345	TP63	-2.56897	-
chr1	205265327	205265345	TP73	9.57692	+
chr1	205267836	205267849	HSF1	10.7869	+
chr1	205267838	205267848	TEAD1	11.0484	-
chr1	205267838	205267848	TEAD4	11.8226	-
chr1	205267866	205267875	SNAI2	11.0698	+
chr1	205267866	205267877	Tcf12	10.6122	+
chr1	205290867	205290886	PAX5	11.5806	+
chr1	205290883	205290893	TEAD1	11.1935	+
chr1	205290883	205290893	TEAD4	11.1452	+
chr1	205290911	205290922	TFAP2A	13.8364	+
chr1	205290922	205290939	SP4	16.1636	+
chr1	205290924	205290935	Klf1	10.9848	+
chr1	205290929	205290941	TFAP2C	11.5714	+
chr1	205290935	205290953	NFYA	11.4268	+
chr1	205290941	205290956	NFYB	12.8077	-
chr1	205326271	205326282	SP1	15.75	-
chr1	205329448	205329467	CTCF	8.29508	+
chr1	205342363	205342375	YY1	9.86538	-
chr1	205425108	205425122	EGR1	12.1154	+
chr1	205426665	205426679	EGR1	13.6923	+
chr1	205426680	205426694	EGR1	10.1154	-
chr1	205426684	205426696	ELF1	11.8727	+
chr1	205426686	205426700	EGR1	13	-
chr1	205426719	205426730	USF1	12.8367	-
chr1	205449934	205449944	TBX21	10.5455	+
chr1	205449946	205449956	ETS1	10.7586	+
chr1	205449966	205449977	E2F6	10.2069	+
chr1	205449972	205449985	EOMES	15.5122	+
chr1	205449972	205449982	TBX21	16.3091	+
chr1	205449984	205449994	RELA	15.5204	+
chr1	205473719	205473740	ZNF263	18.7959	-
chr1	205473722	205473743	ZNF263	25.0408	-
chr1	205473725	205473746	ZNF263	28.449	-
chr1	205473726	205473740	EGR1	13.5385	+
chr1	205473728	205473749	ZNF263	29.449	-
chr1	205473729	205473743	EGR1	15.25	+
chr1	205473731	205473752	ZNF263	29.449	-
chr1	205473732	205473746	EGR1	15.25	+
chr1	205473734	205473755	ZNF263	29.449	-
chr1	205473735	205473749	EGR1	15.25	+
chr1	205473737	205473758	ZNF263	26.2653	-
chr1	205473738	205473752	EGR1	15.25	+
chr1	205473741	205473755	EGR1	15.25	+
chr1	205473741	205473762	ZNF263	21.5918	-
chr1	205473744	205473765	ZNF263	19.9388	-
chr1	205473746	205473767	ZNF263	18.8367	-
chr1	205473747	205473768	ZNF263	18.1837	-
chr1	205473749	205473760	E2F6	13.6724	-
chr1	205473752	205473773	ZNF263	17.3061	-
chr1	205473756	205473777	ZNF263	22.2449	-
chr1	205473759	205473780	ZNF263	19.1224	-
chr1	205473768	205473789	ZNF263	19.3878	-
chr1	205473772	205473786	EGR1	13.3654	+
chr1	205473772	205473793	ZNF263	17.3265	-
chr1	205473776	205473787	E2F6	12.3276	-
chr1	205473778	205473799	ZNF263	19.2857	-
chr1	205473787	205473808	ZNF263	19.8776	-
chr1	205473788	205473798	KLF5	14.2653	+
chr1	205473788	205473799	SP1	15.25	+
chr1	205473790	205473811	ZNF263	23.2449	-
chr1	205473793	205473814	ZNF263	18.6939	-
chr1	205473831	205473845	EBF1	11.0492	-
chr1	205512739	205512753	EGR1	18.8846	-
chr1	205512742	205512753	SP1	16.5577	-
chr1	205512743	205512754	Klf1	11.197	-
chr1	205512804	205512813	SOX9	10.9024	+
chr1	205512821	205512829	Sox2	12.6066	+
chr1	205512843	205512851	Atf1	11.4754	-
chr1	205537937	205537948	NRF1	11.3091	+
chr1	205537993	205538004	E2F6	13.5345	+
chr1	205601054	205601071	SP4	6.90909	-
chr1	205601057	205601071	Zfx	15.7424	+
chr1	205601128	205601140	PROX1	8.74545	+
chr1	205601142	205601156	XBP1	10.4808	+
chr1	205601147	205601155	Atf1	11.4754	-
chr1	205601150	205601161	Gabpa	17.0656	-
chr1	205601151	205601162	ELK4	15.5455	+
chr1	205601152	205601164	ELF1	15.3273	-
chr1	205601152	205601162	ELK1	13.9787	-
chr1	205601152	205601162	ELK3	13.6207	-
chr1	205601152	205601162	ETS1	12.8966	-
chr1	205601152	205601162	ETV1	12.4545	-
chr1	205601152	205601162	FLI1	12.3617	-
chr1	205601152	205601163	SPDEF	9.83636	-
chr1	205601156	205601170	EGR1	16.1346	-
chr1	205601156	205601173	SP4	7.25455	-
chr1	205601159	205601170	SP1	18.1154	-
chr1	205601160	205601170	Klf4	13.102	+
chr1	205601160	205601170	KLF5	16.102	-
chr1	205649568	205649579	SP1	15.0769	+
chr1	205649603	205649614	TFAP2A	12.1273	-
chr1	205649606	205649621	TBP	10.9306	-
chr1	205649646	205649657	NRF1	15.5091	+
chr1	205682590	205682605	FOXP1	12.8873	-
chr1	205719300	205719312	YY1	13.0962	+
chr1	205719323	205719341	E2F3	5.8	+
chr1	205719372	205719382	KLF5	12.9184	+
chr1	205719386	205719404	NFYA	11.939	+
chr1	205744545	205744556	E2F4	15.4483	-
chr1	205744545	205744556	E2F6	14.8448	-
chr1	205744547	205744562	ZBTB33	12.1061	+
chr1	205744556	205744577	ZNF263	19.8571	-
chr1	205744582	205744592	Mitf	12.1837	+
chr1	205744582	205744593	USF1	10.5918	-
chr1	205744583	205744593	BHLHE40	13.8846	-
chr1	205744583	205744593	HEY1	11.3818	-
chr1	205744583	205744593	MNT	12.1818	-
chr1	205744638	205744657	PAX5	10.5806	+
chr1	205744666	205744682	ZNF143	3.93103	-
chr1	205744669	205744683	EBF1	8.70492	-
chr1	205782853	205782864	E2F6	11.6897	-
chr1	205782921	205782936	Nr5a2	11.1379	-
chr1	205782949	205782960	E2F4	15.6552	+
chr1	205782949	205782960	E2F6	15.7759	+
chr1	205819231	205819248	ESR1	2.25758	+
chr1	205819306	205819317	Klf1	14.8788	+
chr1	205819307	205819317	Klf4	15.6735	-
chr1	205819324	205819339	NFYB	12.0577	+
chr1	205819327	205819345	NFYA	13.1098	-
chr1	205912651	205912666	NFYB	17.2115	-
chr1	206640663	206640677	EGR1	9.44231	-
chr1	206640668	206640679	E2F6	12.7241	+
chr1	206641290	206641301	USF1	13.4898	-
chr1	206641311	206641322	Tcf12	11.6327	-
chr1	206641312	206641323	Tcf12	15.8776	+
chr1	206641408	206641418	Myc	13.6182	-
chr1	206641408	206641419	USF1	10.7347	-
chr1	206643697	206643718	IRF1	12.5806	+
chr1	206643708	206643726	MAFF	10.4222	-
chr1	206643710	206643725	MAFK	13.1111	-
chr1	206643753	206643768	PRDM1	11.2909	+
chr1	206643755	206643776	IRF1	14.9194	-
chr1	206643759	206643774	PRDM1	14.4727	+
chr1	206643780	206643794	SPI1	12.6	+
chr1	206643782	206643794	EHF	12.6393	+
chr1	206643782	206643794	ELF1	11.9091	+
chr1	206643783	206643794	ELF5	12.9091	+
chr1	206643784	206643795	ELK4	11.7455	-
chr1	206643785	206643796	Gabpa	12.6885	+
chr1	206671239	206671249	RELA	13.1837	-
chr1	206671253	206671263	RELA	11.5306	+
chr1	206677019	206677030	USF1	12.5714	-
chr1	206677020	206677031	USF1	10.9592	+
chr1	206677032	206677047	NFYB	12.0577	+
chr1	206677035	206677053	NFYA	12.2317	-
chr1	206677514	206677526	ZBTB7A	12.4429	+
chr1	206677535	206677545	TBX21	10.4909	-
chr1	206677584	206677599	MEF2C	13.5254	+
chr1	206677600	206677611	Klf1	12.1061	+
chr1	206680792	206680809	SP4	8.10909	+
chr1	206680795	206680809	EGR1	21.1538	+
chr1	206680795	206680805	KLF5	15.1633	+
chr1	206680795	206680806	SP1	17.6346	+
chr1	206680801	206680811	KLF5	15.102	+
chr1	206680801	206680812	SP1	15.1538	+
chr1	206680803	206680820	SP4	4.52727	+
chr1	206680805	206680816	Klf1	13.6515	+
chr1	206680806	206680816	KLF5	16.2041	+
chr1	206785782	206785791	THAP1	9.96053	-
chr1	206785783	206785802	PAX5	10.6774	+
chr1	206785787	206785799	YY1	12.9808	-
chr1	206785867	206785881	Zfx	18.7879	-
chr1	206785874	206785888	EGR1	12.4615	+
chr1	206807216	206807227	FOSL2	10.1818	+
chr1	206807225	206807238	JUN	11.5918	+
chr1	206807239	206807249	Mitf	10.3878	+
chr1	206807240	206807258	TP53	13.0612	+
chr1	206807240	206807258	TP63	7.03448	+
chr1	206807240	206807258	TP73	7.88462	-
chr1	206808808	206808820	TFAP2C	11.5	-
chr1	206808809	206808820	TFAP2A	11.3455	-
chr1	206808827	206808841	Rfx1	12.5345	-
chr1	206808840	206808857	SP4	5.87273	+
chr1	206808851	206808862	E2F4	16.6897	-
chr1	206808851	206808862	E2F6	17.0862	-
chr1	206808979	206808993	EGR1	12.5769	-
chr1	206808979	206808990	EGR2	9.91379	-
chr1	206808982	206808999	SP4	2.54545	-
chr1	206809000	206809012	ZBTB7B	10.5862	+
chr1	206809019	206809030	E2F4	11.2759	-
chr1	206809077	206809094	SP4	2.8	-
chr1	206809091	206809102	TFAP2A	12.9091	-
chr1	206809091	206809103	TFAP2C	10.7551	-
chr1	206858166	206858176	Klf4	13.102	-
chr1	206858166	206858176	KLF5	16.102	+
chr1	206858166	206858177	SP1	18.1154	+
chr1	206858194	206858205	Klf1	12.3485	+
chr1	206858195	206858205	Klf4	16.1837	-
chr1	206858195	206858205	KLF5	17	+
chr1	206858195	206858206	SP1	19.1538	+
chr1	206858202	206858212	Klf4	12.8367	-
chr1	206858202	206858212	KLF5	15.102	+
chr1	206858202	206858213	SP1	16.5577	+
chr1	206858207	206858217	Klf4	13.102	-
chr1	206858207	206858217	KLF5	16.102	+
chr1	206858207	206858218	SP1	16.7692	+
chr1	206858262	206858274	TFAP2C	11.6327	-
chr1	206910637	206910647	TBX21	14	+
chr1	206916326	206916340	EGR1	11.2885	+
chr1	206916432	206916443	RUNX1	12.4138	-
chr1	206918236	206918246	Myc	11.1636	-
chr1	206918237	206918247	BHLHE40	13.9808	-
chr1	206918237	206918247	MAX	13.9423	-
chr1	206918238	206918248	Myc	11.1636	+
chr1	206918246	206918257	Klf1	12.8636	-
chr1	206918246	206918256	Klf4	11.3265	+
chr1	206918339	206918360	REST	5.93878	+
chr1	206922160	206922171	CEBPA	14.2041	+
chr1	206922160	206922170	CEBPB	12.38	+
chr1	206922218	206922229	CEBPA	13.9184	-
chr1	206922237	206922254	Ar	15.6207	-
chr1	206922237	206922254	NR3C1	14.1224	-
chr1	206926633	206926647	SPI1	2.47273	-
chr1	206926660	206926671	FOSL2	11.2727	+
chr1	206926661	206926672	FOS	12.4894	+
chr1	206926661	206926672	JUND	12.6383	+
chr1	206926675	206926687	MEF2A	9.98387	+
chr1	206926675	206926687	MEF2B	6.70909	+
chr1	206926716	206926727	RUNX1	12.7586	+
chr1	206931355	206931366	Gabpa	10.1967	-
chr1	206931413	206931427	SPI1	3.54545	-
chr1	206945799	206945810	RUNX1	13.4655	+
chr1	206945810	206945821	CEBPA	11.6939	-
chr1	206945903	206945914	RUNX1	11.3621	-
chr1	206945918	206945929	STAT1	11.9636	-
chr1	206945918	206945929	STAT3	13.9592	-
chr1	206947614	206947628	SPI1	10.6727	+
chr1	206947616	206947628	ELF1	11.9091	+
chr1	206964079	206964098	CTCF	12.5738	-
chr1	206964131	206964142	STAT3	11.0204	+
chr1	206966780	206966790	RELA	11.2653	-
chr1	206966846	206966857	FOS	11.8511	-
chr1	206971190	206971200	BHLHE40	10.5	+
chr1	206971190	206971200	MAX	11.5962	+
chr1	206971190	206971201	USF1	13.4694	+
chr1	206971190	206971201	USF2	12.1633	+
chr1	206971246	206971254	Atf3	11.1311	-
chr1	207032520	207032533	JUN	15.7959	+
chr1	207032859	207032869	RELA	11.1735	+
chr1	207038638	207038653	PRDM1	10.1273	-
chr1	207038645	207038661	ZNF143	1	-
chr1	207038650	207038661	RUNX1	10.9483	+
chr1	207038659	207038670	CDX2	14.1864	+
chr1	207038661	207038671	HOXB13	11.1273	+
chr1	207063628	207063643	PRDM1	11.8727	-
chr1	207063659	207063669	Klf4	14.1531	+
chr1	207063659	207063669	KLF5	13.9796	-
chr1	207063664	207063674	Klf4	14.1531	+
chr1	207063664	207063674	KLF5	13.9796	-
chr1	207063669	207063679	Klf4	9.97959	+
chr1	207063699	207063713	GATA2	13.2	+
chr1	207063703	207063711	GATA3	14.3273	-
chr1	207063703	207063714	Gata4	14.3621	+
chr1	207064180	207064191	RUNX1	14.0517	+
chr1	207064181	207064191	RUNX3	13.0769	-
chr1	207064182	207064203	IRF1	13.3548	+
chr1	207064184	207064199	PRDM1	10.1636	-
chr1	207064189	207064200	Gabpa	12.1803	-
chr1	207064190	207064201	ELK4	13.3455	+
chr1	207064191	207064201	ELK1	10.4894	-
chr1	207064191	207064201	ETS1	13.3448	-
chr1	207064191	207064201	ETV4	11.431	-
chr1	207064191	207064201	FLI1	12.7234	-
chr1	207064213	207064221	CREB1	13.5495	-
chr1	207064249	207064262	HSF1	15.8525	-
chr1	207064255	207064265	ELK1	9.89362	+
chr1	207064255	207064265	ETS1	11.2931	+
chr1	207064255	207064265	FLI1	11.9787	+
chr1	207064256	207064267	Gabpa	10.4262	+
chr1	207064260	207064271	FOXP2	12.0455	+
chr1	207069246	207069261	FOXP1	12.6479	+
chr1	207069250	207069261	Foxo1	12.069	-
chr1	207069275	207069286	SP1	14.3077	-
chr1	207069278	207069292	EGR1	14	-
chr1	207069334	207069349	PRDM1	10.4364	-
chr1	207069346	207069360	TCF7L2	14.1455	-
chr1	207069364	207069375	TFAP2A	11.0182	-
chr1	207096577	207096588	USF1	10.6939	-
chr1	207096577	207096588	USF2	12.2041	-
chr1	207098869	207098884	NR2C2	9.5	+
chr1	207098889	207098900	NFE2	4.65306	+
chr1	207098898	207098917	CTCF	13.7541	+
chr1	207098905	207098916	Klf1	12.6818	-
chr1	207098981	207098993	YY1	10.7885	-
chr1	207119874	207119884	Mitf	10.602	+
chr1	207119874	207119885	USF1	13.7551	-
chr1	207119875	207119886	USF1	14.4286	+
chr1	207119875	207119886	USF2	16.3878	+
chr1	207206084	207206095	Klf1	13.4848	+
chr1	207206085	207206095	Klf4	12.949	-
chr1	207206085	207206095	KLF5	14.0612	+
chr1	207206098	207206109	FOS	11.7021	-
chr1	207206098	207206109	FOSL1	13.0545	+
chr1	207206098	207206109	JUND	11.3404	+
chr1	207206099	207206110	FOSL2	10.4909	-
chr1	207206099	207206114	MAFK	10.5556	+
chr1	207206120	207206130	KLF5	13.551	+
chr1	207206138	207206149	Tcf12	14.3878	-
chr1	207206155	207206166	E2F6	12.6897	+
chr1	207206164	207206174	KLF5	13.4694	-
chr1	207206180	207206191	Klf1	10.2727	-
chr1	207226289	207226300	NRF1	9.76364	-
chr1	207226303	207226315	PROX1	11.2364	+
chr1	207226323	207226338	ZBTB33	18.2424	-
chr1	207226326	207226341	ZBTB33	17.5455	+
chr1	207226361	207226378	SP4	6.63636	+
chr1	207226364	207226378	EGR1	12.8462	+
chr1	207262114	207262129	HNF4G	10.1538	-
chr1	207262118	207262139	REST	4.47959	+
chr1	207262190	207262207	Ar	7.44828	+
chr1	207262190	207262207	NR3C1	8.04082	-
chr1	207262209	207262224	HNF4G	10.9038	-
chr1	207277496	207277508	Foxa2	12.97	-
chr1	207277497	207277512	FOXA1	12.1429	-
chr1	207277595	207277605	Myc	15.4182	-
chr1	207352569	207352579	CEBPB	11.9	-
chr1	207413397	207413407	RELA	12.898	+
chr1	207413399	207413409	TEAD1	11.629	+
chr1	207413399	207413409	TEAD4	12	+
chr1	207413405	207413416	RUNX1	13.6724	+
chr1	207413472	207413486	SPI1	4.12727	+
chr1	207414313	207414323	TEAD1	11.629	-
chr1	207414313	207414323	TEAD4	12	-
chr1	207414315	207414325	RELA	12.898	-
chr1	207414399	207414414	PRDM1	9.70909	-
chr1	207414406	207414418	TFAP2C	11.2857	+
chr1	207414407	207414418	TFAP2A	13.8909	+
chr1	207422377	207422388	CEBPA	12.7755	+
chr1	207489963	207489977	EGR1	10.0385	+
chr1	207489963	207489973	Klf4	13.3469	-
chr1	207489963	207489974	SP1	13.6731	+
chr1	207489976	207489988	MEF2A	10.7258	-
chr1	207490016	207490028	Foxa2	11.01	-
chr1	207490017	207490032	FOXA1	13.8776	-
chr1	207494938	207494949	Klf1	11.1212	+
chr1	207494939	207494949	KLF5	12.8776	+
chr1	207494951	207494959	Atf1	11.5246	+
chr1	207494970	207494987	SP4	11.7636	+
chr1	207494972	207494983	Klf1	13.9091	+
chr1	207494973	207494983	Klf4	14.7959	-
chr1	207494973	207494983	KLF5	13.5102	+
chr1	207494977	207494988	TFAP2A	10.7636	+
chr1	207495045	207495062	SP4	3.2	-
chr1	207495049	207495060	Klf1	12.4091	-
chr1	207581426	207581437	CEBPA	12.7347	-
chr1	207585682	207585695	POU2F2	11.0517	+
chr1	207585707	207585717	RELA	13.6735	-
chr1	207598258	207598269	Tcf12	13.5102	-
chr1	207607031	207607041	RELA	14.0408	+
chr1	207627589	207627601	TFAP2C	12.1429	+
chr1	207627604	207627613	SNAI2	12.0465	+
chr1	207627606	207627615	ZEB1	14.4	-
chr1	207627624	207627634	Arntl	10.8525	+
chr1	207627625	207627635	BHLHE40	11.7885	-
chr1	207627625	207627635	MAX	13.1923	-
chr1	207627625	207627635	MNT	12.8788	-
chr1	207627642	207627657	TBP	11.0139	+
chr1	207627668	207627679	Tcf12	11.898	-
chr1	207627669	207627680	Tcf12	12.7551	+
chr1	207669412	207669425	POU2F2	12.2414	-
chr1	207669424	207669441	ESR1	-1.89394	+
chr1	207669426	207669437	Foxo1	12.0172	-
chr1	207669455	207669466	RUNX1	11.2241	+
chr1	207669522	207669537	NFYB	11.0962	-
chr1	207818428	207818439	Klf1	16.5455	+
chr1	207818429	207818439	Klf4	16.3163	-
chr1	207818431	207818443	ZBTB7A	11.7714	+
chr1	207818434	207818443	ZEB1	12.8364	+
chr1	207818436	207818445	SNAI2	12.5116	-
chr1	207818503	207818513	RELA	13.1837	+
chr1	207818509	207818528	PAX5	15.2903	-
chr1	207921640	207921653	POU2F2	14	-
chr1	207921653	207921668	SP2	14.1724	+
chr1	207925380	207925391	Gabpa	14.6393	-
chr1	207925381	207925392	ELK4	14.4182	+
chr1	207925382	207925392	ELK1	11.2553	-
chr1	207925382	207925392	ELK3	11.569	-
chr1	207925382	207925392	ETS1	11.3276	-
chr1	207925382	207925392	ETV1	11.2364	-
chr1	207925388	207925399	TFAP2A	13.4364	+
chr1	207925404	207925421	SP4	17.5636	+
chr1	207925406	207925417	Klf1	16.5455	+
chr1	207925407	207925417	KLF5	14.4694	+
chr1	207925409	207925421	ZBTB7A	11.7714	+
chr1	207925412	207925423	Tcf12	12.102	-
chr1	207925412	207925421	ZEB1	12.8364	+
chr1	207925413	207925426	Myod1	12.8776	+
chr1	207925414	207925423	SNAI2	12.5116	-
chr1	207925461	207925477	SRF	7.5082	-
chr1	207925482	207925492	RELA	13.1837	+
chr1	207925488	207925507	PAX5	15.0645	-
chr1	207997738	207997756	TP53	5.55102	+
chr1	207997738	207997756	TP63	8.62069	-
chr1	207998145	207998160	MAFK	11.4	-
chr1	207998150	207998161	FOS	15.234	+
chr1	207998150	207998161	JUND	12.8085	+
chr1	207999232	207999240	Atf1	11.4754	+
chr1	207999310	207999331	IRF1	11.1774	-
chr1	208021698	208021709	Gabpa	12.459	-
chr1	208021698	208021714	Vdr	7.29508	-
chr1	208021731	208021742	Klf1	13.6212	-
chr1	208021731	208021741	Klf4	12.9694	+
chr1	208021731	208021741	KLF5	12.5714	-
chr1	208021733	208021747	EGR1	9.86538	-
chr1	208021733	208021744	EGR2	11.8621	-
chr1	208021782	208021796	SPI1	5.87273	+
chr1	208021800	208021811	Klf1	13.5152	-
chr1	208042511	208042528	ESR1	0.272727	-
chr1	208042516	208042527	NRF1	9.2	+
chr1	208042522	208042533	NRF1	9.69091	+
chr1	208042525	208042536	NRF1	12.0364	-
chr1	208042527	208042538	NRF1	15.5273	-
chr1	208042536	208042547	E2F6	10.6552	-
chr1	208042560	208042579	CTCF	17.5738	-
chr1	208052409	208052420	Hoxa9	13.1184	-
chr1	208052472	208052483	RUNX1	10.8793	-
chr1	208052508	208052526	TP73	7.86538	+
chr1	208084643	208084654	E2F6	13.8276	+
chr1	208085921	208085932	FOS	11.4894	-
chr1	208115867	208115881	SPI1	10.6	-
chr1	208137128	208137147	PAX5	10.0484	+
chr1	208137160	208137175	FOXP1	11.6479	-
chr1	208137170	208137182	HINFP	15.0909	+
chr1	208137202	208137218	ZNF143	2.17241	-
chr1	208137208	208137225	SP4	11.7818	-
chr1	208137212	208137223	Klf1	12.6515	-
chr1	208137212	208137222	Klf4	11.3367	+
chr1	208417637	208417648	E2F4	12.5862	-
chr1	208417646	208417660	EGR1	15.5	-
chr1	208417649	208417663	EGR1	17.25	-
chr1	208417652	208417666	EGR1	17.25	-
chr1	208417655	208417669	EGR1	17.25	-
chr1	208417658	208417672	EGR1	17.25	-
chr1	208417661	208417675	EGR1	17.25	-
chr1	208417664	208417678	EGR1	17.25	-
chr1	208417667	208417681	EGR1	17.25	-
chr1	208417670	208417684	EGR1	17.2692	-
chr1	208417673	208417687	EGR1	14.6346	-
chr1	208418812	208418823	Gfi1b	14.1034	+
chr1	208418879	208418890	E2F6	15.6207	+
chr1	208605755	208605766	USF1	10.7755	-
chr1	208605756	208605767	USF1	12.1633	+
chr1	208712170	208712178	Sox2	13.0984	+
chr1	208742878	208742887	SNAI2	11.6512	+
chr1	209215482	209215493	CEBPA	16.3469	-
chr1	209215483	209215493	CEBPB	12.74	-
chr1	209215493	209215506	ATF4	12.2131	+
chr1	209283477	209283488	FOXH1	11.0192	+
chr1	209393466	209393477	TFAP2A	15.5091	-
chr1	209423052	209423066	EBF1	17.8689	+
chr1	209498698	209498706	OTX2	11.8511	+
chr1	209528963	209528976	ATF4	11.8033	-
chr1	209529032	209529040	OTX2	11.8511	+
chr1	209538272	209538290	TP63	10.0517	+
chr1	209538272	209538290	TP73	8.96154	+
chr1	209541016	209541030	Rxra	5.80488	+
chr1	209557376	209557394	TP53	8.61224	+
chr1	209557402	209557412	TEAD1	10.9839	-
chr1	209557402	209557412	TEAD4	11.2419	-
chr1	209557418	209557432	GATA2	10.8727	+
chr1	209557421	209557432	Gata1	13.9796	+
chr1	209557422	209557430	GATA3	13.2909	-
chr1	209557422	209557433	Gata4	11.2931	+
chr1	209557448	209557457	SNAI2	12.5581	+
chr1	209557448	209557459	Tcf12	11.6327	+
chr1	209562829	209562842	HSF1	10.8197	-
chr1	209562904	209562915	FOSL1	10.2364	+
chr1	209570880	209570894	SPI1	7.36364	+
chr1	209570884	209570891	SPIB	11.2333	+
chr1	209572232	209572243	STAT3	10.8163	-
chr1	209572243	209572253	Klf4	10.6939	-
chr1	209578633	209578643	HOXB13	11.7455	-
chr1	209578668	209578679	RUNX1	12.6034	+
chr1	209578710	209578720	RUNX3	10.8462	+
chr1	209585693	209585704	CEBPA	12.8163	-
chr1	209589592	209589603	FOS	11.2979	+
chr1	209589592	209589603	FOSL1	11.6364	+
chr1	209589651	209589664	Myod1	15.449	-
chr1	209589654	209589665	Tcf12	15.102	+
chr1	209591321	209591339	TP73	12	+
chr1	209601377	209601394	SP4	6.81818	-
chr1	209601380	209601391	SP1	16.7692	-
chr1	209601389	209601403	EGR1	13.2885	-
chr1	209601389	209601406	SP4	5.52727	-
chr1	209601392	209601403	SP1	15.0769	-
chr1	209601419	209601433	EGR1	16.5577	-
chr1	209601419	209601436	SP4	4.78182	-
chr1	209601422	209601433	SP1	14.5	-
chr1	209606887	209606904	SP4	2.56364	+
chr1	209606904	209606917	NR2F1	15.7959	-
chr1	209606916	209606934	RARA	-11.0606	+
chr1	209606958	209606971	NR2F1	13	-
chr1	209741083	209741094	USF1	13.4286	+
chr1	209741177	209741187	Myc	11.4545	-
chr1	209741180	209741198	TP53	6.20408	+
chr1	209757005	209757015	TEAD1	12.0323	+
chr1	209757005	209757015	TEAD4	11.3871	+
chr1	209757052	209757060	OTX2	11.2766	+
chr1	209825833	209825843	Klf4	12.0102	+
chr1	209827487	209827496	SNAI2	13.0233	+
chr1	209827489	209827498	ZEB1	14.4	-
chr1	209827496	209827508	ZBTB7A	11.2	-
chr1	209827535	209827546	SP1	12.7885	+
chr1	209827538	209827549	SP1	12.7885	+
chr1	209828907	209828917	RELA	12.1939	+
chr1	209828908	209828918	RELA	8.43878	-
chr1	209829300	209829311	FOS	11	+
chr1	209829300	209829311	FOSL1	11.4182	+
chr1	209829327	209829344	Ar	6.91379	-
chr1	209829327	209829344	NR3C1	8.12245	+
chr1	209829365	209829376	USF1	15.3061	+
chr1	209830725	209830738	NR2F1	15.6939	+
chr1	209830845	209830864	CTCF	8.95082	-
chr1	209831482	209831493	FOXH1	13.4808	+
chr1	209831514	209831523	SNAI2	13.2791	-
chr1	209832150	209832161	Tcf12	14.0408	-
chr1	209833482	209833492	NFATC1	10.5854	+
chr1	209833490	209833501	STAT3	12.4082	-
chr1	209833534	209833555	REST	4.82653	+
chr1	209841342	209841353	JUNB	11.6939	+
chr1	209841343	209841354	FOS	11.7447	-
chr1	209841361	209841372	RUNX1	13.4138	-
chr1	209841389	209841399	Myc	12.2727	-
chr1	209844235	209844246	CEBPA	11.5102	-
chr1	209844314	209844331	ESR1	2.28788	-
chr1	209844350	209844370	PPARG	12.9556	+
chr1	209848769	209848790	REST	4.72449	+
chr1	209848786	209848797	Tcf12	15.102	-
chr1	209848787	209848800	Myod1	12.5918	+
chr1	209859506	209859516	RUNX3	15.8077	+
chr1	209859540	209859561	ZNF263	16.7143	+
chr1	209859546	209859560	EGR1	12.9615	-
chr1	209859546	209859567	ZNF263	22.5102	+
chr1	209859549	209859570	ZNF263	23.3878	+
chr1	209897500	209897510	NFATC1	10.3821	+
chr1	209910140	209910150	TEAD4	12.1452	+
chr1	209910174	209910185	STAT1	12.4909	-
chr1	209915945	209915966	IRF1	17.1452	+
chr1	209915947	209915962	PRDM1	19.4364	-
chr1	209916000	209916015	PRDM1	12.2182	-
chr1	209921271	209921288	SP4	7.81818	-
chr1	209921274	209921285	SP1	15.8077	-
chr1	209921275	209921285	Klf4	10.3163	+
chr1	209921292	209921304	HINFP	10.4394	+
chr1	209921366	209921385	CTCF	13.7213	-
chr1	209929370	209929386	Vdr	8.40984	+
chr1	209929419	209929426	SPIB	11.2333	+
chr1	209957880	209957891	TFAP2A	11.7091	+
chr1	209957897	209957908	NRF1	18.6909	-
chr1	209957898	209957909	NRF1	18.6909	+
chr1	209957928	209957942	E2F7	-6.08197	+
chr1	209957929	209957941	E2F8	3.20732	+
chr1	209957940	209957953	JUN	11.3878	+
chr1	209957943	209957951	Atf1	11.2459	+
chr1	209957943	209957956	JUN	14.5714	-
chr1	209957944	209957952	CREB1	13.5495	-
chr1	209957946	209957954	Atf3	14.3279	-
chr1	209957957	209957968	NRF1	10.0182	+
chr1	209957958	209957969	E2F4	11.5	-
chr1	209957958	209957973	ZBTB33	12.1061	+
chr1	209979447	209979456	ZEB1	12.2909	+
chr1	209979463	209979472	ZEB1	13.2182	-
chr1	209979473	209979487	XBP1	9.11538	+
chr1	209979511	209979522	NRF1	9.34545	-
chr1	209979522	209979539	SP4	11.3818	+
chr1	209979536	209979545	ZEB1	15.2	-
chr1	209979541	209979558	SP4	19.7818	+
chr1	209979543	209979554	Klf1	13.8333	+
chr1	209979544	209979554	Klf4	15.8061	-
chr1	209979544	209979554	KLF5	15.2653	+
chr1	209979544	209979563	PAX5	10.5645	-
chr1	209979545	209979564	CTCF	7.91803	-
chr1	209979548	209979560	TFAP2C	11.5714	+
chr1	209989475	209989493	TP53	9.46939	-
chr1	209989475	209989493	TP63	5.27586	+
chr1	209989475	209989493	TP73	12.5	-
chr1	209989499	209989509	Klf4	12.7857	-
chr1	209997058	209997071	JUN	13.102	+
chr1	210001286	210001297	CDX2	13.8983	-
chr1	210001328	210001338	BHLHE40	10.5385	+
chr1	210001328	210001338	HEY1	11.5455	+
chr1	210001328	210001338	MAX	14.0385	+
chr1	210001328	210001338	MNT	13.4545	+
chr1	210001329	210001339	Myc	15.4182	+
chr1	210001351	210001362	ELK4	11.3455	+
chr1	210001352	210001364	EHF	14.0328	-
chr1	210001352	210001364	ELF1	11.1273	-
chr1	210001352	210001363	ELF5	14.1273	-
chr1	210001352	210001363	SPDEF	9.47273	-
chr1	210001360	210001370	NFAT5	11.8548	-
chr1	210056745	210056756	FOSL2	15.3636	+
chr1	210056746	210056757	FOS	15.1064	+
chr1	210056746	210056757	JUND	16.4894	+
chr1	210056747	210056758	FOSL2	12.3818	-
chr1	210056790	210056801	USF1	12.8571	-
chr1	210058162	210058173	FOSL2	10.9818	+
chr1	210058162	210058173	JUNB	11.9184	+
chr1	210058163	210058174	FOSL1	10.8	+
chr1	210058180	210058190	MAX	11.8077	+
chr1	210058181	210058191	Mitf	10.3367	-
chr1	210058189	210058200	FOSL2	15.9091	+
chr1	210058189	210058200	JUNB	15.8571	+
chr1	210058190	210058201	FOS	11.8511	+
chr1	210058190	210058201	FOSL1	16.0727	+
chr1	210058190	210058201	JUND	12.7447	+
chr1	210058190	210058201	NFE2	5.61224	-
chr1	210058212	210058225	Myod1	11.1429	-
chr1	210058215	210058226	Tcf12	14.4082	+
chr1	210058231	210058251	PPARG	8.1	-
chr1	210058234	210058248	XBP1	11.8846	+
chr1	210058239	210058247	Atf1	13.082	-
chr1	210058240	210058248	Atf3	12.3443	-
chr1	210058264	210058275	RUNX1	11.2586	-
chr1	210058264	210058274	RUNX3	12.2692	+
chr1	210111508	210111525	SP4	15.7273	+
chr1	210111510	210111521	Klf1	12.3485	+
chr1	210111511	210111521	Klf4	16.1837	-
chr1	210111511	210111522	SP1	17.8077	+
chr1	210111563	210111577	EGR1	14.6346	+
chr1	210111586	210111607	REST	6.23469	+
chr1	210386739	210386753	EBF1	11.7541	+
chr1	210386816	210386826	RELA	13.6735	+
chr1	210406162	210406173	NRF1	10.7636	+
chr1	210407452	210407467	FOXA1	14.2245	+
chr1	210407453	210407464	Foxo1	14.4138	+
chr1	210407453	210407468	FOXP1	14.4225	-
chr1	210407456	210407468	Foxa2	12.9	+
chr1	210407459	210407474	PRDM1	11.2364	-
chr1	210407505	210407516	SP1	15.3654	-
chr1	210407506	210407516	KLF5	16.102	-
chr1	210426074	210426082	CREB1	10.8649	-
chr1	210426090	210426101	TFAP2A	13.6909	-
chr1	210426090	210426102	TFAP2C	10.8367	-
chr1	210426143	210426154	E2F6	14.4138	-
chr1	210501546	210501557	USF1	11.6122	-
chr1	210501547	210501557	MAX	12.6154	+
chr1	210501547	210501558	USF1	14.3673	+
chr1	211307369	211307388	PAX5	9.98387	-
chr1	211307385	211307396	NRF1	9.74545	+
chr1	211307419	211307438	CTCF	8.01639	-
chr1	211307422	211307441	CTCF	11.1311	-
chr1	211307441	211307452	E2F4	13.7759	-
chr1	211307441	211307456	ZBTB33	9.93939	+
chr1	211307452	211307463	E2F4	11.9828	-
chr1	211307459	211307470	E2F6	14.8966	-
chr1	211349491	211349501	MAX	12.75	+
chr1	211349492	211349502	Myc	14.1273	+
chr1	211499959	211499969	BHLHE40	13.3269	-
chr1	211551597	211551608	USF1	10.2857	+
chr1	211556062	211556072	ELK1	12.1277	+
chr1	211556062	211556072	ELK3	12.3793	+
chr1	211556062	211556073	ELK4	11.4545	-
chr1	211556062	211556072	ETS1	11.8276	+
chr1	211556062	211556072	ETV1	12.2545	+
chr1	211556062	211556072	ETV5	11.2727	+
chr1	211556062	211556072	FLI1	11.8085	+
chr1	211556063	211556074	Gabpa	11.1311	+
chr1	211556071	211556082	Gabpa	14.0328	-
chr1	211556072	211556083	ELK4	12.9455	+
chr1	211556073	211556083	ELK1	10.234	-
chr1	211556073	211556083	ELK3	11.0172	-
chr1	211556073	211556083	ETS1	11.931	-
chr1	211556073	211556083	ETV1	11.7273	-
chr1	211556073	211556083	ETV5	12.1273	-
chr1	211556073	211556083	FLI1	11.1702	-
chr1	211556075	211556089	EGR1	14.4615	+
chr1	211556079	211556090	E2F4	15.6552	-
chr1	211556079	211556090	E2F6	15.7759	-
chr1	211556086	211556105	PAX5	10.4839	-
chr1	211556128	211556139	NRF1	15.7818	-
chr1	211556129	211556141	HINFP	10.3788	+
chr1	211556129	211556140	NRF1	18.0545	+
chr1	211556131	211556142	NRF1	10.0182	+
chr1	211556134	211556145	NRF1	9.12727	-
chr1	211590479	211590490	STAT3	12.1429	+
chr1	211590493	211590506	Myod1	14	-
chr1	211590496	211590507	Tcf12	15.2857	+
chr1	211590499	211590520	REST	4.54082	+
chr1	211590512	211590523	FOS	13.0851	+
chr1	211590512	211590523	FOSL1	11.4727	+
chr1	211590512	211590523	JUND	11.5106	+
chr1	211590513	211590524	FOSL2	12.9273	-
chr1	211590516	211590526	Mitf	13.0714	+
chr1	211590516	211590527	USF1	13.4694	-
chr1	211590516	211590527	USF2	12.1633	-
chr1	211590517	211590527	BHLHE40	10.5	-
chr1	211590517	211590527	MAX	11.5962	-
chr1	211593701	211593714	EOMES	15.2927	-
chr1	211665589	211665600	TFAP2A	16.0727	-
chr1	211665908	211665916	GATA3	12.6364	-
chr1	211665928	211665940	TFAP2C	13.5306	+
chr1	211688681	211688698	SP4	2.89091	+
chr1	211688688	211688700	TFAP2C	10.7449	+
chr1	211688697	211688708	E2F6	14.8966	-
chr1	211688699	211688713	EGR1	10.8654	+
chr1	211688699	211688710	SP1	13.5192	+
chr1	211688735	211688748	HNF1B	20.0303	-
chr1	211688791	211688810	CTCF	8.63934	-
chr1	211688803	211688814	FOS	13.7447	+
chr1	211688803	211688814	FOSL1	16.5636	-
chr1	211688803	211688814	JUND	13.7234	-
chr1	211688804	211688815	FOSL2	15.6727	-
chr1	211688804	211688815	JUNB	15.6735	-
chr1	211702907	211702921	EGR1	14.4038	+
chr1	211713074	211713091	ESR1	-1.13636	-
chr1	211752463	211752476	Myod1	14.3878	-
chr1	211752466	211752477	Tcf12	14.4082	+
chr1	211752470	211752484	MTF1	12.1951	+
chr1	211752504	211752515	E2F4	10.4483	-
chr1	211752506	211752521	SP2	12.2069	+
chr1	211752514	211752528	MTF1	8.35366	+
chr1	211752543	211752557	MTF1	8.90244	+
chr1	211753514	211753535	ZNF263	17.5918	+
chr1	211765644	211765665	IRF1	10.3226	+
chr1	211765710	211765721	FOSL2	14.2909	+
chr1	211765710	211765721	JUNB	13.2245	+
chr1	211765711	211765722	FOS	14.5745	-
chr1	211765711	211765722	FOSL1	15.1455	-
chr1	211765711	211765722	JUND	15.617	-
chr1	211765712	211765723	FOSL2	15.6545	-
chr1	211765712	211765723	JUNB	15.5714	-
chr1	211765744	211765759	PRDM1	14.2727	-
chr1	211765757	211765771	EGR1	12.3462	+
chr1	211780357	211780370	POU2F2	13.7241	-
chr1	211780393	211780407	SPI1	8.30909	+
chr1	211780395	211780407	ELF1	11.2182	+
chr1	211780397	211780407	ELK1	10.4894	+
chr1	211780397	211780407	ETS1	13.3448	+
chr1	211780397	211780407	FLI1	12.7234	+
chr1	211780398	211780409	Gabpa	12.459	+
chr1	211780423	211780435	TFAP2C	12.7041	+
chr1	211780438	211780449	Tcf12	13.9796	-
chr1	211780439	211780450	Tcf12	14.3061	+
chr1	211786781	211786792	Gabpa	10.5246	+
chr1	211786790	211786802	MEF2A	13.5645	-
chr1	211786790	211786802	MEF2B	13.6182	+
chr1	211786845	211786856	FOSL2	13.7091	+
chr1	211786845	211786856	JUNB	12.6327	+
chr1	211786846	211786857	FOS	15.617	-
chr1	211786846	211786857	FOSL1	14.2364	-
chr1	211786846	211786857	JUND	14.9574	-
chr1	211786846	211786864	MAFF	14.0667	+
chr1	211786846	211786857	NFE2	6.7551	-
chr1	211786847	211786858	FOSL2	10.2182	-
chr1	211786847	211786858	JUNB	11.8163	-
chr1	211786847	211786862	MAFK	14.2889	+
chr1	211786849	211786868	CTCF	9.36066	+
chr1	211813064	211813075	STAT3	10.5714	+
chr1	211813068	211813079	Gabpa	10.7869	+
chr1	211816836	211816850	TCF7L2	15.2182	-
chr1	211816902	211816914	TFAP2C	11.3163	-
chr1	211823693	211823704	FOSL2	12.6909	+
chr1	211823694	211823705	FOS	13.7447	+
chr1	211823694	211823705	FOSL1	14.6727	-
chr1	211823694	211823705	JUND	13.7021	+
chr1	211823695	211823706	FOSL2	15.4182	-
chr1	211848936	211848950	EGR1	14.2115	+
chr1	211848955	211848970	MYBL2	14.3115	+
chr1	211849000	211849012	ZBTB7A	11.2286	-
chr1	211849015	211849033	NFYA	9.82927	+
chr1	211849021	211849036	NFYB	12.6731	-
chr1	211849051	211849067	ZNF143	3.62069	-
chr1	211912443	211912460	Ar	5.62069	+
chr1	212002851	212002864	NR2F1	14.8571	+
chr1	212004072	212004086	EBF1	9.16393	+
chr1	212004104	212004115	E2F4	11.6724	+
chr1	212004107	212004118	SP1	15.3654	-
chr1	212004107	212004128	ZNF263	16.4694	+
chr1	212004108	212004118	KLF5	16.102	-
chr1	212004117	212004128	E2F4	14.931	+
chr1	212004117	212004128	E2F6	12.431	+
chr1	212004123	212004134	Gabpa	11	+
chr1	212004130	212004141	E2F4	11.6897	+
chr1	212004165	212004184	CTCF	11	-
chr1	212004183	212004197	EGR1	14.3654	+
chr1	212102493	212102503	Klf4	16.1837	-
chr1	212102493	212102503	KLF5	14.1429	+
chr1	212102509	212102520	CEBPA	12.6122	-
chr1	212102525	212102540	FOXP1	11.7324	-
chr1	212102526	212102537	FOXP2	13.4242	-
chr1	212102527	212102535	FOXO3	9.92424	-
chr1	212102561	212102571	ELK1	9.68085	+
chr1	212102561	212102572	ELK4	11.8364	-
chr1	212102561	212102571	ETV1	11.8	+
chr1	212102561	212102571	FLI1	13.3191	+
chr1	212102562	212102573	Gabpa	10.5902	+
chr1	212112196	212112217	IRF1	15.0484	-
chr1	212112208	212112229	IRF1	19.9355	-
chr1	212112212	212112230	IRF2	13.6422	+
chr1	212112214	212112235	IRF1	17.7419	-
chr1	212112218	212112236	IRF2	10.5046	+
chr1	212112238	212112249	Gata4	13.9655	-
chr1	212112239	212112250	Gata1	15.6531	-
chr1	212112239	212112253	GATA2	13.4182	-
chr1	212112241	212112249	GATA3	13.2909	+
chr1	212208844	212208855	E2F4	10.3276	-
chr1	212208846	212208860	EGR1	13.7885	+
chr1	212208884	212208903	PAX5	10.0161	-
chr1	212208897	212208908	NRF1	14.6182	+
chr1	212208942	212208953	NRF1	11.5273	+
chr1	212208947	212208958	NRF1	19.2727	-
chr1	212209051	212209066	NFYB	11.8269	+
chr1	212209054	212209072	NFYA	12.9756	-
chr1	212209071	212209079	Atf1	11.2459	+
chr1	212209071	212209084	JUN	10.3673	-
chr1	212209072	212209080	CREB1	13.5495	-
chr1	212209080	212209094	E2F7	-6.08197	-
chr1	212209094	212209111	SP4	2.45455	-
chr1	212209114	212209125	E2F4	11.069	+
chr1	212209114	212209125	E2F6	10.6724	+
chr1	212209167	212209182	MAFK	10.5111	-
chr1	212312017	212312028	Klf1	10.1515	-
chr1	212312032	212312045	JUN	11.5102	+
chr1	212411005	212411016	USF1	10.7755	-
chr1	212411041	212411056	TBP	12.7083	-
chr1	212429453	212429464	USF1	14.3673	-
chr1	212429453	212429464	USF2	14.4898	-
chr1	212429514	212429525	CEBPA	13.4898	-
chr1	212458805	212458819	EGR1	13.5385	-
chr1	212458805	212458816	EGR2	13.4138	-
chr1	212458805	212458817	ZBTB7A	11.1857	-
chr1	212458822	212458832	HEY1	12.0727	-
chr1	212458825	212458840	SP2	15.1034	-
chr1	212458826	212458840	EGR1	17.6923	-
chr1	212458826	212458843	SP4	4.36364	-
chr1	212458829	212458840	SP1	16.8654	-
chr1	212458830	212458840	KLF5	14.2041	-
chr1	212458853	212458864	E2F4	10.6897	+
chr1	212458880	212458897	SP4	8.61818	-
chr1	212588186	212588205	PAX5	11.6613	+
chr1	212588247	212588258	NRF1	17.4909	-
chr1	212588248	212588259	NRF1	17.4909	+
chr1	212588263	212588274	E2F4	10.1897	-
chr1	212588289	212588301	E2F8	6.39024	-
chr1	212588290	212588301	STAT3	10.5306	+
chr1	212588290	212588304	Stat4	11.6207	+
chr1	212606173	212606184	E2F4	11.4138	-
chr1	212606175	212606185	Klf4	12.6531	-
chr1	212606175	212606185	KLF5	14.449	+
chr1	212606175	212606186	SP1	15.0769	+
chr1	212606179	212606191	TFAP2C	13.5204	+
chr1	212606203	212606213	KLF5	13.9184	-
chr1	212606223	212606234	NRF1	9.87273	-
chr1	212606237	212606254	SP4	4.89091	+
chr1	212606250	212606264	Zfx	13.0606	+
chr1	212606285	212606297	ZBTB7A	10.2571	-
chr1	212631256	212631266	Myb	11.541	-
chr1	212631256	212631267	Tcf12	13.6327	-
chr1	212631257	212631268	Tcf12	13.5714	+
chr1	212631279	212631298	CTCF	20.459	+
chr1	212631334	212631349	FOXP1	14.4366	-
chr1	212641758	212641770	TFAP2C	11.2755	-
chr1	212641800	212641821	ZNF263	18.6531	-
chr1	212641805	212641826	ZNF263	20.6735	-
chr1	212643598	212643609	FOSL2	12.6364	+
chr1	212643599	212643610	FOS	13.9149	-
chr1	212643599	212643610	FOSL1	11.2364	-
chr1	212643599	212643610	JUND	12.1702	-
chr1	212643625	212643636	USF1	14.7959	+
chr1	212643625	212643636	USF2	15.1429	+
chr1	212643626	212643636	Mitf	10.398	-
chr1	212643671	212643682	STAT3	11.9184	+
chr1	212650653	212650669	Hnf4a	3.49091	-
chr1	212650662	212650681	CTCF	17.9016	+
chr1	212650671	212650690	PAX5	10.4194	+
chr1	212650672	212650691	CTCF	8.7541	+
chr1	212650704	212650714	RELA	10.9694	-
chr1	212650705	212650715	RELA	13.7857	-
chr1	212650707	212650718	RUNX1	11.2759	-
chr1	212655401	212655421	PPARG	8.43333	+
chr1	212655447	212655463	Hnf4a	6.36364	+
chr1	212656309	212656319	BHLHE40	11.1154	+
chr1	212656309	212656319	MAX	11.7692	+
chr1	212656325	212656336	USF1	14.7347	+
chr1	212656325	212656336	USF2	14.7143	+
chr1	212656399	212656410	RUNX1	11.6552	-
chr1	212658306	212658316	RELA	13.2245	+
chr1	212658320	212658330	RELA	8.63265	+
chr1	212658343	212658353	TEAD1	12.3871	+
chr1	212658343	212658353	TEAD4	12.8065	+
chr1	212658414	212658429	NR2C2	9.88571	+
chr1	212658423	212658434	FOSL2	16.2727	+
chr1	212658424	212658435	FOS	13.7447	-
chr1	212658424	212658435	FOSL1	14.6727	+
chr1	212658424	212658435	JUND	13.7021	-
chr1	212658425	212658436	FOSL2	12.6909	-
chr1	212659427	212659446	PAX5	14.8871	+
chr1	212659447	212659458	FOSL2	16.7455	+
chr1	212659447	212659458	JUNB	16.5102	+
chr1	212659448	212659459	FOS	13.7447	-
chr1	212659448	212659459	FOSL1	16.5636	+
chr1	212659448	212659459	JUND	13.7234	+
chr1	212659449	212659460	JUNB	10.2041	-
chr1	212659504	212659518	SPI1	1.85455	-
chr1	212662086	212662096	Mitf	10.898	+
chr1	212662086	212662097	USF1	15.9796	-
chr1	212662086	212662097	USF2	15.3061	-
chr1	212662095	212662105	RELA	15.5204	+
chr1	212662173	212662184	USF1	11.2857	-
chr1	212662174	212662185	USF1	10.7551	+
chr1	212662174	212662185	USF2	11.4082	+
chr1	212664954	212664975	IRF1	11.3387	+
chr1	212664980	212665001	IRF1	14.6129	-
chr1	212665030	212665041	SP1	16.5962	+
chr1	212669343	212669354	Tcf12	12.1429	-
chr1	212669344	212669355	Tcf12	10.7143	+
chr1	212671610	212671625	NFYB	10.2692	-
chr1	212671640	212671654	SPI1	8.45455	+
chr1	212671654	212671668	EGR1	12.1731	+
chr1	212706024	212706039	MAFK	12.3333	-
chr1	212716263	212716270	SPIB	11.2333	-
chr1	212716289	212716310	IRF1	10.8387	+
chr1	212716315	212716336	IRF1	16.371	+
chr1	212731572	212731587	Nr5a2	10.569	+
chr1	212731619	212731630	STAT3	12.4082	+
chr1	212731645	212731659	Bcl6	15.9355	+
chr1	212731645	212731656	STAT1	14.0545	-
chr1	212731645	212731656	STAT3	13.7143	+
chr1	212731650	212731661	Esrra	10.5455	+
chr1	212732329	212732348	CTCF	8.63934	+
chr1	212732334	212732345	E2F4	10.1552	+
chr1	212732335	212732349	EGR1	21.1538	-
chr1	212732335	212732352	SP4	3.50909	-
chr1	212732338	212732349	SP1	17.6346	-
chr1	212732339	212732349	Klf4	12.4082	+
chr1	212732339	212732349	KLF5	15.1633	-
chr1	212732340	212732351	E2F4	12.4483	+
chr1	212732349	212732366	SP4	3.96364	-
chr1	212732365	212732376	FOSL2	15.4364	+
chr1	212732365	212732376	JUNB	14.8163	+
chr1	212732366	212732377	FOS	14.1489	-
chr1	212732366	212732377	FOSL1	15.4727	-
chr1	212732366	212732377	JUND	14.8723	-
chr1	212732366	212732377	NFE2	12.3673	-
chr1	212732367	212732378	FOSL2	15.2	-
chr1	212732367	212732378	JUNB	14.6327	-
chr1	212732375	212732392	SP4	13.7636	+
chr1	212732377	212732388	Klf1	12.3485	+
chr1	212732378	212732388	Klf4	16.1837	-
chr1	212732378	212732388	KLF5	17	+
chr1	212732378	212732389	SP1	15.9423	+
chr1	212732398	212732410	Mafb	12.3258	+
chr1	212732405	212732413	CREB1	13.5495	-
chr1	212732414	212732428	Stat4	13.2586	-
chr1	212732426	212732439	JUN	10.1633	+
chr1	212732427	212732440	ATF4	11.1639	+
chr1	212732428	212732436	Atf3	12.3443	+
chr1	212732429	212732437	Atf1	13.082	+
chr1	212732430	212732438	CREB1	11.4775	+
chr1	212732430	212732438	GMEB2	11.5571	+
chr1	212797827	212797837	ETS1	13.3448	-
chr1	212808690	212808701	Foxo1	11.9138	-
chr1	212808698	212808719	IRF1	15.7419	+
chr1	212808733	212808754	IRF1	15.5161	+
chr1	212808755	212808768	JUN	14.1633	-
chr1	212809202	212809213	Gabpa	10.4262	+
chr1	212810084	212810095	CEBPA	11.1633	+
chr1	212810092	212810103	RUNX1	12.0172	+
chr1	212812041	212812055	EBF1	12.1148	+
chr1	212838977	212838990	Myod1	17.0204	-
chr1	212838979	212838990	Tcf12	11.9796	-
chr1	212838980	212838993	Myod1	13.3878	+
chr1	212838980	212838991	Tcf12	14.449	+
chr1	212838992	212839006	EGR1	13.8462	+
chr1	212838992	212839002	KLF5	14.2653	+
chr1	212838992	212839003	SP1	15.25	+
chr1	212838992	212839013	ZNF263	17.4286	-
chr1	212838996	212839017	ZNF263	17.4694	-
chr1	212838997	212839018	ZNF263	17.3673	-
chr1	212839001	212839010	THAP1	9.96053	+
chr1	212839005	212839026	IRF1	10.6452	+
chr1	212839008	212839022	SPI1	8.4	-
chr1	212839011	212839018	SPIB	11.2333	-
chr1	212839026	212839036	KLF5	12.9184	+
chr1	212839026	212839037	SP1	12.8269	+
chr1	212839050	212839069	PAX5	12.9355	-
chr1	212840886	212840904	TP73	9	+
chr1	212840897	212840908	FOSL2	11.8364	+
chr1	212840898	212840909	FOS	14.2979	-
chr1	212840898	212840909	FOSL1	15.0909	-
chr1	212840898	212840909	JUND	15.8936	-
chr1	212840899	212840910	FOSL2	15.3636	-
chr1	212840934	212840947	HSF1	8.08197	-
chr1	212840952	212840968	RFX5	6.48276	+
chr1	212840974	212840988	Bcl6	16.871	+
chr1	212840974	212840985	STAT1	15.0364	-
chr1	212840974	212840985	STAT3	13.9388	+
chr1	212840980	212840991	Foxo1	12.2586	-
chr1	212841292	212841305	Myod1	11.2041	-
chr1	212841293	212841307	Tcf21	5.86842	+
chr1	212841294	212841305	Tcf12	13.449	-
chr1	212841295	212841308	Myod1	14.2245	+
chr1	212841299	212841320	REST	6.14286	-
chr1	212841319	212841333	SPI1	2.63636	-
chr1	212841323	212841334	Foxo1	12.8793	+
chr1	212841371	212841382	FOS	13	+
chr1	212841371	212841382	JUND	9.08511	+
chr1	212845153	212845164	FOSL2	15.8909	+
chr1	212845154	212845165	FOS	11.5957	-
chr1	212845154	212845165	JUND	12.8511	+
chr1	212845154	212845165	NFE2	6.91837	+
chr1	212845168	212845179	RUNX1	12.2759	-
chr1	212845168	212845178	RUNX3	12.2692	+
chr1	212854536	212854546	HOXB13	11.6182	-
chr1	212854538	212854549	STAT1	11.0727	+
chr1	212854543	212854553	RELA	11.449	-
chr1	212856245	212856255	Klf4	15.6735	-
chr1	212856277	212856291	EGR1	9.73077	-
chr1	212873322	212873333	SP1	16.5962	+
chr1	212873334	212873345	E2F6	11.8966	-
chr1	212873336	212873350	EGR1	19.5	+
chr1	212965075	212965087	ZBTB7A	10.4571	+
chr1	212965097	212965109	YY1	13.2308	-
chr1	212965116	212965130	EGR1	13.8269	-
chr1	212965116	212965133	SP4	10.4364	-
chr1	212965118	212965127	THAP1	10.0132	-
chr1	212965119	212965130	SP1	16.2692	-
chr1	212965120	212965131	Klf1	13.7273	-
chr1	212965120	212965130	Klf4	16.6939	+
chr1	212965120	212965130	KLF5	16.2041	-
chr1	212965124	212965140	ZNF143	13.7759	-
chr1	212965164	212965180	ZNF143	6.82759	+
chr1	212965173	212965183	ETS1	11.0172	-
chr1	212965173	212965183	ETV1	11.6364	-
chr1	212965173	212965183	ETV5	12	-
chr1	212965184	212965194	RELA	10.5102	-
chr1	212993545	212993559	SPI1	3.50909	-
chr1	213031415	213031424	THAP1	11.3421	-
chr1	213031453	213031467	EGR1	16.3077	+
chr1	213031457	213031468	E2F4	10.1552	-
chr1	213031459	213031470	SP1	15.9038	+
chr1	213031459	213031474	SP2	14.3793	+
chr1	213031475	213031494	PAX5	11.1613	-
chr1	213031501	213031512	E2F4	12.2931	-
chr1	213031512	213031520	Sox2	13.377	-
chr1	213031518	213031529	NRF1	10.8364	-
chr1	213031540	213031559	PAX5	11.0645	+
chr1	213031565	213031580	SP2	15.1207	-
chr1	213031566	213031583	SP4	7.10909	-
chr1	213031569	213031580	SP1	15.8077	-
chr1	213031570	213031580	KLF5	13.9184	-
chr1	213031604	213031615	E2F4	10.8448	+
chr1	213031605	213031619	EGR1	16.4615	-
chr1	213031605	213031616	EGR2	9.96552	-
chr1	213031629	213031644	ZBTB33	9.5303	+
chr1	213031647	213031656	RUNX2	11.6538	-
chr1	213083664	213083679	TBP	13.4167	+
chr1	213083674	213083684	Klf4	16.2959	-
chr1	213088302	213088321	CTCF	9.59016	+
chr1	213088316	213088335	CTCF	9.63934	-
chr1	213088340	213088358	TP53	7.26531	-
chr1	213088882	213088896	EGR1	12.8462	-
chr1	213088909	213088926	Ar	7.22414	+
chr1	213090265	213090279	Bcl6	12.5484	+
chr1	213090281	213090295	Zfx	13.3939	+
chr1	213090329	213090340	SP1	15.25	+
chr1	213102170	213102184	SPI1	6.76364	+
chr1	213102249	213102259	RELA	15.9286	-
chr1	213108865	213108881	Hnf4a	5.29091	+
chr1	213123895	213123906	NRF1	12.3273	+
chr1	213123898	213123912	Rfx1	10.8448	-
chr1	213123931	213123944	HSF1	10.5246	-
chr1	213189088	213189102	EBF1	8.11475	-
chr1	213189089	213189103	Rfx1	9.7069	-
chr1	213189096	213189106	RELA	11.0816	-
chr1	213189109	213189123	Zfx	13.4848	-
chr1	213189137	213189147	CUX1	12.949	+
chr1	213189138	213189154	ZNF143	14.6897	-
chr1	213189157	213189171	EBF1	8.11475	-
chr1	213189158	213189172	Rfx1	9.7069	-
chr1	213189165	213189175	RELA	11.0816	-
chr1	213189177	213189189	YY1	10.2115	-
chr1	213189199	213189215	ZNF143	4.51724	+
chr1	213189207	213189223	ZNF143	14.6897	-
chr1	213189234	213189245	NRF1	15.7273	+
chr1	213189246	213189258	YY1	10.2115	-
chr1	213189268	213189284	ZNF143	4.51724	+
chr1	213224532	213224542	KLF5	14.2653	+
chr1	213224532	213224543	SP1	16.5962	+
chr1	213224546	213224557	E2F4	10.1724	+
chr1	213224546	213224557	E2F6	11.5517	+
chr1	213224562	213224574	ELF1	9.69091	+
chr1	213224564	213224574	ELK1	10.1064	+
chr1	213224564	213224574	ELK3	11.0172	+
chr1	213224564	213224575	ELK4	10.8727	-
chr1	213224565	213224576	Gabpa	10.7049	+
chr1	213224582	213224594	ELF1	15.2545	+
chr1	213224584	213224594	ELK1	10.7447	+
chr1	213224584	213224594	ELK3	11.6897	+
chr1	213224584	213224595	ELK4	13.9636	-
chr1	213224584	213224594	ETS1	10.9828	+
chr1	213224584	213224594	ETV1	11.4545	+
chr1	213224584	213224594	ETV5	11.2	+
chr1	213224585	213224596	Gabpa	13.8689	+
chr1	213224609	213224620	NRF1	9.56364	-
chr1	213500802	213500813	FOS	12.6596	+
chr1	213500802	213500813	FOSL1	13.5636	-
chr1	213500802	213500813	JUND	10.8936	-
chr1	213500803	213500814	FOSL2	13.1636	-
chr1	213500811	213500821	TEAD1	13.7097	+
chr1	213500811	213500821	TEAD4	13.3387	+
chr1	213500831	213500841	Mitf	10.6939	+
chr1	213500831	213500842	USF1	13.3061	-
chr1	213665636	213665648	YY1	9.90385	+
chr1	214156462	214156473	E2F6	14.7414	+
chr1	214156487	214156498	TFAP2A	13.1636	-
chr1	214161046	214161060	EGR1	19.4615	-
chr1	214161049	214161060	SP1	15.8462	-
chr1	214161052	214161066	EGR1	19.4615	-
chr1	214161055	214161066	SP1	15.8462	-
chr1	214161071	214161092	ZNF263	20	+
chr1	214161074	214161095	ZNF263	16.7347	+
chr1	214161101	214161122	ZNF263	17.2041	-
chr1	214161108	214161129	ZNF263	16.7143	-
chr1	214161126	214161140	EGR1	14.75	+
chr1	214161135	214161150	TBP	13.3472	-
chr1	214454494	214454505	E2F6	11.2241	-
chr1	214454501	214454511	KLF5	14.3061	+
chr1	214454501	214454512	SP1	16.5577	+
chr1	214454522	214454536	XBP1	10.9615	-
chr1	214454570	214454581	TFAP2A	10.9273	+
chr1	214454583	214454597	EGR1	16.0192	+
chr1	214454587	214454606	CTCF	9.27869	-
chr1	214512088	214512100	MEF2B	7.21818	+
chr1	214725779	214725789	NFATC1	10.6667	-
chr1	214725823	214725833	Klf4	16.2959	-
chr1	214725823	214725833	KLF5	15.9592	+
chr1	214725848	214725859	E2F6	12.7241	+
chr1	214776466	214776477	NRF1	19.2727	-
chr1	214776467	214776478	NRF1	15.9455	+
chr1	214776470	214776488	NFYA	15.6098	+
chr1	214776476	214776491	NFYB	11.2885	-
chr1	214776497	214776512	NFYB	10.7885	+
chr1	214776564	214776576	TFAP2C	11.1122	+
chr1	214776568	214776577	THAP1	12.1316	-
chr1	214776584	214776599	HNF4G	11.2692	-
chr1	215006806	215006821	FOXA1	11.0816	-
chr1	215006870	215006885	FOXA1	10.6735	+
chr1	215006894	215006905	FOS	11.8936	-
chr1	215006894	215006906	Foxa2	12.56	-
chr1	215006895	215006906	FOSL2	10.3636	-
chr1	215006895	215006910	FOXA1	11.7143	-
chr1	215006898	215006909	Foxo1	12.8793	-
chr1	215130856	215130867	USF2	12.449	+
chr1	215130867	215130878	CEBPA	14.2041	-
chr1	215130868	215130878	CEBPB	12.38	-
chr1	215131299	215131315	SRF	10.0656	-
chr1	215164110	215164120	TEAD1	11.8387	+
chr1	215164110	215164120	TEAD4	11.1774	+
chr1	215691260	215691270	FLI1	10.9574	+
chr1	215691292	215691313	REST	4.11224	+
chr1	215740617	215740638	ZNF263	16.3878	-
chr1	215740620	215740641	ZNF263	20.898	-
chr1	215740623	215740644	ZNF263	25.0408	-
chr1	215740626	215740647	ZNF263	25.2653	-
chr1	215740627	215740641	EGR1	13.5385	+
chr1	215740629	215740650	ZNF263	23.8367	-
chr1	215740630	215740644	EGR1	15.25	+
chr1	215740633	215740647	EGR1	14.0769	+
chr1	215740699	215740712	NR2F1	10.7143	-
chr1	215740720	215740734	Zfx	13.0758	-
chr1	215740725	215740739	EGR1	12.8269	-
chr1	215740731	215740745	EGR1	12.5385	-
chr1	215740737	215740756	PAX5	10.0484	+
chr1	216367324	216367337	ATF4	14.082	-
chr1	216367325	216367336	CEBPA	13.5102	+
chr1	216367325	216367338	JUN	10.7551	-
chr1	217804395	217804409	SPI1	3.54545	-
chr1	217804413	217804424	Gabpa	12.5082	-
chr1	217804414	217804425	ELK4	11.2545	+
chr1	217804415	217804425	ELK1	10.8936	-
chr1	217804415	217804425	ELK3	11.3621	-
chr1	217804415	217804425	ETV1	11.3636	-
chr1	217804415	217804425	ETV5	11.3273	-
chr1	217804415	217804425	FLI1	10.6809	-
chr1	217804419	217804429	ELK1	10.8085	+
chr1	217804419	217804429	ELK3	11.0172	+
chr1	217804419	217804430	ELK4	12.8	-
chr1	217804419	217804429	ETV1	11.3091	+
chr1	217804419	217804429	ETV5	11.4727	+
chr1	217804419	217804429	FLI1	11.1915	+
chr1	217804420	217804431	Gabpa	13.9836	+
chr1	217804424	217804443	CTCF	8.5082	+
chr1	217804436	217804447	ELK4	10.5091	-
chr1	217804441	217804453	ELF1	7.94545	+
chr1	217804442	217804453	SPDEF	14.6364	+
chr1	217804443	217804453	ELK1	9.40426	+
chr1	217804443	217804453	ELK3	10.6379	+
chr1	217804443	217804453	ETS1	12.1034	+
chr1	217804443	217804453	ETV1	12.1091	+
chr1	217804443	217804453	ETV5	12.5273	+
chr1	217804443	217804453	FLI1	11.6383	+
chr1	217804638	217804650	ELF1	8.90909	+
chr1	217804666	217804682	RFX2	16.7571	+
chr1	217804666	217804682	RFX5	15.2759	+
chr1	217804667	217804681	Rfx1	17.3621	-
chr1	217804700	217804715	Nr5a2	14.3793	+
chr1	217804706	217804725	PAX5	11.1129	+
chr1	217804720	217804734	XBP1	11.3269	+
chr1	218066255	218066266	FOSL2	10.2182	+
chr1	218338881	218338898	ESR1	3.77273	+
chr1	218338947	218338961	EGR1	10.9231	-
chr1	218338997	218339008	E2F6	13.7414	+
chr1	218383023	218383036	JUN	10.9184	+
chr1	218383024	218383037	ATF4	11.1148	+
chr1	218458551	218458561	SMAD3	11.5091	-
chr1	218458558	218458575	SP4	3.18182	+
chr1	218458560	218458571	Klf1	11.197	+
chr1	218458561	218458571	Klf4	14.2857	-
chr1	218458561	218458571	KLF5	14.3061	+
chr1	218458592	218458606	SPI1	9.83636	+
chr1	218458604	218458611	SPIB	11.2333	-
chr1	218458625	218458635	Myb	14.6393	+
chr1	218458631	218458641	SREBF1	12.0976	-
chr1	218458631	218458642	USF1	10.6122	+
chr1	218458631	218458642	USF2	11.1633	+
chr1	218458638	218458649	Gabpa	13.6393	-
chr1	218458639	218458650	ELK4	14.3636	+
chr1	218458640	218458652	ELF1	9.32727	-
chr1	218458640	218458650	ELK1	13.6383	-
chr1	218458640	218458650	ELK3	12.9828	-
chr1	218458640	218458650	ERF	12.8857	-
chr1	218458640	218458650	ETS1	13.3103	-
chr1	218458640	218458650	ETV1	12.9273	-
chr1	218458640	218458650	FEV	12.4231	-
chr1	218458640	218458650	FLI1	12.9362	-
chr1	218458640	218458651	TFAP2A	10.9818	-
chr1	218458654	218458666	YY1	14.8077	+
chr1	218519134	218519155	ZNF263	17.6735	+
chr1	218519140	218519161	ZNF263	19.0204	+
chr1	218519143	218519164	ZNF263	22.6531	+
chr1	218519146	218519167	ZNF263	25.0816	+
chr1	218519149	218519170	ZNF263	20.7551	+
chr1	218519155	218519176	ZNF263	17.7755	+
chr1	218519160	218519171	E2F6	11.2931	+
chr1	218519167	218519178	TFAP2A	11.3273	-
chr1	218519191	218519205	EGR1	13.5577	-
chr1	218519210	218519229	PAX5	11.5968	+
chr1	218519223	218519240	ESR1	-1.33333	+
chr1	218519230	218519241	NRF1	11.5273	+
chr1	218519231	218519242	NRF1	12.0364	-
chr1	218519243	218519254	Klf1	11.5455	-
chr1	218519592	218519603	Tcf12	14.1633	-
chr1	218519594	218519604	Myb	12.5082	+
chr1	218519612	218519626	TCF7L2	10.5091	-
chr1	218633534	218633551	SP4	4.56364	-
chr1	218633635	218633647	TFAP2C	14.6327	+
chr1	218636986	218636999	NR2F1	14.7347	+
chr1	218637027	218637038	FOSL2	14.0727	+
chr1	218637028	218637039	FOS	14.7872	-
chr1	218637028	218637039	FOSL1	15.7273	-
chr1	218637028	218637039	JUND	15.7872	-
chr1	218637029	218637040	FOSL2	13.4545	-
chr1	218637046	218637057	Gabpa	12.4098	-
chr1	218637048	218637060	ELF1	10.4	-
chr1	218637048	218637058	ETS1	11.5517	-
chr1	218642345	218642359	SPI1	6.72727	-
chr1	218647148	218647165	ESR1	2.25758	-
chr1	218647248	218647261	JUN	13.3673	+
chr1	218648778	218648797	CTCF	16.0164	+
chr1	218649842	218649854	Foxa2	13.54	-
chr1	218649843	218649858	FOXA1	12.6327	-
chr1	218649924	218649935	FOSL2	13.6727	+
chr1	218649925	218649936	FOS	14.234	-
chr1	218649925	218649936	JUND	14.4468	-
chr1	218649926	218649937	FOSL2	14.2909	-
chr1	218654335	218654350	MAFK	10.9778	+
chr1	218666425	218666436	Gata4	13.7414	-
chr1	218666426	218666437	Gata1	13.8571	-
chr1	218666428	218666436	GATA3	13.2909	+
chr1	218666477	218666495	MAFF	14.2222	-
chr1	218666479	218666494	MAFK	15.2889	-
chr1	218666505	218666526	REST	4.22449	-
chr1	218668140	218668151	E2F6	12.7759	-
chr1	218669994	218670005	E2F6	11.5517	+
chr1	218670004	218670015	E2F6	10.7931	+
chr1	218670010	218670023	JUN	13.4082	+
chr1	218670054	218670066	PROX1	8.92727	-
chr1	218672106	218672119	JUN	9.59184	+
chr1	218672153	218672163	TEAD4	11.2903	+
chr1	218672156	218672167	STAT1	15.0909	+
chr1	218758970	218758983	JUN	10.0408	+
chr1	218759005	218759016	FOSL2	11.8364	+
chr1	218759006	218759017	FOS	14.5532	+
chr1	218759006	218759017	FOSL1	14.8364	-
chr1	218759006	218759017	JUND	15.4255	+
chr1	218759007	218759018	FOSL2	16.4909	-
chr1	218774475	218774494	CTCF	7.81967	+
chr1	218774535	218774553	TP53	14.102	-
chr1	218774535	218774553	TP63	14.9828	-
chr1	218774535	218774553	TP73	19.7885	+
chr1	218833906	218833917	USF1	13.898	+
chr1	218833906	218833917	USF2	13.3469	+
chr1	218848184	218848194	TEAD1	12	-
chr1	218848184	218848194	TEAD4	11.0968	-
chr1	218848190	218848201	FOXH1	10.5769	-
chr1	218848194	218848206	Foxa2	10.86	+
chr1	218848250	218848260	HOXB13	12.3455	-
chr1	218996577	218996598	REST	6.05102	-
chr1	219240266	219240274	Sox2	13.6721	+
chr1	219240266	219240275	SOX9	13.7927	+
chr1	219259475	219259486	RUNX1	11.8448	-
chr1	219259512	219259523	JUND	9.53191	+
chr1	219259535	219259549	SPI1	2.03636	+
chr1	219262416	219262435	CTCF	9.40984	-
chr1	219262490	219262501	Klf1	13.6364	-
chr1	219262491	219262506	Nfe2l2	18	+
chr1	219262493	219262504	FOSL2	14	+
chr1	219262493	219262504	JUNB	14.449	+
chr1	219262494	219262505	FOS	12.4255	-
chr1	219262494	219262505	FOSL1	15	+
chr1	219262494	219262505	JUND	13.2553	+
chr1	219262495	219262506	JUNB	10.1837	-
chr1	219262495	219262510	MAFK	11.0444	+
chr1	219262533	219262546	ATF4	14.3934	-
chr1	219262534	219262545	CEBPA	10.898	+
chr1	219262534	219262547	JUN	9.42857	-
chr1	219264198	219264213	MEF2C	10.4915	+
chr1	219264205	219264219	SPI1	16.9273	+
chr1	219264244	219264255	CEBPA	12.2449	+
chr1	219264256	219264271	FOXP1	13.7606	+
chr1	219264258	219264270	MEF2A	8.67742	+
chr1	219321429	219321450	IRF1	15.3226	+
chr1	219347123	219347134	NRF1	18.6909	-
chr1	219347124	219347135	NRF1	18.4727	+
chr1	219347145	219347156	E2F4	13.8448	-
chr1	219347145	219347156	E2F6	13.0172	-
chr1	219347147	219347162	ZBTB33	10.5909	+
chr1	219347151	219347161	HEY1	11.6364	-
chr1	219347169	219347180	EGR2	13.0345	-
chr1	219347192	219347207	SP2	14.6897	-
chr1	219347220	219347233	JUN	9.28571	-
chr1	219498599	219498610	RUNX1	13.5517	-
chr1	219498599	219498609	RUNX3	13.9231	+
chr1	219615954	219615965	USF1	10.7551	-
chr1	219615955	219615966	USF1	10.6327	+
chr1	219615955	219615966	USF2	13.2653	+
chr1	219616054	219616073	CTCF	8.7377	+
chr1	219722966	219722976	Klf4	11.3367	-
chr1	219728867	219728878	SP1	13.5192	-
chr1	219728892	219728902	TEAD4	11.4516	-
chr1	220132336	220132347	Gabpa	12.2623	-
chr1	220219967	220219984	ESR1	1.45455	+
chr1	220220044	220220062	MAFF	11.6444	+
chr1	220263787	220263798	Klf1	15.7424	+
chr1	220263842	220263853	Klf1	11.9697	-
chr1	220267404	220267421	SP4	13.9818	+
chr1	220267406	220267417	Klf1	10.9394	+
chr1	220267407	220267421	EGR1	18.0962	+
chr1	220267407	220267417	KLF5	17	+
chr1	220267407	220267418	SP1	19.1538	+
chr1	220267423	220267437	EGR1	14.8654	+
chr1	220267427	220267438	E2F6	13.9483	-
chr1	220267431	220267448	SP4	5.98182	+
chr1	220267432	220267443	E2F4	13.0862	-
chr1	220267434	220267448	EGR1	14.2885	+
chr1	220267434	220267444	KLF5	15.1633	+
chr1	220267434	220267445	SP1	16.2885	+
chr1	220267439	220267450	Gabpa	12.1639	-
chr1	220267457	220267468	NRF1	17.0727	+
chr1	220445794	220445808	SPI1	3.76364	+
chr1	220445796	220445808	ELF1	12.7818	+
chr1	220445798	220445808	ELK1	13.8936	+
chr1	220445798	220445808	ELK3	13.6552	+
chr1	220445798	220445809	ELK4	14.0182	-
chr1	220445798	220445808	ETS1	13.3621	+
chr1	220445798	220445808	ETV1	13.4727	+
chr1	220445798	220445808	ETV5	12.8727	+
chr1	220445798	220445808	FLI1	13.9574	+
chr1	220445799	220445810	Gabpa	12.7869	+
chr1	220445817	220445829	HINFP	10.4848	+
chr1	220445840	220445851	NRF1	19.2727	-
chr1	220445841	220445852	NRF1	16.1636	+
chr1	220445846	220445857	NRF1	11.8364	-
chr1	220511015	220511026	CEBPA	11.3673	+
chr1	220512416	220512428	YY1	12.0192	-
chr1	220660703	220660717	SPI1	8.36364	-
chr1	220660739	220660755	RFX2	5.11429	+
chr1	220701377	220701398	ZNF263	24.2857	+
chr1	220701380	220701401	ZNF263	24.7755	+
chr1	220701383	220701404	ZNF263	23.6327	+
chr1	220701386	220701407	ZNF263	19.2653	+
chr1	220701389	220701410	ZNF263	18.8571	+
chr1	220701392	220701413	ZNF263	25.449	+
chr1	220701395	220701409	EGR1	15.25	-
chr1	220701395	220701416	ZNF263	29.449	+
chr1	220701398	220701412	EGR1	15.25	-
chr1	220701398	220701419	ZNF263	26.7347	+
chr1	220701401	220701415	EGR1	15.25	-
chr1	220701404	220701418	EGR1	15.25	-
chr1	220701407	220701421	EGR1	15.2308	-
chr1	220701410	220701424	EGR1	13.7308	-
chr1	220701430	220701440	EMX1	10.4425	+
chr1	220701467	220701478	NRF1	12.7455	+
chr1	220701472	220701491	CTCF	11.0328	+
chr1	220701497	220701509	TFAP2C	13.3571	-
chr1	220863649	220863660	E2F4	11.0517	-
chr1	220863651	220863661	Klf4	12.8367	-
chr1	220863651	220863661	KLF5	15.102	+
chr1	220863651	220863662	SP1	15.1538	+
chr1	220863657	220863669	HINFP	10.0455	+
chr1	220863678	220863695	SP4	2.34545	-
chr1	220863683	220863694	E2F4	11.4138	+
chr1	220863687	220863702	HNF4G	10.4615	+
chr1	220921503	220921514	Esrra	14.1273	+
chr1	220921536	220921550	EGR1	12.6538	-
chr1	220921539	220921550	SP1	16.2885	-
chr1	220921539	220921560	ZNF263	16.8367	+
chr1	220921540	220921550	KLF5	15.1633	-
chr1	220921541	220921552	E2F4	12.7931	+
chr1	220921549	220921560	E2F6	11.2759	+
chr1	220921598	220921609	TFAP2A	10.7636	-
chr1	220959953	220959968	FOXP1	13.3239	-
chr1	220959956	220959968	Foxa2	11.37	+
chr1	220959964	220959984	PPARG	9.37778	+
chr1	220959978	220959988	HOXB13	11.2909	+
chr1	220959988	220960000	Foxa2	12.33	-
chr1	220959989	220960004	FOXA1	11.5306	-
chr1	220960023	220960033	KLF5	14.7755	-
chr1	220960025	220960039	EGR1	15.3462	-
chr1	220960032	220960049	ESR1	5.28788	+
chr1	221050093	221050101	Atf1	11.5246	-
chr1	221050136	221050157	IRF1	11.8387	-
chr1	221050140	221050154	SPI1	14.2364	+
chr1	221051620	221051631	RUNX1	15.1379	+
chr1	221051621	221051631	RUNX3	11.0962	-
chr1	221051683	221051698	MEF2C	15.1695	+
chr1	221051685	221051697	MEF2A	11.1452	+
chr1	221053610	221053624	EGR1	18.2692	+
chr1	221053620	221053631	TFAP2A	13.2182	+
chr1	221053641	221053652	TFAP2A	12.9636	+
chr1	221053641	221053653	TFAP2C	10.9592	+
chr1	221053648	221053659	TFAP2A	11.3455	-
chr1	221101909	221101923	SPI1	9.14545	+
chr1	221102352	221102366	RXRG	2.17021	+
chr1	221102369	221102385	ZNF143	15.3448	+
chr1	221102438	221102449	CEBPA	14.2245	+
chr1	221129982	221129997	FOXA1	13.1224	-
chr1	221129985	221129996	Foxo1	11.8103	-
chr1	221130790	221130801	CEBPA	10.898	-
chr1	221130807	221130818	FOSL2	15.1273	+
chr1	221130807	221130818	JUNB	15.2653	+
chr1	221130808	221130819	FOS	11.5957	-
chr1	221130808	221130819	FOSL1	15.4364	+
chr1	221130808	221130819	JUND	12.8511	+
chr1	221130808	221130819	NFE2	6.91837	+
chr1	221135564	221135576	MEF2A	10.1774	+
chr1	221135564	221135576	MEF2B	10.9273	+
chr1	221135597	221135608	CEBPA	12.1224	+
chr1	221174053	221174067	SPI1	1.43636	-
chr1	221201112	221201123	STAT1	15.2364	-
chr1	221201870	221201891	IRF1	17.629	+
chr1	221201876	221201897	IRF1	12.1129	+
chr1	221201894	221201905	STAT1	10.5273	-
chr1	221209386	221209401	MAFK	12.2889	-
chr1	221209390	221209401	FOSL2	15.8909	+
chr1	221209390	221209401	JUNB	15.4286	+
chr1	221209391	221209402	FOS	14.766	-
chr1	221209391	221209402	FOSL1	13.3273	+
chr1	221209391	221209402	JUND	14.1064	-
chr1	221209391	221209402	NFE2	6.06122	+
chr1	221209403	221209413	FLI1	12.7234	+
chr1	221209404	221209415	Gabpa	13.082	+
chr1	221209447	221209458	SP1	13.5192	-
chr1	221209478	221209489	RUNX1	12.2759	+
chr1	221219395	221219405	Myc	12.3455	-
chr1	221219421	221219431	RUNX3	12.0577	-
chr1	221219737	221219744	MEIS1	10.3111	-
chr1	221219741	221219756	FOXP1	13.831	+
chr1	221219765	221219786	IRF1	12.8065	-
chr1	221219775	221219789	SPI1	8.14545	+
chr1	221219798	221219808	Myb	12.623	-
chr1	221247894	221247905	CEBPA	14.2245	+
chr1	221247923	221247933	FLI1	10.8298	-
chr1	221271170	221271185	MAFK	14.2	-
chr1	221271201	221271212	CEBPA	14.8776	+
chr1	221271201	221271211	CEBPB	12.38	+
chr1	221271210	221271221	CEBPA	12.6327	-
chr1	221271211	221271221	CEBPB	12.28	-
chr1	221271262	221271273	RUNX1	11.5862	+
chr1	221272053	221272064	FOS	11.4894	+
chr1	221272526	221272540	SPI1	12.1818	+
chr1	221274040	221274051	FOSL2	13.4727	+
chr1	221274040	221274051	JUNB	12.449	+
chr1	221274041	221274052	FOS	15.2128	-
chr1	221274041	221274052	FOSL1	12.0364	-
chr1	221274041	221274052	JUND	13.7872	-
chr1	221274089	221274100	STAT3	10.7755	+
chr1	221274117	221274127	FLI1	10.383	-
chr1	221274119	221274130	STAT1	11.8	-
chr1	221335180	221335201	IRF1	11.5806	-
chr1	221335181	221335202	IRF1	11.1935	-
chr1	221335186	221335207	IRF1	10.4516	-
chr1	221335195	221335206	Foxo1	11.7241	-
chr1	221335203	221335214	FOS	12.5745	+
chr1	221341055	221341074	CTCF	15	+
chr1	221341081	221341091	Myc	11.7636	+
chr1	221341084	221341095	FOXH1	15.5385	-
chr1	221341099	221341111	TFAP2C	12.6837	+
chr1	221341157	221341175	RARA	-10.7879	-
chr1	221356599	221356610	STAT1	10.1818	-
chr1	221356599	221356610	STAT3	11.3061	-
chr1	221356661	221356669	Atf1	11.4426	-
chr1	221361874	221361885	CEBPA	13.551	+
chr1	221509652	221509667	PRDM1	9.61818	-
chr1	221509678	221509693	PRDM1	9.78182	-
chr1	221536628	221536639	STAT1	13.8727	+
chr1	221567800	221567811	STAT1	9.89091	-
chr1	221612921	221612942	REST	4.2551	+
chr1	221612960	221612968	CREB1	11.5676	-
chr1	221612964	221612972	FOXO3	9.59091	+
chr1	221613454	221613468	EBF1	14.0656	+
chr1	221613455	221613469	EBF1	12.1803	+
chr1	221613464	221613474	RELA	15.8878	-
chr1	221613477	221613488	FOSL2	12.6909	+
chr1	221613478	221613489	FOS	14.0213	-
chr1	221613478	221613489	FOSL1	14.1455	+
chr1	221613478	221613489	JUND	13.7447	+
chr1	221613479	221613490	FOSL2	15.2	-
chr1	221613506	221613519	JUN	9.85714	-
chr1	221613534	221613544	ETS1	11.8276	+
chr1	221613534	221613544	FLI1	11	+
chr1	221613549	221613559	TEAD1	12.1129	-
chr1	221613549	221613559	TEAD4	12.4194	-
chr1	221614250	221614264	SPI1	5.67273	+
chr1	221841024	221841035	Gata1	11.5306	+
chr1	221841025	221841033	GATA3	13.2909	-
chr1	221841025	221841036	Gata4	12.8793	+
chr1	221841032	221841043	FOSL2	11.8364	+
chr1	221841032	221841043	JUNB	11.6735	+
chr1	221841033	221841044	FOS	14.3617	-
chr1	221841033	221841044	FOSL1	14.5455	-
chr1	221841033	221841044	JUND	15.0638	-
chr1	221841033	221841044	NFE2	7.12245	-
chr1	221841034	221841045	FOSL2	12.6727	-
chr1	221841034	221841045	JUNB	13.551	-
chr1	221841058	221841069	CEBPA	10.898	+
chr1	221841073	221841091	TP53	5.91837	+
chr1	221841073	221841091	TP63	12.2069	+
chr1	221841083	221841094	USF2	10.9184	+
chr1	221841107	221841118	Foxo1	13.4483	+
chr1	221862722	221862736	SPI1	10.9818	+
chr1	221862724	221862736	ELF1	11.6545	+
chr1	221915427	221915448	IRF1	17.129	+
chr1	221915429	221915444	PRDM1	16.3455	-
chr1	221915430	221915444	SPI1	2.87273	-
chr1	221915466	221915480	EGR1	13.8654	-
chr1	221915466	221915477	EGR2	10.8793	-
chr1	221915498	221915513	NFYB	13.2308	+
chr1	221915501	221915519	NFYA	15.0122	-
chr1	221927764	221927775	JUND	9.53191	-
chr1	221949990	221950004	Bcl6	15.1935	-
chr1	221949993	221950004	STAT1	16.3636	+
chr1	221949993	221950004	STAT3	14.3878	-
chr1	221950014	221950025	STAT1	14.6	-
chr1	221950014	221950025	STAT3	14.5306	-
chr1	221950057	221950068	Gabpa	10.1475	-
chr1	221950059	221950073	SPI1	3.8	-
chr1	221950334	221950342	CREB1	11.3964	-
chr1	221950342	221950356	SPI1	14.7091	-
chr1	221951251	221951262	Gabpa	10.1148	-
chr1	221951253	221951265	ELF1	9.01818	-
chr1	221951253	221951263	ETS1	11.431	-
chr1	221951253	221951263	FLI1	10.383	-
chr1	221951253	221951267	SPI1	6.96364	-
chr1	221951288	221951299	RUNX1	14.3966	+
chr1	221951289	221951299	RUNX3	11.5769	-
chr1	221951323	221951334	SP1	13.25	+
chr1	221951969	221951983	Bcl6	13.4032	-
chr1	221951972	221951983	STAT1	11.5091	-
chr1	221951972	221951983	STAT3	14.6122	-
chr1	221952073	221952080	SPIB	11.2333	+
chr1	221956093	221956104	USF1	11.8776	-
chr1	221982688	221982699	SP1	15.5577	-
chr1	221983086	221983100	GATA2	13	+
chr1	221983160	221983172	ELF1	15.6545	-
chr1	221983160	221983174	SPI1	5.87273	-
chr1	221997631	221997642	FOS	15.0213	+
chr1	221997631	221997642	JUND	14.5319	+
chr1	221997632	221997643	FOSL2	12.8545	-
chr1	221997711	221997722	FOS	11.5745	+
chr1	221997711	221997722	JUND	9.17021	-
chr1	221997712	221997723	FOSL2	10.7636	-
chr1	222000307	222000318	JUNB	11.9184	+
chr1	222000308	222000319	FOS	11.4468	-
chr1	222000308	222000319	FOSL1	9.72727	-
chr1	222000339	222000350	SP1	14.7885	-
chr1	222000342	222000356	EGR1	13.5385	-
chr1	222000342	222000353	SP1	12.7885	-
chr1	222000373	222000383	ETS1	11.8276	-
chr1	222000373	222000383	FLI1	11	-
chr1	222000386	222000403	Ar	5.43103	+
chr1	222003124	222003135	SP1	13.4423	+
chr1	222003187	222003198	FOSL2	9.92727	+
chr1	222003188	222003199	FOS	11.383	+
chr1	222003188	222003199	JUND	11.1489	+
chr1	222011374	222011385	RUNX1	11.4828	-
chr1	222014022	222014036	EBF1	15.1148	+
chr1	222014083	222014099	Hnf4a	8.47273	-
chr1	222014088	222014101	JUN	9.16327	+
chr1	222014091	222014104	JUN	15.3673	-
chr1	222014092	222014100	CREB1	11.3964	-
chr1	222060823	222060834	JUNB	10.8367	+
chr1	222060824	222060835	FOSL1	10.6	+
chr1	222060824	222060835	JUND	10.9149	+
chr1	222060842	222060853	FOSL2	10.1091	+
chr1	222135312	222135325	POU2F2	13.2759	-
chr1	222142925	222142938	Myod1	14.551	-
chr1	222142928	222142941	Myod1	15.7755	+
chr1	222152617	222152636	CTCF	7.81967	-
chr1	222161402	222161413	JUNB	10.5918	+
chr1	222161402	222161418	ZNF143	4.17241	-
chr1	222161403	222161414	FOS	12.6383	+
chr1	222161403	222161414	JUND	12.5319	+
chr1	222161403	222161414	NFE2	5.67347	-
chr1	222161415	222161426	FOSL2	12.6909	+
chr1	222161415	222161426	JUNB	12.5306	+
chr1	222161416	222161427	FOS	14.4468	-
chr1	222161416	222161427	FOSL1	16.1091	-
chr1	222161416	222161427	JUND	15.5319	-
chr1	222161416	222161427	NFE2	11.102	+
chr1	222161417	222161428	FOSL2	15.6364	-
chr1	222161417	222161428	JUNB	15.5918	-
chr1	222161418	222161435	ESR1	3.40909	+
chr1	222161427	222161441	Tcf21	7.72368	+
chr1	222164784	222164795	FOS	13.4043	+
chr1	222167644	222167658	SPI1	6.34545	+
chr1	222167658	222167673	MAFK	12.9778	-
chr1	222167663	222167674	FOS	14.3617	+
chr1	222167663	222167674	JUND	13.5745	+
chr1	222167698	222167709	FOS	11.4255	+
chr1	222238120	222238131	STAT1	11.0727	+
chr1	222273679	222273694	LEF1	9.16129	-
chr1	222439830	222439841	E2F6	12.3621	-
chr1	222439834	222439845	E2F6	14.1897	-
chr1	222439858	222439868	Myc	14.0182	-
chr1	222439859	222439869	MAX	12.6538	-
chr1	222461581	222461597	SRF	4.5082	-
chr1	222461600	222461611	FOSL2	12.9091	+
chr1	222461600	222461611	JUNB	13.7347	+
chr1	222461601	222461612	FOS	15.234	+
chr1	222461601	222461612	FOSL1	12.7455	+
chr1	222461601	222461612	JUND	14.2979	+
chr1	222461602	222461613	FOSL2	14.0727	-
chr1	222461602	222461613	JUNB	13.3878	-
chr1	222461612	222461622	Klf4	13.7755	+
chr1	222461635	222461646	TFAP2A	10.8909	-
chr1	222461635	222461647	TFAP2C	11.6837	-
chr1	222502145	222502159	Stat4	10.6207	-
chr1	222593402	222593417	FOXA1	11.1837	+
chr1	222628441	222628453	TFAP2C	10.6327	-
chr1	222638957	222638968	RUNX1	11.8793	+
chr1	222638966	222638977	USF1	10.9796	-
chr1	222638967	222638977	HEY1	14.5091	-
chr1	222638967	222638977	MAX	12.8269	-
chr1	222638967	222638978	USF2	11.2041	+
chr1	222638988	222639002	Zfx	11.1667	+
chr1	222639010	222639025	SP2	14.2414	+
chr1	222639024	222639041	SP4	3.21818	+
chr1	222639031	222639046	MEF2C	10.7288	+
chr1	222721410	222721425	FOXA1	13.0408	+
chr1	222721414	222721426	Foxa2	13.59	+
chr1	222721450	222721471	ZNF263	25.1429	-
chr1	222721456	222721477	ZNF263	17.551	-
chr1	222721459	222721480	ZNF263	21.551	-
chr1	222721483	222721504	ZNF263	20.4898	-
chr1	222721486	222721507	ZNF263	19.5714	-
chr1	222721488	222721509	ZNF263	17.4286	-
chr1	222721489	222721510	ZNF263	16.5714	-
chr1	222721504	222721515	SP1	16.2885	+
chr1	222721509	222721519	Klf4	13.3469	-
chr1	222763120	222763130	MAX	11.7115	+
chr1	222763120	222763130	MNT	11.803	+
chr1	222763139	222763149	ELK1	10.7447	+
chr1	222763139	222763149	ELK3	11.3448	+
chr1	222763139	222763150	ELK4	12.2727	-
chr1	222763139	222763149	ETV1	11.2364	+
chr1	222763139	222763149	FLI1	10.5532	+
chr1	222763140	222763151	Gabpa	11.4754	+
chr1	222763264	222763276	ELF1	17.7818	+
chr1	222763265	222763276	ELF5	12.7091	+
chr1	222763266	222763276	ELK1	13.9787	+
chr1	222763266	222763276	ELK3	13.6207	+
chr1	222763266	222763277	ELK4	15.5455	-
chr1	222763266	222763276	ETS1	12.8966	+
chr1	222763266	222763276	ETV1	12.4545	+
chr1	222763266	222763276	ETV5	12.1273	+
chr1	222763266	222763276	FLI1	12.3617	+
chr1	222763267	222763278	Gabpa	17.0656	+
chr1	222763289	222763301	ELF1	12.6	+
chr1	222763290	222763301	ELF5	11.6364	+
chr1	222763291	222763302	ELK4	12.7636	-
chr1	222763292	222763303	Gabpa	13.082	+
chr1	222791360	222791377	SP4	4.09091	+
chr1	222791361	222791372	E2F4	12.0517	-
chr1	222791363	222791373	KLF5	15.1633	+
chr1	222791363	222791374	SP1	14.8846	+
chr1	222791363	222791378	SP2	16.931	+
chr1	222791371	222791388	SP4	8.83636	+
chr1	222791372	222791383	E2F4	12.0517	-
chr1	222791374	222791388	EGR1	17.5577	+
chr1	222791374	222791384	KLF5	15.1633	+
chr1	222791374	222791385	SP1	17.6346	+
chr1	222791374	222791389	SP2	18.2414	+
chr1	222791385	222791395	KLF5	13.9184	+
chr1	222791385	222791404	PAX5	13.7097	-
chr1	222791385	222791396	SP1	15.8077	+
chr1	222791385	222791400	SP2	18.4138	+
chr1	222791398	222791409	NRF1	11.5455	+
chr1	222791408	222791422	EGR1	12.9038	+
chr1	222791411	222791425	EGR1	14.9808	+
chr1	222791416	222791430	XBP1	9.51923	+
chr1	222791442	222791453	RUNX1	11.1034	-
chr1	222791442	222791452	RUNX3	11.0577	+
chr1	222791448	222791460	YY1	17.3462	+
chr1	222791460	222791471	NRF1	10.4909	-
chr1	222885857	222885874	SP4	14.5455	+
chr1	222885859	222885870	Klf1	11.197	+
chr1	222885860	222885870	Klf4	14.2857	-
chr1	222885860	222885870	KLF5	14.3061	+
chr1	222885860	222885871	SP1	16.5577	+
chr1	222885871	222885888	SP4	10.2545	+
chr1	222885873	222885884	Klf1	12.3485	+
chr1	222885874	222885884	Klf4	16.1837	-
chr1	222885874	222885884	KLF5	17	+
chr1	222885874	222885885	SP1	16.4038	+
chr1	222910461	222910478	SP4	4.83636	+
chr1	222910495	222910506	FOS	12.2766	+
chr1	222910495	222910506	JUND	10.4468	+
chr1	222910581	222910598	SP4	10.2364	+
chr1	223203772	223203786	EGR1	14.3462	-
chr1	223203775	223203786	SP1	14.5	-
chr1	223203776	223203793	SP4	14.4545	-
chr1	223203778	223203792	EGR1	14	-
chr1	223203786	223203796	SMAD3	12.2182	-
chr1	223203823	223203832	RUNX2	11.75	+
chr1	223203833	223203850	NR3C1	4.18367	+
chr1	223204080	223204094	EGR1	9.42308	-
chr1	223204174	223204191	SP4	3.4	-
chr1	223316547	223316558	E2F4	11.8448	-
chr1	223316557	223316568	NRF1	14.8	+
chr1	223316626	223316643	SP4	13.0909	+
chr1	223316628	223316639	Klf1	15.0606	+
chr1	223316629	223316643	EGR1	16.3846	+
chr1	223316629	223316639	Klf4	16.6939	-
chr1	223316629	223316639	KLF5	16.2041	+
chr1	223316629	223316640	SP1	16.2692	+
chr1	223316631	223316643	ZBTB7A	10.2143	+
chr1	223316644	223316655	Klf1	11.4242	+
chr1	223316647	223316659	ZBTB7A	11.8	+
chr1	223316650	223316661	Tcf12	11.2245	-
chr1	223316651	223316664	Myod1	11.4694	+
chr1	223316652	223316661	SNAI2	12.7209	-
chr1	223316660	223316677	SP4	22.1636	+
chr1	223316662	223316673	Klf1	13.8333	+
chr1	223316663	223316677	EGR1	14.9808	+
chr1	223316663	223316673	Klf4	15.8061	-
chr1	223316663	223316673	KLF5	15.2653	+
chr1	223317337	223317351	EGR1	14.2115	-
chr1	223317340	223317351	SP1	17.0962	-
chr1	223317376	223317387	Tcf12	10.6122	-
chr1	223317377	223317390	Myod1	13.3673	+
chr1	223317378	223317387	SNAI2	12.7209	-
chr1	223317403	223317416	Myod1	11.9388	-
chr1	223317406	223317417	Tcf12	11.7959	+
chr1	223326926	223326937	FOS	13.7447	+
chr1	223326926	223326937	FOSL1	16.5636	-
chr1	223326926	223326937	JUND	13.7234	-
chr1	223326927	223326938	FOSL2	15.1273	-
chr1	223326927	223326938	JUNB	15.4898	-
chr1	223349167	223349178	USF2	12.2041	+
chr1	223349195	223349206	CEBPA	14.449	+
chr1	223349195	223349205	CEBPB	11.26	-
chr1	223353388	223353398	Mitf	10.898	-
chr1	223354464	223354478	SPI1	1.83636	+
chr1	223362340	223362359	CTCF	8.32787	-
chr1	223362391	223362410	CTCF	12.623	-
chr1	223363977	223363988	FOS	12.3404	+
chr1	223363977	223363988	JUND	11.8936	+
chr1	223537469	223537488	CTCF	9.98361	-
chr1	223537486	223537497	NRF1	11.4727	+
chr1	223537490	223537509	PAX5	12	+
chr1	223537544	223537555	NRF1	12.8727	+
chr1	223537553	223537564	E2F6	13.9483	-
chr1	223537565	223537584	CTCF	11.2295	-
chr1	223566757	223566776	CTCF	9.68852	-
chr1	223566785	223566796	NRF1	10.5273	-
chr1	223853401	223853410	SNAI2	12.8605	-
chr1	223853414	223853424	KLF5	13.4694	-
chr1	223889231	223889245	EBF1	9.62295	-
chr1	223964705	223964719	EGR1	16.9231	+
chr1	224033610	224033620	Mitf	11.2347	-
chr1	224033625	224033636	E2F6	12.5172	-
chr1	224033627	224033641	EGR1	14.25	+
chr1	224033684	224033701	SP4	11.7091	+
chr1	224033687	224033697	KLF5	13.8163	+
chr1	224033687	224033698	SP1	17.0769	+
chr1	224033692	224033703	E2F4	10.5	-
chr1	224033702	224033719	SP4	4.4	+
chr1	224033709	224033720	TFAP2A	13.3818	+
chr1	224033727	224033739	TFAP2C	11.1837	-
chr1	224033728	224033739	TFAP2A	12.0727	-
chr1	224140556	224140569	JUN	10.9388	+
chr1	224180330	224180347	SP4	7.27273	+
chr1	224180332	224180343	Klf1	11.0909	+
chr1	224180333	224180343	Klf4	12.4286	-
chr1	224180341	224180354	JUN	10.0204	+
chr1	224180344	224180352	Atf1	11.2459	+
chr1	224180344	224180357	JUN	9.57143	-
chr1	224180345	224180353	CREB1	13.5495	-
chr1	224180346	224180354	Atf1	11.2459	-
chr1	224180369	224180377	Atf1	11.2459	+
chr1	224180370	224180378	CREB1	10.8649	+
chr1	224180395	224180410	NFYB	13.3269	+
chr1	224180398	224180416	NFYA	15.8415	-
chr1	224180408	224180429	REST	4.5102	-
chr1	224240745	224240756	SP1	12.7692	+
chr1	224246527	224246540	JUN	10.2857	+
chr1	224270133	224270144	FOS	11.766	-
chr1	224270163	224270173	RELA	15.1837	-
chr1	224301763	224301774	ELK4	11.1818	-
chr1	224301764	224301775	Gabpa	11.0492	+
chr1	224301770	224301778	Atf1	11.5246	+
chr1	224301775	224301787	ELF1	13.3455	+
chr1	224301777	224301787	ELK1	17.766	+
chr1	224301777	224301787	ELK3	16.2586	+
chr1	224301777	224301788	ELK4	14.7273	-
chr1	224301777	224301787	ETS1	16.2931	+
chr1	224301777	224301787	ETV1	15.4545	+
chr1	224301777	224301787	ETV5	14.2	+
chr1	224301777	224301787	FEV	16.0769	+
chr1	224301777	224301787	FLI1	16.9787	+
chr1	224301778	224301789	Gabpa	14.6393	+
chr1	224301821	224301840	CTCF	11.5082	+
chr1	224301827	224301839	YY1	19.75	+
chr1	224301839	224301853	EGR1	12.6538	-
chr1	224301845	224301866	ZNF263	17.551	+
chr1	224356926	224356940	Rxra	6.64634	-
chr1	224356926	224356940	RXRG	6.14894	-
chr1	224357009	224357022	POU2F2	13.3276	+
chr1	224363455	224363474	CTCF	12.6885	+
chr1	224363469	224363480	TFAP2A	11.7455	-
chr1	224363472	224363483	E2F6	11	+
chr1	224393267	224393288	IRF1	10.6129	-
chr1	224393295	224393306	USF1	12.0816	+
chr1	224393296	224393306	Mitf	10.8878	-
chr1	224393298	224393309	FOSL2	12.4545	+
chr1	224393298	224393309	JUNB	11.2245	+
chr1	224393299	224393310	FOS	15.2979	-
chr1	224393299	224393310	FOSL1	14.8545	-
chr1	224393299	224393310	JUND	15.7447	-
chr1	224393299	224393310	NFE2	11.7347	+
chr1	224393300	224393311	FOSL2	12.9091	-
chr1	224393300	224393311	JUNB	13.7347	-
chr1	224393322	224393333	Klf1	11.8182	+
chr1	224518188	224518200	HINFP	11.6667	+
chr1	224528852	224528863	NRF1	12.8909	+
chr1	224528857	224528868	NRF1	9.07273	-
chr1	224528863	224528874	Klf1	12.7727	-
chr1	224528866	224528878	ZBTB7A	12.0571	-
chr1	224528911	224528925	EGR1	13.7885	+
chr1	224528914	224528928	EGR1	12.2692	+
chr1	224528944	224528955	Tcf12	14.551	-
chr1	224544494	224544512	TP53	5.67347	-
chr1	224544494	224544512	TP73	10.8077	+
chr1	224544499	224544515	ZNF143	2.60345	+
chr1	224544574	224544593	PAX5	11.129	+
chr1	224622469	224622480	FOXH1	11.0962	-
chr1	224622481	224622492	Tcf12	14.4082	-
chr1	224622482	224622492	Ascl2	12.4	+
chr1	224622482	224622495	Myod1	15.1429	+
chr1	224622485	224622495	Ascl2	11.9	+
chr1	224622519	224622530	ELK4	11.6182	-
chr1	224622519	224622529	ETS1	12.5517	+
chr1	224622519	224622529	FLI1	12.0851	+
chr1	224622535	224622544	THAP1	9.96053	+
chr1	224622547	224622558	Gabpa	16.3934	-
chr1	224622548	224622559	ELK4	16.1273	+
chr1	224622549	224622561	ELF1	12.5818	-
chr1	224622549	224622559	ELK1	17.766	-
chr1	224622549	224622559	ELK3	16.2586	-
chr1	224622549	224622559	ETS1	16.2931	-
chr1	224622549	224622559	ETV1	15.4545	-
chr1	224622549	224622559	ETV5	14.2	-
chr1	224622549	224622559	FLI1	16.9787	-
chr1	224622561	224622570	ZEB1	11.8727	-
chr1	224622575	224622595	PPARG	11.6	-
chr1	224803903	224803917	EGR1	12.6346	+
chr1	224803907	224803918	TFAP2A	13.6545	+
chr1	224803967	224803977	Klf4	16.2959	+
chr1	224803983	224803994	E2F6	11.2586	+
chr1	225616558	225616576	MAFF	16.9111	-
chr1	225616560	225616581	MAFG	13.4388	+
chr1	225616560	225616575	MAFK	17.4222	-
chr1	225616564	225616575	JUNB	11.1633	+
chr1	225616564	225616579	Nfe2l2	18.5152	-
chr1	225616565	225616576	FOS	15.2979	+
chr1	225616565	225616576	FOSL1	13.6	+
chr1	225616565	225616576	JUND	14.2553	+
chr1	225616565	225616576	NFE2	8.30612	-
chr1	225616566	225616577	FOSL2	12.9273	-
chr1	225616566	225616577	JUNB	12.2653	-
chr1	225642608	225642618	Myb	13.9016	+
chr1	225642637	225642647	TBX21	10.2545	-
chr1	225642646	225642657	FOSL2	15.8909	+
chr1	225642646	225642657	JUNB	15.6531	+
chr1	225642647	225642658	FOS	13.7447	-
chr1	225642647	225642658	FOSL1	16.5636	+
chr1	225642647	225642658	JUND	13.7234	+
chr1	225642648	225642659	FOSL2	10.0182	-
chr1	225642648	225642659	JUNB	11.0408	-
chr1	225653053	225653063	ELK1	10.4894	+
chr1	225653053	225653063	FLI1	12.7234	+
chr1	225653054	225653065	Gabpa	13.3607	+
chr1	225653084	225653094	Myc	12.4	+
chr1	225655460	225655471	Klf1	10.7121	+
chr1	225655507	225655523	Vdr	2.78689	+
chr1	225655515	225655523	CREB1	11.3964	+
chr1	225655519	225655530	Gabpa	13.082	-
chr1	225655521	225655533	ELF1	8.76364	-
chr1	225655521	225655531	ELK1	10.4894	-
chr1	225655521	225655531	ELK3	11.7586	-
chr1	225655521	225655531	ETS1	13.3448	-
chr1	225655521	225655531	FLI1	12.7234	-
chr1	225840750	225840768	TP53	5.69388	-
chr1	225840767	225840778	NRF1	13.4182	-
chr1	225840792	225840805	Myod1	14.6531	-
chr1	225840794	225840805	Tcf12	14.6735	-
chr1	225840795	225840808	Myod1	14.551	+
chr1	225840795	225840806	Tcf12	15	+
chr1	225840809	225840820	E2F4	13.6897	+
chr1	225840809	225840820	E2F6	10.1897	+
chr1	225840846	225840860	EGR1	17.4808	-
chr1	225840849	225840860	SP1	17.1538	-
chr1	225840875	225840886	NRF1	12.0909	+
chr1	225845520	225845535	MAFK	12.5333	+
chr1	225881995	225882009	GATA2	15	-
chr1	225882020	225882035	MAFK	10.3111	+
chr1	225882046	225882058	Foxa2	13.46	-
chr1	225888322	225888340	MAFF	10.2	+
chr1	225888323	225888338	MAFK	12.7333	+
chr1	225888335	225888346	STAT1	10.0727	-
chr1	225888335	225888346	STAT3	11.1224	-
chr1	225888357	225888371	SPI1	7.92727	-
chr1	225888374	225888382	Sox2	13.9508	-
chr1	225888376	225888397	REST	7.19388	+
chr1	225924054	225924068	TCF7L2	10.4182	+
chr1	225934877	225934888	Tcf12	11.3878	-
chr1	225934878	225934891	Myod1	13.6531	+
chr1	225934879	225934888	SNAI2	13.1163	-
chr1	225934939	225934960	IRF1	12.3226	+
chr1	225934944	225934959	FOXP1	11.5775	-
chr1	225934952	225934967	FOXP1	11.3099	-
chr1	225935001	225935012	CEBPA	13.7347	-
chr1	225954899	225954917	MAFF	15.0889	-
chr1	225954901	225954916	MAFK	13.3333	-
chr1	225954905	225954916	FOSL2	15.0545	+
chr1	225954905	225954916	JUNB	14.7755	+
chr1	225954906	225954917	FOS	15.6809	-
chr1	225954906	225954917	FOSL1	14.6545	+
chr1	225954906	225954917	JUND	15.234	-
chr1	225954906	225954924	MAFF	11.0889	+
chr1	225954906	225954917	NFE2	7.71429	-
chr1	225954907	225954918	JUNB	11.6531	-
chr1	225965433	225965450	SP4	12.8909	+
chr1	225965436	225965450	EGR1	17.6538	+
chr1	225965436	225965451	SP2	16.9655	+
chr1	225965439	225965450	EGR2	11.7069	+
chr1	225965441	225965452	Klf1	11.1818	+
chr1	225965492	225965511	PAX5	14.6452	+
chr1	225965526	225965545	CTCF	14.8197	-
chr1	225965527	225965539	YY1	19.75	-
chr1	225997781	225997792	NRF1	12.2727	-
chr1	226070026	226070045	PAX5	11.7419	+
chr1	226070036	226070053	SP4	2.4	-
chr1	226070049	226070061	ZBTB7A	10.3571	+
chr1	226070063	226070084	IRF1	10.2258	-
chr1	226070091	226070102	NRF1	14.4909	-
chr1	226070092	226070103	NRF1	13.9818	+
chr1	226070138	226070149	TFAP2A	11.4364	-
chr1	226070143	226070154	NRF1	13.6364	+
chr1	226111947	226111958	CEBPA	13.4286	-
chr1	226111993	226112005	E2F1	11.8525	-
chr1	226111998	226112009	TFAP2A	12.7091	+
chr1	226111998	226112010	TFAP2C	12.0204	+
chr1	226112005	226112015	Mitf	10.8878	+
chr1	226112005	226112015	Myc	14	-
chr1	226112005	226112016	USF1	14.9592	-
chr1	226112005	226112016	USF2	14.9592	-
chr1	226112006	226112016	Hes1	10.2867	-
chr1	226112006	226112016	HEY1	13.6182	-
chr1	226112006	226112016	MAX	13.2885	-
chr1	226112006	226112016	MNT	12.8939	-
chr1	226112006	226112017	USF1	14.9592	+
chr1	226112006	226112017	USF2	14.9592	+
chr1	226112007	226112017	Mitf	10.8878	-
chr1	226112007	226112017	Myc	14	+
chr1	226112011	226112028	SP4	15.0909	+
chr1	226112013	226112024	Klf1	12.3485	+
chr1	226112014	226112024	Klf4	16.1837	-
chr1	226112014	226112024	KLF5	17	+
chr1	226112014	226112025	SP1	16.4038	+
chr1	226112014	226112029	SP2	18.4655	+
chr1	226112020	226112032	HINFP	10.0455	+
chr1	226112027	226112042	NFYB	15.3269	+
chr1	226128907	226128918	Tcf12	13	+
chr1	226163854	226163873	CTCF	22.9016	-
chr1	226163869	226163880	STAT1	11.9091	+
chr1	226187080	226187088	Atf3	12.8197	+
chr1	226187099	226187116	SP4	13.7273	+
chr1	226187101	226187112	Klf1	10.9394	+
chr1	226187102	226187112	Klf4	16.1837	-
chr1	226187102	226187112	KLF5	17	+
chr1	226187102	226187113	SP1	17.8077	+
chr1	226187115	226187125	ELK1	9.65957	-
chr1	226187115	226187125	ELK3	11	-
chr1	226187115	226187125	ETS1	10.931	-
chr1	226187115	226187125	ETV1	11.0909	-
chr1	226187115	226187125	ETV5	11.2545	-
chr1	226187115	226187125	FLI1	11.5319	-
chr1	226187123	226187140	SP4	6.65455	+
chr1	226189896	226189906	Myc	12.4	-
chr1	226189897	226189907	BHLHE40	13.2115	-
chr1	226189897	226189907	MAX	13.2885	-
chr1	226189902	226189913	RUNX1	11.1897	+
chr1	226189903	226189913	RUNX3	11.1538	-
chr1	226189927	226189941	EGR1	17.0577	-
chr1	226189927	226189938	EGR2	10.5172	-
chr1	226189928	226189939	E2F6	10.5	+
chr1	226189930	226189941	SP1	13.9808	-
chr1	226189931	226189941	Klf4	10.2653	+
chr1	226189935	226189955	PPARG	6.08889	-
chr1	226189943	226189957	SPI1	8.70909	-
chr1	226189946	226189953	SPIB	11.2333	-
chr1	226189982	226189998	SRF	5.78689	+
chr1	226189984	226189996	MEF2B	5.90909	-
chr1	226189997	226190011	Bcl6	14.871	-
chr1	226190000	226190011	STAT1	12.6909	+
chr1	226190633	226190644	Klf1	13.9394	+
chr1	226190634	226190644	Klf4	16.4286	-
chr1	226190634	226190645	SP1	16.5962	+
chr1	226190666	226190687	REST	4.18367	+
chr1	226190671	226190679	Sox2	13.0984	-
chr1	226220076	226220097	IRF1	11.6613	-
chr1	226222475	226222486	FOS	11.766	-
chr1	226222475	226222486	FOSL1	14.5091	-
chr1	226222475	226222486	JUND	12.2766	-
chr1	226222476	226222487	FOSL2	12.0909	-
chr1	226222485	226222496	Klf1	13.6364	-
chr1	226222485	226222495	Klf4	12.5714	+
chr1	226222497	226222511	SPI1	6.98182	+
chr1	226230525	226230535	ETS1	14.7241	-
chr1	226249475	226249487	TFAP2C	10.7143	+
chr1	226249483	226249492	THAP1	10.6447	-
chr1	226249498	226249519	REST	4.19388	-
chr1	226249543	226249560	ESR1	-1.45455	-
chr1	226249556	226249575	CTCF	7.95082	-
chr1	226249557	226249569	YY1	16.25	-
chr1	226249724	226249743	PAX5	10.2419	-
chr1	226249740	226249751	NRF1	15.7818	-
chr1	226249745	226249756	E2F4	15.4655	+
chr1	226249745	226249756	E2F6	16.3793	+
chr1	226249771	226249782	E2F4	12.2414	-
chr1	226249771	226249782	E2F6	10.5517	-
chr1	226249801	226249812	NRF1	9.29091	+
chr1	226249801	226249816	ZBTB33	10.4545	-
chr1	226271226	226271236	Arntl	14.3607	+
chr1	226271226	226271236	Mitf	12	+
chr1	226271226	226271237	USF1	14.4898	-
chr1	226271226	226271237	USF2	14.9592	-
chr1	226271227	226271237	BHLHE40	15.2115	-
chr1	226271227	226271237	SREBF1	10.5488	-
chr1	226271227	226271238	USF1	14.0612	+
chr1	226271227	226271238	USF2	12.9796	+
chr1	226271228	226271238	Arntl	14.459	-
chr1	226271228	226271238	Mitf	12.0918	-
chr1	226271231	226271245	XBP1	10.4808	-
chr1	226271239	226271251	TFAP2C	10.8061	+
chr1	226271251	226271268	SP4	19.3636	+
chr1	226271253	226271264	Klf1	13.8333	+
chr1	226271254	226271268	EGR1	14.6154	+
chr1	226271254	226271264	KLF5	15.2653	+
chr1	226271257	226271268	EGR2	9.89655	+
chr1	226271269	226271286	SP4	16.3636	+
chr1	226271271	226271282	Klf1	15.1364	+
chr1	226271272	226271282	KLF5	14.4694	+
chr1	226271274	226271286	ZBTB7A	13.5143	+
chr1	226271285	226271299	EGR1	14.7885	+
chr1	226271286	226271305	CTCF	11.8852	-
chr1	226271288	226271299	EGR2	8.7931	+
chr1	226288777	226288787	BHLHE40	11.1154	-
chr1	226288777	226288787	MAX	11.7692	-
chr1	226288797	226288812	FOXP1	13.338	+
chr1	226297609	226297623	Tcf21	7.59211	-
chr1	226297620	226297634	EGR1	10.2885	-
chr1	226297640	226297651	SP1	13.3269	-
chr1	226297663	226297674	SP1	12.6923	-
chr1	226297671	226297682	TFAP2A	13.7273	+
chr1	226297686	226297697	NRF1	11.2909	-
chr1	226297703	226297714	NRF1	10.9636	-
chr1	226297726	226297737	NRF1	9.76364	-
chr1	226299114	226299128	EBF1	15.3115	-
chr1	226299115	226299129	EBF1	11.1803	+
chr1	226315467	226315477	Klf4	14.398	+
chr1	226315467	226315477	KLF5	13.2653	-
chr1	226315480	226315493	POU2F2	15.569	+
chr1	226315752	226315766	Stat4	15.5862	-
chr1	226315755	226315766	STAT1	14.7818	-
chr1	226315755	226315766	STAT3	16.449	-
chr1	226315809	226315824	HNF4G	10.8269	+
chr1	226315810	226315826	Hnf4a	2.47273	+
chr1	226315810	226315824	Rxra	3.03659	+
chr1	226315824	226315838	Bcl6	12.8065	+
chr1	226315841	226315850	SNAI2	12.3023	-
chr1	226320963	226320977	Bcl6	12.3226	+
chr1	226320963	226320974	STAT3	10.6327	-
chr1	226320964	226320975	STAT3	12.7755	+
chr1	226321001	226321015	EGR1	15.4615	+
chr1	226321015	226321029	Bcl6	10.2097	+
chr1	226321016	226321027	STAT3	10.7755	+
chr1	226374422	226374433	Gabpa	11	-
chr1	226374423	226374434	ELK4	13.0909	+
chr1	226374424	226374436	ELF1	8.63636	-
chr1	226374424	226374435	ELF5	12.3091	-
chr1	226374430	226374443	NR2F1	15.6327	-
chr1	226374432	226374448	Hnf4a	6.21818	-
chr1	226374434	226374449	HNF4G	16.0192	-
chr1	226374434	226374449	NR2C2	22.6286	-
chr1	226374434	226374448	Rxra	19.9146	-
chr1	226374437	226374450	NR2F1	13.6122	-
chr1	226374459	226374469	ELK1	12.1915	+
chr1	226374459	226374469	ELK3	12.3793	+
chr1	226374459	226374469	ETV1	11.4545	+
chr1	226374462	226374473	Gabpa	12.377	-
chr1	226374463	226374474	ELK4	11.5091	+
chr1	226374463	226374475	HINFP	10	+
chr1	226374464	226374474	ELK1	11.5106	-
chr1	226374464	226374474	ELK3	12.2414	-
chr1	226374464	226374474	ETS1	11.3793	-
chr1	226374464	226374474	ETV1	11.7818	-
chr1	226374464	226374474	FLI1	10.6596	-
chr1	226388916	226388935	CTCF	12.5246	+
chr1	226411383	226411394	RUNX1	11.3103	-
chr1	226497557	226497568	Tcf12	13.2857	-
chr1	226497558	226497571	Myod1	12.4082	+
chr1	226595803	226595814	E2F4	13.931	+
chr1	226595830	226595847	SP4	9.78182	-
chr1	226595833	226595844	SP1	16.4038	-
chr1	226595834	226595845	Klf1	12.3485	-
chr1	226595834	226595844	Klf4	16.1837	+
chr1	226595834	226595844	KLF5	17	-
chr1	226595841	226595852	TFAP2A	12.1091	-
chr1	226595843	226595854	NRF1	10.1455	+
chr1	226595848	226595859	NRF1	14.1636	-
chr1	226595849	226595860	NRF1	14.1636	+
chr1	226595851	226595862	NRF1	10.5455	+
chr1	226595853	226595872	CTCF	20.2295	-
chr1	226595869	226595886	SP4	11.1273	-
chr1	226736399	226736416	ESR1	2.07576	+
chr1	226736414	226736425	SP1	16.2885	+
chr1	226736443	226736455	TFAP2C	11.3571	+
chr1	226736450	226736461	E2F6	13.7931	+
chr1	226815885	226815896	SP1	12.3654	+
chr1	226927031	226927052	IRF1	10.1935	-
chr1	226927032	226927047	FOXP1	11.5775	+
chr1	226927035	226927056	IRF1	16.0484	-
chr1	226927036	226927051	FOXP1	11.1831	+
chr1	226927039	226927060	IRF1	10.2581	-
chr1	226998084	226998098	SPI1	4.16364	+
chr1	226998167	226998177	TEAD1	11.7258	+
chr1	226998167	226998177	TEAD4	11.0968	+
chr1	227003032	227003042	Klf4	15.9184	+
chr1	227003032	227003042	KLF5	14.2245	-
chr1	227003082	227003096	TCF7L2	14.9636	-
chr1	227058111	227058127	SRF	4.03279	-
chr1	227058139	227058156	ESR1	3.75758	+
chr1	227058181	227058192	E2F4	11.8448	-
chr1	227058183	227058198	ZBTB33	10.1364	+
chr1	227506187	227506199	YY1	15.8462	+
chr1	227506215	227506226	NRF1	12.8727	-
chr1	227506216	227506227	NRF1	10.8545	+
chr1	227506220	227506231	NRF1	12.4909	+
chr1	227506225	227506236	NRF1	12.9273	-
chr1	227506228	227506239	Klf1	10.3636	+
chr1	227506241	227506252	E2F4	12.0517	-
chr1	227506243	227506257	EGR1	21.1538	+
chr1	227506243	227506253	KLF5	15.1633	+
chr1	227506243	227506254	SP1	17.6346	+
chr1	227506246	227506257	EGR2	12.5517	+
chr1	227506247	227506258	E2F4	11.3448	-
chr1	227506248	227506259	Klf1	11.7273	+
chr1	227506249	227506259	Klf4	13.0816	-
chr1	227506249	227506259	KLF5	14.3878	+
chr1	227729999	227730013	EGR1	12.2115	-
chr1	227730055	227730066	SP1	13	-
chr1	227730073	227730094	REST	14.051	+
chr1	227730087	227730101	EGR1	10.6346	+
chr1	227751166	227751181	NFYB	14.3269	+
chr1	227751169	227751187	NFYA	11.2439	-
chr1	227751195	227751210	NFYB	15.1154	+
chr1	227751198	227751216	NFYA	11.6707	-
chr1	227751222	227751236	EGR1	13.6731	-
chr1	227751231	227751241	RELA	15.9286	+
chr1	227751232	227751243	Gabpa	10.7213	-
chr1	227751233	227751244	ELK4	11.3818	+
chr1	227751234	227751246	ELF1	11	-
chr1	227751252	227751267	HNF4G	11.0769	-
chr1	227751255	227751263	Sox2	13.377	+
chr1	227751256	227751270	Mecom	8	-
chr1	227916250	227916261	E2F4	16.0517	-
chr1	227916250	227916261	E2F6	16.7241	-
chr1	227916252	227916266	EGR1	19.7308	+
chr1	227916252	227916263	SP1	15.9038	+
chr1	227916258	227916268	KLF5	14.2041	+
chr1	227916261	227916272	E2F4	11.1552	-
chr1	227916279	227916296	SP4	11.2	+
chr1	227916281	227916292	Klf1	12.3485	+
chr1	227916282	227916292	KLF5	17	+
chr1	227916282	227916301	PAX5	10.5968	-
chr1	227916282	227916293	SP1	16.4038	+
chr1	227916284	227916301	SP4	7.25455	+
chr1	227916287	227916298	SP1	17.1538	+
chr1	227916292	227916303	E2F4	16.0517	-
chr1	227916292	227916303	E2F6	16.7241	-
chr1	227916324	227916335	E2F6	10.2414	-
chr1	227916326	227916342	ZNF143	0.948276	+
chr1	227916327	227916336	ZEB1	11.5455	+
chr1	227916351	227916369	RARA	-8.0303	+
chr1	227916351	227916367	Rarg	-0.44898	+
chr1	227922950	227922961	NRF1	9.07273	+
chr1	227922960	227922975	ZBTB33	11.1212	+
chr1	227922992	227923009	SP4	4.16364	+
chr1	227923005	227923016	Gabpa	14.3607	-
chr1	227923006	227923017	ELK4	13.9636	+
chr1	227923007	227923019	ELF1	8.05455	-
chr1	227923007	227923017	ELK1	11.2553	-
chr1	227923007	227923017	ELK3	11.569	-
chr1	227923007	227923017	ETS1	11.3276	-
chr1	227923007	227923017	ETV1	11.2364	-
chr1	227923019	227923030	ELK4	11.9273	-
chr1	227923019	227923029	ETS1	11.1379	+
chr1	227923019	227923029	FLI1	10.5319	+
chr1	227923020	227923031	Gabpa	10.1967	+
chr1	227976126	227976138	ZBTB7A	10.4286	-
chr1	227976170	227976187	SP4	9.29091	-
chr1	227976173	227976184	SP1	13.5192	-
chr1	227976174	227976185	Klf1	13.6515	-
chr1	227976174	227976184	Klf4	16.6939	+
chr1	227976174	227976184	KLF5	16.2041	-
chr1	227976206	227976218	TFAP2C	13.4184	-
chr1	227976208	227976222	EGR1	16.6731	-
chr1	227976211	227976222	SP1	15.9038	-
chr1	227976213	227976224	E2F6	15.2586	+
chr1	227976214	227976228	EGR1	11.7115	-
chr1	227976235	227976256	ZNF263	20.2857	+
chr1	227976241	227976255	EGR1	10.7885	-
chr1	227976244	227976255	SP1	13.25	-
chr1	227981744	227981754	TEAD1	12.3871	-
chr1	227981744	227981754	TEAD4	12.8065	-
chr1	227981775	227981789	EGR1	10.7308	+
chr1	227981833	227981847	Tcf21	8.11842	-
chr1	227981834	227981845	Tcf12	12.9592	-
chr1	227981835	227981848	Myod1	12.449	+
chr1	227982726	227982737	SP1	14.9038	-
chr1	227982758	227982770	TFAP2C	14.5204	+
chr1	228003326	228003345	CTCF	8.01639	-
chr1	228003331	228003350	CTCF	12.9344	+
chr1	228003331	228003340	SNAI2	12.3488	-
chr1	228003367	228003378	USF1	12.6735	-
chr1	228003367	228003378	USF2	14.3878	-
chr1	228003387	228003406	CTCF	12.9508	+
chr1	228003392	228003403	TFAP2A	11.4182	-
chr1	228003404	228003416	TFAP2C	10.7449	-
chr1	228073236	228073250	EGR1	12.0769	+
chr1	228073292	228073304	YY1	11.75	+
chr1	228098416	228098429	Myod1	16.2857	+
chr1	228098441	228098460	CTCF	7.86885	+
chr1	228135649	228135664	TBP	11.8611	-
chr1	228135665	228135686	REST	4.2551	+
chr1	228135691	228135702	SP1	16.4038	+
chr1	228194633	228194644	TFAP2A	12.7455	+
chr1	228194633	228194645	TFAP2C	11.6224	+
chr1	228194660	228194671	NRF1	9.85455	+
chr1	228194692	228194703	NRF1	13.4	+
chr1	228194699	228194710	NRF1	10.7455	-
chr1	228194707	228194718	NRF1	14.9455	-
chr1	228270330	228270347	SP4	6.8	-
chr1	228270338	228270348	RELA	12.1429	+
chr1	228270363	228270379	ZNF143	4.12069	+
chr1	228270379	228270391	TFAP2C	13.5612	-
chr1	228270380	228270391	TFAP2A	10.9818	-
chr1	228270390	228270404	XBP1	16.6154	-
chr1	228270410	228270429	CTCF	14.8852	-
chr1	228270411	228270423	YY1	19.75	-
chr1	228296990	228296998	CREB1	10.8649	-
chr1	228296991	228296999	Atf1	11.2459	-
chr1	228296998	228297009	NRF1	9.2	-
chr1	228297021	228297035	XBP1	13.1154	-
chr1	228297022	228297030	Atf1	11.4426	+
chr1	228297050	228297064	EGR1	13.7308	-
chr1	228297050	228297061	EGR2	12.8793	-
chr1	228327848	228327864	ZNF143	2.91379	-
chr1	228327871	228327886	SP2	15.2759	-
chr1	228327872	228327889	SP4	3.65455	-
chr1	228327875	228327886	SP1	16.2885	-
chr1	228327876	228327886	KLF5	15.1633	-
chr1	228327877	228327888	E2F4	12.7931	+
chr1	228327896	228327911	SP2	15.0172	-
chr1	228327897	228327914	SP4	9.58182	-
chr1	228327900	228327911	SP1	14.9231	-
chr1	228327901	228327912	Klf1	13.7273	-
chr1	228327901	228327911	Klf4	16.6939	+
chr1	228327901	228327911	KLF5	16.2041	-
chr1	228327917	228327930	JUN	9.71429	+
chr1	228327919	228327927	Atf3	11.918	+
chr1	228327920	228327933	JUN	11.9592	-
chr1	228327921	228327929	CREB1	13.5495	-
chr1	228327929	228327940	E2F4	11.6034	-
chr1	228327929	228327944	ZBTB33	11.303	+
chr1	228327933	228327944	NRF1	10.6727	-
chr1	228327935	228327946	EGR2	12.2414	-
chr1	228327935	228327946	NRF1	12.8727	-
chr1	228327940	228327952	HINFP	10.2121	-
chr1	228327940	228327955	SP2	15.8793	-
chr1	228327941	228327955	EGR1	14.9231	-
chr1	228337555	228337564	SOX9	13.7927	-
chr1	228337575	228337589	EGR1	12.5	+
chr1	228337575	228337586	SP1	16.1154	+
chr1	228337658	228337667	SNAI2	12.5581	+
chr1	228353176	228353187	Klf1	12.9848	-
chr1	228353207	228353224	SP4	3.50909	+
chr1	228353208	228353219	E2F4	11.0172	-
chr1	228353210	228353220	KLF5	15.1633	+
chr1	228353210	228353221	SP1	14.8846	+
chr1	228353221	228353232	Klf1	10.8788	+
chr1	228353238	228353255	SP4	6	+
chr1	228353241	228353251	KLF5	13.8163	+
chr1	228353253	228353264	NRF1	11	+
chr1	228353256	228353273	SP4	8.36364	+
chr1	228353258	228353269	Klf1	15.4848	+
chr1	228353259	228353269	Klf4	16.5612	-
chr1	228353259	228353269	KLF5	15.8776	+
chr1	228353411	228353425	EGR1	13.5385	+
chr1	228353411	228353426	SP2	17.6724	+
chr1	228353419	228353430	E2F4	15.4655	-
chr1	228353419	228353430	E2F6	16.3793	-
chr1	228353421	228353436	SP2	17.0345	+
chr1	228353422	228353441	CTCF	8.67213	-
chr1	228353425	228353444	CTCF	14.7213	-
chr1	228353426	228353437	E2F6	10.7586	-
chr1	228353429	228353440	TFAP2A	11.7455	+
chr1	228353436	228353448	ZBTB7A	11.3714	+
chr1	228353441	228353460	CTCF	14.541	+
chr1	228353470	228353481	E2F4	11.5	-
chr1	228353470	228353481	E2F6	13.6207	-
chr1	228353489	228353500	E2F4	12.9483	-
chr1	228353489	228353500	E2F6	10.9138	-
chr1	228353513	228353525	YY1	17.0962	+
chr1	228395686	228395697	SP1	15.8846	-
chr1	228401365	228401384	CTCF	12.9672	+
chr1	228401379	228401398	CTCF	10.4426	+
chr1	228401408	228401427	PAX5	10.6452	+
chr1	228401416	228401427	SP1	16.4038	-
chr1	228401417	228401428	Klf1	11.0152	-
chr1	228401417	228401427	Klf4	16.1837	+
chr1	228401417	228401427	KLF5	17	-
chr1	228401428	228401439	SP1	16.4038	-
chr1	228401429	228401440	Klf1	11.0152	-
chr1	228401429	228401439	Klf4	16.1837	+
chr1	228401429	228401439	KLF5	17	-
chr1	228463730	228463741	TFAP2A	13.1636	-
chr1	228463736	228463747	E2F4	17.3966	+
chr1	228463736	228463747	E2F6	17.4483	+
chr1	228463740	228463757	SP4	10.4727	-
chr1	228463743	228463754	SP1	15.25	-
chr1	228463744	228463755	Klf1	13.3182	-
chr1	228463744	228463754	Klf4	16.4286	+
chr1	228463744	228463754	KLF5	16.2857	-
chr1	228463756	228463777	ZNF263	16.5306	+
chr1	228463759	228463780	ZNF263	16.5918	+
chr1	228463768	228463779	E2F6	13.8276	+
chr1	228463770	228463787	SP4	11.7091	-
chr1	228463773	228463784	SP1	17.1538	-
chr1	228463788	228463796	OTX2	11.2766	-
chr1	228594503	228594515	ELF1	8.09091	+
chr1	228594504	228594515	SPDEF	13.1273	+
chr1	228594516	228594527	ELK4	11.5636	-
chr1	228594531	228594543	ELF1	7.98182	+
chr1	228594532	228594543	ELF5	12	+
chr1	228594533	228594544	ELK4	12.3818	-
chr1	228594534	228594545	Gabpa	12.0656	+
chr1	228594538	228594550	ELF1	8.89091	+
chr1	228594539	228594550	ELF5	11.8364	+
chr1	228594540	228594551	ELK4	12.9818	-
chr1	228594541	228594552	Gabpa	12.082	+
chr1	228594552	228594563	Klf1	12.1061	-
chr1	228594563	228594584	IRF1	9.64516	+
chr1	228594564	228594579	FOXP1	13.4648	-
chr1	228594592	228594607	FOXP1	11.3099	-
chr1	228594596	228594611	MEF2C	11.0508	-
chr1	228594808	228594822	EGR1	15.7692	-
chr1	228594811	228594822	SP1	19.1538	-
chr1	228594812	228594823	Klf1	10.9394	-
chr1	228594812	228594822	Klf4	16.1837	+
chr1	228594812	228594822	KLF5	17	-
chr1	228594838	228594852	EGR1	12.7885	-
chr1	228594870	228594881	Klf1	13.3182	-
chr1	228594870	228594880	Klf4	16.4286	+
chr1	228594870	228594880	KLF5	16.2857	-
chr1	228594879	228594891	ELF1	9.07273	+
chr1	228594880	228594891	ELF5	12.6182	+
chr1	228613077	228613092	TBP	13.625	-
chr1	228613105	228613120	NFYB	13.5577	-
chr1	228613111	228613130	CTCF	8.14754	-
chr1	228633528	228633538	RELA	13.3776	-
chr1	228633551	228633565	Bcl6	10.6129	-
chr1	228633592	228633602	BHLHE40	11.7308	+
chr1	228633592	228633602	MAX	12.8462	+
chr1	228633593	228633603	Mitf	11.2959	-
chr1	228634058	228634071	POU2F2	11.2586	+
chr1	228634107	228634119	ELF1	8.65455	+
chr1	228634109	228634119	FLI1	12.2979	+
chr1	228634110	228634121	Gabpa	13.5246	+
chr1	228634142	228634157	FOXP1	12.1268	-
chr1	228640002	228640015	JUN	11.7347	+
chr1	228640016	228640030	SPI1	9.76364	+
chr1	228640032	228640043	Klf1	10.0606	-
chr1	228640071	228640086	NR2C2	10.5286	-
chr1	228640073	228640084	Klf1	10.3182	+
chr1	228640074	228640085	SP1	12.5962	+
chr1	228645546	228645567	IRF1	13.0161	-
chr1	228645562	228645581	CTCF	8.70492	+
chr1	228645562	228645573	Foxo1	11.3103	-
chr1	228645646	228645661	NFYB	14.9808	+
chr1	228645649	228645667	NFYA	11.1951	-
chr1	228645720	228645735	NFYB	13.7885	+
chr1	228645723	228645741	NFYA	15.1707	-
chr1	228645821	228645833	YY1	10.1154	-
chr1	228651428	228651449	ZNF263	17.2041	+
chr1	228651430	228651441	E2F6	13.6724	+
chr1	228651439	228651453	EGR1	10.5577	-
chr1	228651442	228651453	SP1	14.5577	-
chr1	228651444	228651455	E2F4	15.8276	+
chr1	228651444	228651455	E2F6	16.0862	+
chr1	228674436	228674447	Klf1	11.803	-
chr1	228674456	228674472	Vdr	7.2459	+
chr1	228674471	228674482	EGR2	12.7931	+
chr1	228674482	228674500	TP53	9.95918	-
chr1	228674482	228674500	TP73	11.8269	+
chr1	228674499	228674510	Klf1	12.5	-
chr1	228674500	228674519	PAX5	10.5484	+
chr1	228674501	228674519	TP73	7.84615	-
chr1	228674514	228674525	Klf1	11.803	-
chr1	228688788	228688798	Myb	13.5082	-
chr1	228688804	228688823	CTCF	15.9836	+
chr1	228782706	228782720	SPI1	4.87273	+
chr1	228782744	228782759	ZBTB33	11.1818	-
chr1	228782764	228782774	RELA	8.82653	-
chr1	228782765	228782775	RELA	10.1429	-
chr1	228782780	228782794	EGR1	13.7692	-
chr1	228782780	228782801	ZNF263	16.3061	+
chr1	228782783	228782794	SP1	12.8654	-
chr1	228782785	228782796	E2F6	11.2931	+
chr1	228782822	228782829	SPIB	11.2333	+
chr1	228783457	228783468	SPDEF	13.1455	-
chr1	228783475	228783492	SP4	5.23636	+
chr1	228783478	228783488	Klf4	10.2857	-
chr1	228784232	228784244	TFAP2C	12.6735	-
chr1	228784239	228784250	E2F4	10.6207	+
chr1	228848819	228848830	STAT3	10.7959	-
chr1	228848842	228848853	STAT3	12.1837	+
chr1	228848847	228848857	RELA	15.1837	+
chr1	228848848	228848858	RELA	12.1939	-
chr1	228871153	228871164	E2F6	14.6207	-
chr1	228871158	228871169	E2F4	11.6724	-
chr1	228871175	228871186	NRF1	12.1636	+
chr1	228871189	228871199	HEY1	10.7455	+
chr1	228914890	228914901	NFE2	4.5102	+
chr1	228917019	228917032	ATF4	9.60656	+
chr1	228917058	228917072	EBF1	14.5902	-
chr1	228917121	228917132	Tcf12	11.5714	-
chr1	228921862	228921883	IRF1	12.5645	-
chr1	228921886	228921900	SPI1	4.94545	+
chr1	228945579	228945596	SP4	4.6	+
chr1	228945582	228945592	Klf4	16.5612	-
chr1	228945582	228945592	KLF5	15.8776	+
chr1	228945582	228945593	SP1	12.8654	+
chr1	228945619	228945633	Stat4	12.2414	-
chr1	228945622	228945633	STAT1	16.6545	+
chr1	228945622	228945633	STAT3	14.2449	+
chr1	228945622	228945636	Stat4	15.931	+
chr1	228959105	228959115	RELA	12.2245	+
chr1	228962860	228962881	IRF1	11.3387	-
chr1	228962890	228962901	USF1	10.2857	+
chr1	228964078	228964099	IRF1	17.8548	+
chr1	228972311	228972326	HNF4G	11.7885	+
chr1	228972312	228972326	Rxra	5.95122	+
chr1	228974113	228974131	MAFF	12.0667	-
chr1	228974115	228974130	MAFK	13.5778	-
chr1	228974134	228974147	JUN	12.8163	-
chr1	228974147	228974162	HNF4G	13.4423	+
chr1	228974169	228974187	MAFF	10.9111	-
chr1	228978167	228978178	FOSL2	15.6545	+
chr1	228978167	228978178	JUNB	15.7959	+
chr1	228978168	228978179	FOS	15.4468	+
chr1	228978168	228978179	FOSL1	16.2727	+
chr1	228978168	228978179	JUND	16.4894	+
chr1	228978168	228978179	NFE2	15.9388	-
chr1	228978169	228978180	FOSL2	15.4182	-
chr1	228978169	228978180	JUNB	14.3878	-
chr1	228978211	228978222	TFAP2A	13.8909	-
chr1	228988066	228988080	EGR1	16.2308	-
chr1	228988069	228988080	SP1	16.0385	-
chr1	228988070	228988080	KLF5	12.9184	-
chr1	229074525	229074537	MEF2B	14.2545	+
chr1	229074588	229074599	STAT1	14.2	+
chr1	229125954	229125973	PAX5	15.3871	-
chr1	229131165	229131175	Klf4	14.1531	+
chr1	229131222	229131233	CEBPA	14.2041	+
chr1	229131222	229131232	CEBPB	12.38	+
chr1	229163384	229163395	CEBPA	10.9592	-
chr1	229163411	229163422	Tcf12	10.6122	+
chr1	229163415	229163426	FOS	12.7447	+
chr1	229163415	229163426	JUND	12.5532	-
chr1	229163416	229163427	FOSL2	11.5455	-
chr1	229163455	229163470	PRDM1	12.4545	-
chr1	229164456	229164467	SP1	12.5	+
chr1	229164474	229164495	REST	6.53061	+
chr1	229166818	229166825	SPIB	11.2333	-
chr1	229196080	229196096	Hnf4a	10.0727	-
chr1	229196111	229196121	ETS1	11.7759	+
chr1	229206082	229206094	Foxa2	13.03	-
chr1	229206114	229206129	Nr5a2	16	-
chr1	229206137	229206147	Myc	11.2909	-
chr1	229206139	229206150	NRF1	10.3636	+
chr1	229206152	229206163	TFAP2A	11.2364	+
chr1	229206152	229206164	TFAP2C	15.6122	-
chr1	229229670	229229681	USF1	10.7551	-
chr1	229229670	229229681	USF2	11.4082	-
chr1	229229727	229229738	Tcf12	12.7143	-
chr1	229230647	229230657	RELA	11.1735	-
chr1	229230682	229230696	EGR1	12.0769	-
chr1	229230726	229230737	TFAP2A	10.8364	+
chr1	229230726	229230738	TFAP2C	12.9184	+
chr1	229263218	229263228	RELA	12.8163	-
chr1	229263257	229263268	RUNX1	11.1724	-
chr1	229263281	229263293	YY1	11.2115	-
chr1	229269069	229269083	SPI1	13.5818	+
chr1	229269071	229269083	ELF1	8.16364	+
chr1	229269154	229269164	TEAD1	10.9032	+
chr1	229290479	229290496	Ar	8.96552	-
chr1	229290479	229290496	NR3C1	8.77551	+
chr1	229290582	229290592	RELA	10.6735	-
chr1	229307844	229307853	SNAI2	13.0698	+
chr1	229307844	229307855	Tcf12	12.7755	+
chr1	229307857	229307866	SOX9	13.7927	+
chr1	229307861	229307877	RFX2	14.5143	+
chr1	229307904	229307918	GATA2	11.6	+
chr1	229307908	229307919	Gata4	11.4828	+
chr1	229307919	229307928	SNAI2	11.6512	+
chr1	229326989	229327000	FOS	15.2979	-
chr1	229326989	229327000	JUND	14.2553	-
chr1	229326989	229327007	MAFF	12.8667	+
chr1	229326990	229327005	MAFK	13.9778	+
chr1	229327104	229327117	EOMES	12.0976	+
chr1	229327963	229327974	FOSL1	9.61818	-
chr1	229327986	229327997	CEBPA	11.4286	-
chr1	229328065	229328076	RUNX1	12.3448	-
chr1	229333044	229333058	SPI1	3.25455	+
chr1	229333087	229333097	FLI1	11.6383	-
chr1	229333087	229333101	SPI1	2.81818	-
chr1	229335785	229335799	SPI1	12.9091	+
chr1	229335787	229335799	ELF1	12.2545	+
chr1	229335789	229335799	ELK1	9.82979	+
chr1	229335789	229335799	ETS1	12.6207	+
chr1	229335789	229335799	FLI1	11.6383	+
chr1	229335790	229335801	Gabpa	10.1639	+
chr1	229335825	229335834	RUNX2	12.5962	+
chr1	229335825	229335835	RUNX3	11.6731	+
chr1	229335831	229335842	RUNX1	11.3793	-
chr1	229339407	229339418	FOXH1	10.5	-
chr1	229339409	229339427	NFYA	13.5122	+
chr1	229339415	229339430	NFYB	15.2308	-
chr1	229339510	229339518	OTX2	11.8511	+
chr1	229341329	229341339	BHLHE40	11.8654	-
chr1	229341329	229341339	MAX	11.9038	-
chr1	229357663	229357677	SPI1	7.92727	-
chr1	229357666	229357673	SPIB	11.2333	-
chr1	229357670	229357685	FOXA1	12.0408	+
chr1	229357682	229357693	STAT3	12.7755	+
chr1	229357689	229357710	ZNF263	16.3469	+
chr1	229357763	229357771	FOXG1	13.2247	-
chr1	229365882	229365893	E2F6	10.8966	-
chr1	229365891	229365912	REST	5.65306	+
chr1	229366524	229366532	FOXO3	9.92424	+
chr1	229366528	229366537	SNAI2	12.8605	-
chr1	229388947	229388957	Klf4	13.0816	-
chr1	229388947	229388958	SP1	15.3462	+
chr1	229388953	229388964	E2F4	10.4828	-
chr1	229388959	229388973	Bcl6	11.0645	-
chr1	229389027	229389042	FOXA1	13.3061	+
chr1	229389031	229389043	Foxa2	12.55	+
chr1	229406746	229406757	NRF1	10.1273	+
chr1	229406751	229406762	NRF1	13.3455	-
chr1	229406753	229406763	BHLHE40	13.9231	+
chr1	229406753	229406763	HEY1	12.4182	+
chr1	229406753	229406763	MAX	13.1346	+
chr1	229406754	229406764	Myc	12.5636	+
chr1	229406757	229406768	Gabpa	13.4262	-
chr1	229406758	229406769	ELK4	14.1636	+
chr1	229406759	229406771	ELF1	8.67273	-
chr1	229406759	229406769	ELK1	12.9787	-
chr1	229406759	229406769	ELK3	12.9655	-
chr1	229406759	229406769	ETS1	12.5862	-
chr1	229406759	229406769	ETV1	12.9455	-
chr1	229406759	229406769	ETV5	12.4909	-
chr1	229406759	229406769	FLI1	11.8511	-
chr1	229406759	229406770	TFAP2A	11.2364	-
chr1	229406766	229406787	REST	7.23469	-
chr1	229406782	229406792	BHLHE40	10.1346	+
chr1	229406786	229406803	SP4	4.41818	+
chr1	229406788	229406799	Klf1	10.9394	+
chr1	229406789	229406799	KLF5	17	+
chr1	229406789	229406800	SP1	16.4038	+
chr1	229406791	229406805	Zfx	17.8182	+
chr1	229406804	229406815	NRF1	10.5273	+
chr1	229406809	229406820	NRF1	18.2727	-
chr1	229406810	229406821	NRF1	15.5636	+
chr1	229406814	229406825	E2F4	10.2759	+
chr1	229406826	229406843	SP4	3.2	-
chr1	229406829	229406843	Zfx	15.3788	+
chr1	229406849	229406870	ZNF263	18.3469	-
chr1	229406857	229406876	CTCF	9.70492	-
chr1	229406864	229406879	ZBTB33	10.8636	+
chr1	229478998	229479019	REST	4.09184	-
chr1	229479010	229479020	HEY1	12.8545	+
chr1	229479073	229479085	TFAP2C	11.7551	+
chr1	229479074	229479085	TFAP2A	13.3091	+
chr1	229479086	229479098	TFAP2C	11.8469	-
chr1	229479087	229479098	TFAP2A	13.4182	-
chr1	229544624	229544635	Tcf12	14.6122	-
chr1	229544625	229544638	Myod1	14.4286	+
chr1	229544702	229544723	REST	7.80612	-
chr1	229546440	229546450	Myc	13.6727	-
chr1	229546448	229546469	ZNF263	16.7959	+
chr1	229546480	229546499	CTCF	13.8361	+
chr1	229546482	229546495	Myod1	11.1224	-
chr1	229546485	229546494	SNAI2	12.8605	+
chr1	229546527	229546538	TFAP2A	15.2545	+
chr1	229546921	229546940	CTCF	9	+
chr1	229546973	229546985	MEF2A	14.5323	+
chr1	229546973	229546985	MEF2B	8.87273	+
chr1	229547006	229547017	FOSL2	12.4545	+
chr1	229547007	229547018	FOS	14.0638	+
chr1	229547007	229547018	FOSL1	14.0364	-
chr1	229547007	229547018	JUND	14.4043	+
chr1	229547007	229547018	NFE2	9.22449	+
chr1	229547008	229547019	FOSL2	14.3636	-
chr1	229548102	229548120	RARA	-10.8636	+
chr1	229569823	229569844	REST	11.2143	-
chr1	229569859	229569874	TBP	10.7639	-
chr1	229569872	229569884	TFAP2C	15.1735	+
chr1	229569903	229569913	TEAD4	11.6774	-
chr1	229576783	229576796	JUN	9.36735	+
chr1	229644032	229644051	CTCF	8.22951	+
chr1	229644098	229644111	JUN	10.7143	+
chr1	229644100	229644108	Atf3	14.3279	+
chr1	229644102	229644110	CREB1	13.5495	-
chr1	229644118	229644129	E2F4	12.5862	-
chr1	229644120	229644135	ZBTB33	11.3939	+
chr1	229644128	229644139	RUNX1	11.2931	+
chr1	229644129	229644139	RUNX3	10.9231	-
chr1	229644129	229644141	ZBTB7A	11.1429	-
chr1	229644145	229644156	E2F4	9.93103	+
chr1	229644146	229644160	EGR1	18.3462	-
chr1	229644146	229644157	EGR2	12.5517	-
chr1	229644146	229644163	SP4	2.36364	-
chr1	229644177	229644192	Nfe2l2	10.0455	-
chr1	229644207	229644218	TFAP2A	10.9273	+
chr1	229644243	229644257	Bcl6	10.0484	-
chr1	229694420	229694439	PAX5	10.4032	-
chr1	229694422	229694443	REST	4.21429	+
chr1	229694452	229694464	HINFP	10.2727	-
chr1	229694479	229694496	SP4	2.81818	-
chr1	229694483	229694494	Klf1	11.4091	-
chr1	229694494	229694505	NRF1	9.58182	+
chr1	229694500	229694511	NRF1	11.5455	+
chr1	229694501	229694516	SP2	17.8103	+
chr1	229694506	229694516	Klf4	13.102	-
chr1	229694506	229694516	KLF5	16.102	+
chr1	229694506	229694517	SP1	15.3654	+
chr1	229699599	229699619	PPARG	6.2	-
chr1	229699610	229699630	PPARG	6.35556	+
chr1	229699611	229699628	Ar	5.72414	-
chr1	229699611	229699628	NR3C1	5.34694	+
chr1	229699668	229699679	USF1	11.6327	+
chr1	229761754	229761773	PAX5	10.371	-
chr1	229761756	229761773	SP4	3.43636	+
chr1	229761762	229761776	EGR1	21.3077	+
chr1	229761766	229761777	E2F4	10.1552	-
chr1	229761768	229761782	EGR1	16.6923	+
chr1	229761783	229761794	NRF1	9.63636	-
chr1	229761818	229761829	TFAP2A	12.2364	-
chr1	229761831	229761845	Zfx	15.5152	+
chr1	229761848	229761859	NRF1	10.2182	-
chr1	229761857	229761872	NFYB	12.9615	+
chr1	229761860	229761878	NFYA	8.87805	-
chr1	229761913	229761930	SP4	3.25455	+
chr1	229761916	229761926	Klf4	13.102	-
chr1	229761916	229761926	KLF5	16.102	+
chr1	229761916	229761935	PAX5	10	-
chr1	229761916	229761927	SP1	15.3654	+
chr1	229761928	229761939	NRF1	10.3636	-
chr1	229761930	229761941	TFAP2A	12.8	+
chr1	229761936	229761948	HINFP	11.197	+
chr1	229761968	229761978	MAX	13.4615	+
chr1	229761968	229761978	MNT	12.3636	+
chr1	229761969	229761979	Myc	13.8909	+
chr1	229761976	229761988	HINFP	11.6667	-
chr1	229761999	229762011	HINFP	10.803	+
chr1	229762022	229762036	EGR1	12.8077	+
chr1	230031396	230031409	HSF1	8.47541	+
chr1	230031446	230031459	HSF1	6.22951	+
chr1	230089703	230089724	IRF1	9.90323	-
chr1	230089754	230089764	HOXB13	11.4364	+
chr1	230193518	230193529	TFAP2A	10.9818	-
chr1	230193518	230193530	TFAP2C	16.1429	-
chr1	230562041	230562055	EGR1	12.1538	+
chr1	230562057	230562068	TFAP2A	12.9818	-
chr1	230562087	230562098	E2F4	12.1034	+
chr1	230562101	230562112	SP1	12.5385	-
chr1	230562110	230562121	E2F4	11.2241	-
chr1	230562110	230562121	E2F6	10.5517	-
chr1	230562124	230562135	E2F4	15.6552	-
chr1	230562124	230562135	E2F6	15.5	-
chr1	230562133	230562148	NFYB	14	+
chr1	230562136	230562154	NFYA	12.3415	-
chr1	230563917	230563933	ZNF143	3.7931	+
chr1	230563973	230563983	Myc	11.1636	-
chr1	230563980	230564001	REST	5.59184	+
chr1	230594562	230594576	SPI1	3.96364	-
chr1	230595349	230595360	CEBPA	11.7959	+
chr1	230595368	230595381	JUN	10.7143	-
chr1	230595399	230595410	FOS	11.4681	-
chr1	230631820	230631828	CREB1	13.5495	-
chr1	230643994	230644005	Klf1	13.0303	+
chr1	230645622	230645633	FOS	13.8511	+
chr1	230645622	230645633	JUND	10.9362	-
chr1	230645623	230645634	FOSL2	13.7091	-
chr1	230645678	230645689	FOSL2	13.5273	+
chr1	230645679	230645690	FOS	15.234	-
chr1	230645679	230645690	JUND	14.2979	-
chr1	230645680	230645691	FOSL2	11.8364	-
chr1	230724876	230724887	NFE2	8.20408	-
chr1	230778199	230778214	NFYB	12.3846	-
chr1	230778211	230778222	NRF1	15.1636	-
chr1	230778220	230778232	YY1	16.2308	-
chr1	230778231	230778242	ELK4	14.4364	-
chr1	230778231	230778241	ETV5	11.3455	+
chr1	230778232	230778243	Gabpa	14.082	+
chr1	230778236	230778248	HINFP	11.9394	-
chr1	230778249	230778263	Rfx1	10.2931	+
chr1	230778265	230778277	ZBTB7A	10.4	-
chr1	230849838	230849859	REST	7.73469	+
chr1	230849874	230849894	PPARG	13.1111	+
chr1	230849875	230849892	ESR1	13.697	+
chr1	230849884	230849899	TBP	12.3611	-
chr1	230849888	230849900	MEF2A	15.5	-
chr1	230943856	230943877	REST	6.66327	-
chr1	230960738	230960752	TCF7L2	11.9636	-
chr1	230960757	230960772	PRDM1	11.9091	+
chr1	230960778	230960789	JUNB	10.898	+
chr1	230960779	230960790	FOS	10.8511	-
chr1	230960830	230960840	HOXB13	10.7818	-
chr1	230960831	230960842	CDX2	12.9661	-
chr1	231005378	231005389	Gabpa	10.6721	-
chr1	231005411	231005421	TEAD1	11.5161	-
chr1	231005411	231005421	TEAD4	11.9194	-
chr1	231036928	231036943	FOXA1	13.4694	+
chr1	231036932	231036944	Foxa2	15.14	+
chr1	231038412	231038431	CTCF	9.45902	+
chr1	231114561	231114574	Myod1	13.1633	-
chr1	231114564	231114573	SNAI2	13.2791	+
chr1	231114564	231114575	Tcf12	11.1429	+
chr1	231114568	231114580	YY1	12.8654	-
chr1	231114578	231114590	TFAP2C	12.0612	+
chr1	231114586	231114597	NRF1	17.4909	-
chr1	231114587	231114598	NRF1	18.4727	+
chr1	231114621	231114632	E2F4	11.1552	-
chr1	231114641	231114650	THAP1	10.6447	-
chr1	231114642	231114655	Myod1	12.9592	-
chr1	231114643	231114662	PAX5	10.5968	+
chr1	231114645	231114654	SNAI2	12.7209	+
chr1	231114645	231114656	Tcf12	11.3673	+
chr1	231114648	231114664	ZNF143	0	-
chr1	231114660	231114675	SP2	19.5	-
chr1	231114661	231114675	EGR1	13.6731	-
chr1	231114661	231114678	SP4	9.21818	-
chr1	231114664	231114675	SP1	17.1538	-
chr1	231114665	231114675	KLF5	13.9184	-
chr1	231114764	231114775	NRF1	10.3091	+
chr1	231114781	231114791	ELK1	10.7447	-
chr1	231114781	231114791	ELK3	11.3448	-
chr1	231114781	231114791	ETV1	11.2364	-
chr1	231114781	231114791	FLI1	10.5532	-
chr1	231114797	231114809	PROX1	9.18182	+
chr1	231114799	231114807	CREB1	11.5676	+
chr1	231114844	231114854	NFAT5	10.6613	-
chr1	231175971	231175981	HEY1	13.3091	+
chr1	231175976	231175987	NRF1	14.4545	+
chr1	231175986	231176005	PAX5	12.5645	+
chr1	231176013	231176027	EGR1	14.6154	+
chr1	231176013	231176024	SP1	15.8846	+
chr1	231176034	231176045	Klf1	13.7273	+
chr1	231176035	231176049	EGR1	15.4615	+
chr1	231176035	231176046	SP1	16.2692	+
chr1	231176049	231176060	E2F6	14.8448	-
chr1	231176057	231176068	Klf1	12.4242	+
chr1	231176058	231176077	PAX5	13.1774	-
chr1	231176064	231176075	TFAP2A	11.2364	+
chr1	231176071	231176082	Klf1	12.3485	+
chr1	231176072	231176086	EGR1	18.5577	+
chr1	231176072	231176083	SP1	19.1538	+
chr1	231229347	231229358	Klf1	10.9697	+
chr1	231229359	231229373	SPI1	5.50909	-
chr1	231229393	231229412	CTCF	13.5246	+
chr1	231297761	231297782	ZNF263	21.6327	-
chr1	231322002	231322021	CTCF	8.44262	+
chr1	231376858	231376871	NR2F1	10.9388	+
chr1	231376903	231376914	Gabpa	16.3443	-
chr1	231376904	231376915	ELK4	16.0182	+
chr1	231376905	231376917	ELF1	17.6	-
chr1	231376905	231376916	ELF5	14.1636	-
chr1	231376905	231376915	ELK1	11.4043	-
chr1	231376905	231376915	ELK3	11.7069	-
chr1	231376905	231376915	ETS1	11.7069	-
chr1	231376905	231376915	ETV1	11.4364	-
chr1	231376905	231376915	ETV5	11.5818	-
chr1	231376905	231376915	FLI1	11.1064	-
chr1	231376926	231376937	NRF1	18.4727	-
chr1	231376967	231376979	YY1	11.6923	+
chr1	231428227	231428241	Bcl6	11.8387	+
chr1	231428227	231428238	STAT1	12.0909	-
chr1	231473613	231473624	NRF1	15.2	+
chr1	231473618	231473629	NRF1	9.30909	-
chr1	231473643	231473654	NRF1	16.1636	-
chr1	231473644	231473655	NRF1	19.2727	+
chr1	231473675	231473686	NRF1	16.1636	-
chr1	231473676	231473687	NRF1	19.2727	+
chr1	231473705	231473716	NRF1	18.6909	+
chr1	231473723	231473737	SPI1	5.85455	+
chr1	231473725	231473737	ELF1	10.7455	+
chr1	231473727	231473737	ELK1	9.80851	+
chr1	231473727	231473738	ELK4	11.5818	-
chr1	231473727	231473737	ETV5	11.1273	+
chr1	231473728	231473739	Gabpa	14.3607	+
chr1	231473739	231473750	E2F6	14.7759	+
chr1	231558500	231558510	FLI1	10.383	+
chr1	231558500	231558510	NFATC1	10.6992	-
chr1	231558503	231558513	RELA	11.5408	-
chr1	231558527	231558542	Nr5a2	13.5517	+
chr1	231558530	231558541	Esrra	11.0727	+
chr1	231558531	231558544	NR2F1	12.2857	+
chr1	231629401	231629412	FOSL2	12.6909	+
chr1	231629402	231629413	FOS	13.8511	-
chr1	231629402	231629413	JUND	15.1064	-
chr1	231629403	231629414	FOSL2	13.7455	-
chr1	231630303	231630315	Foxa2	14.62	-
chr1	231630304	231630319	FOXA1	15.1837	-
chr1	231664272	231664291	PAX5	10.9677	+
chr1	231664273	231664292	CTCF	13.541	+
chr1	231664300	231664311	NRF1	10.4182	+
chr1	231664301	231664312	E2F4	10.3103	-
chr1	231664307	231664321	EGR1	14.1731	-
chr1	231664332	231664344	GLI2	9.7069	+
chr1	231664340	231664357	SP4	14.2727	-
chr1	231664340	231664352	ZBTB7A	13.6429	-
chr1	231664344	231664355	Klf1	11.6364	-
chr1	231664344	231664354	KLF5	13.0204	-
chr1	231664368	231664378	KLF5	14.2653	+
chr1	231664368	231664379	SP1	15.25	+
chr1	231664377	231664389	HINFP	10.1667	-
chr1	231664387	231664399	ELF1	12.5091	+
chr1	231664389	231664399	ELK1	15.5532	+
chr1	231664389	231664399	ELK3	14.8793	+
chr1	231664389	231664400	ELK4	14.8545	-
chr1	231664389	231664399	ETS1	13.7759	+
chr1	231664389	231664399	ETV1	13.9636	+
chr1	231664389	231664399	ETV5	13.0364	+
chr1	231664389	231664399	FLI1	13.1064	+
chr1	231664390	231664401	Gabpa	14.4262	+
chr1	231664407	231664418	Gabpa	12.5082	-
chr1	231664408	231664419	ELK4	13.3091	+
chr1	231664409	231664421	ELF1	10.4	-
chr1	231664409	231664419	ELK1	14.8298	-
chr1	231664409	231664419	ELK3	13.8621	-
chr1	231664409	231664419	ETS1	13.069	-
chr1	231664409	231664419	ETV1	12.9273	-
chr1	231664409	231664419	ETV5	12.7818	-
chr1	231664409	231664419	FLI1	12.9362	-
chr1	231762478	231762495	SP4	8.61818	+
chr1	231762481	231762495	EGR1	13.0577	+
chr1	231762497	231762511	EGR1	13.2115	+
chr1	231762539	231762550	E2F4	9.87931	-
chr1	231762551	231762563	TFAP2C	11.9694	-
chr1	231762552	231762563	TFAP2A	11.3455	-
chr1	232270299	232270312	POU2F2	14.4138	+
chr1	232362348	232362363	FOXP1	10.9859	-
chr1	232362366	232362381	FOXP1	11.3099	-
chr1	232429115	232429127	YY1	13.5192	+
chr1	232429198	232429209	RUNX1	11.2069	-
chr1	232450089	232450104	NFYB	19.5962	-
chr1	232455081	232455094	NR2F1	11.5918	+
chr1	232455085	232455096	USF1	12.551	-
chr1	232455098	232455119	REST	6.52041	+
chr1	232466441	232466458	ESR1	1.36364	-
chr1	232714532	232714547	FOXA1	11.1429	+
chr1	232714533	232714548	FOXP1	14.0845	-
chr1	232714542	232714556	Stat4	13.4828	+
chr1	232714555	232714566	RUNX1	13.069	-
chr1	232714614	232714625	Tcf12	10.5102	+
chr1	232714625	232714638	JUN	9.91837	+
chr1	232725631	232725645	Bcl6	11.0484	-
chr1	232725676	232725687	CEBPA	12.7551	+
chr1	232725676	232725686	CEBPB	12.04	+
chr1	232725692	232725703	Gabpa	10.6557	-
chr1	232725694	232725704	ETS1	11.5517	-
chr1	232725742	232725756	SPI1	4.41818	+
chr1	232726365	232726375	Myc	15.5455	-
chr1	232726646	232726660	SPI1	3.14545	+
chr1	232735192	232735206	GATA2	13.7273	+
chr1	232735195	232735206	Gata1	13.5714	+
chr1	232735196	232735207	Gata4	11.4138	+
chr1	232735208	232735219	Gabpa	11.0984	+
chr1	232735213	232735226	ATF4	15.0984	-
chr1	232735214	232735225	CEBPA	12.5306	+
chr1	232735214	232735227	JUN	13.8571	-
chr1	232746859	232746873	SPI1	8.61818	-
chr1	232746874	232746888	SPI1	11.3273	-
chr1	232765916	232765933	SP4	4.89091	+
chr1	232765919	232765930	SP1	12.7885	+
chr1	232765919	232765934	SP2	16.8448	+
chr1	232765924	232765935	E2F4	11.7414	-
chr1	232765941	232765959	NFYA	13.9024	+
chr1	232765947	232765962	NFYB	14.25	-
chr1	232765959	232765971	TFAP2C	11.3163	+
chr1	232765974	232765991	SP4	10.8909	+
chr1	232765976	232765987	Klf1	12.3485	+
chr1	232765977	232765987	KLF5	17	+
chr1	232765977	232765988	SP1	15.9423	+
chr1	232765977	232765992	SP2	14.8966	+
chr1	232765994	232766005	NRF1	10.0364	-
chr1	232766033	232766044	NRF1	11.6909	-
chr1	232840710	232840721	FOSL2	13.9273	+
chr1	232840710	232840721	JUNB	13.7551	+
chr1	232840711	232840722	FOS	15.5532	-
chr1	232840711	232840722	FOSL1	13.9636	+
chr1	232840711	232840722	JUND	13.5106	-
chr1	232840711	232840722	NFE2	5.97959	+
chr1	232840712	232840723	JUNB	11.6531	-
chr1	232840715	232840726	Tcf12	11.4082	-
chr1	232840726	232840737	FOSL2	14	+
chr1	232840726	232840737	JUNB	14.4694	+
chr1	232840727	232840738	FOS	13.617	-
chr1	232840727	232840738	FOSL1	15.8727	+
chr1	232840727	232840738	JUND	13.2979	+
chr1	232840728	232840739	JUNB	10.1837	-
chr1	232840744	232840754	HOXB13	11.4364	+
chr1	232840797	232840805	Sox2	13.377	+
chr1	232941081	232941096	ZBTB33	19.1515	-
chr1	232941084	232941099	ZBTB33	13.4242	+
chr1	232941124	232941139	ZBTB33	15.2879	+
chr1	232941163	232941174	TFAP2A	12.9273	+
chr1	233086283	233086294	NRF1	14.6182	-
chr1	233086297	233086314	SP4	2.70909	-
chr1	233086306	233086317	Gabpa	14.0984	-
chr1	233086308	233086320	ELF1	8.32727	-
chr1	233086308	233086318	ELK1	14.5319	-
chr1	233086308	233086318	ELK3	14.3276	-
chr1	233086308	233086318	ETS1	14.3793	-
chr1	233086308	233086318	ETV1	14.4545	-
chr1	233086308	233086318	ETV5	13.2727	-
chr1	233086308	233086318	FEV	14	-
chr1	233086308	233086318	FLI1	14.6383	-
chr1	233086310	233086322	E2F8	5.42683	+
chr1	233086322	233086341	CTCF	10.1148	+
chr1	233086328	233086345	SP4	19.9455	-
chr1	233086331	233086342	SP1	19.1538	-
chr1	233086332	233086343	Klf1	12.3485	-
chr1	233086332	233086342	Klf4	16.1837	+
chr1	233086332	233086342	KLF5	17	-
chr1	233086351	233086368	SP4	15.4909	-
chr1	233086351	233086363	ZBTB7A	13.6286	-
chr1	233086355	233086366	Klf1	12.2121	-
chr1	233086355	233086365	Klf4	12.6939	+
chr1	233086369	233086390	REST	5.83673	+
chr1	233431440	233431449	THAP1	9.85526	-
chr1	233431444	233431453	SNAI2	11.0698	+
chr1	233431446	233431455	ZEB1	14.8182	-
chr1	233431479	233431495	ZNF143	8.58621	+
chr1	233431533	233431544	NRF1	9.87273	+
chr1	233463425	233463439	EGR1	20.5385	-
chr1	233463425	233463442	SP4	16.0182	-
chr1	233463428	233463445	ESR1	-1.87879	+
chr1	233463428	233463439	SP1	19.1538	-
chr1	233463429	233463440	Klf1	10.9394	-
chr1	233463429	233463439	Klf4	16.1837	+
chr1	233463429	233463439	KLF5	17	-
chr1	233463440	233463451	NRF1	9.2	+
chr1	233463454	233463465	Klf1	13.8485	-
chr1	233463454	233463464	Klf4	14.398	+
chr1	233463454	233463464	KLF5	13.2653	-
chr1	233463455	233463472	SP4	3.16364	-
chr1	233463459	233463470	Klf1	12.697	-
chr1	233463459	233463469	Klf4	16.051	+
chr1	233463459	233463469	KLF5	16.6735	-
chr1	233463543	233463554	TFAP2A	13.1636	+
chr1	233577991	233578004	HSF1	19.6721	+
chr1	233578093	233578108	FOXA1	11.4082	+
chr1	233749682	233749697	TBP	13.1667	-
chr1	233749701	233749712	Foxo1	13.0172	-
chr1	233749736	233749751	NFYB	11.7308	+
chr1	233749763	233749772	THAP1	11.3421	+
chr1	233809433	233809444	Esrra	7.89091	-
chr1	233811357	233811372	Sox11	-15.3429	-
chr1	233811371	233811386	NFYB	12.0577	-
chr1	233811418	233811428	RELA	14.0408	-
chr1	233811436	233811446	RUNX3	10.8077	-
chr1	233857070	233857088	RARA	-9.5	+
chr1	234040406	234040417	NRF1	10.3818	+
chr1	234040430	234040441	E2F4	13.0862	-
chr1	234040447	234040461	Bcl6	10.5968	+
chr1	234040458	234040471	Myod1	12.9184	-
chr1	234040461	234040472	Tcf12	12.5714	+
chr1	234040516	234040530	EGR1	12.5385	-
chr1	234350883	234350892	ZEB1	15.6182	-
chr1	234350907	234350922	FOXA1	11.1837	-
chr1	234492683	234492702	CTCF	8.11475	-
chr1	234492703	234492714	NRF1	19.2727	-
chr1	234492727	234492738	Gabpa	14.9836	-
chr1	234492736	234492757	REST	4.97959	-
chr1	234492752	234492766	EGR1	12.8077	+
chr1	234492761	234492772	NRF1	10.4	+
chr1	234492785	234492796	Tcf12	14.0204	-
chr1	234492807	234492828	REST	5.33673	+
chr1	234492810	234492821	Tcf12	13.7551	+
chr1	234507928	234507941	ATF4	14.623	-
chr1	234507929	234507939	CEBPB	12.28	-
chr1	234509138	234509149	Esrra	11.6727	-
chr1	234509148	234509160	EHF	10.8033	+
chr1	234509148	234509160	ELF1	12.1273	+
chr1	234509150	234509160	ELK1	14.8298	+
chr1	234509150	234509160	ELK3	13.8621	+
chr1	234509150	234509161	ELK4	15.8727	-
chr1	234509150	234509160	ETS1	13.069	+
chr1	234509150	234509160	ETV1	12.9273	+
chr1	234509150	234509160	ETV5	12.7818	+
chr1	234509150	234509160	FEV	13.4038	+
chr1	234509150	234509160	FLI1	12.9362	+
chr1	234509151	234509162	Gabpa	15.2131	+
chr1	234509166	234509177	Gata1	12.7959	-
chr1	234509166	234509180	GATA2	11.4364	-
chr1	234509166	234509181	LEF1	9.96774	+
chr1	234509166	234509180	TCF7L2	11.3818	+
chr1	234509167	234509188	IRF1	14.6613	-
chr1	234509168	234509176	GATA3	12.6727	+
chr1	234509173	234509194	IRF1	13.871	-
chr1	234509177	234509191	SPI1	10	+
chr1	234509179	234509191	EHF	11.377	+
chr1	234509179	234509191	ELF1	11.8727	+
chr1	234509181	234509191	ELK3	10.7241	+
chr1	234509181	234509192	ELK4	12.0545	-
chr1	234509181	234509191	ETS1	11.9138	+
chr1	234509181	234509191	FEV	11.5	+
chr1	234509181	234509191	FLI1	11.4681	+
chr1	234509182	234509193	Gabpa	11.2295	+
chr1	234509185	234509202	SP4	9.16364	+
chr1	234509188	234509198	KLF5	13.9184	+
chr1	234509188	234509199	SP1	15.8077	+
chr1	234509188	234509203	SP2	15.7759	+
chr1	234509200	234509210	NFATC1	10.4065	-
chr1	234509223	234509236	NR2F1	14.2857	+
chr1	234509346	234509364	NFYA	8.89024	+
chr1	234509369	234509379	Myb	13.3607	-
chr1	234509399	234509411	EHF	10.4754	+
chr1	234509400	234509411	SPDEF	10.0364	+
chr1	234509401	234509411	ELK1	9.38298	+
chr1	234509405	234509419	EGR1	13.75	-
chr1	234509405	234509416	EGR2	12.4828	-
chr1	234509411	234509420	THAP1	10.6447	-
chr1	234509427	234509445	NFYA	9.04878	+
chr1	234509456	234509472	Hnf4a	1.85455	-
chr1	234614890	234614901	NRF1	12.6727	-
chr1	234614934	234614945	EGR2	9.44828	-
chr1	234614938	234614949	NRF1	15.7818	-
chr1	234614939	234614950	NRF1	17.0727	+
chr1	234614962	234614973	NRF1	13.0364	-
chr1	234614978	234614988	RELA	10.2347	+
chr1	234624123	234624136	POU2F2	12.4483	+
chr1	234624126	234624139	POU2F2	11.6207	-
chr1	234630879	234630896	Ar	8.41379	+
chr1	234630879	234630896	NR3C1	5.10204	-
chr1	234630891	234630910	CTCF	9.03279	-
chr1	234631408	234631421	JUN	9.28571	+
chr1	234631421	234631435	EGR1	14	-
chr1	234631424	234631435	SP1	14.5	-
chr1	234631425	234631435	Klf4	14.1531	+
chr1	234631429	234631440	SP1	12.3654	-
chr1	234631430	234631440	Klf4	12.2755	+
chr1	234648620	234648631	CEBPA	12.3265	-
chr1	234648631	234648652	IRF1	10.3065	+
chr1	234658363	234658376	ATF4	15.3934	+
chr1	234658378	234658392	EGR1	10.5577	-
chr1	234658381	234658392	SP1	16.7692	-
chr1	234658386	234658402	Vdr	7.7541	+
chr1	234658386	234658402	ZNF143	0.37931	-
chr1	234658432	234658445	Myod1	12.6939	-
chr1	234658435	234658446	Tcf12	13.102	+
chr1	234659478	234659498	PPARG	6.25556	+
chr1	234659488	234659496	Atf1	11.5246	+
chr1	234659498	234659508	TEAD1	11.6129	+
chr1	234659498	234659508	TEAD4	11.5323	+
chr1	234659546	234659559	JUN	11.9184	+
chr1	234659547	234659560	ATF4	13.6885	+
chr1	234667522	234667533	NRF1	10.7091	-
chr1	234667525	234667535	Myc	11.1636	+
chr1	234668451	234668462	CEBPA	13.4898	+
chr1	234668451	234668461	CEBPB	11.78	-
chr1	234669030	234669041	JUND	9.19149	+
chr1	234669049	234669060	FOSL2	11.5273	-
chr1	234669867	234669878	Tcf12	13.4694	-
chr1	234680429	234680443	Bcl6	10.9839	-
chr1	234680432	234680443	STAT1	11.6182	-
chr1	234680432	234680443	STAT3	13.1429	-
chr1	234680455	234680468	JUN	11.9388	-
chr1	234680467	234680479	MEF2A	14.629	+
chr1	234680467	234680479	MEF2B	15.5818	+
chr1	234692750	234692763	HSF1	12.5574	+
chr1	234700585	234700599	XBP1	9.03846	-
chr1	234700598	234700613	PRDM1	11.9091	+
chr1	234700624	234700635	FOSL2	10.0182	+
chr1	234700625	234700636	FOS	13.7447	+
chr1	234700625	234700636	FOSL1	16.5636	-
chr1	234700625	234700636	JUND	13.7234	-
chr1	234700626	234700637	FOSL2	15.6727	-
chr1	234709888	234709899	CEBPA	12.7143	+
chr1	234709906	234709917	CEBPA	11.102	+
chr1	234709907	234709918	STAT3	11.0612	-
chr1	234721588	234721599	FOSL2	13.7091	+
chr1	234721589	234721600	FOS	15.0213	-
chr1	234721589	234721600	JUND	14.5319	-
chr1	234736467	234736478	RUNX1	13.1207	+
chr1	234736468	234736478	RUNX3	11.5577	-
chr1	234736558	234736569	RUNX1	12.1207	+
chr1	234737500	234737514	GATA2	12.3818	+
chr1	234737503	234737514	Gata1	12.3673	+
chr1	234737504	234737512	GATA3	14.3273	-
chr1	234737504	234737515	Gata4	14.5172	+
chr1	234737555	234737566	CEBPA	12.2449	-
chr1	234737556	234737566	CEBPB	15.32	+
chr1	234737556	234737566	CEBPD	15.7115	+
chr1	234738606	234738621	NFYB	12.4808	-
chr1	234738615	234738636	REST	4.04082	-
chr1	234738693	234738704	FOSL2	16.7455	+
chr1	234738694	234738705	FOS	12.1702	+
chr1	234738694	234738705	FOSL1	16.7091	+
chr1	234738694	234738705	JUND	13.4468	+
chr1	234745215	234745229	EGR1	13.9808	+
chr1	234745221	234745235	EGR1	14.1731	+
chr1	234745232	234745244	YY1	9.98077	-
chr1	234745258	234745272	EGR1	13.75	-
chr1	234745261	234745275	EGR1	15.2308	-
chr1	234745264	234745278	EGR1	16.9808	-
chr1	234745267	234745281	EGR1	14.25	-
chr1	234745270	234745284	EGR1	16.5385	-
chr1	234745273	234745287	EGR1	15.25	-
chr1	234745276	234745290	EGR1	16.6538	-
chr1	234745289	234745303	EGR1	16.3462	+
chr1	234745296	234745315	CTCF	13.7705	-
chr1	234747408	234747422	XBP1	12.4231	-
chr1	234747458	234747466	OTX2	11.8936	-
chr1	234747463	234747474	RUNX1	12.6034	-
chr1	234747463	234747473	RUNX3	11.9423	+
chr1	234748478	234748492	EGR1	14.5	+
chr1	234748481	234748495	EGR1	13.5962	+
chr1	234748513	234748526	JUN	12.3265	+
chr1	234748513	234748523	Klf4	10.3163	+
chr1	234748514	234748527	ATF4	10.7869	+
chr1	234748572	234748590	MAFF	10.4222	-
chr1	234748579	234748590	NFE2	4.63265	+
chr1	234748580	234748589	JDP2	8.81034	+
chr1	234748588	234748602	SPI1	15.9455	+
chr1	234748590	234748602	EHF	9.88525	+
chr1	234748592	234748599	SPIB	11.2333	+
chr1	234749572	234749582	MAX	12.0385	+
chr1	234754298	234754308	TEAD4	11.2903	-
chr1	234754327	234754345	TP53	22.898	-
chr1	234754327	234754345	TP63	23.9483	+
chr1	234754327	234754345	TP73	23.3846	+
chr1	234754383	234754393	TEAD1	12.2097	+
chr1	234754383	234754393	TEAD4	12.0645	+
chr1	234754392	234754406	TCF7L2	10.6909	-
chr1	234754401	234754412	Foxo1	10.9483	+
chr1	234754417	234754430	NR2F1	12.5918	-
chr1	234757726	234757747	REST	4.73469	+
chr1	234767748	234767762	EGR1	10.3846	-
chr1	234767751	234767762	SP1	15.75	-
chr1	234767752	234767762	KLF5	16.6735	-
chr1	234767755	234767775	PPARG	11.8778	+
chr1	234767759	234767770	USF1	10.3265	+
chr1	234767759	234767770	USF2	12.1429	+
chr1	234767760	234767770	Myc	12.3818	+
chr1	234781983	234782001	MAFF	13.7778	-
chr1	234781985	234782000	MAFK	14.2	-
chr1	234781989	234782000	Gfi1b	16.569	-
chr1	234793137	234793148	FOS	13.3404	+
chr1	234793137	234793148	FOSL1	13.2727	-
chr1	234793137	234793148	JUND	10.8723	-
chr1	234793138	234793149	FOSL2	13.9273	-
chr1	234793138	234793149	JUNB	13.9796	-
chr1	234793166	234793180	SPI1	3.16364	-
chr1	234794181	234794189	OTX2	11.2766	-
chr1	234812073	234812091	NFYA	11.8537	+
chr1	234812077	234812093	ZNF143	2.81034	-
chr1	234812108	234812118	RELA	12.8163	-
chr1	234812125	234812146	REST	4.84694	-
chr1	234812136	234812152	ZNF143	3.25862	-
chr1	234812171	234812186	FOXP1	11.1268	+
chr1	234812174	234812185	FOXP2	13.5909	+
chr1	234812175	234812186	Foxo1	13.6034	-
chr1	234812176	234812184	FOXO3	14.3636	+
chr1	234812199	234812206	SPIB	11.2333	+
chr1	234831906	234831920	SPI1	6.85455	+
chr1	234831936	234831951	ZBTB33	16.3939	-
chr1	234831939	234831954	ZBTB33	13.197	+
chr1	234831956	234831971	ZBTB33	10.5758	-
chr1	234845074	234845085	TFAP2A	12.8727	-
chr1	234845074	234845086	TFAP2C	11.3571	+
chr1	234845124	234845136	ELF1	8.16364	+
chr1	234845137	234845146	SNAI2	10.8605	+
chr1	234852258	234852269	Foxo1	12.7069	-
chr1	234852263	234852278	HNF4G	14.1538	+
chr1	234852264	234852280	Hnf4a	5.43636	+
chr1	234852275	234852285	Myc	15.3636	+
chr1	234859116	234859127	FOS	13.0638	-
chr1	234859116	234859127	JUND	10.5319	-
chr1	234859124	234859145	ZNF263	19.3265	+
chr1	234859129	234859140	Klf1	13.8485	-
chr1	234859129	234859139	Klf4	14.398	+
chr1	234859129	234859139	KLF5	13.2653	-
chr1	234859147	234859158	SP1	12.6154	-
chr1	234859219	234859230	CEBPA	11.551	+
chr1	234859219	234859229	CEBPB	11.32	-
chr1	234859219	234859229	CEBPD	11.0962	-
chr1	234859515	234859525	TBX21	10.5455	+
chr1	234859526	234859537	TFAP2A	11.4909	-
chr1	234859533	234859547	Rxra	2.14634	-
chr1	234859551	234859567	Hnf4a	2.8	+
chr1	234881692	234881703	FOSL2	14.5273	+
chr1	234881692	234881703	JUNB	14.7755	+
chr1	234881693	234881704	FOS	14.8511	+
chr1	234881693	234881704	FOSL1	15.5818	+
chr1	234881693	234881704	JUND	16.0638	+
chr1	234881694	234881705	FOSL2	16.2727	-
chr1	234881694	234881705	JUNB	15.2449	-
chr1	234891305	234891318	Myod1	11.2041	-
chr1	234891306	234891320	Tcf21	10.0921	-
chr1	234891307	234891318	Tcf12	14.8571	-
chr1	234891308	234891321	Myod1	14.7551	+
chr1	234891308	234891319	Tcf12	11.9592	+
chr1	234891341	234891352	USF1	10.7755	+
chr1	234891343	234891356	JUN	10.5102	+
chr1	234891344	234891357	ATF4	15.0328	+
chr1	234891345	234891356	CEBPA	13.5102	-
chr1	234891362	234891372	Mitf	13.5408	+
chr1	234891362	234891373	USF1	18.102	-
chr1	234891362	234891373	USF2	16.7143	-
chr1	234891363	234891373	BHLHE40	11.8077	-
chr1	234891363	234891373	MAX	12.7115	-
chr1	234891363	234891374	USF1	11.3469	+
chr1	234891363	234891374	USF2	13.2041	+
chr1	234904644	234904659	HNF4G	11.7692	+
chr1	234904645	234904661	Hnf4a	10.7455	+
chr1	234908274	234908285	FOSL2	14.3636	+
chr1	234908274	234908285	JUNB	13.9796	+
chr1	234908275	234908286	FOS	14.1489	-
chr1	234908275	234908286	FOSL1	15.4727	-
chr1	234908275	234908286	JUND	14.8723	-
chr1	234908275	234908286	NFE2	12.3673	-
chr1	234908276	234908287	FOSL2	16.2727	-
chr1	234908276	234908287	JUNB	15.4694	-
chr1	234908299	234908320	REST	6.55102	-
chr1	234908312	234908324	EHF	12.0984	+
chr1	234908312	234908324	ELF1	10.4364	+
chr1	234908314	234908324	ETS1	11.5517	+
chr1	234908325	234908340	MEF2C	13.2203	-
chr1	234908335	234908347	TFAP2C	11.7551	+
chr1	234908336	234908347	TFAP2A	13.1818	+
chr1	234908340	234908358	NFYA	10.061	-
chr1	234911448	234911462	SPI1	2.8	-
chr1	234911459	234911470	CEBPA	11.7143	+
chr1	234911814	234911827	JUN	10.8367	+
chr1	234914431	234914443	ELF1	10.2727	+
chr1	234914433	234914443	ETS1	11.069	+
chr1	234914433	234914443	FLI1	11.9362	+
chr1	234914434	234914445	Gabpa	14.1803	+
chr1	234976721	234976733	TFAP2C	10.7041	+
chr1	234976800	234976811	FOS	15.0213	+
chr1	234976800	234976811	JUND	14.5319	+
chr1	234976800	234976811	NFE2	6.55102	+
chr1	234976801	234976812	FOSL2	13.7091	-
chr1	234976818	234976829	Gata1	11.5102	+
chr1	234976819	234976827	GATA3	13.2909	-
chr1	234977847	234977861	Tcf21	16.1842	-
chr1	234977848	234977859	Tcf12	12.9184	-
chr1	234977869	234977882	ATF4	12.1639	-
chr1	234977952	234977973	IRF1	12.4355	+
chr1	234977958	234977965	SPIB	11.2333	-
chr1	234979086	234979096	RELA	15.8878	+
chr1	234979115	234979125	NFATC1	10.7317	+
chr1	234979145	234979158	POU2F2	12.6897	-
chr1	234979206	234979227	IRF1	9.90323	-
chr1	234980519	234980529	RELA	9.81633	-
chr1	234980526	234980540	TCF7L2	12.4909	+
chr1	234985004	234985016	YY1	10.0769	+
chr1	234985014	234985027	JUN	9.18367	-
chr1	234985096	234985117	IRF1	9.80645	+
chr1	234985847	234985857	RELA	15.8878	-
chr1	234985902	234985914	YY1	12.6346	-
chr1	234987470	234987484	SPI1	2.38182	+
chr1	234987509	234987520	USF2	10.9184	-
chr1	234987510	234987521	USF1	12.449	+
chr1	234987512	234987525	NR2F1	15.9796	-
chr1	234990104	234990115	RUNX1	12.8276	+
chr1	235010446	235010465	PAX5	11.8871	-
chr1	235010536	235010547	Klf1	10.5606	+
chr1	235011379	235011390	SP1	12.6346	-
chr1	235011380	235011390	Klf4	11.7143	+
chr1	235011404	235011421	ESR1	-0.318182	-
chr1	235011423	235011438	HNF4G	11	+
chr1	235011424	235011440	Hnf4a	7.36364	+
chr1	235011424	235011438	Rxra	4.87805	+
chr1	235012283	235012301	MAFF	11.3778	-
chr1	235012285	235012300	MAFK	12.0667	-
chr1	235012297	235012308	CEBPA	15.1224	+
chr1	235012297	235012307	CEBPB	12.28	+
chr1	235012297	235012307	CEBPD	12.1346	-
chr1	235012321	235012336	PRDM1	9.74545	+
chr1	235012371	235012388	ESR1	-0.424242	-
chr1	235012377	235012390	NR2F1	10.8571	-
chr1	235062722	235062735	POU2F2	10.5172	+
chr1	235062741	235062762	IRF1	15.129	-
chr1	235062818	235062833	Sox11	-13.6571	-
chr1	235068951	235068967	Vdr	3.16393	-
chr1	235068964	235068975	Gata4	12.1034	-
chr1	235069376	235069390	SPI1	5.01818	+
chr1	235069380	235069387	SPIB	11.2333	+
chr1	235069387	235069398	FOSL2	14.7818	+
chr1	235069388	235069399	FOS	11.7872	-
chr1	235069388	235069399	JUND	11.7234	+
chr1	235069413	235069434	REST	10.8061	+
chr1	235069442	235069461	PAX5	10.1935	+
chr1	235070448	235070459	FOSL2	10.1636	-
chr1	235072587	235072600	ATF4	13.5082	-
chr1	235072588	235072601	JUN	16.9796	-
chr1	235080851	235080865	SPI1	7.36364	+
chr1	235080869	235080879	NFATC1	10.6098	-
chr1	235080909	235080923	Bcl6	10.7581	-
chr1	235080932	235080943	Foxo1	11.1724	-
chr1	235080952	235080965	POU2F2	12.1897	-
chr1	235080953	235080974	IRF1	10.7742	-
chr1	235090762	235090777	MEF2C	13.3559	+
chr1	235090764	235090776	MEF2A	9.75806	+
chr1	235090828	235090842	SPI1	10.3273	-
chr1	235090863	235090877	SPI1	6.05455	+
chr1	235091128	235091141	Myod1	15.5306	-
chr1	235091131	235091142	Tcf12	14.551	+
chr1	235091135	235091149	EGR1	11.8269	-
chr1	235091138	235091149	SP1	14.5962	-
chr1	235091188	235091203	HNF4G	12.6731	+
chr1	235091210	235091221	STAT1	12.1455	+
chr1	235091210	235091221	STAT3	12.2041	+
chr1	235091216	235091230	SPI1	1.96364	+
chr1	235091662	235091678	Vdr	5.83607	-
chr1	235091705	235091716	JUND	9.93617	+
chr1	235096615	235096626	Gabpa	12.1803	-
chr1	235096617	235096629	EHF	15.9836	-
chr1	235096617	235096629	ELF1	15.6545	-
chr1	235096617	235096631	SPI1	5.87273	-
chr1	235096629	235096644	FOXA1	12.8776	+
chr1	235096633	235096644	FOSL2	10.6182	+
chr1	235096633	235096645	Foxa2	15.2	+
chr1	235096679	235096691	TFAP2C	11.2857	-
chr1	235097947	235097958	RUNX1	10.9655	+
chr1	235097976	235097986	HOXB13	12.8182	-
chr1	235098004	235098025	ZNF263	16.6939	+
chr1	235105085	235105095	Myc	14.1818	-
chr1	235105085	235105096	USF1	12.4898	-
chr1	235105086	235105096	MAX	14.3654	-
chr1	235105086	235105097	USF1	12.8367	+
chr1	235105087	235105097	Myc	15.1091	+
chr1	235105791	235105805	Bcl6	13.2258	-
chr1	235105818	235105832	EGR1	13.1154	-
chr1	235105856	235105870	EGR1	14.9231	-
chr1	235105859	235105870	SP1	12.5577	-
chr1	235105877	235105888	USF1	11.9592	-
chr1	235105877	235105888	USF2	13.1429	-
chr1	235105878	235105888	MAX	13.7885	+
chr1	235105878	235105889	USF1	14.5102	+
chr1	235105878	235105889	USF2	13.7143	+
chr1	235105879	235105889	Mitf	12.7551	-
chr1	235105900	235105913	Myod1	14.1633	-
chr1	235107000	235107017	SP4	3.90909	+
chr1	235107010	235107018	Sox2	12.8852	+
chr1	235107011	235107022	RUNX1	11.1034	+
chr1	235107058	235107068	TEAD1	11	+
chr1	235107058	235107068	TEAD4	10.9194	+
chr1	235108381	235108393	ELF1	9.49091	+
chr1	235109366	235109383	ESR1	1.40909	+
chr1	235111079	235111089	Myb	14.7377	+
chr1	235111092	235111103	STAT1	11.5636	+
chr1	235111143	235111154	FOSL2	16.4909	+
chr1	235111143	235111154	JUNB	16.2245	+
chr1	235111144	235111155	FOS	14.8936	+
chr1	235111144	235111155	FOSL1	15.7818	+
chr1	235111144	235111155	JUND	16.3191	+
chr1	235111144	235111155	NFE2	17.5102	+
chr1	235111145	235111156	FOSL2	13.4545	-
chr1	235111145	235111156	JUNB	12.5714	-
chr1	235112877	235112896	CTCF	13.9508	-
chr1	235114575	235114590	FOXA1	13.8163	+
chr1	235114576	235114591	FOXP1	11.8451	-
chr1	235114579	235114591	Foxa2	14.13	+
chr1	235114587	235114597	CUX1	11.5816	+
chr1	235114592	235114606	TCF7L2	12.1273	+
chr1	235114633	235114644	Esrra	8.98182	+
chr1	235114635	235114650	HNF4G	12.8462	+
chr1	235114635	235114655	PPARG	6.38889	+
chr1	235114636	235114652	Hnf4a	6.83636	+
chr1	235114636	235114650	Rxra	6.67073	+
chr1	235114636	235114650	RXRG	6.02128	+
chr1	235114665	235114684	CTCF	13.3115	+
chr1	235114671	235114685	EGR1	10.4615	-
chr1	235116473	235116492	CTCF	8.55738	+
chr1	235116507	235116521	TCF7L2	13.9455	+
chr1	235116547	235116558	Klf1	10.9848	+
chr1	235116574	235116585	FOS	12	-
chr1	235116574	235116585	FOSL1	12.3273	-
chr1	235116574	235116585	JUND	11.0213	-
chr1	235120307	235120321	Rxra	15.5122	-
chr1	235120310	235120323	NR2F1	16.4286	-
chr1	235120338	235120356	MAFF	13.5111	-
chr1	235120340	235120355	MAFK	14.4	-
chr1	235120344	235120355	FOSL2	10.2182	+
chr1	235120345	235120356	FOS	15.5532	+
chr1	235120345	235120356	FOSL1	13.9636	-
chr1	235120345	235120356	JUND	13.5106	+
chr1	235120345	235120356	NFE2	5.97959	-
chr1	235120346	235120357	FOSL2	13.1636	-
chr1	235120350	235120363	POU2F2	18.2241	+
chr1	235120384	235120394	TEAD1	11.1935	+
chr1	235120384	235120394	TEAD4	11.129	+
chr1	235122803	235122824	IRF1	13.0645	+
chr1	235122809	235122830	IRF1	12.8065	+
chr1	235122815	235122836	IRF1	9.75806	+
chr1	235122816	235122831	FOXP1	12.4225	-
chr1	235122843	235122859	Hnf4a	3.05455	-
chr1	235122843	235122859	Vdr	10.459	-
chr1	235122845	235122860	HNF4G	13.0385	-
chr1	235122845	235122860	LEF1	15.7581	-
chr1	235122845	235122860	NR2C2	15.9429	-
chr1	235122845	235122859	Rxra	11.9756	-
chr1	235122848	235122861	NR2F1	15.9592	-
chr1	235122918	235122929	TFAP2A	12.8182	+
chr1	235133210	235133225	MEF2C	12.7119	-
chr1	235133211	235133223	MEF2A	12.8548	-
chr1	235133211	235133223	MEF2B	10.3273	-
chr1	235133246	235133267	REST	4.62245	+
chr1	235133273	235133288	Nfe2l2	11.7727	+
chr1	235133276	235133287	FOS	12.0638	+
chr1	235133276	235133287	FOSL1	12.3091	-
chr1	235133276	235133287	JUND	11.2979	+
chr1	235133277	235133288	JUNB	11.0612	-
chr1	235134195	235134209	SPI1	8.12727	-
chr1	235146973	235146984	RUNX1	11.6724	+
chr1	235147014	235147028	EBF1	11.8525	-
chr1	235155051	235155061	Myc	12.5273	+
chr1	235183996	235184009	POU2F2	15.8448	-
chr1	235184004	235184015	Foxo1	11.1034	+
chr1	235184004	235184025	IRF1	11.371	+
chr1	235184005	235184016	FOXP2	10.7727	-
chr1	235184067	235184075	CREB1	13.5495	-
chr1	235184074	235184085	TFAP2A	14.7818	+
chr1	235184082	235184094	YY1	10.0192	-
chr1	235184092	235184105	Myod1	14.9388	-
chr1	235184094	235184105	Tcf12	15	-
chr1	235184095	235184108	Myod1	14.8367	+
chr1	235184095	235184106	Tcf12	13.6327	+
chr1	235184096	235184106	Myb	11.541	+
chr1	235186807	235186821	EGR1	9.76923	+
chr1	235186807	235186818	SP1	15.25	+
chr1	235186830	235186851	REST	4.95918	-
chr1	235186840	235186853	JUN	16.3878	+
chr1	235186872	235186886	EGR1	12.5577	-
chr1	235242495	235242506	FOSL1	10.1818	+
chr1	235242921	235242935	TCF7L2	12.6364	-
chr1	235242966	235242977	Tcf12	11.1633	-
chr1	235242967	235242980	Myod1	13.9592	+
chr1	235242967	235242977	TCF4	13.7551	+
chr1	235242968	235242979	NRF1	9.74545	+
chr1	235242968	235242977	SNAI2	13.2791	-
chr1	235242987	235242998	FOS	12.0851	-
chr1	235242987	235242998	FOSL1	13.8909	-
chr1	235242987	235242998	JUND	11.4894	-
chr1	235242987	235243005	MAFF	14.2889	+
chr1	235242988	235242999	FOSL2	10.4727	-
chr1	235242988	235243003	MAFK	13.6444	+
chr1	235243009	235243018	ZEB1	11.5455	+
chr1	235243010	235243020	TCF4	12.5918	+
chr1	235243011	235243020	SNAI2	11.7442	-
chr1	235243502	235243523	IRF1	10.1774	-
chr1	235246618	235246632	EGR1	12	+
chr1	235246631	235246646	NR2C2	14.8	-
chr1	235246631	235246645	RXRG	10.8298	-
chr1	235246634	235246647	NR2F1	13.7143	-
chr1	235246664	235246677	Myod1	15.0204	-
chr1	235246666	235246676	Myb	12.5082	-
chr1	235246667	235246678	Tcf12	13.3878	+
chr1	235246669	235246680	STAT3	10.4898	+
chr1	235267668	235267687	CTCF	21.7213	+
chr1	235267680	235267691	NRF1	12.6909	-
chr1	235267709	235267718	THAP1	10.6579	+
chr1	235267730	235267742	HINFP	11.697	-
chr1	235268814	235268835	IRF1	11.629	-
chr1	235268815	235268830	FOXP1	11.5775	+
chr1	235292242	235292253	NRF1	16.1636	-
chr1	235292243	235292254	NRF1	19.2727	+
chr1	235292312	235292322	BHLHE40	13.8846	+
chr1	235292312	235292322	HEY1	11.3818	+
chr1	235292312	235292322	MNT	12.1818	+
chr1	235292312	235292323	USF1	13.7551	+
chr1	235292312	235292323	USF2	11.7347	+
chr1	235292313	235292323	Arntl	15.3279	-
chr1	235292313	235292323	Mitf	12.8776	-
chr1	235292328	235292341	POU2F2	9.84483	+
chr1	235324527	235324542	Nr5a2	11.069	+
chr1	235324530	235324541	Esrra	8.2	+
chr1	235324563	235324574	Tcf12	13.4082	-
chr1	235324564	235324574	Ascl2	11.9286	-
chr1	235324564	235324577	Myod1	13.2857	+
chr1	235324564	235324574	TCF4	11.4286	-
chr1	235324565	235324576	NRF1	11.2364	+
chr1	235324572	235324583	NRF1	10.7091	-
chr1	235324582	235324593	Gabpa	16.6721	-
chr1	235324583	235324594	ELK4	16	+
chr1	235324584	235324596	EHF	19.2295	-
chr1	235324584	235324596	ELF1	20.8364	-
chr1	235324584	235324595	ELF5	15.6727	-
chr1	235324584	235324594	ELK1	13.9787	-
chr1	235324584	235324594	ELK3	13.6207	-
chr1	235324584	235324594	ETS1	12.8966	-
chr1	235324584	235324594	ETV1	12.4545	-
chr1	235324584	235324594	ETV5	12.1273	-
chr1	235324584	235324594	FLI1	12.3617	-
chr1	235324584	235324595	SPDEF	15.0545	-
chr1	235324584	235324598	SPI1	3.90909	-
chr1	235324599	235324610	Gabpa	15.3115	-
chr1	235324600	235324611	ELK4	14.0909	+
chr1	235324601	235324613	EHF	9.4918	-
chr1	235324601	235324613	ELF1	10.2	-
chr1	235324601	235324611	ELK1	12.8085	-
chr1	235324601	235324611	ELK3	12.931	-
chr1	235324601	235324611	ETS1	13.1207	-
chr1	235324601	235324611	ETV1	12.7455	-
chr1	235324601	235324611	ETV5	12.6727	-
chr1	235324601	235324611	FLI1	12.4255	-
chr1	235324601	235324615	SPI1	2.23636	-
chr1	235324613	235324630	SP4	24.8364	+
chr1	235324615	235324626	Klf1	13.8333	+
chr1	235324616	235324630	EGR1	17.2885	+
chr1	235324616	235324626	Klf4	15.8061	-
chr1	235324616	235324626	KLF5	15.2653	+
chr1	235324620	235324635	NR2C2	13.7571	-
chr1	235324622	235324632	KLF5	14.2041	+
chr1	235324622	235324633	SP1	15.5192	+
chr1	235324622	235324637	SP2	14.931	+
chr1	235324627	235324639	TFAP2C	11.4694	+
chr1	235324628	235324639	TFAP2A	12.7636	+
chr1	235490513	235490523	RELA	14.8469	+
chr1	235490531	235490544	JUN	13.4694	+
chr1	235490535	235490543	CREB1	12.4234	+
chr1	235491498	235491510	E2F8	3.71951	+
chr1	235491503	235491517	EGR1	12.4038	+
chr1	235491523	235491544	ZNF263	20.449	-
chr1	235491533	235491543	KLF5	14.2653	+
chr1	235491533	235491544	SP1	15.25	+
chr1	235491547	235491568	ZNF263	17.5306	-
chr1	235491553	235491574	ZNF263	17.0612	-
chr1	235491556	235491577	ZNF263	18.4898	-
chr1	235491557	235491571	EGR1	13.6731	+
chr1	235491557	235491567	KLF5	14.2041	+
chr1	235491557	235491568	SP1	15.5192	+
chr1	235530709	235530724	SP2	18.0517	-
chr1	235530710	235530724	EGR1	15.3077	-
chr1	235530710	235530727	SP4	5.27273	-
chr1	235530713	235530724	SP1	15.1538	-
chr1	235530731	235530742	Gabpa	16.0492	-
chr1	235530732	235530743	ELK4	16.9091	+
chr1	235530733	235530745	ELF1	11.4364	-
chr1	235530733	235530743	ELK1	16.2128	-
chr1	235530733	235530743	ELK3	14.8966	-
chr1	235530733	235530743	ETS1	14.5	-
chr1	235530733	235530743	ETV1	13.9455	-
chr1	235530733	235530743	ETV5	13.4182	-
chr1	235530733	235530743	FEV	14.1346	-
chr1	235530733	235530743	FLI1	14.1915	-
chr1	235530746	235530757	TFAP2A	12.9273	+
chr1	235530749	235530763	Pax6	10.2444	+
chr1	235667709	235667728	PAX5	9.91935	-
chr1	235667709	235667724	SP2	13.6379	+
chr1	235667746	235667765	PAX5	11.0323	+
chr1	235667760	235667777	SP4	23.4	+
chr1	235667762	235667773	Klf1	11.6364	+
chr1	235667763	235667777	EGR1	20.5385	+
chr1	235667763	235667773	Klf4	16.1837	-
chr1	235667763	235667773	KLF5	17	+
chr1	235667763	235667774	SP1	19.1538	+
chr1	235667763	235667778	SP2	21.7586	+
chr1	235667769	235667783	EGR1	11.3077	+
chr1	235667791	235667808	SP4	13.3273	+
chr1	235667793	235667804	Klf1	11.6364	+
chr1	235667794	235667804	Klf4	12.5204	-
chr1	235667794	235667804	KLF5	13.0204	+
chr1	235667794	235667805	SP1	14.1923	+
chr1	235667794	235667809	SP2	12.3103	+
chr1	235667796	235667808	ZBTB7A	10.6429	+
chr1	235667816	235667833	SP4	14.5818	+
chr1	235667818	235667829	Klf1	13.2424	+
chr1	235667819	235667833	EGR1	15.1538	+
chr1	235667819	235667829	Klf4	16.4286	-
chr1	235667819	235667829	KLF5	16.2857	+
chr1	235667819	235667830	SP1	16.5962	+
chr1	235667819	235667834	SP2	18.6897	+
chr1	235667823	235667838	NR2C2	11.0286	-
chr1	235667830	235667841	E2F4	12.9483	-
chr1	235667830	235667841	E2F6	13.2586	-
chr1	235814107	235814118	STAT1	13.0545	+
chr1	235814119	235814134	MYBL2	9.70492	+
chr1	236047021	236047030	SNAI2	12.7209	+
chr1	236047021	236047032	Tcf12	10.9592	+
chr1	236047021	236047032	USF1	10.1837	+
chr1	236047021	236047032	USF2	11.898	+
chr1	236047039	236047050	USF1	11.1224	-
chr1	236047039	236047050	USF2	11.4898	-
chr1	236080906	236080916	Myb	12.7705	-
chr1	236080912	236080933	IRF1	11.8871	-
chr1	236080937	236080948	FOS	11.1702	+
chr1	236080937	236080948	FOSL1	9.67273	+
chr1	236080937	236080948	NFE2	4.57143	+
chr1	236081475	236081494	CTCF	9.96721	-
chr1	236081477	236081496	CTCF	14.918	+
chr1	236082472	236082483	RUNX1	12.069	+
chr1	236082530	236082541	TFAP2A	12.7636	-
chr1	236102209	236102221	MEF2A	11.5645	+
chr1	236103728	236103739	Klf1	10.3485	+
chr1	236105557	236105568	RUNX1	12.2069	+
chr1	236106920	236106931	RUNX1	14.4483	+
chr1	236106922	236106931	RUNX2	11.75	-
chr1	236109703	236109716	POU2F2	11.7586	+
chr1	236109733	236109744	CEBPA	11.8367	+
chr1	236109773	236109784	SP1	13.0769	+
chr1	236115088	236115107	CTCF	10.9016	+
chr1	236116614	236116627	POU2F2	13.2241	+
chr1	236118460	236118474	SPI1	8.27273	-
chr1	236118485	236118501	ZNF143	2.10345	-
chr1	236135149	236135160	E2F4	11.2069	-
chr1	236135155	236135172	SP4	3.36364	+
chr1	236135158	236135172	EGR1	11.3077	+
chr1	236135158	236135168	Klf4	12.2551	-
chr1	236135158	236135169	SP1	14.5192	+
chr1	236135164	236135185	ZNF263	17.1224	-
chr1	236135176	236135190	E2F7	-5.83607	+
chr1	236135208	236135227	CTCF	14.0328	-
chr1	236135214	236135224	Mitf	10.3367	+
chr1	236135215	236135225	BHLHE40	10.0192	+
chr1	236135215	236135225	MAX	11.5385	-
chr1	236135215	236135226	USF1	13.1429	+
chr1	236135215	236135226	USF2	13.3061	+
chr1	236135889	236135900	FOS	10.9149	+
chr1	236135890	236135901	FOSL2	10.2	-
chr1	236135978	236135993	MAFK	12.4444	+
chr1	236228427	236228438	SP1	13.0769	-
chr1	236228459	236228480	ZNF263	20.0816	-
chr1	236228467	236228478	E2F4	14.1897	-
chr1	236228467	236228478	E2F6	15.5	-
chr1	236228469	236228480	SP1	13.9038	+
chr1	236228483	236228494	E2F6	11.9483	-
chr1	236228502	236228513	SP1	15.25	-
chr1	236228502	236228523	ZNF263	17.2857	+
chr1	236230309	236230320	RUNX1	13.0862	+
chr1	236230321	236230331	RELA	10.9694	-
chr1	236230322	236230332	RELA	13.7857	-
chr1	236230382	236230393	Klf1	12.2424	+
chr1	236231372	236231384	MEF2A	16.4355	-
chr1	236231372	236231384	MEF2B	17.8364	-
chr1	236266534	236266553	CTCF	8.06557	+
chr1	236266559	236266570	SP1	13.8846	+
chr1	236284040	236284061	IRF1	12.0323	+
chr1	236284075	236284096	IRF1	12.9677	+
chr1	236305786	236305794	Sox2	13.377	-
chr1	236305801	236305812	FOS	11	+
chr1	236305801	236305812	NFE2	4.85714	+
chr1	236305816	236305830	EGR1	15.0962	-
chr1	236305823	236305834	Gabpa	10.6557	+
chr1	236305834	236305845	Foxo1	12.0517	+
chr1	236445242	236445255	Myod1	14.0204	-
chr1	236445244	236445255	Tcf12	13	-
chr1	236445245	236445258	Myod1	12.2653	+
chr1	236445245	236445256	Tcf12	13.9184	+
chr1	236445288	236445299	TFAP2A	12.7636	+
chr1	236445296	236445313	SP4	14.3455	+
chr1	236445298	236445309	Klf1	12.3485	+
chr1	236445299	236445313	EGR1	19.0385	+
chr1	236445299	236445309	KLF5	17	+
chr1	236445299	236445310	SP1	19.1538	+
chr1	236445303	236445314	TFAP2A	13.8909	+
chr1	236445325	236445342	SP4	17.6727	+
chr1	236445327	236445338	Klf1	13.8333	+
chr1	236445328	236445338	KLF5	15.2653	+
chr1	236447964	236447975	RUNX1	14.0172	+
chr1	236447980	236447994	SPI1	4.45455	+
chr1	236453490	236453501	RUNX1	13.8448	-
chr1	236453490	236453500	RUNX3	12.0962	+
chr1	236511512	236511524	ZBTB7A	10.1714	+
chr1	236511545	236511561	ZNF143	4.65517	-
chr1	236687872	236687883	USF1	12.1429	-
chr1	236687873	236687884	USF1	14.4286	+
chr1	236687873	236687884	USF2	16.3878	+
chr1	236767742	236767756	Bcl6	11.2903	+
chr1	236767795	236767810	NR2C2	9.68571	-
chr1	236767803	236767815	EHF	9.90164	+
chr1	236767803	236767815	ELF1	11.1455	+
chr1	236767804	236767815	ELF5	11.1636	+
chr1	236767831	236767842	Gabpa	11.0984	-
chr1	236767832	236767843	ELK4	12.2545	+
chr1	236767833	236767845	EHF	11.5574	-
chr1	236767833	236767844	ELF5	12.8727	-
chr1	236767840	236767851	TFAP2A	11.5273	-
chr1	236767858	236767876	RARA	-7.84848	+
chr1	236849710	236849721	TFAP2A	13.4182	-
chr1	236849711	236849725	EGR1	17.2692	-
chr1	236849720	236849734	EGR1	16.9231	-
chr1	236849725	236849736	E2F4	10.1552	+
chr1	236849726	236849740	EGR1	18.5769	-
chr1	236849730	236849741	Klf1	13.8333	-
chr1	236849730	236849740	Klf4	15.8061	+
chr1	236849745	236849756	USF1	14.0816	-
chr1	236849745	236849756	USF2	15.0816	-
chr1	236849746	236849756	BHLHE40	11.8077	+
chr1	236849746	236849756	HEY1	13.1455	+
chr1	236849746	236849756	MAX	12.7115	+
chr1	236849746	236849757	USF1	14.9388	+
chr1	236849746	236849757	USF2	12.8571	+
chr1	236849747	236849757	Mitf	12.8469	-
chr1	236849778	236849791	Myod1	15.449	-
chr1	236849780	236849791	Tcf12	14.6735	-
chr1	236849781	236849794	Myod1	14.6531	+
chr1	236849781	236849792	Tcf12	14.3061	+
chr1	236958513	236958524	NRF1	9.70909	+
chr1	236958530	236958545	NFYB	12.3462	+
chr1	236958533	236958551	NFYA	14.5488	-
chr1	236958547	236958557	ELK1	11.1489	+
chr1	236958547	236958557	ELK3	11.4483	+
chr1	236958547	236958558	ELK4	14.0909	-
chr1	236958547	236958557	ETS1	10.7931	+
chr1	236958547	236958557	ETV1	11.1455	+
chr1	236958547	236958557	ETV5	11.3636	+
chr1	236958547	236958557	FLI1	10.4468	+
chr1	236958548	236958559	Gabpa	14.1967	+
chr1	236958549	236958564	SP2	19.7759	-
chr1	236958550	236958564	EGR1	13.25	-
chr1	236958550	236958567	SP4	10.3273	-
chr1	236958553	236958564	SP1	15.8077	-
chr1	236958554	236958564	KLF5	13.9184	-
chr1	236958560	236958574	EGR1	13.6154	+
chr1	237167619	237167630	NRF1	13.7818	+
chr1	237167624	237167635	NRF1	15.2	-
chr1	237167723	237167733	Myc	13.6182	-
chr1	237167724	237167734	MAX	12.25	+
chr1	237205423	237205437	EGR1	17.4808	+
chr1	237205423	237205434	SP1	14.6346	+
chr1	237205436	237205450	EGR1	16.7885	+
chr1	238019043	238019058	NFYB	17.75	-
chr1	238019067	238019082	NFYB	16.4231	-
chr1	238025415	238025429	SPI1	3.87273	+
chr1	238025460	238025471	Gabpa	18.0164	-
chr1	238025462	238025474	ELF1	14.7091	-
chr1	238181999	238182015	RFX5	7.77586	+
chr1	238341365	238341383	TP53	14.6531	-
chr1	238341365	238341383	TP63	6.62069	+
chr1	238341365	238341383	TP73	16.75	-
chr1	238341467	238341477	TEAD4	11.1452	-
chr1	238811325	238811336	USF2	11.0816	+
chr1	238811343	238811354	FOSL2	12.3818	+
chr1	238811344	238811355	FOS	14.8936	-
chr1	238811344	238811355	FOSL1	15.7818	-
chr1	238811344	238811355	JUND	16.3191	-
chr1	238811345	238811356	FOSL2	15.6364	-
chr1	238811395	238811411	SRF	14.0492	-
chr1	238811408	238811419	RUNX1	12.2069	-
chr1	238817135	238817146	FOS	10.9787	+
chr1	238817136	238817147	FOSL2	11.5273	-
chr1	238817136	238817151	MAFK	12.5333	+
chr1	239525028	239525039	FOSL2	15.1273	+
chr1	239525029	239525040	FOS	13.6596	-
chr1	239525029	239525040	FOSL1	15.7636	+
chr1	239525029	239525040	JUND	12.0638	+
chr1	239525068	239525079	STAT3	10.449	-
chr1	239549778	239549789	E2F4	11.0517	+
chr1	239549778	239549789	E2F6	11.2069	+
chr1	239549812	239549823	NRF1	12.1091	-
chr1	239549888	239549902	EGR1	14.3462	-
chr1	239549888	239549909	ZNF263	26.9796	+
chr1	239549891	239549912	ZNF263	21.3673	+
chr1	240169815	240169831	ZNF143	-0.172414	-
chr1	240177652	240177664	YY1	11.8077	+
chr1	240775403	240775422	PAX5	10.4839	-
chr1	240783443	240783457	Tcf21	6.21053	+
chr1	240783445	240783458	Myod1	11.3469	+
chr1	241520446	241520457	E2F6	13.7069	-
chr1	241520478	241520497	PAX5	10.1452	+
chr1	241520488	241520499	NRF1	12.1818	+
chr1	241520494	241520505	E2F6	11.5517	+
chr1	241520501	241520511	SMAD3	9.32727	-
chr1	241520515	241520526	NRF1	13.5818	+
chr1	241520532	241520553	ZNF263	20.0612	+
chr1	241520534	241520545	E2F6	13.6724	+
chr1	241520551	241520561	Mitf	13.0714	+
chr1	241520551	241520562	USF1	15.551	-
chr1	241520551	241520562	USF2	14.1224	-
chr1	241520552	241520562	BHLHE40	11.8462	-
chr1	241520552	241520562	MAX	12.9808	-
chr1	241587533	241587545	TFAP2C	10.8776	-
chr1	241587534	241587545	TFAP2A	15.0182	-
chr1	241587562	241587579	SP4	3.34545	-
chr1	241587620	241587634	SPI1	3.4	+
chr1	241587624	241587631	SPIB	11.2333	+
chr1	241587625	241587636	Gabpa	11	+
chr1	241639068	241639081	POU2F2	10.7931	+
chr1	241683010	241683031	REST	10.0918	-
chr1	241683018	241683036	MAFF	11.7778	-
chr1	241683020	241683035	MAFK	10.9111	-
chr1	241683055	241683066	RUNX1	11.3103	+
chr1	241683059	241683076	SP4	15.2727	+
chr1	241683092	241683107	SP2	14.5345	+
chr1	241683094	241683106	ZBTB7A	13.5571	+
chr1	241683112	241683127	NFYB	10.0577	+
chr1	241683115	241683133	NFYA	14.0488	-
chr1	241683118	241683129	FOXH1	13.6346	+
chr1	241695372	241695393	IRF1	16.9516	-
chr1	241695406	241695420	SPI1	7.56364	+
chr1	241695420	241695431	RUNX1	12	-
chr1	241799293	241799304	RUNX1	11.2069	+
chr1	241799294	241799304	RUNX3	12.2692	-
chr1	241815493	241815506	ATF4	15.3607	+
chr1	241840676	241840690	TCF7L2	12.8	+
chr1	241840690	241840701	RUNX1	12.3966	+
chr1	241840777	241840791	Bcl6	10.4194	+
chr1	242011201	242011212	E2F6	11.6552	+
chr1	242011235	242011246	FOXP2	12.7727	+
chr1	242011237	242011244	FOXP3	11.3611	+
chr1	242011237	242011254	SP4	3.4	+
chr1	242011292	242011303	E2F4	10.6034	-
chr1	242068748	242068764	SRF	11.0164	-
chr1	242068773	242068783	TEAD4	11.0968	+
chr1	242108274	242108285	STAT1	15.2909	+
chr1	242108274	242108285	STAT3	14.0816	+
chr1	242108290	242108311	IRF1	10.371	+
chr1	242108296	242108317	IRF1	21.2419	+
chr1	242108298	242108313	PRDM1	19.5091	-
chr1	242162381	242162392	Tcf12	14.551	-
chr1	242162472	242162486	EGR1	16.4615	+
chr1	242687985	242688004	CTCF	10.0164	-
chr1	242687996	242688017	REST	5.53061	+
chr1	242688005	242688016	NRF1	9.94545	-
chr1	242688020	242688034	EGR1	17.25	-
chr1	242688023	242688037	EGR1	17.25	-
chr1	242688026	242688040	EGR1	18.6731	-
chr1	242688032	242688046	EGR1	18.5385	-
chr1	242688049	242688060	SP1	15.2308	-
chr1	242948412	242948422	MAX	12.1538	+
chr1	242948413	242948423	Myc	11.8909	+
chr1	243265011	243265019	Atf1	13.082	+
chr1	243265035	243265049	XBP1	10.5	-
chr1	243265037	243265045	CREB1	10.8649	+
chr1	243265071	243265089	E2F3	6.03636	+
chr1	243265083	243265096	JUN	10.0204	+
chr1	243265086	243265094	Atf1	11.2459	+
chr1	243265086	243265099	JUN	9.57143	-
chr1	243265087	243265095	CREB1	13.5495	-
chr1	243265088	243265096	Atf1	11.2459	-
chr1	243265096	243265114	E2F3	7.09091	+
chr1	243418591	243418609	RARA	-9.98485	-
chr1	243418634	243418645	NRF1	19.2727	-
chr1	243418635	243418646	NRF1	14.9636	+
chr1	243418710	243418721	NRF1	16.4	-
chr1	243419309	243419320	E2F6	12.7414	+
chr1	243419370	243419381	Gabpa	10.1148	+
chr1	244014344	244014353	ZEB1	11.9273	+
chr1	244014362	244014376	EGR1	12.7885	-
chr1	244014362	244014379	SP4	7.32727	-
chr1	244014417	244014434	SP4	6.52727	+
chr1	244014420	244014434	EGR1	14.4615	+
chr1	244014420	244014430	Klf4	14.1531	-
chr1	244014443	244014454	E2F6	10.4828	+
chr1	244080629	244080643	EGR1	16.6731	-
chr1	244080632	244080643	SP1	15.8462	-
chr1	244080633	244080650	SP4	4.16364	-
chr1	244080651	244080666	ZBTB33	13.5	+
chr1	244080661	244080672	TFAP2A	12.1091	+
chr1	244080684	244080700	ZNF143	-0.172414	-
chr1	244080726	244080737	NRF1	13.1818	-
chr1	244094715	244094726	JUND	12.4255	+
chr1	244211517	244211531	EGR1	12.0385	+
chr1	244211525	244211536	NRF1	10.4909	+
chr1	244211536	244211552	Hnf4a	4.16364	-
chr1	244211541	244211551	Klf4	10.1122	-
chr1	244211541	244211556	SP2	12.8276	+
chr1	244211546	244211565	PAX5	11.0323	-
chr1	244211572	244211583	NRF1	9.25455	+
chr1	244211581	244211598	SP4	17.2182	+
chr1	244211583	244211594	Klf1	14.3485	+
chr1	244211584	244211594	Klf4	16.6939	-
chr1	244211584	244211594	KLF5	16.2041	+
chr1	244211584	244211595	SP1	16.2692	+
chr1	244211584	244211599	SP2	17.7241	+
chr1	244211586	244211598	ZBTB7A	11.9714	+
chr1	244211596	244211610	Tcf21	8.18421	+
chr1	244211617	244211632	ZBTB33	10.8333	-
chr1	244211623	244211634	E2F4	15.4483	+
chr1	244211623	244211634	E2F6	14.8448	+
chr1	244211628	244211637	THAP1	9.96053	-
chr1	244213034	244213047	POU2F2	11.069	+
chr1	244213062	244213073	SP1	17.9038	+
chr1	244213068	244213079	SP1	12.5	+
chr1	244214524	244214537	Myod1	11.9388	-
chr1	244214527	244214538	Tcf12	11.7959	+
chr1	244267851	244267862	RUNX1	11.5	-
chr1	244267879	244267890	FOS	13.6596	+
chr1	244267879	244267890	FOSL1	15.7636	-
chr1	244267879	244267890	JUND	12.0638	-
chr1	244267880	244267891	FOSL2	16.7455	-
chr1	244314235	244314245	RELA	13.3776	-
chr1	244321160	244321171	STAT1	12.1455	+
chr1	244321160	244321171	STAT3	15.0816	+
chr1	244321181	244321192	STAT1	14.6	-
chr1	244321181	244321192	STAT3	14.5306	-
chr1	244321198	244321212	SPI1	11.2909	-
chr1	244349946	244349953	SPIB	11.2333	-
chr1	244418009	244418023	SPI1	7.61818	-
chr1	244418021	244418035	GATA2	10.9273	-
chr1	244418033	244418044	Klf1	15.697	+
chr1	244418055	244418073	RARA	0.166667	+
chr1	244418102	244418109	SPIB	11.2333	-
chr1	244459850	244459861	USF1	10.551	+
chr1	244459874	244459885	Gata4	14.9828	-
chr1	244459875	244459886	Gata1	14.1837	-
chr1	244459875	244459889	GATA2	14.3273	-
chr1	244459905	244459923	MAFF	11.1556	+
chr1	244459906	244459921	MAFK	11.3778	+
chr1	244462929	244462948	CTCF	21	-
chr1	244462931	244462950	CTCF	13.1803	+
chr1	244462937	244462951	EGR1	9.82692	-
chr1	244462998	244463019	IRF1	12.6129	-
chr1	244463004	244463025	IRF1	15.5	-
chr1	244466505	244466519	GATA2	11.2182	-
chr1	244467626	244467636	Myc	11.9455	-
chr1	244483040	244483052	YY1	14.8269	-
chr1	244483049	244483060	Gabpa	10.541	-
chr1	244483051	244483063	ELF1	9.30909	-
chr1	244483051	244483061	ELK1	12.1702	-
chr1	244483051	244483061	ETS1	14.069	-
chr1	244483051	244483061	FLI1	15.0851	-
chr1	244483064	244483078	SPI1	8.70909	+
chr1	244483085	244483096	RUNX1	15.1379	+
chr1	244483086	244483096	RUNX3	11.0962	-
chr1	244486458	244486469	FOSL2	12.9273	+
chr1	244486458	244486469	JUNB	13.3878	+
chr1	244486459	244486470	FOS	13.4468	-
chr1	244486459	244486470	FOSL1	11.9636	-
chr1	244486459	244486470	JUND	12.4468	-
chr1	244486460	244486471	JUNB	11	-
chr1	244486470	244486481	FOS	11.6809	-
chr1	244486470	244486481	FOSL1	11.6909	-
chr1	244486470	244486481	JUND	10.3191	-
chr1	244512459	244512469	Myc	12.4	-
chr1	244512460	244512470	MAX	12.25	+
chr1	244512479	244512490	Foxo1	14.2931	-
chr1	244512512	244512523	FOSL2	11.6182	+
chr1	244512513	244512524	FOS	13.8511	-
chr1	244512513	244512524	JUND	15.1064	-
chr1	244512514	244512525	FOSL2	13.7455	-
chr1	244512540	244512561	REST	5.7449	+
chr1	244515950	244515969	CTCF	11.0984	+
chr1	244615346	244615355	THAP1	11	+
chr1	244615352	244615363	ELK4	11.5636	-
chr1	244615353	244615364	Gabpa	10.5246	+
chr1	244615380	244615401	REST	9.02041	+
chr1	244615396	244615413	SP4	22.0364	+
chr1	244615398	244615409	Klf1	13.8333	+
chr1	244615399	244615409	Klf4	15.8061	-
chr1	244615399	244615409	KLF5	15.2653	+
chr1	244615404	244615415	Gabpa	12.1639	-
chr1	244615405	244615416	ELK4	10.6909	+
chr1	244615437	244615452	ZBTB33	15.8485	-
chr1	244615512	244615527	PRDM1	10.0364	-
chr1	244615536	244615548	ELF1	8.01818	+
chr1	244615538	244615549	ELK4	12.8182	-
chr1	244615539	244615550	Gabpa	13.6393	+
chr1	244615570	244615586	ZNF143	13.4138	+
chr1	244615621	244615640	CTCF	12.9672	-
chr1	244816341	244816358	SP4	8.63636	+
chr1	244816356	244816366	Hes1	10.5455	+
chr1	244816356	244816366	HEY1	13.2727	+
chr1	244816356	244816366	MAX	13.0962	+
chr1	244816356	244816367	USF1	11.1633	+
chr1	244816357	244816367	Myc	12.6909	+
chr1	244816363	244816382	CTCF	7.93443	-
chr1	244816422	244816433	NRF1	9.72727	-
chr1	244894291	244894310	CTCF	9.13115	-
chr1	244894322	244894341	CTCF	8.54098	-
chr1	244894343	244894354	RUNX1	11.931	-
chr1	244899038	244899051	HSF1	8.80328	-
chr1	244899060	244899073	POU2F2	18.2241	-
chr1	244899095	244899110	TBP	12.1667	+
chr1	244899114	244899129	FOXP1	11.9296	+
chr1	244998549	244998561	ZBTB7A	11.7429	+
chr1	244998550	244998561	Klf1	10.4697	+
chr1	244998574	244998591	SP4	12.9273	+
chr1	244998576	244998587	Klf1	12.3485	+
chr1	244998577	244998587	Klf4	16.1837	-
chr1	244998577	244998587	KLF5	17	+
chr1	244998577	244998588	SP1	17.8077	+
chr1	244998590	244998601	NRF1	11.5273	+
chr1	244998595	244998606	TFAP2A	14.7636	+
chr1	244998615	244998626	NRF1	12.6	+
chr1	244998617	244998628	NRF1	9.45455	+
chr1	244998647	244998664	SP4	4.65455	-
chr1	244998651	244998661	KLF5	13.8163	-
chr1	245027818	245027829	E2F4	11.3276	+
chr1	245027828	245027845	Ar	10.3448	-
chr1	245027828	245027845	NR3C1	7.22449	+
chr1	245027835	245027847	HINFP	11.9091	+
chr1	245027872	245027884	E2F1	10.7869	+
chr1	245027875	245027892	SP4	13	+
chr1	245027877	245027888	Klf1	10.9394	+
chr1	245027878	245027892	EGR1	17.75	+
chr1	245027878	245027888	Klf4	16.1837	-
chr1	245027878	245027888	KLF5	17	+
chr1	245027878	245027889	SP1	19.1538	+
chr1	245027927	245027938	NRF1	15.5273	-
chr1	245027938	245027955	SP4	15.8727	+
chr1	245027940	245027951	Klf1	15.0606	+
chr1	245027941	245027951	Klf4	16.6939	-
chr1	245027941	245027951	KLF5	16.2041	+
chr1	245027941	245027952	SP1	14.9231	+
chr1	245027962	245027979	SP4	4.32727	+
chr1	245027963	245027974	E2F4	13.0862	-
chr1	245027965	245027979	EGR1	17.8462	+
chr1	245027965	245027975	KLF5	15.1633	+
chr1	245027965	245027976	SP1	17.6346	+
chr1	245028004	245028015	NRF1	10.2909	+
chr1	245082178	245082189	NRF1	10.4727	-
chr1	245082180	245082191	NRF1	12.3273	-
chr1	245082181	245082192	NRF1	12.0364	+
chr1	245082186	245082197	NRF1	11.6909	-
chr1	245082209	245082220	Klf1	11.7424	+
chr1	245082210	245082224	EGR1	12.4038	+
chr1	245082226	245082236	HEY1	13.2909	+
chr1	245082226	245082236	MAX	12.6923	+
chr1	245082227	245082237	Myc	13.1636	+
chr1	245082227	245082238	NRF1	10.0727	+
chr1	245082234	245082245	NRF1	11.6727	-
chr1	245082236	245082250	EGR1	13.8462	-
chr1	245082264	245082275	NRF1	10.4	+
chr1	245082278	245082292	EGR1	11.3846	+
chr1	245132893	245132909	RFX5	14.3276	+
chr1	245134263	245134280	SP4	2.58182	-
chr1	245134340	245134351	NRF1	13.8909	+
chr1	245134368	245134380	YY1	15.75	-
chr1	245318200	245318211	NRF1	9.63636	-
chr1	245318273	245318287	TCF7L2	14.4545	-
chr1	245318318	245318329	Tcf12	10.6122	+
chr1	245397829	245397840	E2F6	16.0862	+
chr1	245397875	245397891	ZNF143	3.72414	-
chr1	245397891	245397901	Myc	11.2545	+
chr1	245779020	245779034	SPI1	4.81818	+
chr1	246670530	246670551	REST	10.4898	+
chr1	246670554	246670573	CTCF	10.1475	+
chr1	246670592	246670603	NRF1	15.9455	-
chr1	246670593	246670604	NRF1	18.0727	+
chr1	246670607	246670618	NRF1	10.0545	-
chr1	246670619	246670630	TFAP2A	11.9636	+
chr1	246670619	246670631	TFAP2C	10.8673	+
chr1	246670622	246670639	SP4	10.2	-
chr1	246670625	246670636	SP1	17.8077	-
chr1	246670626	246670637	Klf1	10.9394	-
chr1	246670626	246670636	KLF5	17	-
chr1	246670631	246670642	NRF1	11.5455	-
chr1	246670636	246670655	PAX5	9.82258	+
chr1	246670652	246670663	NRF1	15.7273	+
chr1	246729543	246729557	SPI1	6.29091	+
chr1	246729545	246729557	EHF	13.6721	+
chr1	246729545	246729557	ELF1	11.2364	+
chr1	246729547	246729557	ELK1	12.1489	+
chr1	246729547	246729557	ELK3	12.9138	+
chr1	246729547	246729558	ELK4	11.5818	-
chr1	246729547	246729557	ETS1	12.3966	+
chr1	246729547	246729557	ETV1	12.7636	+
chr1	246729547	246729557	ETV5	12.2909	+
chr1	246729547	246729557	FLI1	11.3404	+
chr1	246729548	246729559	Gabpa	11.8852	+
chr1	246729549	246729564	FOXP1	12.507	+
chr1	246729552	246729563	FOXP2	13.5909	+
chr1	246729554	246729561	FOXD2	11.4237	+
chr1	246729554	246729562	FOXG1	12.5056	+
chr1	246729554	246729561	FOXP3	11.3611	+
chr1	246729564	246729575	NRF1	16.3091	+
chr1	246729570	246729581	NRF1	12.4545	+
chr1	246729605	246729626	IRF1	11.8226	+
chr1	246729606	246729617	Gabpa	14.3607	-
chr1	246729607	246729618	ELK4	13.6364	+
chr1	246729608	246729620	EHF	12.5574	-
chr1	246729608	246729620	ELF1	12.6545	-
chr1	246729608	246729618	ELK1	12.8085	-
chr1	246729608	246729618	ELK3	12.931	-
chr1	246729608	246729618	ETS1	13.1207	-
chr1	246729608	246729618	ETV1	12.7455	-
chr1	246729608	246729618	ETV5	12.6727	-
chr1	246729608	246729618	FLI1	12.4255	-
chr1	246729608	246729622	SPI1	8.21818	-
chr1	246729612	246729623	Gabpa	14.082	-
chr1	246729613	246729624	ELK4	14.4364	+
chr1	246729614	246729626	EHF	9.52459	-
chr1	246729614	246729626	ELF1	8.63636	-
chr1	246729614	246729624	ETV5	11.3455	-
chr1	246729625	246729644	PAX5	9.90323	+
chr1	246729722	246729733	ELK4	10.6182	+
chr1	246729726	246729733	SPIB	11.2333	-
chr1	246729773	246729784	TFAP2A	10.8545	+
chr1	246845288	246845302	Stat4	15.3793	-
chr1	246845291	246845302	STAT3	15.5918	-
chr1	246845311	246845325	Bcl6	11.1129	-
chr1	246845312	246845326	EBF1	11	-
chr1	246845342	246845355	NR2F1	10.5102	-
chr1	246852966	246852985	CTCF	17.1148	+
chr1	246853042	246853054	ZBTB7A	11.0143	-
chr1	246853049	246853065	ZNF143	2.72414	+
chr1	246853085	246853106	REST	8.91837	+
chr1	246862595	246862610	NFYB	13.3462	+
chr1	246862598	246862616	NFYA	10.2439	-
chr1	246862607	246862624	SP4	3	+
chr1	246862617	246862629	TFAP2C	14.5612	+
chr1	246862641	246862660	CTCF	16.9836	-
chr1	246887276	246887287	TFAP2A	11.3455	+
chr1	246887276	246887288	TFAP2C	11.9694	+
chr1	246887312	246887326	EGR1	15.5962	+
chr1	246887312	246887323	SP1	15.0192	+
chr1	246887320	246887330	HEY1	12.1273	+
chr1	246887320	246887330	MAX	12.8654	+
chr1	246887348	246887359	TFAP2A	11.7818	+
chr1	246887382	246887393	TFAP2A	13.6909	-
chr1	246887382	246887394	TFAP2C	11.2755	-
chr1	246939148	246939158	ETV1	12.6364	+
chr1	246948313	246948324	TFAP2A	14	-
chr1	246948355	246948367	ELF1	11.3455	+
chr1	246948357	246948367	ELK3	11.9483	+
chr1	246948357	246948367	ETS1	11.8793	+
chr1	246948357	246948367	ETV1	11.9091	+
chr1	246948357	246948367	FLI1	11.6809	+
chr1	246948363	246948374	TFAP2A	11.4	+
chr1	246957883	246957893	Klf4	13.102	-
chr1	246958718	246958727	SNAI2	11.5581	+
chr1	246958756	246958765	SNAI2	12.8605	+
chr1	246958770	246958781	USF1	12.9184	-
chr1	246958770	246958781	USF2	13.898	-
chr1	246958771	246958782	USF1	10.4898	+
chr1	246958788	246958799	Tcf12	14.4082	-
chr1	247095208	247095219	NRF1	11.9273	+
chr1	247095263	247095274	ELK4	12.0182	-
chr1	247095264	247095275	Gabpa	12.5738	+
chr1	247095270	247095281	E2F6	13.431	+
chr1	247095280	247095287	SPIB	11.2333	+
chr1	247095292	247095306	EGR1	12.75	-
chr1	247095293	247095304	E2F6	12.8621	+
chr1	247095296	247095306	KLF5	13.551	-
chr1	247095310	247095321	E2F4	14.1724	+
chr1	247095310	247095321	E2F6	10.8793	+
chr1	247171309	247171328	PAX5	10.6129	+
chr1	247171340	247171359	CTCF	8.36066	+
chr1	247171352	247171360	Sox2	13.377	-
chr1	247171398	247171417	PAX5	10.9194	-
chr1	247171399	247171417	NFYA	8.60976	+
chr1	247171405	247171420	NFYB	15.1154	-
chr1	247171417	247171432	ZBTB33	10.3333	+
chr1	247242071	247242083	ELF1	11.2364	+
chr1	247242072	247242083	SPDEF	10.2182	+
chr1	247242073	247242083	ELK1	10.1064	+
chr1	247242073	247242083	ELK3	11.0172	+
chr1	247242073	247242084	ELK4	13.4364	-
chr1	247242074	247242085	Gabpa	14.082	+
chr1	247242082	247242093	E2F6	12.3621	-
chr1	247242132	247242147	NFYB	12.7115	-
chr1	247267583	247267597	Zfx	15.1061	+
chr1	247267626	247267637	ELK4	10.5273	-
chr1	247267676	247267688	EHF	11.1803	+
chr1	247267676	247267688	ELF1	13.9636	+
chr1	247267677	247267688	SPDEF	10	+
chr1	247267678	247267688	ELK1	10.0213	+
chr1	247267678	247267688	ELK3	10.6724	+
chr1	247267678	247267689	ELK4	14.2727	-
chr1	247267679	247267690	Gabpa	14.8852	+
chr1	247267694	247267705	ELK4	10.7455	+
chr1	247267700	247267711	NRF1	10.1455	+
chr1	247275557	247275568	Klf1	10.303	-
chr1	247275557	247275567	KLF5	13.0204	-
chr1	247275566	247275576	ELK1	10.1915	-
chr1	247275566	247275576	ELK3	10.7069	-
chr1	247275577	247275591	EGR1	14.4423	+
chr1	247336385	247336396	CEBPA	12.0612	-
chr1	247336418	247336429	RUNX1	15.0862	+
chr1	247336419	247336429	RUNX3	11.5769	-
chr1	247336761	247336771	Myc	12.4	-
chr1	247336762	247336772	BHLHE40	13.2115	-
chr1	247336762	247336772	MAX	13.2885	-
chr1	247405201	247405212	FOSL2	16.7455	+
chr1	247405202	247405213	FOS	15.2766	-
chr1	247405202	247405213	JUND	14.0638	-
chr1	247495122	247495136	Zfx	17.6818	-
chr1	247495128	247495143	ZBTB33	9.48485	-
chr1	247495134	247495145	E2F4	12.5862	+
chr1	247495166	247495180	Zfx	12.7273	-
chr1	247495181	247495200	CTCF	7.81967	-
chr1	247495182	247495193	E2F6	13.5862	-
chr1	247495187	247495201	EBF1	14.5574	+
chr1	247495197	247495208	Gabpa	10.6557	-
chr1	247495199	247495211	ELF1	10.4364	-
chr1	247495199	247495209	ETS1	11.5517	-
chr1	247511367	247511384	ESR1	-1.56061	-
chr1	247511375	247511392	SP4	5	+
chr1	247511377	247511388	Klf1	14.7273	+
chr1	247511411	247511422	SP1	12.5	-
chr1	247521142	247521157	MAFK	13.5111	-
chr1	247521173	247521184	Klf1	12.6818	+
chr1	247521174	247521184	Klf4	12.3878	-
chr1	247521230	247521243	Myod1	13.0408	-
chr1	247521233	247521244	Tcf12	12.6939	+
chr1	247522504	247522515	STAT1	11.1273	+
chr1	247522615	247522625	Myc	12.1818	-
chr1	247523499	247523510	NFE2	6.65306	-
chr1	247523560	247523574	SPI1	1.38182	+
chr1	247524474	247524484	Myc	15.2364	-
chr1	247524474	247524485	USF2	11.2449	-
chr1	247524475	247524485	BHLHE40	10.5	-
chr1	247524475	247524485	MAX	13.7692	-
chr1	247524475	247524486	USF1	12.7755	+
chr1	247524475	247524486	USF2	12.5918	+
chr1	247524476	247524486	Myc	11.1455	+
chr1	247524520	247524531	E2F6	11.5862	-
chr1	247524566	247524577	STAT1	10.0727	-
chr1	247524577	247524588	E2F6	10.1552	+
chr1	247537339	247537350	E2F4	15.8621	-
chr1	247537339	247537350	E2F6	14.7241	-
chr1	247537344	247537363	CTCF	20.541	-
chr1	247540144	247540159	LEF1	7.74194	-
chr1	247548806	247548817	FOSL2	13.7455	+
chr1	247548807	247548818	FOS	15.1064	+
chr1	247548807	247548818	JUND	16.4894	+
chr1	247548808	247548819	FOSL2	13.2364	-
chr1	247548818	247548832	SPI1	2.83636	-
chr1	247550165	247550176	Tcf12	14.551	-
chr1	247550166	247550179	Myod1	13.5918	+
chr1	247550173	247550191	MAFF	15.0222	-
chr1	247550175	247550190	MAFK	16.3333	-
chr1	247550179	247550190	FOSL2	9.63636	+
chr1	247550180	247550191	FOS	12.0638	-
chr1	247550180	247550191	JUND	11.2979	-
chr1	247550191	247550202	FOS	11.6809	-
chr1	247553876	247553897	IRF1	11.5968	-
chr1	247553877	247553892	FOXP1	11.5775	+
chr1	247553907	247553917	CEBPB	11.5	+
chr1	247564969	247564979	HOXB13	11.4364	-
chr1	247564978	247564989	JUNB	11.5102	+
chr1	247564979	247564990	FOS	13.8511	-
chr1	247564979	247564990	JUND	15.1064	-
chr1	247564980	247564989	JDP2	13.3966	+
chr1	247564980	247564991	JUNB	15.4286	-
chr1	247564994	247565008	E2F7	-1.67213	+
chr1	247564995	247565007	E2F8	7.23171	+
chr1	247565029	247565043	SPI1	1.98182	-
chr1	247570646	247570657	Klf1	14.4394	-
chr1	247570667	247570679	ELF1	10.1455	+
chr1	247570669	247570679	ETS1	11.9138	+
chr1	247570669	247570679	FLI1	11.4681	+
chr1	247570671	247570691	PPARG	7.76667	-
chr1	247570752	247570764	YY1	10.9231	+
chr1	247573224	247573238	EBF1	11.7377	-
chr1	247573258	247573268	RELA	11.5306	-
chr1	247573281	247573292	FOSL2	9.70909	+
chr1	247573282	247573293	JUND	11.766	+
chr1	247575059	247575069	CEBPB	11.56	+
chr1	247579461	247579468	SPIB	11.2333	-
chr1	247620641	247620658	Ar	9.15517	-
chr1	247620641	247620658	NR3C1	6.5102	+
chr1	247620718	247620735	NR3C1	4.36735	-
chr1	247804181	247804190	SNAI2	12.7209	+
chr1	248018635	248018646	RUNX1	10.7931	-
chr1	248018658	248018669	FOS	11.5957	+
chr1	248018658	248018669	FOSL1	15.4364	-
chr1	248018658	248018669	JUND	12.8511	-
chr1	248018658	248018669	NFE2	6.91837	-
chr1	248018659	248018670	JUNB	15.2653	-
chr1	248018671	248018682	SP1	15.8077	+
chr1	248018686	248018700	GATA2	12.3091	+
chr1	248018689	248018700	Gata1	14.102	+
chr1	248018701	248018713	YY1	10	-
chr1	248020465	248020476	Klf1	10.9091	-
chr1	248020465	248020475	KLF5	13.3673	-
chr1	248020474	248020488	EGR1	12.6346	+
chr1	248020474	248020484	KLF5	12.9184	+
chr1	248020509	248020518	THAP1	11	-
chr1	248031240	248031249	RUNX2	11.75	-
chr1	248100424	248100443	CTCF	9.29508	-
chr1	248100426	248100445	CTCF	20.4098	+
chr1	248100433	248100442	ZEB1	10.9455	-
chr1	248100466	248100477	TFAP2A	12.7636	+
chr1	248524656	248524667	FOS	15.2128	-
chr1	248851778	248851788	RELA	9.33673	+
chr1	248855311	248855332	REST	5.37755	-
chr1	248855346	248855357	E2F6	13.5345	+
chr1	248855354	248855365	NRF1	11.9091	+
chr1	248894434	248894445	NRF1	11.8	+
chr1	248894469	248894480	NRF1	15.7273	+
chr1	248894498	248894509	NRF1	12.2	+
chr1	248894515	248894536	IRF1	13.3226	+
chr1	249099362	249099376	SPI1	10.2182	-
chr1	249099376	249099390	SPI1	8.07273	+
chr1	249099473	249099494	IRF1	14.2097	-
chr1	249120896	249120915	CTCF	13.9508	+
chr1	249120924	249120938	Zfx	15.2424	+
chr1	249132355	249132370	SP2	16.7586	-
chr1	249132356	249132370	EGR1	13.1731	-
chr1	249132356	249132373	SP4	16.9455	-
chr1	249132359	249132370	SP1	16.5962	-
chr1	249132359	249132373	Zfx	14.197	+
chr1	249132360	249132371	Klf1	14.6515	-
chr1	249132360	249132370	KLF5	16.2857	-
chr1	249132372	249132387	ZBTB33	11.9091	-
chr1	249132378	249132389	E2F4	14.8103	+
chr1	249132378	249132389	E2F6	14.4828	+
chr1	249132379	249132394	SP2	17.0517	-
chr1	249132385	249132396	E2F4	11.5862	+
chr1	249132385	249132396	E2F6	13.0862	+
chr1	249132401	249132413	TFAP2C	11.0714	+
chr1	249132402	249132413	TFAP2A	12	+
chr1	249132406	249132427	IRF1	11.0645	+
chr1	249132420	249132437	SP4	9.94545	+
chr1	249153275	249153285	ELK1	9.70213	+
chr1	249153275	249153296	REST	4.45918	+
chr1	249153276	249153287	Gabpa	11.6393	+
chr1	249153296	249153313	SP4	4.85455	-
chr1	249153299	249153310	SP1	15.5577	-
chr1	249153300	249153311	Klf1	11.2121	-
chr1	249153329	249153340	NRF1	16.1636	-
chr1	249153330	249153341	NRF1	19.2727	+
chr1	249153337	249153353	Vdr	3.14754	-
chr1	249153364	249153380	ZNF143	0.0689655	-
chr1	249153396	249153406	HEY1	11.5455	-
chr1	249157535	249157552	SP4	23.4	+
chr1	249157537	249157548	Klf1	11.6364	+
chr1	249157538	249157552	EGR1	20.5385	+
chr1	249157538	249157549	SP1	19.1538	+
chr1	249157539	249157558	CTCF	8.63934	-
chr1	249157561	249157572	Klf1	12.4545	-
chr1	249157570	249157581	E2F4	11.2241	-
chr1	249157592	249157603	E2F4	10.931	-
chr1	249157592	249157603	E2F6	10.069	-
chr1	249157603	249157614	RUNX1	12.0517	+
chr1	249200362	249200379	SP4	14	-
chr1	249200365	249200379	Zfx	14.9545	+
chr1	249200366	249200377	Klf1	13.8333	-
chr1	249200366	249200376	Klf4	15.8061	+
chr1	249200366	249200376	KLF5	15.2653	-
chr1	249200378	249200390	TFAP2C	13.4184	-
chr1	249200380	249200394	EGR1	14.2308	-
chr1	249200380	249200397	SP4	15.5273	-
chr1	249200384	249200395	Klf1	12.5	-
chr1	249200384	249200394	Klf4	15.8061	+
chr1	249200384	249200394	KLF5	15.2653	-
chr1	249200416	249200435	CTCF	11.1311	-
chr1	249200429	249200441	HINFP	11.0303	-
chr1	249200439	249200450	NRF1	13.2545	-
chr1	249200464	249200475	NRF1	13.2909	+
chr10	122538	122552	EGR1	15.4231	+
chr10	122567	122578	E2F4	11.569	-
chr10	122569	122580	NRF1	9.12727	-
chr10	122571	122582	NRF1	15.1455	-
chr10	122572	122583	NRF1	14.1636	+
chr10	122605	122624	CTCF	18.4262	-
chr10	122612	122627	ZBTB33	13.0455	+
chr10	180445	180457	ZBTB7A	11.2	-
chr10	307154	307168	SPI1	5.01818	+
chr10	483343	483357	EGR1	17.1923	+
chr10	483350	483359	ZEB1	15.2	+
chr10	483369	483388	CTCF	9.08197	-
chr10	483410	483419	ZEB1	13.1091	+
chr10	483438	483447	SNAI2	12.0465	+
chr10	695925	695940	HNF4G	11.9615	+
chr10	695926	695942	Hnf4a	3.52727	+
chr10	735580	735591	E2F4	13.2069	-
chr10	735614	735625	NRF1	13.4182	+
chr10	735619	735630	NRF1	15.1636	-
chr10	735620	735631	NRF1	15.5273	+
chr10	735626	735637	E2F4	14.8103	+
chr10	735642	735653	NRF1	12.2545	+
chr10	830601	830612	Tcf12	11.6531	-
chr10	830602	830615	Myod1	14.1837	+
chr10	830603	830612	SNAI2	12.7209	-
chr10	830611	830622	SP1	13.8462	+
chr10	830618	830629	SP1	13.1538	+
chr10	830849	830857	Sox2	12.8852	+
chr10	830864	830875	FOS	11.5957	+
chr10	830864	830875	FOSL1	15.4364	-
chr10	830864	830875	JUND	12.8511	-
chr10	830865	830876	FOSL2	16.7455	-
chr10	830883	830894	NRF1	12.0909	+
chr10	830941	830954	Myod1	14.6531	-
chr10	830943	830954	Tcf12	14.6735	-
chr10	830944	830957	Myod1	15.2449	+
chr10	830944	830955	Tcf12	13.5714	+
chr10	977621	977637	RFX5	6.01724	+
chr10	977644	977655	Gabpa	17.3443	-
chr10	977646	977658	ELF1	16.0909	-
chr10	977646	977656	ELK1	13.9787	-
chr10	977646	977656	ELK3	13.6207	-
chr10	977646	977656	ETS1	12.8966	-
chr10	977646	977656	ETV1	12.4545	-
chr10	977646	977656	FLI1	12.3617	-
chr10	977661	977672	Gabpa	13.1803	+
chr10	977664	977681	SP4	8.50909	+
chr10	977667	977681	EGR1	18.5577	+
chr10	977667	977677	KLF5	13.9184	+
chr10	977667	977678	SP1	17.1538	+
chr10	977667	977682	SP2	20.2069	+
chr10	977668	977687	CTCF	7.96721	-
chr10	977670	977681	EGR2	14.3276	+
chr10	977671	977682	E2F4	10.1034	-
chr10	977672	977683	NRF1	11.6727	+
chr10	977673	977688	ZBTB33	9.69697	+
chr10	977690	977701	E2F4	13.1379	-
chr10	977853	977871	NFYA	12.6585	+
chr10	977859	977874	NFYB	13.2885	-
chr10	977865	977875	BHLHE40	10.1154	-
chr10	977865	977875	HEY1	12.9455	-
chr10	977865	977876	NRF1	14.5818	-
chr10	977866	977877	NRF1	18.0545	+
chr10	977867	977878	EGR2	8.7931	-
chr10	977868	977879	NRF1	10.2364	+
chr10	977880	977897	SP4	7.69091	+
chr10	977882	977893	Klf1	10.9394	+
chr10	977883	977893	KLF5	17	+
chr10	977883	977894	SP1	16.4038	+
chr10	977883	977898	SP2	16.4138	+
chr10	977891	977902	EGR2	9.86207	+
chr10	977907	977924	SP4	7.16364	+
chr10	977910	977920	Klf4	12.5306	-
chr10	977914	977929	SP2	14.931	+
chr10	977916	977933	SP4	7.23636	+
chr10	977919	977929	Klf4	12.5306	-
chr10	977923	977938	SP2	14.931	+
chr10	977925	977942	SP4	5.56364	+
chr10	977928	977938	Klf4	12.5306	-
chr10	977959	977970	TFAP2A	10.7636	+
chr10	990601	990612	Klf1	11.1212	-
chr10	990601	990611	Klf4	11.0612	+
chr10	990609	990620	Klf1	11.7273	+
chr10	990610	990620	Klf4	13.0816	-
chr10	990610	990620	KLF5	14.3878	+
chr10	990610	990621	SP1	12.5962	+
chr10	990634	990645	FOSL2	13	+
chr10	990635	990646	FOS	13.1702	-
chr10	990635	990646	FOSL1	14.2909	-
chr10	990635	990646	JUND	13.4681	-
chr10	990635	990646	NFE2	10.9796	+
chr10	990636	990647	FOSL2	12.6909	-
chr10	990664	990685	IRF1	12.1452	+
chr10	990667	990681	SPI1	6.21818	-
chr10	990698	990719	IRF1	12.4355	+
chr10	990704	990725	IRF1	15.8387	+
chr10	1034227	1034246	PAX5	10.0968	-
chr10	1034300	1034315	NFYB	10.9231	-
chr10	1034313	1034325	ELF1	15.7818	+
chr10	1034314	1034325	ELF5	14.0727	+
chr10	1034315	1034325	ELK1	13.9787	+
chr10	1034315	1034325	ELK3	13.6207	+
chr10	1034315	1034326	ELK4	15.5455	-
chr10	1034315	1034325	ETS1	12.8966	+
chr10	1034315	1034325	ETV1	12.4545	+
chr10	1034315	1034325	ETV5	12.1273	+
chr10	1034315	1034325	FLI1	12.3617	+
chr10	1034316	1034327	Gabpa	17.0656	+
chr10	1034322	1034330	Atf1	13.082	+
chr10	1034353	1034362	ZEB1	11.5455	+
chr10	1034354	1034367	Myod1	12.4286	+
chr10	1034355	1034366	NRF1	10.0909	+
chr10	1034355	1034364	SNAI2	11.5581	-
chr10	1034362	1034374	TFAP2C	11.3265	+
chr10	1034368	1034380	ELF1	8.43636	+
chr10	1034370	1034380	ELK1	9.95745	+
chr10	1034370	1034380	ELK3	10.8793	+
chr10	1034370	1034381	ELK4	11.8364	-
chr10	1034370	1034380	ETV5	11.1091	+
chr10	1034371	1034382	Gabpa	12.377	+
chr10	1068511	1068532	REST	5.31633	-
chr10	1095036	1095047	E2F4	10.6724	+
chr10	1095075	1095087	E2F1	12.0984	-
chr10	1095088	1095108	PPARG	11.2	-
chr10	1095090	1095107	ESR1	6.07576	+
chr10	1095093	1095110	SP4	6.56364	+
chr10	1095098	1095115	SP4	7.83636	+
chr10	1095100	1095111	Klf1	12.697	+
chr10	1095101	1095115	EGR1	13.7885	+
chr10	1095101	1095111	Klf4	16.051	-
chr10	1095101	1095111	KLF5	16.6735	+
chr10	1095101	1095112	SP1	17.0962	+
chr10	1095109	1095120	Gabpa	10.5574	-
chr10	1095341	1095356	NFYB	11.6154	+
chr10	1095344	1095362	NFYA	10.878	-
chr10	1095350	1095360	NFAT5	10.5968	-
chr10	1095360	1095375	SP2	15.2069	-
chr10	1095372	1095380	Atf1	11.2459	-
chr10	1095376	1095388	Mafb	11.2921	+
chr10	1095376	1095394	NFYA	10.8902	+
chr10	1095382	1095397	NFYB	9.71154	-
chr10	1095404	1095419	NR2C2	10.8857	-
chr10	1095406	1095416	KLF5	14.2041	+
chr10	1095406	1095421	NR2C2	10.2571	-
chr10	1095406	1095417	SP1	16.8654	+
chr10	1095406	1095421	SP2	17.931	+
chr10	1205686	1205697	NRF1	15.5455	-
chr10	1205687	1205698	NRF1	16.7455	+
chr10	1205731	1205739	Atf3	12.8197	+
chr10	1205732	1205740	Atf1	11.4918	+
chr10	1205782	1205793	NRF1	15.5455	-
chr10	1205783	1205794	NRF1	16.7455	+
chr10	1568761	1568772	E2F6	10.5172	-
chr10	1568768	1568778	MAX	13.6923	+
chr10	1568768	1568779	USF1	15.1224	+
chr10	1568768	1568779	USF2	13.6531	+
chr10	1568769	1568779	Mitf	13.0408	-
chr10	1568857	1568867	ETS1	12.1552	-
chr10	1568857	1568867	FLI1	11.4681	-
chr10	1779628	1779639	E2F4	14.3276	-
chr10	1779628	1779639	E2F6	10.7069	-
chr10	2056575	2056585	Myc	14.2545	+
chr10	2092018	2092029	FOS	13.9574	-
chr10	2092018	2092029	JUND	12.4043	-
chr10	2112548	2112556	Sox2	12.6066	+
chr10	2160078	2160096	TP53	16.5714	+
chr10	2249898	2249908	ETV1	12.7636	+
chr10	2249899	2249910	Gabpa	12.8525	+
chr10	2249954	2249965	NRF1	18.6909	-
chr10	2249955	2249966	NRF1	18.6909	+
chr10	2249988	2249999	NRF1	15.4182	-
chr10	2256447	2256458	NRF1	13.1455	-
chr10	2256482	2256496	XBP1	15.0577	-
chr10	2256492	2256502	Myc	11.1636	+
chr10	2256551	2256562	FOXP2	13.2727	+
chr10	2357272	2357289	Ar	6.44828	-
chr10	2357312	2357329	Ar	6.44828	-
chr10	2543643	2543654	E2F6	12.5	-
chr10	2543706	2543717	E2F6	12.5	-
chr10	2653298	2653310	YY1	10.3654	-
chr10	2676201	2676215	Stat4	11.1724	-
chr10	2777055	2777063	PDX1	10.6415	-
chr10	2777067	2777077	MAX	11.75	+
chr10	2777108	2777122	GATA2	13.3273	+
chr10	2777111	2777122	Gata1	13.4694	+
chr10	2777112	2777120	GATA3	14.3273	-
chr10	2777112	2777123	Gata4	14.431	+
chr10	2808340	2808356	ZNF143	19.2931	+
chr10	2808404	2808416	TFAP2C	12.6327	-
chr10	2808686	2808700	SPI1	8.34545	+
chr10	2808690	2808700	FLI1	12.7234	+
chr10	2940113	2940123	NFATC1	10.9106	+
chr10	2949685	2949699	SPI1	3.85455	-
chr10	2949695	2949714	CTCF	11.1311	-
chr10	2951380	2951391	Gata1	12.7143	-
chr10	2968057	2968069	ELF1	9.45455	+
chr10	2968060	2968071	Gabpa	13.3607	+
chr10	2992268	2992279	FOSL2	14.5818	+
chr10	2992269	2992280	FOS	15.3191	+
chr10	2992269	2992280	FOSL1	14.3091	+
chr10	2992269	2992280	JUND	14.766	+
chr10	2992270	2992281	FOSL2	13.5273	-
chr10	2992315	2992326	FOSL2	9.70909	-
chr10	3028130	3028146	RFX2	13.4	+
chr10	3028130	3028146	RFX5	14.5862	+
chr10	3028131	3028145	Rfx1	16.9138	+
chr10	3028222	3028238	Hnf4a	11	+
chr10	3078553	3078574	IRF1	14.5	-
chr10	3088209	3088220	SP1	15.1538	-
chr10	3088210	3088220	Klf4	12.8367	+
chr10	3088211	3088222	E2F4	12.0862	+
chr10	3088212	3088226	EGR1	17.0962	-
chr10	3088215	3088226	SP1	13.3269	-
chr10	3088232	3088243	E2F4	12.7931	+
chr10	3088232	3088243	E2F6	14.3276	+
chr10	3088271	3088283	TFAP2C	10.6429	+
chr10	3088320	3088331	USF1	11.3061	+
chr10	3088321	3088330	SNAI2	11.3023	-
chr10	3088322	3088335	NR2F1	13.9796	-
chr10	3094166	3094178	Foxa2	13.86	-
chr10	3094167	3094182	FOXA1	15.102	-
chr10	3108401	3108412	Gata1	15.5714	+
chr10	3108693	3108704	E2F6	15.2586	+
chr10	3108704	3108715	E2F6	15.5	-
chr10	3108714	3108725	SP1	15.6346	+
chr10	3214934	3214948	Zfx	14.9848	-
chr10	3214938	3214949	E2F4	11.2241	-
chr10	3214938	3214949	E2F6	10.5517	-
chr10	3215012	3215029	SP4	3.85455	-
chr10	3215016	3215031	SP2	18.569	-
chr10	3215017	3215034	SP4	13.2727	-
chr10	3215020	3215031	SP1	16.4038	-
chr10	3215021	3215032	Klf1	11.6364	-
chr10	3215021	3215031	Klf4	16.1837	+
chr10	3215021	3215031	KLF5	17	-
chr10	3215045	3215063	NFYA	10.0732	+
chr10	3215051	3215066	NFYB	11.4231	-
chr10	3216734	3216751	ESR1	5.12121	+
chr10	3239712	3239723	TFAP2A	10.7455	+
chr10	3239718	3239737	CTCF	18.2295	+
chr10	3239794	3239805	E2F6	11.1034	-
chr10	3239805	3239819	Tcf21	10.0789	-
chr10	3239818	3239831	Myod1	12.8367	-
chr10	3239821	3239830	SNAI2	13.2791	+
chr10	3239821	3239832	Tcf12	12.4898	+
chr10	3283824	3283839	FOXA1	14.8571	+
chr10	3285178	3285189	SP1	13.0962	-
chr10	3285185	3285196	SP1	15.8462	-
chr10	3285191	3285202	SP1	17.9038	-
chr10	3306682	3306702	PPARG	6.04444	-
chr10	3306967	3306986	CTCF	9.18033	+
chr10	3307510	3307523	NR2F1	12.4694	+
chr10	3438501	3438510	SNAI2	10.8605	+
chr10	3441515	3441526	Klf1	11.6364	-
chr10	3441566	3441587	REST	6.14286	-
chr10	3497877	3497888	Tcf12	13.4898	-
chr10	3497878	3497889	Tcf12	12.2449	+
chr10	3507809	3507823	SPI1	1.61818	-
chr10	3507864	3507879	FOXA1	11.0204	-
chr10	3507911	3507922	E2F6	12.7759	+
chr10	3509761	3509772	RUNX1	11.6897	+
chr10	3509794	3509805	RUNX1	10.8966	-
chr10	3509802	3509819	SP4	11.5091	-
chr10	3509805	3509816	SP1	13.0577	-
chr10	3509806	3509816	Klf4	16.6939	+
chr10	3509806	3509816	KLF5	16.2041	-
chr10	3510608	3510618	RELA	9.19388	-
chr10	3510609	3510619	RELA	12.6224	-
chr10	3510620	3510638	MAFF	12.2222	-
chr10	3510626	3510637	FOSL2	10.2364	+
chr10	3510627	3510638	FOS	15.3617	+
chr10	3510627	3510638	FOSL1	15.2909	-
chr10	3510627	3510638	JUND	14.5319	+
chr10	3510627	3510638	NFE2	7.87755	-
chr10	3510628	3510639	FOSL2	15.1273	-
chr10	3511510	3511525	MEF2C	11.1695	+
chr10	3511547	3511557	RUNX3	12.4808	+
chr10	3511580	3511593	Myod1	12.9592	-
chr10	3511581	3511595	Tcf21	18.7237	+
chr10	3511582	3511593	Tcf12	12.4286	-
chr10	3511583	3511596	Myod1	14.9796	+
chr10	3511583	3511594	Tcf12	13.1633	+
chr10	3524733	3524746	Hoxc9	11.5079	+
chr10	3524736	3524747	FOS	10.8085	-
chr10	3524736	3524747	JUND	10.0426	-
chr10	3524737	3524748	FOSL2	11.0545	-
chr10	3524737	3524748	JUNB	10.5714	-
chr10	3524763	3524776	JUN	14.1429	+
chr10	3526878	3526888	ETS1	12.5517	+
chr10	3526891	3526904	POU2F2	15.1034	-
chr10	3526901	3526915	EBF1	14.6557	-
chr10	3528690	3528701	SP1	13.75	-
chr10	3528691	3528701	Klf4	10.1837	+
chr10	3528724	3528740	RFX2	18.6429	-
chr10	3528724	3528740	RFX5	16.6034	-
chr10	3528742	3528752	RELA	15.5204	+
chr10	3528747	3528758	STAT3	11.7959	-
chr10	3528752	3528765	JUN	15.8571	+
chr10	3528787	3528797	TCF4	11.4286	+
chr10	3542874	3542890	RFX5	19.1552	+
chr10	3542894	3542907	JUN	11.2449	+
chr10	3542968	3542989	REST	6.30612	+
chr10	3545053	3545065	TFAP2C	11.3878	+
chr10	3545087	3545100	NR2F1	10.898	-
chr10	3568174	3568185	FOSL2	15.6364	+
chr10	3568174	3568185	JUNB	15.5918	+
chr10	3568175	3568186	FOS	15.766	+
chr10	3568175	3568186	FOSL1	16.9091	+
chr10	3568175	3568186	JUND	17.1915	+
chr10	3568176	3568187	FOSL2	14.5818	-
chr10	3568176	3568187	JUNB	13.7347	-
chr10	3568232	3568243	FOSL2	14.8	+
chr10	3568232	3568243	JUNB	14.9388	+
chr10	3568233	3568244	FOS	14.1277	+
chr10	3568233	3568244	FOSL1	15.4727	+
chr10	3568233	3568244	JUND	14.8298	+
chr10	3568234	3568245	FOSL2	12.6727	-
chr10	3568234	3568245	JUNB	12.3265	-
chr10	3568236	3568247	CDX2	12.2542	+
chr10	3690684	3690698	Bcl6	10.7581	+
chr10	3697923	3697933	TCF4	12.8776	+
chr10	3710974	3710985	Klf1	11.6364	+
chr10	3710975	3710989	EGR1	11.0962	+
chr10	3710975	3710985	Klf4	16.1837	-
chr10	3710975	3710986	SP1	17.8077	+
chr10	3710993	3711004	RUNX1	10.8276	+
chr10	3711017	3711036	CTCF	9.18033	-
chr10	3711020	3711039	CTCF	10.5738	-
chr10	3751306	3751317	Gabpa	10.377	+
chr10	3751383	3751394	STAT1	16.3636	+
chr10	3762845	3762863	TP63	2.7069	-
chr10	3762852	3762863	USF2	10.3878	-
chr10	3762874	3762885	CEBPA	12.4694	-
chr10	3782428	3782440	EHF	11.2623	+
chr10	3782428	3782440	ELF1	8.36364	+
chr10	3782447	3782458	JUND	9.38298	-
chr10	3782447	3782465	MAFF	14.6667	+
chr10	3782448	3782463	MAFK	14.2667	+
chr10	3782457	3782468	JUND	8.95745	-
chr10	3782541	3782551	HOXB13	12.4727	+
chr10	3782879	3782890	CEBPA	13.3673	-
chr10	3782957	3782972	FOXP1	12.2958	-
chr10	3782959	3782967	FOXO3	9.92424	-
chr10	3782960	3782972	Foxa2	13.18	+
chr10	3782967	3782987	PPARG	8.31111	+
chr10	3782969	3782983	XBP1	9.88462	+
chr10	3797383	3797400	Ar	5.39655	-
chr10	3797383	3797397	XBP1	12.3654	+
chr10	3797388	3797396	Atf1	11.4426	-
chr10	3797389	3797397	Atf3	11.918	-
chr10	3797401	3797412	JUNB	10.2449	-
chr10	3797422	3797433	Tcf12	11.5306	-
chr10	3797424	3797433	SNAI2	10.8605	-
chr10	3797451	3797462	JUNB	10.6939	+
chr10	3797452	3797463	FOS	11.7021	-
chr10	3797452	3797463	FOSL1	13.0545	+
chr10	3797452	3797463	JUND	11.3404	+
chr10	3797453	3797464	JUNB	11.0612	-
chr10	3800352	3800363	JUND	11.8511	+
chr10	3800357	3800370	EOMES	14.0488	-
chr10	3800360	3800370	TBX21	14.5455	-
chr10	3800455	3800466	USF1	11.0816	-
chr10	3800456	3800466	MAX	11.9808	-
chr10	3807471	3807490	CTCF	10.6066	+
chr10	3807484	3807495	RUNX1	12.6034	-
chr10	3807484	3807494	RUNX3	12.9231	+
chr10	3807505	3807517	ELF1	14.0727	+
chr10	3807507	3807517	ETS1	13.3103	+
chr10	3807507	3807517	FLI1	12.9362	+
chr10	3807508	3807519	Gabpa	16.3443	+
chr10	3808855	3808876	IRF1	14.6129	+
chr10	3808861	3808882	IRF1	11.9194	+
chr10	3811894	3811901	MEIS1	10.3111	+
chr10	3827418	3827432	SPI1	4.67273	-
chr10	3827444	3827458	EGR1	15.8269	+
chr10	3827453	3827467	EGR1	21.3269	+
chr10	3827453	3827464	SP1	15.8269	+
chr10	3827453	3827468	SP2	15.6207	+
chr10	3827454	3827473	CTCF	11.0656	-
chr10	3827456	3827467	EGR2	12.5517	+
chr10	3827471	3827492	ZNF263	22.2653	-
chr10	3827475	3827489	EGR1	16.4615	+
chr10	3827481	3827491	KLF5	14.2041	+
chr10	3827481	3827492	SP1	16.8654	+
chr10	3827481	3827496	SP2	15.1724	+
chr10	3827490	3827500	BHLHE40	11.8462	+
chr10	3827490	3827500	HEY1	11.9091	+
chr10	3827490	3827500	MAX	12.9808	+
chr10	3827490	3827501	USF1	15.551	+
chr10	3827490	3827501	USF2	14.1224	+
chr10	3827491	3827501	Mitf	13.0714	-
chr10	3840109	3840120	FOS	15.5957	-
chr10	3840109	3840120	FOSL1	13.8545	+
chr10	3840109	3840120	JUND	14.766	-
chr10	3845810	3845829	CTCF	11.9344	+
chr10	3846272	3846283	SP1	16.5962	+
chr10	3846754	3846764	RELA	10.6735	-
chr10	3848863	3848875	Foxa2	14.95	-
chr10	3848864	3848879	FOXA1	13.1429	-
chr10	3848914	3848929	FOXP1	11.2254	-
chr10	3850467	3850482	MEF2C	16.9661	-
chr10	3850468	3850480	MEF2A	9.93548	-
chr10	3850468	3850480	MEF2B	8.72727	-
chr10	3852650	3852661	FOSL2	11.5273	-
chr10	3852650	3852661	JUNB	11.8367	-
chr10	3852651	3852672	REST	8.59184	+
chr10	3852688	3852703	FOXP1	11.3099	+
chr10	3852695	3852716	IRF1	10.8226	-
chr10	3852700	3852715	FOXP1	11.8873	+
chr10	3852710	3852725	FOXP1	11	+
chr10	3852728	3852739	RUNX1	11.2069	+
chr10	3852729	3852739	RUNX3	12.2692	-
chr10	3852738	3852749	STAT1	10.7636	+
chr10	3852738	3852749	STAT3	11.2449	+
chr10	3852768	3852782	Rxra	3.58537	-
chr10	3853542	3853553	STAT1	10.3818	-
chr10	3853542	3853553	STAT3	10.7959	-
chr10	3853548	3853561	JUN	12.2041	+
chr10	3853555	3853565	Myb	14.1803	-
chr10	3853575	3853585	Myb	15.1311	+
chr10	3853581	3853591	SREBF1	11.2561	+
chr10	3853585	3853596	Klf1	11.0152	+
chr10	3867637	3867648	Gata4	12.3448	-
chr10	3867638	3867649	Gata1	11.2245	-
chr10	3867666	3867674	OTX2	11.2766	-
chr10	3867681	3867697	Hnf4a	1.85455	-
chr10	3867682	3867692	TEAD4	11.1613	-
chr10	3867683	3867698	HNF4G	11.9423	-
chr10	3871176	3871187	USF1	12.5918	-
chr10	3871176	3871187	USF2	12.2857	-
chr10	3871177	3871187	BHLHE40	13.9038	-
chr10	3871229	3871250	IRF1	21.2903	-
chr10	3871233	3871251	IRF2	11.0092	+
chr10	3871737	3871750	HSF1	16.4262	-
chr10	3871777	3871788	Gabpa	12.459	-
chr10	3871779	3871791	ELF1	10.9091	-
chr10	3876081	3876094	Myod1	12.551	-
chr10	3876084	3876097	Myod1	14	+
chr10	3878116	3878127	Gata4	13.6897	-
chr10	3878117	3878128	Gata1	12.8163	-
chr10	3878117	3878131	GATA2	14.0727	-
chr10	3878130	3878142	MEF2A	8.53226	-
chr10	3878130	3878142	MEF2B	8.98182	-
chr10	3878156	3878175	PAX5	10.4516	-
chr10	3878192	3878206	SPI1	2.6	-
chr10	3881418	3881432	SPI1	12.8545	-
chr10	3890872	3890887	MEF2C	18.8475	-
chr10	3890873	3890885	MEF2A	19.2903	-
chr10	3890944	3890956	MEF2A	7.93548	-
chr10	3891069	3891080	FOS	11.6809	-
chr10	3891069	3891080	JUND	10.3191	-
chr10	3893911	3893924	EOMES	11.7317	-
chr10	3893914	3893924	TBX21	11.3455	-
chr10	3902789	3902800	Gata1	15.5714	-
chr10	3902789	3902803	GATA2	14.2182	-
chr10	3908007	3908017	NFATC1	10.6829	-
chr10	3908680	3908691	STAT1	16.8545	-
chr10	3908680	3908691	STAT3	16.1633	-
chr10	3909863	3909874	FOSL2	14.5273	+
chr10	3909864	3909875	FOS	14.234	-
chr10	3909864	3909875	FOSL1	12.9818	-
chr10	3909864	3909875	JUND	14.4468	-
chr10	3909865	3909876	FOSL2	13.7455	-
chr10	3911421	3911439	MAFF	10.8222	+
chr10	3911422	3911437	MAFK	12.8222	+
chr10	3911449	3911463	EGR1	13.9231	+
chr10	3911449	3911460	SP1	15.5769	+
chr10	3911452	3911471	CTCF	8.70492	+
chr10	3911478	3911489	USF1	12.6122	-
chr10	3911479	3911490	USF1	11.0408	+
chr10	3911479	3911490	USF2	13.1429	+
chr10	3916076	3916092	RFX2	13.0571	-
chr10	3916076	3916092	RFX5	9.05172	+
chr10	3916101	3916117	RFX2	19.6571	-
chr10	3916101	3916117	RFX5	19.7241	-
chr10	3916169	3916180	CEBPA	12.1633	+
chr10	3917648	3917663	FOXP1	14.0141	+
chr10	3917677	3917691	Rxra	4.52439	+
chr10	3917757	3917773	T	7.78846	+
chr10	3917760	3917769	ZEB1	11.2545	-
chr10	3929066	3929074	Atf3	11.5246	+
chr10	3930371	3930382	USF1	10.6939	-
chr10	3932341	3932351	TEAD4	11.4355	-
chr10	3932376	3932391	Nr5a2	14.6034	+
chr10	3932385	3932396	USF1	12.5306	+
chr10	3932385	3932396	USF2	12.9592	+
chr10	3932391	3932406	HNF4G	10.2692	+
chr10	3932420	3932435	Nr5a2	14.7414	-
chr10	3932432	3932453	IRF1	17.9194	+
chr10	3934911	3934925	GATA2	11.6182	-
chr10	3934949	3934960	FOXH1	14.4423	-
chr10	3936125	3936140	MEF2C	15.4746	+
chr10	3936127	3936139	MEF2A	8.29032	+
chr10	3937353	3937364	FOS	13.2979	-
chr10	3937353	3937364	JUND	13.234	-
chr10	3937354	3937365	FOSL2	10.5091	-
chr10	3937357	3937368	USF2	11.0204	-
chr10	3944718	3944726	CREB1	11.3964	-
chr10	3944718	3944734	Vdr	9.60656	-
chr10	3944753	3944763	RELA	15.8878	-
chr10	3944765	3944776	Foxo1	14.569	+
chr10	3944765	3944780	FOXP1	12.7606	-
chr10	3948882	3948892	TEAD1	11.5161	+
chr10	3948882	3948892	TEAD4	11.2903	+
chr10	3948901	3948913	Foxa2	12.04	-
chr10	3948905	3948916	Foxo1	13.5517	-
chr10	3948911	3948926	FOXP1	13.3099	+
chr10	3983492	3983502	TCF4	13	-
chr10	3985622	3985643	REST	4.85714	+
chr10	3985665	3985672	SPIB	11.2333	-
chr10	3985699	3985709	Myc	14.1818	-
chr10	3985700	3985710	MAX	13.5577	-
chr10	3985701	3985711	Myc	13.2182	+
chr10	3988257	3988268	JUND	11.5957	-
chr10	3988258	3988269	FOSL2	12.9273	-
chr10	3991322	3991332	ETS1	11.7759	-
chr10	4003469	4003478	SNAI2	11.907	-
chr10	4015243	4015264	IRF1	14.2903	-
chr10	4015249	4015270	IRF1	11.7419	-
chr10	4019131	4019144	POU2F2	13.4483	-
chr10	4048370	4048384	SPI1	14.0727	-
chr10	4048410	4048421	STAT1	11.0545	-
chr10	4067114	4067124	TEAD1	11.4032	+
chr10	4067114	4067124	TEAD4	11.0323	+
chr10	4067169	4067182	Myod1	12.5306	+
chr10	4088450	4088461	USF1	11.2245	-
chr10	4088450	4088461	USF2	11.4898	-
chr10	4088453	4088464	USF2	10.6735	+
chr10	4088470	4088480	RELA	15.8878	-
chr10	4090634	4090645	CEBPA	11.9388	+
chr10	4093815	4093827	Foxa2	12.24	-
chr10	4093816	4093831	FOXA1	12.7755	-
chr10	4093871	4093892	IRF1	10.5645	+
chr10	4093874	4093888	SPI1	2.36364	-
chr10	4093875	4093896	IRF1	13.1613	+
chr10	4093881	4093902	IRF1	10.5484	+
chr10	4162859	4162869	RELA	15.9286	-
chr10	4164078	4164095	Ar	6.74138	-
chr10	4164078	4164095	NR3C1	4.06122	-
chr10	4170314	4170321	SPIB	11.2333	+
chr10	4170340	4170352	Foxa2	14.09	-
chr10	4170341	4170356	FOXA1	12.551	-
chr10	4170351	4170365	SPI1	13.3273	+
chr10	4170394	4170411	ESR1	5.63636	-
chr10	4173055	4173066	CEBPA	12	-
chr10	4173056	4173066	CEBPB	12.36	-
chr10	4173878	4173889	CDX2	12.2203	-
chr10	4173899	4173910	FOSL2	11.8364	+
chr10	4173900	4173911	FOS	14.2979	-
chr10	4173900	4173911	FOSL1	15.0909	-
chr10	4173900	4173911	JUND	15.8936	-
chr10	4173900	4173911	NFE2	17.3061	-
chr10	4173901	4173912	FOSL2	13.7455	-
chr10	4218439	4218449	RUNX3	10.9038	+
chr10	4218963	4218974	FOS	10.7872	+
chr10	4286081	4286092	FOS	15.2128	+
chr10	4286081	4286092	FOSL1	12.0364	+
chr10	4286081	4286092	JUND	13.7872	+
chr10	4286082	4286093	FOSL2	12.9273	-
chr10	4286174	4286185	STAT3	10.5306	-
chr10	4289288	4289299	FOSL2	9.65455	+
chr10	4289289	4289300	FOS	11.8298	-
chr10	4289311	4289322	FOS	12.7021	-
chr10	4289311	4289322	JUND	12.8085	-
chr10	4289312	4289323	FOSL2	9.92727	-
chr10	4358909	4358919	Myc	12.6364	+
chr10	4358920	4358928	Atf3	11.1311	+
chr10	4358921	4358934	JUN	16.8163	-
chr10	4358925	4358944	CTCF	7.93443	-
chr10	4375175	4375186	Gabpa	11.5246	-
chr10	4375177	4375191	SPI1	8.89091	-
chr10	4375195	4375206	Gabpa	11.5246	-
chr10	4375197	4375211	SPI1	16.1818	-
chr10	4375217	4375231	SPI1	3.6	-
chr10	4375234	4375255	IRF1	13.6613	+
chr10	4375250	4375261	FOS	13.4255	+
chr10	4375250	4375261	JUND	12.7234	+
chr10	4375257	4375271	SPI1	8.38182	-
chr10	4375562	4375583	IRF1	13.7903	+
chr10	4375565	4375579	SPI1	14.2545	-
chr10	4375583	4375594	Gabpa	11.5246	-
chr10	4375585	4375597	ELF1	10.2182	-
chr10	4375585	4375595	ELK1	12.234	-
chr10	4375585	4375595	ETS1	12.1207	-
chr10	4375585	4375595	FLI1	12.7872	-
chr10	4375585	4375599	SPI1	1.74545	-
chr10	4375605	4375619	SPI1	4.94545	-
chr10	4375608	4375619	Foxo1	12.069	+
chr10	4375618	4375639	IRF1	12.5161	+
chr10	4375621	4375633	ELF1	10.6	-
chr10	4375621	4375631	ELK1	10.9362	-
chr10	4375621	4375631	FLI1	11.0213	-
chr10	4375621	4375635	SPI1	10.3818	-
chr10	4375641	4375655	SPI1	3.58182	-
chr10	4376104	4376115	Gabpa	11.5246	-
chr10	4376106	4376118	ELF1	10.9818	-
chr10	4376106	4376116	ELK1	12.234	-
chr10	4376106	4376116	ETS1	12.1207	-
chr10	4376106	4376116	FLI1	12.7872	-
chr10	4376106	4376120	SPI1	3.72727	-
chr10	4376112	4376122	ETS1	11.3621	-
chr10	4376112	4376122	FLI1	10.8298	-
chr10	4376146	4376156	ETS1	11.3276	-
chr10	4376146	4376156	FLI1	12.1489	-
chr10	4386896	4386907	FOSL2	16.2727	+
chr10	4386897	4386908	FOS	15.3617	-
chr10	4386897	4386908	FOSL1	14.7091	-
chr10	4386897	4386908	JUND	16.0213	-
chr10	4386898	4386909	FOSL2	11.2909	-
chr10	4386914	4386926	MEF2A	8.80645	-
chr10	4386914	4386926	MEF2B	8.05455	-
chr10	4386978	4386989	FOSL2	10.3273	-
chr10	4396285	4396300	MAFK	12.8667	-
chr10	4396290	4396301	FOS	15.234	+
chr10	4396290	4396301	FOSL1	14.6	-
chr10	4396290	4396301	JUND	12.8085	+
chr10	4396291	4396302	FOSL2	14	-
chr10	4396313	4396321	GATA3	12.6727	-
chr10	4396329	4396340	Foxo1	13.5172	-
chr10	4415024	4415041	Ar	7.55172	-
chr10	4415024	4415041	NR3C1	10.5714	+
chr10	4415112	4415123	FOXP2	11.2121	-
chr10	4415143	4415162	CTCF	10	-
chr10	4541301	4541313	MEF2B	9.83636	-
chr10	4556834	4556848	SPI1	3.38182	-
chr10	4556851	4556865	EGR1	11.3269	-
chr10	4556851	4556862	EGR2	13.4138	-
chr10	4556869	4556890	IRF1	15.4516	+
chr10	4556875	4556896	IRF1	11.7419	+
chr10	4556878	4556892	SPI1	6.54545	-
chr10	4556951	4556961	RELA	15.5102	-
chr10	4562401	4562416	MAFK	11.9111	+
chr10	4562411	4562426	MAFK	10.9778	-
chr10	4562415	4562426	FOSL2	11.0545	+
chr10	4562416	4562427	FOS	11.5745	-
chr10	4562416	4562427	FOSL1	10.4	-
chr10	4562449	4562460	CEBPA	11.102	+
chr10	4705468	4705479	NFE2	9.06122	+
chr10	4705469	4705480	FOSL2	9.92727	-
chr10	4705481	4705491	Myc	13.6182	-
chr10	4705482	4705492	CLOCK	13.2424	+
chr10	4705482	4705492	MAX	12.25	+
chr10	4705482	4705492	MNT	12.1515	+
chr10	4705483	4705493	Myc	11.6364	+
chr10	4705500	4705514	EBF1	14	-
chr10	4705530	4705541	Klf1	11.1212	-
chr10	4705530	4705540	Klf4	10.2245	+
chr10	4705561	4705576	MAFK	10.3111	+
chr10	4705582	4705592	Myb	13.7049	-
chr10	4711987	4711997	TEAD4	11.2419	-
chr10	4713185	4713196	Foxo1	11.1207	+
chr10	4713706	4713717	STAT3	11.3878	+
chr10	4720314	4720329	FOXA1	10.8776	+
chr10	4720317	4720325	FOXO3	13.803	-
chr10	4720318	4720330	Foxa2	11.18	+
chr10	4720318	4720325	FOXD2	11.4237	-
chr10	4720376	4720391	Nfe2l2	18.3485	+
chr10	4720378	4720389	JUNB	10.8776	+
chr10	4720379	4720390	FOS	11.7021	-
chr10	4720379	4720390	FOSL1	13.0545	+
chr10	4720379	4720390	JUND	11.3404	+
chr10	4720379	4720397	MAFF	12.2	+
chr10	4720380	4720391	FOSL2	9.63636	-
chr10	4720380	4720391	JUNB	11.2245	-
chr10	4720380	4720395	MAFK	13.8222	+
chr10	4720391	4720403	Foxa2	10.72	-
chr10	4729132	4729144	MEF2A	14.2258	-
chr10	4775544	4775561	Ar	7.27586	-
chr10	4775544	4775561	NR3C1	6.91837	+
chr10	4775556	4775575	CTCF	8.65574	-
chr10	4775610	4775623	HSF1	6.83607	-
chr10	4807825	4807839	TCF7L2	13.0909	-
chr10	4813136	4813149	JUN	9.57143	+
chr10	4813139	4813152	JUN	11.0408	-
chr10	4813155	4813171	SRF	4.54098	-
chr10	4824322	4824332	RELA	14.0408	+
chr10	4892090	4892104	TCF7L2	10.9455	-
chr10	4892142	4892150	Sox2	13.6721	-
chr10	4895748	4895757	RUNX2	11.2115	-
chr10	4910686	4910694	Atf1	11.4754	-
chr10	4910731	4910745	TCF7L2	10.9818	-
chr10	5077475	5077486	Tcf12	12.8163	-
chr10	5190820	5190835	FOXP1	14.1127	+
chr10	5238717	5238728	TFAP2A	12.4909	+
chr10	5276249	5276264	MAFK	10.6	-
chr10	5276297	5276315	MAFF	10.3111	+
chr10	5276298	5276313	MAFK	11.3333	+
chr10	5276300	5276313	JUN	10.9388	-
chr10	5316939	5316950	FOS	12.1489	+
chr10	5333910	5333920	CEBPB	12	+
chr10	5333910	5333920	CEBPD	11.5	+
chr10	5333933	5333944	Klf1	14.7424	+
chr10	5333934	5333944	Klf4	12.1837	-
chr10	5333971	5333979	Sox2	13.0984	+
chr10	5334488	5334502	EBF1	11.1967	-
chr10	5334524	5334538	EBF1	11	+
chr10	5334573	5334584	Gabpa	10.1148	-
chr10	5334575	5334585	ETS1	11.431	-
chr10	5336227	5336246	CTCF	10.0328	-
chr10	5336275	5336296	REST	13.8061	+
chr10	5336285	5336304	CTCF	8.40984	+
chr10	5336318	5336337	CTCF	8.21311	+
chr10	5336318	5336339	ZNF263	22.5306	+
chr10	5339637	5339650	JUN	9.59184	+
chr10	5339661	5339672	Klf1	13.5758	-
chr10	5339686	5339703	Ar	13.8621	-
chr10	5339686	5339703	NR3C1	10.7347	-
chr10	5339729	5339740	Tcf12	14.4082	-
chr10	5359822	5359837	MAFK	10.8222	-
chr10	5359826	5359837	JUNB	11.6531	+
chr10	5359827	5359838	FOS	15.5532	+
chr10	5359827	5359838	FOSL1	13.9636	-
chr10	5359827	5359838	JUND	13.5106	+
chr10	5359827	5359838	NFE2	5.97959	-
chr10	5359828	5359839	FOSL2	14.7818	-
chr10	5359828	5359839	JUNB	14.6122	-
chr10	5359862	5359876	Bcl6	12.5323	+
chr10	5359863	5359874	STAT3	11.6939	+
chr10	5406880	5406893	Myod1	14.0816	+
chr10	5406881	5406890	SNAI2	13.0698	-
chr10	5446769	5446780	ELK4	10.6	+
chr10	5446825	5446837	ELF1	12.0364	+
chr10	5446827	5446838	ELK4	13.3636	-
chr10	5446827	5446837	ETS1	12.1034	+
chr10	5446827	5446837	FLI1	11.7234	+
chr10	5446828	5446839	Gabpa	13.5738	+
chr10	5454439	5454454	SP2	18.6379	-
chr10	5454440	5454457	SP4	3.89091	-
chr10	5454443	5454454	SP1	15.8077	-
chr10	5454444	5454454	KLF5	13.9184	-
chr10	5454479	5454497	NFYA	12.378	+
chr10	5454485	5454500	NFYB	17.1731	-
chr10	5454507	5454519	YY1	16.5577	-
chr10	5504511	5504525	Bcl6	12	-
chr10	5504514	5504525	STAT1	10.9636	+
chr10	5520362	5520373	USF1	13.7755	+
chr10	5520440	5520451	RUNX1	12.431	-
chr10	5521574	5521585	Klf1	12.8939	+
chr10	5521641	5521655	EGR1	14.3846	+
chr10	5521643	5521655	ZBTB7A	11.2714	+
chr10	5529059	5529070	SP1	13.3846	+
chr10	5530934	5530950	Hnf4a	3.85455	-
chr10	5530955	5530966	USF1	11.5306	-
chr10	5530956	5530966	BHLHE40	10.0192	-
chr10	5530956	5530966	MAX	11.5385	+
chr10	5530963	5530974	E2F6	12.8621	+
chr10	5530975	5530986	SP1	14.6923	-
chr10	5530976	5530986	KLF5	12.9184	-
chr10	5530980	5530996	Hnf4a	4.72727	+
chr10	5531046	5531057	Tcf12	10.5918	-
chr10	5531046	5531055	ZEB1	15.6182	+
chr10	5531048	5531057	SNAI2	10.907	-
chr10	5535974	5535991	ESR1	-0.409091	-
chr10	5541493	5541504	TFAP2A	11.1818	+
chr10	5541605	5541617	TFAP2C	13.7143	-
chr10	5553613	5553624	SP1	12.4808	+
chr10	5566950	5566959	SNAI2	12.7209	-
chr10	5576465	5576476	FOSL2	11.5636	+
chr10	5576466	5576477	JUND	10.6596	+
chr10	5577556	5577566	RELA	14.1531	-
chr10	5587990	5588000	RELA	11.5306	+
chr10	5589083	5589094	Gata4	11.3448	-
chr10	5589084	5589095	Gata1	13.4898	-
chr10	5589084	5589098	GATA2	11.3818	-
chr10	5589133	5589141	Atf3	12.3443	-
chr10	5589136	5589145	SNAI2	10.907	-
chr10	5590215	5590229	TCF7L2	13.1818	-
chr10	5590242	5590257	FOXA1	12.1837	-
chr10	5590264	5590285	REST	5.13265	+
chr10	5590265	5590275	Klf4	11.1735	-
chr10	5590315	5590326	SPDEF	9.54545	-
chr10	5590733	5590748	HNF4G	12.9423	+
chr10	5590734	5590750	Hnf4a	10.5818	+
chr10	5590739	5590749	TEAD4	11.1613	+
chr10	5590778	5590792	EGR1	10.4038	+
chr10	5590778	5590788	TBX21	12.8	-
chr10	5591045	5591056	JUNB	10.5918	+
chr10	5591046	5591057	FOS	12.7021	+
chr10	5591046	5591057	JUND	12.8085	+
chr10	5591046	5591057	NFE2	5.2449	-
chr10	5591105	5591115	Myb	10.8689	-
chr10	5591143	5591164	IRF1	11.5806	-
chr10	5593850	5593860	Myb	11.8033	+
chr10	5593921	5593935	EGR1	10.9038	+
chr10	5593945	5593958	HSF1	11.3607	+
chr10	5606232	5606243	RUNX1	12.6034	-
chr10	5606244	5606255	Klf1	12.4697	-
chr10	5606244	5606254	Klf4	10.6633	+
chr10	5608801	5608814	JUN	10.3469	+
chr10	5608804	5608817	JUN	9.42857	-
chr10	5638113	5638124	SP1	12.5192	+
chr10	5638119	5638131	TFAP2C	13.4286	+
chr10	5638131	5638142	FOS	13.9787	+
chr10	5638131	5638142	FOSL1	15.1273	-
chr10	5638131	5638142	JUND	12.4468	+
chr10	5638132	5638143	FOSL2	14.2909	-
chr10	5638132	5638143	JUNB	14.8367	-
chr10	5639177	5639189	TFAP2C	10.5918	+
chr10	5639178	5639189	TFAP2A	14.9455	-
chr10	5639195	5639214	CTCF	8.98361	+
chr10	5652739	5652750	FOS	11.5106	-
chr10	5652739	5652750	FOSL1	10.8182	+
chr10	5652764	5652779	HNF4G	17.3654	+
chr10	5652765	5652781	Hnf4a	19.9455	+
chr10	5652765	5652779	Rxra	2.89024	+
chr10	5660121	5660136	HNF4G	13.7885	+
chr10	5660122	5660138	Hnf4a	5.10909	+
chr10	5708525	5708536	NRF1	13.0364	+
chr10	5708562	5708577	ZBTB33	10.8182	-
chr10	5708580	5708591	Klf1	15.0606	-
chr10	5708580	5708590	KLF5	16.2041	-
chr10	5726722	5726734	PROX1	10.1636	+
chr10	5726734	5726752	IRF2	4.26606	-
chr10	5726735	5726756	IRF1	17.3387	+
chr10	5726737	5726752	PRDM1	11.9091	-
chr10	5726741	5726762	IRF1	13.7419	+
chr10	5726743	5726758	PRDM1	15.8	-
chr10	5726755	5726772	SP4	4.6	+
chr10	5726760	5726775	NR2C2	9.11429	-
chr10	5726762	5726772	KLF5	14.2041	+
chr10	5726762	5726773	SP1	15.5192	+
chr10	5726772	5726787	FOXP1	12.3239	-
chr10	5726797	5726808	Gabpa	12.918	-
chr10	5726798	5726809	ELK4	13.3818	+
chr10	5726799	5726811	ELF1	11.7455	-
chr10	5726799	5726810	ELF5	13.0182	-
chr10	5726799	5726809	ELK1	14.5319	-
chr10	5726799	5726809	ELK3	14.3276	-
chr10	5726799	5726809	ETS1	14.3793	-
chr10	5726799	5726809	ETV1	14.4545	-
chr10	5726799	5726809	ETV5	13.2727	-
chr10	5726799	5726809	FLI1	14.6383	-
chr10	5726821	5726836	PRDM1	11.0727	+
chr10	5855504	5855522	NFYA	9.70732	+
chr10	5855510	5855525	NFYB	10.6538	-
chr10	5855550	5855561	E2F4	10.8621	-
chr10	5855552	5855567	SP2	16.2586	+
chr10	5855556	5855571	ZBTB33	16.8182	-
chr10	5855559	5855574	ZBTB33	13.8182	+
chr10	5855567	5855574	SPIB	11.2333	+
chr10	5855570	5855585	SP2	17.6379	-
chr10	5855571	5855588	SP4	12.2727	-
chr10	5855574	5855585	SP1	15.25	-
chr10	5855575	5855586	Klf1	13.2424	-
chr10	5855575	5855585	Klf4	16.4286	+
chr10	5855575	5855585	KLF5	16.2857	-
chr10	5855576	5855593	SP4	4.41818	-
chr10	5855585	5855597	YY1	16.4231	-
chr10	5855593	5855614	IRF1	10.129	+
chr10	5855594	5855605	Gabpa	13.0328	-
chr10	5855595	5855606	ELK4	13.6909	+
chr10	5855596	5855608	ELF1	12.1273	-
chr10	5855596	5855606	ELK1	13.8085	-
chr10	5855596	5855606	ELK3	13.3103	-
chr10	5855596	5855606	ETS1	13.6724	-
chr10	5855596	5855606	ETV1	13.4182	-
chr10	5855596	5855606	ETV5	13.0182	-
chr10	5855596	5855606	FLI1	14.4681	-
chr10	5894502	5894514	TFAP2C	11.8367	-
chr10	5894603	5894614	SP1	12.8077	-
chr10	5894604	5894615	Klf1	11.2879	-
chr10	5931457	5931471	EGR1	14.9808	+
chr10	5931461	5931472	TFAP2A	13.8909	+
chr10	5931484	5931498	EGR1	12.4231	+
chr10	5931534	5931548	Zfx	15.5303	+
chr10	5931810	5931824	Zfx	14.4545	-
chr10	5931832	5931842	HEY1	11.6182	+
chr10	5931856	5931867	TFAP2A	10.8545	+
chr10	5931859	5931878	CTCF	8.54098	-
chr10	5931863	5931877	EBF1	11.4754	+
chr10	5931871	5931882	NRF1	9.05455	-
chr10	5931883	5931899	Hnf4a	2	-
chr10	5931885	5931902	SP4	10.6545	+
chr10	5931888	5931902	EGR1	16.8269	+
chr10	5931888	5931898	KLF5	13.8163	+
chr10	5931888	5931899	SP1	17.0769	+
chr10	5931888	5931903	SP2	17.8103	+
chr10	5931897	5931914	SP4	5.69091	+
chr10	5931898	5931909	E2F4	12.0517	-
chr10	5931900	5931910	KLF5	15.1633	+
chr10	5931900	5931911	SP1	16.2885	+
chr10	5931900	5931915	SP2	16.2069	+
chr10	5986625	5986638	JUN	13.3061	+
chr10	5986629	5986637	CREB1	11.3964	+
chr10	5986630	5986647	ESR1	0.409091	-
chr10	5986706	5986719	Myod1	14.9388	-
chr10	5986707	5986718	NRF1	9.74545	-
chr10	5986709	5986718	SNAI2	13.2791	+
chr10	5986709	5986720	Tcf12	12.4898	+
chr10	5986728	5986743	FOXA1	12.102	-
chr10	5987855	5987867	YY1	10.4615	-
chr10	5987883	5987894	CEBPA	10.8367	+
chr10	5987890	5987900	ETS1	10.8103	-
chr10	6019955	6019976	REST	4.15306	-
chr10	6020017	6020028	NRF1	12.8364	+
chr10	6020027	6020038	Tcf12	11.4898	-
chr10	6020029	6020038	SNAI2	13.2791	-
chr10	6020061	6020075	EGR1	14.5	+
chr10	6020068	6020087	CTCF	19	-
chr10	6020071	6020082	Tcf12	11.6327	-
chr10	6020073	6020082	SNAI2	12.5581	-
chr10	6020082	6020093	E2F4	12.5862	-
chr10	6030007	6030018	Gabpa	12	+
chr10	6030024	6030035	SP1	13.25	+
chr10	6030117	6030138	IRF1	9.8871	+
chr10	6030123	6030144	IRF1	12.5645	+
chr10	6051376	6051387	FOSL2	12.9091	+
chr10	6051377	6051388	FOS	14.7447	-
chr10	6051377	6051388	JUND	14.4043	-
chr10	6051378	6051389	FOSL2	13.7455	-
chr10	6051416	6051431	MAFK	14.6222	+
chr10	6104324	6104334	Myb	12.1311	+
chr10	6110475	6110482	SPIB	11.2333	+
chr10	6110496	6110510	SPI1	18.1818	+
chr10	6110571	6110585	TCF7L2	12.0727	+
chr10	6111317	6111326	SNAI2	12.093	+
chr10	6111391	6111407	Vdr	2.98361	+
chr10	6112824	6112835	CEBPA	12.8776	-
chr10	6114523	6114535	ELF1	11.5636	-
chr10	6114621	6114635	Stat4	11.0517	+
chr10	6114628	6114648	PPARG	7.77778	+
chr10	6116946	6116960	EGR1	12.3654	-
chr10	6116946	6116957	EGR2	10.5172	-
chr10	6116972	6116983	FOSL2	12.9273	+
chr10	6116973	6116984	FOS	13.5957	-
chr10	6116973	6116984	JUND	11.4681	-
chr10	6125919	6125929	TBX21	11.3636	-
chr10	6128520	6128535	FOXA1	14.3878	+
chr10	6128524	6128536	Foxa2	12.81	+
chr10	6128535	6128554	CTCF	15.9508	+
chr10	6128536	6128550	EBF1	8.29508	+
chr10	6128536	6128548	TFAP2C	11.551	-
chr10	6130902	6130921	PAX5	12.129	+
chr10	6130920	6130931	TFAP2A	11.2182	+
chr10	6130927	6130938	NRF1	18.0727	-
chr10	6130928	6130939	NRF1	16.1636	+
chr10	6130931	6130946	HNF4G	10.3269	+
chr10	6130931	6130946	NR2C2	8.67143	+
chr10	6130939	6130953	Zfx	13.4394	-
chr10	6130946	6130957	NRF1	10.3273	+
chr10	6130951	6130962	NRF1	18.0727	-
chr10	6130952	6130963	NRF1	16.1636	+
chr10	6130957	6130968	NRF1	14.8	-
chr10	6130968	6130979	NRF1	18.0727	-
chr10	6130969	6130980	NRF1	15.9455	+
chr10	6130974	6130985	NRF1	15.1636	-
chr10	6130975	6130986	NRF1	15.5273	+
chr10	6131002	6131017	NR2C2	13.5571	-
chr10	6162248	6162260	TFAP2C	10.9898	-
chr10	6162265	6162276	FOS	14.0638	+
chr10	6163361	6163372	FOS	11.7021	-
chr10	6165688	6165702	SPI1	8.52727	+
chr10	6171074	6171085	FOS	11.8511	-
chr10	6171074	6171085	JUND	10.7872	-
chr10	6171135	6171146	Gata4	14.2586	-
chr10	6171136	6171147	Gata1	12.551	-
chr10	6171136	6171150	GATA2	14.3455	-
chr10	6171151	6171166	MAFK	11.6889	+
chr10	6171977	6171998	ZNF263	21.7755	-
chr10	6171980	6172001	ZNF263	19.898	-
chr10	6171987	6172001	EGR1	11.6538	+
chr10	6171990	6172004	EGR1	13.2692	+
chr10	6171990	6172001	SP1	12.7885	+
chr10	6171993	6172007	EGR1	9.78846	+
chr10	6172021	6172032	RUNX1	11.1552	+
chr10	6172025	6172035	TBX21	11.4	+
chr10	6172037	6172047	RELA	12.9388	+
chr10	6172038	6172048	RELA	14.2551	+
chr10	6182581	6182595	Bcl6	12.1452	-
chr10	6182621	6182633	ELF1	10.3273	+
chr10	6182623	6182633	ETS1	13.3621	+
chr10	6182623	6182633	FLI1	13.9574	+
chr10	6182624	6182635	Gabpa	12.7869	+
chr10	6182640	6182657	NR3C1	4.89796	-
chr10	6182640	6182651	Tcf12	12.1633	-
chr10	6182641	6182654	Myod1	13.1429	+
chr10	6182642	6182651	SNAI2	13.1163	-
chr10	6183313	6183324	FOSL2	9.87273	+
chr10	6183313	6183324	JUNB	11	+
chr10	6183314	6183325	FOSL1	10.3455	+
chr10	6183314	6183325	JUND	9.95745	+
chr10	6183361	6183368	MEIS1	10.3111	+
chr10	6183639	6183658	PAX5	10.9032	-
chr10	6183679	6183693	EBF1	8.7377	-
chr10	6183699	6183710	RUNX1	12.3621	-
chr10	6183699	6183708	RUNX2	11.8269	+
chr10	6183699	6183709	RUNX3	13.7885	+
chr10	6183718	6183732	GATA2	11.3455	+
chr10	6186827	6186843	SRF	6.72131	+
chr10	6186834	6186852	RARA	-5.42424	-
chr10	6186836	6186852	Rarg	-3.32653	-
chr10	6186845	6186859	EGR1	14.0385	+
chr10	6186845	6186855	KLF5	13.551	+
chr10	6186847	6186858	E2F6	13.0172	-
chr10	6186867	6186879	TFAP2C	13.3061	+
chr10	6186870	6186881	NRF1	11.6909	+
chr10	6244690	6244704	Zfx	14.6667	-
chr10	6244691	6244703	TFAP2C	12.8469	+
chr10	6244692	6244703	TFAP2A	11.9818	-
chr10	6244706	6244717	E2F4	13.431	+
chr10	6244706	6244717	E2F6	10.0517	+
chr10	6244733	6244752	CTCF	16.9672	+
chr10	6244769	6244781	GLI2	10.8276	+
chr10	6244783	6244793	Myc	11.8182	-
chr10	6244784	6244794	MAX	12.2885	+
chr10	6244784	6244794	MNT	11.8939	+
chr10	6281381	6281392	FOSL2	13.7091	+
chr10	6281381	6281392	JUNB	12.6327	+
chr10	6281382	6281393	FOS	15.617	-
chr10	6281382	6281393	FOSL1	14.2364	-
chr10	6281382	6281393	JUND	14.9574	-
chr10	6281382	6281400	MAFF	15.1556	+
chr10	6281382	6281393	NFE2	6.7551	-
chr10	6281383	6281394	FOSL2	10.2182	-
chr10	6281383	6281394	JUNB	11.8163	-
chr10	6281383	6281398	MAFK	16.0667	+
chr10	6281422	6281432	EMX1	10.8319	+
chr10	6281422	6281432	LHX2	12.8	-
chr10	6281440	6281461	REST	9.30612	-
chr10	6281447	6281458	TFAP2A	12.4909	-
chr10	6281475	6281485	SMAD3	11.0727	-
chr10	6296395	6296406	RUNX1	13.3276	+
chr10	6296408	6296418	RELA	14.8163	+
chr10	6296409	6296419	RELA	11.6327	-
chr10	6296454	6296470	ZNF143	17.0862	-
chr10	6296478	6296492	SPI1	3.56364	-
chr10	6298599	6298609	Klf4	9.93878	+
chr10	6309422	6309436	Stat4	11.7931	-
chr10	6309425	6309436	STAT1	11.0727	-
chr10	6313766	6313780	EGR1	10.25	+
chr10	6316187	6316197	CEBPB	11.66	-
chr10	6316187	6316197	CEBPD	10.8846	-
chr10	6321610	6321621	FOS	11.5745	-
chr10	6321610	6321621	FOSL1	16.0182	-
chr10	6321610	6321621	JUND	13.0213	-
chr10	6321611	6321622	FOSL2	15.6182	-
chr10	6321611	6321622	JUNB	15.4898	-
chr10	6321625	6321636	E2F4	14.2414	-
chr10	6321625	6321636	E2F6	13.6034	-
chr10	6321625	6321639	E2F7	-5.91803	+
chr10	6321660	6321673	HNF1B	10.9545	-
chr10	6321703	6321717	E2F7	-3.2623	+
chr10	6339061	6339079	TP53	8	-
chr10	6339076	6339088	ELF1	15.6545	+
chr10	6339079	6339090	Gabpa	13.1311	+
chr10	6339106	6339116	TEAD1	11.629	+
chr10	6339106	6339116	TEAD4	12	+
chr10	6340274	6340288	SPI1	6.18182	+
chr10	6340299	6340315	Hnf4a	9.74545	+
chr10	6342267	6342288	IRF1	10.2742	+
chr10	6342276	6342290	SPI1	1.52727	-
chr10	6342310	6342324	Tcf21	10.5526	-
chr10	6342666	6342681	ZBTB33	16.0455	-
chr10	6342669	6342684	ZBTB33	13.8485	+
chr10	6343834	6343845	USF1	13.1224	-
chr10	6343863	6343874	JUND	8.97872	+
chr10	6390093	6390104	Gabpa	11.2295	-
chr10	6390163	6390176	POU2F2	14.931	-
chr10	6424221	6424242	IRF1	11.6452	+
chr10	6424319	6424333	TCF7L2	12.4545	+
chr10	6428426	6428440	SPI1	8.56364	+
chr10	6438956	6438967	RUNX1	12.3448	+
chr10	6438958	6438967	RUNX2	13.3654	-
chr10	6438963	6438978	FOXA1	10.7143	+
chr10	6440496	6440507	JUND	12.5532	+
chr10	6443403	6443413	Myc	13.7455	-
chr10	6622293	6622309	ZNF143	4.2069	-
chr10	6622302	6622313	NRF1	13.9636	+
chr10	6622323	6622342	CTCF	20.2295	+
chr10	6622347	6622358	E2F4	11.6724	-
chr10	6622405	6622416	E2F4	10.2586	-
chr10	6634266	6634277	RUNX1	12.5172	+
chr10	6635292	6635306	GATA2	14.5818	+
chr10	6635295	6635306	Gata1	14.9592	+
chr10	6635296	6635304	GATA3	14.3273	-
chr10	6635296	6635307	Gata4	15.5862	+
chr10	6635311	6635325	GATA2	12.9455	+
chr10	6635315	6635323	GATA3	14.3273	-
chr10	6635315	6635326	Gata4	13.5517	+
chr10	6764291	6764301	BHLHE40	11.8462	-
chr10	6764303	6764314	STAT1	14.9818	+
chr10	6764303	6764314	STAT3	13.3469	+
chr10	6779284	6779294	Klf4	12.5714	-
chr10	6779332	6779342	RELA	12.9898	+
chr10	6821527	6821538	Tcf12	13	-
chr10	6821539	6821550	Tcf12	12.4286	-
chr10	6836596	6836606	Klf4	12.1837	+
chr10	6836645	6836655	Myc	13.2182	-
chr10	6836646	6836656	MAX	12.3846	-
chr10	6836647	6836657	Myc	13.2182	+
chr10	6915373	6915386	NR2F1	11.2449	-
chr10	6919715	6919729	XBP1	10.4615	+
chr10	6959372	6959389	NR3C1	13.2857	-
chr10	6959403	6959418	FOXA1	10.8163	+
chr10	6970076	6970087	STAT1	13.6727	-
chr10	6970076	6970087	STAT3	12.4898	-
chr10	6970084	6970094	ELK1	10.8511	+
chr10	6970084	6970094	FLI1	11.5319	+
chr10	6970111	6970130	PAX5	10.6935	-
chr10	6970118	6970132	Bcl6	11.5645	+
chr10	6970127	6970138	Tcf12	15	-
chr10	6970128	6970139	Tcf12	13.2449	+
chr10	7084139	7084156	ESR1	2.69697	+
chr10	7153731	7153741	CEBPB	10.88	-
chr10	7153761	7153772	FOSL2	14.0364	+
chr10	7153762	7153773	FOS	15.383	+
chr10	7153762	7153773	JUND	16.2128	+
chr10	7153763	7153774	FOSL2	13.2182	-
chr10	7153832	7153842	RELA	10.5102	+
chr10	7453410	7453421	FOSL2	10.1091	+
chr10	7453436	7453450	SPI1	5.63636	-
chr10	7453484	7453496	TFAP2C	10.6122	+
chr10	7459964	7459974	ETS1	13.3448	+
chr10	7459965	7459976	Gabpa	13.082	+
chr10	7514008	7514023	MEF2C	10.678	+
chr10	7514043	7514055	ELF1	7.98182	+
chr10	7514043	7514064	IRF1	14.0645	-
chr10	7514045	7514055	ETS1	11.3276	+
chr10	7514045	7514055	FLI1	12.1489	+
chr10	7523177	7523196	PAX5	11.8548	+
chr10	7523221	7523228	SPIB	11.2333	-
chr10	7523230	7523244	SPI1	3.96364	+
chr10	7523234	7523241	SPIB	11.2333	+
chr10	7526659	7526670	CEBPA	11.6939	-
chr10	7526721	7526737	ZNF143	5.68966	+
chr10	7583248	7583264	RFX5	11.5172	+
chr10	7583859	7583869	SREBF1	11.6341	-
chr10	7583875	7583893	MAFF	12.8444	+
chr10	7583876	7583891	MAFK	13.4222	+
chr10	7583911	7583926	HNF4G	16.9808	+
chr10	7583912	7583928	Hnf4a	12.7818	+
chr10	7583912	7583926	Rxra	4.2561	+
chr10	7708943	7708955	ZBTB7A	12.9429	+
chr10	7708972	7708984	ZBTB7A	11.9714	+
chr10	7709001	7709013	ZBTB7A	11.9714	+
chr10	7829930	7829949	PAX5	12.8871	+
chr10	7829939	7829951	ELF1	8.65455	+
chr10	7829941	7829951	ELK1	9.42553	+
chr10	7829941	7829952	ELK4	14.7455	-
chr10	7829941	7829951	ETS1	12.5172	+
chr10	7829941	7829951	ETV1	11.2545	+
chr10	7829941	7829951	ETV5	10.9091	+
chr10	7829941	7829951	FLI1	12.2979	+
chr10	7829942	7829953	Gabpa	12.623	+
chr10	7829961	7829975	EGR1	14.8269	-
chr10	7829964	7829979	SP2	18.2759	-
chr10	7829964	7829976	ZBTB7B	10.931	-
chr10	7829965	7829982	SP4	5.81818	-
chr10	7829965	7829977	ZBTB7A	13.6286	-
chr10	7829969	7829979	KLF5	13.1224	-
chr10	7829997	7830012	SP2	16.8276	-
chr10	7829998	7830015	SP4	8.6	-
chr10	7830001	7830012	SP1	15.0962	-
chr10	7830001	7830015	Zfx	14.8788	+
chr10	7830029	7830044	ZBTB33	14.8182	-
chr10	7830032	7830047	ZBTB33	10.1212	+
chr10	7830087	7830104	SP4	7	-
chr10	7830088	7830099	E2F6	11.8276	+
chr10	7830090	7830101	SP1	15.2308	-
chr10	7830091	7830102	Klf1	11.6212	-
chr10	7830091	7830101	KLF5	15.3061	-
chr10	7830116	7830127	NRF1	17.4909	-
chr10	7830117	7830128	NRF1	18.4727	+
chr10	7830124	7830138	Zfx	17.2879	+
chr10	7830132	7830151	PAX5	11.5968	-
chr10	7860393	7860407	EBF1	11.3115	-
chr10	7860397	7860414	SP4	12.2545	-
chr10	7860400	7860411	SP1	15.7308	-
chr10	7860401	7860411	KLF5	13.8163	-
chr10	7860446	7860465	PAX5	11.0484	-
chr10	7860462	7860481	CTCF	13.7705	+
chr10	7860466	7860477	E2F4	11.6034	+
chr10	7860466	7860477	E2F6	10.1897	+
chr10	7860468	7860485	SP4	5.16364	-
chr10	7860471	7860482	SP1	15.0769	-
chr10	7860487	7860499	YY1	19.0769	+
chr10	7860508	7860529	REST	13.2449	-
chr10	8076614	8076626	YY1	11.6538	-
chr10	8076687	8076698	SP1	15.5192	+
chr10	8076703	8076714	SP1	12.6923	+
chr10	8088877	8088889	TFAP2C	11.1531	+
chr10	8089817	8089828	NRF1	9.32727	+
chr10	8089918	8089935	Ar	10.1897	+
chr10	8089918	8089935	NR3C1	6.18367	+
chr10	8090566	8090577	Tcf12	11.3673	-
chr10	8090568	8090577	SNAI2	12.5116	-
chr10	8090578	8090589	Tcf12	11.9184	-
chr10	8090580	8090589	SNAI2	12.7209	-
chr10	8093118	8093129	E2F6	12.8966	+
chr10	8093132	8093142	MAX	12.8654	-
chr10	8093141	8093151	Myc	11.0727	+
chr10	8095419	8095438	CTCF	9.86885	+
chr10	8095480	8095495	NFYB	13.0192	+
chr10	8095483	8095501	NFYA	13.8415	-
chr10	8095499	8095510	RUNX1	10.8103	-
chr10	8095511	8095529	NFYA	20.8902	+
chr10	8095517	8095532	NFYB	17.0192	-
chr10	8095531	8095548	SP4	20.4364	+
chr10	8095533	8095544	Klf1	12.3485	+
chr10	8095534	8095548	EGR1	19.8462	+
chr10	8095534	8095545	SP1	19.1538	+
chr10	8095546	8095563	SP4	16.7636	+
chr10	8095548	8095559	Klf1	10.9394	+
chr10	8095549	8095560	SP1	17.8077	+
chr10	8095592	8095604	TFAP2C	12.0306	-
chr10	8095626	8095641	ZBTB33	10.5758	-
chr10	8145296	8145310	EGR1	10.1538	-
chr10	8145299	8145310	SP1	14.5192	-
chr10	8145300	8145310	Klf4	12.2551	+
chr10	8145300	8145310	KLF5	13.102	-
chr10	8145334	8145345	TFAP2A	13.5273	-
chr10	8145343	8145354	TFAP2A	12.8727	-
chr10	8145350	8145361	TFAP2A	11.3091	-
chr10	8145351	8145365	EGR1	15.1346	-
chr10	8145354	8145365	SP1	15.9038	-
chr10	8145374	8145385	E2F6	12.2931	+
chr10	8179471	8179481	Klf4	12.6531	+
chr10	8179515	8179529	SPI1	3.96364	-
chr10	8179549	8179563	SPI1	2.81818	+
chr10	8373770	8373781	USF1	10.7347	-
chr10	8374342	8374361	CTCF	8.5082	+
chr10	8374359	8374370	TFAP2A	11.6727	-
chr10	8374360	8374374	EGR1	15.5192	-
chr10	8374378	8374390	GLI2	13.8793	+
chr10	8374387	8374399	GLI2	12.8103	-
chr10	8374415	8374436	REST	5.84694	+
chr10	8374420	8374431	TFAP2A	15.9636	+
chr10	8374445	8374456	Gabpa	10.0984	+
chr10	8408313	8408323	RUNX3	11.1538	-
chr10	8408337	8408347	RELA	8.60204	+
chr10	8408351	8408362	FOSL2	11.8364	+
chr10	8408402	8408418	Vdr	3.78689	-
chr10	8446910	8446922	Foxa2	12.64	-
chr10	8446911	8446926	FOXA1	11.7551	-
chr10	8449424	8449435	SP1	13.6731	+
chr10	8458934	8458953	PAX5	13.3387	+
chr10	8794608	8794625	ESR1	7.5303	+
chr10	8794678	8794688	RELA	8.84694	+
chr10	8916085	8916104	CTCF	8.13115	-
chr10	8916161	8916172	Tcf12	13.8776	-
chr10	8952562	8952573	Tcf12	11.2653	-
chr10	9012007	9012018	USF1	12.6122	-
chr10	9012008	9012019	USF1	12.1633	+
chr10	9012038	9012047	SNAI2	10.8605	-
chr10	9017686	9017701	FOXA1	12.2857	+
chr10	9017705	9017716	FOSL2	13.2182	+
chr10	9017706	9017717	FOS	13.9787	-
chr10	9017706	9017717	JUND	15.1915	-
chr10	9017707	9017718	FOSL2	13.4545	-
chr10	9017739	9017748	SNAI2	11.5349	+
chr10	9017768	9017779	STAT3	12.1224	-
chr10	9052303	9052314	Gabpa	13.1311	-
chr10	9052305	9052315	ETS1	11.5517	-
chr10	9116008	9116023	FOXA1	11.0816	+
chr10	9139776	9139788	Foxa2	12.78	-
chr10	9139777	9139792	FOXA1	12.1429	-
chr10	9139797	9139805	OTX2	11.8936	+
chr10	9281448	9281464	RFX2	9.77143	+
chr10	9281448	9281464	RFX5	8.36207	+
chr10	9281458	9281472	GATA2	12.9091	+
chr10	9281462	9281473	Gata4	12.0345	+
chr10	9317580	9317589	SNAI2	11.0698	-
chr10	10374894	10374906	MEF2A	8.41935	-
chr10	10504285	10504296	Gabpa	11.5902	+
chr10	10504348	10504363	FOXP1	12.9859	-
chr10	10504358	10504373	FOXP1	12.493	-
chr10	10631778	10631792	GATA2	10.8364	+
chr10	10631792	10631803	RUNX1	10.8276	+
chr10	10631835	10631856	REST	8.78571	-
chr10	10754303	10754322	PAX5	14.9032	-
chr10	10836897	10836916	CTCF	8.36066	-
chr10	10860233	10860244	RUNX1	11.3448	+
chr10	10953536	10953548	Foxa2	10.83	+
chr10	10960800	10960808	Sox2	13.6721	+
chr10	10960824	10960832	OTX2	11.8511	+
chr10	10961497	10961510	NR2F1	13.3265	+
chr10	11054557	11054570	Myod1	15.4082	+
chr10	11054571	11054584	Myod1	11.8367	+
chr10	11054651	11054670	CTCF	8.85246	+
chr10	11140626	11140643	Ar	10.1034	-
chr10	11140626	11140643	NR3C1	4.87755	+
chr10	11213387	11213398	Gabpa	10.6066	+
chr10	11653233	11653244	E2F4	10.2414	+
chr10	11653275	11653287	TFAP2C	12.0714	+
chr10	11653311	11653330	CTCF	11.1803	+
chr10	11653562	11653570	Sox2	13.6721	+
chr10	11653562	11653571	SOX9	13.1463	+
chr10	11653605	11653619	SPI1	3.12727	+
chr10	11653607	11653619	ELF1	13.5818	+
chr10	11653610	11653621	Gabpa	10.4262	+
chr10	11653640	11653656	RFX2	10.2143	-
chr10	11653640	11653656	RFX5	10.4138	+
chr10	11653657	11653668	SP1	15.9038	+
chr10	11653683	11653700	SP4	4.8	+
chr10	11667252	11667266	EGR1	10	+
chr10	11737102	11737117	NFYB	14.9038	+
chr10	11737105	11737123	NFYA	9.60976	-
chr10	11737138	11737156	NFYA	15.7927	+
chr10	11737144	11737159	NFYB	15.2308	-
chr10	11784341	11784360	PAX5	11.2419	+
chr10	11784346	11784363	SP4	5.12727	-
chr10	11784349	11784360	SP1	16.4038	-
chr10	11784350	11784361	Klf1	10.9394	-
chr10	11784350	11784360	Klf4	16.1837	+
chr10	11784350	11784360	KLF5	17	-
chr10	11784351	11784368	SP4	11.1455	-
chr10	11784354	11784365	SP1	16.4038	-
chr10	11784355	11784366	Klf1	10.9394	-
chr10	11784355	11784365	Klf4	16.1837	+
chr10	11784355	11784365	KLF5	17	-
chr10	11784361	11784380	PAX5	11.2419	+
chr10	11784366	11784383	SP4	8.56364	-
chr10	11784369	11784380	SP1	16.4038	-
chr10	11784370	11784381	Klf1	10.9394	-
chr10	11784370	11784380	Klf4	16.1837	+
chr10	11784370	11784380	KLF5	17	-
chr10	11784390	11784404	Zfx	12.9091	+
chr10	11784397	11784409	TFAP2C	13.7551	-
chr10	11784398	11784409	TFAP2A	15.0182	-
chr10	11784416	11784430	Zfx	15.4394	+
chr10	11836169	11836180	E2F6	14.2586	-
chr10	11836173	11836184	E2F4	12.2414	-
chr10	11836173	11836184	E2F6	10.5517	-
chr10	11836194	11836204	TEAD1	11.0484	+
chr10	11836194	11836204	TEAD4	11.8226	+
chr10	11836208	11836229	REST	8.63265	-
chr10	11836227	11836246	CTCF	11.6066	+
chr10	11836266	11836285	CTCF	9.40984	+
chr10	11836270	11836279	ZEB1	13.6364	-
chr10	11836272	11836286	EGR1	12.8654	-
chr10	11856454	11856464	NFATC1	10.8699	-
chr10	11856476	11856487	CEBPA	13.3265	-
chr10	11856518	11856529	STAT1	14.7818	-
chr10	11856518	11856529	STAT3	16.449	-
chr10	11865303	11865314	E2F4	11.5517	+
chr10	11865304	11865315	NRF1	12.3091	-
chr10	11865327	11865338	NRF1	12.1818	+
chr10	11865336	11865348	ZBTB7A	14.0571	-
chr10	11865397	11865411	EGR1	13.7115	-
chr10	11917962	11917973	SP1	15.75	-
chr10	11917963	11917974	Klf1	13.3939	-
chr10	11917963	11917973	Klf4	16.051	+
chr10	11917963	11917973	KLF5	16.6735	-
chr10	11918007	11918018	NRF1	13.0364	+
chr10	11918014	11918025	USF1	10.7551	+
chr10	11924250	11924260	TEAD1	12.8548	-
chr10	11924250	11924260	TEAD4	12.2742	-
chr10	11936659	11936672	Myod1	14.1837	-
chr10	11936661	11936672	Tcf12	14.3061	-
chr10	11936662	11936675	Myod1	15.0612	+
chr10	11936662	11936673	Tcf12	14.6735	+
chr10	11936699	11936711	ZBTB7A	11.1143	+
chr10	11936704	11936716	ELF1	8.69091	+
chr10	11936706	11936716	ELK1	14.5319	+
chr10	11936706	11936716	ETS1	14.3793	+
chr10	11936706	11936716	FLI1	14.6383	+
chr10	11936707	11936718	Gabpa	14.0984	+
chr10	11936733	11936744	SP1	13.5192	-
chr10	11936735	11936746	E2F6	14.7414	+
chr10	11936751	11936761	ELK1	9.91489	+
chr10	11936752	11936763	Gabpa	11.5902	+
chr10	11936758	11936772	EGR1	16.1154	-
chr10	11936761	11936772	SP1	16.8654	-
chr10	11936768	11936780	ZBTB7A	13.3143	+
chr10	11936773	11936785	ELF1	12.5818	+
chr10	11936775	11936785	ELK1	17.766	+
chr10	11936775	11936785	ETS1	16.2931	+
chr10	11936775	11936785	FLI1	16.9787	+
chr10	11936776	11936787	Gabpa	17.3443	+
chr10	11937599	11937620	ZNF263	20.898	-
chr10	11940815	11940829	EGR1	10.2692	-
chr10	11940818	11940829	SP1	14.5962	-
chr10	11940825	11940835	RELA	11.3673	-
chr10	11940870	11940879	THAP1	10.6447	+
chr10	11940871	11940885	EGR1	10.4615	+
chr10	11940871	11940882	SP1	13.0192	+
chr10	11940879	11940891	E2F1	10.8525	-
chr10	12085193	12085203	Klf4	9.97959	+
chr10	12085217	12085229	ELF1	7.98182	+
chr10	12085219	12085230	ELK4	14.8364	-
chr10	12085219	12085229	ETS1	11.5517	+
chr10	12085220	12085231	Gabpa	13.1311	+
chr10	12085221	12085239	NFYA	10.6098	+
chr10	12085225	12085236	FOXH1	11.8077	-
chr10	12085237	12085258	IRF1	10.9032	-
chr10	12085241	12085256	PRDM1	16.5091	+
chr10	12086177	12086187	ETS1	11.431	-
chr10	12086177	12086191	SPI1	7.27273	-
chr10	12086188	12086200	MEF2A	7.90323	+
chr10	12086233	12086254	IRF1	13.3065	-
chr10	12086239	12086260	IRF1	17.0968	-
chr10	12110912	12110929	SP4	6.56364	-
chr10	12110924	12110939	SP2	17.9138	-
chr10	12110925	12110939	EGR1	16.1154	-
chr10	12110925	12110942	SP4	14.8909	-
chr10	12110928	12110939	SP1	19.1538	-
chr10	12110929	12110940	Klf1	11.6364	-
chr10	12110929	12110939	Klf4	16.1837	+
chr10	12110929	12110939	KLF5	17	-
chr10	12110958	12110969	SPDEF	9.65455	+
chr10	12110984	12110996	TFAP2C	13.3061	-
chr10	12110985	12110996	TFAP2A	11.6182	+
chr10	12110992	12111003	E2F4	13.0862	-
chr10	12110992	12111003	E2F6	14.3448	-
chr10	12111016	12111030	Tcf21	7.35526	+
chr10	12111028	12111040	YY1	12.0385	+
chr10	12171594	12171608	EGR1	15.7308	-
chr10	12171594	12171611	SP4	16.4182	-
chr10	12171597	12171608	SP1	19.1538	-
chr10	12171598	12171609	Klf1	11.6364	-
chr10	12171598	12171608	Klf4	16.1837	+
chr10	12171598	12171608	KLF5	17	-
chr10	12171627	12171638	USF1	13.4898	-
chr10	12171628	12171637	SNAI2	10.7442	+
chr10	12171636	12171653	SP4	4.83636	-
chr10	12171639	12171655	Hnf4a	1.76364	+
chr10	12171640	12171651	Klf1	10.0758	-
chr10	12171646	12171657	NRF1	10.9636	+
chr10	12171657	12171674	SP4	10.7455	-
chr10	12171661	12171672	Klf1	11.6364	-
chr10	12171661	12171671	KLF5	13.0204	-
chr10	12171667	12171678	NRF1	16.0909	+
chr10	12171701	12171722	REST	8.21429	+
chr10	12171710	12171724	Zfx	15.9091	-
chr10	12171720	12171731	E2F4	10.4483	+
chr10	12237865	12237880	ZBTB33	12.6818	+
chr10	12237889	12237900	NRF1	11.9818	-
chr10	12237896	12237907	Gabpa	11.2787	-
chr10	12237897	12237908	ELK4	12.0364	+
chr10	12237898	12237910	EHF	9.67213	-
chr10	12237898	12237908	ELK1	10.4894	-
chr10	12237898	12237908	ELK3	11.431	-
chr10	12237898	12237908	ETV1	11.1636	-
chr10	12237898	12237908	ETV5	10.9818	-
chr10	12237921	12237936	NR2C2	11.4429	-
chr10	12237921	12237935	Rxra	2.20732	-
chr10	12238130	12238140	ELK1	12.1277	+
chr10	12238130	12238140	ELK3	12.3793	+
chr10	12238130	12238141	ELK4	11.4545	-
chr10	12238130	12238140	ETS1	11.8276	+
chr10	12238130	12238140	ETV1	12.2545	+
chr10	12238130	12238140	ETV5	11.2727	+
chr10	12238130	12238140	FLI1	11.8085	+
chr10	12238131	12238142	Gabpa	11.1311	+
chr10	12238136	12238151	Nr5a2	10.4828	-
chr10	12238144	12238159	MEF2C	11.8814	+
chr10	12238164	12238175	Gabpa	17.3443	-
chr10	12238165	12238176	ELK4	16	+
chr10	12238166	12238178	EHF	13.3934	-
chr10	12238166	12238178	ELF1	16.0909	-
chr10	12238166	12238177	ELF5	12.7091	-
chr10	12238166	12238176	ELK1	13.9787	-
chr10	12238166	12238176	ELK3	13.6207	-
chr10	12238166	12238176	ETS1	12.8966	-
chr10	12238166	12238176	ETV1	12.4545	-
chr10	12238166	12238176	ETV5	12.1273	-
chr10	12238166	12238176	FLI1	12.3617	-
chr10	12238166	12238177	SPDEF	9.83636	-
chr10	12238173	12238184	NRF1	11.9273	-
chr10	12238210	12238221	E2F6	12.7414	+
chr10	12306578	12306595	SP4	4.58182	+
chr10	12306581	12306592	SP1	13.4808	+
chr10	12306592	12306606	Stat4	11.6897	+
chr10	12306612	12306625	Myod1	11.3878	+
chr10	12306651	12306665	EBF1	13.1475	+
chr10	12306664	12306678	EGR1	15.0769	-
chr10	12306665	12306676	E2F6	10.6552	+
chr10	12307988	12307995	SPIB	11.2333	+
chr10	12308007	12308021	GATA2	13.1455	+
chr10	12308010	12308021	Gata1	14.102	+
chr10	12308011	12308019	GATA3	14.3273	-
chr10	12308011	12308022	Gata4	14.569	+
chr10	12308018	12308025	SPIB	11.2333	-
chr10	12308061	12308075	GATA2	12.0364	+
chr10	12308065	12308076	Gata4	10.8966	+
chr10	12312953	12312966	JUN	9.93878	-
chr10	12312967	12312977	Klf4	10.2245	+
chr10	12375434	12375445	STAT3	10.9184	+
chr10	12375458	12375470	YY1	10.75	+
chr10	12391477	12391498	ZNF263	16.2245	+
chr10	12391480	12391501	ZNF263	19.0816	+
chr10	12391483	12391504	ZNF263	17.898	+
chr10	12391511	12391522	E2F6	10.5517	+
chr10	12391519	12391530	E2F6	13.9483	+
chr10	12391520	12391534	EGR1	14.5769	-
chr10	12391525	12391536	E2F6	14.6897	+
chr10	12391529	12391540	E2F6	14.8966	+
chr10	12391581	12391592	NRF1	13.5636	+
chr10	12391590	12391604	EGR1	13.9808	-
chr10	13141351	13141372	ZNF263	21.8571	-
chr10	13141355	13141376	ZNF263	22.1224	-
chr10	13141359	13141380	ZNF263	16.9796	-
chr10	13141363	13141384	ZNF263	20.5714	-
chr10	13141367	13141388	ZNF263	23.4082	-
chr10	13141371	13141392	ZNF263	16.9184	-
chr10	13141375	13141396	ZNF263	19.0204	-
chr10	13141379	13141400	ZNF263	18.2041	-
chr10	13141387	13141408	ZNF263	18.1224	-
chr10	13141391	13141412	ZNF263	18.9592	-
chr10	13141407	13141428	ZNF263	20.1224	-
chr10	13141413	13141434	ZNF263	21	-
chr10	13141417	13141431	EGR1	13.2885	+
chr10	13141417	13141438	ZNF263	23.6735	-
chr10	13141420	13141441	ZNF263	18.6122	-
chr10	13141421	13141442	ZNF263	18.8571	-
chr10	13141425	13141446	ZNF263	21.8367	-
chr10	13141736	13141747	E2F6	10.7586	-
chr10	13141770	13141784	EGR1	12.4038	-
chr10	13141770	13141782	ZBTB7A	13.1286	-
chr10	13141775	13141786	E2F4	10.1897	+
chr10	13141781	13141800	CTCF	9.57377	-
chr10	13141782	13141794	ZBTB7A	11.6	+
chr10	13203516	13203526	HEY1	10.7273	-
chr10	13203528	13203536	CREB1	13.5495	-
chr10	13203536	13203551	SP2	15.4655	-
chr10	13203537	13203551	EGR1	12.7692	-
chr10	13203570	13203581	Tcf12	11.7551	-
chr10	13203587	13203599	PROX1	8.12727	-
chr10	13203601	13203611	SREBF1	13.4878	-
chr10	13276353	13276360	SPIB	11.2333	+
chr10	13344331	13344346	ZBTB33	9.95455	-
chr10	13344337	13344348	E2F4	12.4138	+
chr10	13344337	13344348	E2F6	11.7586	+
chr10	13344416	13344428	TFAP2C	10.8776	-
chr10	13344417	13344428	TFAP2A	15.0182	-
chr10	13390271	13390290	CTCF	8.22951	+
chr10	13390280	13390294	EGR1	11.3462	-
chr10	13390300	13390314	EGR1	17.8462	-
chr10	13390303	13390314	SP1	17.9038	-
chr10	13390304	13390314	KLF5	15.102	-
chr10	13390305	13390316	E2F4	11.3448	+
chr10	13390307	13390318	NRF1	11.4364	+
chr10	13390338	13390353	NFYB	9.86538	-
chr10	13390344	13390358	EBF1	8.88525	-
chr10	13390350	13390361	SP1	15.5192	-
chr10	13390351	13390361	KLF5	13.4082	-
chr10	13390355	13390366	SP1	14.5	-
chr10	13392013	13392034	REST	6.42857	+
chr10	13392059	13392069	Klf4	11.4592	+
chr10	13392063	13392079	Hnf4a	1.78182	+
chr10	13392085	13392099	EGR1	12.7885	-
chr10	13392119	13392140	ZNF263	18.3878	-
chr10	13392126	13392140	EGR1	16.3462	+
chr10	13392126	13392137	SP1	15.6346	+
chr10	13392131	13392142	Klf1	10.4697	+
chr10	13570440	13570454	EGR1	13.8654	+
chr10	13570498	13570510	ELF1	8.12727	-
chr10	13570521	13570542	REST	7.37755	-
chr10	13570544	13570558	EGR1	18.6731	-
chr10	13570550	13570564	EGR1	15.4231	-
chr10	13570953	13570967	EGR1	15.6923	-
chr10	13570956	13570970	EGR1	17.25	-
chr10	13570959	13570973	EGR1	17.25	-
chr10	13570962	13570976	EGR1	14.0192	-
chr10	13571005	13571019	EGR1	16.2115	-
chr10	13571020	13571041	REST	10.1122	-
chr10	13571037	13571051	EGR1	14.5962	+
chr10	13571046	13571057	E2F4	13.6897	+
chr10	13571046	13571057	E2F6	10.1897	+
chr10	13571051	13571062	SP1	16.1154	-
chr10	13571062	13571076	EGR1	14.1538	-
chr10	13571068	13571082	EGR1	17.8654	-
chr10	13571068	13571085	SP4	8.10909	-
chr10	13628870	13628889	PAX5	9.87097	-
chr10	13628873	13628886	Myod1	13.5102	-
chr10	13628875	13628886	Tcf12	12.2449	-
chr10	13628876	13628886	Ascl2	13.7571	+
chr10	13628876	13628889	Myod1	11.8163	+
chr10	13628876	13628887	Tcf12	12.7551	+
chr10	13628880	13628894	Rfx1	9.27586	-
chr10	13628900	13628911	TFAP2A	12.7455	+
chr10	13628900	13628912	TFAP2C	13.5408	+
chr10	13628936	13628947	Gabpa	11.377	-
chr10	13628937	13628948	ELK4	11.8545	+
chr10	13628941	13628953	E2F8	3.26829	-
chr10	13628943	13628955	ELF1	8.56364	+
chr10	13628944	13628955	TFAP2A	10.9818	+
chr10	13628945	13628955	ELK1	13.6383	+
chr10	13628945	13628955	ELK3	12.9828	+
chr10	13628945	13628956	ELK4	16.9273	-
chr10	13628945	13628955	ETS1	13.3103	+
chr10	13628945	13628955	ETV1	12.9273	+
chr10	13628945	13628955	FLI1	12.9362	+
chr10	13628946	13628957	Gabpa	17.0164	+
chr10	13628955	13628976	REST	4.65306	-
chr10	13628960	13628970	Myb	11.8361	-
chr10	13628973	13628991	TP73	9.01923	-
chr10	13651984	13651993	SNAI2	12.6512	+
chr10	13652005	13652014	SNAI2	12.6512	+
chr10	14033551	14033561	TEAD4	11.6774	+
chr10	14033574	14033588	Stat4	14.8103	+
chr10	14033601	14033618	Ar	10.9138	-
chr10	14033601	14033618	NR3C1	9.93878	+
chr10	14116188	14116204	Vdr	4.22951	+
chr10	14116207	14116217	RELA	13.7857	+
chr10	14116210	14116226	RFX5	14.5517	-
chr10	14116247	14116258	SP1	16.8654	-
chr10	14116248	14116258	KLF5	14.2041	-
chr10	14505056	14505070	SPI1	8.30909	+
chr10	14519037	14519048	FOXH1	11.0769	+
chr10	14519071	14519081	TEAD1	11.9032	-
chr10	14519071	14519081	TEAD4	11.7581	-
chr10	14519150	14519163	Myod1	11.1837	-
chr10	14549405	14549418	Myod1	12.2245	-
chr10	14549408	14549417	SNAI2	12.814	+
chr10	14549413	14549427	Stat4	13.0862	-
chr10	14549416	14549427	STAT3	13.1633	-
chr10	14880078	14880096	NFYA	10.5976	+
```
