## Supplementary material for "High-throughput functional analysis of IncRNA core promoters elucidatesrules governing tissue-specificity": all_fimo_map.new_chip_intersected.deduped.bed (part 2 of 10)

```
chr10	14880080	14880090	NFAT5	11.129	+
chr10	14880080	14880090	NFATC1	10.9837	+
chr10	14880090	14880104	Bcl6	12.3871	-
chr10	14880109	14880124	SP2	15.4828	-
chr10	14880110	14880124	EGR1	13.7692	-
chr10	14880110	14880127	SP4	12.7273	-
chr10	14880140	14880150	KLF5	13.0204	+
chr10	14880148	14880159	NRF1	9.81818	+
chr10	14880153	14880164	NRF1	15.7818	-
chr10	14880154	14880165	NRF1	18.2727	+
chr10	14880572	14880587	ZBTB33	10.1212	-
chr10	14880574	14880588	Rfx1	10.8448	-
chr10	14880603	14880612	THAP1	9.85526	-
chr10	14880617	14880628	E2F4	11.2069	-
chr10	14920589	14920601	E2F1	13.7213	+
chr10	14920639	14920650	SPDEF	10.4	-
chr10	14920648	14920659	NRF1	12.6	+
chr10	14920659	14920676	SP4	11.3818	+
chr10	14920661	14920672	Klf1	10.9394	+
chr10	14920662	14920672	KLF5	17	+
chr10	14920662	14920673	SP1	16.4038	+
chr10	14920684	14920698	Zfx	14.3939	+
chr10	14920705	14920716	NRF1	18.0727	-
chr10	14920706	14920717	NRF1	15.9455	+
chr10	14920783	14920800	SP4	10.6	+
chr10	14920797	14920812	ZBTB33	10.0303	-
chr10	14920800	14920815	ZBTB33	12.9545	+
chr10	14920815	14920829	EGR1	13.4615	-
chr10	14920815	14920832	SP4	12.0727	-
chr10	14920818	14920829	SP1	17.8077	-
chr10	14920819	14920830	Klf1	10.9394	-
chr10	14920819	14920829	KLF5	17	-
chr10	14920883	14920895	YY1	19.75	+
chr10	14996360	14996373	Myod1	11.9388	-
chr10	14996363	14996374	Tcf12	10.9388	+
chr10	14996363	14996374	USF2	10.7755	+
chr10	14996427	14996438	Gabpa	12.1311	-
chr10	14996428	14996439	ELK4	14.1455	+
chr10	14996429	14996441	EHF	9.81967	-
chr10	14996429	14996441	ELF1	8.89091	-
chr10	14996470	14996481	E2F4	12.1552	-
chr10	14996472	14996486	EGR1	12.5	+
chr10	14996472	14996482	Klf4	12.6531	-
chr10	14996472	14996482	KLF5	14.449	+
chr10	14996472	14996483	SP1	15.0769	+
chr10	14996472	14996487	SP2	15.931	+
chr10	15001300	15001315	TBP	11.3194	+
chr10	15001314	15001325	TFAP2A	11.3455	-
chr10	15001315	15001329	EGR1	17.4808	-
chr10	15001315	15001332	SP4	17.5455	-
chr10	15001318	15001329	SP1	19.1538	-
chr10	15001318	15001332	Zfx	18.2727	+
chr10	15001319	15001330	Klf1	12.3485	-
chr10	15001319	15001329	Klf4	16.1837	+
chr10	15001319	15001329	KLF5	17	-
chr10	15001335	15001352	SP4	13.8727	-
chr10	15001338	15001352	Zfx	16.7727	+
chr10	15001339	15001350	Klf1	15.0606	-
chr10	15001339	15001349	Klf4	16.6939	+
chr10	15001339	15001349	KLF5	16.2041	-
chr10	15001399	15001415	Vdr	5.14754	+
chr10	15074160	15074175	FOXA1	11.0612	-
chr10	15130784	15130796	ZBTB7A	12.4429	+
chr10	15130827	15130842	NFYB	11	-
chr10	15130850	15130869	CTCF	11.9836	-
chr10	15130852	15130870	NFYA	11.2683	+
chr10	15139109	15139123	EGR1	19.2308	-
chr10	15139109	15139120	EGR2	9.77586	-
chr10	15139112	15139123	SP1	15.8462	-
chr10	15139113	15139123	Klf4	12.7041	+
chr10	15139141	15139153	TFAP2C	10.6224	+
chr10	15139141	15139155	Zfx	12.8182	+
chr10	15139186	15139197	Gabpa	12.5738	-
chr10	15139188	15139200	ELF1	12.9455	-
chr10	15139188	15139198	ETS1	10.9138	-
chr10	15139188	15139198	FLI1	10.4681	-
chr10	15139188	15139199	SPDEF	11.7091	-
chr10	15139328	15139339	NRF1	18.2727	-
chr10	15139329	15139340	NRF1	15.5636	+
chr10	15139339	15139350	NRF1	18.0727	-
chr10	15139340	15139351	NRF1	16.1636	+
chr10	15139354	15139365	NRF1	10.8364	-
chr10	15139365	15139384	CTCF	9.04918	-
chr10	15139368	15139380	TFAP2C	10.9286	-
chr10	15139372	15139383	USF1	10.7551	+
chr10	15139372	15139383	USF2	11.2857	+
chr10	15210663	15210682	CTCF	13.2131	-
chr10	15210677	15210688	E2F4	14.8621	-
chr10	15210677	15210688	E2F6	12.5862	-
chr10	15210715	15210732	SP4	11.0727	+
chr10	15210717	15210728	Klf1	10.9394	+
chr10	15210718	15210728	Klf4	16.1837	-
chr10	15210718	15210728	KLF5	17	+
chr10	15210718	15210729	SP1	16.4038	+
chr10	15210720	15210737	SP4	7.63636	+
chr10	15210722	15210733	Klf1	10.9394	+
chr10	15210723	15210733	Klf4	16.1837	-
chr10	15210723	15210733	KLF5	17	+
chr10	15210723	15210734	SP1	16.4038	+
chr10	15210725	15210742	SP4	5.29091	+
chr10	15210728	15210738	Klf4	12.5306	-
chr10	15210731	15210742	NRF1	11.8909	+
chr10	15210744	15210754	KLF5	13.2041	+
chr10	15210753	15210770	SP4	6.30909	+
chr10	15210756	15210770	EGR1	18.8269	+
chr10	15210756	15210766	KLF5	13.9184	+
chr10	15210756	15210767	SP1	17.1538	+
chr10	15210762	15210772	KLF5	14.2041	+
chr10	15210765	15210776	E2F4	13.0862	-
chr10	15210767	15210777	Klf4	12.6531	-
chr10	15210767	15210777	KLF5	14.449	+
chr10	15210767	15210778	SP1	15.0769	+
chr10	15238156	15238167	USF1	13.7959	+
chr10	15238156	15238167	USF2	13.7755	+
chr10	15238194	15238207	JUN	10.2653	+
chr10	15238196	15238204	Atf3	14.3279	+
chr10	15238198	15238206	CREB1	13.5495	-
chr10	15238249	15238270	IRF1	14.3548	+
chr10	15251102	15251113	RUNX1	13.4483	+
chr10	15251128	15251149	IRF1	18.2258	+
chr10	15251134	15251155	IRF1	14.5161	+
chr10	15251168	15251181	POU2F2	12.569	+
chr10	15413099	15413110	NRF1	13.4182	+
chr10	15413109	15413128	PAX5	10.5806	-
chr10	15413128	15413140	ZBTB7A	10.4571	+
chr10	15413167	15413185	NFYA	13.2805	+
chr10	15413180	15413199	PAX5	11.5	-
chr10	15481668	15481676	Atf1	11.4918	+
chr10	15761984	15761996	TFAP2C	12.3776	+
chr10	15761985	15761996	TFAP2A	11.9273	-
chr10	15902495	15902507	EHF	11.8033	+
chr10	15902495	15902507	ELF1	13.8	+
chr10	15902497	15902507	ELK1	17.766	+
chr10	15902497	15902507	ELK3	16.2586	+
chr10	15902497	15902508	ELK4	16.5818	-
chr10	15902497	15902507	ETS1	16.2931	+
chr10	15902497	15902507	ETV1	15.4545	+
chr10	15902497	15902507	ETV5	14.2	+
chr10	15902497	15902507	FLI1	16.9787	+
chr10	15902498	15902509	Gabpa	16.0492	+
chr10	15902532	15902543	E2F4	12.4828	-
chr10	15902532	15902543	E2F6	12.569	-
chr10	15902555	15902567	EHF	11.8689	+
chr10	15902555	15902567	ELF1	13.9636	+
chr10	15902557	15902567	ELK1	12.5957	+
chr10	15902557	15902567	ELK3	12.5862	+
chr10	15902557	15902568	ELK4	14.2545	-
chr10	15902557	15902567	ETS1	11.4655	+
chr10	15902557	15902567	ETV1	11.4364	+
chr10	15902557	15902567	ETV5	11.4909	+
chr10	15902557	15902567	FLI1	11.1064	+
chr10	15902558	15902569	Gabpa	15.2131	+
chr10	15902565	15902575	KLF5	14.2653	+
chr10	15902570	15902582	EHF	14.1967	+
chr10	15902570	15902582	ELF1	16.0545	+
chr10	15902572	15902582	ELK1	13.9787	+
chr10	15902572	15902582	ELK3	13.6207	+
chr10	15902572	15902583	ELK4	15.5455	-
chr10	15902572	15902582	ETS1	12.8966	+
chr10	15902572	15902582	ETV1	12.4545	+
chr10	15902572	15902582	ETV5	12.1273	+
chr10	15902572	15902582	FLI1	12.3617	+
chr10	15902573	15902584	Gabpa	16.1639	+
chr10	16320063	16320075	YY1	17.7885	-
chr10	16478916	16478929	NR2F1	11.5102	-
chr10	16478929	16478943	EGR1	12.7885	-
chr10	16478929	16478950	REST	5.54082	+
chr10	16478929	16478946	SP4	4.07273	-
chr10	16478932	16478943	SP1	16.2885	-
chr10	16478933	16478943	KLF5	15.1633	-
chr10	16478934	16478945	E2F4	12.5172	+
chr10	16479003	16479015	ELF1	10.1818	+
chr10	16479005	16479015	ELK1	14.9149	+
chr10	16479005	16479016	ELK4	14.3273	-
chr10	16479005	16479015	ETS1	12.7586	+
chr10	16479005	16479015	ETV1	12.9818	+
chr10	16479005	16479015	FLI1	12.4255	+
chr10	16479006	16479017	Gabpa	14.4098	+
chr10	16479012	16479026	Rfx1	9.31034	-
chr10	16563854	16563865	Tcf12	10.9184	-
chr10	16563856	16563865	SNAI2	12.7209	-
chr10	16859412	16859423	Klf1	12.1364	+
chr10	16859435	16859446	NRF1	19.0545	-
chr10	16859436	16859447	NRF1	16.1636	+
chr10	16859447	16859468	REST	6.27551	+
chr10	16859479	16859495	SRF	10.2459	+
chr10	16859511	16859525	Rfx1	9.43103	-
chr10	16859522	16859539	SP4	7.36364	+
chr10	16859524	16859535	Klf1	11.2273	+
chr10	16859525	16859535	KLF5	13.102	+
chr10	17171844	17171860	Hnf4a	13.6364	-
chr10	17264485	17264496	STAT1	10.3818	-
chr10	17264521	17264542	IRF1	16.4839	+
chr10	17270155	17270166	SP1	16.8654	-
chr10	17270158	17270172	EGR1	12.4423	-
chr10	17270188	17270202	EGR1	17.5577	-
chr10	17270191	17270202	SP1	17.6346	-
chr10	17270193	17270204	E2F4	11.0172	+
chr10	17270251	17270263	E2F1	12.4754	-
chr10	17271958	17271975	Ar	6.7931	-
chr10	17271958	17271975	NR3C1	5.79592	-
chr10	17271968	17271979	NRF1	9.78182	-
chr10	17271970	17271981	TFAP2A	11.9273	+
chr10	17271986	17271997	NRF1	9.12727	+
chr10	17272018	17272032	EGR1	13.8269	-
chr10	17272022	17272043	ZNF263	17.8571	+
chr10	17276751	17276768	Ar	5.93103	+
chr10	17276770	17276779	SNAI2	13.0698	+
chr10	17276810	17276827	Ar	7.15517	+
chr10	17281114	17281135	REST	5.42857	-
chr10	17428895	17428908	JUN	10.7551	+
chr10	17428897	17428905	Atf3	14.3279	+
chr10	17428898	17428906	Atf1	13.0492	+
chr10	17428899	17428907	CREB1	11.4775	+
chr10	17496236	17496248	ZBTB7A	12.1286	+
chr10	17496257	17496268	RUNX1	11.2241	-
chr10	17496265	17496276	NRF1	12.4364	-
chr10	17548642	17548652	ETS1	11.6034	-
chr10	17553500	17553510	SREBF1	13.3659	+
chr10	17553520	17553530	TBX21	11.4182	-
chr10	17553532	17553543	FOSL2	12.1273	+
chr10	17553532	17553543	JUNB	13.1429	+
chr10	17553533	17553544	FOS	14.7447	+
chr10	17553533	17553544	FOSL1	13.5091	-
chr10	17553533	17553544	JUND	14.4043	+
chr10	17553534	17553545	FOSL2	13.4545	-
chr10	17553534	17553545	JUNB	13.7143	-
chr10	17569669	17569679	Klf4	10.0714	-
chr10	17569674	17569684	Klf4	14.1531	-
chr10	17659334	17659344	Myc	12.4	+
chr10	17659344	17659355	NRF1	11.3091	-
chr10	17659375	17659394	CTCF	13.9508	+
chr10	17659381	17659395	EGR1	15.8462	-
chr10	17659384	17659395	SP1	16.0385	-
chr10	17659385	17659395	KLF5	12.9184	-
chr10	17659391	17659403	HINFP	13.8788	-
chr10	17659394	17659408	EGR1	12.9423	+
chr10	17659398	17659409	TFAP2A	13.4182	+
chr10	17659398	17659410	TFAP2C	13.3163	+
chr10	17659416	17659430	EGR1	16.8654	+
chr10	17659420	17659431	E2F4	11.3448	-
chr10	17659422	17659432	Klf4	12.8367	-
chr10	17659422	17659432	KLF5	15.102	+
chr10	17659422	17659433	SP1	15.1538	+
chr10	17659426	17659437	Klf1	10.9394	+
chr10	17659427	17659437	Klf4	16.1837	-
chr10	17659427	17659437	KLF5	17	+
chr10	17659427	17659438	SP1	16.4038	+
chr10	17659431	17659442	Klf1	10.9394	+
chr10	17659432	17659442	Klf4	16.1837	-
chr10	17659432	17659442	KLF5	17	+
chr10	17659432	17659443	SP1	17.8077	+
chr10	17659436	17659450	EBF1	11.3115	+
chr10	17659446	17659457	NRF1	11.2	+
chr10	17685838	17685856	E2F3	4.83636	+
chr10	17686064	17686075	NRF1	11.4909	-
chr10	17686069	17686081	TFAP2C	11.5816	+
chr10	17686095	17686110	Nr5a2	10.7414	+
chr10	17686098	17686109	Esrra	8.41818	+
chr10	17686121	17686133	HINFP	10.8182	+
chr10	17686128	17686139	NRF1	11.6727	-
chr10	17686157	17686171	EGR1	12.7885	+
chr10	17686164	17686177	Myod1	13.5306	-
chr10	17686166	17686177	Tcf12	14.9388	-
chr10	17686167	17686180	Myod1	15.898	+
chr10	17686167	17686178	Tcf12	13.3061	+
chr10	18239412	18239430	NFYA	19.6098	+
chr10	18239418	18239433	NFYB	16.3077	-
chr10	18239434	18239452	MAFF	12.7111	-
chr10	18239436	18239451	MAFK	13.8	-
chr10	18239436	18239454	NFYA	21.561	+
chr10	18239442	18239457	NFYB	18	-
chr10	18239477	18239492	MAFK	11.4222	-
chr10	18239477	18239495	NFYA	21.1829	+
chr10	18239483	18239498	NFYB	14.7308	-
chr10	18429700	18429714	EGR1	15.2692	-
chr10	18429703	18429717	EGR1	16	-
chr10	18429706	18429720	EGR1	14.8269	-
chr10	18940499	18940510	Gata1	11.0816	+
chr10	18940500	18940514	Mecom	13.3034	-
chr10	18940521	18940538	SP4	2.36364	+
chr10	18940524	18940534	HEY1	11.7636	+
chr10	18940553	18940564	Gabpa	16.0656	-
chr10	18940554	18940565	ELK4	15.7636	+
chr10	18940555	18940567	EHF	13.0656	-
chr10	18940555	18940567	ELF1	14.0727	-
chr10	18940555	18940565	ELK1	13.6383	-
chr10	18940555	18940565	ELK3	12.9828	-
chr10	18940555	18940565	ETS1	13.3103	-
chr10	18940555	18940565	ETV1	12.9273	-
chr10	18940555	18940565	ETV5	12.8727	-
chr10	18940555	18940565	FLI1	12.9362	-
chr10	18940555	18940566	SPDEF	11.2	-
chr10	18940565	18940573	CREB1	11.4775	-
chr10	18940565	18940573	GMEB2	11.5571	-
chr10	18940566	18940574	Atf1	13.082	-
chr10	18940571	18940581	ELK1	9.38298	-
chr10	18940578	18940589	NRF1	11.6909	-
chr10	18940580	18940591	TFAP2A	13.2727	+
chr10	18940587	18940602	SP2	15.1379	+
chr10	18940591	18940602	Klf1	10.0606	+
chr10	18948263	18948280	SP4	6.36364	-
chr10	18948274	18948288	EGR1	17.0192	-
chr10	18948274	18948291	SP4	16.4364	-
chr10	18948277	18948288	SP1	17.1538	-
chr10	18948285	18948296	TFAP2A	11.8727	-
chr10	18948370	18948378	Sox2	13.9508	-
chr10	20017517	20017528	RUNX1	14.6552	+
chr10	20017519	20017528	RUNX2	11.75	-
chr10	20105054	20105075	ZNF263	17.6939	+
chr10	20105064	20105085	ZNF263	17.4082	+
chr10	20105068	20105089	ZNF263	17.0816	+
chr10	20105073	20105084	E2F6	10.6034	+
chr10	20105075	20105096	ZNF263	18.9184	+
chr10	20105078	20105099	ZNF263	17	+
chr10	20105080	20105091	E2F6	13.6724	+
chr10	20105125	20105136	E2F6	14.5517	-
chr10	20617108	20617123	NFYB	14.7115	-
chr10	20762057	20762075	MAFF	10.8222	+
chr10	21462837	21462856	CTCF	10.2787	-
chr10	21462854	21462865	E2F6	16.0172	+
chr10	21462903	21462922	PAX5	10.7581	-
chr10	21462923	21462942	PAX5	11.7097	+
chr10	21462996	21463008	HINFP	9.90909	+
chr10	21462999	21463018	PAX5	11.5	-
chr10	21463040	21463051	FOSL2	16.2727	+
chr10	21463040	21463051	JUNB	15.4694	+
chr10	21463041	21463052	FOS	13.7447	-
chr10	21463041	21463052	FOSL1	14.6727	+
chr10	21463041	21463052	JUND	13.7021	-
chr10	21463042	21463053	FOSL2	12.6909	-
chr10	21463042	21463053	JUNB	12.7551	-
chr10	21463061	21463072	NRF1	11.5455	+
chr10	21463092	21463106	EGR1	13.0577	+
chr10	21463095	21463109	EGR1	15.6731	+
chr10	21463098	21463112	EGR1	15.6923	+
chr10	21571182	21571196	EGR1	12.0962	-
chr10	21571213	21571223	RELA	13.9694	+
chr10	21582876	21582887	SP1	14.5962	-
chr10	21582895	21582914	CTCF	11.4754	-
chr10	21661910	21661926	T	12.3462	+
chr10	21661952	21661963	E2F6	14.0345	-
chr10	21703617	21703631	XBP1	9.61538	-
chr10	21703618	21703626	Atf1	11.4426	+
chr10	21716984	21716995	JUND	11.5745	-
chr10	21786153	21786164	TFAP2A	11.8182	+
chr10	21786162	21786179	ESR1	-1.16667	-
chr10	21786237	21786248	Klf1	15.4545	+
chr10	21786249	21786259	KLF5	14.8367	+
chr10	21786249	21786260	SP1	15.5769	+
chr10	21790332	21790341	SNAI2	12.5116	-
chr10	21795356	21795367	SP1	14.7885	-
chr10	21795365	21795376	Tcf12	12.1633	-
chr10	21798978	21798999	REST	7.44898	-
chr10	21799043	21799054	E2F6	16.4483	+
chr10	21799044	21799059	FOXP1	11.7887	+
chr10	21799087	21799099	YY1	19.0769	+
chr10	21799677	21799692	FOXP1	14.6338	-
chr10	21799699	21799714	FOXP1	11.3099	-
chr10	21814544	21814551	SPIB	11.2333	+
chr10	21814544	21814565	ZNF263	20.1837	+
chr10	21814545	21814566	ZNF263	17.0408	+
chr10	21814547	21814561	EGR1	11.1538	-
chr10	21814550	21814561	SP1	13.1731	-
chr10	21814550	21814571	ZNF263	20.2857	+
chr10	21814553	21814574	ZNF263	23	+
chr10	21814563	21814577	EGR1	10.25	-
chr10	21814564	21814575	E2F6	12.3448	+
chr10	21814581	21814598	SP4	9.38182	+
chr10	21814582	21814596	EGR1	12.3462	+
chr10	21816170	21816181	E2F4	10.6552	+
chr10	21816184	21816195	E2F4	10.8621	+
chr10	21816192	21816206	Zfx	14.4242	-
chr10	21816194	21816206	TFAP2C	11.0204	-
chr10	21816198	21816210	ZBTB7A	10.9143	-
chr10	21816201	21816212	SP1	17.9038	-
chr10	21816203	21816214	E2F4	10.7069	+
chr10	21816220	21816231	NRF1	11.9273	-
chr10	21816234	21816248	EGR1	10.6154	-
chr10	21816235	21816246	Gabpa	10.3279	+
chr10	21816253	21816264	E2F4	13.2069	-
chr10	21816267	21816281	EGR1	10.75	+
chr10	21816276	21816284	Sox2	13.6721	+
chr10	21823100	21823111	EGR2	10.1897	+
chr10	21823100	21823112	HINFP	10.4697	-
chr10	21823154	21823165	NRF1	9.38182	+
chr10	21823157	21823168	NRF1	9.03636	-
chr10	22039736	22039745	SNAI2	12.3488	-
chr10	22292615	22292628	Myod1	11.0204	-
chr10	22292616	22292630	Tcf21	6.06579	+
chr10	22292618	22292629	Tcf12	12.2857	+
chr10	22292640	22292651	NRF1	10.4909	-
chr10	22292656	22292676	PPARG	13.9222	-
chr10	22292657	22292677	PPARG	6.76667	+
chr10	22292658	22292669	Klf1	10.9394	-
chr10	22292684	22292698	Zfx	12.803	+
chr10	22292690	22292704	Zfx	14.9091	-
chr10	22292695	22292706	Gabpa	15.3934	-
chr10	22292696	22292707	ELK4	15.4364	+
chr10	22292697	22292709	ELF1	10.0727	-
chr10	22292697	22292707	ELK1	15.1915	-
chr10	22292697	22292707	ELK3	14.3448	-
chr10	22292697	22292707	ETS1	15.1034	-
chr10	22292697	22292707	ETV1	14.4364	-
chr10	22292697	22292707	FLI1	15.7234	-
chr10	22292705	22292718	JUN	14.3061	-
chr10	22292714	22292728	Rfx1	10.1207	+
chr10	22292721	22292736	ZBTB33	9.84848	-
chr10	22292727	22292738	E2F4	14.9655	+
chr10	22292727	22292738	E2F6	11.069	+
chr10	22292733	22292747	EGR1	13.6923	-
chr10	22292733	22292750	SP4	22.0727	-
chr10	22292737	22292748	Klf1	13.8333	-
chr10	22292737	22292747	Klf4	15.8061	+
chr10	22292737	22292747	KLF5	15.2653	-
chr10	22422790	22422811	IRF1	9.74194	+
chr10	22422795	22422810	FOXP1	11.5775	-
chr10	22422840	22422852	MEF2A	10	+
chr10	22519530	22519545	NFYB	12.4808	+
chr10	22519533	22519551	NFYA	17.0854	-
chr10	22519535	22519553	MAFF	13.4	+
chr10	22519536	22519551	MAFK	13.5111	+
chr10	22519590	22519608	NFYA	14.1707	-
chr10	22519609	22519620	STAT1	10.7455	-
chr10	22519632	22519646	Tcf21	8.46053	-
chr10	22519633	22519644	Tcf12	10.7551	-
chr10	22519634	22519645	Tcf12	12.7755	+
chr10	22535680	22535695	MAFK	11.3556	-
chr10	22535722	22535733	Klf1	17.1818	-
chr10	22535722	22535732	Klf4	15.9184	+
chr10	22535722	22535732	KLF5	14.2245	-
chr10	22535760	22535775	FOXP1	12.662	+
chr10	22536111	22536122	E2F6	13.2586	-
chr10	22536150	22536162	YY1	18.2308	-
chr10	22536155	22536166	CEBPA	10.8367	-
chr10	22569643	22569658	FOXP1	13.9577	+
chr10	22605255	22605267	TFAP2C	11.2347	+
chr10	22605263	22605273	HEY1	10.7273	-
chr10	22605264	22605276	HINFP	12.0606	+
chr10	22605264	22605275	NRF1	14.7818	+
chr10	22605266	22605277	NRF1	10.0182	+
chr10	22605269	22605280	NRF1	12.0909	-
chr10	22605273	22605284	NRF1	13.0364	-
chr10	22605299	22605309	HEY1	14.0909	-
chr10	22605305	22605315	Mitf	12.7551	+
chr10	22605305	22605316	USF1	14.5102	-
chr10	22605305	22605316	USF2	13.7143	-
chr10	22605306	22605316	BHLHE40	11.9038	-
chr10	22605306	22605316	HEY1	10.8182	-
chr10	22605306	22605316	MAX	13.7885	-
chr10	22605318	22605333	NR2C2	13.8714	+
chr10	22605319	22605333	Rxra	7.07317	+
chr10	22605324	22605337	NR2F1	11.7143	+
chr10	22605326	22605343	ESR1	5.71212	+
chr10	22605342	22605350	Sox2	12.6066	-
chr10	22610060	22610081	ZNF263	16.8571	-
chr10	22610063	22610084	ZNF263	23.3878	-
chr10	22610066	22610087	ZNF263	23.8571	-
chr10	22610067	22610081	EGR1	18.1346	+
chr10	22610071	22610092	ZNF263	22.3265	-
chr10	22610073	22610084	SP1	14.8654	+
chr10	22610081	22610092	SP1	16.5962	+
chr10	22610111	22610123	ZBTB7A	13.1714	+
chr10	22610114	22610125	E2F4	11.7414	-
chr10	22610114	22610135	ZNF263	17.0816	-
chr10	22610119	22610130	NRF1	9.25455	+
chr10	22610127	22610141	EGR1	16.6538	+
chr10	22610186	22610194	Sox2	13.0984	-
chr10	22623404	22623416	YY1	15.4423	-
chr10	22623414	22623425	NRF1	15.7818	-
chr10	22623430	22623441	E2F4	11.9483	-
chr10	22623439	22623450	TFAP2A	11	+
chr10	22624511	22624524	POU2F2	14.8103	-
chr10	22625959	22625973	EGR1	11.5769	+
chr10	22629816	22629827	TFAP2A	11.4364	-
chr10	22629840	22629854	Zfx	12.1818	+
chr10	22629848	22629862	EGR1	13.25	+
chr10	22629902	22629916	Zfx	12.7727	-
chr10	22629908	22629919	E2F4	14.2586	+
chr10	22629908	22629919	E2F6	10.7069	+
chr10	22629912	22629923	E2F6	13.9483	+
chr10	22629916	22629926	RELA	13.2245	-
chr10	22629935	22629946	Gabpa	14.3115	-
chr10	22629945	22629964	CTCF	8.45902	-
chr10	22629951	22629963	TFAP2C	12.2143	-
chr10	22629966	22629977	E2F4	11.3448	-
chr10	22629968	22629982	EGR1	15.8654	+
chr10	22629968	22629978	KLF5	15.102	+
chr10	22629968	22629979	SP1	16.5577	+
chr10	22629979	22629990	E2F4	11.4483	-
chr10	22629979	22629990	E2F6	12.2759	-
chr10	22629999	22630010	E2F4	10.7069	-
chr10	22630010	22630024	Zfx	12.8939	+
chr10	22630463	22630474	SP1	12.5	-
chr10	22630465	22630476	E2F6	11.3103	+
chr10	22630479	22630490	E2F4	13.431	+
chr10	22630479	22630490	E2F6	14.6897	+
chr10	22630528	22630538	Mitf	10.7347	-
chr10	22634342	22634350	CREB1	13.5495	-
chr10	22634372	22634384	YY1	10.0962	+
chr10	22634386	22634397	Gabpa	11.3607	-
chr10	22764994	22765008	Zfx	11.1818	+
chr10	22765003	22765014	E2F6	12.5862	-
chr10	23003496	23003507	TFAP2A	12.7091	+
chr10	23003508	23003519	NRF1	9.09091	+
chr10	23003525	23003536	Gabpa	12.8525	-
chr10	23003527	23003539	ELF1	12.8182	-
chr10	23003540	23003551	NRF1	12.6727	-
chr10	23003552	23003560	Atf1	11.4918	+
chr10	23003557	23003571	EGR1	16.3269	-
chr10	23003560	23003571	SP1	14.6346	-
chr10	23003567	23003576	THAP1	10.6447	-
chr10	23003569	23003580	NRF1	12.1636	-
chr10	23003574	23003585	E2F4	14.1207	+
chr10	23003574	23003585	E2F6	15.6552	+
chr10	23138496	23138507	Gfi1b	11.7931	+
chr10	23138515	23138532	Ar	12.1379	+
chr10	23138515	23138532	NR3C1	13.9796	-
chr10	23216890	23216902	E2F1	13.3934	-
chr10	23216922	23216933	NRF1	18.0727	-
chr10	23216923	23216934	NRF1	15.9455	+
chr10	23216927	23216946	PAX5	11.2903	+
chr10	23344772	23344793	IRF1	10.4032	+
chr10	23344778	23344799	IRF1	12.4032	+
chr10	23344779	23344800	IRF1	9.85484	+
chr10	23344805	23344821	RFX5	10.2241	-
chr10	23346870	23346887	Ar	7.2931	+
chr10	23384423	23384434	E2F6	14.8966	+
chr10	23384439	23384450	EGR2	8.94828	-
chr10	23384444	23384456	HINFP	11	-
chr10	23384459	23384476	SP4	6.38182	-
chr10	23384460	23384475	NR2C2	8.87143	+
chr10	23384462	23384473	SP1	15.5192	-
chr10	23384462	23384483	ZNF263	20.4694	+
chr10	23384463	23384473	KLF5	13.4082	-
chr10	23384493	23384508	NR2C2	13.1429	+
chr10	23384493	23384502	THAP1	10.0526	-
chr10	23384500	23384515	HNF4G	11.7308	+
chr10	23384500	23384515	NR2C2	18.4429	+
chr10	23384501	23384515	Rxra	2.60976	+
chr10	23384505	23384522	SP4	3.47273	-
chr10	23384509	23384519	KLF5	13.102	-
chr10	23632946	23632957	E2F6	10.3448	-
chr10	23633686	23633707	REST	5.54082	+
chr10	23633689	23633704	Nr5a2	13.0517	+
chr10	23633738	23633747	SNAI2	12.7209	-
chr10	23633759	23633773	Bcl6	12.8226	+
chr10	23665216	23665229	JUN	15	+
chr10	23665219	23665232	JUN	14.551	-
chr10	23668834	23668855	IRF1	10.0161	+
chr10	23668903	23668924	IRF1	10.9355	-
chr10	23668909	23668930	IRF1	9.77419	-
chr10	23668945	23668956	STAT1	10.2364	+
chr10	23695588	23695602	SPI1	2.36364	+
chr10	23695637	23695652	ZBTB33	16.0758	-
chr10	23695640	23695655	ZBTB33	11.8485	+
chr10	23701275	23701283	GATA3	12.6727	-
chr10	23701275	23701286	Gata4	11.9655	+
chr10	23701282	23701293	FOS	15.1489	+
chr10	23701282	23701293	FOSL1	13.8	-
chr10	23701282	23701293	JUND	12.3404	+
chr10	23701283	23701294	FOSL2	14	-
chr10	23701283	23701294	JUNB	14.2449	-
chr10	23701327	23701338	STAT1	11.1636	+
chr10	23701327	23701338	STAT3	12.7143	+
chr10	23701327	23701341	Stat4	13.2586	+
chr10	23702690	23702701	CEBPA	12.6327	-
chr10	23702691	23702701	CEBPB	12.28	-
chr10	23702711	23702726	MEF2C	13.0678	-
chr10	23702712	23702724	MEF2A	14.4194	-
chr10	23702712	23702724	MEF2B	10.4727	-
chr10	23702734	23702748	Bcl6	10.7419	+
chr10	23702775	23702789	SPI1	14.0727	-
chr10	23721815	23721828	JUN	9.67347	+
chr10	23727932	23727942	TEAD1	11.7903	+
chr10	23727932	23727942	TEAD4	12.2742	+
chr10	23727946	23727956	BHLHE40	10.5	+
chr10	23727946	23727956	MAX	11.5962	+
chr10	23727946	23727957	USF1	11.9184	+
chr10	23727947	23727957	Mitf	12.8469	-
chr10	23727950	23727964	XBP1	9.25	-
chr10	23727969	23727984	FOXP1	11.7887	+
chr10	23727972	23727983	FOXP2	13.5303	+
chr10	23727973	23727984	Foxo1	13.1552	-
chr10	23727974	23727981	FOXP3	11.3611	+
chr10	23727984	23728001	SP4	8.90909	+
chr10	23727987	23728006	PAX5	10.2742	-
chr10	23727987	23727998	SP1	17.1538	+
chr10	23727998	23728009	NRF1	9.21818	-
chr10	23737927	23737940	JUN	13.3673	+
chr10	23737928	23737941	ATF4	11.5574	+
chr10	23738026	23738040	Bcl6	11.2903	+
chr10	23801483	23801496	JUN	11.1429	+
chr10	23801484	23801497	ATF4	11.8361	+
chr10	23801495	23801508	ATF4	16.7213	-
chr10	23801496	23801509	JUN	10.102	-
chr10	23801498	23801506	Atf1	11.4918	-
chr10	23801499	23801507	Atf3	12.8197	-
chr10	23801523	23801534	Klf1	13.2273	-
chr10	23801526	23801537	FOSL2	13.7455	+
chr10	23801526	23801537	JUNB	14.3878	+
chr10	23801527	23801538	FOS	15.6809	+
chr10	23801527	23801538	FOSL1	15.3455	+
chr10	23801527	23801538	JUND	16.7234	+
chr10	23801527	23801538	NFE2	11.7551	+
chr10	23801528	23801539	FOSL2	15.4364	-
chr10	23801528	23801539	JUNB	14.5918	-
chr10	23846019	23846030	Gabpa	11.3934	-
chr10	23932174	23932188	SPI1	2.21818	-
chr10	23932231	23932242	FOS	12	-
chr10	23932231	23932242	JUND	11.0213	-
chr10	23983640	23983648	CREB1	13.5495	-
chr10	23983655	23983674	CTCF	9.16393	+
chr10	23983702	23983713	E2F6	13.2586	+
chr10	24858367	24858386	CTCF	9.80328	-
chr10	24858384	24858395	Gata4	15.2241	-
chr10	24858385	24858396	Gata1	16.2449	-
chr10	24858385	24858399	GATA2	16.5636	-
chr10	24858403	24858417	EGR1	11.8077	+
chr10	24858407	24858418	E2F4	14.4655	-
chr10	24858407	24858418	E2F6	15.5345	-
chr10	24858451	24858467	ZNF143	2.27586	-
chr10	25012844	25012856	TFAP2C	11.5	-
chr10	25012845	25012856	TFAP2A	11.3455	-
chr10	25012872	25012888	ZNF143	0.862069	+
chr10	25012881	25012902	ZNF263	18.9796	-
chr10	25012884	25012905	ZNF263	19.6735	-
chr10	25012885	25012899	EGR1	16.8269	+
chr10	25012887	25012908	ZNF263	19.2857	-
chr10	25079808	25079823	NFYB	14.0962	-
chr10	25079822	25079830	Atf1	13.0492	+
chr10	25079901	25079909	OTX2	11.2766	+
chr10	25101021	25101029	Sox2	12.6066	-
chr10	25101021	25101033	YY1	12.4231	+
chr10	25101044	25101061	NR3C1	5.36735	+
chr10	25241221	25241240	CTCF	8.98361	+
chr10	25241280	25241297	SP4	8.83636	-
chr10	25241283	25241294	SP1	17.6346	-
chr10	25241285	25241296	E2F4	12.5172	+
chr10	25241332	25241343	E2F6	14.2586	+
chr10	25241496	25241508	YY1	11.6346	-
chr10	25241518	25241529	E2F4	14.2241	+
chr10	25241518	25241529	E2F6	14.1379	+
chr10	25241536	25241547	E2F4	16.1552	+
chr10	25241536	25241547	E2F6	15.2069	+
chr10	25247895	25247908	Myod1	14.3061	-
chr10	25247898	25247909	Tcf12	14.2857	+
chr10	25305084	25305094	RUNX3	12.0577	-
chr10	25305089	25305105	RFX2	15.9286	+
chr10	25305089	25305105	RFX5	17.3103	+
chr10	25305090	25305104	Rfx1	17.7241	-
chr10	25305113	25305127	SPI1	3	+
chr10	25305115	25305127	ELF1	11.9091	+
chr10	25305118	25305129	Gabpa	12	+
chr10	25305156	25305167	E2F6	11.6379	-
chr10	25305503	25305513	Arntl	14.9836	+
chr10	25305503	25305513	Mitf	12.4082	+
chr10	25305503	25305514	USF1	15.1633	-
chr10	25305503	25305514	USF2	14.6531	-
chr10	25305504	25305514	BHLHE40	15.3269	+
chr10	25305504	25305514	HEY1	14.0182	-
chr10	25305504	25305514	MAX	11.8077	-
chr10	25305504	25305514	MNT	12.6364	-
chr10	25305504	25305515	USF2	13.3061	+
chr10	25305505	25305515	Arntl	12.541	-
chr10	25305535	25305546	Klf1	10	-
chr10	25305561	25305572	TFAP2A	14.6545	+
chr10	25305568	25305579	NRF1	13.8727	-
chr10	25305569	25305580	NRF1	11.4545	+
chr10	25305572	25305587	HNF4G	13.9231	+
chr10	25305573	25305589	Hnf4a	7.76364	+
chr10	25349114	25349128	GATA2	11.6364	-
chr10	25349138	25349149	FOSL2	16.7455	+
chr10	25349138	25349149	JUNB	16.5102	+
chr10	25349139	25349150	FOS	13.6596	-
chr10	25349139	25349150	FOSL1	15.7636	+
chr10	25349139	25349150	JUND	12.0638	+
chr10	25349161	25349172	CEBPA	13.4286	-
chr10	25349162	25349172	CEBPB	12.04	-
chr10	25349162	25349172	CEBPD	11.2692	-
chr10	25357382	25357390	Sox2	12.8852	-
chr10	25357387	25357404	Ar	6.7931	-
chr10	25357387	25357404	NR3C1	4.77551	+
chr10	25357402	25357417	FOXP1	11.1408	-
chr10	25357432	25357440	Atf3	11.1311	+
chr10	25357432	25357445	ATF4	10	-
chr10	25357433	25357446	JUN	18.4694	-
chr10	25357490	25357501	SP1	12.8654	-
chr10	25357490	25357511	ZNF263	21.6531	+
chr10	25402402	25402413	E2F4	10.0172	-
chr10	25402438	25402459	REST	9.64286	+
chr10	25402473	25402484	E2F4	13.5172	+
chr10	25402473	25402484	E2F6	14.1552	+
chr10	25402474	25402488	EGR1	14.3462	-
chr10	25463857	25463868	NRF1	9.56364	-
chr10	25463859	25463870	TFAP2A	10.9818	+
chr10	25463859	25463871	TFAP2C	13.5612	+
chr10	25463892	25463904	TFAP2C	11.7755	-
chr10	25463893	25463908	SP2	16.569	-
chr10	25463899	25463910	E2F4	14.431	+
chr10	25463899	25463910	E2F6	15.069	+
chr10	25465206	25465225	CTCF	12.3115	-
chr10	25465259	25465271	TFAP2C	10.8469	-
chr10	25465293	25465304	Gabpa	10.0984	-
chr10	26042971	26042982	FOS	12.0851	-
chr10	26042971	26042982	JUND	12.9787	-
chr10	26223099	26223112	NR2F1	10.5306	-
chr10	26223117	26223128	E2F6	12.431	-
chr10	26223126	26223140	Rxra	3.12195	-
chr10	26223135	26223154	CTCF	16.5246	-
chr10	26223284	26223295	TFAP2A	12.3273	-
chr10	26223291	26223305	EGR1	13.1154	-
chr10	26223366	26223377	TFAP2A	12.2909	-
chr10	26503245	26503255	Klf4	10.0204	+
chr10	26505219	26505240	REST	25.051	+
chr10	26505247	26505258	E2F4	14.431	-
chr10	26505247	26505258	E2F6	14.7931	-
chr10	26505285	26505296	E2F6	12.5345	-
chr10	26505287	26505301	EGR1	17.0385	+
chr10	26505306	26505320	Tcf21	7.30263	-
chr10	26681501	26681515	Bcl6	14.629	-
chr10	26696598	26696609	FOSL2	9.85455	+
chr10	26696636	26696651	FOXA1	11.6531	-
chr10	26719996	26720017	IRF1	11.6129	+
chr10	26719999	26720013	SPI1	7.16364	-
chr10	26720014	26720025	CEBPA	12.3061	+
chr10	26720027	26720037	BHLHE40	13.0577	+
chr10	26720027	26720037	MAX	11.8654	+
chr10	26720027	26720038	USF1	13.8571	+
chr10	26720027	26720038	USF2	14.0204	+
chr10	26720028	26720038	Mitf	12.0204	-
chr10	26727077	26727091	EGR1	18.0577	+
chr10	26727096	26727107	Tcf12	13.449	+
chr10	26727151	26727163	TFAP2C	11.5306	+
chr10	26926635	26926645	Myc	12.9091	-
chr10	26926636	26926646	BHLHE40	10.6154	-
chr10	26926636	26926646	MAX	12.75	-
chr10	26926642	26926653	E2F6	10.8276	+
chr10	26926653	26926671	NFYA	13.0732	+
chr10	26926659	26926674	NFYB	16.6731	-
chr10	26932009	26932024	NFYB	16.6731	-
chr10	26932041	26932057	RFX5	15.1724	-
chr10	26932124	26932137	Myod1	14.449	-
chr10	26932127	26932136	SNAI2	13.2791	+
chr10	26954551	26954559	Sox2	12.8852	-
chr10	26972026	26972036	ETS1	11.6034	-
chr10	26979939	26979952	HSF1	19.4754	+
chr10	26979958	26979972	SPI1	5.70909	-
chr10	26983702	26983713	FOS	14.7447	-
chr10	26983702	26983713	JUND	14.4043	-
chr10	26986542	26986553	Gabpa	11.0656	-
chr10	26986543	26986554	ELK4	13.1091	+
chr10	26986544	26986554	ETS1	12.1552	-
chr10	26986544	26986554	FLI1	11.4681	-
chr10	26986557	26986568	ELK4	10.4364	+
chr10	26986558	26986570	ELF1	8.38182	-
chr10	26986558	26986568	ETS1	11.0862	-
chr10	26986558	26986568	FLI1	11.0426	-
chr10	26986643	26986658	ZBTB33	10.2273	+
chr10	26986653	26986667	EGR1	13.9808	-
chr10	27149896	27149907	E2F4	14.7586	-
chr10	27149896	27149907	E2F6	16.0172	-
chr10	27149904	27149920	ZNF143	6.86207	-
chr10	27149920	27149941	ZNF263	16.4082	-
chr10	27149923	27149944	ZNF263	22.8571	-
chr10	27149924	27149938	EGR1	12.7308	+
chr10	27149926	27149947	ZNF263	20.3265	-
chr10	27149954	27149969	NR2C2	9.6	-
chr10	27149955	27149970	NR2C2	9.17143	-
chr10	27149958	27149972	EGR1	14.9231	+
chr10	27149991	27150006	ZBTB33	10.0455	-
chr10	27389382	27389393	E2F6	10.6379	-
chr10	27389393	27389409	RFX5	6.15517	-
chr10	27389426	27389437	NRF1	18.6909	-
chr10	27389427	27389438	NRF1	18.6909	+
chr10	27389442	27389457	HNF4G	12.7308	+
chr10	27389443	27389459	Hnf4a	2	+
chr10	27389457	27389468	NRF1	15.5636	-
chr10	27389458	27389469	NRF1	18.2727	+
chr10	27389497	27389508	NRF1	13.9818	-
chr10	27389498	27389509	NRF1	14.4909	+
chr10	27443320	27443331	ELK4	11.4364	-
chr10	27443321	27443332	Gabpa	11.1639	+
chr10	27443335	27443353	MAFF	10.5333	+
chr10	27443346	27443357	Gabpa	13.8033	-
chr10	27443347	27443358	ELK4	13.9455	+
chr10	27443348	27443360	ELF1	15.4364	-
chr10	27443348	27443359	ELF5	12.7636	-
chr10	27443348	27443358	ELK1	13.3191	-
chr10	27443348	27443358	ELK3	13.6034	-
chr10	27443348	27443358	ETS1	12.1724	-
chr10	27443348	27443358	ETV1	12.4727	-
chr10	27443348	27443358	FLI1	11.2766	-
chr10	27443365	27443377	ZBTB7A	10.9571	+
chr10	27443366	27443378	GLI2	12.2759	+
chr10	27443367	27443383	ZNF143	0.586207	+
chr10	27443395	27443406	E2F4	14.6724	-
chr10	27443395	27443406	E2F6	10.5862	-
chr10	27443395	27443409	E2F7	-5.45902	+
chr10	27443396	27443408	E2F8	14.4146	+
chr10	27443399	27443411	ELF1	10.9273	+
chr10	27443400	27443411	ELF5	11.8	+
chr10	27443401	27443412	ELK4	12.1636	-
chr10	27443402	27443413	Gabpa	12.4426	+
chr10	27444181	27444195	EGR1	16.7692	+
chr10	27444191	27444203	HINFP	13.2273	+
chr10	27444218	27444232	EGR1	12.8462	-
chr10	27444218	27444235	SP4	7.12727	-
chr10	27444221	27444232	SP1	16.5962	-
chr10	27444222	27444233	Klf1	13.2424	-
chr10	27444222	27444232	Klf4	16.4286	+
chr10	27444222	27444232	KLF5	16.2857	-
chr10	27444231	27444245	EGR1	14.4423	-
chr10	27444231	27444242	EGR2	9.06897	-
chr10	27444240	27444253	JUN	12.898	+
chr10	27444242	27444250	Atf3	12.3443	+
chr10	27444243	27444251	Atf1	11.2459	+
chr10	27444243	27444256	JUN	9.77551	-
chr10	27444244	27444252	CREB1	13.5495	-
chr10	27444245	27444253	Atf1	11.2459	-
chr10	27444251	27444262	NRF1	10.1636	+
chr10	27444262	27444274	GLI2	9.58621	-
chr10	27444263	27444277	EGR1	18.9423	-
chr10	27444263	27444274	EGR2	16.5517	-
chr10	27444263	27444280	SP4	13.5636	-
chr10	27444267	27444278	Klf1	11.6364	-
chr10	27444267	27444277	KLF5	13.0204	-
chr10	27444278	27444292	TCF7L2	10.5273	-
chr10	27444291	27444305	E2F7	1.31148	-
chr10	27444293	27444310	SP4	2.83636	-
chr10	27444294	27444305	E2F4	12.1034	+
chr10	27444294	27444305	E2F6	12.2586	+
chr10	27481344	27481357	JUN	12.1837	+
chr10	27481389	27481400	FOSL2	10.0182	+
chr10	27481390	27481401	FOS	12.4255	+
chr10	27481390	27481401	FOSL1	15	-
chr10	27481390	27481401	JUND	13.2553	-
chr10	27481391	27481402	FOSL2	12.3818	-
chr10	27481394	27481405	USF1	12.6735	-
chr10	27481394	27481405	USF2	14.3878	-
chr10	27481410	27481421	FOSL2	11.6182	+
chr10	27481411	27481422	FOS	13.6809	+
chr10	27481411	27481422	FOSL1	13.4182	+
chr10	27481411	27481422	JUND	13.4255	+
chr10	27481411	27481422	NFE2	8.16327	-
chr10	27481412	27481423	FOSL2	13.2182	-
chr10	27531028	27531043	SP2	16.9655	+
chr10	27531032	27531047	NR2C2	11.6429	-
chr10	27531049	27531065	ZNF143	0.37931	-
chr10	27531055	27531066	STAT1	12.4	+
chr10	27531055	27531066	STAT3	12.1224	+
chr10	27531055	27531069	Stat4	13.569	+
chr10	27531084	27531095	Gabpa	15.6721	-
chr10	27531085	27531096	ELK4	13.8364	+
chr10	27531086	27531098	ELF1	7.98182	-
chr10	27531086	27531096	ELK1	12.1915	-
chr10	27531086	27531096	ELK3	12.0517	-
chr10	27531086	27531096	ETS1	11.6207	-
chr10	27531086	27531096	ETV1	12.3273	-
chr10	27531086	27531096	ETV5	12.1091	-
chr10	27531086	27531096	FLI1	12.4468	-
chr10	27531106	27531118	HINFP	11.197	+
chr10	27531950	27531971	IRF1	12.0968	-
chr10	27531956	27531977	IRF1	16.1129	-
chr10	27531960	27531975	PRDM1	14.2545	+
chr10	27531968	27531986	MAFF	10.9333	-
chr10	27531970	27531985	MAFK	11.8	-
chr10	27531976	27531989	Myod1	10.898	-
chr10	27531979	27531988	SNAI2	13.1163	+
chr10	27531979	27531990	Tcf12	10.7347	+
chr10	27531990	27532001	E2F4	10.6724	+
chr10	27531991	27532005	EGR1	14.5769	-
chr10	27531994	27532015	ZNF263	16.6939	+
chr10	27532001	27532008	SPIB	11.2333	+
chr10	27609238	27609254	Hnf4a	3.36364	-
chr10	27609288	27609304	T	23.5769	+
chr10	27703333	27703343	FLI1	12.4468	+
chr10	27703356	27703366	Myc	15.2364	-
chr10	27703357	27703367	MAX	14.8462	-
chr10	27703358	27703368	Myc	12.4364	+
chr10	27793213	27793224	NRF1	18.4727	-
chr10	27793214	27793225	NRF1	18.6909	+
chr10	27793251	27793270	CTCF	8.42623	-
chr10	27793252	27793263	NRF1	10.6909	-
chr10	27910123	27910137	EGR1	14.8462	+
chr10	28033702	28033716	EGR1	16.8077	+
chr10	28033708	28033718	KLF5	15.102	+
chr10	28033708	28033719	SP1	15.1538	+
chr10	28033713	28033723	KLF5	16.2857	+
chr10	28033713	28033724	SP1	15.25	+
chr10	28034769	28034784	FOXA1	12.3061	+
chr10	28034773	28034785	Foxa2	12.46	+
chr10	28287958	28287974	Vdr	5.55738	-
chr10	28287996	28288007	NRF1	15.7455	-
chr10	28288016	28288033	SP4	3.85455	+
chr10	28288024	28288035	Tcf12	10.9388	-
chr10	28288026	28288035	SNAI2	12.5581	-
chr10	28623349	28623360	RUNX1	13.3276	-
chr10	28623437	28623448	Foxo1	12.069	+
chr10	28623443	28623451	CREB1	11.3964	-
chr10	28657270	28657283	HSF1	6.85246	-
chr10	28691821	28691831	RELA	15.5204	-
chr10	28691859	28691874	ZBTB33	10.5758	-
chr10	28691888	28691897	SNAI2	11.7442	-
chr10	28694275	28694285	Klf4	10.6939	+
chr10	28694282	28694293	USF1	10.6122	-
chr10	28694283	28694294	USF1	16.9184	+
chr10	28694283	28694294	USF2	17.0816	+
chr10	28700756	28700769	JUN	17.4082	+
chr10	28700775	28700786	FOS	11.7021	+
chr10	28700783	28700794	STAT1	10.7636	-
chr10	28700783	28700794	STAT3	11.2449	-
chr10	28700824	28700834	Klf4	16.5612	-
chr10	28700847	28700857	Klf4	11.9184	-
chr10	28700870	28700888	MAFF	15.4	+
chr10	28700871	28700886	MAFK	13.8444	+
chr10	28700874	28700886	Mafb	13.0337	-
chr10	28733226	28733237	SP1	13.1731	+
chr10	28821343	28821355	TFAP2C	15.6837	-
chr10	28821400	28821411	NRF1	9.98182	+
chr10	28821594	28821605	E2F4	13.0862	-
chr10	28821596	28821615	PAX5	10.5161	-
chr10	28821610	28821624	EGR1	15.5962	-
chr10	28821610	28821627	SP4	2.58182	-
chr10	28821613	28821624	SP1	16.5577	-
chr10	28821614	28821624	Klf4	12.8367	+
chr10	28821614	28821624	KLF5	15.102	-
chr10	28821615	28821626	E2F4	10.7069	+
chr10	28821640	28821652	TFAP2C	10.602	+
chr10	28821654	28821665	E2F4	12.2414	-
chr10	28821654	28821665	E2F6	10.5517	-
chr10	28821665	28821677	TFAP2C	11.8878	-
chr10	28821673	28821684	NRF1	17.0727	-
chr10	28821674	28821685	NRF1	15.7818	+
chr10	28821679	28821690	NRF1	15.9455	-
chr10	28821696	28821712	SRF	4.80328	-
chr10	28957846	28957859	JUN	10.449	+
chr10	28957873	28957885	E2F1	11.2623	-
chr10	28957937	28957949	TFAP2C	12.2755	+
chr10	28966350	28966365	NFYB	14.4423	+
chr10	28966353	28966371	NFYA	12.5976	-
chr10	28966363	28966382	PAX5	11.6935	+
chr10	28966366	28966378	TFAP2C	12.0102	-
chr10	28966367	28966382	SP2	17.5345	-
chr10	28966368	28966385	SP4	10.2182	-
chr10	28966371	28966382	SP1	15.9423	-
chr10	28966372	28966383	Klf1	10.9394	-
chr10	28966372	28966382	KLF5	17	-
chr10	28966377	28966392	SP2	18.1897	-
chr10	28966454	28966465	NRF1	11.8909	-
chr10	28966459	28966470	E2F4	14.6207	+
chr10	28966459	28966470	E2F6	14.1897	+
chr10	29010925	29010940	FOXP1	11.5775	+
chr10	29010998	29011009	TFAP2A	10.9273	-
chr10	29085046	29085061	NFYB	9.88462	-
chr10	29085063	29085074	USF1	10.9592	-
chr10	29085064	29085075	USF1	12.5714	+
chr10	29196213	29196224	FOS	10.9787	-
chr10	29196213	29196224	JUND	10.5957	+
chr10	29213571	29213581	MAX	12.7692	+
chr10	29213585	29213596	E2F6	12.1897	+
chr10	29228364	29228379	FOXA1	11.102	+
chr10	29228432	29228443	NRF1	13.8727	-
chr10	29228433	29228444	NRF1	11.4545	+
chr10	29228438	29228449	NRF1	10.6364	-
chr10	29229017	29229029	Foxa2	12.24	-
chr10	29229018	29229033	FOXA1	10.9592	-
chr10	29229031	29229042	Gata1	11.1837	-
chr10	29229033	29229041	GATA3	12.6727	+
chr10	29229045	29229056	CEBPA	14.0408	-
chr10	29229046	29229056	CEBPB	11.32	+
chr10	29229046	29229056	CEBPD	11.0962	+
chr10	29229089	29229102	HSF1	6.4918	+
chr10	29229098	29229109	STAT3	14.2449	-
chr10	29280623	29280640	SP4	11.7455	-
chr10	29280669	29280690	IRF1	10.3226	+
chr10	29280671	29280686	FOXP1	11.831	-
chr10	29280698	29280714	ZNF143	2.93103	-
chr10	29402301	29402311	TEAD4	12.4194	-
chr10	29402370	29402381	TFAP2A	12.3091	-
chr10	29421092	29421103	Gata4	11.0172	-
chr10	29421820	29421831	Klf1	17.1818	-
chr10	29421820	29421830	Klf4	15.9184	+
chr10	29421820	29421830	KLF5	14.2245	-
chr10	29421899	29421919	PPARG	10.8222	-
chr10	29449150	29449161	FOSL2	15.4182	+
chr10	29449150	29449161	JUNB	14.6122	+
chr10	29449151	29449162	FOS	14.0213	+
chr10	29449151	29449162	FOSL1	14.1455	-
chr10	29449151	29449162	JUND	13.7447	-
chr10	29449151	29449162	NFE2	10.551	+
chr10	29449152	29449163	FOSL2	13.4545	-
chr10	29449152	29449163	JUNB	12.9388	-
chr10	29449170	29449181	RUNX1	13.6724	+
chr10	29449184	29449197	Myod1	12.1429	-
chr10	29449187	29449198	Tcf12	13.7347	+
chr10	29493313	29493323	TEAD4	12.9516	-
chr10	29493327	29493338	SP1	17.0962	-
chr10	29493328	29493338	Klf4	16.051	+
chr10	29493362	29493378	Hnf4a	3.72727	+
chr10	29530081	29530092	TFAP2A	12.5273	-
chr10	29543683	29543702	CTCF	9.14754	+
chr10	29543698	29543709	RUNX1	13.8793	-
chr10	29543717	29543728	SP1	14.5	-
chr10	29543718	29543729	Klf1	10.4697	-
chr10	29543720	29543734	EGR1	10.6538	-
chr10	29543726	29543734	Atf3	12.3443	+
chr10	29543806	29543820	Pax6	10.3556	-
chr10	29546551	29546562	RUNX1	11.1379	-
chr10	29546580	29546590	NFAT5	10.7903	-
chr10	29546594	29546606	MEF2B	12.8182	+
chr10	29546595	29546610	TBP	12.0972	+
chr10	29546617	29546629	MEF2B	18.0545	+
chr10	29562714	29562733	CTCF	7.96721	+
chr10	29577947	29577955	OTX2	11.8936	-
chr10	29616045	29616055	RELA	8.55102	-
chr10	29616054	29616069	HNF4G	15.5577	+
chr10	29616055	29616071	Hnf4a	15.9091	+
chr10	29616055	29616069	Rxra	3.9878	+
chr10	29657245	29657259	GATA2	11.4	+
chr10	29698428	29698444	ZNF143	4.17241	-
chr10	29698461	29698472	NRF1	14.2727	-
chr10	29698462	29698473	NRF1	13.7636	+
chr10	29698475	29698486	E2F4	10.1724	-
chr10	29698499	29698518	CTCF	8.42623	-
chr10	29698500	29698511	NRF1	10.6909	-
chr10	29717556	29717571	NFYB	13.4615	-
chr10	30025848	30025859	NRF1	13.5636	+
chr10	30025873	30025884	NRF1	15.4364	-
chr10	30040434	30040445	CEBPA	12.4286	+
chr10	30093265	30093276	FOSL2	12.9273	+
chr10	30093266	30093277	FOS	12.3404	-
chr10	30093266	30093277	FOSL1	14.2	+
chr10	30093266	30093277	JUND	11.5957	+
chr10	30093298	30093310	TFAP2C	14.5204	-
chr10	30096463	30096474	USF1	10.9796	-
chr10	30096483	30096494	STAT3	12.5102	+
chr10	30138565	30138586	IRF1	14.8387	-
chr10	30138567	30138578	FOXP2	12.3333	+
chr10	30138571	30138592	IRF1	18.8065	-
chr10	30138602	30138616	Bcl6	15.8065	+
chr10	30138602	30138613	STAT1	11.5273	-
chr10	30138639	30138649	ETS1	11.431	+
chr10	30138639	30138649	FLI1	10.383	+
chr10	30224869	30224880	Gata4	12.8103	-
chr10	30224870	30224881	Gata1	13.4898	-
chr10	30224870	30224884	GATA2	13.5636	-
chr10	30235938	30235955	Ar	12	+
chr10	30235938	30235955	NR3C1	15.8776	+
chr10	30235945	30235958	HSF1	13.623	-
chr10	30236039	30236059	PPARG	6.62222	+
chr10	30441148	30441167	PAX5	10.2581	+
chr10	30441165	30441175	RELA	9.73469	-
chr10	30441183	30441194	Klf1	11.2424	+
chr10	30441184	30441194	Klf4	10.3163	-
chr10	30441220	30441241	IRF1	10.0323	+
chr10	30441241	30441251	Klf4	12.5306	-
chr10	30471845	30471864	CTCF	10.3115	+
chr10	30471852	30471863	E2F6	12.7069	+
chr10	30471867	30471877	TEAD1	12.1774	-
chr10	30471867	30471877	TEAD4	12.1452	-
chr10	30471876	30471887	FOS	13.9787	+
chr10	30471876	30471887	FOSL1	15.1273	-
chr10	30471876	30471887	JUND	12.4468	+
chr10	30471877	30471888	FOSL2	15.9091	-
chr10	30471913	30471928	FOXA1	11.5918	-
chr10	30594907	30594922	MAFK	11.2	-
chr10	30594916	30594934	MAFF	11.3111	+
chr10	30594917	30594932	MAFK	12.2444	+
chr10	30663350	30663361	USF1	13.9796	-
chr10	30663350	30663361	USF2	15.0204	-
chr10	30663365	30663376	CEBPA	14.2041	-
chr10	30663366	30663376	CEBPB	12.38	-
chr10	30663366	30663376	CEBPD	11.8846	-
chr10	30663417	30663434	SP4	20.4909	-
chr10	30663421	30663431	Klf4	15.8061	+
chr10	30663439	30663457	NFYA	14.1098	+
chr10	30663445	30663460	NFYB	14.75	-
chr10	30720471	30720482	SP1	13.3846	-
chr10	30720472	30720482	KLF5	14.2653	-
chr10	30720477	30720487	Klf4	10.8265	+
chr10	30720494	30720509	MEF2C	16.339	-
chr10	30720495	30720507	MEF2A	14.5323	-
chr10	30720495	30720507	MEF2B	8.29091	-
chr10	30720522	30720536	TCF7L2	11.6364	-
chr10	30720524	30720532	Sox2	13.9508	+
chr10	30722971	30722982	Foxo1	10.931	+
chr10	30722995	30723005	NFATC1	10.5203	-
chr10	30723036	30723048	TFAP2C	13.6224	+
chr10	30723042	30723053	NRF1	12.6909	-
chr10	30723058	30723069	FOSL2	12.6364	+
chr10	30723059	30723070	FOSL1	11.7455	+
chr10	30723059	30723070	NFE2	4.65306	-
chr10	30756810	30756823	POU2F2	11.4828	+
chr10	30777346	30777361	MEF2C	12.7797	+
chr10	30777358	30777369	Tcf12	13.7143	-
chr10	30777389	30777403	SPI1	2.78182	-
chr10	30777392	30777399	SPIB	11.2333	-
chr10	30777421	30777432	Tcf12	13.2857	+
chr10	30777457	30777471	SPI1	9.90909	+
chr10	30777461	30777468	SPIB	11.2333	+
chr10	30780324	30780335	JUND	8.93617	+
chr10	30783085	30783099	SPI1	22.4364	+
chr10	30783089	30783096	SPIB	11.2333	+
chr10	30783109	30783117	Sox2	13.377	-
chr10	30783114	30783125	Klf1	11.8333	-
chr10	30783134	30783145	RUNX1	12	-
chr10	30783143	30783161	MAFF	10.3111	-
chr10	30783187	30783198	RUNX1	11.2241	-
chr10	30783188	30783203	Nr5a2	9.87931	+
chr10	30783198	30783208	Myc	11.8364	+
chr10	30786805	30786826	REST	4.42857	+
chr10	30791301	30791312	Tcf12	13.5102	+
chr10	30791328	30791339	Gata4	11.4138	-
chr10	30791329	30791343	GATA2	11.7818	-
chr10	30791370	30791381	TFAP2A	15.6182	-
chr10	30791394	30791405	Klf1	11.3939	+
chr10	30792974	30792985	Gata4	13.7414	-
chr10	30792975	30792986	Gata1	12.4694	-
chr10	30792975	30792989	GATA2	12.5455	-
chr10	30792977	30792985	GATA3	13.2909	+
chr10	30792989	30793002	JUN	15.5714	+
chr10	30793048	30793058	RELA	13.7449	+
chr10	30794602	30794619	Ar	5.93103	-
chr10	30794602	30794623	IRF1	12.8871	+
chr10	30794621	30794632	Foxo1	11.3103	+
chr10	30799654	30799673	CTCF	9.95082	-
chr10	30799701	30799712	FOSL2	14.2909	+
chr10	30799701	30799712	JUNB	14.5918	+
chr10	30799702	30799713	FOS	13.8511	+
chr10	30799702	30799713	FOSL1	15.4182	+
chr10	30799702	30799713	JUND	15.1064	+
chr10	30799702	30799713	NFE2	10.0612	+
chr10	30799703	30799714	FOSL2	12.6909	-
chr10	30799703	30799714	JUNB	12.5306	-
chr10	30818493	30818504	RUNX1	12.8103	+
chr10	30818581	30818592	Gabpa	14.0328	-
chr10	30818583	30818595	ELF1	8.76364	-
chr10	30818583	30818593	ELK1	10.4894	-
chr10	30818583	30818593	ETS1	13.3448	-
chr10	30818583	30818593	FLI1	12.7234	-
chr10	30825526	30825536	EMX1	10.2478	+
chr10	30825610	30825622	Foxa2	12.34	-
chr10	30825611	30825626	FOXA1	13.449	-
chr10	30827298	30827309	FOSL2	14.0364	+
chr10	30827298	30827309	JUNB	14.551	+
chr10	30827299	30827310	FOS	14.5106	+
chr10	30827299	30827310	FOSL1	14.9455	-
chr10	30827299	30827310	JUND	16.1702	-
chr10	30827300	30827311	FOSL2	14.2909	-
chr10	30827300	30827311	JUNB	14.3673	-
chr10	30827343	30827356	Myod1	11.2857	-
chr10	30827346	30827357	Tcf12	12.1837	+
chr10	30827378	30827389	Tcf12	13.8571	-
chr10	30827379	30827392	Myod1	15.102	+
chr10	30831737	30831747	NFATC1	10.9512	+
chr10	30831768	30831782	SPI1	11.0727	-
chr10	30831798	30831809	CEBPA	12.4286	-
chr10	30831815	30831830	FOXP1	12.3803	+
chr10	30841437	30841452	TBP	11.3611	+
chr10	30842115	30842134	CTCF	12.8689	+
chr10	30842118	30842132	EGR1	9.78846	-
chr10	30842121	30842132	SP1	13.0192	-
chr10	30843464	30843479	FOXP1	12.7887	-
chr10	30843504	30843521	Ar	10.3621	+
chr10	30843508	30843518	FLI1	10.9574	+
chr10	30843509	30843520	Gabpa	10.4262	+
chr10	30859769	30859779	RELA	11.8265	-
chr10	30862984	30862995	RUNX1	11.7586	+
chr10	30872633	30872642	SOX9	10.622	-
chr10	30872651	30872662	RUNX1	11.2069	+
chr10	30872652	30872662	RUNX3	12.2692	-
chr10	30872674	30872695	IRF1	14.4839	-
chr10	30872700	30872710	Myb	12.2951	-
chr10	30872740	30872750	RELA	13.7449	+
chr10	30876736	30876750	EBF1	8.62295	-
chr10	30876737	30876751	EBF1	15.1311	-
chr10	30876834	30876853	CTCF	8.37705	+
chr10	30876835	30876849	EBF1	10.2131	-
chr10	30876855	30876865	RELA	10.2347	-
chr10	30878527	30878539	ELF1	10.4545	+
chr10	30878529	30878539	ETS1	13.3448	+
chr10	30878529	30878539	FLI1	12.7234	+
chr10	30878537	30878549	TFAP2C	11.4286	-
chr10	30927187	30927198	FOSL2	14.6545	+
chr10	30927187	30927198	JUNB	14.449	+
chr10	30927188	30927199	FOS	14.0851	+
chr10	30927188	30927199	FOSL1	15.6182	+
chr10	30927188	30927199	JUND	14.5957	+
chr10	30927189	30927200	FOSL2	12.3818	-
chr10	30927189	30927200	JUNB	10.9592	-
chr10	30927203	30927214	FOSL2	14.0727	+
chr10	30927203	30927214	JUNB	13.3878	+
chr10	30927204	30927215	FOS	15.234	-
chr10	30927204	30927215	FOSL1	12.7455	-
chr10	30927204	30927215	JUND	14.2979	-
chr10	30927205	30927216	FOSL2	11.8364	-
chr10	30927205	30927216	JUNB	12.898	-
chr10	30927232	30927248	Hnf4a	1.69091	+
chr10	30994422	30994433	Tcf12	14.1224	-
chr10	30994423	30994434	Tcf12	11.5714	+
chr10	30994459	30994470	USF2	11.2041	-
chr10	30994460	30994470	BHLHE40	10.4808	+
chr10	30994460	30994470	MAX	13.6923	+
chr10	30994460	30994471	USF1	13.5102	+
chr10	30994460	30994471	USF2	12.8367	+
chr10	30994461	30994471	Mitf	12.5714	-
chr10	30994505	30994515	Myb	13.7049	+
chr10	31016185	31016196	RUNX1	11.0172	-
chr10	31016210	31016221	SP1	14.5962	+
chr10	31026017	31026028	Foxo1	13.6552	-
chr10	31026038	31026054	SRF	12.6885	+
chr10	31026096	31026106	BHLHE40	11.0962	+
chr10	31026096	31026106	MAX	12.8269	+
chr10	31026097	31026107	Myc	11.5818	+
chr10	31073742	31073753	USF1	11.2041	+
chr10	31073777	31073788	STAT1	11.6182	+
chr10	31073780	31073790	ETS1	12.5517	+
chr10	31073780	31073790	FLI1	12.0851	+
chr10	31093634	31093649	FOXP1	11.4789	+
chr10	31093635	31093650	FOXA1	12.6735	-
chr10	31093694	31093709	FOXP1	11.5775	+
chr10	31093732	31093749	NR3C1	4.55102	-
chr10	31101226	31101237	Foxo1	12.5517	+
chr10	31107102	31107113	Gabpa	11.3279	+
chr10	31107145	31107164	PAX5	14.0161	+
chr10	31108029	31108043	EGR1	14.1538	+
chr10	31108029	31108039	Klf4	12.3878	-
chr10	31108055	31108065	Klf4	11.051	-
chr10	31320771	31320782	NRF1	11.8182	+
chr10	31320789	31320802	JUN	12.898	+
chr10	31320791	31320799	Atf3	12.3443	+
chr10	31320792	31320800	Atf1	11.2459	+
chr10	31320793	31320801	CREB1	13.5495	-
chr10	31320794	31320802	Atf1	11.2459	-
chr10	31320796	31320806	Mitf	10.3878	+
chr10	31320847	31320859	TFAP2C	11.3265	+
chr10	31320853	31320870	SP4	9.56364	+
chr10	31320855	31320866	Klf1	11.2273	+
chr10	31320856	31320870	EGR1	15.0385	+
chr10	31320856	31320866	KLF5	13.102	+
chr10	31320864	31320881	SP4	7.87273	+
chr10	31320866	31320877	Klf1	10.9394	+
chr10	31320867	31320877	Klf4	16.1837	-
chr10	31320867	31320877	KLF5	17	+
chr10	31320867	31320886	PAX5	10.5806	-
chr10	31320867	31320878	SP1	16.4038	+
chr10	31320872	31320883	NRF1	11.0727	+
chr10	31364620	31364630	TEAD1	12.1129	-
chr10	31364620	31364630	TEAD4	12.4194	-
chr10	31422714	31422724	Klf4	12.1531	+
chr10	31422723	31422737	Zfx	15.1212	-
chr10	31422730	31422742	ZBTB7A	10.9429	+
chr10	31422737	31422747	Klf4	10.3571	-
chr10	31422743	31422754	E2F6	17.0862	-
chr10	31422745	31422756	SP1	14.5577	+
chr10	31422750	31422764	EGR1	18.5385	+
chr10	31422750	31422760	Klf4	13.102	-
chr10	31422750	31422761	SP1	18.1154	+
chr10	31422765	31422773	Atf1	11.4754	-
chr10	31422766	31422774	Atf3	12.3443	-
chr10	31422776	31422786	Mitf	12.7857	+
chr10	31422776	31422787	USF1	16.2857	-
chr10	31422776	31422787	USF2	15.0612	-
chr10	31422777	31422787	BHLHE40	15.25	-
chr10	31422777	31422788	USF2	12.2449	+
chr10	31422809	31422819	Klf4	10	-
chr10	31422814	31422828	EGR1	9.51923	+
chr10	31422818	31422829	E2F6	11.7414	-
chr10	31422818	31422832	E2F7	-2.39344	+
chr10	31422830	31422841	Tcf12	11.6735	-
chr10	31422831	31422844	Myod1	12.898	+
chr10	31423799	31423813	E2F7	-4.55738	+
chr10	31423817	31423831	SPI1	6.2	-
chr10	31423820	31423835	FOXA1	11.4286	+
chr10	31423821	31423832	Foxo1	13.9655	+
chr10	31423821	31423836	FOXP1	11.507	-
chr10	31423824	31423836	Foxa2	11.04	+
chr10	31423909	31423919	NFATC1	11.4715	-
chr10	31607305	31607319	SPI1	2.50909	+
chr10	31607337	31607348	FOS	10.8936	+
chr10	31607337	31607348	JUND	8.93617	-
chr10	31607338	31607349	JUNB	10.6122	-
chr10	31607370	31607384	SPI1	3.14545	+
chr10	31609412	31609422	Klf4	12.949	+
chr10	31609414	31609428	EGR1	19.25	-
chr10	31609417	31609428	SP1	16.8654	-
chr10	31609420	31609434	EGR1	17.7115	-
chr10	31609439	31609450	NRF1	9.58182	+
chr10	31871042	31871061	CTCF	11.6393	+
chr10	31871063	31871077	SPI1	14.3636	+
chr10	31871659	31871678	CTCF	8.09836	-
chr10	31871672	31871687	FOXA1	10.7755	+
chr10	31871673	31871688	FOXP1	15.169	-
chr10	31871676	31871688	Foxa2	11.48	+
chr10	31871677	31871693	RFX5	7.81034	-
chr10	31875792	31875806	SPI1	4.14545	+
chr10	31875865	31875876	Tcf12	12.2857	-
chr10	31875866	31875877	Tcf12	15.8571	+
chr10	31892626	31892643	SP4	10.8	+
chr10	31892628	31892639	Klf1	13.8333	+
chr10	31892629	31892639	Klf4	15.8061	-
chr10	31892629	31892639	KLF5	15.2653	+
chr10	31892629	31892648	PAX5	14.0161	-
chr10	31892641	31892652	TFAP2A	12.0182	+
chr10	31892646	31892663	SP4	17.5455	+
chr10	31892648	31892659	Klf1	15.0606	+
chr10	31892649	31892663	EGR1	19.0577	+
chr10	31892649	31892659	Klf4	16.6939	-
chr10	31892649	31892659	KLF5	16.2041	+
chr10	31892649	31892660	SP1	16.2692	+
chr10	31892664	31892679	ZBTB33	10.4697	-
chr10	31892666	31892680	EBF1	14.9836	+
chr10	31892666	31892678	TFAP2C	10.7347	+
chr10	31892688	31892699	E2F6	13.6724	-
chr10	31892692	31892703	E2F4	12.2414	-
chr10	31892692	31892703	E2F6	10.5517	-
chr10	31892694	31892708	EGR1	10.6346	+
chr10	31986425	31986436	Foxo1	14	-
chr10	31986426	31986440	SPI1	3.47273	+
chr10	31990055	31990065	RUNX3	13.5385	-
chr10	31994212	31994223	USF1	16.0408	-
chr10	31994213	31994224	USF1	11.0204	+
chr10	31994257	31994267	Mitf	11.3571	+
chr10	31994257	31994268	USF1	11.6122	-
chr10	31996344	31996354	RELA	11.1735	+
chr10	31996345	31996355	RELA	9.19388	+
chr10	31996349	31996363	EBF1	15	-
chr10	32034690	32034702	ELF1	9.43636	-
chr10	32034703	32034714	FOS	13.6596	+
chr10	32034703	32034714	FOSL1	15.7636	-
chr10	32034703	32034714	JUND	12.0638	-
chr10	32034704	32034715	FOSL2	15.1273	-
chr10	32034785	32034799	SPI1	6.83636	+
chr10	32034787	32034799	ELF1	10.8727	+
chr10	32038480	32038491	Gata1	12.4286	-
chr10	32038493	32038514	REST	5.5	-
chr10	32040568	32040579	RUNX1	10.9828	+
chr10	32040569	32040579	RUNX3	12	-
chr10	32040596	32040617	IRF1	11	+
chr10	32040599	32040613	SPI1	8.49091	-
chr10	32048101	32048117	Hnf4a	11.9455	+
chr10	32048134	32048151	ESR1	18.803	+
chr10	32048140	32048153	NR2F1	11.3469	-
chr10	32048161	32048179	NFYA	14.4634	+
chr10	32048167	32048182	NFYB	14.1154	-
chr10	32048181	32048195	EGR1	10.25	+
chr10	32049183	32049200	SP4	11.4182	+
chr10	32049186	32049196	KLF5	15.1633	+
chr10	32049186	32049197	SP1	17.6346	+
chr10	32049186	32049201	SP2	17.3621	+
chr10	32049189	32049201	ZBTB7B	11.4483	+
chr10	32049197	32049207	TEAD1	10.8871	+
chr10	32049204	32049219	NFYB	13.9423	-
chr10	32049226	32049241	NFYB	10.0962	+
chr10	32049229	32049247	NFYA	11.2927	-
chr10	32049284	32049301	SP4	7.90909	+
chr10	32049298	32049310	ELF1	8.92727	+
chr10	32217720	32217731	EGR2	9.7069	+
chr10	32217723	32217735	TFAP2C	11.7551	+
chr10	32217724	32217735	TFAP2A	12	+
chr10	32217761	32217779	TP63	-2.96552	+
chr10	32217773	32217784	NRF1	16.5273	-
chr10	32217774	32217785	NRF1	16.5273	+
chr10	32217779	32217790	NRF1	10.6909	-
chr10	32217780	32217791	E2F4	10.1034	+
chr10	32217781	32217795	EGR1	20.2692	-
chr10	32217781	32217792	EGR2	14.3276	-
chr10	32217781	32217798	SP4	14.8182	-
chr10	32217784	32217795	SP1	19.1538	-
chr10	32217785	32217796	Klf1	11.6364	-
chr10	32217785	32217795	KLF5	17	-
chr10	32217793	32217804	USF2	13.0612	-
chr10	32217794	32217804	BHLHE40	15.25	+
chr10	32217794	32217805	USF1	13.1224	+
chr10	32217794	32217805	USF2	11.2041	+
chr10	32217795	32217805	Mitf	12.0918	-
chr10	32217803	32217814	NRF1	11.6727	-
chr10	32217804	32217815	E2F4	10.1034	+
chr10	32217805	32217819	EGR1	20.2692	-
chr10	32217805	32217816	EGR2	14.3276	-
chr10	32217805	32217822	SP4	12.2909	-
chr10	32217808	32217819	SP1	19.1538	-
chr10	32217809	32217820	Klf1	10.9394	-
chr10	32217809	32217819	KLF5	17	-
chr10	32217815	32217826	E2F4	16.0517	+
chr10	32217815	32217826	E2F6	16.7241	+
chr10	32233659	32233670	FOSL2	13.4545	+
chr10	32233660	32233671	FOS	14.7872	+
chr10	32233660	32233671	FOSL1	15.7273	+
chr10	32233660	32233671	JUND	15.7872	+
chr10	32233661	32233672	FOSL2	13	-
chr10	32345374	32345385	NRF1	19.2727	-
chr10	32345375	32345386	NRF1	16.1636	+
chr10	32345400	32345415	NFYB	14.4231	+
chr10	32345403	32345421	NFYA	12.8537	-
chr10	32345415	32345426	NRF1	12.4	-
chr10	32426072	32426085	Myod1	15.5918	-
chr10	32438479	32438490	FOSL2	13.4727	+
chr10	32438479	32438490	JUNB	12.449	+
chr10	32438480	32438491	FOS	15.2128	-
chr10	32438480	32438491	FOSL1	12.0364	-
chr10	32438480	32438491	JUND	13.7872	-
chr10	32438560	32438576	T	7.34615	+
chr10	32460373	32460384	Tcf12	15.9592	-
chr10	32460374	32460387	Myod1	15.898	+
chr10	32521624	32521635	E2F6	12.8966	+
chr10	32521641	32521649	Sox2	12.8852	+
chr10	32521662	32521671	ZEB1	14.4	+
chr10	32521679	32521693	EBF1	11.7541	+
chr10	32635355	32635365	ETV1	11.0364	+
chr10	32635391	32635403	YY1	18.2308	+
chr10	32635412	32635422	Mitf	12.0918	+
chr10	32635412	32635423	USF1	14.0612	-
chr10	32635412	32635423	USF2	12.9796	-
chr10	32635413	32635423	BHLHE40	15.2115	-
chr10	32635413	32635423	SREBF1	10.5488	-
chr10	32635413	32635424	USF1	17.2245	+
chr10	32635413	32635424	USF2	16.8367	+
chr10	32635414	32635424	Mitf	12.7857	-
chr10	32635415	32635428	NR2F1	14.2857	-
chr10	32636232	32636251	PAX5	12.3871	-
chr10	32636251	32636262	E2F4	10.7069	-
chr10	32636252	32636263	Klf1	11.7273	+
chr10	32636253	32636263	KLF5	14.3878	+
chr10	32636270	32636284	EGR1	13.4615	-
chr10	32636309	32636320	NRF1	12.5818	-
chr10	32636341	32636352	NRF1	10.8909	-
chr10	32636355	32636370	ZBTB33	9.95455	+
chr10	32667718	32667736	NFYA	20.2805	+
chr10	32667724	32667739	NFYB	16.6731	-
chr10	32667764	32667785	ZNF263	17.2449	-
chr10	32667768	32667782	EGR1	16.3462	+
chr10	32702779	32702789	Myc	12.5636	-
chr10	32735017	32735028	TFAP2A	12.8	-
chr10	32735019	32735030	NRF1	9.16364	+
chr10	32735029	32735041	PROX1	15.3818	-
chr10	32735080	32735091	NRF1	12.2727	-
chr10	32735082	32735093	TFAP2A	12.8	-
chr10	32735083	32735097	EGR1	13.4231	-
chr10	32735090	32735101	NRF1	11.3273	+
chr10	33247744	33247754	Myc	15.2909	-
chr10	33247744	33247755	USF1	10.3673	-
chr10	33247744	33247755	USF2	11.0816	-
chr10	33247745	33247755	MAX	14.2692	-
chr10	33247745	33247755	MNT	13.197	-
chr10	33247745	33247756	USF1	11.9796	+
chr10	33247745	33247756	USF2	11.898	+
chr10	33247746	33247756	Mitf	10.3878	-
chr10	33247746	33247756	Myc	15.1091	+
chr10	33294697	33294708	FOSL2	16.2727	+
chr10	33294697	33294708	JUNB	15.2449	+
chr10	33294698	33294709	FOS	14.8511	-
chr10	33294698	33294709	FOSL1	15.5818	-
chr10	33294698	33294709	JUND	16.0638	-
chr10	33294698	33294709	NFE2	14.1224	+
chr10	33294699	33294710	FOSL2	13.4545	-
chr10	33294699	33294710	JUNB	13.9388	-
chr10	33294719	33294730	TFAP2A	14.2182	-
chr10	33294744	33294758	XBP1	12.3269	-
chr10	33294780	33294799	CTCF	8.54098	-
chr10	33297890	33297900	RUNX3	11.3077	+
chr10	33298002	33298013	CEBPA	13.0816	+
chr10	33299262	33299273	Klf1	15.3788	+
chr10	33299263	33299273	Klf4	12.8367	-
chr10	33299263	33299273	KLF5	12.2449	+
chr10	33299287	33299298	RUNX1	14.6207	-
chr10	33299287	33299296	RUNX2	13.3654	+
chr10	33299352	33299370	TP53	5.4898	+
chr10	33299352	33299370	TP63	-0.431034	-
chr10	33299363	33299374	Foxo1	14.069	+
chr10	33299363	33299378	FOXP1	11.6197	-
chr10	33398891	33398901	Myc	13.5091	-
chr10	33398921	33398932	CEBPA	12.9388	+
chr10	33398921	33398931	CEBPB	11.94	+
chr10	33398944	33398958	Stat4	10.7759	+
chr10	33398960	33398974	Stat4	11.8793	-
chr10	33398963	33398977	Bcl6	10.6613	+
chr10	33403557	33403568	Foxo1	12.8276	-
chr10	33407013	33407023	Myb	11.8033	-
chr10	33415311	33415322	Gata1	10.6735	-
chr10	33415313	33415321	GATA3	12.6364	+
chr10	33415324	33415334	ETS1	10.7586	-
chr10	33415354	33415372	TP63	-1.22414	-
chr10	33415385	33415396	Klf1	14.1667	+
chr10	33423172	33423183	FOSL2	15.2	+
chr10	33423173	33423184	FOS	15.4468	-
chr10	33423173	33423184	FOSL1	16.2727	-
chr10	33423173	33423184	JUND	16.4894	-
chr10	33423173	33423184	NFE2	15.9388	+
chr10	33423174	33423185	FOSL2	15.6545	-
chr10	33423195	33423206	FOSL2	10.3818	+
chr10	33423196	33423207	FOS	11.4468	+
chr10	33423196	33423207	FOSL1	9.72727	+
chr10	33423215	33423231	Vdr	2.81967	+
chr10	33423243	33423253	NFATC1	10.4309	+
chr10	33425325	33425335	LHX2	11.9778	-
chr10	33425407	33425422	FOXA1	11.6122	+
chr10	33425976	33425987	FOSL2	12.6909	+
chr10	33425977	33425988	FOS	14.0213	-
chr10	33425977	33425988	FOSL1	14.1455	+
chr10	33425977	33425988	JUND	13.7447	+
chr10	33425978	33425989	FOSL2	15.4182	-
chr10	33432376	33432390	EGR1	13.2692	+
chr10	33432392	33432403	FOSL2	14.2909	+
chr10	33432393	33432404	FOS	13.8511	+
chr10	33432393	33432404	FOSL1	15.4182	+
chr10	33432393	33432404	JUND	15.1064	+
chr10	33432394	33432405	FOSL2	12.6909	-
chr10	33432408	33432425	ESR1	0.80303	+
chr10	33432432	33432446	TCF7L2	13.4909	-
chr10	33440011	33440026	FOXA1	11.7143	-
chr10	33442363	33442377	Stat4	14.1552	-
chr10	33442366	33442380	Stat4	11.5172	+
chr10	33500270	33500283	EOMES	13.7805	-
chr10	33500273	33500283	TBX21	14.2	-
chr10	33500305	33500316	STAT1	10.1818	-
chr10	33625199	33625210	SP1	13.0192	-
chr10	33625217	33625228	TFAP2A	12.7455	+
chr10	33625221	33625236	ZBTB33	9.90909	-
chr10	33625224	33625235	NRF1	9.69091	-
chr10	33625227	33625238	NRF1	10.9273	+
chr10	33625232	33625243	TFAP2A	12.2182	+
chr10	33625232	33625244	TFAP2C	11.5408	+
chr10	33655230	33655249	PAX5	13.1613	-
chr10	33666379	33666397	MAFF	16.0889	-
chr10	33666381	33666396	MAFK	17.0222	-
chr10	33666385	33666396	FOSL2	10.2182	+
chr10	33666386	33666397	FOS	14.3617	+
chr10	33666386	33666397	FOSL1	13.2909	+
chr10	33666386	33666397	JUND	13.5745	+
chr10	33666387	33666398	FOSL2	12.0909	-
chr10	33666413	33666427	EGR1	11.3846	+
chr10	33670405	33670415	RELA	16.9592	+
chr10	33670406	33670416	RELA	11.6327	-
chr10	33701782	33701793	Tcf12	11.2653	+
chr10	33773860	33773873	JUN	15	+
chr10	33773861	33773874	ATF4	17.5902	+
chr10	33773862	33773873	CEBPA	13.7551	-
chr10	33795936	33795957	IRF1	10.8548	+
chr10	33795961	33795977	Vdr	6.27869	+
chr10	33796011	33796022	CEBPA	13.3265	+
chr10	33797089	33797100	CEBPA	12.2449	+
chr10	33797147	33797158	FOSL2	9.85455	-
chr10	33798254	33798265	FOSL2	13.4545	+
chr10	33798254	33798265	JUNB	13.7143	+
chr10	33798255	33798266	FOS	13.9787	+
chr10	33798255	33798266	FOSL1	14.4545	+
chr10	33798255	33798266	JUND	15.1915	+
chr10	33798256	33798267	FOSL2	14.2909	-
chr10	33798256	33798267	JUNB	13.2245	-
chr10	33798312	33798324	Tcf7	8.8871	+
chr10	33950930	33950941	SP1	13.1731	+
chr10	33950941	33950956	HNF4G	12.6923	+
chr10	33950943	33950955	TFAP2C	11.3776	+
chr10	33950957	33950967	Mitf	11.1429	+
chr10	34061660	34061677	Ar	9.24138	-
chr10	34061660	34061677	NR3C1	9.63265	-
chr10	34307270	34307281	Tcf12	12.449	-
chr10	34307271	34307284	Myod1	11.6327	+
chr10	34307303	34307314	RUNX1	12.2586	-
chr10	34391282	34391293	STAT1	12	+
chr10	34391282	34391293	STAT3	11.449	+
chr10	34391297	34391318	REST	5.2551	+
chr10	34391334	34391345	STAT1	9.52727	+
chr10	34391394	34391404	SMAD3	11.6	+
chr10	35104199	35104210	TFAP2A	12.3455	-
chr10	35104204	35104215	NRF1	12.3273	+
chr10	35104209	35104220	TFAP2A	13.2364	-
chr10	35104247	35104261	EGR1	14.8846	-
chr10	35104250	35104261	SP1	16.5962	-
chr10	35104261	35104272	E2F4	15.5	+
chr10	35104261	35104272	E2F6	12.9483	+
chr10	35104268	35104279	SP1	15.25	-
chr10	35104273	35104284	SP1	15.25	-
chr10	35104278	35104289	SP1	15.25	-
chr10	35104283	35104294	SP1	15.25	-
chr10	35104288	35104299	SP1	15.5192	-
chr10	35104291	35104305	EGR1	17.4038	-
chr10	35104294	35104305	SP1	16.0385	-
chr10	35104558	35104579	REST	8.41837	+
chr10	35104634	35104648	SPI1	8.89091	-
chr10	35104657	35104665	OTX2	11.8511	+
chr10	35195169	35195182	POU2F2	16.8621	-
chr10	35379506	35379517	Klf1	11.4091	+
chr10	35379546	35379557	E2F4	10.9655	-
chr10	35379555	35379571	ZNF143	3.06897	+
chr10	35379616	35379626	CEBPB	12.22	-
chr10	35379616	35379626	CEBPD	12.1731	-
chr10	35381968	35381979	FOSL2	13.4364	+
chr10	35381969	35381980	FOS	11.9362	+
chr10	35381969	35381980	JUND	12.7447	+
chr10	35381970	35381981	FOSL2	12.3818	-
chr10	35381975	35381986	FOSL2	13.6909	+
chr10	35381976	35381987	FOS	15.2128	-
chr10	35381976	35381987	JUND	13.7872	-
chr10	35381997	35382016	CTCF	9.47541	-
chr10	35381999	35382009	Klf4	16.5612	-
chr10	35382038	35382048	Klf4	11.898	-
chr10	35415683	35415700	SP4	21.1455	+
chr10	35415685	35415696	Klf1	12.3485	+
chr10	35415686	35415700	EGR1	16.5769	+
chr10	35415686	35415696	Klf4	16.1837	-
chr10	35415686	35415696	KLF5	17	+
chr10	35415686	35415697	SP1	19.1538	+
chr10	35415690	35415705	NR2C2	16.2714	-
chr10	35415690	35415704	Rxra	2.7439	-
chr10	35415690	35415704	RXRG	3.02128	-
chr10	35415691	35415712	ZNF263	16.9184	-
chr10	35415693	35415706	NR2F1	12.6531	-
chr10	35415719	35415736	SP4	21.4	+
chr10	35415721	35415732	Klf1	12.3485	+
chr10	35415722	35415736	EGR1	16.5769	+
chr10	35415722	35415732	Klf4	16.1837	-
chr10	35415722	35415732	KLF5	17	+
chr10	35415722	35415733	SP1	19.1538	+
chr10	35415726	35415741	NR2C2	16.6286	-
chr10	35415726	35415740	Rxra	2.5	-
chr10	35415726	35415740	RXRG	3.12766	-
chr10	35415742	35415753	E2F4	16.2069	-
chr10	35415742	35415753	E2F6	13.3103	-
chr10	35415752	35415762	Klf4	13.102	-
chr10	35415752	35415762	KLF5	16.102	+
chr10	35415752	35415763	SP1	15.3654	+
chr10	35415805	35415824	CTCF	20.541	+
chr10	35415882	35415903	ZNF263	19.3878	+
chr10	35415893	35415904	E2F4	16.1207	+
chr10	35415893	35415904	E2F6	16.569	+
chr10	35415897	35415909	HINFP	10.4697	-
chr10	35415951	35415965	Zfx	15.9091	-
chr10	35415970	35415981	Tcf12	12.0408	+
chr10	35415975	35415985	SREBF1	10.4878	-
chr10	35625327	35625338	E2F4	10.6552	-
chr10	35625352	35625367	NR2C2	12.9857	+
chr10	35625377	35625388	SP1	16.4038	-
chr10	35625378	35625389	Klf1	10.9394	-
chr10	35625378	35625388	KLF5	17	-
chr10	35625382	35625393	SP1	15.1538	-
chr10	35625383	35625393	KLF5	15.102	-
chr10	35625384	35625395	E2F4	10.3103	+
chr10	35625385	35625399	EGR1	15.4038	-
chr10	35625397	35625411	EGR1	15.0192	-
chr10	35894283	35894293	TEAD4	11.4355	-
chr10	35894373	35894387	GATA2	14.5091	+
chr10	35894376	35894387	Gata1	15.6327	+
chr10	35894386	35894399	EOMES	13.3659	-
chr10	35897106	35897117	NRF1	15.5818	+
chr10	35897147	35897157	FLI1	11.3617	+
chr10	35897163	35897175	TFAP2C	12.051	+
chr10	35930316	35930337	REST	5.63265	+
chr10	35930364	35930383	PAX5	16.5484	-
chr10	35930382	35930401	CTCF	12.4918	+
chr10	35930408	35930419	TFAP2A	12.1818	-
chr10	35930408	35930420	TFAP2C	11.2551	-
chr10	35932183	35932194	E2F6	10.6379	+
chr10	36121354	36121365	FOXH1	13.0769	-
chr10	36187825	36187842	Ar	11.7586	+
chr10	36187825	36187842	NR3C1	12.1224	+
chr10	36379279	36379294	MEF2C	10.3898	-
chr10	36379337	36379350	EOMES	15.4756	-
chr10	36783557	36783568	FOSL2	13.9273	+
chr10	36783558	36783569	FOS	14.9574	-
chr10	36783558	36783569	FOSL1	12	+
chr10	36783558	36783569	JUND	13.0851	-
chr10	36783565	36783580	FOXA1	12.7959	-
chr10	36823747	36823763	Hnf4a	3.09091	+
chr10	36823747	36823762	Nr5a2	10.0345	+
chr10	36823807	36823818	Gabpa	10.377	-
chr10	36823826	36823836	Myc	12.5273	-
chr10	36823847	36823866	CTCF	10.4262	+
chr10	36823849	36823862	Myod1	13.7143	-
chr10	36823850	36823864	Tcf21	5.60526	-
chr10	36823852	36823863	Tcf12	14.4082	+
chr10	37414503	37414514	NRF1	18.6909	-
chr10	37778317	37778328	CEBPA	11.2041	-
chr10	37778356	37778375	CTCF	9.62295	+
chr10	37778418	37778429	E2F6	10.069	+
chr10	37778435	37778446	FOS	10.7447	-
chr10	37778435	37778446	FOSL1	11.3818	-
chr10	37778435	37778446	JUND	9.6383	-
chr10	38015615	38015624	SNAI2	12.5581	+
chr10	38146594	38146605	NRF1	18.2727	-
chr10	38146595	38146606	NRF1	15.7818	+
chr10	38146624	38146635	NRF1	12.6909	+
chr10	38146629	38146640	NRF1	9.32727	-
chr10	38146640	38146650	KLF5	14.2653	+
chr10	38146645	38146657	TFAP2C	10.6939	+
chr10	38146656	38146667	E2F6	12.7241	-
chr10	38146699	38146720	REST	6.08163	+
chr10	38147002	38147013	TFAP2A	11.1818	-
chr10	38147008	38147019	E2F4	12.7931	+
chr10	38147008	38147019	E2F6	14.3276	+
chr10	38147013	38147024	SP1	15.6346	-
chr10	38147024	38147035	NRF1	14.4909	-
chr10	38147025	38147036	NRF1	13.9818	+
chr10	38149976	38149992	SRF	13.5246	+
chr10	38149985	38150001	Hnf4a	3.94545	+
chr10	38149985	38149999	Rxra	4.79268	+
chr10	38150029	38150043	SPI1	4.94545	-
chr10	38150032	38150043	Foxo1	12.069	+
chr10	38265502	38265513	TFAP2A	11.2909	+
chr10	38265523	38265534	Klf1	10.2727	+
chr10	38265524	38265534	KLF5	14.1224	+
chr10	38265528	38265540	TFAP2C	11.7755	+
chr10	38265577	38265588	NRF1	14.4909	-
chr10	38265578	38265589	NRF1	13.9818	+
chr10	38265629	38265643	Zfx	12.7424	-
chr10	38265642	38265654	YY1	13.75	-
chr10	38265654	38265662	Atf3	14.3279	+
chr10	38265654	38265666	PROX1	9.78182	+
chr10	38265656	38265664	CREB1	10.8649	+
chr10	38265667	38265678	NRF1	12.0545	-
chr10	38265675	38265686	TFAP2A	12	+
chr10	38265705	38265717	ELF1	8.54545	-
chr10	38265707	38265726	CTCF	15.6393	+
chr10	38265719	38265740	REST	4.86735	-
chr10	38299534	38299546	E2F1	13.9016	-
chr10	38299558	38299569	NRF1	11.3091	-
chr10	38299579	38299591	HINFP	12.1667	+
chr10	38299600	38299611	ELK4	11.5455	+
chr10	38299616	38299631	FOXP1	12.7324	-
chr10	38299635	38299649	EGR1	16.9231	-
chr10	38299635	38299646	EGR2	15.3621	-
chr10	38299636	38299647	E2F6	10.2931	+
chr10	38383205	38383221	ZNF143	6.98276	-
chr10	38383214	38383233	PAX5	10.4355	+
chr10	38383242	38383257	ZBTB33	10.0758	-
chr10	38383246	38383257	E2F4	12.0172	+
chr10	38383251	38383267	ZNF143	3.65517	-
chr10	38383275	38383291	Vdr	4.31148	-
chr10	38383287	38383302	ZBTB33	9.68182	-
chr10	38383293	38383304	E2F4	12.3621	+
chr10	38383293	38383304	E2F6	11.2759	+
chr10	38453480	38453491	Gata1	14.1837	+
chr10	42970958	42970970	MEF2B	8.89091	+
chr10	42970977	42970987	RELA	13.3776	+
chr10	43187137	43187148	Tcf12	15.0816	-
chr10	43187138	43187151	Myod1	14.6939	+
chr10	43187150	43187162	YY1	14.6154	-
chr10	43187165	43187176	Tcf12	12.8776	-
chr10	43187166	43187179	Myod1	12.6939	+
chr10	43187238	43187253	NFYB	11.0962	-
chr10	43248747	43248758	NRF1	9.16364	-
chr10	43248749	43248760	TFAP2A	12.8	+
chr10	43248751	43248762	NRF1	13.2545	+
chr10	43248769	43248783	EGR1	12.9038	+
chr10	43248770	43248789	CTCF	10.6393	-
chr10	43248772	43248786	EGR1	10.4423	+
chr10	43248772	43248783	SP1	12.7885	+
chr10	43248775	43248794	CTCF	12.4098	+
chr10	43248801	43248811	NFAT5	13.1935	-
chr10	43249620	43249631	SP1	12.3269	-
chr10	43249773	43249784	Gabpa	11.0492	-
chr10	43249775	43249787	ELF1	8.03636	-
chr10	43249775	43249785	FLI1	11.8085	-
chr10	43249777	43249789	ELF1	8.49091	+
chr10	43249779	43249789	FLI1	11.1915	+
chr10	43249780	43249791	Gabpa	14.8852	+
chr10	43249799	43249810	TFAP2A	10.9636	+
chr10	43278189	43278200	Foxo1	11.7586	+
chr10	43278193	43278204	E2F6	10.6379	-
chr10	43278196	43278207	TFAP2A	11.7455	+
chr10	43278220	43278230	RELA	12.9898	+
chr10	43278223	43278233	FLI1	10.383	-
chr10	43278223	43278233	NFATC1	10.6992	+
chr10	43278227	43278238	Gabpa	12.623	-
chr10	43278228	43278239	ELK4	14.7455	+
chr10	43278229	43278239	ELK1	9.42553	-
chr10	43278229	43278239	ETS1	12.5172	-
chr10	43278229	43278239	ETV1	11.2545	-
chr10	43278229	43278239	ETV5	10.9091	-
chr10	43278229	43278239	FLI1	12.2979	-
chr10	43278264	43278275	NRF1	9.70909	+
chr10	43422437	43422447	TEAD1	11.7903	+
chr10	43422437	43422447	TEAD4	12.2742	+
chr10	43422448	43422462	EBF1	15.9016	+
chr10	43422515	43422529	EBF1	10.2295	+
chr10	43447495	43447506	SP1	12.8654	-
chr10	43447497	43447508	E2F6	13.8276	+
chr10	43447548	43447565	SP4	8.72727	-
chr10	43447551	43447562	SP1	17.8077	-
chr10	43447552	43447562	Klf4	16.1837	+
chr10	43470739	43470758	CTCF	10.459	-
chr10	43470745	43470757	TFAP2C	11.7245	+
chr10	43470795	43470806	TFAP2A	11.9273	+
chr10	43470800	43470814	Zfx	9.83333	-
chr10	43470804	43470825	REST	7.67347	+
chr10	43471155	43471166	USF1	11.0408	-
chr10	43471172	43471184	TFAP2C	10.949	+
chr10	43471180	43471190	Myc	11.2727	-
chr10	43471201	43471215	XBP1	15.9231	+
chr10	43471241	43471260	CTCF	8.52459	-
chr10	43476931	43476943	TFAP2C	11.0918	+
chr10	43476937	43476954	ESR1	1.83333	-
chr10	43476959	43476973	GATA2	12.3273	+
chr10	43476962	43476973	Gata1	12.7959	+
chr10	43476963	43476974	Gata4	13.5	+
chr10	43476989	43476999	Mitf	12.2551	+
chr10	43476989	43477000	USF1	13.2449	-
chr10	43476990	43477000	BHLHE40	10.3846	-
chr10	43476990	43477000	MAX	12.6154	-
chr10	43476990	43477001	USF1	13.2245	+
chr10	43572451	43572465	EGR1	16.8269	+
chr10	43572457	43572468	SP1	15.1538	+
chr10	43572462	43572473	SP1	16.4038	+
chr10	43572467	43572481	EGR1	14.5	+
chr10	43572467	43572478	SP1	17.8077	+
chr10	43572490	43572501	NRF1	11.6909	-
chr10	43633810	43633821	Tcf12	13	-
chr10	43633811	43633824	Myod1	13.5918	+
chr10	43633812	43633822	Myb	12.5082	+
chr10	43633826	43633842	ZNF143	0.0517241	-
chr10	43633836	43633847	Klf1	15.0606	-
chr10	43633836	43633846	KLF5	16.2041	-
chr10	43633843	43633854	TFAP2A	12.6909	-
chr10	43633845	43633856	NRF1	12.2545	+
chr10	43633847	43633858	NRF1	12.0364	+
chr10	43633869	43633880	E2F4	11.9655	-
chr10	43633878	43633890	ELF1	12.5636	+
chr10	43633880	43633890	ELK1	16.2128	+
chr10	43633880	43633890	ELK3	14.8966	+
chr10	43633880	43633891	ELK4	17.6182	-
chr10	43633880	43633890	ETS1	14.5	+
chr10	43633880	43633890	ETV1	13.9455	+
chr10	43633880	43633890	FLI1	14.1915	+
chr10	43633881	43633892	Gabpa	18.0164	+
chr10	43633887	43633906	PAX5	9.98387	+
chr10	43633901	43633912	NRF1	13.4182	+
chr10	43633910	43633921	TFAP2A	10.8	-
chr10	43633910	43633922	TFAP2C	11.8061	-
chr10	43633912	43633926	EGR1	14.4038	-
chr10	43633928	43633942	EGR1	14.7885	-
chr10	43633931	43633945	EGR1	15.4423	-
chr10	43633948	43633959	TFAP2A	11.0182	-
chr10	43762352	43762363	NRF1	9.76364	-
chr10	43762361	43762372	NRF1	12.2727	-
chr10	43762363	43762374	TFAP2A	12.8	-
chr10	43762381	43762402	REST	5.71429	+
chr10	43762384	43762395	NRF1	10.0727	-
chr10	43762392	43762403	TFAP2A	10.8364	+
chr10	43762415	43762429	EGR1	17.4231	+
chr10	43762462	43762473	NRF1	9.30909	+
chr10	43782946	43782957	FOXP2	13.1061	+
chr10	43782948	43782956	FOXO3	11.5	+
chr10	43782948	43782955	FOXP3	11.3611	+
chr10	43782948	43782962	SPI1	9.89091	+
chr10	43782950	43782962	ELF1	12.9091	+
chr10	43782951	43782962	ELF5	13.4	+
chr10	43782952	43782962	ELK1	10.4894	+
chr10	43782952	43782962	ETS1	13.3448	+
chr10	43782952	43782962	ETV1	11.4909	+
chr10	43782952	43782962	FLI1	12.7234	+
chr10	43782953	43782964	Gabpa	13.1311	+
chr10	43782983	43782994	FOSL2	12.3818	+
chr10	43782983	43782994	JUNB	10.9592	+
chr10	43782984	43782995	FOS	13.4894	-
chr10	43782984	43782995	FOSL1	14.9273	-
chr10	43782984	43782995	JUND	14.1702	-
chr10	43782985	43782996	FOSL2	14.0727	-
chr10	43782985	43782996	JUNB	13.6122	-
chr10	43783031	43783038	SPIB	11.2333	+
chr10	43800274	43800288	EGR1	12.0577	+
chr10	43800294	43800304	SMAD3	8.70909	-
chr10	43800306	43800317	E2F4	13.931	-
chr10	43800306	43800317	E2F6	13.6552	-
chr10	43800323	43800334	Klf1	13.3182	+
chr10	43800324	43800334	Klf4	16.4286	-
chr10	43800324	43800334	KLF5	16.2857	+
chr10	43800324	43800335	SP1	13.3846	+
chr10	43800349	43800363	Zfx	15.0909	+
chr10	43800371	43800382	Tcf12	15.102	-
chr10	43800372	43800385	Myod1	16.2857	+
chr10	43800376	43800397	REST	7.2551	-
chr10	43800377	43800391	EGR1	9.44231	+
chr10	43818411	43818426	NFYB	12.2885	-
chr10	43818438	43818449	JUND	11.3404	-
chr10	43818450	43818464	EGR1	20.5385	-
chr10	43818450	43818467	SP4	20.5818	-
chr10	43818453	43818464	SP1	19.1538	-
chr10	43818454	43818465	Klf1	11.6364	-
chr10	43818454	43818464	KLF5	17	-
chr10	43818479	43818490	TFAP2A	10.8182	+
chr10	43867007	43867018	E2F6	10.8276	-
chr10	43867036	43867046	KLF5	14.4694	-
chr10	43867066	43867076	BHLHE40	11.9615	+
chr10	43867066	43867076	MAX	14.1346	+
chr10	43867066	43867077	USF2	11.4082	+
chr10	43867067	43867077	Myc	14.1273	+
chr10	43872978	43872988	TEAD1	10.9839	-
chr10	43872978	43872988	TEAD4	11.2419	-
chr10	43873036	43873050	EGR1	13.9231	-
chr10	43873039	43873050	SP1	12.5	-
chr10	43873041	43873052	E2F6	11.2241	+
chr10	43904617	43904627	ELK1	10.4894	+
chr10	43904617	43904627	ELK3	11.431	+
chr10	43904617	43904628	ELK4	11.3273	-
chr10	43904617	43904627	ETV1	11.1636	+
chr10	43904618	43904629	Gabpa	10.6066	+
chr10	43904666	43904680	EGR1	17.8654	-
chr10	43904666	43904677	EGR2	9.41379	-
chr10	43904666	43904683	SP4	13.7818	-
chr10	43904669	43904680	SP1	19.1538	-
chr10	43904670	43904681	Klf1	12.3485	-
chr10	43904670	43904680	Klf4	16.1837	+
chr10	43904670	43904680	KLF5	17	-
chr10	43904710	43904728	NFYA	9.32927	+
chr10	43913746	43913757	RUNX1	13.4138	-
chr10	43913746	43913756	RUNX3	13.4038	+
chr10	43913749	43913763	TCF7L2	10.4182	+
chr10	43913793	43913806	NR2F1	12.8571	-
chr10	43913794	43913813	CTCF	11.5574	-
chr10	43915983	43915994	USF1	12.8367	-
chr10	43915983	43915994	USF2	13.0204	-
chr10	43915984	43915994	HEY1	11.2909	+
chr10	43915984	43915994	MAX	14.3654	+
chr10	43915984	43915995	USF1	14.102	+
chr10	43915984	43915995	USF2	13.8367	+
chr10	43915985	43915995	Mitf	10.8878	-
chr10	43915985	43915995	Myc	14	+
chr10	43916014	43916025	TFAP2A	13.0545	-
chr10	43916015	43916029	EGR1	14.9808	-
chr10	43916039	43916050	NRF1	9.70909	-
chr10	43916053	43916063	KLF5	13.9184	-
chr10	43916102	43916117	FOXP1	12.9718	-
chr10	43932226	43932245	CTCF	8.04918	-
chr10	43932277	43932285	Sox2	12.6066	-
chr10	43932277	43932289	YY1	10.3462	+
chr10	43932289	43932306	SP4	13.7818	+
chr10	43932291	43932302	Klf1	12.3485	+
chr10	43932292	43932306	EGR1	17.8654	+
chr10	43932292	43932302	Klf4	16.1837	-
chr10	43932292	43932302	KLF5	17	+
chr10	43932292	43932303	SP1	19.1538	+
chr10	43932295	43932306	EGR2	9.41379	+
chr10	43932315	43932332	ESR1	5.45455	-
chr10	44069989	44069999	MAX	12.2885	+
chr10	44070035	44070046	NRF1	10.0182	+
chr10	44070036	44070047	E2F4	11.5	-
chr10	44070036	44070051	ZBTB33	10.9545	+
chr10	44070044	44070055	TFAP2A	10.8182	+
chr10	44070061	44070079	TP53	12.0408	+
chr10	44070061	44070079	TP63	7.2069	-
chr10	44070061	44070079	TP73	13.2308	+
chr10	44070075	44070086	TFAP2A	13.1636	-
chr10	44070084	44070101	SP4	17.8545	+
chr10	44070086	44070097	Klf1	14.6818	+
chr10	44070087	44070097	Klf4	14.4184	-
chr10	44070093	44070104	Gabpa	17.3443	-
chr10	44070094	44070105	ELK4	17.6182	+
chr10	44070095	44070107	ELF1	12.5636	-
chr10	44070095	44070105	ELK1	16.2128	-
chr10	44070095	44070105	ELK3	14.8966	-
chr10	44070095	44070105	ETS1	14.5	-
chr10	44070095	44070105	ETV1	13.9455	-
chr10	44070095	44070105	FLI1	14.1915	-
chr10	44070103	44070114	NRF1	10.9273	+
chr10	44101827	44101838	STAT1	10.0545	-
chr10	44101851	44101872	IRF1	10.0484	+
chr10	44101852	44101863	Gabpa	15.9836	-
chr10	44101853	44101864	ELK4	14.8	+
chr10	44101854	44101866	ELF1	12.6545	-
chr10	44101854	44101864	ELK1	12.8085	-
chr10	44101854	44101864	ELK3	12.931	-
chr10	44101854	44101864	ETS1	13.1207	-
chr10	44101854	44101864	ETV1	12.7455	-
chr10	44101854	44101864	FLI1	12.4255	-
chr10	44101854	44101868	SPI1	8.21818	-
chr10	44101858	44101869	Gabpa	16.1148	-
chr10	44101859	44101870	ELK4	16.6	+
chr10	44101860	44101872	ELF1	9.01818	-
chr10	44101860	44101870	ELK1	15.1915	-
chr10	44101860	44101870	ELK3	14.3448	-
chr10	44101860	44101870	ETS1	15.1034	-
chr10	44101860	44101870	ETV1	14.4364	-
chr10	44101860	44101870	FLI1	15.7234	-
chr10	44124226	44124241	FOXA1	14.2653	-
chr10	44144287	44144308	REST	5.86735	+
chr10	44144303	44144314	NRF1	15.5455	+
chr10	44144308	44144319	NRF1	12.2727	-
chr10	44144330	44144344	EBF1	8.4918	+
chr10	44144341	44144352	E2F4	9.86207	-
chr10	44144343	44144358	ZBTB33	12.1818	+
chr10	44144350	44144361	NRF1	9.56364	+
chr10	44144394	44144410	ZNF143	3.72414	-
chr10	44185169	44185183	EGR1	9.84615	-
chr10	44185174	44185185	E2F6	14.1724	+
chr10	44185184	44185195	E2F6	12.1552	+
chr10	44185677	44185696	CTCF	19.9672	+
chr10	44185767	44185784	SP4	5.47273	+
chr10	44255552	44255567	NFYB	15.7115	-
chr10	44274310	44274321	RUNX1	11.6207	+
chr10	44274323	44274340	ESR1	14.6061	+
chr10	44289395	44289406	CEBPA	14.2041	-
chr10	44289396	44289406	CEBPB	12.38	-
chr10	44338943	44338956	JUN	10.7755	+
chr10	44338944	44338957	ATF4	18.2951	+
chr10	44338987	44339004	Ar	12	-
chr10	44338987	44339004	NR3C1	10.1429	+
chr10	44340778	44340797	CTCF	9.27869	-
chr10	44353211	44353222	FOS	11.4681	-
chr10	44359451	44359466	PRDM1	11.2	+
chr10	44359470	44359481	FOS	10.7872	+
chr10	44359471	44359482	FOSL2	9.92727	-
chr10	44359502	44359518	Hnf4a	5.18182	-
chr10	44374041	44374053	YY1	11.8077	+
chr10	44374161	44374172	Tcf12	11.7959	+
chr10	44757270	44757288	TP53	7.44898	-
chr10	44757283	44757297	EBF1	11.9016	-
chr10	44757290	44757300	RELA	9.81633	+
chr10	44757291	44757301	RELA	14.2551	-
chr10	44757292	44757302	RELA	10.7959	-
chr10	44757317	44757328	USF1	10.4082	-
chr10	44757318	44757328	BHLHE40	10.0192	-
chr10	44757318	44757328	MAX	11.5385	+
chr10	44757331	44757345	EGR1	14.1923	-
chr10	44757338	44757357	PAX5	11.7903	+
chr10	44882097	44882109	TFAP2C	10.8776	-
chr10	44973649	44973660	JUND	13.2553	-
chr10	44973650	44973661	JUNB	13.6122	-
chr10	45072177	45072190	JUN	11.4694	+
chr10	45072266	45072279	HSF1	17.8033	-
chr10	45132269	45132283	XBP1	12.3654	-
chr10	45132293	45132308	FOXA1	12.7143	-
chr10	45132308	45132319	CDX2	11.1186	+
chr10	45132318	45132333	FOXA1	11.3061	+
chr10	45143953	45143971	TP63	-3.39655	-
chr10	45359258	45359269	E2F6	12.8276	+
chr10	45359262	45359279	Ar	8.48276	-
chr10	45359276	45359286	Klf4	12.8367	-
chr10	45374299	45374310	NRF1	18.6909	-
chr10	45374300	45374311	NRF1	18.6909	+
chr10	45374306	45374316	Myc	11.3818	-
chr10	45375382	45375393	E2F6	11.3103	-
chr10	45375399	45375410	E2F6	13.2586	-
chr10	45406577	45406588	E2F6	12.5172	-
chr10	45434655	45434667	YY1	11.5385	-
chr10	45439759	45439767	Sox2	12.8852	+
chr10	45443375	45443385	RELA	16.9592	+
chr10	45443376	45443386	RELA	11.6327	-
chr10	45443380	45443394	EBF1	17.8033	-
chr10	45443390	45443409	PAX5	10.4677	-
chr10	45445959	45445970	Tcf12	13.7143	-
chr10	45454952	45454961	SOX9	13.7927	-
chr10	45454953	45454961	Sox2	13.6721	-
chr10	45454966	45454977	USF1	10.2653	-
chr10	45454995	45455006	E2F4	11.6034	-
chr10	45455059	45455076	SP4	3	-
chr10	45455071	45455086	NFYB	12.8654	-
chr10	45455099	45455110	TFAP2A	11	-
chr10	45455104	45455114	KLF5	13.9184	-
chr10	45455146	45455157	E2F4	9.84483	+
chr10	45455153	45455164	E2F4	10.5172	+
chr10	45455160	45455177	SP4	11.3818	-
chr10	45455163	45455174	SP1	16.4038	-
chr10	45455164	45455175	Klf1	10.9394	-
chr10	45455164	45455174	Klf4	16.1837	+
chr10	45455164	45455174	KLF5	17	-
chr10	45455167	45455182	NR2C2	11.9429	+
chr10	45455174	45455189	NR2C2	11.8857	+
chr10	45455179	45455196	SP4	14.5273	-
chr10	45455182	45455193	SP1	17.8077	-
chr10	45455183	45455194	Klf1	10.9394	-
chr10	45455183	45455193	Klf4	16.1837	+
chr10	45455183	45455193	KLF5	17	-
chr10	45455186	45455201	NR2C2	11.9429	+
chr10	45455213	45455224	Tcf12	13.2449	+
chr10	45455225	45455238	NR2F1	12.8571	+
chr10	45455259	45455277	TP63	0.637931	+
chr10	45474274	45474289	TBP	12.6806	-
chr10	45474286	45474300	Stat4	12.7759	-
chr10	45474289	45474300	STAT1	10.0727	-
chr10	45474289	45474300	STAT3	15.3673	-
chr10	45474298	45474311	Hoxc9	14.0317	+
chr10	45474299	45474310	Hoxa9	14.1711	+
chr10	45474311	45474321	Mitf	11.8061	+
chr10	45474319	45474334	MEF2C	18.1525	+
chr10	45474321	45474333	MEF2A	12.4032	+
chr10	45474321	45474333	MEF2B	13.3455	+
chr10	45474321	45474333	MEF2D	11.4545	+
chr10	45495874	45495888	TCF7L2	11.0364	+
chr10	45496208	45496224	Vdr	9.19672	+
chr10	45496215	45496228	NR2F1	13.6531	+
chr10	45496217	45496231	Rxra	3.76829	+
chr10	45496247	45496262	FOXP1	13.169	+
chr10	45496247	45496268	IRF1	12.7581	-
chr10	45496250	45496261	FOXP2	11.5606	+
chr10	45496259	45496270	RUNX1	14.4483	-
chr10	45496259	45496269	RUNX3	11.0962	+
chr10	45496288	45496300	ZBTB7A	10.6857	-
chr10	45554246	45554256	Mitf	10.3878	+
chr10	45554259	45554273	SPI1	9.16364	+
chr10	45554292	45554304	ELF1	10.4364	+
chr10	45554294	45554304	ETS1	11.5517	+
chr10	45554295	45554306	Gabpa	12.1803	+
chr10	45554778	45554789	FOS	10.7447	+
chr10	45554840	45554851	CEBPA	11.8367	+
chr10	45656066	45656077	FOS	11.2553	-
chr10	45656156	45656166	HOXB13	11.2727	+
chr10	45731674	45731681	SPIB	11.2333	-
chr10	45731688	45731698	Klf4	11.7449	-
chr10	45849878	45849889	FOS	11.8511	-
chr10	45849878	45849889	JUND	10.7872	-
chr10	45849963	45849974	RUNX1	12.3621	-
chr10	45849963	45849973	RUNX3	13.7885	+
chr10	45869570	45869584	EGR1	22.7308	-
chr10	45869570	45869587	SP4	10.4727	-
chr10	45869573	45869584	SP1	17.9038	-
chr10	45869574	45869584	Klf4	12.8367	+
chr10	45869576	45869590	EGR1	14.0192	-
chr10	45869604	45869621	SP4	9.67273	-
chr10	45869607	45869618	SP1	16.4038	-
chr10	45869608	45869619	Klf1	12.3485	-
chr10	45869608	45869618	Klf4	16.1837	+
chr10	45869616	45869637	REST	13.6633	+
chr10	45869640	45869651	E2F6	10.4828	+
chr10	45948591	45948602	USF1	11.1837	-
chr10	45948702	45948723	REST	9.32653	+
chr10	46090288	46090302	Zfx	12.9697	-
chr10	46090294	46090308	EGR1	12.8846	+
chr10	46090313	46090324	Foxo1	15.6724	+
chr10	46090314	46090325	FOXP2	14.5303	-
chr10	46090316	46090323	FOXP3	11.3611	-
chr10	46090336	46090347	E2F4	13.6897	+
chr10	46090336	46090347	E2F6	10.1897	+
chr10	46090359	46090369	Arntl	14.6557	+
chr10	46090359	46090369	Mitf	12.7857	+
chr10	46090359	46090370	USF1	17.2245	-
chr10	46090359	46090370	USF2	16.8367	-
chr10	46090360	46090370	BHLHE40	15.2115	-
chr10	46090360	46090370	SREBF1	10.5488	-
chr10	46090360	46090371	USF1	14.0612	+
chr10	46090360	46090371	USF2	12.9796	+
chr10	46090361	46090371	Arntl	14.459	-
chr10	46090361	46090371	Mitf	12.0918	-
chr10	46090375	46090385	Arntl	14.541	+
chr10	46090375	46090385	Mitf	11.7959	+
chr10	46090375	46090386	USF1	12.3061	-
chr10	46090375	46090386	USF2	10.9796	-
chr10	46090376	46090386	BHLHE40	13.0577	-
chr10	46090376	46090386	HEY1	13.9273	-
chr10	46090376	46090386	MAX	11.8654	-
chr10	46090376	46090386	MNT	12.2273	-
chr10	46090376	46090387	USF1	12.8367	+
chr10	46090377	46090387	Arntl	11.0492	-
chr10	46090395	46090406	Klf1	10.4697	-
chr10	46168233	46168250	SP4	12.6364	+
chr10	46168235	46168246	Klf1	10.9394	+
chr10	46168236	46168246	Klf4	16.1837	-
chr10	46168236	46168247	SP1	17.8077	+
chr10	46168236	46168251	SP2	17.5172	+
chr10	46168244	46168252	Sox2	12.8852	+
chr10	46222636	46222646	Arntl	14.3607	+
chr10	46222636	46222646	Mitf	12	+
chr10	46222636	46222647	USF1	14.4898	-
chr10	46222636	46222647	USF2	14.9592	-
chr10	46222637	46222647	BHLHE40	15.2115	-
chr10	46222637	46222647	SREBF1	10.5488	-
chr10	46222637	46222648	USF1	14.4898	+
chr10	46222637	46222648	USF2	14.9592	+
chr10	46222638	46222648	Arntl	14.3607	-
chr10	46222638	46222648	Mitf	12	-
chr10	46222642	46222655	JUN	10.0816	-
chr10	46222649	46222664	ZBTB33	10	-
chr10	46222651	46222661	Arntl	14.6557	+
chr10	46222651	46222661	Mitf	12.7857	+
chr10	46222651	46222662	USF1	16.2857	-
chr10	46222651	46222662	USF2	15.0612	-
chr10	46222652	46222662	BHLHE40	15.25	-
chr10	46222653	46222663	Arntl	12.2951	-
chr10	46222669	46222681	TFAP2C	10.8367	+
chr10	46222670	46222681	TFAP2A	13.6909	+
chr10	46222694	46222705	Gabpa	10.6066	-
chr10	46222695	46222706	ELK4	11.7091	+
chr10	46222696	46222708	ELF1	11.8182	-
chr10	46222696	46222706	ELK1	10.0213	-
chr10	46222696	46222706	ELK3	10.6724	-
chr10	46222696	46222706	ETV5	10.9455	-
chr10	46222712	46222726	Zfx	16.4394	+
chr10	46222726	46222735	THAP1	10.6184	-
chr10	47057594	47057608	GATA2	11.4364	+
chr10	47589205	47589214	SNAI2	11.6512	+
chr10	47589217	47589228	RUNX1	10.8448	+
chr10	47655808	47655824	Hnf4a	2.23636	+
chr10	47655846	47655856	Klf4	11.6633	+
chr10	47655862	47655874	E2F1	11.4754	+
chr10	47655865	47655876	NRF1	12.6909	-
chr10	47655887	47655904	SP4	9.96364	+
chr10	47655890	47655900	Klf4	10.5612	-
chr10	47655890	47655909	PAX5	10.8871	-
chr10	47655890	47655901	SP1	14.5962	+
chr10	47655915	47655932	SP4	12.6545	-
chr10	47655918	47655929	SP1	16.4038	-
chr10	47655919	47655930	Klf1	11.6364	-
chr10	47655919	47655929	Klf4	16.1837	+
chr10	47655919	47655929	KLF5	17	-
chr10	47655928	47655938	RUNX3	12.7115	-
chr10	47656020	47656034	EGR1	14.9808	+
chr10	47656020	47656031	SP1	14.8462	+
chr10	47656039	47656051	TFAP2C	10.9184	+
chr10	47656045	47656059	EGR1	11.8846	+
chr10	47656046	47656065	CTCF	10.2295	-
chr10	47656077	47656088	NRF1	11.8364	+
chr10	47656090	47656101	TFAP2A	11.7091	-
chr10	47746914	47746926	TFAP2C	10.5918	+
chr10	47746931	47746943	TFAP2C	14.3776	-
chr10	47746954	47746963	SNAI2	13.0233	+
chr10	47746968	47746980	TFAP2C	11.7143	-
chr10	49482914	49482925	FOXH1	11.4231	-
chr10	49482977	49482988	Gata1	12.7755	+
chr10	49482978	49482989	Gata4	12.0517	+
chr10	49483005	49483026	REST	5.78571	-
chr10	49483011	49483025	Stat4	11.569	+
chr10	49496041	49496055	EGR1	12.5577	-
chr10	49496044	49496055	SP1	15.8077	-
chr10	49496078	49496089	TFAP2A	11.5455	+
chr10	49496078	49496090	TFAP2C	14.3776	+
chr10	49496128	49496143	Nr5a2	13.8448	+
chr10	49514627	49514644	SP4	5.96364	+
chr10	49514630	49514649	PAX5	13.6935	-
chr10	49514652	49514671	PAX5	10.2581	+
chr10	49514655	49514666	NRF1	10.6909	-
chr10	49514656	49514667	E2F4	10.1034	+
chr10	49514657	49514671	EGR1	20.2692	-
chr10	49514657	49514668	EGR2	14.3276	-
chr10	49514657	49514674	SP4	13.0545	-
chr10	49514660	49514671	SP1	19.1538	-
chr10	49514661	49514672	Klf1	12.3485	-
chr10	49514661	49514671	Klf4	16.1837	+
chr10	49514661	49514671	KLF5	17	-
chr10	49514678	49514686	Atf3	14.3279	+
chr10	49514679	49514687	Atf1	11.4426	+
chr10	49514681	49514699	TP53	8.16327	+
chr10	49514685	49514696	EGR2	14.1207	-
chr10	49514685	49514696	NRF1	13.4909	-
chr10	49514689	49514700	NRF1	11.9455	-
chr10	49514691	49514702	EGR2	9.86207	-
chr10	49864310	49864327	SP4	6.70909	-
chr10	49864310	49864331	ZNF263	16.6531	+
chr10	49864314	49864335	ZNF263	16.9184	+
chr10	49864315	49864332	SP4	5.67273	-
chr10	49864315	49864336	ZNF263	16.5714	+
chr10	49864318	49864329	SP1	17.9038	-
chr10	49864318	49864339	ZNF263	16.6327	+
chr10	49864319	49864329	Klf4	12.8367	+
chr10	49864319	49864329	KLF5	15.102	-
chr10	49864320	49864331	E2F4	12.3793	+
chr10	49876459	49876474	TBP	12.6111	-
chr10	49876463	49876475	MEF2A	15.2742	-
chr10	49876463	49876475	MEF2B	13.6727	-
chr10	49876502	49876513	Tcf12	13.4082	-
chr10	49879369	49879383	XBP1	9.36538	-
chr10	49879376	49879388	TFAP2C	15.6735	+
chr10	49879377	49879388	TFAP2A	11.5636	+
chr10	49879394	49879405	E2F4	15.9828	+
chr10	49879394	49879405	E2F6	15.5517	+
chr10	49879451	49879466	FOXP1	14.0282	+
chr10	49879472	49879483	Tcf12	10.7551	-
chr10	49879473	49879484	Tcf12	12.7755	+
chr10	49879717	49879731	EGR1	10.6346	-
chr10	49879729	49879740	TFAP2A	11.0909	-
chr10	49879771	49879790	CTCF	9.96721	-
chr10	49879774	49879783	ZEB1	13.6364	+
chr10	49879776	49879785	SNAI2	11.7442	-
chr10	49879790	49879800	RELA	11.3673	+
chr10	49880446	49880467	REST	5.65306	-
chr10	49880542	49880554	TFAP2C	10.8469	-
chr10	49880550	49880569	CTCF	11.2787	-
chr10	49881055	49881063	CREB1	10.8649	-
chr10	49892868	49892882	SPI1	11.9818	-
chr10	49892876	49892890	Bcl6	12.9839	-
chr10	49892879	49892890	STAT1	11.5273	+
chr10	50323529	50323540	E2F4	11.3276	-
chr10	50323531	50323545	EGR1	17.0962	+
chr10	50323555	50323566	E2F4	13.2241	+
chr10	50323555	50323566	E2F6	13.2931	+
chr10	50323563	50323582	CTCF	9.11475	-
chr10	50323596	50323607	TFAP2A	12.7455	+
chr10	50323609	50323620	E2F4	12.7414	-
chr10	50323615	50323629	EGR1	17.6154	+
chr10	50323615	50323626	SP1	14.6346	+
chr10	50323619	50323630	TFAP2A	13.4182	+
chr10	50342104	50342112	CREB1	11.3964	-
chr10	50348086	50348097	FOSL2	13.2364	+
chr10	50348086	50348097	JUNB	12.9592	+
chr10	50348087	50348098	FOS	14.0213	-
chr10	50348087	50348098	FOSL1	14.1455	+
chr10	50348087	50348098	JUND	13.7447	+
chr10	50348087	50348107	PPARG	8.34444	-
chr10	50348088	50348099	FOSL2	14.6545	-
chr10	50348088	50348099	JUNB	14.449	-
chr10	50348099	50348107	CREB1	13.5495	-
chr10	50396433	50396444	NFE2	6.02041	+
chr10	50396438	50396449	USF1	16.9184	+
chr10	50396438	50396449	USF2	17.0816	+
chr10	50396439	50396449	Mitf	10.898	-
chr10	50396472	50396483	USF2	10.4898	-
chr10	50396473	50396483	BHLHE40	11.8462	+
chr10	50396473	50396483	HEY1	11.9091	+
chr10	50396473	50396483	MAX	12.9808	+
chr10	50396473	50396484	USF1	15.551	+
chr10	50396473	50396484	USF2	14.1224	+
chr10	50396474	50396484	Mitf	13.0714	-
chr10	50398220	50398231	FOS	11.8936	-
chr10	50398241	50398259	RARA	-0.424242	-
chr10	50462814	50462825	RUNX1	13.2069	+
chr10	50462843	50462854	Tcf12	12.0408	-
chr10	50480813	50480823	RELA	10.3878	-
chr10	50493458	50493469	CEBPA	12	-
chr10	50493459	50493469	CEBPB	12.36	-
chr10	50493502	50493523	IRF1	9.90323	-
chr10	50507144	50507156	MEF2A	8.74194	+
chr10	50507150	50507163	Myod1	12.0816	-
chr10	50570822	50570832	NFATC1	10.9837	+
chr10	50570850	50570862	PROX1	7.85455	-
chr10	50603569	50603581	Foxa2	13.24	-
chr10	50603570	50603585	FOXA1	15	-
chr10	50603622	50603634	TFAP2C	14.3571	+
chr10	50603653	50603663	RELA	15.8878	-
chr10	50606725	50606736	JUND	10.6596	+
chr10	50627249	50627259	TEAD4	11.4355	+
chr10	50747070	50747089	PAX5	12.2742	+
chr10	50747086	50747097	NRF1	14.9636	-
chr10	50747087	50747098	NRF1	18.0727	+
chr10	50747111	50747128	SP4	6.90909	+
chr10	50747133	50747152	CTCF	11.0656	-
chr10	50747569	50747579	HEY1	10.7636	+
chr10	50747576	50747585	ZEB1	13.2182	+
chr10	50747613	50747628	FOXA1	13.449	+
chr10	50747617	50747629	Foxa2	12.08	+
chr10	50747666	50747683	SP4	12.7818	-
chr10	50776499	50776509	Klf4	11.051	-
chr10	50787820	50787830	Klf4	16.1837	-
chr10	50787857	50787874	ESR1	-0.666667	+
chr10	50787882	50787892	TEAD1	10.9839	+
chr10	50787882	50787892	TEAD4	11.2419	+
chr10	50787909	50787920	STAT1	11.8	+
chr10	50817089	50817100	E2F6	14.7069	-
chr10	50818330	50818344	SPI1	3.85455	+
chr10	50887641	50887651	Klf4	12.5306	-
chr10	50887655	50887672	SP4	9.45455	+
chr10	50887658	50887672	EGR1	14.1154	+
chr10	50887663	50887674	NRF1	10.1091	+
chr10	50887668	50887679	NRF1	11.0545	-
chr10	50887678	50887689	Gabpa	12.8852	+
chr10	50887722	50887736	EGR1	16.0962	-
chr10	50970345	50970356	Gabpa	10.8689	+
chr10	50970355	50970366	NRF1	15.3636	-
chr10	50970356	50970367	NRF1	14.1636	+
chr10	50970381	50970391	Mitf	12.7857	+
chr10	50970381	50970392	USF1	17.2245	-
chr10	50970381	50970392	USF2	16.8367	-
chr10	50970382	50970392	BHLHE40	15.2115	-
chr10	50970382	50970392	SREBF1	10.5488	-
chr10	50970382	50970393	USF1	14.0612	+
chr10	50970382	50970393	USF2	12.9796	+
chr10	50970383	50970393	Mitf	12.0918	-
chr10	50970387	50970395	Atf1	11.5246	+
chr10	50970393	50970407	EGR1	13.0192	+
chr10	50970395	50970407	ZBTB7A	10.2143	+
chr10	50970397	50970409	TFAP2C	12.5	+
chr10	50970402	50970413	NRF1	9.16364	+
chr10	50970403	50970414	NRF1	11.5273	-
chr10	50970406	50970417	NRF1	10.5455	+
chr10	50970432	50970446	XBP1	11.1346	-
chr10	50970433	50970441	Atf1	11.2459	+
chr10	50970434	50970442	CREB1	11.5676	+
chr10	51371337	51371349	TFAP2C	11.5306	-
chr10	51371352	51371363	Gabpa	13.4098	-
chr10	51371353	51371364	ELK4	13.4364	+
chr10	51371354	51371366	ELF1	10.7818	-
chr10	51371354	51371364	ELK1	10.1064	-
chr10	51371354	51371364	ELK3	11.0172	-
chr10	51371376	51371390	SPI1	14.4182	+
chr10	51371378	51371390	ELF1	14.3455	+
chr10	51371380	51371390	ELK1	12.8085	+
chr10	51371380	51371390	ELK3	12.931	+
chr10	51371380	51371391	ELK4	12.2364	-
chr10	51371380	51371390	ETS1	13.1207	+
chr10	51371380	51371390	ETV1	12.7455	+
chr10	51371380	51371390	FLI1	12.4255	+
chr10	51371381	51371392	Gabpa	11.9344	+
chr10	51371388	51371400	E2F1	10.8197	-
chr10	51827636	51827646	Mitf	12	+
chr10	51827636	51827647	USF1	14.4898	-
chr10	51827636	51827647	USF2	14.9592	-
chr10	51827637	51827647	BHLHE40	15.2115	-
chr10	51827637	51827647	SREBF1	10.5488	-
chr10	51827637	51827648	USF1	14.4898	+
chr10	51827637	51827648	USF2	14.9592	+
chr10	51827638	51827648	Mitf	12	-
chr10	51827642	51827655	JUN	10.0816	-
chr10	51827649	51827664	ZBTB33	10	-
chr10	51827651	51827661	Mitf	12.7857	+
chr10	51827651	51827662	USF1	16.2857	-
chr10	51827651	51827662	USF2	15.0612	-
chr10	51827652	51827662	BHLHE40	15.25	-
chr10	51827669	51827681	TFAP2C	10.8367	+
chr10	51827670	51827681	TFAP2A	13.6909	+
chr10	51827694	51827705	Gabpa	10.6066	-
chr10	51827695	51827706	ELK4	11.7091	+
chr10	51827696	51827708	ELF1	11.8182	-
chr10	51827696	51827706	ELK1	10.0213	-
chr10	51827696	51827706	ETV5	10.9455	-
chr10	51827726	51827735	THAP1	10.6184	-
chr10	52038076	52038085	SNAI2	13.2791	-
chr10	52153147	52153158	FOSL2	15.1455	+
chr10	52153147	52153158	JUNB	14.2245	+
chr10	52153148	52153159	FOS	15.234	-
chr10	52153148	52153159	FOSL1	12.7455	-
chr10	52153148	52153159	JUND	14.2979	-
chr10	52153148	52153159	NFE2	11.102	+
chr10	52153149	52153160	FOSL2	11.2909	-
chr10	52153149	52153160	JUNB	12.7143	-
chr10	52384618	52384633	ZBTB33	14.5152	+
chr10	52384643	52384657	EGR1	14.0577	-
chr10	52384649	52384666	SP4	12.4909	-
chr10	52384676	52384687	USF2	11.2653	-
chr10	52384677	52384687	BHLHE40	11.9038	+
chr10	52384677	52384687	HEY1	10.8182	+
chr10	52384677	52384687	MAX	13.7885	+
chr10	52384677	52384688	USF1	15.6327	+
chr10	52384677	52384688	USF2	14.7755	+
chr10	52384678	52384688	Mitf	13.0714	-
chr10	52384682	52384703	REST	5.76531	-
chr10	52384699	52384708	THAP1	11.3421	-
chr10	52384704	52384716	YY1	16.3846	-
chr10	52384729	52384740	TFAP2A	12.6909	-
chr10	52384743	52384764	REST	5.31633	-
chr10	52384972	52384984	TFAP2C	10.7857	+
chr10	52384976	52384990	SPI1	4.29091	+
chr10	52384978	52384990	ELF1	9.8	+
chr10	52384980	52384990	ELK1	9.95745	+
chr10	52384980	52384991	ELK4	12.5455	-
chr10	52384981	52384992	Gabpa	12.377	+
chr10	52499646	52499667	IRF1	10.7581	+
chr10	52499657	52499668	E2F6	14.7759	-
chr10	52499662	52499673	E2F4	10.431	-
chr10	52499685	52499695	RELA	12.9898	+
chr10	52499688	52499698	FLI1	10.383	-
chr10	52499688	52499698	NFATC1	10.6992	+
chr10	52499692	52499703	Gabpa	12.623	-
chr10	52499693	52499704	ELK4	14.7455	+
chr10	52499694	52499704	ELK1	9.42553	-
chr10	52499694	52499704	ETS1	12.5172	-
chr10	52499694	52499704	ETV1	11.2545	-
chr10	52499694	52499704	ETV5	10.9091	-
chr10	52499694	52499704	FLI1	12.2979	-
chr10	52499711	52499723	HINFP	11.8636	-
chr10	52723957	52723972	NFYB	18.6154	+
chr10	53459369	53459380	Gabpa	12.6066	-
chr10	53459370	53459381	ELK4	12.2364	+
chr10	53459371	53459383	ELF1	9.56364	-
chr10	53459371	53459381	ELK1	12.8085	-
chr10	53459371	53459381	ELK3	12.931	-
chr10	53459371	53459381	ETS1	13.1207	-
chr10	53459371	53459381	ETV1	12.7455	-
chr10	53459371	53459381	ETV5	12.6727	-
chr10	53459371	53459381	FLI1	12.4255	-
chr10	53459385	53459395	ELK1	9.65957	+
chr10	53459385	53459395	ELK3	11	+
chr10	53459385	53459396	ELK4	11.2182	-
chr10	53459385	53459395	ETS1	10.931	+
chr10	53459385	53459395	ETV1	11.0909	+
chr10	53459385	53459395	ETV5	11.2545	+
chr10	53459385	53459395	FLI1	11.5319	+
chr10	53459386	53459397	Gabpa	12.1475	+
chr10	53459401	53459412	SPDEF	9.8	-
chr10	53459405	53459414	THAP1	11.3421	-
chr10	54073867	54073888	ZNF263	16.3878	+
chr10	54073868	54073878	KLF5	15.3878	-
chr10	54073869	54073886	SP4	13.5636	-
chr10	54073872	54073883	SP1	15.2115	-
chr10	54073873	54073883	KLF5	14.3061	-
chr10	54073886	54073901	HNF4G	11.5192	+
chr10	54073913	54073930	SP4	4.12727	+
chr10	54073922	54073932	KLF5	13.4082	+
chr10	54073932	54073942	KLF5	15.3061	+
chr10	54073942	54073956	TCF7L2	10.4909	-
chr10	54073961	54073975	TCF7L2	10.5273	-
chr10	54073971	54073982	E2F6	14.4138	-
chr10	54074009	54074024	TBP	12.6944	+
chr10	54074025	54074039	EGR1	13.9808	-
chr10	54074048	54074067	CTCF	8.60656	-
chr10	54074073	54074092	CTCF	8.81967	+
chr10	54079075	54079089	GATA2	11.6909	+
chr10	54079079	54079090	Gata4	11.9828	+
chr10	54138332	54138344	MEF2B	8.74545	-
chr10	54203265	54203278	Hoxc9	10.3333	+
chr10	54203268	54203279	FOSL1	10.1455	+
chr10	54203269	54203280	FOSL2	9.92727	-
chr10	54203313	54203324	CDX2	12.661	+
chr10	54203315	54203325	HOXB13	11.8909	+
chr10	54203343	54203353	Klf4	12.1429	-
chr10	54203380	54203395	MAFK	10.9778	-
chr10	54203785	54203797	Foxa2	10.94	+
chr10	54203797	54203809	MEF2A	9.56452	+
chr10	54203797	54203809	MEF2B	10.3455	+
chr10	54203807	54203818	FOS	12.4043	-
chr10	54203807	54203818	FOSL1	9.89091	+
chr10	54203807	54203818	JUND	12.1702	-
chr10	54203842	54203852	HOXB13	13.2182	-
chr10	54211708	54211719	JUND	9.59574	+
chr10	54211787	54211797	HOXB13	10.9636	+
chr10	54211797	54211809	YY1	11.5385	-
chr10	54212461	54212469	Sox2	13.6721	-
chr10	54232275	54232290	FOXP1	11.7042	+
chr10	54232338	54232353	FOXA1	10.6939	+
chr10	54246736	54246749	Myod1	11.2449	-
chr10	54246739	54246750	Tcf12	10.9184	+
chr10	54246754	54246765	FOS	13.0851	-
chr10	54246754	54246765	FOSL1	9.65455	+
chr10	54246754	54246765	JUND	9.55319	-
chr10	54246762	54246773	Tcf12	12.2041	+
chr10	54261258	54261273	FOXA1	14.0816	-
chr10	54412500	54412511	RUNX1	13.931	-
chr10	54434558	54434568	CEBPB	11.78	-
chr10	54438406	54438416	MAX	11.7115	-
chr10	54466606	54466618	MEF2B	10.6182	-
chr10	54484493	54484512	CTCF	8.04918	-
chr10	54513036	54513048	Foxa2	12.33	-
chr10	54513037	54513052	FOXA1	11.6735	-
chr10	54515227	54515238	Klf1	11.1212	-
chr10	54515234	54515244	RELA	11.5918	+
chr10	54515235	54515245	RELA	8.82653	+
chr10	55237261	55237272	Gata4	13.8448	+
chr10	55237309	55237319	TEAD4	11.6774	+
chr10	55357813	55357828	LEF1	8.17742	-
chr10	55357816	55357824	Sox2	13.9508	+
chr10	55357827	55357838	Gata4	11.4828	-
chr10	55357838	55357849	FOXH1	10.5385	-
chr10	55359042	55359053	FOXH1	13.0962	-
chr10	58120989	58121001	YY1	14.3654	-
chr10	58121012	58121023	Tcf12	12.5714	-
chr10	58121013	58121026	Myod1	12.449	+
chr10	58121014	58121024	Myb	10.4754	+
chr10	58121023	58121039	ZNF143	11.2931	+
chr10	58121040	58121055	LEF1	7.77419	-
chr10	58121041	58121055	TCF7L2	12.5818	-
chr10	58121051	58121070	PAX5	11.1774	-
chr10	58121061	58121072	E2F4	12.2586	-
chr10	58121065	58121076	NRF1	12.0545	-
chr10	58121072	58121090	NFYA	10.3171	+
chr10	59096543	59096558	NFYB	16.3462	-
chr10	59096568	59096583	NFYB	18.1538	-
chr10	59096617	59096628	SP1	12.3654	+
chr10	59388557	59388570	HNF1B	10.1515	-
chr10	59388623	59388634	JUND	9.55319	-
chr10	59388623	59388641	MAFF	15.7556	+
chr10	59388624	59388639	MAFK	15.9111	+
chr10	59388631	59388644	HNF1B	10.3939	-
chr10	59388633	59388648	FOXA1	11.2449	+
chr10	59388637	59388649	Foxa2	11.43	+
chr10	59452218	59452228	TEAD1	11.0323	-
chr10	59452218	59452228	TEAD4	11.4677	-
chr10	59607211	59607222	FOS	10.7447	+
chr10	59696601	59696611	Mitf	12.0918	-
chr10	60027607	60027628	REST	7.10204	-
chr10	60027666	60027681	ZBTB33	9.77273	+
chr10	60027670	60027691	REST	4.44898	-
chr10	60027673	60027687	EBF1	8.91803	+
chr10	60027712	60027723	NRF1	12.6364	-
chr10	60027714	60027725	E2F4	11.3448	-
chr10	60027716	60027730	EGR1	21.4423	+
chr10	60027716	60027726	Klf4	12.8367	-
chr10	60027716	60027726	KLF5	15.102	+
chr10	60027716	60027727	SP1	17.9038	+
chr10	60027717	60027736	CTCF	8.19672	-
chr10	60027720	60027741	ZNF263	17.6122	-
chr10	60027724	60027735	E2F4	15.5	-
chr10	60027724	60027735	E2F6	12.9483	-
chr10	60028853	60028871	MAFF	10.9333	+
chr10	60028854	60028869	MAFK	10.7111	+
chr10	60028884	60028894	BHLHE40	13.2115	+
chr10	60028884	60028894	HEY1	15.3818	+
chr10	60028884	60028894	MAX	13.2885	+
chr10	60028884	60028894	MNT	13.2273	+
chr10	60028885	60028895	Arntl	12.2787	-
chr10	60028885	60028895	Myc	12.4	+
chr10	60028907	60028918	NRF1	14.9636	-
chr10	60028908	60028919	NRF1	19.0545	+
chr10	60082457	60082478	IRF1	11.3226	+
chr10	60082458	60082469	Gabpa	10.2131	-
chr10	60082460	60082472	ELF1	12.2545	-
chr10	60082460	60082470	ETS1	12.6207	-
chr10	60082460	60082470	ETV1	11.5091	-
chr10	60082460	60082470	FLI1	11.6383	-
chr10	60082460	60082474	SPI1	15.4	-
chr10	60082529	60082540	RUNX1	11.1379	+
chr10	60086950	60086959	SNAI2	11.0698	+
chr10	60086954	60086968	XBP1	10.0577	-
chr10	60087004	60087014	Klf4	13.3469	+
chr10	60091582	60091593	CEBPA	11.2653	+
chr10	60094673	60094692	PAX5	10.0323	+
chr10	60094678	60094695	SP4	6.43636	-
chr10	60094681	60094692	SP1	16.4038	-
chr10	60094682	60094693	Klf1	10.9394	-
chr10	60094682	60094692	Klf4	16.1837	+
chr10	60094682	60094692	KLF5	17	-
chr10	60094693	60094704	E2F4	11.8966	+
chr10	60094703	60094714	NRF1	15.1091	-
chr10	60094711	60094725	Stat4	15.5862	-
chr10	60094714	60094725	STAT1	14.7818	-
chr10	60094714	60094725	STAT3	16.449	-
chr10	60094721	60094742	IRF1	11.8871	-
chr10	60094751	60094763	HINFP	12.8788	+
chr10	60094754	60094765	E2F4	12.0517	-
chr10	60094759	60094768	THAP1	11	+
chr10	60094772	60094783	NRF1	9.96364	-
chr10	60145081	60145093	ZBTB7A	14.5143	+
chr10	60145099	60145110	E2F4	15.1552	-
chr10	60145099	60145110	E2F6	14.3621	-
chr10	60145105	60145116	NRF1	15.9455	-
chr10	60145106	60145117	NRF1	18.0727	+
chr10	60145120	60145137	SP4	7.56364	+
chr10	60145122	60145133	Klf1	10.9394	+
chr10	60145123	60145133	KLF5	17	+
chr10	60145123	60145134	SP1	16.4038	+
chr10	60145125	60145142	SP4	15.8545	+
chr10	60145127	60145138	Klf1	10.9394	+
chr10	60145128	60145142	EGR1	16.4808	+
chr10	60145128	60145138	KLF5	17	+
chr10	60145128	60145139	SP1	19.1538	+
chr10	60145147	60145157	ELK1	12.0638	+
chr10	60145147	60145157	ELK3	12.8966	+
chr10	60145147	60145157	ETS1	12.9828	+
chr10	60145147	60145157	ETV1	13.1818	+
chr10	60145147	60145157	ETV5	12.9273	+
chr10	60145147	60145157	FLI1	12.383	+
chr10	60145164	60145180	ZNF143	17.7759	+
chr10	60145189	60145207	TP63	-3.58621	-
chr10	60145189	60145207	TP73	10.5577	-
chr10	60145203	60145214	TFAP2A	12.0545	-
chr10	60272736	60272747	TFAP2A	13.6545	-
chr10	60272748	60272762	EGR1	13.5192	-
chr10	60272751	60272765	EGR1	14.5769	-
chr10	60272754	60272768	EGR1	12.75	-
chr10	60272772	60272786	EGR1	13.3077	-
chr10	60272839	60272853	EGR1	14.5577	-
chr10	60723689	60723697	Sox2	12.8852	+
chr10	60723747	60723768	REST	4.11224	+
chr10	60727460	60727471	SP1	13.4808	+
chr10	60759388	60759396	Sox2	13.377	-
chr10	60796670	60796683	POU2F2	15.7759	+
chr10	60796702	60796715	POU2F2	13.2069	-
chr10	60820849	60820862	POU2F2	12.4138	-
chr10	60820867	60820878	STAT3	11	+
chr10	60820890	60820904	EGR1	10.6346	-
chr10	60824268	60824284	Hnf4a	5.03636	+
chr10	60824331	60824347	Hnf4a	10.6545	-
chr10	60824333	60824348	HNF4G	14.9423	-
chr10	60889271	60889285	SPI1	1.58182	+
chr10	60936357	60936368	NRF1	11.2	+
chr10	60936377	60936388	NRF1	9.09091	-
chr10	61123004	61123014	Klf4	16.051	+
chr10	61348680	61348694	Bcl6	17.2742	-
chr10	61348683	61348697	Stat4	17.2759	+
chr10	61666305	61666316	NRF1	9.98182	-
chr10	61666318	61666332	EGR1	10.2692	-
chr10	61666343	61666354	E2F4	12.3103	-
chr10	61666343	61666354	E2F6	10.5517	-
chr10	61666350	61666364	Rfx1	13.1724	-
chr10	61666384	61666394	Klf4	10.6327	-
chr10	61667781	61667794	JUN	18.9184	-
chr10	61667798	61667810	YY1	18.9038	+
chr10	61720693	61720704	Tcf12	13.1429	-
chr10	62493256	62493275	CTCF	9.2459	+
chr10	62493278	62493289	NRF1	9.49091	+
chr10	62493285	62493296	TFAP2A	14.1091	-
chr10	62493286	62493300	EGR1	16.7115	-
chr10	62493289	62493300	SP1	15.8846	-
chr10	62493323	62493334	TFAP2A	11.2	-
chr10	62493365	62493384	PAX5	10.3065	+
chr10	62538064	62538079	SP2	14.3621	+
chr10	62538097	62538104	SPIB	11.2333	-
chr10	62538106	62538117	E2F4	10.931	-
chr10	62761170	62761181	E2F4	12.1897	-
chr10	62761172	62761187	ZBTB33	12.2121	+
chr10	62761212	62761223	NRF1	9.32727	-
chr10	62761225	62761246	REST	6.86735	+
chr10	62761247	62761257	KLF5	14.3061	+
chr10	62761252	62761262	KLF5	17	+
chr10	62761252	62761263	SP1	16.4038	+
chr10	62761266	62761280	EGR1	13.3846	+
chr10	62761266	62761276	KLF5	13.5918	+
chr10	62761274	62761285	E2F6	11.3448	-
chr10	62761275	62761296	ZNF263	16.4898	-
chr10	63046563	63046574	Esrra	10.8727	+
chr10	63046643	63046653	RELA	11.5918	-
chr10	63149821	63149842	IRF1	11.7097	-
chr10	63149855	63149868	JUN	11.1633	+
chr10	63151016	63151026	RELA	11.1633	+
chr10	63157058	63157069	FOS	10.7872	-
chr10	63157079	63157097	MAFF	10.3111	+
chr10	63157080	63157095	MAFK	13.4444	+
chr10	63213139	63213153	EGR1	12.9038	+
chr10	63213184	63213201	SP4	8.4	+
chr10	63213187	63213201	EGR1	16.8077	+
chr10	63213187	63213198	SP1	17.6346	+
chr10	63213191	63213203	TFAP2C	13.4184	+
chr10	63225700	63225713	NR2F1	12.2449	+
chr10	63225746	63225760	SPI1	10.4182	+
chr10	63225757	63225776	CTCF	7.96721	+
chr10	63239763	63239771	Sox2	13.0984	-
chr10	63422629	63422648	CTCF	9.86885	-
chr10	63422655	63422669	Zfx	13.3636	-
chr10	63422669	63422686	SP4	2.52727	+
chr10	63422672	63422682	Klf4	16.051	-
chr10	63422672	63422682	KLF5	16.6735	+
chr10	63422682	63422698	RFX2	8.58571	+
chr10	63422682	63422698	RFX5	11.4483	+
chr10	63540353	63540364	Klf1	14.9545	-
chr10	63540422	63540443	REST	8.45918	+
chr10	63571956	63571967	FOS	11.8936	-
chr10	63571956	63571974	MAFF	10.2	+
chr10	63572036	63572057	IRF1	10.8548	-
chr10	63572040	63572055	PRDM1	14.9091	+
chr10	63597115	63597126	FOS	11.383	-
chr10	63597115	63597126	JUND	11.1489	-
chr10	63597116	63597127	FOSL2	11	-
chr10	63597182	63597194	Tcf7	8.85484	+
chr10	63597182	63597196	TCF7L2	15.3273	+
chr10	63657672	63657687	Nr5a2	11.5345	+
chr10	63659028	63659039	FOS	11.617	-
chr10	63659028	63659039	FOSL1	12.2545	+
chr10	63659028	63659039	JUND	9.68085	+
chr10	63859204	63859219	FOXA1	11.9796	-
chr10	64028489	64028500	TFAP2A	13.4182	-
chr10	64028491	64028502	NRF1	9.36364	+
chr10	64028519	64028530	NRF1	15.7818	+
chr10	64028527	64028539	ZBTB7A	11.6286	-
chr10	64028552	64028563	E2F4	13.431	-
chr10	64028552	64028563	E2F6	10.0517	-
chr10	64028554	64028568	EGR1	13	+
chr10	64133826	64133840	EBF1	13.6885	+
chr10	64133856	64133869	JUN	11.0408	+
chr10	64133861	64133878	ESR1	0.393939	-
chr10	64133921	64133932	E2F6	13.3621	-
chr10	64441190	64441200	CEBPB	14.96	-
chr10	64447271	64447287	Hnf4a	2.01818	+
chr10	64447320	64447331	FOSL2	13.5273	+
chr10	64447321	64447332	FOS	14.1277	-
chr10	64447321	64447332	FOSL1	15.4727	-
chr10	64447321	64447332	JUND	14.8298	-
chr10	64447322	64447333	FOSL2	15.6545	-
chr10	64447330	64447345	FOXA1	12.1837	+
chr10	64449625	64449636	Gabpa	11.3279	-
chr10	64449627	64449641	SPI1	1.76364	-
chr10	64449630	64449637	SPIB	11.2333	-
chr10	64449686	64449697	Gabpa	11.0492	-
chr10	64449691	64449698	SPIB	11.2333	-
chr10	64468477	64468487	BHLHE40	15.3654	+
chr10	64468477	64468487	MAX	11.7115	+
chr10	64468477	64468488	USF2	11.5306	+
chr10	64468530	64468545	MEF2C	11.5085	+
chr10	64468532	64468544	MEF2A	8.58065	+
chr10	64468539	64468554	FOXP1	14.7042	+
chr10	64468539	64468560	IRF1	13.1129	-
chr10	64468544	64468559	FOXP1	11.9718	+
chr10	64470105	64470116	CEBPA	11.5102	+
chr10	64470147	64470161	SPI1	10.6545	+
chr10	64488442	64488455	JUN	10	+
chr10	64488500	64488514	TCF7L2	12.0727	-
chr10	64488515	64488526	FOS	14.7447	-
chr10	64488515	64488526	JUND	14.4043	-
chr10	64492883	64492894	RUNX1	15.6034	+
chr10	64492884	64492894	RUNX3	13.0769	-
chr10	64492885	64492894	RUNX2	11.75	-
chr10	64492893	64492904	FOS	15.2128	+
chr10	64492893	64492904	FOSL1	12.0364	+
chr10	64492893	64492904	JUND	13.7872	+
chr10	64492894	64492905	FOSL2	13.6909	-
chr10	64495768	64495783	MAFK	12.2444	+
chr10	64495770	64495783	JUN	9.97959	-
chr10	64495819	64495833	EGR1	14.1346	+
chr10	64495837	64495848	FOSL2	15.3636	+
chr10	64495837	64495848	JUNB	15.2041	+
chr10	64495838	64495849	FOS	14.5106	-
chr10	64495838	64495849	FOSL1	14.9455	+
chr10	64495838	64495849	JUND	16.1702	+
chr10	64495839	64495850	FOSL2	15.6545	-
chr10	64495839	64495850	JUNB	15.5714	-
chr10	64502586	64502594	CREB1	11.3964	+
chr10	64502633	64502647	SPI1	21.4182	+
chr10	64502679	64502693	EBF1	15.082	+
chr10	64504094	64504105	FOS	13.9787	-
chr10	64504094	64504105	JUND	12.4468	-
chr10	64505544	64505558	SPI1	9.32727	-
chr10	64505559	64505570	STAT1	13.1818	+
chr10	64519686	64519699	Myod1	14.4694	-
chr10	64519688	64519698	Myb	11.2131	-
chr10	64519688	64519699	Tcf12	11.6327	-
chr10	64519689	64519702	Myod1	12.2857	+
chr10	64519689	64519700	Tcf12	14.449	+
chr10	64520267	64520281	Rxra	8.23171	-
chr10	64520267	64520281	RXRG	5.29787	-
chr10	64520332	64520353	IRF1	11.629	-
chr10	64520336	64520350	SPI1	11.4182	+
chr10	64520356	64520364	Sox2	13.6721	+
chr10	64521111	64521129	MAFF	10.2222	-
chr10	64521118	64521129	FOS	14.9574	-
chr10	64521118	64521129	FOSL1	15.6364	-
chr10	64521118	64521129	JUND	16.5957	-
chr10	64521118	64521136	MAFF	13.3778	+
chr10	64521119	64521134	MAFK	12.3111	+
chr10	64539541	64539552	CEBPA	13.3673	-
chr10	64539567	64539578	CEBPA	12.1429	-
chr10	64564386	64564400	SPI1	12.7636	-
chr10	64564396	64564406	NFATC1	11.0081	+
chr10	64564448	64564466	TP53	17.8163	-
chr10	64564448	64564466	TP63	16.0517	-
chr10	64564453	64564469	ZNF143	2.25862	+
chr10	64564458	64564477	PAX5	10.3387	-
chr10	64565783	64565795	TFAP2C	12.6327	+
chr10	64565799	64565813	EGR1	13.5385	-
chr10	64565802	64565813	SP1	16.5577	-
chr10	64875688	64875704	Hnf4a	6	+
chr10	64875714	64875727	NR2F1	11.9388	-
chr10	64875718	64875726	CREB1	11.3964	-
chr10	64875782	64875793	STAT3	14.3878	+
chr10	64885348	64885360	Foxa2	13.92	-
chr10	64885349	64885364	FOXA1	13.6531	-
chr10	64885391	64885406	NFYB	14.7115	+
chr10	64893027	64893038	NRF1	10.7818	+
chr10	64893032	64893043	NRF1	10.3273	-
chr10	64893034	64893049	SP2	19.2586	-
chr10	64893035	64893049	EGR1	15.4231	-
chr10	64893038	64893049	SP1	15.8846	-
chr10	64893045	64893056	TFAP2A	11.4364	-
chr10	64893065	64893076	ELF5	12.3818	+
chr10	64893066	64893077	ELK4	12.3455	-
chr10	64893067	64893078	Gabpa	10.7049	+
chr10	65224894	65224908	EGR1	14.5	+
chr10	65224901	65224912	Tcf12	11.9184	-
chr10	65224901	65224910	ZEB1	13.6364	+
chr10	65224902	65224915	Myod1	12.9184	+
chr10	65224903	65224912	SNAI2	12.7209	-
chr10	65225692	65225703	TFAP2A	12.6	+
chr10	65225703	65225717	EGR1	11.8654	+
chr10	65225706	65225720	EGR1	13.0385	+
chr10	65225742	65225753	E2F6	14.4138	-
chr10	65225755	65225769	EGR1	10.7692	-
chr10	65225759	65225770	NRF1	13.4182	+
chr10	65225784	65225795	NRF1	13.2545	+
chr10	65225789	65225800	NRF1	11.8909	-
chr10	65225789	65225806	SP4	4.69091	-
chr10	65225793	65225803	Klf4	12.5306	+
chr10	65225802	65225817	ZBTB33	10.7273	-
chr10	65225808	65225819	E2F4	14.2586	+
chr10	65225808	65225819	E2F6	10.7069	+
chr10	65227200	65227217	ESR1	4.22727	+
chr10	65274953	65274963	RELA	8.43878	+
chr10	65274969	65274979	Myc	12.2727	+
chr10	65281089	65281100	NRF1	9.63636	-
chr10	65281098	65281109	E2F4	11.3448	+
chr10	65281098	65281113	SP2	18.2586	-
chr10	65281099	65281113	EGR1	20.4038	-
chr10	65281102	65281113	SP1	14.6346	-
chr10	65281108	65281119	E2F4	12.0517	+
chr10	65281118	65281129	E2F4	11.4483	+
chr10	65281171	65281190	CTCF	10.7213	+
chr10	65281183	65281194	NRF1	12.6909	-
chr10	65281193	65281205	TFAP2C	10.7551	+
chr10	65388512	65388528	RFX5	5.81034	-
chr10	65388552	65388567	MEF2C	10.7458	-
chr10	65388609	65388620	CDX2	11.8136	-
chr10	65390330	65390349	CTCF	10.2131	+
chr10	65390336	65390357	ZNF263	17.9796	+
chr10	65390347	65390358	E2F6	13.3621	+
chr10	65390349	65390360	SP1	15.5577	-
chr10	65390350	65390361	Klf1	11.2121	-
chr10	65390350	65390360	Klf4	13.3469	+
chr10	65390350	65390360	KLF5	15.3878	-
chr10	65390359	65390370	E2F4	10.8621	+
chr10	65390366	65390377	Gabpa	10.1475	-
chr10	65390367	65390378	ELK4	11.2727	+
chr10	65390368	65390380	ELF1	9.89091	-
chr10	65390368	65390378	ETS1	10.9138	-
chr10	65390368	65390378	FLI1	10.4681	-
chr10	65390374	65390385	SP1	15.1538	-
chr10	65390375	65390385	Klf4	12.8367	+
chr10	65390375	65390385	KLF5	15.102	-
chr10	65390376	65390387	E2F4	12.0862	+
chr10	65390377	65390391	EGR1	20.0962	-
chr10	65390377	65390394	SP4	5.10909	-
chr10	65390380	65390391	SP1	18.1154	-
chr10	65390381	65390391	Klf4	13.102	+
chr10	65390381	65390391	KLF5	16.102	-
chr10	65390409	65390423	EGR1	11.6731	-
chr10	65390409	65390426	SP4	8.07273	-
chr10	65390412	65390423	SP1	16.5962	-
chr10	65390413	65390424	Klf1	13.9394	-
chr10	65390413	65390423	Klf4	16.4286	+
chr10	65390413	65390423	KLF5	16.2857	-
chr10	65404430	65404438	Sox2	13.377	+
chr10	65424423	65424435	YY1	19.75	+
chr10	65460187	65460198	JUND	10.0851	-
chr10	65467295	65467306	FOSL2	14.2909	+
chr10	65467295	65467306	JUNB	14.5918	+
chr10	65467296	65467307	FOS	15.0426	+
chr10	65467296	65467307	FOSL1	14.2545	+
chr10	65467296	65467307	JUND	15.0426	+
chr10	65467296	65467307	NFE2	12.8776	+
chr10	65467297	65467308	FOSL2	12.6909	-
chr10	65467297	65467308	JUNB	12.551	-
chr10	65467311	65467324	JUN	14.3469	+
chr10	65467336	65467350	Rxra	1.79268	-
chr10	65467380	65467395	PRDM1	12.8909	+
chr10	65793879	65793900	IRF1	13.5323	+
chr10	65793936	65793957	IRF1	9.90323	+
chr10	67330218	67330232	SPI1	5.85455	+
chr10	67330322	67330337	HNF4G	13.3846	-
chr10	67838930	67838941	FOS	14.8298	-
chr10	67838930	67838941	JUND	15.4681	+
chr10	68685700	68685715	LEF1	10.371	+
chr10	68685700	68685714	TCF7L2	11.4727	+
chr10	68685723	68685734	NRF1	10.3636	+
chr10	68685742	68685763	REST	8.68367	+
chr10	69455944	69455958	SPI1	5.98182	+
chr10	69523352	69523371	CTCF	9.06557	+
chr10	69523394	69523405	NRF1	18.6909	-
chr10	69523447	69523466	CTCF	8.86885	-
chr10	69524165	69524181	Vdr	3.31148	+
chr10	69524172	69524183	NRF1	11.9818	+
chr10	69524182	69524192	Klf4	12.2551	-
chr10	69524182	69524192	KLF5	13.102	+
chr10	69524182	69524193	SP1	13.1731	+
chr10	69543543	69543564	IRF1	13.3548	+
chr10	69543545	69543560	PRDM1	18.5273	-
chr10	69550879	69550892	ATF4	10.6557	-
chr10	69550880	69550891	CEBPA	10.9592	+
chr10	69550880	69550893	JUN	12.6327	-
chr10	69550899	69550912	ATF4	13.2951	-
chr10	69550900	69550911	CEBPA	11.1837	+
chr10	69550900	69550913	JUN	10.5918	-
chr10	69550940	69550956	RFX5	5.93103	+
chr10	69550959	69550970	RUNX1	11.8448	+
chr10	69597901	69597913	Foxa2	11.12	-
chr10	69597919	69597927	Atf3	11.1311	-
chr10	69597944	69597962	NFYA	11.8415	+
chr10	69597950	69597965	NFYB	12.5962	-
chr10	69597955	69597970	FOXA1	13.3673	+
chr10	69597956	69597967	Foxo1	14.8966	+
chr10	69597959	69597971	Foxa2	12.92	+
chr10	69597982	69597992	Myc	11.4545	-
chr10	69597983	69597993	HEY1	11.9273	-
chr10	69597983	69597993	MAX	11.7115	+
chr10	69597984	69597994	Myc	12.6909	+
chr10	69609179	69609190	STAT1	10.7636	+
chr10	69609179	69609190	STAT3	14.9184	+
chr10	69609195	69609205	SREBF1	11.939	+
chr10	69609212	69609228	ZNF143	13.6724	+
chr10	69609219	69609234	ZBTB33	12.8636	-
chr10	69609228	69609243	ZBTB33	16.8788	-
chr10	69609231	69609246	ZBTB33	9.83333	+
chr10	69609241	69609253	E2F1	10.3115	+
chr10	69609252	69609259	SPIB	11.2333	+
chr10	69609256	69609268	ELF1	9.54545	+
chr10	69609257	69609268	SPDEF	11.1091	+
chr10	69609258	69609268	ELK1	10.3191	+
chr10	69609258	69609268	ELK3	11.8793	+
chr10	69609258	69609269	ELK4	11.2	-
chr10	69609258	69609268	ETS1	13.5862	+
chr10	69609258	69609268	ETV1	12.7818	+
chr10	69609258	69609268	FLI1	14	+
chr10	69609287	69609307	PPARG	10.0444	+
chr10	69609301	69609316	NR2C2	12.7857	-
chr10	69609304	69609315	SP1	15.8269	+
chr10	69609308	69609323	NR2C2	13.7429	-
chr10	69609309	69609320	E2F4	11.7414	-
chr10	69609310	69609321	Klf1	10.3182	+
chr10	69609311	69609321	Klf4	13.0816	-
chr10	69609311	69609321	KLF5	14.3878	+
chr10	69609311	69609322	SP1	15.3462	+
chr10	69621866	69621878	TFAP2C	11.6735	-
chr10	69621896	69621910	EGR1	14.3462	+
chr10	69621896	69621907	SP1	14.7885	+
chr10	69621903	69621916	NR2F1	13.4694	-
chr10	69621911	69621921	RUNX3	11.5577	-
chr10	69644327	69644338	E2F4	14.2414	+
chr10	69644327	69644338	E2F6	13.8793	+
chr10	69644338	69644353	SP2	16.4138	-
chr10	69644339	69644353	EGR1	14.5	-
chr10	69644339	69644356	SP4	4.10909	-
chr10	69644341	69644356	NR2C2	9.1	+
chr10	69644342	69644353	SP1	15.3462	-
chr10	69644343	69644354	Klf1	11.7273	-
chr10	69644343	69644353	Klf4	13.0816	+
chr10	69644343	69644353	KLF5	14.3878	-
chr10	69644344	69644355	E2F4	11.3448	+
chr10	69644345	69644359	EGR1	19.7308	-
chr10	69644345	69644356	EGR2	12.5517	-
chr10	69644356	69644373	SP4	4.69091	-
chr10	69644366	69644376	Mitf	12.7857	+
chr10	69644366	69644377	USF1	16.3673	-
chr10	69644366	69644377	USF2	15.7143	-
chr10	69644367	69644377	BHLHE40	15.3077	-
chr10	69644367	69644377	SREBF1	11.0732	-
chr10	69644367	69644378	USF1	11.9388	+
chr10	69644367	69644378	USF2	11.0408	+
chr10	69644368	69644378	Mitf	11.5918	-
chr10	69644401	69644412	TFAP2A	10.9818	-
chr10	69644404	69644415	EGR2	11.4828	-
chr10	69644405	69644416	NRF1	11.4364	+
chr10	69644419	69644429	Hes1	9.68531	+
chr10	69644429	69644440	E2F4	11.8276	+
chr10	69644429	69644440	E2F6	12.8621	+
chr10	69644439	69644460	ZNF263	22.6122	+
chr10	69644445	69644459	EGR1	14.2115	-
chr10	69644446	69644457	E2F6	12.5	+
chr10	69644447	69644462	SP2	14.9138	-
chr10	69834988	69835007	PAX5	9.96774	+
chr10	69834995	69835010	NR2C2	10.4571	+
chr10	69835013	69835023	KLF5	14.8367	-
chr10	69835045	69835066	ZNF263	18.5714	+
chr10	69835054	69835068	EGR1	15.0577	-
chr10	69835064	69835079	ZBTB33	11.6515	-
chr10	69835065	69835084	CTCF	13.2295	+
chr10	69835071	69835085	EGR1	12.6346	-
chr10	69835072	69835083	E2F6	12.6552	+
chr10	69835073	69835088	SP2	17.3103	-
chr10	69835074	69835095	ZNF263	16.6939	+
chr10	69835077	69835088	SP1	15.9038	-
chr10	69835079	69835090	E2F4	10.1552	+
chr10	69835079	69835094	SP2	17.6552	-
chr10	69835080	69835094	EGR1	20.0962	-
chr10	69835080	69835097	SP4	10.3273	-
chr10	69835083	69835094	SP1	18.1154	-
chr10	69835084	69835094	KLF5	16.102	-
chr10	69835094	69835106	ELF1	11.4364	+
chr10	69835096	69835106	ELK1	16.2128	+
chr10	69835096	69835106	ELK3	14.8966	+
chr10	69835096	69835107	ELK4	16.4545	-
chr10	69835096	69835106	ETS1	14.5	+
chr10	69835096	69835106	ETV1	13.9455	+
chr10	69835096	69835106	ETV5	13.4182	+
chr10	69835096	69835106	FLI1	14.1915	+
chr10	69835097	69835108	Gabpa	16.1639	+
chr10	69835113	69835124	NRF1	12.6	+
chr10	69835115	69835126	NRF1	10.4364	+
chr10	69835115	69835130	ZBTB33	9.92424	-
chr10	69835119	69835130	E2F4	10.8621	+
chr10	69857030	69857040	Dlx1	10.5789	+
chr10	69857030	69857040	LHX2	13.3111	+
chr10	69857042	69857053	Foxo1	11	+
chr10	69991879	69991890	E2F6	12.8448	+
chr10	69991911	69991922	E2F6	12.7241	+
chr10	69991915	69991928	Myod1	14.4286	-
chr10	69991918	69991927	SNAI2	12.3488	+
chr10	69991918	69991929	Tcf12	12.8163	+
chr10	69991925	69991938	Myod1	13.6939	-
chr10	69991928	69991937	SNAI2	12.7209	+
chr10	69991928	69991939	Tcf12	11.2245	+
chr10	70091038	70091053	TBP	11.4444	+
chr10	70091074	70091095	REST	5.06122	-
chr10	70091094	70091105	E2F4	15.2069	+
chr10	70091094	70091105	E2F6	12.4655	+
chr10	70092651	70092659	Sox2	13.377	-
chr10	70092681	70092700	CTCF	13.0164	-
chr10	70092681	70092692	E2F4	10.3621	-
chr10	70092683	70092702	CTCF	10.7213	+
chr10	70092710	70092729	PAX5	13.871	-
chr10	70092730	70092744	EGR1	14.75	-
chr10	70167019	70167031	ZBTB7B	10.7241	+
chr10	70167051	70167062	RUNX1	11.2241	-
chr10	70167060	70167071	TFAP2A	14.1091	+
chr10	70167064	70167078	EGR1	12.6154	-
chr10	70167069	70167080	E2F4	15.5	+
chr10	70167069	70167080	E2F6	12.9483	+
chr10	70167072	70167084	ZBTB7A	10.1429	-
chr10	70167078	70167089	NRF1	10.0727	-
chr10	70167086	70167107	REST	8.22449	+
chr10	70167089	70167103	EBF1	10	-
chr10	70167089	70167101	TFAP2C	11.3878	-
chr10	70167106	70167117	TFAP2A	13.4364	+
chr10	70167111	70167126	SP2	16.2586	-
chr10	70231701	70231712	E2F4	10.1724	+
chr10	70231707	70231718	NRF1	16.3091	+
chr10	70231717	70231728	E2F4	11.5	-
chr10	70231720	70231736	T	7.25	-
chr10	70231723	70231734	NRF1	18.4727	-
chr10	70231724	70231735	NRF1	17.4909	+
chr10	70231745	70231761	Vdr	3.27869	-
chr10	70231772	70231783	E2F4	15.4483	-
chr10	70231772	70231783	E2F6	14.8448	-
chr10	70231774	70231789	ZBTB33	10.1667	+
chr10	70231778	70231789	NRF1	16.5273	-
chr10	70231779	70231790	NRF1	16.5273	+
chr10	70231791	70231801	MAX	12.2885	-
chr10	70231791	70231801	MNT	11.8939	-
chr10	70231792	70231802	Myc	11.8182	+
chr10	70231804	70231813	ZEB1	15.6182	+
chr10	70287250	70287261	NRF1	10.1455	+
chr10	70287260	70287271	NRF1	9.30909	-
chr10	70287280	70287297	SP4	12.6909	-
chr10	70287283	70287294	SP1	15.25	-
chr10	70287283	70287297	Zfx	14.303	+
chr10	70287284	70287295	Klf1	14.6515	-
chr10	70287284	70287294	Klf4	16.4286	+
chr10	70287284	70287294	KLF5	16.2857	-
chr10	70287297	70287307	Arntl	11.4754	+
chr10	70287297	70287307	Mitf	11.1122	+
chr10	70287298	70287308	BHLHE40	10.0962	+
chr10	70287321	70287338	SP4	19.7636	-
chr10	70320053	70320074	REST	4.55102	-
chr10	70320056	70320071	HNF4G	10.3846	+
chr10	70480696	70480708	YY1	16	+
chr10	70480719	70480729	Mitf	12.2857	+
chr10	70480719	70480730	USF1	15.102	-
chr10	70480719	70480730	USF2	14.898	-
chr10	70480720	70480730	BHLHE40	15.3077	+
chr10	70480720	70480730	SREBF1	11.0732	+
chr10	70480720	70480731	USF1	16.3673	+
chr10	70480720	70480731	USF2	15.7143	+
chr10	70480721	70480731	Mitf	12.7857	-
chr10	70480742	70480753	E2F6	13.2586	-
chr10	70587204	70587218	EGR1	17.5192	+
chr10	70587204	70587214	KLF5	16.6735	+
chr10	70587204	70587215	SP1	17.0962	+
chr10	70587231	70587248	SP4	17.3818	+
chr10	70587234	70587248	EGR1	16.1923	+
chr10	70587234	70587244	KLF5	17	+
chr10	70587234	70587245	SP1	19.1538	+
chr10	70587235	70587254	CTCF	12.8525	-
chr10	70587254	70587268	Rfx1	11.4483	+
chr10	70587299	70587310	E2F4	14.931	-
chr10	70587299	70587310	E2F6	12.431	-
chr10	70660998	70661009	E2F4	11.0345	-
chr10	70661019	70661031	ELF1	16.5455	+
chr10	70661021	70661031	ELK1	13.9787	+
chr10	70661021	70661031	ELK3	13.6207	+
chr10	70661021	70661032	ELK4	15.5455	-
chr10	70661021	70661031	ETS1	12.8966	+
chr10	70661021	70661031	ETV1	12.4545	+
chr10	70661021	70661031	ETV5	12.1273	+
chr10	70661021	70661031	FLI1	12.3617	+
chr10	70661022	70661033	Gabpa	17.0656	+
chr10	70661028	70661036	Atf1	11.5246	+
chr10	70661041	70661055	Zfx	12.8182	-
chr10	70661046	70661057	NRF1	9.41818	-
chr10	70661085	70661104	CTCF	8.08197	+
chr10	70661085	70661094	THAP1	11.5395	+
chr10	70661092	70661104	ZBTB7A	11.1286	-
chr10	70715849	70715860	ELK4	11.3818	+
chr10	70715850	70715862	EHF	10.6393	-
chr10	70715850	70715862	ELF1	8.23636	-
chr10	70715850	70715861	ELF5	11.8909	-
chr10	70715859	70715871	E2F8	5.7561	+
chr10	70715862	70715874	EHF	13.6885	+
chr10	70715862	70715874	ELF1	15.3273	+
chr10	70715863	70715874	ELF5	12.7091	+
chr10	70715864	70715874	ELK1	13.9787	+
chr10	70715864	70715874	ELK3	13.6207	+
chr10	70715864	70715875	ELK4	16	-
chr10	70715864	70715874	ERF	11.8857	+
chr10	70715864	70715874	ETS1	12.8966	+
chr10	70715864	70715874	ETV1	12.4545	+
chr10	70715864	70715874	FLI1	12.3617	+
chr10	70715865	70715876	Gabpa	17.3443	+
chr10	70715881	70715891	ERF	12.2	+
chr10	70715910	70715921	Klf1	10.3485	-
chr10	70715910	70715920	KLF5	14.1224	-
chr10	70715928	70715935	SPIB	11.2333	-
chr10	70748473	70748484	FOXH1	12.3077	+
chr10	70748473	70748483	TEAD1	11.1129	+
chr10	70748535	70748546	E2F4	10.9483	+
chr10	70748535	70748546	E2F6	12.7241	+
chr10	70748563	70748573	RELA	9.73469	-
chr10	70748570	70748589	CTCF	11.3115	+
chr10	70748582	70748596	Rfx1	9.5	-
chr10	70748588	70748601	HSF1	6.27869	+
chr10	70803838	70803848	Myc	11.2909	-
chr10	70804503	70804517	SPI1	15.4	-
chr10	70805410	70805421	Gata1	11.2653	-
chr10	70805410	70805424	GATA2	12.7818	-
chr10	70805434	70805445	RUNX1	12.2586	+
chr10	70805465	70805475	NFATC1	10.439	+
chr10	70805474	70805485	CEBPA	12.6531	-
chr10	70807962	70807976	SPI1	8	+
chr10	70809534	70809546	ELF1	9.16364	-
chr10	70809534	70809548	SPI1	18.3091	-
chr10	70809537	70809544	SPIB	11.2333	-
chr10	70812047	70812055	Sox2	13.6721	+
chr10	70815990	70816004	Rxra	3.7439	+
chr10	70815990	70816004	RXRG	0.489362	+
chr10	70815995	70816008	NR2F1	12.7143	+
chr10	70816026	70816037	Gabpa	11.5246	-
chr10	70816028	70816040	ELF1	10.2182	-
chr10	70816028	70816038	ELK1	12.234	-
chr10	70816028	70816038	ETS1	12.1207	-
chr10	70816028	70816038	FLI1	12.7872	-
chr10	70816088	70816103	HNF4G	14.0769	-
chr10	70816088	70816102	Rxra	5.45122	-
chr10	70816088	70816102	RXRG	3.48936	-
chr10	70816112	70816126	EGR1	11	-
chr10	70817128	70817147	CTCF	8.65574	+
chr10	70817183	70817204	IRF1	11.4355	+
chr10	70817192	70817206	SPI1	4.92727	-
chr10	70817208	70817222	Bcl6	12.4839	+
chr10	70817215	70817229	SPI1	3.16364	+
chr10	70817220	70817231	Gabpa	11.3279	+
chr10	70821357	70821368	CEBPA	12.0612	+
chr10	70821357	70821367	CEBPB	12.36	+
chr10	70821357	70821367	CEBPD	12.3077	+
chr10	70821413	70821434	IRF1	13.2258	+
chr10	70821440	70821452	MEF2A	8.74194	+
chr10	70832926	70832938	ZBTB7A	11.2571	+
chr10	70832957	70832967	FLI1	10.8936	+
chr10	70832962	70832983	REST	4.92857	-
chr10	70833034	70833044	Myc	11.4545	-
chr10	70846053	70846063	ETS1	10.7586	+
chr10	70846105	70846116	E2F6	13.6724	-
chr10	70847789	70847797	Atf1	11.4754	+
chr10	70883237	70883248	Tcf12	11.5714	-
chr10	70939938	70939947	ZEB1	11.4909	+
chr10	70939942	70939956	Zfx	12.8636	+
chr10	70939959	70939973	Bcl6	11.5323	+
chr10	70940003	70940015	HINFP	11.8182	+
chr10	70940011	70940022	NRF1	14.9636	+
chr10	70977124	70977137	JUN	14.1429	+
chr10	70977125	70977138	ATF4	18.4426	+
chr10	70977126	70977137	CEBPA	13.0204	-
chr10	70977190	70977201	FOS	12.6596	+
chr10	70977190	70977201	FOSL1	13.5636	-
chr10	70977190	70977201	JUND	10.8936	-
chr10	70977191	70977202	FOSL2	13.1636	-
chr10	70977191	70977202	JUNB	13.7959	-
chr10	70980009	70980019	KLF5	13.9796	-
chr10	70980014	70980024	KLF5	14.7755	-
chr10	70992265	70992275	TEAD1	12.8548	+
chr10	70992265	70992275	TEAD4	12.2742	+
chr10	71029708	71029721	ATF4	15.8033	-
chr10	71029709	71029720	CEBPA	13.6939	+
chr10	71029709	71029722	JUN	11.9796	-
chr10	71198487	71198501	SPI1	7.54545	+
chr10	71198489	71198501	EHF	13.0164	+
chr10	71198489	71198501	ELF1	9.83636	+
chr10	71198505	71198517	TFAP2C	14.3673	-
chr10	71198517	71198531	SPI1	5.94545	+
chr10	71208661	71208671	Klf4	12.4082	+
chr10	71211152	71211171	CTCF	8.21311	-
chr10	71211154	71211172	NFYA	12.6707	+
chr10	71211160	71211175	NFYB	12.3077	-
chr10	71211220	71211241	REST	5.17347	+
chr10	71297395	71297408	JUN	14.2245	+
chr10	71297398	71297411	JUN	17.0408	-
chr10	71297493	71297504	STAT3	15.9388	+
chr10	71328772	71328782	TEAD4	11.1452	+
chr10	71328821	71328832	SP1	14.5	-
chr10	71328822	71328832	Klf4	14.1531	+
chr10	71333202	71333213	Gata1	11.3265	+
chr10	71334626	71334647	ZNF263	17.0204	-
chr10	71334636	71334647	SP1	14.7692	+
chr10	71334658	71334668	RELA	10.1939	+
chr10	71334675	71334686	Gabpa	13.8689	-
chr10	71334677	71334687	FLI1	14.6383	-
chr10	71334705	71334716	Gabpa	12.0492	-
chr10	71334756	71334767	E2F6	14.431	+
chr10	71389934	71389953	CTCF	15.918	+
chr10	71389964	71389981	SP4	5.72727	+
chr10	71389973	71389984	TFAP2A	12.5091	+
chr10	71389984	71389995	Gabpa	11.6885	-
chr10	71389986	71389996	ETS1	12.1552	-
chr10	71389986	71389996	FLI1	11.4681	-
chr10	71389994	71390007	NR2F1	12.0816	+
chr10	71389995	71390003	CREB1	11.3964	+
chr10	71389998	71390009	USF1	12.551	-
chr10	71389999	71390008	SNAI2	10.7442	+
chr10	71390001	71390010	ZEB1	11.5455	-
chr10	71390002	71390013	E2F6	11.3103	+
chr10	71390025	71390044	CTCF	7.91803	+
chr10	71405256	71405272	ZNF143	1.08621	-
chr10	71444597	71444613	Hnf4a	4.29091	+
chr10	71444625	71444641	GLIS1	-8.48077	+
chr10	71444651	71444663	PROX1	13.0364	+
chr10	71561572	71561583	E2F4	13.2241	+
chr10	71561583	71561604	ZNF263	19.8163	+
chr10	71561586	71561607	ZNF263	16.8367	+
chr10	71561590	71561611	ZNF263	18.4082	+
chr10	71561596	71561610	EGR1	13.6923	-
chr10	71561596	71561617	ZNF263	24.2449	+
chr10	71561599	71561613	EGR1	15.25	-
chr10	71561599	71561620	ZNF263	28.2449	+
chr10	71561602	71561616	EGR1	15.25	-
chr10	71561602	71561623	ZNF263	27.2245	+
chr10	71561605	71561619	EGR1	14.9423	-
chr10	71561605	71561626	ZNF263	26.2449	+
chr10	71561608	71561629	ZNF263	25.9388	+
chr10	71561610	71561621	E2F6	14.1897	+
chr10	71561612	71561633	ZNF263	21.102	+
chr10	71561619	71561630	SP1	14.8654	-
chr10	71561621	71561632	E2F6	14.7759	+
chr10	71561674	71561685	TFAP2A	11.6364	+
chr10	71812500	71812514	EGR1	13.6923	-
chr10	71812519	71812538	CTCF	10.0328	-
chr10	71812556	71812577	ZNF263	22.0612	-
chr10	71812559	71812580	ZNF263	26.3878	-
chr10	71812561	71812572	E2F6	13.1897	-
chr10	71812562	71812583	ZNF263	26.5102	-
chr10	71812563	71812577	EGR1	14.9423	+
chr10	71812566	71812580	EGR1	15.25	+
chr10	71812572	71812583	SP1	14.7885	+
chr10	71812584	71812605	REST	5.54082	-
chr10	71892589	71892604	Nfe2l2	19.2727	+
chr10	71892591	71892602	FOSL2	14.5455	+
chr10	71892592	71892603	FOS	13.6809	-
chr10	71892592	71892603	FOSL1	12.2364	+
chr10	71892592	71892603	JUND	11.9362	-
chr10	71892592	71892603	NFE2	4.73469	+
chr10	71892611	71892626	NR2C2	10.6714	-
chr10	71892620	71892631	TFAP2A	11	+
chr10	71892627	71892648	REST	5.37755	+
chr10	71892644	71892656	ELF1	9.89091	+
chr10	71892646	71892657	ELK4	13.8364	-
chr10	71892646	71892656	ETS1	10.9138	+
chr10	71892646	71892656	FLI1	10.4681	+
chr10	71892647	71892658	Gabpa	12.2295	+
chr10	71892661	71892679	TP53	6.53061	-
chr10	71892661	71892679	TP63	-1.10345	+
chr10	71892697	71892712	NR2C2	9.47143	-
chr10	71892697	71892711	Rxra	2.43902	-
chr10	71906428	71906447	CTCF	9.72131	-
chr10	71906430	71906444	EGR1	12.8654	+
chr10	71906435	71906448	Myod1	12.449	-
chr10	71906438	71906449	Tcf12	12.7143	+
chr10	71906455	71906466	NRF1	12.2545	-
chr10	71906464	71906475	FOS	13.9149	+
chr10	71906464	71906475	FOSL1	11.2364	+
chr10	71906464	71906475	JUND	12.1702	+
chr10	71906465	71906476	FOSL2	12.0909	-
chr10	71906490	71906505	NFYB	14.7885	-
chr10	71906513	71906531	NFYA	11.9024	+
chr10	71906519	71906534	NFYB	15.6154	-
chr10	71930232	71930253	REST	6.57143	+
chr10	71930259	71930269	ELK1	11.1489	+
chr10	71930259	71930269	ELK3	12.2069	+
chr10	71930259	71930269	ETS1	12.2069	+
chr10	71930259	71930269	ETV1	12.6545	+
chr10	71930259	71930269	ETV5	12.5455	+
chr10	71930267	71930275	Atf1	13.082	-
chr10	71930269	71930280	Klf1	10.2273	+
chr10	71930275	71930285	KLF5	13.4082	+
chr10	71930285	71930296	Gabpa	15.2131	-
chr10	71930286	71930297	ELK4	14.2545	+
chr10	71930287	71930299	ELF1	13.2	-
chr10	71930287	71930297	ELK1	12.5957	-
chr10	71930287	71930297	ELK3	12.5862	-
chr10	71930287	71930297	ETS1	11.4655	-
chr10	71930287	71930297	ETV1	11.4364	-
chr10	71930287	71930297	ETV5	11.4909	-
chr10	71930287	71930297	FLI1	11.1064	-
chr10	71930304	71930321	SP4	18.3636	+
chr10	71930306	71930317	Klf1	12.3485	+
chr10	71930307	71930321	EGR1	19.3654	+
chr10	71930307	71930317	KLF5	17	+
chr10	71930307	71930318	SP1	19.1538	+
chr10	71930307	71930322	SP2	20.4828	+
chr10	71930325	71930344	PAX5	14.4194	-
chr10	71993776	71993787	TFAP2A	12.3636	+
chr10	71993796	71993808	Foxa2	12.42	-
chr10	71993797	71993812	FOXA1	10.6327	-
chr10	71993849	71993863	EGR1	13.2308	+
chr10	71993859	71993871	ZBTB7A	12.2	+
chr10	71993863	71993884	ZNF263	16.9796	-
chr10	71993864	71993878	EGR1	21.4423	+
chr10	71993864	71993875	SP1	17.9038	+
chr10	72043647	72043658	E2F6	13.1724	-
chr10	72043661	72043682	REST	4.66327	-
chr10	72043752	72043763	Tcf12	10.9388	-
chr10	72043754	72043763	SNAI2	11.907	-
chr10	72142344	72142358	EGR1	15.2308	+
chr10	72142347	72142361	EGR1	14.4808	+
chr10	72142351	72142362	TFAP2A	12.8	+
chr10	72142354	72142365	TFAP2A	12.8	-
chr10	72142356	72142367	NRF1	9.16364	+
chr10	72142363	72142374	TFAP2A	15.7091	+
chr10	72142363	72142375	TFAP2C	11.449	+
chr10	72142379	72142398	PAX5	13.9355	+
chr10	72142383	72142398	SP2	17.6379	-
chr10	72142387	72142398	SP1	16.4038	-
chr10	72142388	72142399	Klf1	10.9394	-
chr10	72142388	72142398	KLF5	17	-
chr10	72142416	72142427	NRF1	12.0909	-
chr10	72142431	72142449	NFYA	8.40244	-
chr10	72163806	72163823	SP4	16.7818	+
chr10	72163826	72163843	SP4	8.07273	+
chr10	72163828	72163839	Klf1	10.9394	+
chr10	72163829	72163839	KLF5	17	+
chr10	72163829	72163840	SP1	16.4038	+
chr10	72163829	72163844	SP2	17.6034	+
chr10	72163833	72163845	TFAP2C	11.8265	-
chr10	72163839	72163853	XBP1	11.1346	+
chr10	72163843	72163851	CREB1	10.8649	-
chr10	72163844	72163852	Atf1	11.2459	-
chr10	72163845	72163853	Atf3	12.3443	-
chr10	72163883	72163894	E2F4	13.0862	-
chr10	72163883	72163894	E2F6	14.3448	-
chr10	72163885	72163899	EGR1	12.5769	+
chr10	72163885	72163900	SP2	15.569	+
chr10	72163897	72163908	Gabpa	16.3443	-
chr10	72163898	72163909	ELK4	16.6	+
chr10	72163899	72163911	ELF1	8.25455	-
chr10	72163899	72163909	ELK1	15.1915	-
chr10	72163899	72163909	ELK3	14.3448	-
chr10	72163899	72163909	ETS1	15.1034	-
chr10	72163899	72163909	ETV1	14.4364	-
chr10	72163899	72163909	FLI1	15.7234	-
chr10	72163904	72163916	ZBTB7A	11.3429	-
chr10	72218862	72218873	TFAP2A	12.4909	+
chr10	72238491	72238506	NFYB	12.1731	-
chr10	72238557	72238568	NRF1	13.5818	-
chr10	72238601	72238612	E2F6	11.1897	-
chr10	72238607	72238622	ZBTB33	16.7879	+
chr10	72362529	72362540	Gabpa	10.8852	-
chr10	72362531	72362541	ETS1	10.8276	-
chr10	72362539	72362550	SP1	19.1538	+
chr10	72362546	72362557	Tcf12	13.6122	-
chr10	72362550	72362561	RUNX1	11.2241	+
chr10	72413173	72413184	Tcf12	12.4082	-
chr10	72413174	72413187	Myod1	11.7755	+
chr10	72413208	72413218	Myc	11.1636	+
chr10	72413221	72413232	FOSL2	10.2727	+
chr10	72413221	72413232	JUNB	10.6939	+
chr10	72413222	72413233	FOSL1	10.4909	+
chr10	72413222	72413233	JUND	9.7234	+
chr10	72413248	72413256	Atf3	11.5246	-
chr10	72413251	72413265	Tcf21	7.55263	-
chr10	72413252	72413263	Tcf12	14.0204	-
chr10	72413253	72413266	Myod1	11.8571	+
chr10	72416379	72416390	Foxo1	11.1207	-
chr10	72416398	72416410	TFAP2C	12.1429	-
chr10	72416406	72416417	FOSL2	10.2364	+
chr10	72416406	72416417	JUNB	12.0204	+
chr10	72416407	72416418	FOS	15.2979	+
chr10	72416407	72416418	FOSL1	13.6	+
chr10	72416407	72416418	JUND	14.2553	+
chr10	72416408	72416419	FOSL2	13.4727	-
chr10	72416408	72416419	JUNB	12.449	-
chr10	72416444	72416457	JUN	10.6735	+
chr10	72416454	72416468	EGR1	13.4038	+
chr10	72416457	72416468	EGR2	10.931	+
chr10	72424791	72424799	Sox2	13.9508	-
chr10	72424795	72424809	Rxra	3.04878	+
chr10	72424800	72424813	NR2F1	13.4082	+
chr10	72424804	72424814	Mitf	11.3571	+
chr10	72424804	72424815	USF1	11.6122	-
chr10	72432182	72432193	SP1	16.4038	+
chr10	72432200	72432214	EGR1	14.5192	+
chr10	72432236	72432247	E2F4	12.5862	-
chr10	72432263	72432274	NRF1	13.0909	-
chr10	72432284	72432303	CTCF	13.5082	+
chr10	72545121	72545132	RUNX1	12.9483	+
chr10	72575628	72575639	Klf1	9.98485	-
chr10	72575628	72575639	NRF1	12.1636	-
chr10	72575629	72575641	HINFP	10.1667	+
chr10	72575631	72575642	NRF1	10.0182	+
chr10	72575658	72575670	HINFP	10.6818	-
chr10	72575659	72575680	REST	6	-
chr10	72575668	72575680	HINFP	10.7273	+
chr10	72575700	72575711	Gabpa	14.5246	-
chr10	72575701	72575712	ELK4	14.5273	+
chr10	72575702	72575714	ELF1	12.8182	-
chr10	72575702	72575712	ELK1	9.76596	-
chr10	72575702	72575712	ELK3	11.1724	-
chr10	72575702	72575712	ETS1	12.1034	-
chr10	72575702	72575712	FLI1	11.7234	-
chr10	72575720	72575731	TFAP2A	11.6545	-
chr10	72575727	72575741	Zfx	13.9091	+
chr10	72626206	72626221	FOXA1	12.1837	+
chr10	72626210	72626222	Foxa2	11.07	+
chr10	72648290	72648301	NRF1	11.8909	-
chr10	72648299	72648312	Myod1	13.4898	-
chr10	72648302	72648311	SNAI2	12.5581	+
chr10	72648302	72648313	Tcf12	10.9388	+
chr10	72648339	72648350	NRF1	12.8182	-
chr10	72648356	72648367	SP1	16.4038	-
chr10	72648357	72648368	Klf1	12.3485	-
chr10	72648357	72648367	KLF5	17	-
chr10	72648386	72648399	HNF1B	16.4848	+
chr10	72731002	72731010	OTX2	11.8936	-
chr10	72866093	72866103	RELA	13.7857	+
chr10	72866111	72866125	SPI1	12.1455	-
chr10	72972231	72972248	SP4	4.30909	+
chr10	72972252	72972269	SP4	12.6909	+
chr10	72972255	72972265	Klf4	16.1837	-
chr10	72972255	72972265	KLF5	17	+
chr10	72972255	72972266	SP1	16.4038	+
chr10	72972263	72972274	NRF1	9.76364	+
chr10	72972320	72972336	ZNF143	1.44828	-
chr10	72978005	72978018	EOMES	13.5976	+
chr10	72978035	72978046	Klf1	11.8182	-
chr10	72978057	72978068	USF1	13.2449	-
chr10	72978057	72978068	USF2	13.4286	-
chr10	73078935	73078949	SPI1	2.34545	+
chr10	73078962	73078979	SP4	11.2727	-
chr10	73078965	73078976	SP1	17.8077	-
chr10	73078966	73078977	Klf1	10.9394	-
chr10	73078966	73078976	KLF5	17	-
chr10	73078967	73078984	SP4	11.1273	-
chr10	73078970	73078981	SP1	16.4038	-
chr10	73078971	73078982	Klf1	12.3485	-
chr10	73078971	73078981	KLF5	17	-
chr10	73078979	73078993	EGR1	15.9038	-
chr10	73078982	73078993	SP1	16.0385	-
chr10	73078983	73078993	KLF5	12.9184	-
chr10	73079031	73079042	TFAP2A	13.9273	-
chr10	73079041	73079055	EGR1	12.5385	-
chr10	73079041	73079058	SP4	2.8	-
chr10	73124313	73124330	Ar	6.25862	-
chr10	73124354	73124365	FOS	11.5319	-
chr10	73126678	73126689	FOS	11.5745	-
chr10	73156634	73156645	SP1	15.1538	-
chr10	73156650	73156661	SP1	15.1538	-
chr10	73497578	73497589	RUNX1	11.6897	-
chr10	73533254	73533265	E2F4	11.5517	+
chr10	73533264	73533275	E2F4	13.3966	-
chr10	73533264	73533275	E2F6	12.5862	-
chr10	73533297	73533306	THAP1	11	-
chr10	73533323	73533340	SP4	4.01818	+
chr10	73533326	73533340	EGR1	15.3846	+
chr10	73533343	73533362	CTCF	15.2787	-
chr10	73533346	73533357	TFAP2A	11.0909	+
chr10	73533346	73533358	TFAP2C	12.5816	-
chr10	73611030	73611043	Hoxc9	11.5714	+
chr10	73611074	73611091	SP4	15.7455	+
chr10	73611076	73611087	Klf1	10.4848	+
chr10	73611077	73611087	Klf4	14.2857	-
chr10	73611077	73611087	KLF5	14.3061	+
chr10	73611077	73611088	SP1	13.3462	+
chr10	73611112	73611127	Nfe2l2	13.803	+
chr10	73611115	73611126	FOS	11.766	-
chr10	73611115	73611126	FOSL1	13.2545	-
chr10	73611115	73611126	JUND	10.7872	-
chr10	73611116	73611127	JUNB	11.2449	-
chr10	73611120	73611141	REST	5.40816	+
chr10	73611129	73611141	ZBTB7A	10.4143	-
chr10	73611135	73611146	NRF1	14.9636	-
chr10	73611136	73611147	NRF1	19.0545	+
chr10	73611153	73611172	CTCF	9.08197	+
chr10	73612458	73612465	SPIB	11.2333	-
chr10	73612472	73612486	SPI1	5.94545	+
chr10	73612515	73612526	Tcf12	11.6939	+
chr10	73620373	73620388	MAFK	11.1778	-
chr10	73620377	73620388	JUNB	10.1837	+
chr10	73620377	73620392	Nfe2l2	19.3485	-
chr10	73620378	73620389	FOS	13.617	+
chr10	73620378	73620389	FOSL1	15.8727	-
chr10	73620378	73620389	JUND	13.2979	-
chr10	73620379	73620390	FOSL2	14.5455	-
chr10	73620379	73620390	JUNB	14.6531	-
chr10	73620401	73620419	RARA	-6.78788	+
chr10	73620404	73620417	JUN	11.1837	+
chr10	73620408	73620416	CREB1	11.3964	+
chr10	73620417	73620431	EBF1	13.5574	+
chr10	73620460	73620478	TP53	5.93878	-
chr10	73628180	73628191	USF1	13.1837	+
chr10	73628180	73628191	USF2	14.3265	+
chr10	73628184	73628195	JUND	9.29787	+
chr10	73628193	73628206	NR2F1	11.449	+
chr10	73628197	73628208	USF1	14.7347	-
chr10	73628197	73628208	USF2	14.7143	-
chr10	73628208	73628219	RUNX1	11.2241	-
chr10	73628236	73628244	Atf3	11.1311	-
chr10	73628236	73628249	JUN	11.6122	-
chr10	73628245	73628256	STAT3	10.9184	+
chr10	73628246	73628259	HSF1	7.42623	+
chr10	73640986	73641005	CTCF	11.9344	+
chr10	73649422	73649441	CTCF	16.7541	-
chr10	73649427	73649436	SNAI2	12.5581	-
chr10	73649930	73649940	RELA	16.9592	+
chr10	73649931	73649941	RELA	9.4898	-
chr10	73649943	73649957	SPI1	11.2545	+
chr10	73649972	73649982	RELA	13.1837	-
chr10	73722857	73722868	Gata1	11.5102	-
chr10	73722893	73722907	Rxra	7.21951	+
chr10	73724080	73724101	ZNF263	22.8776	+
chr10	73724083	73724104	ZNF263	23.1429	+
chr10	73724086	73724107	ZNF263	24.2449	+
chr10	73724089	73724110	ZNF263	25.3878	+
chr10	73724092	73724113	ZNF263	27.3469	+
chr10	73724174	73724186	ZBTB7A	10.2286	-
chr10	73790855	73790866	CEBPA	14.2041	-
chr10	73790856	73790866	CEBPB	12.38	-
chr10	73790856	73790866	CEBPD	11.8846	-
chr10	73816997	73817012	HNF4G	13.7885	-
chr10	73817038	73817053	HNF4G	10.0769	+
chr10	73848825	73848835	CEBPB	15	-
chr10	73848825	73848835	CEBPD	14.6731	-
chr10	73975690	73975697	SPIB	11.2333	-
chr10	73975731	73975748	SP4	2.41818	+
chr10	73975737	73975754	SP4	18.0727	+
chr10	73975739	73975750	Klf1	16.5455	+
chr10	73975740	73975750	Klf4	16.3163	-
chr10	73975740	73975750	KLF5	14.4694	+
chr10	73975742	73975754	ZBTB7A	11.7143	+
chr10	73975754	73975765	NRF1	10.9636	-
chr10	73975755	73975766	NRF1	10.8182	+
chr10	73975757	73975768	NRF1	9.16364	+
chr10	73975758	73975769	NRF1	11.5273	-
chr10	73975762	73975773	NRF1	10.0182	-
chr10	73975763	73975775	HINFP	11.8485	-
chr10	73975768	73975780	PROX1	8.21818	+
chr10	73975785	73975804	CTCF	8.88525	-
chr10	73975796	73975808	E2F8	3.47561	-
chr10	74008064	74008075	STAT3	11.4286	+
chr10	74008083	74008100	Ar	9.03448	-
chr10	74008083	74008100	NR3C1	4.46939	+
chr10	74008147	74008157	NFATC1	11.4715	+
chr10	74008156	74008166	HOXB13	11.1091	+
chr10	74008156	74008171	MEF2C	12.3559	+
chr10	74008158	74008170	MEF2A	12.5323	+
chr10	74008158	74008170	MEF2B	11.6727	+
chr10	74014967	74014978	E2F4	13.6897	-
chr10	74014967	74014978	E2F6	10.1897	-
chr10	74014973	74014987	EGR1	12.2115	-
chr10	74014979	74014990	RUNX1	10.7586	+
chr10	74014988	74015005	SP4	3.85455	+
chr10	74014991	74015002	SP1	13.5577	+
chr10	74015026	74015043	Ar	13.5172	-
chr10	74015026	74015043	NR3C1	10.3469	-
chr10	74017042	74017052	RELA	11.2653	+
chr10	74017043	74017053	RELA	14.2551	-
chr10	74017044	74017054	RELA	12.9388	-
chr10	74017048	74017069	IRF1	15.7258	+
chr10	74017114	74017128	EGR1	9.94231	+
chr10	74017125	74017136	Klf1	11.8788	-
chr10	74017125	74017135	Klf4	11.7143	+
chr10	74019537	74019549	MEF2B	5.70909	-
chr10	74019584	74019599	FOXP1	13.9859	+
chr10	74019585	74019600	FOXA1	10.7755	-
chr10	74019587	74019598	FOXP2	13.697	+
chr10	74020316	74020329	NR2F1	13.2245	+
chr10	74020317	74020332	HNF4G	14.2885	+
chr10	74020317	74020332	NR2C2	20.4429	+
chr10	74020318	74020334	Hnf4a	4.69091	+
chr10	74020318	74020332	Rxra	13.7683	+
chr10	74020326	74020341	HNF4G	10.0577	+
chr10	74020330	74020338	Sox2	12.8852	-
chr10	74020385	74020396	FOSL2	13.4545	+
chr10	74020385	74020396	JUNB	12.9388	+
chr10	74020386	74020397	FOS	13.9362	-
chr10	74020386	74020397	FOSL1	13.3455	+
chr10	74020386	74020397	JUND	12.6809	-
chr10	74020386	74020397	NFE2	7.40816	-
chr10	74020387	74020398	FOSL2	12.4545	-
chr10	74020387	74020398	JUNB	12.5714	-
chr10	74020426	74020437	Klf1	11.7424	+
chr10	74032457	74032472	SP2	12.6552	+
chr10	74032482	74032496	EGR1	14.4808	+
chr10	74032482	74032493	SP1	14.3654	+
chr10	74032482	74032497	SP2	15.3103	+
chr10	74032486	74032497	TFAP2A	11.0909	+
chr10	74032486	74032498	TFAP2C	11.1122	+
chr10	74032520	74032531	E2F6	10.1207	-
chr10	74032535	74032555	PPARG	8.74444	+
chr10	74033591	74033603	ELF1	10.2727	-
chr10	74033621	74033638	SP4	12.6364	-
chr10	74033625	74033636	Klf1	11.0303	-
chr10	74033677	74033696	PAX5	10	+
chr10	74035609	74035623	EGR1	14.5192	-
chr10	74035612	74035623	SP1	16.7692	-
chr10	74035623	74035637	EGR1	13.3654	-
chr10	74035626	74035637	SP1	13.2885	-
chr10	74035627	74035638	Klf1	13.4848	-
chr10	74035629	74035643	EGR1	11.7885	-
chr10	74035642	74035653	SP1	12.7692	+
chr10	74035695	74035706	Gata1	11.9388	-
chr10	74035697	74035705	GATA3	14.3273	+
chr10	74055953	74055961	Atf3	11.918	+
chr10	74055953	74055965	PROX1	11.2545	+
chr10	74055955	74055963	CREB1	10.8649	+
chr10	74056039	74056050	FOSL1	9.92727	+
chr10	74056056	74056069	POU2F2	11.6034	+
chr10	74057141	74057152	Gabpa	10.3279	-
chr10	74057171	74057185	EGR1	14	-
chr10	74057206	74057220	GATA2	14.1273	-
chr10	74068465	74068477	GLI2	9.56897	-
chr10	74068482	74068493	FOS	15.2128	+
chr10	74068482	74068493	FOSL1	12.0364	+
chr10	74068482	74068493	JUND	13.7872	+
chr10	74068483	74068494	FOSL2	13.6909	-
chr10	74068483	74068494	JUNB	12.4286	-
chr10	74068492	74068503	RUNX1	11.3621	-
chr10	74068535	74068551	Hnf4a	8.76364	-
chr10	74068537	74068552	HNF4G	13.1538	-
chr10	74068544	74068560	Vdr	5.29508	-
chr10	74068568	74068579	Klf1	15.4848	-
chr10	74068568	74068578	KLF5	15.8776	-
chr10	74069627	74069637	Myc	11.8545	-
chr10	74069650	74069661	Klf1	14.2576	+
chr10	74069651	74069661	KLF5	12.3265	+
chr10	74069672	74069683	EGR2	10.3793	+
chr10	74069675	74069685	BHLHE40	10.5385	+
chr10	74069675	74069685	MAX	14.0385	+
chr10	74069676	74069686	Myc	14.0182	+
chr10	74069736	74069749	Myod1	11.5102	-
chr10	74069737	74069751	Tcf21	10.9211	+
chr10	74069738	74069749	Tcf12	13.1224	-
chr10	74069739	74069752	Myod1	14.9796	+
chr10	74069739	74069750	Tcf12	11.4898	+
chr10	74070676	74070686	RELA	12.6224	+
chr10	74070677	74070687	RELA	9.19388	+
chr10	74070714	74070733	CTCF	12.1639	-
chr10	74076913	74076924	TFAP2A	12.0545	+
chr10	74076913	74076925	TFAP2C	10.9898	+
chr10	74076920	74076930	Myc	11.1455	-
chr10	74076920	74076931	USF1	12.6939	-
chr10	74076920	74076931	USF2	11.9388	-
chr10	74076921	74076931	MAX	12.6923	+
chr10	74076922	74076932	Myc	11.9455	+
chr10	74076932	74076951	CTCF	9.21311	-
chr10	74076935	74076946	Tcf12	11.1224	-
chr10	74076936	74076949	Myod1	12.0204	+
chr10	74076936	74076946	TCF4	12.6327	+
chr10	74076937	74076946	SNAI2	13.1163	-
chr10	74076945	74076956	Klf1	11.3788	-
chr10	74076984	74077002	RARA	1.19697	-
chr10	74078788	74078802	Rxra	2.60976	-
chr10	74078793	74078802	ZEB1	10.8364	+
chr10	74078895	74078905	TEAD1	10.9839	-
chr10	74078895	74078905	TEAD4	11.2419	-
chr10	74079559	74079570	SP1	13.8462	-
chr10	74079561	74079572	E2F6	11.2241	+
chr10	74079573	74079584	NRF1	12.2727	-
chr10	74079588	74079599	TFAP2A	11.4909	+
chr10	74079601	74079612	Klf1	12.3485	+
chr10	74079602	74079616	EGR1	15.3077	+
chr10	74079602	74079612	Klf4	16.1837	-
chr10	74079602	74079612	KLF5	17	+
chr10	74079602	74079613	SP1	19.1538	+
chr10	74079610	74079621	Gabpa	10.5574	-
chr10	74079638	74079650	ZBTB7A	10.2286	-
chr10	74079641	74079657	Vdr	4.16393	+
chr10	74080586	74080597	Gabpa	11.0492	-
chr10	74080591	74080598	SPIB	11.2333	-
chr10	74080647	74080661	EBF1	14.7541	-
chr10	74080667	74080678	FOSL2	15.9091	+
chr10	74080667	74080678	JUNB	15.6327	+
chr10	74080668	74080679	FOS	15.5957	-
chr10	74080668	74080679	FOSL1	13.8545	+
chr10	74080668	74080679	JUND	14.766	-
chr10	74080668	74080679	NFE2	4.57143	-
chr10	74080673	74080684	Gata4	11.6724	-
chr10	74082002	74082020	TP53	5.57143	+
chr10	74082022	74082033	FOSL2	14.8727	+
chr10	74082023	74082034	FOS	14.8936	+
chr10	74082023	74082034	FOSL1	15.7818	+
chr10	74082023	74082034	JUND	16.3191	+
chr10	74082024	74082035	FOSL2	12.6	-
chr10	74082420	74082431	FOSL2	13.5273	+
chr10	74082421	74082432	FOS	13.7021	-
chr10	74082421	74082432	FOSL1	14.7818	+
chr10	74082421	74082432	JUND	14.4468	+
chr10	74082422	74082433	FOSL2	13.8182	-
chr10	74082431	74082449	TP53	7.4898	-
chr10	74082431	74082449	TP73	7.53846	-
chr10	74082463	74082475	TFAP2C	10.8469	+
chr10	74085240	74085251	Tcf12	13.3673	-
chr10	74085241	74085254	Myod1	11.449	+
chr10	74085327	74085340	Myod1	13.5714	-
chr10	74085330	74085341	Tcf12	15.102	+
chr10	74091408	74091419	USF1	14.1837	-
chr10	74091408	74091419	USF2	15.2041	-
chr10	74091453	74091465	Foxa2	10.69	-
chr10	74114706	74114725	CTCF	12.4262	-
chr10	74114715	74114726	NRF1	13.2545	+
chr10	74114728	74114747	PAX5	14.2258	+
chr10	74114729	74114740	NRF1	9.05455	-
chr10	74114744	74114757	JUN	11.3878	+
chr10	74114749	74114757	Atf3	11.1311	+
chr10	74114756	74114777	ZNF263	17.4694	-
chr10	74114812	74114826	Bcl6	12.8548	-
chr10	74114815	74114826	STAT1	10.9636	+
chr10	74114815	74114826	STAT3	10.8776	-
chr10	74385849	74385863	EGR1	18.5192	+
chr10	74385858	74385872	EGR1	16.5769	+
chr10	74385861	74385872	EGR2	12.8793	+
chr10	74385868	74385883	ZBTB33	10.803	+
chr10	74385869	74385879	Arntl	12.1967	+
chr10	74385869	74385880	USF2	11.1837	-
chr10	74385870	74385880	BHLHE40	15.25	+
chr10	74385870	74385881	USF1	14.6735	+
chr10	74385870	74385881	USF2	14.2449	+
chr10	74385871	74385881	Arntl	14.3115	-
chr10	74385871	74385881	Mitf	12.3163	-
chr10	74385899	74385920	REST	4.17347	+
chr10	74385919	74385933	EGR1	15.3077	-
chr10	74385919	74385936	SP4	5.50909	-
chr10	74385922	74385933	SP1	15.2308	-
chr10	74385923	74385934	Klf1	11.697	-
chr10	74385923	74385933	Klf4	13.6122	+
chr10	74385923	74385933	KLF5	15.3061	-
chr10	74385935	74385942	SPIB	11.2333	+
chr10	74385944	74385959	SP2	15.1724	-
chr10	74385945	74385962	SP4	2.69091	-
chr10	74385948	74385959	SP1	15.3654	-
chr10	74385949	74385959	Klf4	13.102	+
chr10	74385949	74385959	KLF5	16.102	-
chr10	74385949	74385964	SP2	19.1379	-
chr10	74385950	74385967	SP4	6.47273	-
chr10	74385953	74385964	SP1	16.2885	-
chr10	74385954	74385964	KLF5	15.1633	-
chr10	74385955	74385966	E2F4	12.2241	+
chr10	74436329	74436348	PAX5	10.0645	+
chr10	74436343	74436357	Mecom	9.16854	+
chr10	74436355	74436366	FOSL2	13.7091	+
chr10	74436355	74436366	JUNB	12.6327	+
chr10	74436356	74436367	FOS	15.5319	-
chr10	74436356	74436367	FOSL1	12.6727	-
chr10	74436356	74436367	JUND	14.4894	-
chr10	74436376	74436387	FOSL1	10.4182	+
chr10	74436381	74436399	MAFF	10.8444	+
chr10	74436382	74436397	MAFK	11.8222	+
chr10	74436431	74436442	TFAP2A	11.0909	-
chr10	74436431	74436443	TFAP2C	10.8878	+
chr10	74451852	74451863	Klf1	10.5152	+
chr10	74451853	74451863	KLF5	13.102	+
chr10	74451882	74451894	ZBTB7A	11.1143	-
chr10	74451905	74451917	YY1	12.4615	+
chr10	74714551	74714564	HSF1	15.2459	+
chr10	74714583	74714599	Hnf4a	5.8	-
chr10	74714585	74714600	HNF4G	10.6923	-
chr10	74856618	74856637	PAX5	11.3065	+
chr10	74856619	74856638	CTCF	16.5902	+
chr10	74870189	74870205	ZNF143	6.93103	-
chr10	74870195	74870206	STAT1	13.5091	+
chr10	74870195	74870206	STAT3	14.0204	+
chr10	74870225	74870239	Bcl6	11.7258	-
chr10	74870226	74870238	TFAP2C	10.7857	+
chr10	74870263	74870273	RELA	14.1531	+
chr10	74870276	74870291	MAFK	11.6222	-
chr10	74927833	74927847	EGR1	14.3077	-
chr10	74927833	74927844	EGR2	14.4655	-
chr10	74927836	74927848	E2F8	3.19512	-
chr10	74927838	74927849	E2F4	13.8966	+
chr10	74927838	74927849	E2F6	11.1207	+
chr10	74927873	74927884	Gabpa	15.0328	-
chr10	74927874	74927885	ELK4	13.9636	+
chr10	74927874	74927889	NR2C2	10.4571	-
chr10	74927875	74927885	ELK1	11.2553	-
chr10	74927875	74927885	ELK3	11.569	-
chr10	74927875	74927885	ETS1	11.3276	-
chr10	74927875	74927885	ETV1	11.2364	-
chr10	74927875	74927885	ETV5	11.8909	-
chr10	74927877	74927891	EGR1	18.0577	+
chr10	74927880	74927891	EGR2	14.3276	+
chr10	74927883	74927894	TFAP2A	11.4545	+
chr10	74927897	74927909	GLI2	9.98276	-
chr10	75007019	75007030	E2F4	13.6207	-
chr10	75007019	75007033	E2F7	4.44262	+
chr10	75007020	75007032	E2F1	14.1475	+
chr10	75007020	75007032	E2F8	5.40244	+
chr10	75007041	75007052	NRF1	12.0909	-
chr10	75007047	75007055	Atf1	11.5246	-
chr10	75007061	75007078	SP4	21.2182	-
chr10	75007065	75007076	Klf1	13.8333	-
chr10	75007065	75007075	Klf4	15.8061	+
chr10	75007065	75007075	KLF5	15.2653	-
chr10	75007070	75007087	SP4	3.05455	+
chr10	75007080	75007091	NRF1	15.3636	-
chr10	75007129	75007140	NRF1	11.9091	+
chr10	75012348	75012362	Zfx	16.2273	-
chr10	75012387	75012399	ELF1	10.8	+
chr10	75012389	75012399	ELK1	12.1915	+
chr10	75012389	75012399	ELK3	12.0517	+
chr10	75012389	75012400	ELK4	14.5455	-
chr10	75012389	75012399	ETS1	11.6207	+
chr10	75012389	75012399	ETV1	12.3273	+
chr10	75012389	75012399	ETV4	12.0172	+
chr10	75012389	75012399	FLI1	12.4468	+
chr10	75012390	75012401	Gabpa	16.1148	+
chr10	75012408	75012425	SP4	15.0364	+
chr10	75012411	75012425	EGR1	14.2308	+
chr10	75012425	75012436	E2F4	11.2931	-
chr10	75012425	75012436	E2F6	10.5517	-
chr10	75012441	75012457	ZNF143	21.8448	+
chr10	75012456	75012469	NR2F1	10.7143	-
chr10	75012499	75012514	ZBTB33	10.4242	+
chr10	75012505	75012521	ZNF143	7.36207	-
chr10	75012511	75012528	SP4	5.2	-
chr10	75012515	75012526	Klf1	13.1061	-
chr10	75012515	75012525	Klf4	13.2347	+
chr10	75012515	75012525	KLF5	13.5714	-
chr10	75118619	75118630	NRF1	16.1636	-
chr10	75118620	75118631	NRF1	18.0727	+
chr10	75173804	75173823	CTCF	11.6557	+
chr10	75173810	75173822	YY1	14.2692	+
chr10	75173818	75173833	SP2	17.9138	-
chr10	75173818	75173829	TFAP2A	13.8909	-
chr10	75173819	75173833	EGR1	16.7115	-
chr10	75173822	75173833	SP1	15.8846	-
chr10	75173833	75173845	GLI2	13.6724	-
chr10	75173833	75173848	SP2	17.1379	-
chr10	75173834	75173851	SP4	17.4364	-
chr10	75173834	75173846	ZBTB7A	10.7143	-
chr10	75173837	75173848	SP1	16.2692	-
chr10	75173838	75173849	Klf1	13.6515	-
chr10	75173838	75173848	KLF5	16.2041	-
chr10	75173845	75173860	ZBTB33	12.6364	-
chr10	75173848	75173863	ZBTB33	15.9545	+
chr10	75173894	75173913	CTCF	8.2459	+
chr10	75179704	75179714	HOXB13	12.3091	-
chr10	75179721	75179735	TCF7L2	10.7273	-
chr10	75193343	75193354	RUNX1	12.6379	+
chr10	75193356	75193367	Tcf12	14.9388	-
chr10	75193357	75193370	Myod1	16.898	+
chr10	75255405	75255424	CTCF	10.2623	+
chr10	75255415	75255426	Klf1	11.4242	+
chr10	75255420	75255432	TFAP2C	11.3163	+
chr10	75255428	75255439	Klf1	11.803	+
chr10	75255429	75255439	Klf4	12.7245	-
chr10	75255429	75255439	KLF5	14.3673	+
chr10	75255433	75255447	EBF1	10.6721	+
chr10	75255463	75255474	Gabpa	12.8525	-
chr10	75255478	75255492	EBF1	12.2623	+
chr10	75255493	75255504	E2F4	15.7586	-
chr10	75255493	75255504	E2F6	16.2414	-
chr10	75255502	75255511	THAP1	10.3158	+
chr10	75255734	75255751	Ar	11.7931	-
chr10	75255734	75255751	NR3C1	8.91837	+
chr10	75255736	75255748	YY1	13.6154	+
chr10	75255786	75255797	NRF1	12.5091	-
chr10	75255792	75255806	EGR1	20.0385	-
chr10	75255792	75255803	EGR2	11.7759	-
chr10	75255795	75255806	SP1	15.8462	-
chr10	75255796	75255807	Klf1	11.1818	-
chr10	75255796	75255806	Klf4	12.7041	+
chr10	75255796	75255806	KLF5	14.7755	-
chr10	75255798	75255812	EGR1	18.3077	-
chr10	75255798	75255815	SP4	12.8909	-
chr10	75255801	75255812	SP1	16.5577	-
chr10	75255802	75255812	Klf4	14.2857	+
chr10	75255802	75255812	KLF5	14.3061	-
chr10	75255812	75255826	EBF1	10.0492	-
chr10	75385724	75385740	RFX2	9.31429	-
chr10	75385724	75385740	RFX5	9.7069	+
chr10	75385740	75385756	RFX2	7.9	-
chr10	75385740	75385756	RFX5	10.8793	-
chr10	75385741	75385755	Rfx1	14.0172	+
chr10	75385755	75385770	ZBTB33	14.1212	-
chr10	75385758	75385773	ZBTB33	16.7727	+
chr10	75385786	75385801	ZBTB33	11	-
chr10	75385820	75385831	FOSL2	13.1636	+
chr10	75385820	75385831	JUNB	13.5918	+
chr10	75385821	75385832	FOS	11.7872	-
chr10	75385821	75385832	FOSL1	14.1091	+
chr10	75385821	75385832	JUND	11.7234	+
chr10	75385821	75385832	NFE2	6.32653	-
chr10	75385847	75385862	ZBTB33	10.3485	-
chr10	75385850	75385865	ZBTB33	14.9394	+
chr10	75385869	75385881	YY1	16	+
chr10	75401530	75401542	ELF1	8.10909	+
chr10	75401533	75401544	Gabpa	10.8852	+
chr10	75401594	75401606	TFAP2C	11.4694	-
chr10	75413820	75413838	MAFF	12.3333	-
chr10	75413822	75413837	MAFK	11.2667	-
chr10	75490255	75490265	ELK1	10.9787	+
chr10	75490255	75490265	ELK3	11.8966	+
chr10	75490255	75490266	ELK4	14.4182	-
chr10	75490255	75490265	ETS1	14.3103	+
chr10	75490255	75490265	ETV1	12.7636	+
chr10	75490255	75490265	ETV4	12.3103	+
chr10	75490255	75490265	ETV5	11.6909	+
chr10	75490255	75490265	FLI1	15.0851	+
chr10	75490256	75490267	Gabpa	12.623	+
chr10	75490261	75490271	FLI1	10.383	+
chr10	75490261	75490271	NFATC1	10.6992	-
chr10	75490264	75490274	RELA	12.9898	-
chr10	75490290	75490301	E2F6	10.6379	+
chr10	75490291	75490312	IRF1	10.7581	-
chr10	75504038	75504050	HINFP	10.6818	+
chr10	75504053	75504067	XBP1	11.8077	-
chr10	75504055	75504064	Creb3l2	13.382	-
chr10	75504097	75504108	Gabpa	14.4098	-
chr10	75504098	75504109	ELK4	13.4182	+
chr10	75504099	75504111	EHF	12.8525	-
chr10	75504099	75504111	ELF1	13.2545	-
chr10	75504099	75504110	ELF5	12.2364	-
chr10	75504099	75504109	ELK1	12.6809	-
chr10	75504099	75504109	ELK3	12.931	-
chr10	75504099	75504109	ETS1	11.1552	-
chr10	75504099	75504109	ETV1	11.4909	-
chr10	75504099	75504109	ETV5	11.3455	-
chr10	75504099	75504109	FEV	11.8269	-
chr10	75504099	75504109	FLI1	10.5957	-
chr10	75504128	75504142	SPI1	3.8	+
chr10	75504130	75504142	EHF	14.6885	+
chr10	75504130	75504142	ELF1	16.4	+
chr10	75504131	75504142	ELF5	14.4727	+
chr10	75504131	75504142	SPDEF	14.2364	+
chr10	75504132	75504142	ELK1	17.766	+
chr10	75504132	75504142	ELK3	16.2586	+
chr10	75504132	75504143	ELK4	17.2909	-
chr10	75504132	75504142	ETS1	16.2931	+
chr10	75504132	75504142	ETV1	15.4545	+
chr10	75504132	75504142	ETV5	14.2	+
chr10	75504132	75504142	FEV	16.0769	+
chr10	75504132	75504142	FLI1	16.9787	+
chr10	75504133	75504144	Gabpa	17.1148	+
chr10	75504163	75504179	Hnf4a	5.29091	+
chr10	75531971	75531981	SREBF1	10.9634	-
chr10	75531986	75531997	NRF1	18.6909	-
chr10	75531987	75531998	NRF1	17.4909	+
chr10	75531994	75532004	Arntl	11.3115	+
chr10	75531994	75532005	USF1	10.4694	-
chr10	75531995	75532005	BHLHE40	11.9231	+
chr10	75531995	75532005	HEY1	15.8364	+
chr10	75531995	75532005	MAX	13.8654	+
chr10	75531995	75532006	USF2	13.1837	+
chr10	75531996	75532006	Arntl	12.0328	-
chr10	75531996	75532006	Mitf	10.9592	-
chr10	75531996	75532006	Myc	14.1273	+
chr10	75532039	75532056	SP4	4.98182	-
chr10	75532043	75532054	Klf1	13.9091	-
chr10	75532043	75532053	Klf4	14.7959	+
chr10	75532043	75532053	KLF5	13.5102	-
chr10	75532054	75532075	REST	7.7551	-
chr10	75532059	75532071	TFAP2C	11.0612	-
chr10	75532069	75532080	NRF1	9.30909	-
chr10	75532087	75532099	YY1	10.6923	+
chr10	75532354	75532368	EBF1	9.63934	+
chr10	75532354	75532365	STAT3	10.8367	-
chr10	75532379	75532390	NRF1	9.96364	+
chr10	75532391	75532401	BHLHE40	10.1154	-
chr10	75532391	75532401	HEY1	12.9455	-
chr10	75532391	75532402	NRF1	11.7091	-
chr10	75532408	75532419	Gabpa	11.5902	+
chr10	75532435	75532446	NRF1	12.4545	+
chr10	75541721	75541730	THAP1	10.6184	+
chr10	75541768	75541787	CTCF	11.1311	+
chr10	75541775	75541788	NR2F1	14.3265	+
chr10	75541777	75541792	ZBTB33	12.1515	-
chr10	75541779	75541789	Mitf	11.8061	+
chr10	75541780	75541790	SREBF1	10.5854	+
chr10	75541780	75541795	ZBTB33	11.0152	+
chr10	75541800	75541810	RUNX3	11.4615	+
chr10	75541827	75541841	Rfx1	9.58621	+
chr10	75545285	75545300	ZBTB33	12.9242	-
chr10	75545289	75545300	E2F4	12.5345	+
chr10	75545292	75545306	EGR1	12.6731	-
chr10	75545296	75545308	ELF1	9.41818	+
chr10	75545298	75545308	ELK1	11.2553	+
chr10	75545298	75545308	ELK3	11.569	+
chr10	75545298	75545309	ELK4	15.1273	-
chr10	75545298	75545308	ETS1	11.3276	+
chr10	75545298	75545308	ETV1	11.2364	+
chr10	75545298	75545308	ETV5	11.8909	+
chr10	75545299	75545310	Gabpa	14.6885	+
chr10	75545321	75545333	ELF1	9.67273	+
chr10	75545323	75545333	ELK1	14.8298	+
chr10	75545323	75545333	ELK3	13.8621	+
chr10	75545323	75545334	ELK4	15.1636	-
chr10	75545323	75545333	ETS1	13.069	+
chr10	75545323	75545333	ETV1	12.9273	+
chr10	75545323	75545333	ETV5	12.7818	+
chr10	75545323	75545333	FLI1	12.9362	+
chr10	75545324	75545335	Gabpa	14.3115	+
chr10	75545343	75545357	EGR1	14.2308	-
chr10	75545360	75545379	CTCF	9.93443	-
chr10	75545372	75545386	Zfx	16.4697	-
chr10	75571302	75571323	REST	6.22449	+
chr10	75571331	75571343	YY1	10.1923	-
chr10	75571368	75571380	ZBTB7A	12.0143	+
chr10	75571373	75571387	EGR1	13.1538	+
chr10	75571384	75571398	EGR1	14.8077	-
chr10	75571391	75571402	NRF1	10.4545	+
chr10	75571398	75571409	NRF1	13.4182	-
chr10	75571538	75571550	ELF1	8.34545	+
chr10	75571539	75571551	HINFP	10.3333	-
chr10	75571541	75571552	Gabpa	13.4098	+
chr10	75571560	75571579	CTCF	8.62295	+
chr10	75571617	75571631	Zfx	17.1212	+
chr10	75571623	75571637	Zfx	16.0606	-
chr10	75571648	75571660	HINFP	10.5303	-
chr10	75634322	75634337	ZBTB33	14.2727	-
chr10	75634350	75634361	E2F6	13.0172	+
chr10	75634354	75634365	E2F6	15.2586	+
chr10	75634381	75634392	Klf1	10.9394	+
chr10	75634382	75634392	KLF5	17	+
chr10	75634382	75634393	SP1	16.4038	+
chr10	75634386	75634397	Klf1	10.9394	+
chr10	75634387	75634401	EGR1	15.7308	+
chr10	75634387	75634397	KLF5	17	+
chr10	75634387	75634398	SP1	19.1538	+
chr10	75634414	75634425	E2F4	12.3793	-
chr10	75639622	75639633	ELK4	10.9818	-
chr10	75639649	75639657	Sox2	13.377	-
chr10	75639697	75639707	SMAD3	9.65455	+
chr10	75639723	75639733	Myc	11.5818	-
chr10	75648951	75648961	RELA	14.8163	+
chr10	75648952	75648962	RELA	11.6327	-
chr10	75648956	75648970	EBF1	12.8852	-
chr10	75648989	75649000	Klf1	15.7424	-
chr10	75648989	75648999	Klf4	14.2857	+
chr10	75649017	75649031	SPI1	10.7818	+
chr10	75653443	75653458	PRDM1	14.8727	-
chr10	75654479	75654490	JUNB	10.2449	+
chr10	75654480	75654491	NFE2	5.20408	-
chr10	75654501	75654512	FOS	13.3404	+
chr10	75654501	75654512	FOSL1	13.2727	-
chr10	75654501	75654512	JUND	10.8723	-
chr10	75654502	75654513	FOSL2	13.7091	-
chr10	75654502	75654513	JUNB	14	-
chr10	75654574	75654593	CTCF	8.45902	+
chr10	75659098	75659116	TP73	8.38462	-
chr10	75665554	75665565	FOS	11.0638	-
chr10	75665600	75665614	SPI1	5.21818	+
chr10	75666470	75666486	Vdr	6.21311	+
chr10	75666509	75666530	IRF1	11.2097	+
chr10	75666512	75666526	SPI1	10.9273	-
chr10	75666560	75666572	TFAP2C	11.8367	-
chr10	75668837	75668851	EGR1	14.4423	-
chr10	75668840	75668851	SP1	14.7885	-
chr10	75668840	75668861	ZNF263	24.3061	+
chr10	75668843	75668854	SP1	14.8654	-
chr10	75668843	75668864	ZNF263	24.1429	+
chr10	75668846	75668860	EGR1	18.3269	-
chr10	75668849	75668870	ZNF263	19.8163	+
chr10	75668853	75668864	Gabpa	11.2623	+
chr10	75668949	75668960	TFAP2A	10.8545	+
chr10	75668949	75668961	TFAP2C	10.7755	+
chr10	75686369	75686380	USF1	13.4694	-
chr10	75686369	75686380	USF2	13.898	-
chr10	75716489	75716500	RUNX1	13.3276	+
chr10	75716490	75716500	RUNX3	11.5577	-
chr10	75716491	75716500	RUNX2	11.75	-
chr10	75716586	75716605	PAX5	13.8548	-
chr10	75726125	75726136	FOSL2	13.7091	+
chr10	75726125	75726136	JUNB	12.6327	+
chr10	75726126	75726137	FOS	15.5319	-
chr10	75726126	75726137	FOSL1	12.6727	-
chr10	75726126	75726137	JUND	14.4894	-
chr10	75757817	75757832	SP2	18.2931	-
chr10	75757818	75757832	EGR1	17.8846	-
chr10	75757818	75757835	SP4	6.30909	-
chr10	75757821	75757832	SP1	17.6346	-
chr10	75757822	75757832	KLF5	15.1633	-
chr10	75757823	75757834	E2F4	12.4483	+
chr10	75757855	75757865	RELA	12.8163	-
chr10	75910753	75910765	YY1	9.90385	+
chr10	75910828	75910845	SP4	13.1818	-
chr10	75910844	75910858	EGR1	13.4808	-
chr10	75910844	75910861	SP4	16.0182	-
chr10	75910847	75910858	SP1	14.9231	-
chr10	75910848	75910859	Klf1	13.7273	-
chr10	75910848	75910858	Klf4	16.6939	+
chr10	75910848	75910858	KLF5	16.2041	-
chr10	75910911	75910928	SP4	12.8909	-
chr10	75910915	75910926	Klf1	10.4848	-
chr10	75910926	75910943	SP4	6.8	-
chr10	75910966	75910980	EGR1	16.8462	-
chr10	75910966	75910983	SP4	13.2	-
chr10	75910969	75910980	SP1	17.1538	-
chr10	75910970	75910980	KLF5	13.9184	-
chr10	76289135	76289146	CEBPA	12	-
chr10	76289136	76289146	CEBPB	12.36	-
chr10	76585253	76585267	EGR1	13.6923	-
chr10	76585253	76585274	ZNF263	21.4286	+
chr10	76585256	76585270	EGR1	15.2308	-
chr10	76585256	76585277	ZNF263	26.2449	+
chr10	76585259	76585273	EGR1	16.9808	-
chr10	76585259	76585280	ZNF263	25.102	+
chr10	76585262	76585276	EGR1	14.25	-
chr10	76585262	76585283	ZNF263	22.9388	+
chr10	76585265	76585279	EGR1	14.9615	-
chr10	76585277	76585291	EGR1	13.3654	-
chr10	76585277	76585298	ZNF263	16.2245	+
chr10	76585280	76585294	EGR1	15.9615	-
chr10	76585283	76585297	EGR1	16	-
chr10	76585286	76585300	EGR1	13.7885	-
chr10	76818177	76818198	ZNF263	26.0408	-
chr10	76818180	76818201	ZNF263	29.0204	-
chr10	76818183	76818204	ZNF263	23.0612	-
chr10	76818186	76818207	ZNF263	17.9796	-
chr10	76859317	76859329	E2F1	12.4098	-
chr10	76859330	76859341	SP1	17.0962	-
chr10	76868922	76868934	ZBTB7A	11.9714	+
chr10	76868939	76868950	RUNX1	12.8103	+
chr10	76868996	76869009	Myod1	12.9592	-
chr10	76869016	76869027	FOS	13.617	-
chr10	76869016	76869027	JUND	13.2979	+
chr10	76869017	76869032	MAFK	10.4889	+
chr10	76969834	76969855	IRF1	10.0968	-
chr10	76969837	76969848	Gabpa	10.623	+
chr10	76969852	76969864	PROX1	9.87273	-
chr10	76969864	76969881	SP4	3.81818	-
chr10	76969868	76969879	Klf1	15.4848	-
chr10	76969868	76969878	Klf4	16.5612	+
chr10	76969868	76969878	KLF5	15.8776	-
chr10	76969960	76969976	T	17.2115	-
chr10	76995690	76995709	CTCF	9.86885	+
chr10	76995693	76995707	EGR1	14.1731	-
chr10	76995696	76995710	EGR1	15.6731	-
chr10	76995701	76995712	E2F4	14.8621	+
chr10	76995701	76995712	E2F6	12.5862	+
chr10	76995715	76995728	NR2F1	11.2449	+
chr10	76995719	76995729	Mitf	12.7857	+
chr10	76995719	76995730	USF1	16.2857	-
chr10	76995719	76995730	USF2	15.0612	-
chr10	76995720	76995730	BHLHE40	15.25	-
chr10	76995720	76995731	USF2	13.0612	+
chr10	76995731	76995752	REST	10.5612	+
chr10	76998066	76998076	Myc	15.5455	-
chr10	77022402	77022415	Hoxc9	10.3333	-
chr10	77022416	77022426	Klf4	12.2755	-
chr10	77022416	77022426	KLF5	14.8367	+
chr10	77022416	77022427	SP1	15.5769	+
chr10	77022424	77022434	Klf4	12.8367	-
chr10	77022424	77022434	KLF5	15.102	+
chr10	77022424	77022435	SP1	16.5577	+
chr10	77022429	77022439	Klf4	13.3469	-
chr10	77022429	77022439	KLF5	15.3878	+
chr10	77022429	77022440	SP1	12.8077	+
chr10	77022437	77022450	Hoxc9	14.4444	-
chr10	77022439	77022449	HOXB13	12.8182	-
chr10	77029536	77029554	NFYA	9.70732	+
chr10	77029542	77029557	NFYB	13.5385	-
chr10	77029566	77029580	EGR1	14.5962	+
chr10	77029572	77029586	EGR1	16.4615	+
chr10	77155338	77155350	ZBTB7A	13.0857	-
chr10	77155353	77155364	SP1	14.9038	-
chr10	77155884	77155895	SP1	13.3462	+
chr10	77155890	77155909	CTCF	8.37705	-
chr10	77155902	77155913	SP1	12.5962	-
chr10	77160754	77160765	FOSL2	11.2545	-
chr10	77161491	77161509	TP63	-2.68966	-
chr10	77161527	77161537	RELA	11.9592	-
chr10	77161533	77161547	TCF7L2	11.2	+
chr10	77161540	77161553	Myod1	14.1837	-
chr10	77161543	77161554	Tcf12	14.3878	+
chr10	77161560	77161575	LEF1	8.77419	+
chr10	77161599	77161617	NFYA	9.89024	+
chr10	77164626	77164637	NRF1	11.3455	-
chr10	77164636	77164647	TFAP2A	12.9818	-
chr10	77164654	77164665	NRF1	9.81818	-
chr10	77164667	77164678	NRF1	16.3091	+
chr10	77164710	77164721	NRF1	11.9091	+
chr10	77168814	77168829	ZBTB33	11.197	-
chr10	77168861	77168878	SP4	17.7273	+
chr10	77168864	77168878	EGR1	17.6154	+
chr10	77168869	77168880	Klf1	13.8939	+
chr10	77168870	77168880	Klf4	13.2143	-
chr10	77168870	77168880	KLF5	13.9796	+
chr10	77168908	77168919	NRF1	16.3091	+
chr10	77168913	77168924	NRF1	10.1818	-
chr10	77169354	77169371	SP4	2.50909	-
chr10	77169357	77169368	SP1	15.5577	-
chr10	77169358	77169369	Klf1	11.2121	-
chr10	77169358	77169368	Klf4	13.3469	+
chr10	77169358	77169368	KLF5	15.3878	-
chr10	77169377	77169396	CTCF	8.14754	+
chr10	77169383	77169400	SP4	2.36364	-
chr10	77169384	77169395	E2F6	14.1897	+
chr10	77169386	77169397	SP1	15.5577	-
chr10	77169387	77169398	Klf1	11.2121	-
chr10	77169387	77169397	Klf4	13.3469	+
chr10	77169387	77169397	KLF5	15.3878	-
chr10	77169398	77169410	TFAP2C	10.8776	-
chr10	77169406	77169417	Gabpa	12.4754	-
chr10	77169407	77169418	ELK4	11.2	+
chr10	77169408	77169418	ELK1	12.234	-
chr10	77169408	77169418	ELK3	12.9138	-
chr10	77169408	77169418	ETS1	12.1207	-
chr10	77169408	77169418	ETV1	12.1091	-
chr10	77169408	77169418	FLI1	12.7872	-
chr10	77169415	77169432	SP4	7.76364	-
chr10	77169418	77169429	SP1	17.0962	-
chr10	77169419	77169430	Klf1	13.3939	-
chr10	77169419	77169429	Klf4	16.051	+
chr10	77169419	77169429	KLF5	16.6735	-
chr10	77189959	77189977	TP63	-2.62069	-
chr10	77189959	77189977	TP73	7.96154	-
chr10	77189994	77190008	Bcl6	15.871	-
chr10	77189997	77190008	STAT1	15.6727	+
chr10	77189997	77190008	STAT3	14.7551	+
chr10	77190017	77190030	Myod1	14.4898	-
chr10	77190019	77190030	Tcf12	11.5714	-
chr10	77190020	77190031	Tcf12	14.9592	+
chr10	77190020	77190030	TCF4	11.5714	-
chr10	77190029	77190044	HNF4G	12.4423	+
chr10	77190029	77190044	NR2C2	12.0143	+
chr10	77190030	77190046	Hnf4a	4.69091	+
chr10	77191330	77191341	TFAP2A	11.8182	+
chr10	77191345	77191356	NRF1	9.56364	-
chr10	77191347	77191358	TFAP2A	14.4727	+
chr10	77191352	77191363	Gabpa	12.1803	-
chr10	77191413	77191434	REST	8.08163	-
chr10	77290238	77290257	CTCF	11.0328	-
chr10	77290241	77290262	REST	9.28571	-
chr10	77290253	77290274	REST	11.5	-
chr10	77290258	77290266	CREB1	11.3964	-
chr10	77290263	77290278	FOXA1	11.4898	+
chr10	77290267	77290278	FOSL2	10.3636	+
chr10	77290267	77290279	Foxa2	12.56	+
chr10	77290268	77290279	FOS	11.8936	+
chr10	77290268	77290279	FOSL1	12.3273	+
chr10	77290308	77290318	TEAD1	10.8387	+
chr10	77360910	77360920	Mitf	10.9592	+
chr10	79398220	79398233	Myod1	15.7755	-
chr10	79398240	79398251	NRF1	12.5636	+
chr10	79398266	79398277	E2F6	16.0172	+
chr10	79469965	79469984	PAX5	13.0806	+
chr10	79469986	79469996	Klf4	14.398	-
chr10	79469994	79470005	STAT3	15.5918	+
chr10	79469994	79470008	Stat4	12.7241	+
chr10	79470000	79470010	RELA	11.5306	-
chr10	79470007	79470015	Sox2	12.6066	+
chr10	79526021	79526037	Hnf4a	4.14545	+
chr10	79526038	79526052	SPI1	7.05455	+
chr10	79542537	79542550	JUN	17.8367	+
chr10	79542548	79542561	JUN	15.8571	+
chr10	79542599	79542608	SNAI2	12.907	+
chr10	79686480	79686492	YY1	17.3462	-
chr10	79686497	79686511	EGR1	14.5	-
chr10	79686512	79686533	ZNF263	19.9796	+
chr10	79686515	79686529	EGR1	13.2692	-
chr10	79686518	79686532	EGR1	13.6731	-
chr10	79686518	79686539	ZNF263	25.2653	+
chr10	79686521	79686542	ZNF263	24.3469	+
chr10	79686524	79686545	ZNF263	21.9388	+
chr10	79686527	79686548	ZNF263	19.0408	+
chr10	79686533	79686554	ZNF263	24.8367	+
chr10	79686539	79686560	ZNF263	19.7959	+
chr10	79686542	79686563	ZNF263	21.7959	+
chr10	79686545	79686559	EGR1	16.9808	-
chr10	79686545	79686566	ZNF263	19.8367	+
chr10	79686548	79686562	EGR1	12.9808	-
chr10	79686551	79686565	EGR1	16.5769	-
chr10	79686579	79686591	TFAP2C	12.8061	+
chr10	79686585	79686599	Zfx	13.2273	-
chr10	79686601	79686612	NRF1	11.8909	-
chr10	79686610	79686631	ZNF263	22.0816	-
chr10	79686611	79686625	EGR1	18.5385	+
chr10	79686611	79686622	SP1	16.8654	+
chr10	79686629	79686640	NRF1	10.8909	+
chr10	79686641	79686656	ZBTB33	13.7424	-
chr10	79686680	79686694	EGR1	14.6923	+
chr10	79731176	79731191	MEF2C	17.4915	-
chr10	79731177	79731189	MEF2A	19.2903	-
chr10	79731177	79731189	MEF2B	18.6909	-
chr10	79731190	79731200	Myc	14.4364	-
chr10	79731190	79731201	USF2	12.7347	-
chr10	79731201	79731217	ZNF143	0.0689655	+
chr10	79731267	79731282	FOXP1	13.2676	+
chr10	79731270	79731281	FOXP2	15.6061	+
chr10	79731271	79731282	Foxo1	14.569	-
chr10	79789300	79789310	CLOCK	11.3333	-
chr10	79789300	79789310	HEY1	13.2727	+
chr10	79789300	79789310	MAX	13.0962	+
chr10	79789300	79789310	MNT	12.303	+
chr10	79789300	79789311	USF1	12.7755	+
chr10	79789301	79789311	Myc	12.5091	+
chr10	79789307	79789328	IRF1	9.95161	+
chr10	79789308	79789319	Gabpa	10.0984	-
chr10	79789309	79789320	ELK4	11.3273	+
chr10	79789313	79789320	SPIB	11.2333	-
chr10	79789314	79789325	Gabpa	11.5738	-
chr10	79789315	79789326	ELK4	11.5273	+
chr10	79793543	79793554	NRF1	10.4	-
chr10	79793544	79793555	EGR2	13.7069	+
chr10	79793544	79793561	SP4	8.69091	+
chr10	79793546	79793557	Klf1	10.9091	+
chr10	79793547	79793561	EGR1	16.1731	+
chr10	79793547	79793557	KLF5	13.3673	+
chr10	79793550	79793561	EGR2	9.27586	+
chr10	79793563	79793584	REST	7.56122	-
chr10	79793590	79793608	NFYA	10.0976	+
chr10	79793596	79793611	NFYB	10.2692	-
chr10	79822388	79822409	IRF1	9.79032	+
chr10	79936638	79936646	Sox2	13.6721	+
chr10	79979563	79979578	NFYB	17.5192	+
chr10	79979566	79979584	NFYA	25.2439	-
chr10	79979569	79979584	MAFK	11.4222	+
chr10	79979587	79979602	NFYB	19.5962	+
chr10	79979590	79979608	NFYA	22.9878	-
chr10	79979608	79979619	SP1	14.75	-
chr10	80015197	80015208	JUND	8.93617	-
chr10	80016001	80016012	FOS	11.7021	-
chr10	80016045	80016056	FOSL2	12.0909	+
chr10	80016045	80016056	JUNB	12.7347	+
chr10	80016046	80016057	FOS	14.3617	-
chr10	80016046	80016057	FOSL1	13.2909	-
chr10	80016046	80016057	JUND	13.5745	-
chr10	80016046	80016064	MAFF	13.9556	+
chr10	80016047	80016058	FOSL2	10.2182	-
chr10	80016047	80016058	JUNB	11.8163	-
chr10	80016047	80016062	MAFK	15.5778	+
chr10	80016119	80016133	Zfx	12.8333	-
chr10	80023508	80023518	Myc	13.6182	+
chr10	80049563	80049572	SNAI2	13.2791	+
chr10	80063275	80063291	RFX5	5.94828	+
chr10	80063288	80063303	ZBTB33	9.87879	-
chr10	80063296	80063308	HINFP	12.2424	-
chr10	80063307	80063318	E2F4	11.0345	-
chr10	80063336	80063355	PAX5	18	-
chr10	80063344	80063358	EGR1	12.2308	+
chr10	80063398	80063411	POU2F2	11.9655	+
chr10	80122394	80122405	Gabpa	15.9836	-
chr10	80122396	80122408	ELF1	13.3455	-
chr10	80122396	80122410	SPI1	13.5091	-
chr10	80122424	80122435	Klf1	10.2727	-
chr10	80122450	80122461	TFAP2A	11.4909	-
chr10	80122505	80122517	TFAP2C	11.3469	-
chr10	80166919	80166934	NFYB	9.90385	+
chr10	80166922	80166940	NFYA	11.5244	-
chr10	80166938	80166955	SP4	5.69091	+
chr10	80166941	80166951	Klf4	12.3878	-
chr10	80166950	80166960	Klf4	11.3367	-
chr10	80166970	80166981	SP1	12.9038	+
chr10	80166970	80166985	SP2	13.1207	+
chr10	80303773	80303787	Rxra	2.91463	+
chr10	80337653	80337672	CTCF	11.4426	+
chr10	80337689	80337703	SPI1	3.96364	-
chr10	80337692	80337699	SPIB	11.2333	-
chr10	80337702	80337716	SPI1	6.50909	-
chr10	80514279	80514296	ESR1	1.51515	-
chr10	80516749	80516759	CEBPB	12	-
chr10	80516749	80516759	CEBPD	11.5	-
chr10	80516764	80516775	FOS	12.3404	+
chr10	80516764	80516775	FOSL1	14.2	-
chr10	80516764	80516775	JUND	11.5957	-
chr10	80516764	80516784	PPARG	11.1444	-
chr10	80516765	80516776	FOSL2	14	-
chr10	80516773	80516787	SPI1	3.14545	-
chr10	80516779	80516790	Foxo1	10.9655	+
chr10	80516853	80516862	SOX9	12.8537	+
chr10	80626733	80626745	TFAP2C	13.6837	+
chr10	80685934	80685949	NFYB	9.76923	+
chr10	80725387	80725400	JUN	10.0612	-
chr10	80733390	80733402	ZBTB7A	10.8286	-
chr10	80733392	80733411	PAX5	10.4839	+
chr10	80733413	80733425	ELF1	9.81818	+
chr10	80733416	80733427	Gabpa	12.4098	+
chr10	80733452	80733467	FOXA1	10.7143	+
chr10	80733453	80733468	FOXP1	13.9577	-
chr10	80733454	80733465	FOXP2	12.9242	-
chr10	80733456	80733468	Foxa2	11.25	+
chr10	80733463	80733474	FOSL2	13.4364	+
chr10	80733463	80733474	JUNB	12.3673	+
chr10	80733464	80733475	FOS	13.9787	-
chr10	80733464	80733475	FOSL1	14.4545	-
chr10	80733464	80733475	JUND	15.1915	-
chr10	80733464	80733475	NFE2	17.0816	+
chr10	80733465	80733476	FOSL2	14.5273	-
chr10	80733465	80733476	JUNB	14.551	-
chr10	80733505	80733516	SP1	14.5962	-
chr10	80733505	80733526	ZNF263	20.9388	+
chr10	80733510	80733531	ZNF263	16.3061	+
chr10	80734474	80734484	SREBF2	14.7528	-
chr10	80734488	80734499	USF1	12.8571	-
chr10	80734488	80734499	USF2	13.9592	-
chr10	80734564	80734585	REST	14	+
chr10	80737823	80737838	Nr5a2	15.5862	+
chr10	80737826	80737837	Esrra	11.8727	+
chr10	80737827	80737840	NR2F1	12.0816	+
chr10	80737862	80737873	CEBPA	11.0204	+
chr10	80737897	80737908	FOS	12.0213	-
chr10	80737897	80737908	JUND	10.6383	+
chr10	80737898	80737909	FOSL2	9.70909	-
chr10	80737901	80737912	Tcf12	11.4286	-
chr10	80763601	80763616	Nr5a2	13.6034	-
chr10	80763641	80763652	Klf1	13.0152	+
chr10	80772521	80772530	SNAI2	13.0233	+
chr10	80772534	80772546	ELF1	19.8	-
chr10	80806963	80806984	IRF1	11.7097	-
chr10	80827617	80827628	RUNX1	14.6207	+
chr10	80827618	80827628	RUNX3	14.9038	-
chr10	80828636	80828655	PAX5	10.2581	+
chr10	80828638	80828649	TFAP2A	12.1091	-
chr10	80828640	80828651	NRF1	10.1455	+
chr10	80828723	80828734	FOSL2	10.9818	-
chr10	81077637	81077648	Foxo1	11.431	-
chr10	81077670	81077682	ELF1	7.98182	+
chr10	81077672	81077682	ETS1	11.5517	+
chr10	81077673	81077684	Gabpa	13.3607	+
chr10	81077676	81077690	EGR1	11.4038	-
chr10	81077679	81077698	PAX5	13.9677	+
chr10	81077685	81077706	ZNF263	16.8571	+
chr10	81077688	81077709	ZNF263	21.9388	+
chr10	81077704	81077721	ESR1	-1.78788	-
chr10	81077745	81077756	STAT3	10.5714	-
chr10	81081071	81081084	JUN	10.3265	-
chr10	81081095	81081106	FOS	13.7447	+
chr10	81081095	81081106	FOSL1	16.5636	-
chr10	81081095	81081106	JUND	13.7234	-
chr10	81081096	81081107	FOSL2	15.8909	-
chr10	81081160	81081171	CEBPA	14.0408	+
chr10	81081170	81081183	HSF1	6.83607	+
chr10	81083134	81083145	RUNX1	15.1207	+
chr10	81083135	81083145	RUNX3	13.0769	-
chr10	81083136	81083145	RUNX2	11.75	-
chr10	81083166	81083177	FOSL2	10.2182	+
chr10	81083219	81083230	Klf1	10.0606	+
chr10	81083231	81083242	STAT1	9.76364	+
chr10	81083231	81083245	Stat4	11.8103	+
chr10	81086940	81086950	Myc	12.3818	-
chr10	81088644	81088655	FOSL2	15.4182	+
chr10	81088644	81088655	JUNB	14.6122	+
chr10	81088645	81088656	FOS	14.1489	+
chr10	81088645	81088656	FOSL1	15.4727	+
chr10	81088645	81088656	JUND	14.8723	+
chr10	81088646	81088657	FOSL2	13.8182	-
chr10	81088646	81088657	JUNB	13.7959	-
chr10	81088713	81088732	CTCF	8.72131	-
chr10	81088716	81088727	USF2	11.0816	-
chr10	81091703	81091717	EBF1	10	+
chr10	81091711	81091721	RELA	13.1837	+
chr10	81091713	81091727	SPI1	6.21818	-
chr10	81091733	81091747	XBP1	9.71154	+
chr10	81091781	81091796	ZBTB33	11.3636	-
chr10	81091783	81091797	EBF1	8.67213	+
chr10	81103185	81103196	Klf1	17.1818	+
chr10	81103186	81103196	Klf4	15.9184	-
chr10	81103200	81103211	Klf1	12.2727	+
chr10	81103201	81103211	Klf4	12.1224	-
chr10	81104791	81104804	JUN	15.4286	-
chr10	81107145	81107164	CTCF	11.9508	+
chr10	81107151	81107165	EGR1	15.7692	-
chr10	81107151	81107172	ZNF263	18.5714	+
chr10	81107154	81107165	SP1	15.1538	-
chr10	81107162	81107176	EGR1	13.2692	-
chr10	81107211	81107222	NRF1	15.9455	+
chr10	81107235	81107246	NRF1	11.7455	-
chr10	81107245	81107253	CREB1	10.8649	-
chr10	81139076	81139085	SNAI2	12.7209	+
chr10	81141822	81141835	JUN	14.6122	-
chr10	81141823	81141831	CREB1	11.3964	-
chr10	81141890	81141909	CTCF	10.9836	+
chr10	81205340	81205352	TFAP2C	11.1122	-
chr10	81205358	81205372	EGR1	14.25	+
chr10	81205383	81205394	NRF1	12.0545	+
chr10	81205392	81205403	NRF1	15.7818	-
chr10	81205427	81205445	RARA	-8.51515	-
chr10	81205429	81205445	Rarg	-1.81633	-
chr10	81205437	81205454	SP4	18.6182	+
chr10	81205439	81205450	Klf1	12.3485	+
chr10	81205440	81205450	Klf4	16.1837	-
chr10	81205440	81205450	KLF5	17	+
chr10	81205440	81205459	PAX5	10.2903	-
chr10	81205440	81205451	SP1	17.8077	+
chr10	81205450	81205467	SP4	14.2727	+
chr10	81205452	81205463	Klf1	13.6515	+
chr10	81205453	81205467	EGR1	16.2692	+
chr10	81205453	81205463	Klf4	16.6939	-
chr10	81205453	81205463	KLF5	16.2041	+
chr10	81205453	81205464	SP1	16.2692	+
chr10	81227600	81227614	SPI1	5.52727	-
chr10	81227603	81227618	FOXP1	12.338	-
chr10	81227664	81227675	FOSL2	10.7636	+
chr10	81227702	81227719	Ar	10.4655	-
chr10	81227702	81227719	NR3C1	9.46939	+
chr10	81248231	81248252	REST	12.449	-
chr10	81248241	81248256	MAFK	11.7111	-
chr10	81248246	81248257	JUND	10.0851	+
chr10	81248274	81248288	EGR1	13.8269	-
chr10	81248277	81248288	SP1	13.5192	-
chr10	81248292	81248308	ZNF143	3.12069	-
chr10	81248301	81248312	SP1	12.4808	-
chr10	81248302	81248312	Klf4	13.6122	+
chr10	81370714	81370725	Tcf12	14.551	+
chr10	81586288	81586300	GLI2	10.7931	+
chr10	81586360	81586370	Mitf	12.7551	+
chr10	81586360	81586371	USF1	15.3673	-
chr10	81586360	81586371	USF2	14.8367	-
chr10	81586361	81586371	BHLHE40	11.8077	-
chr10	81586361	81586371	HEY1	13.1455	-
chr10	81586361	81586371	MAX	12.7115	-
chr10	81586361	81586372	USF1	14.0816	+
chr10	81586361	81586372	USF2	15.0816	+
chr10	81687121	81687137	RFX5	13.431	+
chr10	81687164	81687175	SP1	13.1731	-
chr10	81742331	81742342	E2F6	10.3966	-
chr10	81838353	81838365	TFAP2C	11.3673	-
chr10	81838367	81838378	E2F6	11.7069	+
chr10	81838382	81838399	SP4	4.38182	+
chr10	81838394	81838406	HINFP	10.3182	+
chr10	81838448	81838464	RFX5	7.75862	+
chr10	81838654	81838665	E2F4	11.6379	-
chr10	81838654	81838665	E2F6	11.5517	-
chr10	81838676	81838687	SP1	15.25	-
chr10	81838677	81838687	KLF5	14.2653	-
chr10	81838727	81838746	PAX5	10.1452	-
chr10	81838731	81838742	NRF1	12.7455	-
chr10	81838759	81838769	SMAD3	9.12727	+
chr10	81864392	81864404	Foxa2	10.59	-
chr10	81864395	81864406	FOXP2	11.9697	+
chr10	81864401	81864419	MAFF	13.1111	-
chr10	81864403	81864418	MAFK	12.6667	-
chr10	81864428	81864443	NFYB	11.1731	-
chr10	81965291	81965302	NRF1	12.2545	+
chr10	81965299	81965310	NRF1	11.3455	+
chr10	81965299	81965320	REST	10.0714	-
chr10	81965307	81965317	TCF4	12.5714	-
chr10	81965329	81965340	Klf1	11.2121	-
chr10	81965329	81965339	KLF5	15.3878	-
chr10	81965330	81965347	SP4	20.0182	-
chr10	81965333	81965344	SP1	17.8077	-
chr10	81965334	81965345	Klf1	12.3485	-
chr10	81965334	81965344	KLF5	17	-
chr10	81965350	81965367	SP4	15.6727	+
chr10	81965352	81965363	Klf1	12.3485	+
chr10	81965353	81965363	KLF5	17	+
chr10	81965353	81965364	SP1	19.1538	+
chr10	81965383	81965398	ZBTB33	12.9697	-
chr10	81965404	81965414	ELK1	9.76596	-
chr10	81967365	81967386	REST	7.45918	-
chr10	81967405	81967417	E2F1	10.4262	-
chr10	81967408	81967420	ZBTB7A	10.5714	+
chr10	81967435	81967446	NRF1	15.2	+
chr10	81967440	81967451	NRF1	13.2	-
chr10	81967448	81967459	E2F4	10.931	-
chr10	81967448	81967459	E2F6	10.069	-
chr10	82049394	82049405	E2F6	13.3621	-
chr10	82049404	82049422	TP63	2.75862	-
chr10	82049431	82049447	SRF	11.2459	+
chr10	82049439	82049460	IRF1	14.3226	-
chr10	82049465	82049476	USF2	10.4286	+
chr10	82056353	82056365	YY1	17.3462	+
chr10	82116476	82116487	NRF1	12.9818	-
chr10	82116523	82116534	NRF1	9.34545	+
chr10	82116555	82116569	SPI1	6.01818	+
chr10	82116560	82116571	Gabpa	12.1639	+
chr10	82152198	82152209	CEBPA	13.1429	+
chr10	82152198	82152219	IRF1	9.79032	-
chr10	82152232	82152246	SPI1	1.85455	-
chr10	82167486	82167497	E2F6	11.3103	-
chr10	82167522	82167532	HEY1	14.1818	+
chr10	82195286	82195294	PDX1	11.3396	+
chr10	82207355	82207366	USF1	11.0204	-
chr10	82207356	82207367	USF1	14.4286	+
chr10	82207398	82207414	ZNF143	1.60345	-
chr10	82213975	82213986	NRF1	9.56364	-
chr10	82213977	82213988	TFAP2A	14	+
chr10	82213984	82213995	Klf1	12.3485	+
chr10	82213985	82213995	KLF5	17	+
chr10	82213985	82213996	SP1	17.8077	+
chr10	82213993	82214004	E2F4	10.1724	-
chr10	82214003	82214014	E2F4	10.1724	-
chr10	82214009	82214020	Klf1	10.9394	+
chr10	82214010	82214024	EGR1	21.8269	+
chr10	82214010	82214020	KLF5	17	+
chr10	82214010	82214021	SP1	19.1538	+
chr10	82214014	82214025	E2F4	10.1552	-
chr10	82214039	82214058	PAX5	10.6935	-
chr10	82214045	82214056	E2F4	16.6897	-
chr10	82214045	82214056	E2F6	17.0862	-
chr10	82295730	82295744	Zfx	10.3636	-
chr10	82295736	82295747	Klf1	13.9545	+
chr10	82295737	82295747	Klf4	11.3163	-
chr10	82295774	82295793	CTCF	16.541	+
chr10	82295787	82295801	Zfx	16.5152	+
chr10	82295788	82295799	TFAP2A	15.0182	+
chr10	82295788	82295800	TFAP2C	11.8367	+
chr10	82295793	82295807	Zfx	16.1818	-
chr10	82295806	82295817	E2F4	11.4483	-
chr10	82295807	82295818	Klf1	10.3939	+
chr10	82295808	82295818	Klf4	13.0816	-
chr10	82295808	82295818	KLF5	14.3878	+
chr10	82295808	82295819	SP1	15.3462	+
chr10	82295827	82295841	Zfx	12.5909	-
chr10	82297574	82297588	GATA2	12.1091	+
chr10	82297577	82297588	Gata1	14.9592	+
chr10	82297578	82297586	GATA3	14.3273	-
chr10	82297578	82297589	Gata4	14.0345	+
chr10	82409317	82409338	ZNF263	20.5714	+
chr10	82409320	82409341	ZNF263	19.0204	+
chr10	82510149	82510162	HSF1	9.11475	+
chr10	83263297	83263312	NFYB	17.1538	+
chr10	83263321	83263336	NFYB	16.6346	+
chr10	84983044	84983055	Gabpa	13.1311	+
chr10	85283035	85283048	JUN	11.6122	-
chr10	85324920	85324928	Atf1	11.5246	+
chr10	85324951	85324970	CTCF	11.3279	+
chr10	85899170	85899185	SP2	16.3621	+
chr10	85899173	85899187	EGR1	13.0577	+
chr10	85899183	85899195	GLI2	14.8793	-
chr10	85899210	85899228	NFYA	10.2439	+
chr10	85899216	85899231	NFYB	13.5385	-
chr10	85899251	85899264	ATF4	17.0164	-
chr10	85899252	85899262	CEBPB	12.38	-
chr10	85899252	85899262	CEBPD	12.6154	-
chr10	85899254	85899262	Atf1	11.4918	-
chr10	85899911	85899928	ESR1	14.8939	+
chr10	85899989	85900002	JUN	17.1633	+
chr10	85899990	85900003	ATF4	13.7049	+
chr10	85933542	85933556	EBF1	11.6066	-
chr10	85954365	85954379	EGR1	16.1538	+
chr10	85954369	85954380	E2F6	15.7759	-
chr10	85954379	85954398	CTCF	8.18033	-
chr10	85954386	85954397	E2F6	12.9483	-
chr10	85954418	85954426	Sox2	12.6066	+
chr10	85954419	85954430	RUNX1	11.1034	+
chr10	85990268	85990279	CEBPA	12.7143	+
chr10	86004720	86004735	HNF4G	13.2885	+
chr10	86004747	86004757	Myc	11.5818	+
chr10	86004759	86004769	Myc	13.4727	-
chr10	86004776	86004791	TBP	11.9722	+
chr10	86004808	86004821	Myod1	15.2653	-
chr10	86088274	86088285	E2F4	10.1724	-
chr10	86088278	86088289	NRF1	15.9455	-
chr10	86088279	86088290	NRF1	19.2727	+
chr10	86088284	86088295	NRF1	13.8	-
chr10	86088292	86088303	TFAP2A	11.4364	-
chr10	86088293	86088312	PAX5	10.871	+
chr10	86088302	86088312	KLF5	13.9184	-
chr10	86088312	86088323	NRF1	15.7818	-
chr10	86088313	86088324	NRF1	18.0545	+
chr10	86088314	86088325	EGR2	11.6379	-
chr10	86088338	86088354	Hnf4a	7.92727	+
chr10	86088339	86088350	Klf1	10.0758	-
chr10	86088348	86088357	THAP1	10.2105	-
chr10	86088350	86088361	NRF1	12.5273	-
chr10	86088363	86088377	EGR1	12.8269	-
chr10	86088367	86088377	KLF5	13.4898	-
chr10	86088368	86088383	SP2	14.6724	-
chr10	86088369	86088386	SP4	7.65455	-
chr10	86088370	86088381	NRF1	9.45455	+
chr10	87403773	87403784	FOSL2	14.5091	+
chr10	87403773	87403784	JUNB	14.3469	+
chr10	87403774	87403785	FOS	14.5106	-
chr10	87403774	87403785	FOSL1	14.9455	+
chr10	87403774	87403785	JUND	16.1702	+
chr10	87403775	87403786	FOSL2	14.0364	-
chr10	87403775	87403786	JUNB	14.551	-
chr10	87403839	87403857	TP53	6.4898	+
chr10	87403846	87403856	Myc	12.5273	-
chr10	87403846	87403857	USF2	10.8571	-
chr10	88126286	88126300	EGR1	13.2692	+
chr10	88160183	88160200	SP4	4.07273	+
chr10	88160198	88160209	SP1	13.8846	-
chr10	88160199	88160210	Klf1	14.1061	-
chr10	88160199	88160209	Klf4	16.051	+
chr10	88160199	88160209	KLF5	16.6735	-
chr10	88160216	88160233	SP4	9.03636	+
chr10	88160219	88160229	Klf4	14.2857	-
chr10	88160219	88160229	KLF5	14.3061	+
chr10	88160219	88160230	SP1	13.8077	+
chr10	88160241	88160260	PAX5	12.4032	-
chr10	88160246	88160260	EGR1	10.7308	+
chr10	88160249	88160263	EGR1	14.3846	+
chr10	88160730	88160742	ZBTB7A	12	+
chr10	88160750	88160759	SNAI2	10.907	+
chr10	88171377	88171395	MAFF	10.3778	+
chr10	88171393	88171404	STAT3	10.4898	-
chr10	88171404	88171420	ZNF143	11.6897	+
chr10	88171420	88171430	ETS1	10.8103	+
chr10	88173056	88173067	RUNX1	11.6897	+
chr10	88173074	88173089	TBP	12.0833	-
chr10	88173110	88173125	MEF2C	13.5424	-
chr10	88173111	88173123	MEF2A	11.871	-
chr10	88173111	88173123	MEF2B	7.69091	-
chr10	88281510	88281524	EGR1	13.2692	+
chr10	88281554	88281570	ZNF143	0.689655	+
chr10	88281563	88281578	ZBTB33	10.5303	+
chr10	88281567	88281578	NRF1	13.0364	-
chr10	88281570	88281581	NRF1	9.41818	+
chr10	88281583	88281598	NFYB	12.2308	+
chr10	88281595	88281606	NRF1	15.9455	-
chr10	88281619	88281630	NRF1	19.0545	-
chr10	88281646	88281665	CTCF	8.18033	-
chr10	88281654	88281669	NFYB	12.1346	-
chr10	88281699	88281711	GLI2	9.74138	-
chr10	88281725	88281736	E2F4	14.4138	+
chr10	88281725	88281736	E2F6	13.5345	+
chr10	88281726	88281740	EGR1	14.3077	-
chr10	88281731	88281742	E2F4	12.3966	+
chr10	88281731	88281742	E2F6	13.3793	+
chr10	88281732	88281746	EGR1	13.2692	-
chr10	88414249	88414260	NRF1	11.5273	+
chr10	88414301	88414312	FOSL2	11.6182	+
chr10	88414302	88414313	FOS	13.7447	+
chr10	88414302	88414313	JUND	13.7021	+
chr10	88414303	88414314	FOSL2	15.4182	-
chr10	88428207	88428223	SRF	9.37705	-
chr10	88428224	88428235	TFAP2A	11.6909	+
chr10	88428264	88428276	MEF2B	7.67273	-
chr10	88515986	88516000	EGR1	13.8077	+
chr10	88516026	88516035	THAP1	10.1447	-
chr10	88516042	88516055	Myod1	14.551	-
chr10	88516043	88516057	Tcf21	6.14474	-
chr10	88516044	88516055	Tcf12	13.8776	-
chr10	88516045	88516058	Myod1	12.3673	+
chr10	88516045	88516056	Tcf12	12.9592	+
chr10	88516063	88516080	SP4	4.45455	-
chr10	88516066	88516077	SP1	14.9038	-
chr10	88516067	88516078	Klf1	10.3182	-
chr10	88516080	88516091	NRF1	11.9091	-
chr10	88516105	88516116	E2F4	12.8793	-
chr10	88516105	88516116	E2F6	13.7931	-
chr10	88516294	88516305	NRF1	15.3636	-
chr10	88516295	88516306	NRF1	14.1636	+
chr10	88516324	88516341	SP4	5.63636	+
chr10	88516327	88516341	EGR1	14	+
chr10	88516327	88516338	SP1	18.1154	+
chr10	88516332	88516343	TFAP2A	12.0727	+
chr10	88516345	88516356	NRF1	11.3273	-
chr10	88516346	88516357	NRF1	10.4545	+
chr10	88516349	88516366	SP4	6.96364	+
chr10	88516352	88516366	EGR1	19.1154	+
chr10	88516358	88516377	CTCF	7.88525	-
chr10	88516358	88516369	SP1	15.5192	+
chr10	88516376	88516390	EGR1	12.5	-
chr10	88516382	88516396	EGR1	15.7308	-
chr10	88516388	88516402	EGR1	13.1731	-
chr10	88728193	88728205	TFAP2C	14.8163	-
chr10	88728194	88728205	TFAP2A	12	-
chr10	88728198	88728210	E2F1	12.3934	-
chr10	88728201	88728215	Rfx1	10.7241	+
chr10	88728209	88728223	SPI1	1.98182	+
chr10	88728232	88728253	REST	5.34694	+
chr10	88728261	88728272	Tcf12	14.551	-
chr10	88728262	88728275	Myod1	14.2653	+
chr10	88729288	88729299	E2F4	13.0862	+
chr10	88730952	88730963	Gabpa	13.541	-
chr10	88730953	88730964	ELK4	14.4727	+
chr10	88730954	88730964	ELK1	12.2553	-
chr10	88730954	88730964	ELK3	11.9483	-
chr10	88730954	88730964	ETS1	11.8793	-
chr10	88730954	88730964	FLI1	11.6809	-
chr10	88731004	88731015	Klf1	15.4091	+
chr10	88731005	88731015	Klf4	16.5612	-
chr10	88731005	88731015	KLF5	15.8776	+
chr10	88731016	88731027	FOSL2	14.5818	+
chr10	88731016	88731027	JUNB	14.9592	+
chr10	88731017	88731028	FOS	15.383	+
chr10	88731017	88731028	FOSL1	16.4182	+
chr10	88731017	88731028	JUND	16.2128	+
chr10	88731017	88731028	NFE2	16.3673	-
chr10	88731018	88731029	FOSL2	13	-
chr10	88731018	88731029	JUNB	11.4082	-
chr10	88731031	88731046	ZBTB33	15.0909	-
chr10	88731037	88731048	E2F4	14.3276	+
chr10	88731037	88731048	E2F6	10.7069	+
chr10	88853827	88853845	MAFF	13.2444	+
chr10	88853828	88853843	MAFK	13.2	+
chr10	88853861	88853872	E2F4	10.8448	+
chr10	88853862	88853876	EGR1	19.4423	-
chr10	88853865	88853876	SP1	16.8654	-
chr10	88853868	88853882	EGR1	13.25	-
chr10	88853953	88853964	E2F4	11.4138	+
chr10	88854605	88854624	PAX5	9.83871	-
chr10	88854632	88854643	Gabpa	10.0984	-
chr10	88854655	88854665	KLF5	14.2653	+
chr10	88854655	88854666	SP1	15.25	+
chr10	88854660	88854672	TFAP2C	13.7449	-
chr10	88854661	88854672	TFAP2A	11.9636	-
chr10	89102402	89102412	Mitf	12.7551	+
chr10	89102402	89102413	USF1	15.3673	-
chr10	89102402	89102413	USF2	14.8367	-
chr10	89102403	89102413	HEY1	13.1455	-
chr10	89102403	89102413	MAX	12.7115	-
chr10	89102403	89102414	USF1	14.0816	+
chr10	89102403	89102414	USF2	15.0816	+
chr10	89102427	89102442	NFYB	11.1346	-
chr10	89264534	89264553	CTCF	9	-
chr10	89264578	89264588	ELK1	13.6383	+
chr10	89264578	89264588	ELK3	12.9828	+
chr10	89264578	89264589	ELK4	16.2182	-
chr10	89264578	89264588	ETS1	13.3103	+
chr10	89264578	89264588	ETV1	12.9273	+
chr10	89264578	89264588	FLI1	12.9362	+
chr10	89264579	89264590	Gabpa	16.3443	+
chr10	89264592	89264609	SP4	14.5273	+
chr10	89264595	89264609	EGR1	15.2885	+
chr10	89264599	89264614	NR2C2	16.2857	-
chr10	89264603	89264622	CTCF	8	-
chr10	89264605	89264614	THAP1	9.96053	+
chr10	89264615	89264627	ELF1	10.3091	+
chr10	89264617	89264627	ELK1	12.3404	+
chr10	89264617	89264627	ELK3	12.2931	+
chr10	89264617	89264628	ELK4	14.3455	-
chr10	89264617	89264627	ETS1	11.569	+
chr10	89264617	89264627	ETV1	11.9636	+
chr10	89264617	89264627	FLI1	11.1702	+
chr10	89264618	89264629	Gabpa	13.4098	+
chr10	89264634	89264647	Myod1	11.2041	+
chr10	89264645	89264664	CTCF	8.11475	-
chr10	89417446	89417459	JUN	9.93878	+
chr10	89417493	89417504	STAT1	16.2545	+
chr10	89417493	89417504	STAT3	15.1224	-
chr10	89417494	89417506	ELF1	10.6727	+
chr10	89417524	89417536	ELF1	10.8364	-
chr10	89417524	89417534	FLI1	10.9574	-
chr10	89417524	89417538	SPI1	11.5273	-
chr10	89419548	89419569	ZNF263	24.4898	+
chr10	89419551	89419572	ZNF263	21.0204	+
chr10	89419599	89419614	TBP	13.7917	-
chr10	89419660	89419674	EGR1	15.5385	+
chr10	89419663	89419677	EGR1	17.25	+
chr10	89419666	89419680	EGR1	17.25	+
chr10	89419776	89419787	NRF1	9.70909	-
chr10	89419783	89419794	E2F6	15.2586	-
chr10	89419812	89419824	ZBTB7A	11.7429	+
chr10	89508796	89508805	SNAI2	11.6512	+
chr10	89601162	89601173	USF1	12.6735	+
chr10	89601162	89601173	USF2	14.3878	+
chr10	89603023	89603041	TP53	21.3673	-
chr10	89603023	89603041	TP63	5.25862	-
chr10	89603023	89603041	TP73	15.8462	+
chr10	89603061	89603072	STAT1	10.9636	+
chr10	89603061	89603072	STAT3	13.6735	+
chr10	89623067	89623085	TP53	8.61224	+
chr10	89623081	89623092	TFAP2A	15.5091	+
chr10	89623099	89623110	NRF1	12.1091	-
chr10	89623115	89623126	TFAP2A	13.7273	-
chr10	89623128	89623143	HNF4G	11.6346	-
chr10	89623401	89623413	YY1	10.6154	-
chr10	89736076	89736092	Vdr	9.62295	+
chr10	89736101	89736116	FOXA1	10.7755	+
chr10	89736118	89736129	CEBPA	12.9592	-
chr10	89736119	89736129	CEBPB	11.68	+
chr10	89784827	89784838	STAT1	16.8545	-
chr10	89802367	89802379	TFAP2C	11.602	-
chr10	89820926	89820942	ZNF143	0.103448	-
chr10	89822366	89822383	ESR1	-0.212121	+
chr10	89822390	89822400	Myc	12.2364	-
chr10	89824635	89824647	YY1	10.3269	+
chr10	89824744	89824755	RUNX1	11.5	+
chr10	89826851	89826865	EGR1	10.2692	+
chr10	89826861	89826872	Gabpa	12.459	-
chr10	89826863	89826875	ELF1	10.4364	-
chr10	89826863	89826873	ETS1	11.5517	-
chr10	89826886	89826900	SPI1	9.21818	+
chr10	89826888	89826900	ELF1	12	+
chr10	89826890	89826900	ETS1	12.3966	+
chr10	89826890	89826900	FLI1	11.3404	+
chr10	89826891	89826902	Gabpa	11.7705	+
chr10	89826909	89826926	NR3C1	5.04082	-
chr10	89851412	89851426	GATA2	11.4182	+
chr10	89851416	89851424	GATA3	12.6364	-
chr10	89851523	89851537	SPI1	2.67273	-
chr10	89857067	89857078	CEBPA	11.5102	+
chr10	89864214	89864229	FOXP1	16.3803	+
chr10	89866261	89866282	IRF1	11.8871	-
chr10	89866265	89866279	SPI1	8.67273	+
chr10	89868327	89868338	FOSL1	15.2364	+
chr10	89868327	89868338	JUND	12.5957	+
chr10	89870243	89870254	FOSL2	15.4364	+
chr10	89870243	89870254	JUNB	14.8163	+
chr10	89870244	89870255	FOS	14.0638	-
chr10	89870244	89870255	FOSL1	14.0364	+
chr10	89870244	89870255	JUND	14.4043	-
chr10	89870245	89870256	FOSL2	12.6727	-
chr10	89870245	89870256	JUNB	12.551	-
chr10	89896481	89896488	SPIB	11.2333	-
chr10	89913062	89913073	TFAP2A	11.2182	+
chr10	89922741	89922752	SP1	13.3846	+
chr10	90031103	90031124	IRF1	10.3871	+
chr10	90031109	90031130	IRF1	10.6452	+
chr10	90031155	90031163	GATA3	12.6727	+
chr10	90031211	90031222	FOSL2	12.6727	+
chr10	90031212	90031223	FOS	14.1277	-
chr10	90031212	90031223	FOSL1	15.4727	-
chr10	90031212	90031223	JUND	14.8298	-
chr10	90031213	90031224	FOSL2	14.0364	-
chr10	90031216	90031225	ZEB1	14.5818	+
chr10	90031762	90031783	IRF1	10.629	-
chr10	90031766	90031787	IRF1	12.871	-
chr10	90031770	90031784	SPI1	11.2727	+
chr10	90031795	90031805	RELA	11.051	+
chr10	90031816	90031827	STAT1	14.6	-
chr10	90031816	90031827	STAT3	14.5306	-
chr10	90031821	90031838	Ar	14.5345	-
chr10	90031821	90031838	NR3C1	12.898	-
chr10	90031843	90031863	PPARG	18.1778	-
chr10	90031845	90031862	ESR1	-0.257576	-
chr10	90343279	90343293	XBP1	11.2115	-
chr10	90343287	90343298	RUNX1	12.0862	-
chr10	90515771	90515792	REST	11.4184	+
chr10	90552646	90552657	CEBPA	14.9388	+
chr10	90552646	90552656	CEBPB	12.38	+
chr10	90552655	90552673	RARA	-6.69697	-
chr10	90552685	90552695	RUNX3	14.2885	+
chr10	90552737	90552751	EGR1	9.92308	+
chr10	90611577	90611585	Sox2	13.9508	-
chr10	90611650	90611661	FOS	13.9574	+
chr10	90611650	90611661	FOSL1	12.9273	-
chr10	90611650	90611661	JUND	12.4043	+
chr10	90611651	90611662	FOSL2	12.3818	-
chr10	90611655	90611670	FOXA1	12.5918	+
chr10	90611659	90611671	Foxa2	11.13	+
chr10	90613059	90613073	SPI1	10.5636	-
chr10	90613062	90613069	SPIB	11.2333	-
chr10	90618396	90618405	SNAI2	10.907	-
chr10	90618429	90618440	FOSL2	14.5455	+
chr10	90618430	90618441	FOS	11.5745	+
chr10	90618430	90618441	JUND	13.0213	+
chr10	90618452	90618464	GRHL1	14.4655	+
chr10	90618485	90618495	HOXB13	10.6909	-
chr10	90618486	90618497	CDX2	13.2034	-
chr10	90620980	90620991	STAT1	15.8727	-
chr10	90621005	90621019	SPI1	5.05455	+
chr10	90621023	90621044	IRF1	10.9677	+
chr10	90621025	90621046	IRF1	10.9677	+
chr10	90639672	90639682	Myb	13.8525	-
chr10	90750295	90750316	REST	8.26531	-
chr10	90750305	90750320	MAFK	11.8667	-
chr10	90750314	90750323	SOX9	10.9634	-
chr10	90750420	90750436	T	10.3846	-
chr10	90750425	90750434	SNAI2	11.6512	+
chr10	90750425	90750435	TCF4	12.551	-
chr10	90751066	90751084	TP53	17.1224	+
chr10	90751066	90751084	TP63	10.2414	+
chr10	90751066	90751084	TP73	15.1346	+
chr10	90751124	90751143	CTCF	7.78689	+
chr10	90751130	90751144	EGR1	19.5962	-
chr10	90751130	90751141	EGR2	14.3276	-
chr10	90751133	90751144	SP1	17.6346	-
chr10	90751134	90751144	KLF5	15.1633	-
chr10	90751135	90751146	E2F4	12.5172	+
chr10	90792201	90792212	CEBPA	16.102	-
chr10	90792202	90792212	CEBPB	12.84	-
chr10	90792276	90792287	SP1	14.2308	+
chr10	90792281	90792295	EGR1	11.6538	+
chr10	90792281	90792292	SP1	12.9615	+
chr10	90844325	90844346	IRF1	13.3065	-
chr10	90844329	90844344	PRDM1	14.5818	+
chr10	90844331	90844352	IRF1	20.0968	-
chr10	90844335	90844350	PRDM1	14.7091	+
chr10	90844400	90844411	FOS	11.2979	-
chr10	90844440	90844461	IRF1	11.7258	-
chr10	90847203	90847217	Tcf21	10.7763	-
chr10	90847215	90847226	Gabpa	11.6393	-
chr10	90847217	90847227	FLI1	11.5319	-
chr10	90847262	90847276	Tcf21	6.68421	-
chr10	90847276	90847287	RUNX1	11.4138	-
chr10	90882692	90882705	JUN	15.5102	-
chr10	90916011	90916025	SPI1	15.2182	+
chr10	90916013	90916034	IRF1	11.0806	-
chr10	90923716	90923736	PPARG	6.05556	-
chr10	90967061	90967074	Myod1	11.6122	-
chr10	90967063	90967073	Myb	10.4754	-
chr10	90967064	90967075	Tcf12	13.1224	+
chr10	90967114	90967124	Klf4	16.1837	-
chr10	90967114	90967125	SP1	16.4038	+
chr10	90967123	90967136	JUN	11.0204	+
chr10	90967130	90967141	Tcf12	11.8163	-
chr10	90967131	90967144	Myod1	12.0816	+
chr10	90967132	90967142	Myb	10.4754	+
chr10	90968113	90968125	Foxa2	11.67	+
chr10	91061706	91061724	IRF2	12.5872	-
chr10	91061707	91061728	IRF1	13.2258	+
chr10	91061709	91061724	PRDM1	18.3455	-
chr10	91061753	91061768	HNF4G	13.25	+
chr10	91061766	91061781	TBP	10.75	-
chr10	91061781	91061799	MAFF	10.9778	+
chr10	91061804	91061818	SPI1	2.98182	+
chr10	91061827	91061838	Tcf12	14.4082	-
chr10	91061828	91061841	Myod1	13.1837	+
chr10	91087711	91087722	E2F6	12.4138	-
chr10	91087715	91087730	TBP	11.0556	-
chr10	91087717	91087732	TBP	13.5972	-
chr10	91137793	91137804	Gata1	12.7551	+
chr10	91152304	91152321	SP4	6.03636	+
chr10	91152306	91152317	Klf1	15.4545	+
chr10	91174272	91174290	IRF2	4.49541	-
chr10	91174273	91174294	IRF1	12.4516	+
chr10	91174298	91174316	IRF2	3.81651	-
chr10	91174299	91174320	IRF1	10.4677	+
chr10	91174314	91174335	IRF1	14.8387	+
chr10	91316516	91316524	Sox2	13.377	+
chr10	91404999	91405010	E2F4	10	-
chr10	91405012	91405023	NRF1	12.1091	+
chr10	91405013	91405031	TP53	12.2245	+
chr10	91405013	91405031	TP73	10.9808	+
chr10	91405026	91405035	THAP1	10.6447	+
chr10	91405030	91405044	EGR1	13.9808	+
chr10	91405044	91405062	TP63	2.81034	-
chr10	91405044	91405062	TP73	10.8462	-
chr10	91405218	91405232	Mecom	7.93258	-
chr10	91405219	91405227	OTX2	11.2766	+
chr10	91405296	91405307	NRF1	12.2727	+
chr10	91405297	91405308	NRF1	15.1455	-
chr10	91405298	91405309	NRF1	15.1455	+
chr10	91405299	91405310	NRF1	12.2727	-
chr10	91410740	91410754	EBF1	15.9836	-
chr10	91461294	91461305	EGR2	9.08621	+
chr10	91461321	91461338	SP4	3.16364	+
chr10	91461323	91461334	Klf1	10.303	+
chr10	91461324	91461338	EGR1	14.4808	+
chr10	91461324	91461339	SP2	15.3448	+
chr10	91461334	91461350	ZNF143	-0.172414	+
chr10	91461360	91461372	YY1	10.9615	-
chr10	91461364	91461372	Sox2	13.6721	+
chr10	91461364	91461373	SOX9	13.1463	+
chr10	91589192	91589203	E2F6	15.6552	+
chr10	91647801	91647820	PAX5	12.129	-
chr10	91806959	91806970	RUNX1	12.9483	+
chr10	91806986	91807001	MEF2C	13.6441	-
chr10	91806987	91806999	MEF2A	8.35484	-
chr10	91807003	91807017	TCF7L2	15.4545	-
chr10	91807023	91807030	MEIS1	10.3111	+
chr10	91837658	91837668	TEAD1	12.5323	+
chr10	91939724	91939734	TEAD1	11.3065	+
chr10	91939724	91939734	TEAD4	11.8548	+
chr10	92222812	92222825	ATF4	9.96721	+
chr10	92617767	92617778	E2F4	10.1897	+
chr10	92617796	92617807	SP1	17.8077	+
chr10	92617803	92617814	E2F4	13.7759	-
chr10	92617809	92617823	EGR1	16.3462	+
chr10	92617812	92617826	EGR1	17.25	+
chr10	92617815	92617829	EGR1	17.25	+
chr10	92617818	92617832	EGR1	17.25	+
chr10	92617821	92617835	EGR1	17.25	+
chr10	92617824	92617838	EGR1	17.25	+
chr10	92617827	92617841	EGR1	15.2692	+
chr10	92617834	92617853	CTCF	8.2623	-
chr10	92631250	92631264	TCF7L2	11.5818	-
chr10	92631303	92631315	Foxa2	13.66	-
chr10	92631303	92631318	FOXP1	12.338	+
chr10	92631304	92631319	FOXA1	12.7755	-
chr10	92680862	92680877	TBP	10.8333	-
chr10	92691178	92691190	MEF2A	9.03226	-
chr10	92691238	92691254	ZNF143	4.87931	+
chr10	92691255	92691263	OTX2	11.8511	+
chr10	92691271	92691286	TBP	13.2361	-
chr10	92731776	92731788	ELF1	12.3091	+
chr10	92731844	92731858	Rxra	5.06098	-
chr10	92743961	92743980	PAX5	12.6774	-
chr10	92752481	92752502	IRF1	14.2258	+
chr10	92753319	92753334	MEF2C	15.5763	-
chr10	92753320	92753332	MEF2A	16.2258	-
chr10	92753320	92753332	MEF2B	11.3091	-
chr10	92753358	92753373	MEF2C	12.0508	+
chr10	92754304	92754315	USF2	11.9592	-
chr10	92758670	92758683	POU2F2	11.4828	-
chr10	92759413	92759423	RELA	13.5918	+
chr10	92759444	92759454	RELA	11.5306	+
chr10	92759449	92759460	STAT3	10.551	-
chr10	92760956	92760971	NFYB	13.4423	+
chr10	92761008	92761025	ESR1	0.484848	-
chr10	92792797	92792808	USF1	14.1837	+
chr10	92922002	92922013	FOSL2	14.5818	+
chr10	92922003	92922014	FOS	13.7021	+
chr10	92922003	92922014	JUND	14.4468	-
chr10	92922003	92922014	NFE2	12.1633	-
chr10	92922004	92922015	FOSL2	14.0727	-
chr10	92922032	92922043	E2F6	10.9138	+
chr10	92922059	92922073	EGR1	18.5385	-
chr10	92922063	92922074	Klf1	11.5455	-
chr10	92922068	92922079	Klf1	11.5455	-
chr10	92922106	92922117	TFAP2A	11.0182	-
chr10	92975303	92975321	MAFF	14.0444	-
chr10	92975305	92975320	MAFK	13.4444	-
chr10	92979889	92979900	Klf1	12.0758	+
chr10	92979890	92979900	Klf4	12.949	-
chr10	92979944	92979959	HNF4G	12.1154	-
chr10	93109204	93109217	HSF1	6.47541	-
chr10	93109269	93109286	Ar	8.01724	+
chr10	93109269	93109286	NR3C1	3.95918	-
chr10	93109295	93109316	REST	4.57143	-
chr10	93170010	93170021	E2F4	10.1034	+
chr10	93170011	93170025	EGR1	14.75	-
chr10	93170011	93170022	EGR2	14.3276	-
chr10	93170019	93170031	TFAP2C	11.1633	-
chr10	93170020	93170031	TFAP2A	13.8364	-
chr10	93170027	93170038	E2F4	10.8621	-
chr10	93170041	93170052	NRF1	15.1636	-
chr10	93170042	93170053	NRF1	15.5273	+
chr10	93170047	93170058	EGR2	10.4655	-
chr10	93170047	93170058	NRF1	11.8909	-
chr10	93170052	93170063	E2F4	11.3448	+
chr10	93170053	93170067	EGR1	18.6538	-
chr10	93170053	93170064	EGR2	12.5517	-
chr10	93170053	93170070	SP4	4.61818	-
chr10	93170099	93170118	CTCF	14.1967	-
chr10	93170122	93170143	REST	5.82653	+
chr10	93283702	93283711	SNAI2	13.0233	-
chr10	93300751	93300762	Tcf12	12.7959	-
chr10	93300753	93300762	SNAI2	12.5116	-
chr10	93364876	93364891	FOXA1	11.8163	-
chr10	93373554	93373565	USF1	13.1224	+
chr10	93373554	93373565	USF2	13.898	+
chr10	93373557	93373568	FOSL2	11.9091	+
chr10	93373557	93373568	JUNB	12.3878	+
chr10	93373558	93373569	FOS	14.0638	+
chr10	93373558	93373569	FOSL1	14.0364	-
chr10	93373558	93373569	JUND	14.4043	+
chr10	93373559	93373570	FOSL2	14.5818	-
chr10	93373559	93373570	JUNB	13.9592	-
chr10	93373575	93373586	FOS	15.5319	+
chr10	93373575	93373586	FOSL1	12.6727	+
chr10	93373575	93373586	JUND	14.4894	+
chr10	93373576	93373587	FOSL2	12.6364	-
chr10	93373576	93373587	JUNB	11.7959	-
chr10	93392791	93392806	Nr5a2	10.0517	-
chr10	93392801	93392812	TFAP2A	11.2	+
chr10	93392825	93392845	PPARG	6.72222	-
chr10	93392846	93392860	GATA2	12.5273	+
chr10	93392849	93392860	Gata1	13.6939	+
chr10	93392850	93392858	GATA3	12.6364	-
chr10	93392864	93392875	USF2	10.551	-
chr10	93392865	93392875	BHLHE40	15.2885	+
chr10	93392865	93392875	HEY1	11.6909	+
chr10	93392865	93392875	MAX	12.8846	+
chr10	93392865	93392876	USF1	15.9184	+
chr10	93392865	93392876	USF2	14.3469	+
chr10	93392866	93392876	Mitf	12.8776	-
chr10	93392881	93392896	NFYB	12.1731	+
chr10	93392884	93392902	NFYA	13.6829	-
chr10	93392905	93392916	TFAP2A	11.5455	+
chr10	93392905	93392917	TFAP2C	14.8265	+
chr10	93432335	93432345	RELA	9.63265	+
chr10	93432340	93432351	STAT1	15.0909	+
chr10	93432340	93432351	STAT3	13.6531	-
chr10	93432346	93432356	RELA	10.1429	-
chr10	93558021	93558032	E2F4	14.6379	-
chr10	93558021	93558032	E2F6	11.9483	-
chr10	93558053	93558069	ZNF143	2.87931	+
chr10	93558064	93558075	E2F4	13.2931	-
chr10	93558068	93558079	NRF1	10.4545	-
chr10	93558114	93558125	NRF1	18.2727	-
chr10	93558115	93558126	NRF1	15.5636	+
chr10	93558115	93558130	ZBTB33	10.6667	-
chr10	93558129	93558137	CREB1	10.8649	-
chr10	93558130	93558138	Atf1	11.2459	-
chr10	93558132	93558142	Mitf	12.1837	+
chr10	93558132	93558143	USF1	12.6735	-
chr10	93558133	93558143	BHLHE40	15.2308	-
chr10	93558133	93558143	HEY1	12.7818	-
chr10	93558133	93558143	MAX	12.0769	-
chr10	93558180	93558191	Gabpa	11.377	-
chr10	93558181	93558192	ELK4	11.8545	+
chr10	93558184	93558198	EGR1	14	+
chr10	93643923	93643934	TFAP2A	12.9455	-
chr10	93643942	93643955	EOMES	10.9878	+
chr10	93643946	93643963	Ar	7.22414	-
chr10	93643946	93643963	NR3C1	9.53061	-
chr10	93647166	93647176	SREBF1	10.7683	+
chr10	93647166	93647176	SREBF2	12.1461	-
chr10	93647172	93647186	EGR1	9.67308	+
chr10	93647191	93647201	TEAD1	13.4355	-
chr10	93647191	93647201	TEAD4	12.9516	-
chr10	93647195	93647209	EGR1	10.0192	-
chr10	93647209	93647226	Ar	6.7931	-
chr10	93669284	93669294	KLF5	16.102	+
chr10	93669284	93669295	SP1	15.3654	+
chr10	93683464	93683475	NRF1	12.3091	+
chr10	93683465	93683476	E2F4	11.5517	-
chr10	93683494	93683511	Gmeb1	11.3684	+
chr10	93683498	93683506	CREB1	11.4775	-
chr10	93683498	93683506	GMEB2	11.5571	-
chr10	93683499	93683507	Atf1	13.082	-
chr10	93683502	93683513	Gabpa	17.0656	-
chr10	93683503	93683514	ELK4	16.4545	+
chr10	93683504	93683516	ELF1	12.5636	-
chr10	93683504	93683514	ELK1	16.2128	-
chr10	93683504	93683514	ELK3	14.8966	-
chr10	93683504	93683514	ETS1	14.5	-
chr10	93683504	93683514	ETV1	13.9455	-
chr10	93683504	93683514	FLI1	14.1915	-
chr10	93683540	93683554	XBP1	9.59615	+
chr10	93683543	93683561	MAFF	10.8222	+
chr10	93683544	93683559	MAFK	11.2444	+
chr10	93683547	93683559	Mafb	10.9551	-
chr10	94050798	94050809	EGR2	12.1207	-
chr10	94050812	94050821	THAP1	10.2105	-
chr10	94050824	94050843	CTCF	9.2623	-
chr10	94050927	94050935	Sox2	12.8852	-
chr10	94173035	94173045	CEBPB	11.78	+
chr10	94333797	94333806	RUNX2	11.1538	+
chr10	94333797	94333807	RUNX3	11.6538	+
chr10	94333807	94333819	ELF1	8.89091	-
chr10	94333843	94333854	NRF1	15.7273	-
chr10	94333868	94333889	REST	4.2449	-
chr10	94333871	94333885	EBF1	8.22951	-
chr10	94351425	94351439	Zfx	11.4394	-
chr10	94351447	94351458	NRF1	11.3455	+
chr10	94351450	94351464	Zfx	15.4394	-
chr10	94351464	94351480	ZNF143	9.17241	-
chr10	94351483	94351497	Zfx	17.0152	-
chr10	94351523	94351542	PAX5	12.6613	-
chr10	94352802	94352818	ZNF143	11.8966	+
chr10	94352818	94352829	NRF1	13.6727	-
chr10	94352824	94352842	NFYA	9.58537	+
chr10	94352830	94352845	NFYB	12.4038	-
chr10	94352898	94352910	E2F8	3.68293	-
chr10	94448500	94448511	CEBPA	11.3265	+
chr10	94448551	94448568	SP4	7.98182	+
chr10	94448569	94448581	ZBTB7A	10.5571	-
chr10	94459603	94459624	IRF1	11.8871	-
chr10	94459643	94459657	TCF7L2	13	+
chr10	94459650	94459668	NFYA	8.9878	-
chr10	94516525	94516536	FOXH1	16.4231	+
chr10	94516537	94516547	Myb	14.1803	-
chr10	94516561	94516574	JUN	12.6735	-
chr10	94516600	94516610	RUNX3	11.1154	-
chr10	94517064	94517075	TFAP2A	14.8364	+
chr10	94517064	94517076	TFAP2C	11.5408	-
chr10	94517076	94517087	Klf1	11.2273	+
chr10	94517077	94517096	PAX5	11.6613	-
chr10	94517083	94517094	Foxo1	11.6034	+
chr10	94517134	94517148	Bcl6	10.4677	+
chr10	94517174	94517193	PAX5	13.0645	-
chr10	94520485	94520495	Myb	14.0984	-
chr10	94520520	94520531	FOSL2	12.3091	+
chr10	94520521	94520532	FOS	12.7447	-
chr10	94520521	94520532	JUND	12.5532	+
chr10	94520521	94520539	MAFF	13.9333	+
chr10	94520522	94520533	FOSL2	10	-
chr10	94520522	94520537	MAFK	15.3778	+
chr10	94590860	94590870	NFATC1	10.439	-
chr10	94590863	94590877	SPI1	13.0727	+
chr10	94590865	94590877	ELF1	10.8364	+
chr10	94590867	94590877	ELK3	11.069	+
chr10	94590867	94590877	ETS1	11.6034	+
chr10	94590867	94590877	FLI1	10.9574	+
chr10	94820177	94820188	SP1	15.0769	-
chr10	94820184	94820203	CTCF	13.0492	+
chr10	94820576	94820585	SNAI2	12.5116	+
chr10	94820582	94820593	SP1	14.6923	-
chr10	94831663	94831682	CTCF	16.9016	+
chr10	94831670	94831683	NR2F1	16.0408	+
chr10	94831743	94831762	CTCF	8.95082	+
chr10	94831748	94831759	TFAP2A	14	-
chr10	94831757	94831771	Bcl6	10.6774	-
chr10	94831760	94831779	CTCF	11.4754	+
chr10	94833523	94833534	SP1	16.0385	-
chr10	95033030	95033041	SP1	13.5192	-
chr10	95040053	95040064	Tcf12	12.5714	-
chr10	95040058	95040070	Foxa2	12.81	-
chr10	95040059	95040074	FOXA1	13.5102	-
chr10	95040541	95040558	ESR1	-1.19697	-
chr10	95040585	95040596	NRF1	9.05455	+
chr10	95242166	95242177	TFAP2A	13.8909	+
chr10	95256336	95256344	Atf1	11.4754	+
chr10	95256342	95256353	Klf1	13.3182	+
chr10	95256343	95256353	Klf4	16.4286	-
chr10	95256343	95256353	KLF5	16.2857	+
chr10	95256371	95256383	ELF1	12.5455	+
chr10	95256373	95256383	ELK1	11.4043	+
chr10	95256373	95256383	ELK3	11.7069	+
chr10	95256373	95256383	ETS1	11.7069	+
chr10	95256373	95256383	ETV1	11.4364	+
chr10	95256373	95256383	ETV5	11.5818	+
chr10	95256373	95256383	FLI1	11.1064	+
chr10	95256374	95256385	Gabpa	17.0164	+
chr10	95256387	95256396	ZEB1	15.2	+
chr10	95256389	95256398	SNAI2	10.8837	-
chr10	95256396	95256406	SREBF1	12.7683	-
chr10	95326389	95326400	E2F6	14.8966	-
chr10	95326393	95326404	E2F6	11.7931	-
chr10	95326402	95326413	E2F4	10.2931	-
chr10	95360981	95360992	E2F6	12.6552	+
chr10	95361024	95361035	TFAP2A	11.1636	-
chr10	95361029	95361040	SP1	16.8654	-
chr10	95361030	95361040	KLF5	14.2041	-
chr10	95361033	95361045	ZBTB7A	12.2	-
chr10	95462300	95462309	THAP1	11	+
chr10	95462340	95462351	Gabpa	16.7213	-
chr10	95462341	95462352	ELK4	17.2909	+
chr10	95462342	95462354	ELF1	12.2545	-
chr10	95462342	95462353	ELF5	11.7636	-
chr10	95462342	95462352	ELK1	17.766	-
chr10	95462342	95462352	ELK3	16.2586	-
chr10	95462342	95462352	ETS1	16.2931	-
chr10	95462342	95462352	ETV1	15.4545	-
chr10	95462342	95462352	FLI1	16.9787	-
chr10	95462342	95462353	SPDEF	9.81818	-
chr10	95462359	95462369	Myc	12.0909	-
chr10	95462359	95462370	USF1	11.4694	-
chr10	95462359	95462370	USF2	11.9592	-
chr10	95462360	95462370	HEY1	12.0727	-
chr10	95462360	95462370	MAX	13.5192	-
chr10	95462360	95462370	MNT	12.9697	-
chr10	95462382	95462394	HINFP	10.7727	+
chr10	95462399	95462414	Nr5a2	11.1724	-
chr10	95513566	95513578	TFAP2C	12.0408	+
chr10	95513595	95513612	Ar	18.3103	+
chr10	95513595	95513605	Myc	11.5818	-
chr10	95513595	95513612	NR3C1	14.5102	-
chr10	95576179	95576190	RUNX1	13.6724	-
chr10	95653688	95653699	NRF1	18.4727	-
chr10	95653689	95653700	NRF1	18.6909	+
chr10	95653694	95653705	NRF1	14.2182	-
chr10	95653699	95653711	E2F1	12.8197	-
chr10	95653715	95653725	ELK1	10.5745	+
chr10	95653715	95653725	ELK3	11.0172	+
chr10	95653715	95653726	ELK4	13.6364	-
chr10	95653716	95653727	Gabpa	13.1639	+
chr10	95653744	95653756	E2F1	10.3607	+
chr10	95653745	95653764	CTCF	9.7377	+
chr10	95653775	95653785	HEY1	11.1273	-
chr10	95653777	95653792	ZBTB33	11	-
chr10	95753625	95753636	STAT1	15.9818	+
chr10	95753625	95753636	STAT3	15.4898	+
chr10	95753631	95753641	RELA	14.0714	-
chr10	95753639	95753651	TFAP2C	12.0306	+
chr10	95753645	95753656	Klf1	11.7273	-
chr10	95753645	95753655	KLF5	14.3878	-
chr10	95753646	95753657	E2F4	10.7069	+
chr10	95753654	95753668	EGR1	12.6154	+
chr10	95753658	95753669	E2F4	10.1897	-
chr10	95753663	95753674	NRF1	13.0909	+
chr10	95753668	95753679	NRF1	15.9455	-
chr10	95753704	95753715	E2F4	14.4655	+
chr10	95753704	95753715	E2F6	11.6379	+
chr10	95868578	95868591	JUN	12.2653	-
chr10	96046850	96046860	Mitf	10.602	+
chr10	96046850	96046861	USF1	12.898	-
chr10	96046851	96046862	USF1	11.1837	+
chr10	96122669	96122679	BHLHE40	13.2115	+
chr10	96122669	96122679	CLOCK	12.1061	+
chr10	96122669	96122679	HEY1	15.3818	+
chr10	96122669	96122679	MAX	13.2885	+
chr10	96122669	96122679	MNT	13.2273	+
chr10	96122670	96122680	Myc	11	+
chr10	96122697	96122709	ELF1	9.41818	+
chr10	96122698	96122709	ELF5	10.9455	+
chr10	96122699	96122709	ELK1	9.42553	+
chr10	96122699	96122710	ELK4	14.7455	-
chr10	96122699	96122709	ETS1	12.5172	+
chr10	96122699	96122709	ETV1	11.2545	+
chr10	96122699	96122709	ETV5	10.9091	+
chr10	96122699	96122709	FLI1	12.2979	+
chr10	96122700	96122711	Gabpa	13.5246	+
chr10	96122728	96122742	EGR1	13.3077	+
chr10	96122734	96122746	ELF1	11.8	+
chr10	96122735	96122746	ELF5	11.4545	+
chr10	96122736	96122746	ELK1	16.2128	+
chr10	96122736	96122746	ELK3	14.8966	+
chr10	96122736	96122747	ELK4	16.4545	-
chr10	96122736	96122746	ETS1	14.5	+
chr10	96122736	96122746	ETV1	13.9455	+
chr10	96122736	96122746	ETV5	13.4182	+
chr10	96122736	96122746	FLI1	14.1915	+
chr10	96122737	96122748	Gabpa	16.3934	+
chr10	96122742	96122759	SP4	6.2	-
chr10	96122744	96122753	THAP1	10.3158	-
chr10	96122746	96122757	Klf1	9.98485	-
chr10	96122746	96122756	KLF5	13.2041	-
chr10	96122751	96122762	Gabpa	10.3443	-
chr10	96122763	96122781	TP53	8.69388	-
chr10	96122773	96122784	E2F4	12.1034	-
chr10	96162184	96162194	Hes1	10.7552	-
chr10	96162184	96162195	NRF1	15.7818	-
chr10	96162185	96162196	NRF1	18.0545	+
chr10	96162202	96162212	BHLHE40	10.0769	-
chr10	96162202	96162212	Hes1	12.4056	-
chr10	96162202	96162212	HEY1	14.1818	-
chr10	96162203	96162214	NRF1	14.4364	+
chr10	96162211	96162220	THAP1	10.3158	+
chr10	96162238	96162255	SP4	4	-
chr10	96162239	96162250	E2F6	12.8966	+
chr10	96162242	96162253	Klf1	10.4697	-
chr10	96162243	96162260	SP4	3.14545	-
chr10	96162247	96162258	Klf1	10.5455	-
chr10	96305478	96305497	PAX5	10.8065	+
chr10	96305488	96305499	E2F4	16.6897	+
chr10	96305488	96305499	E2F6	17.0862	+
chr10	96305513	96305528	ZBTB33	16.6515	-
chr10	96305516	96305531	ZBTB33	10.4394	+
chr10	96305535	96305546	E2F4	13.8793	-
chr10	96305535	96305546	E2F6	12.3103	-
chr10	96305535	96305549	E2F7	-2.67213	+
chr10	96305546	96305564	E2F3	3.12727	+
chr10	96305548	96305566	E2F3	8.67273	-
chr10	96443175	96443186	STAT1	10.2364	-
chr10	96447802	96447812	Myc	13.3636	-
chr10	96447803	96447813	MAX	12.1731	+
chr10	96447803	96447814	USF1	10.3265	+
chr10	96447804	96447814	Myc	14.1818	+
chr10	96795289	96795302	ATF4	9.93443	-
chr10	96795298	96795311	JUN	17.8367	+
chr10	96829252	96829267	FOXP1	12.9437	+
chr10	96829253	96829268	FOXA1	14.551	-
chr10	96829296	96829312	Hnf4a	17.1273	-
chr10	96943502	96943519	SP4	6.36364	+
chr10	96943513	96943532	CTCF	18.459	+
chr10	96943519	96943533	EGR1	10.5577	-
chr10	96943577	96943589	HINFP	11.2879	+
chr10	96943585	96943603	NFYA	15.4268	-
chr10	96943592	96943604	E2F1	10.4098	-
chr10	96943605	96943624	CTCF	15.2951	+
chr10	96990856	96990865	ZEB1	14.0182	+
chr10	96990871	96990883	YY1	11.3077	-
chr10	96990875	96990883	Sox2	12.6066	+
chr10	96990890	96990901	NRF1	18.0545	-
chr10	96990891	96990902	NRF1	15.7818	+
chr10	96990920	96990931	NRF1	13.7636	-
chr10	96990923	96990933	Myc	12.5091	+
chr10	97050773	97050784	NRF1	11.9091	+
chr10	97050787	97050798	TFAP2A	15.0364	-
chr10	97050798	97050812	EGR1	16.8654	-
chr10	97050825	97050836	Klf1	11.7273	-
chr10	97050825	97050835	Klf4	13.0816	+
chr10	97050825	97050835	KLF5	14.3878	-
chr10	97050826	97050837	E2F4	11.3448	+
chr10	97050827	97050841	EGR1	17.9423	-
chr10	97050836	97050847	Klf1	11.6364	+
chr10	97050837	97050847	KLF5	13.0204	+
chr10	97050866	97050876	Klf4	12.5306	-
chr10	97050876	97050887	E2F4	16.1207	-
chr10	97050876	97050887	E2F6	16.569	-
chr10	97055107	97055126	PAX5	14.9194	+
chr10	97055129	97055139	ELK1	12.3404	+
chr10	97055129	97055139	ETS1	11.569	+
chr10	97055129	97055139	FLI1	11.1702	+
chr10	97055130	97055141	Gabpa	12.1148	+
chr10	97321088	97321099	NRF1	9.25455	-
chr10	97321103	97321114	NRF1	12.4545	-
chr10	97321104	97321116	HINFP	13.5606	+
chr10	97321132	97321145	Myod1	12.8367	+
chr10	97321146	97321161	FOXP1	12	-
chr10	97321189	97321204	NFYB	10.8654	+
chr10	97321192	97321210	NFYA	9.60976	-
chr10	97416391	97416403	HINFP	11.9091	+
chr10	97416403	97416422	PAX5	11.2581	-
chr10	97416465	97416473	Atf3	14.3279	+
chr10	97416472	97416480	CREB1	11.4775	-
chr10	97416472	97416480	GMEB2	11.5571	-
chr10	97453716	97453730	EGR1	16.0385	-
chr10	97453716	97453727	EGR2	13.7759	-
chr10	97453721	97453732	E2F6	12.3793	+
chr10	97453745	97453753	CREB1	12.4234	+
chr10	97453761	97453779	NFYA	13.5366	+
chr10	97453767	97453782	NFYB	14.8077	-
chr10	97471432	97471444	TFAP2C	13.6837	+
chr10	97619396	97619409	JUN	13.7755	-
chr10	97667299	97667311	ZBTB7A	10.3714	+
chr10	97667310	97667321	E2F4	11.2069	-
chr10	97667319	97667330	Klf1	10	+
chr10	97667371	97667385	EBF1	12.2951	+
chr10	97759780	97759795	FOXA1	10.8367	-
chr10	97803253	97803268	ZBTB33	13.1818	-
chr10	97803256	97803271	ZBTB33	10.803	+
chr10	97803274	97803291	SP4	6.70909	-
chr10	97803277	97803291	Zfx	14.8939	+
chr10	97803317	97803336	CTCF	9.45902	-
chr10	97803338	97803347	SOX9	12.3659	-
chr10	97803339	97803347	Sox2	13.6721	-
chr10	97803340	97803357	SP4	5.56364	-
chr10	97803348	97803359	E2F4	11.5517	+
chr10	97803349	97803360	NRF1	9.43636	-
chr10	97849938	97849959	REST	5.5	+
chr10	97849949	97849959	Myb	14.6393	-
chr10	97849954	97849965	Gabpa	13.8197	-
chr10	97849955	97849966	ELK4	11.3273	+
chr10	97849956	97849968	EHF	12.4098	-
chr10	97849956	97849968	ELF1	11.4727	-
chr10	97849956	97849967	ELF5	12.5273	-
chr10	97849956	97849966	ELK1	11.5319	-
chr10	97849956	97849966	ELK3	12.0345	-
chr10	97849956	97849966	ETS1	10.8966	-
chr10	97849956	97849966	ETV1	12.3455	-
chr10	97849956	97849966	ETV5	11.7273	-
chr10	97849956	97849966	FLI1	11.3617	-
chr10	97849991	97850003	EHF	15.2295	+
chr10	97849991	97850003	ELF1	15.7818	+
chr10	97849992	97850003	ELF5	14.0727	+
chr10	97849993	97850003	ELK1	13.9787	+
chr10	97849993	97850003	ELK3	13.6207	+
chr10	97849993	97850004	ELK4	15.5455	-
chr10	97849993	97850003	ETS1	12.8966	+
chr10	97849993	97850003	ETV1	12.4545	+
chr10	97849993	97850003	ETV5	12.1273	+
chr10	97849993	97850003	FLI1	12.3617	+
chr10	97849994	97850005	Gabpa	17.0656	+
chr10	97850000	97850008	Atf1	11.5246	+
chr10	97850000	97850010	CEBPB	11.92	+
chr10	97850000	97850010	CEBPD	11.9615	+
chr10	97889441	97889455	SPI1	5.50909	+
chr10	97889443	97889455	EHF	10.5738	+
chr10	97889444	97889455	SPDEF	11.2909	+
chr10	97889445	97889455	ELK1	13.4894	+
chr10	97889445	97889455	ELK3	13.069	+
chr10	97889445	97889455	ETV1	12.4182	+
chr10	97889445	97889455	FLI1	11.5319	+
chr10	97889446	97889457	Gabpa	11.9672	+
chr10	97889502	97889518	Vdr	6.78689	+
chr10	98031328	98031346	TP53	12	-
chr10	98031369	98031380	USF1	13.0612	+
chr10	98031369	98031380	USF2	14.1429	+
chr10	98032575	98032596	ZNF263	16.8367	+
chr10	98032578	98032599	ZNF263	21.4286	+
chr10	98032581	98032602	ZNF263	22.1837	+
chr10	98032584	98032598	EGR1	11.8654	-
chr10	98032584	98032605	ZNF263	22.6735	+
chr10	98032587	98032608	ZNF263	23.8163	+
chr10	98032590	98032604	EGR1	9.82692	-
chr10	98032590	98032611	ZNF263	25.6122	+
chr10	98032593	98032607	EGR1	10.0962	-
chr10	98032593	98032614	ZNF263	26.3265	+
chr10	98032596	98032610	EGR1	9.67308	-
chr10	98032596	98032617	ZNF263	24.2449	+
chr10	98032599	98032613	EGR1	13.2692	-
chr10	98032599	98032620	ZNF263	26.9388	+
chr10	98032602	98032616	EGR1	15.25	-
chr10	98032602	98032623	ZNF263	28.4082	+
chr10	98032605	98032619	EGR1	15.25	-
chr10	98032605	98032626	ZNF263	24.0816	+
chr10	98032608	98032622	EGR1	13.5385	-
chr10	98032611	98032632	ZNF263	24.551	+
chr10	98032614	98032635	ZNF263	22.3673	+
chr10	98032617	98032638	ZNF263	18.3265	+
chr10	98032620	98032641	ZNF263	17.3673	+
chr10	98032623	98032637	EGR1	14.5577	-
chr10	98032626	98032640	EGR1	15.25	-
chr10	98032626	98032647	ZNF263	26.7959	+
chr10	98032629	98032643	EGR1	13.5385	-
chr10	98032629	98032650	ZNF263	22.7143	+
chr10	98032635	98032656	ZNF263	21.4286	+
chr10	98032638	98032659	ZNF263	17.1633	+
chr10	98032647	98032661	EGR1	14.5577	-
chr10	98032650	98032664	EGR1	13.6731	-
chr10	98032650	98032671	ZNF263	23.6531	+
chr10	98032653	98032674	ZNF263	22.9796	+
chr10	98032656	98032677	ZNF263	22.7755	+
chr10	98032659	98032680	ZNF263	17.8571	+
chr10	98032665	98032679	EGR1	14.6731	-
chr10	98032665	98032686	ZNF263	25.1224	+
chr10	98032668	98032689	ZNF263	22.7959	+
chr10	98032671	98032685	EGR1	13.5962	-
chr10	98048166	98048179	POU2F2	11.5	-
chr10	98048242	98048263	IRF1	11.7742	+
chr10	98048244	98048251	SPIB	11.2333	-
chr10	98066400	98066413	Myod1	12.9184	-
chr10	98066403	98066414	Tcf12	14.1429	+
chr10	98066443	98066464	REST	5.18367	+
chr10	98066454	98066465	Tcf12	13.7143	-
chr10	98066455	98066468	Myod1	11.7959	+
chr10	98066478	98066497	PAX5	10.5484	+
chr10	98118806	98118822	SRF	6.86885	-
chr10	98273648	98273660	TFAP2C	10.8571	-
chr10	98273669	98273680	NRF1	9.70909	+
chr10	98273680	98273694	EGR1	12.8077	-
chr10	98273686	98273700	EGR1	14.25	-
chr10	98273693	98273705	ZBTB7A	12.0286	-
chr10	98273711	98273728	SP4	7.4	+
chr10	98273714	98273724	KLF5	13.8163	+
chr10	98273714	98273725	SP1	15.7308	+
chr10	98273714	98273729	SP2	17.3621	+
chr10	98273737	98273749	GLI2	12.3966	+
chr10	98273753	98273764	TFAP2A	12.0182	+
chr10	98347198	98347209	NFE2	5.89796	+
chr10	98480271	98480282	Gabpa	10.3279	-
chr10	98480280	98480292	TFAP2C	14.3673	+
chr10	98480285	98480302	ESR1	-0.212121	+
chr10	98480308	98480319	Klf1	13.2879	-
chr10	98480332	98480343	TFAP2A	11.4545	-
chr10	98480346	98480357	TFAP2A	10.8364	+
chr10	98508032	98508043	NFE2	4.59184	-
chr10	98508045	98508055	BHLHE40	13.0962	+
chr10	98508045	98508055	MAX	12.1346	+
chr10	98508045	98508056	USF1	11.7959	+
chr10	98508045	98508056	USF2	11.1837	+
chr10	98508046	98508056	Mitf	11.7041	-
chr10	98508069	98508090	IRF1	10.0806	+
chr10	98508072	98508086	SPI1	14.2364	-
chr10	98508126	98508147	REST	4.66327	+
chr10	98591982	98591993	EGR2	13.0345	-
chr10	98591990	98592002	TFAP2C	11.5918	+
chr10	98591991	98592002	TFAP2A	12.0182	-
chr10	98592009	98592020	Klf1	9.98485	-
chr10	98592009	98592020	NRF1	12.1636	-
chr10	98592011	98592022	EGR2	9.86207	-
chr10	98592028	98592042	EGR1	12.8654	-
chr10	98592042	98592053	NRF1	9.25455	-
chr10	98592047	98592058	E2F4	10.3621	+
chr10	98592049	98592068	CTCF	8.27869	+
chr10	98592055	98592067	YY1	11.0385	+
chr10	98592069	98592080	EGR2	11.5	-
chr10	98945672	98945686	EGR1	12.8462	+
chr10	98945675	98945696	ZNF263	17.5102	-
chr10	98945695	98945705	Myb	12.623	+
chr10	98945731	98945742	NRF1	12.0909	+
chr10	98945734	98945745	NRF1	10.0182	-
chr10	99052347	99052364	SP4	2.36364	+
chr10	99052376	99052388	YY1	14.5769	-
chr10	99052383	99052401	MAFF	13.1333	+
chr10	99052384	99052399	MAFK	13.6	+
chr10	99052417	99052434	SP4	7.83636	+
chr10	99052420	99052434	EGR1	17.1923	+
chr10	99052420	99052430	KLF5	13.9184	+
chr10	99052420	99052431	SP1	17.1538	+
chr10	99052420	99052435	SP2	16.4828	+
chr10	99052470	99052485	NFYB	10.5769	-
chr10	99078950	99078960	KLF5	14.2041	+
chr10	99078978	99078991	JUN	10.7755	+
chr10	99078981	99078989	Atf1	11.2459	+
chr10	99078981	99078994	JUN	12.6939	-
chr10	99078982	99078990	CREB1	13.5495	-
chr10	99078983	99078991	Atf1	11.2459	-
chr10	99078984	99078992	Atf3	12.3443	-
chr10	99078991	99078999	Sox2	13.6721	+
chr10	99078991	99079000	SOX9	13.1463	+
chr10	99078992	99079007	FOXP1	11.3662	-
chr10	99078993	99079004	FOXP2	12.6364	-
chr10	99078994	99079002	FOXG1	13.7978	-
chr10	99078995	99079007	Foxa2	11.23	+
chr10	99078995	99079002	FOXD2	11.4237	-
chr10	99078995	99079002	FOXP3	11.3611	-
chr10	99079028	99079039	E2F4	12.5862	-
chr10	99094261	99094282	ZNF263	21.6531	-
chr10	99094264	99094285	ZNF263	20.0204	-
chr10	99094270	99094291	ZNF263	24.3673	-
chr10	99094271	99094285	EGR1	16.5962	+
chr10	99094273	99094294	ZNF263	20.9592	-
chr10	99094277	99094291	EGR1	15.6538	+
chr10	99094280	99094294	EGR1	15.4231	+
chr10	99094296	99094310	SPI1	2.05455	-
chr10	99094297	99094318	ZNF263	21.1429	-
chr10	99094299	99094306	SPIB	11.2333	-
chr10	99094309	99094320	E2F6	10.6034	-
chr10	99094312	99094323	TFAP2A	12	+
chr10	99094455	99094465	HEY1	13.3091	+
chr10	99094502	99094514	Foxa2	11.23	-
chr10	99094502	99094517	FOXP1	11.3662	+
chr10	99094505	99094516	FOXP2	12.6364	+
chr10	99094507	99094514	FOXP3	11.3611	+
chr10	99094509	99094518	SOX9	13.1463	-
chr10	99094510	99094518	Sox2	13.6721	-
chr10	99094517	99094525	Atf3	12.3443	+
chr10	99094517	99094531	XBP1	11.1923	-
chr10	99094518	99094526	Atf1	11.2459	+
chr10	99094519	99094527	CREB1	10.8649	+
chr10	99094548	99094559	SP1	15.1538	-
chr10	99094549	99094559	Klf4	12.8367	+
chr10	99094549	99094559	KLF5	15.102	-
chr10	99094551	99094565	EGR1	14.1731	-
chr10	99096807	99096824	SP4	10.6	-
chr10	99096810	99096821	SP1	14.2115	-
chr10	99096811	99096821	Klf4	16.5612	+
chr10	99096811	99096821	KLF5	15.8776	-
chr10	99096864	99096881	Ar	7.91379	+
chr10	99096864	99096881	NR3C1	7.91837	+
chr10	99096915	99096925	Klf4	12.8367	+
chr10	99096915	99096925	KLF5	12.2449	-
chr10	99113878	99113895	ESR1	12.697	-
chr10	99113891	99113902	FOS	11.8511	-
chr10	99113891	99113902	NFE2	5.61224	+
chr10	99113892	99113903	FOSL2	15.9091	-
chr10	99160306	99160317	Gata4	11.2241	-
chr10	99161025	99161039	Bcl6	11.8065	-
chr10	99161056	99161066	Myc	13.2182	-
chr10	99161057	99161067	MAX	12.2885	+
chr10	99161057	99161067	MNT	11.8939	+
chr10	99161058	99161068	Myc	13.5455	+
chr10	99161079	99161090	Gabpa	10.1475	-
chr10	99161080	99161091	ELK4	10.8545	+
chr10	99161081	99161095	SPI1	12.7273	-
chr10	99161084	99161091	SPIB	11.2333	-
chr10	99161096	99161104	CREB1	12.4234	-
chr10	99161100	99161111	Gabpa	17.0656	-
chr10	99161101	99161112	ELK4	14.0727	+
chr10	99161102	99161114	ELF1	17.0909	-
chr10	99161102	99161112	ELK1	14.766	-
chr10	99161102	99161112	ETS1	12.8103	-
chr10	99161102	99161112	ETV1	13.3455	-
chr10	99161102	99161112	FLI1	13.7021	-
chr10	99161102	99161116	SPI1	9.6	-
chr10	99161120	99161136	RFX5	9.22414	+
chr10	99166030	99166044	SPI1	5.43636	+
chr10	99168480	99168494	SPI1	10.0727	+
chr10	99168486	99168501	HNF4G	10.0769	+
chr10	99168526	99168543	ESR1	0	-
chr10	99168553	99168564	Tcf12	14.0408	-
chr10	99168554	99168567	Myod1	15.4898	+
chr10	99172831	99172849	TP63	7.08621	+
chr10	99172831	99172849	TP73	12.6923	+
chr10	99172838	99172855	Ar	9.43103	+
chr10	99172838	99172855	NR3C1	7.04082	+
chr10	99172846	99172861	FOXA1	11.0408	+
chr10	99172874	99172885	FOS	11.5745	-
chr10	99172874	99172885	FOSL1	16.0182	-
chr10	99172874	99172885	JUND	13.0213	-
chr10	99172875	99172886	FOSL2	14.5455	-
chr10	99173909	99173930	REST	4.12245	-
chr10	99173931	99173947	RFX5	17.9655	-
chr10	99173957	99173968	RUNX1	11.2414	+
chr10	99174791	99174805	GATA2	13.1818	+
chr10	99174794	99174805	Gata1	11.6735	+
chr10	99174795	99174803	GATA3	13.2909	-
chr10	99174795	99174806	Gata4	13.3448	+
chr10	99185815	99185826	E2F6	12.3448	+
chr10	99185849	99185868	CTCF	14.6557	-
chr10	99185850	99185861	NRF1	9.45455	-
chr10	99185889	99185900	NRF1	18.6909	+
chr10	99185897	99185906	ZEB1	14.4	+
chr10	99185905	99185920	NR2C2	10.4429	+
chr10	99185930	99185940	NFATC1	10.4634	-
chr10	99185949	99185964	ZBTB33	9.4697	-
chr10	99185955	99185966	E2F4	13.7759	+
chr10	99185955	99185966	E2F6	13.1724	+
chr10	99205727	99205736	SNAI2	11.3488	+
chr10	99205727	99205738	Tcf12	10.8367	+
chr10	99205731	99205743	E2F1	10.9836	+
chr10	99205779	99205797	NFYA	14.5732	+
chr10	99205785	99205800	NFYB	14.5	-
chr10	99205820	99205830	CLOCK	14.7273	-
chr10	99205820	99205830	HEY1	15.2909	-
chr10	99205820	99205830	MAX	11.9808	-
chr10	99205820	99205830	MNT	11.9091	-
chr10	99205865	99205881	ZNF143	1.74138	+
chr10	99205888	99205902	EGR1	14.75	-
chr10	99205888	99205899	EGR2	9.41379	-
chr10	99205891	99205902	SP1	15.0769	-
chr10	99205913	99205924	NRF1	9.81818	+
chr10	99205918	99205929	NRF1	14.9636	-
chr10	99205919	99205930	NRF1	19.0545	+
chr10	99205956	99205975	PAX5	12.1613	-
chr10	99258530	99258544	EGR1	14.5962	-
chr10	99258534	99258545	NRF1	13.4182	+
chr10	99258542	99258559	ESR1	-0.0909091	+
chr10	99258559	99258570	Gabpa	10.541	+
chr10	99258576	99258588	TFAP2C	12.2857	-
chr10	99258577	99258588	TFAP2A	15.0182	-
chr10	99258578	99258595	SP4	10.5818	-
chr10	99258582	99258593	Klf1	10.4848	-
chr10	99258582	99258592	KLF5	14.3061	-
chr10	99258594	99258603	SNAI2	11.0698	+
chr10	99258596	99258605	ZEB1	14.5818	-
chr10	99258607	99258626	CTCF	8.31148	+
chr10	99258636	99258648	TFAP2C	11.0816	+
chr10	99258668	99258682	EGR1	15.5577	+
chr10	99332484	99332498	EGR1	13.1731	-
chr10	99332488	99332500	ZBTB7A	10.2714	-
chr10	99332505	99332520	TBP	11.1111	+
chr10	99332513	99332524	TFAP2A	12.1091	+
chr10	99332522	99332533	RUNX1	11.9483	+
chr10	99332548	99332569	REST	9.59184	+
chr10	99344051	99344066	NFYB	14.7885	+
chr10	99344054	99344072	NFYA	17.4878	-
chr10	99344121	99344137	ZNF143	10.5	-
chr10	99393233	99393245	YY1	15.3846	-
chr10	99393246	99393258	GLI2	12.6034	+
chr10	99393268	99393286	NFYA	10.0366	+
chr10	99393274	99393289	NFYB	12.25	-
chr10	99393283	99393299	RFX2	11.9429	-
chr10	99393283	99393299	RFX5	16.2414	+
chr10	99393284	99393298	Rfx1	15.7759	+
chr10	99393309	99393327	NFYA	10.439	+
chr10	99393315	99393330	NFYB	10.8269	-
chr10	99393336	99393348	YY1	10.9808	-
chr10	99446996	99447015	PAX5	9.98387	+
chr10	99447036	99447051	NFYB	11.3462	+
chr10	99447039	99447057	NFYA	13.561	-
chr10	99447062	99447072	KLF5	13.4898	-
chr10	99447064	99447078	EGR1	14.8269	-
chr10	99447064	99447081	SP4	19	-
chr10	99447068	99447079	Klf1	10.9848	-
chr10	99447077	99447094	SP4	8.92727	+
chr10	99447077	99447098	ZNF263	17.2449	-
chr10	99449589	99449600	USF1	15.5918	+
chr10	99449589	99449600	USF2	15.8367	+
chr10	99449598	99449608	Myc	15.5455	+
chr10	99449612	99449620	Sox2	12.6066	-
chr10	99449665	99449676	SP1	12.5385	-
chr10	99449666	99449677	Klf1	9.9697	-
chr10	99449666	99449676	Klf4	10.4286	+
chr10	99496798	99496819	REST	9.02041	-
chr10	99496826	99496843	SP4	16.3273	-
chr10	99496826	99496838	ZBTB7A	11.9857	-
chr10	99496830	99496841	Klf1	10.9242	-
chr10	99496830	99496840	KLF5	13.0204	-
chr10	99496852	99496865	JUN	16.5918	+
chr10	99496854	99496862	Atf3	14.3279	+
chr10	99496855	99496868	JUN	13.4082	-
chr10	99496856	99496864	CREB1	13.5495	-
chr10	99496858	99496866	Atf3	11.918	-
chr10	99496891	99496903	ELF1	13.3091	+
chr10	99496893	99496903	ELK1	11.4043	+
chr10	99496893	99496903	ELK3	11.7069	+
chr10	99496893	99496904	ELK4	16.0182	-
chr10	99496893	99496903	ETS1	11.7069	+
chr10	99496893	99496903	ETV1	11.4364	+
chr10	99496893	99496903	ETV5	11.5818	+
chr10	99496893	99496903	FLI1	11.1064	+
chr10	99496894	99496905	Gabpa	17.0164	+
chr10	99496899	99496913	EGR1	13.75	-
chr10	99496917	99496931	EGR1	16.7885	-
chr10	99496917	99496928	EGR2	13.8621	-
chr10	99531765	99531776	E2F6	11.4655	-
chr10	99583669	99583686	Ar	14.1897	+
chr10	99583669	99583686	NR3C1	16.8571	+
chr10	99583716	99583730	EGR1	15.9038	-
chr10	99583719	99583730	SP1	14.2115	-
chr10	99583728	99583742	EGR1	11.5577	-
chr10	99583731	99583742	SP1	14.0385	-
chr10	99609529	99609540	Gabpa	10.5246	+
chr10	99609555	99609574	CTCF	7.81967	+
chr10	99609561	99609575	EGR1	14.25	-
chr10	99609575	99609589	EGR1	12.7115	-
chr10	99609581	99609592	SP1	17.1538	-
chr10	99609666	99609685	CTCF	15.0984	-
chr10	99609698	99609709	SP1	16.1154	+
chr10	99609701	99609715	EGR1	16.8077	+
chr10	99609701	99609712	SP1	14.7885	+
chr10	99609711	99609725	EGR1	13.6346	+
chr10	99609723	99609737	EGR1	17.0962	+
chr10	99609726	99609740	EGR1	17.25	+
chr10	99609729	99609743	EGR1	17.25	+
chr10	99609760	99609779	CTCF	9.83607	+
chr10	99790343	99790354	E2F6	16.7241	-
chr10	99790363	99790378	TBP	10.9167	-
chr10	99790449	99790460	TFAP2A	11.0909	-
chr10	99840720	99840738	TP63	1.89655	-
chr10	99894323	99894338	ZBTB33	9.45455	-
chr10	99894341	99894360	CTCF	9.16393	+
chr10	99894364	99894381	SP4	12.0909	-
chr10	99894367	99894378	SP1	17.0769	-
chr10	99894368	99894378	KLF5	13.8163	-
chr10	99894400	99894411	E2F4	11.5517	+
chr10	99894401	99894412	NRF1	9.03636	-
chr10	99894408	99894419	Gabpa	10.2295	+
chr10	99894434	99894446	HINFP	10.2424	-
chr10	99894435	99894446	ELK4	14.4364	-
chr10	99894435	99894445	ETV5	11.3455	+
chr10	99894436	99894447	Gabpa	14.082	+
chr10	100027961	100027973	TFAP2C	13.1735	+
chr10	100027988	100027999	TFAP2A	12.6909	+
chr10	100028028	100028039	TFAP2A	11.5273	+
chr10	100074510	100074521	Klf1	15.7424	-
chr10	100074510	100074520	Klf4	14.2857	+
chr10	100074596	100074608	TFAP2C	12.2245	-
chr10	100074607	100074618	CEBPA	11.8163	-
chr10	100074608	100074618	CEBPB	12.46	-
chr10	100076084	100076095	STAT1	12.8909	+
chr10	100076148	100076159	STAT1	10.1818	+
chr10	100076605	100076617	ELF1	9.81818	+
chr10	100076608	100076619	Gabpa	12.4098	+
chr10	100076623	100076634	JUND	8.95745	+
chr10	100076668	100076684	Vdr	3.03279	+
chr10	100076672	100076685	JUN	9.32653	+
chr10	100076679	100076696	Ar	6.2069	-
chr10	100083164	100083174	Myc	12.8182	-
chr10	100083164	100083175	USF1	10.9184	-
chr10	100083184	100083198	EGR1	19.8077	+
chr10	100083184	100083195	SP1	13.7692	+
chr10	100083195	100083206	RUNX1	11.3621	+
chr10	100083210	100083221	TFAP2A	13.0182	+
chr10	100083216	100083226	Myc	12.5273	-
chr10	100083232	100083243	TFAP2A	14.4182	-
chr10	100083245	100083258	Myod1	11.4286	-
chr10	100083248	100083259	Tcf12	12.4082	+
chr10	100120921	100120933	ZBTB7A	10.3857	+
chr10	100120924	100120934	Myc	13.1636	-
chr10	100174884	100174896	YY1	10.9423	-
chr10	100174895	100174906	TFAP2A	14.7273	+
chr10	100174899	100174913	Zfx	13.9545	+
chr10	100174950	100174961	TFAP2A	12.3091	+
chr10	100174962	100174972	KLF5	13.4898	-
chr10	100174974	100174995	ZNF263	17.0612	+
chr10	100174975	100174996	ZNF263	18	+
chr10	100174978	100174999	ZNF263	17.4694	+
chr10	100174980	100174991	ELF5	10.9636	+
chr10	100206678	100206689	NRF1	11.0545	+
chr10	100206685	100206696	Gabpa	15.6721	-
chr10	100206686	100206697	ELK4	15.3091	+
chr10	100206687	100206699	ELF1	15.8727	-
chr10	100206687	100206698	ELF5	14.1636	-
chr10	100206687	100206697	ELK1	11.4043	-
chr10	100206687	100206697	ELK3	11.7069	-
chr10	100206687	100206697	ETS1	11.7069	-
chr10	100206687	100206697	ETV1	11.4364	-
chr10	100206687	100206697	FLI1	11.1064	-
chr10	100206702	100206712	Mitf	12.0612	-
chr10	100206713	100206723	BHLHE40	15.2308	+
chr10	100206713	100206723	HEY1	12.7818	+
chr10	100206713	100206723	MAX	12.0769	+
chr10	100206713	100206724	USF1	15.8367	+
chr10	100206713	100206724	USF2	13.6939	+
chr10	100206714	100206724	Mitf	12.8776	-
chr10	100206734	100206751	SP4	3.98182	-
chr10	100995481	100995493	TFAP2C	10.6735	+
chr10	100995482	100995494	TFAP2C	10.898	-
chr10	100995506	100995517	E2F6	12.569	+
chr10	101026439	101026450	FOXH1	12.9423	+
chr10	101026458	101026473	FOXP1	13.5211	+
chr10	101026459	101026470	FOXH1	11.2308	+
chr10	101088789	101088803	SPI1	3.29091	+
chr10	101088826	101088841	NR2C2	8.78571	+
chr10	101088868	101088880	YY1	10.1923	-
chr10	101190347	101190357	SREBF2	12.4382	-
chr10	101190393	101190413	PPARG	11.7222	-
chr10	101190420	101190431	E2F4	10.1552	+
chr10	101190420	101190435	SP2	19.4655	-
chr10	101190421	101190435	EGR1	19.5	-
chr10	101190421	101190432	EGR2	12.5517	-
chr10	101190424	101190435	SP1	15.8846	-
chr10	101190602	101190616	EGR1	13.5577	-
chr10	101190602	101190613	EGR2	14.0172	-
chr10	101190616	101190634	NFYA	10.4756	+
chr10	101190621	101190633	PBX1	11.1122	-
chr10	101190680	101190691	SP1	14.6923	-
chr10	101190681	101190691	KLF5	12.9184	-
chr10	101190718	101190734	Rarg	4.06122	-
chr10	101190726	101190737	Esrra	7.07273	-
chr10	101286737	101286758	ZNF263	16.7755	+
chr10	101286740	101286761	ZNF263	16.4898	+
chr10	101286746	101286767	ZNF263	19.8776	+
chr10	101286749	101286770	ZNF263	19.6531	+
chr10	101286774	101286795	ZNF263	16.9796	+
chr10	101290941	101290951	Myc	13.1636	-
chr10	101290942	101290952	MAX	12.6923	-
chr10	101290942	101290953	USF1	12.6939	+
chr10	101290942	101290953	USF2	11.9388	+
chr10	101290943	101290953	Myc	11.1455	+
chr10	101292630	101292641	SP1	19.1538	+
chr10	101300679	101300688	SNAI2	12.1163	+
chr10	101300690	101300701	SP1	16.4038	-
chr10	101300730	101300742	TFAP2C	10.6633	-
chr10	101300731	101300742	TFAP2A	12.7455	-
chr10	101380333	101380345	TFAP2C	14	-
chr10	101380334	101380345	TFAP2A	12.5818	-
chr10	101380362	101380377	NR2C2	8.8	-
chr10	101380370	101380385	LEF1	19	-
chr10	101380370	101380385	NR2C2	9.38571	-
chr10	101380371	101380385	TCF7L2	16.1818	-
chr10	101380391	101380402	Foxo1	12.8448	+
chr10	101380392	101380403	FOXP2	11.6212	-
chr10	101380394	101380405	FOXH1	10.4231	-
chr10	101380401	101380419	NFYA	13.0244	+
chr10	101380407	101380422	NFYB	17.2115	-
chr10	101380774	101380789	ZBTB33	11.3636	-
chr10	101380775	101380786	E2F4	13.3621	-
chr10	101380776	101380790	EBF1	10.2787	-
chr10	101380777	101380792	ZBTB33	16.5909	+
chr10	101380798	101380813	SP2	17.2759	-
chr10	101380798	101380809	TFAP2A	11.0182	-
chr10	101380799	101380816	SP4	5.21818	-
chr10	101380802	101380813	SP1	13.9423	-
chr10	101380803	101380813	Klf4	10.3163	+
chr10	101380825	101380844	PAX5	10.8226	-
chr10	101381474	101381487	JUN	12.6122	+
chr10	101381475	101381488	ATF4	15.0984	+
chr10	101381476	101381487	CEBPA	12.5306	-
chr10	101418963	101418974	E2F6	15.2586	+
chr10	101418996	101419005	ZEB1	14.5818	+
chr10	101419005	101419026	REST	5.40816	-
chr10	101419040	101419052	PROX1	11.4	+
chr10	101419052	101419067	NFYB	10.9615	-
chr10	101419053	101419070	SP4	3.65455	-
chr10	101419063	101419079	Hnf4a	7.54545	+
chr10	101419205	101419220	NFYB	12.5577	-
chr10	101419215	101419226	RUNX1	11.1897	+
chr10	101419216	101419226	RUNX3	12	-
chr10	101419221	101419237	RFX2	10.0143	+
chr10	101419221	101419237	RFX5	10.1379	+
chr10	101419222	101419236	Rfx1	14.8448	-
chr10	101419223	101419237	EBF1	8.77049	-
chr10	101419228	101419240	HINFP	11.3333	-
chr10	101419230	101419244	XBP1	9.11538	-
chr10	101419238	101419249	NRF1	12.4364	-
chr10	101419239	101419253	EGR1	13.5577	+
chr10	101419243	101419254	TFAP2A	12.1091	+
chr10	101419258	101419269	Gabpa	11.2787	-
chr10	101419260	101419270	ELK1	10.4894	-
chr10	101419260	101419270	ELK3	11.431	-
chr10	101419260	101419270	ETV1	11.1636	-
chr10	101419260	101419270	ETV5	10.9818	-
chr10	101419281	101419292	E2F4	10.0172	+
chr10	101491804	101491819	MAFK	10.8889	-
chr10	101491846	101491858	GLI2	11.3966	-
chr10	101491846	101491857	RUNX1	13.8793	+
chr10	101491847	101491857	RUNX3	11.7115	-
chr10	101491853	101491864	E2F6	13.3448	-
chr10	101491855	101491869	EGR1	16.2308	+
chr10	101491881	101491892	Gabpa	16.0492	-
chr10	101491883	101491895	ELF1	19.1455	-
chr10	101491883	101491893	ELK1	13.9787	-
chr10	101491883	101491893	ETS1	12.8966	-
chr10	101491883	101491893	ETV1	12.4545	-
chr10	101491883	101491893	ETV5	12.1273	-
chr10	101491883	101491893	FLI1	12.3617	-
chr10	101491898	101491909	E2F4	10.569	+
chr10	101491903	101491920	SP4	6.92727	+
chr10	101491913	101491927	EBF1	10.3115	-
chr10	101537872	101537891	CTCF	13.8197	-
chr10	101537900	101537911	USF1	11.8571	+
chr10	101537900	101537911	USF2	13.0816	+
chr10	101539728	101539739	FOSL2	10.0182	+
chr10	101539729	101539740	FOS	13.617	+
chr10	101539729	101539740	FOSL1	15.8727	-
chr10	101539729	101539740	JUND	13.2979	-
chr10	101539730	101539741	FOSL2	15.6182	-
chr10	101539774	101539785	TFAP2A	12.2182	-
chr10	101542460	101542475	HNF4G	11.5	+
chr10	101542461	101542475	Rxra	11.5366	+
chr10	101542507	101542528	IRF1	12.5806	+
chr10	101542519	101542533	TCF7L2	10.7091	-
chr10	101686900	101686921	ZNF263	22.3469	+
chr10	101686919	101686940	ZNF263	16.2857	+
chr10	101686927	101686941	SPI1	2.81818	+
chr10	101686945	101686955	TEAD4	12.5968	+
chr10	101686995	101687014	CTCF	11.1475	+
chr10	101769629	101769639	Myb	13.4098	-
chr10	101769680	101769697	SP4	2.90909	-
chr10	101769700	101769711	FOSL2	13.1636	+
chr10	101769701	101769712	FOS	12.7447	-
chr10	101769701	101769712	FOSL1	14.3636	+
chr10	101769701	101769712	JUND	12.5532	+
chr10	101769702	101769713	FOSL2	9.78182	-
chr10	101769714	101769731	SP4	6.49091	+
chr10	101769717	101769728	SP1	17.1538	+
chr10	101769722	101769733	E2F4	12.7931	-
chr10	101769722	101769733	E2F6	14.3276	-
chr10	101774311	101774326	FOXP1	12	+
chr10	101774326	101774339	Myod1	11.1837	-
chr10	101774341	101774360	PAX5	9.91935	-
chr10	101780220	101780235	MAFK	11.0889	-
chr10	101780284	101780296	ELF1	8.81818	+
chr10	101780286	101780296	ETS1	11.9138	+
chr10	101841681	101841696	FOXA1	11.2653	-
chr10	101908626	101908636	NFATC1	10.9024	+
chr10	101908631	101908642	FOSL2	13	+
chr10	101908632	101908643	FOS	14.7872	-
chr10	101908632	101908643	FOSL1	15.7273	-
chr10	101908632	101908643	JUND	15.7872	-
chr10	101908633	101908644	FOSL2	12.9091	-
chr10	101948812	101948825	JUN	9.73469	+
chr10	101989333	101989344	Gabpa	12.2623	-
chr10	101989352	101989367	ZBTB33	10.1212	+
chr10	101989365	101989380	ZBTB33	15.303	-
chr10	101989368	101989383	ZBTB33	15.697	+
chr10	101989384	101989392	Atf1	11.5246	-
chr10	101989387	101989398	Gabpa	17.0656	-
chr10	101989388	101989399	ELK4	16.1273	+
chr10	101989389	101989401	ELF1	13.7636	-
chr10	101989389	101989399	ELK1	17.766	-
chr10	101989389	101989399	ELK3	16.2586	-
chr10	101989389	101989399	ETS1	16.2931	-
chr10	101989389	101989399	ETV1	15.4545	-
chr10	101989389	101989399	ETV5	14.2	-
chr10	101989389	101989399	FLI1	16.9787	-
chr10	101989391	101989402	STAT1	9.6	+
chr10	102027432	102027449	Gmeb1	10.6842	-
chr10	102027433	102027447	XBP1	10.4615	+
chr10	102027437	102027445	CREB1	11.5676	-
chr10	102027449	102027464	NFYB	10.2885	+
chr10	102046394	102046405	TFAP2A	11	+
chr10	102046428	102046439	Gabpa	11.2787	-
chr10	102046429	102046440	ELK4	11.7818	+
chr10	102046430	102046442	ELF1	8.14545	-
chr10	102046432	102046453	REST	7.61224	-
chr10	102046449	102046460	NRF1	18.6909	-
chr10	102046450	102046461	NRF1	18.6909	+
chr10	102046462	102046473	Klf1	14.6667	-
chr10	102046466	102046483	SP4	12.3636	+
chr10	102046468	102046479	Klf1	13.7273	+
chr10	102046469	102046479	KLF5	16.2041	+
chr10	102046469	102046480	SP1	16.2692	+
chr10	102046471	102046483	ZBTB7A	11.8857	+
chr10	102046472	102046484	GLI2	11.2069	+
chr10	102106244	102106255	NRF1	10.2364	+
chr10	102106325	102106337	ZBTB7A	11.6571	-
chr10	102106328	102106339	SP1	16.2692	-
chr10	102106329	102106340	Klf1	13.7273	-
chr10	102106329	102106339	KLF5	16.2041	-
chr10	102106343	102106351	Sox2	13.6721	+
chr10	102106349	102106360	NRF1	10.1636	-
chr10	102106365	102106376	E2F4	10.2069	-
chr10	102106739	102106758	CTCF	10.1639	+
chr10	102106753	102106768	NFYB	11.4615	+
chr10	102106756	102106774	NFYA	8.17073	-
chr10	102106796	102106811	NFYB	13.1346	+
chr10	102106799	102106817	NFYA	12.0488	-
chr10	102106830	102106840	EMX1	10.2478	-
chr10	102106841	102106855	EBF1	8.31148	+
chr10	102106843	102106855	TFAP2C	12.2551	+
chr10	102106859	102106874	HNF4G	12.5385	+
chr10	102106860	102106876	Hnf4a	3.72727	+
chr10	102130502	102130513	Klf1	12.1667	-
chr10	102130502	102130512	Klf4	12.4082	+
chr10	102130997	102131008	TFAP2A	10.7636	-
chr10	102133255	102133270	NFYB	13.4615	+
chr10	102133258	102133276	NFYA	15.5976	-
chr10	102133308	102133325	ESR1	1.12121	+
chr10	102133311	102133323	E2F8	3.19512	-
chr10	102133313	102133324	E2F4	13.8276	+
chr10	102133313	102133324	E2F6	11.2759	+
chr10	102133326	102133347	IRF1	9.90323	+
chr10	102133356	102133368	TFAP2C	12.3673	-
chr10	102172763	102172774	Gata4	12.9483	-
chr10	102172764	102172775	Gata1	11.8571	-
chr10	102172766	102172774	GATA3	13.2909	+
chr10	102172783	102172794	RUNX1	10.8448	-
chr10	102245336	102245347	SP1	13.7115	-
chr10	102288780	102288791	USF1	15.5918	-
chr10	102288780	102288791	USF2	15.8367	-
chr10	102289600	102289612	YY1	14.5769	-
chr10	102289633	102289644	NRF1	14.4909	-
chr10	102289634	102289645	NRF1	13.9818	+
chr10	102289637	102289652	HNF4G	10.9423	+
chr10	102289688	102289700	ELF1	8.43636	+
chr10	102488824	102488835	SP1	13.25	-
chr10	102488824	102488845	ZNF263	16.8776	+
chr10	102488844	102488855	SP1	12.6923	-
chr10	102488923	102488942	CTCF	12.623	-
chr10	102490556	102490570	EBF1	8.36066	+
chr10	102490581	102490594	HNF1B	14.5455	+
chr10	102490618	102490628	RELA	8.55102	-
chr10	102490824	102490834	NFAT5	11.5645	-
chr10	102490846	102490858	TFAP2C	10.8469	-
chr10	102490850	102490865	NR2C2	11	+
chr10	102490851	102490862	SP1	16.5577	-
chr10	102490852	102490863	Klf1	10.4848	-
chr10	102490852	102490862	Klf4	14.2857	+
chr10	102490852	102490862	KLF5	14.3061	-
chr10	102490857	102490872	NR2C2	10.5	+
chr10	102490875	102490883	OTX2	11.9574	+
chr10	102633910	102633918	Sox2	13.0984	-
chr10	102672515	102672526	NRF1	9.07273	-
chr10	102672539	102672550	E2F6	12.8966	+
chr10	102672542	102672552	KLF5	13.4082	-
chr10	102672558	102672572	EGR1	14.2885	+
chr10	102672574	102672591	SP4	12.4	+
chr10	102672577	102672592	SP2	16.8276	+
chr10	102672636	102672651	NFYB	13.3269	+
chr10	102672639	102672657	NFYA	11.9878	-
chr10	102672653	102672664	NFE2	6.53061	-
chr10	102672667	102672684	SP4	16.0727	+
chr10	102672671	102672690	CTCF	9.54098	-
chr10	102672697	102672708	E2F4	14.1379	-
chr10	102672697	102672708	E2F6	15.0517	-
chr10	102672699	102672713	EGR1	12.8077	+
chr10	102672702	102672713	EGR2	9.36207	+
chr10	102729175	102729185	SREBF1	15.8537	+
chr10	102729177	102729188	Klf1	14.2576	+
chr10	102729196	102729210	Bcl6	10.2258	-
chr10	102729204	102729221	SP4	7.90909	+
chr10	102729206	102729217	Klf1	11.197	+
chr10	102729211	102729222	Klf1	12.697	+
chr10	102729212	102729226	EGR1	17.5192	+
chr10	102729212	102729223	SP1	17.0962	+
chr10	102729221	102729238	SP4	7.2	+
chr10	102729224	102729238	EGR1	15.6154	+
chr10	102729224	102729235	SP1	15.0769	+
chr10	102729232	102729249	SP4	5.30909	+
chr10	102729244	102729255	SP1	15.1538	+
chr10	102729246	102729263	SP4	7.30909	+
chr10	102729249	102729263	EGR1	14.2308	+
chr10	102729249	102729260	SP1	17.1538	+
chr10	102729253	102729264	TFAP2A	11.3091	+
chr10	102729258	102729275	SP4	2.6	+
chr10	102729279	102729292	Myod1	11.9388	+
chr10	102729279	102729290	Tcf12	12.7755	+
chr10	102729279	102729289	TCF4	11.2449	+
chr10	102747225	102747246	REST	5.53061	+
chr10	102747226	102747247	ZNF263	16.6939	+
chr10	102747238	102747253	SP2	19.0862	-
chr10	102747239	102747256	SP4	12.4545	-
chr10	102747242	102747253	SP1	17.1538	-
chr10	102747243	102747253	KLF5	13.9184	-
chr10	102747261	102747272	Gabpa	11.5082	-
chr10	102747262	102747273	ELK4	12.2909	+
chr10	102747263	102747275	ELF1	12.1273	-
chr10	102747263	102747273	ELK1	13.8085	-
chr10	102747263	102747273	ETS1	13.6724	-
chr10	102747263	102747273	ETV1	13.4182	-
chr10	102747263	102747273	ETV5	13.0182	-
chr10	102747263	102747273	FLI1	14.4681	-
chr10	102747267	102747278	Gabpa	11.3607	-
chr10	102747303	102747316	NR2F1	12.6327	+
chr10	102756270	102756281	Gabpa	10.4262	-
chr10	102756272	102756284	ELF1	10.8364	-
chr10	102756272	102756282	ETS1	11.6034	-
chr10	102756272	102756282	FLI1	10.9574	-
chr10	102756272	102756286	SPI1	10.7273	-
chr10	102756286	102756297	RUNX1	11.431	+
chr10	102756328	102756342	EBF1	9.04918	-
chr10	102756358	102756367	ZEB1	14.8182	+
chr10	102790866	102790877	TFAP2A	11.7636	+
chr10	102790897	102790914	SP4	8.12727	+
chr10	102790899	102790910	Klf1	14.9545	+
chr10	102790900	102790914	EGR1	15.0769	+
chr10	102790900	102790910	Klf4	14.6633	-
chr10	102790900	102790910	KLF5	13.1837	+
chr10	102790903	102790914	EGR2	13.7759	+
chr10	102790948	102790959	TFAP2A	13.2182	+
chr10	102790953	102790971	NFYA	13.4024	+
chr10	102790959	102790974	NFYB	13.9808	-
chr10	102791001	102791012	TFAP2A	11.0182	-
chr10	102791005	102791017	E2F1	12.8197	+
chr10	102791005	102791026	REST	8.26531	+
chr10	102820747	102820758	NRF1	15.4182	-
chr10	102820766	102820785	PAX5	10.4516	+
chr10	102820767	102820778	NRF1	15.7818	-
chr10	102820776	102820787	E2F4	12.0517	+
chr10	102820797	102820814	SP4	13.9091	-
chr10	102820799	102820808	THAP1	10.0132	-
chr10	102820801	102820812	Klf1	11.6364	-
chr10	102820801	102820811	KLF5	13.0204	-
chr10	102820816	102820833	SP4	3.29091	+
chr10	102821510	102821524	EGR1	13.3269	+
chr10	102821510	102821521	SP1	15.6346	+
chr10	102821523	102821544	ZNF263	17.4286	-
chr10	102821534	102821541	SPIB	11.2333	-
chr10	102831104	102831125	IRF1	15.5484	+
chr10	102831110	102831131	IRF1	12.9194	+
chr10	102831113	102831127	SPI1	10.6	-
chr10	102831116	102831137	IRF1	15.8226	+
chr10	102831122	102831143	IRF1	12.1935	+
chr10	102831126	102831147	IRF1	13.0484	+
chr10	102833813	102833827	EGR1	9.73077	-
chr10	102890926	102890947	ZNF263	18.2449	-
chr10	102890931	102890952	ZNF263	19.5918	-
chr10	102890936	102890957	ZNF263	22.1837	-
chr10	102891050	102891063	Hoxc9	13.5714	-
chr10	102891062	102891074	Foxa2	14.99	-
chr10	102891063	102891078	FOXA1	14.0408	-
chr10	102949506	102949517	SP1	17.0962	+
chr10	102949552	102949563	E2F6	10.2759	-
chr10	102950060	102950074	EGR1	11.5192	-
chr10	102950060	102950071	SP1	12.7885	-
chr10	102950127	102950134	SPIB	11.2333	+
chr10	102950137	102950148	E2F6	12.8793	-
chr10	102950165	102950179	Bcl6	11.9516	+
chr10	102989165	102989186	ZNF263	18.5918	-
chr10	102989240	102989250	EMX1	10.1416	-
chr10	102989244	102989254	EMX1	10.8319	+
chr10	103051536	103051553	ESR1	6.15152	-
chr10	103051540	103051559	CTCF	9.78689	-
chr10	103051542	103051556	EGR1	14.7692	+
chr10	103051543	103051562	CTCF	19.4262	-
chr10	103070731	103070742	E2F6	15.1034	-
chr10	103070756	103070767	E2F6	12.4138	-
chr10	103070758	103070772	EGR1	13.1346	+
chr10	103070786	103070799	EOMES	12.3659	-
chr10	103070813	103070832	CTCF	11.6557	-
chr10	103079271	103079279	CREB1	13.5495	-
chr10	103090830	103090843	Myod1	12.0408	-
chr10	103090833	103090846	Myod1	12.6531	+
chr10	103113728	103113741	HSF1	9.11475	-
chr10	103113744	103113759	ZBTB33	10.0909	-
chr10	103113767	103113778	NRF1	9.92727	-
chr10	103113806	103113817	NRF1	11.8364	+
chr10	103113826	103113840	EGR1	14.0769	-
chr10	103113826	103113843	SP4	4.94545	-
chr10	103113828	103113843	NR2C2	9.94286	+
chr10	103113829	103113840	SP1	15.3462	-
chr10	103113830	103113841	Klf1	10.3182	-
chr10	103113830	103113840	KLF5	14.3878	-
chr10	103113831	103113842	E2F4	11.8103	+
chr10	103330337	103330356	PAX5	10.0323	+
chr10	103330353	103330364	TFAP2A	12.2	+
chr10	103330393	103330404	TFAP2A	11.6182	-
chr10	103347877	103347889	ZBTB7B	9.7069	+
chr10	103347924	103347943	CTCF	7.77049	+
chr10	103347930	103347944	EGR1	12.9615	-
chr10	103347961	103347976	NFYB	14.0769	+
chr10	103347964	103347982	NFYA	12.2439	-
chr10	103455100	103455110	BHLHE40	11.1154	+
chr10	103455100	103455110	MAX	11.7692	+
chr10	103455126	103455137	TFAP2A	14.1091	+
chr10	103455126	103455138	TFAP2C	12.4898	+
chr10	103455132	103455151	CTCF	9.36066	+
chr10	103455132	103455143	RUNX1	10.7586	-
chr10	103455150	103455159	THAP1	11.4474	+
chr10	103455151	103455163	TFAP2C	10.8776	+
chr10	103455157	103455168	Gabpa	13.0328	+
chr10	103455174	103455185	Tcf12	11.7959	-
chr10	103455176	103455185	SNAI2	13.2791	-
chr10	103455180	103455189	THAP1	11.4474	+
chr10	103514871	103514885	SPI1	3.12727	+
chr10	103538925	103538936	FOXH1	16.1923	+
chr10	103538944	103538954	RUNX3	11.1154	+
chr10	103539018	103539031	POU2F2	13.8448	-
chr10	103539428	103539438	Klf4	14.6633	+
chr10	103539444	103539455	SP1	13.8654	-
chr10	103539445	103539455	Klf4	12.0102	+
chr10	103539512	103539523	E2F6	13.8448	-
chr10	103539531	103539541	Myc	12.5636	-
chr10	103539532	103539542	BHLHE40	15.4038	+
chr10	103539532	103539542	MAX	14.0385	+
chr10	103543120	103543133	Myod1	13.5102	-
chr10	103543123	103543134	Tcf12	15.102	+
chr10	103543139	103543151	YY1	13.1154	-
chr10	103543162	103543178	Hnf4a	2.14545	-
chr10	103543164	103543181	SP4	11.4182	+
chr10	103543204	103543215	Gabpa	13.2623	-
chr10	103543206	103543216	ELK1	11.9362	-
chr10	103543206	103543216	ELK3	11.7069	-
chr10	103543206	103543216	ETV1	10.9091	-
chr10	103543211	103543228	SP4	15.3818	+
chr10	103543213	103543224	Klf1	15.0606	+
chr10	103543214	103543224	Klf4	16.6939	-
chr10	103543214	103543224	KLF5	16.2041	+
chr10	103543214	103543225	SP1	14.9231	+
chr10	103578763	103578780	Ar	8.18966	+
chr10	103578763	103578780	NR3C1	6.18367	-
chr10	103578817	103578836	CTCF	10.6885	+
chr10	103603521	103603530	SNAI2	10.907	+
chr10	103603536	103603547	TFAP2A	13.7091	-
chr10	103603551	103603572	REST	4.95918	-
chr10	103603588	103603602	EGR1	19.7308	+
chr10	103603588	103603599	SP1	15.9038	+
chr10	103603611	103603625	EGR1	14.1346	+
chr10	103815941	103815957	Vdr	6.29508	-
chr10	103815960	103815977	ESR1	-0.590909	-
chr10	103815962	103815973	E2F4	10.2414	-
chr10	103816007	103816024	SP4	8.92727	+
chr10	103825065	103825084	PAX5	14.9839	+
chr10	103825074	103825084	Klf4	12.5306	+
chr10	103825075	103825092	SP4	3.07273	-
chr10	103825094	103825108	Zfx	15.303	+
chr10	103825110	103825120	SREBF1	13.5854	+
chr10	103825126	103825138	ELF1	9.16364	+
chr10	103825128	103825138	ELK1	9.29787	+
chr10	103825151	103825165	EBF1	10.0984	+
chr10	103880198	103880212	EGR1	12.8077	+
chr10	103880204	103880215	E2F4	10.5172	-
chr10	103880204	103880219	ZBTB33	10.5909	+
chr10	103880210	103880225	ZBTB33	11.803	+
chr10	103880216	103880227	E2F6	11.7069	-
chr10	103880220	103880231	E2F4	12.5862	-
chr10	103880220	103880235	ZBTB33	9.72727	+
chr10	103880224	103880235	NRF1	16.5273	-
chr10	103880225	103880236	NRF1	15.5455	+
chr10	103880230	103880241	NRF1	12.5818	-
chr10	103880251	103880260	THAP1	9.85526	-
chr10	103880310	103880327	ESR1	16.0909	+
chr10	103892730	103892745	Nfe2l2	14.0758	-
chr10	103892778	103892789	NRF1	9.47273	+
chr10	103892808	103892823	HNF4G	10.9231	+
chr10	103892821	103892833	YY1	19.75	+
chr10	103911874	103911885	E2F4	15.1207	-
chr10	103911874	103911885	E2F6	14.5517	-
chr10	103911874	103911888	E2F7	-6.37705	+
chr10	103911875	103911887	E2F8	5.62195	+
chr10	103911885	103911896	TFAP2A	11.2182	-
chr10	103911890	103911901	Klf1	11.0303	-
chr10	103911896	103911911	NR2C2	8.85714	-
chr10	103911898	103911915	Gmeb1	10.5658	-
chr10	103911903	103911911	CREB1	13.5495	-
chr10	103911910	103911927	SP4	4.29091	+
chr10	103911913	103911927	EGR1	14.4423	+
chr10	103911913	103911924	SP1	15.0769	+
chr10	103911919	103911938	CTCF	11.377	+
chr10	103911940	103911957	SP4	3.07273	+
chr10	103911942	103911953	Klf1	11.2273	+
chr10	103911943	103911953	KLF5	13.102	+
chr10	103911957	103911969	YY1	14.4423	+
chr10	103911978	103911988	ETS1	11.069	+
chr10	103911978	103911988	ETV1	11	+
chr10	103911978	103911988	FEV	11.0577	+
chr10	103911978	103911988	FLI1	11.5106	+
chr10	103938162	103938181	CTCF	8.40984	+
chr10	103986014	103986031	SP4	3.8	-
chr10	103986063	103986080	ESR1	-1.24242	+
chr10	103986140	103986151	NRF1	13.6364	-
chr10	104001213	104001232	PAX5	11.4355	-
chr10	104001264	104001278	EGR1	13.5385	+
chr10	104001265	104001284	CTCF	9.85246	-
chr10	104001307	104001319	ZBTB7A	10.8143	+
chr10	104001342	104001359	SP4	21.9818	+
chr10	104001345	104001355	Klf4	16.1837	-
chr10	104001345	104001356	SP1	17.8077	+
chr10	104005222	104005240	NFYA	11.9024	+
chr10	104005228	104005243	NFYB	10.7308	-
chr10	104005240	104005251	E2F4	9.98276	+
chr10	104005272	104005282	SMAD3	9.49091	-
chr10	104005289	104005303	XBP1	11.2885	+
chr10	104005301	104005311	SREBF1	11.2561	-
chr10	104153823	104153842	CTCF	19.9672	+
chr10	104153847	104153857	RUNX3	11.3462	+
chr10	104153867	104153874	SPIB	11.2333	-
chr10	104153868	104153879	Gabpa	11.5738	-
chr10	104153869	104153880	ELK4	11.5273	+
chr10	104153879	104153893	Stat4	13.7759	-
chr10	104153882	104153893	STAT1	10.7636	-
chr10	104153882	104153893	STAT3	14.9184	-
chr10	104153903	104153914	Klf1	13.4848	-
chr10	104153903	104153913	Klf4	12.949	+
chr10	104153903	104153913	KLF5	14.0612	-
chr10	104178909	104178920	E2F6	15.7759	-
chr10	104178911	104178925	EGR1	17.7115	+
chr10	104178911	104178922	SP1	15.9038	+
chr10	104181224	104181243	PAX5	9.95161	-
chr10	104181225	104181234	ZEB1	12.9273	+
chr10	104181261	104181270	ZEB1	14.8182	-
chr10	104181267	104181278	TFAP2A	13.4364	-
chr10	104181278	104181295	SP4	17.6909	+
chr10	104181280	104181291	Klf1	11.6364	+
chr10	104181281	104181295	EGR1	16.25	+
chr10	104181281	104181291	Klf4	16.1837	-
chr10	104181281	104181291	KLF5	17	+
chr10	104181281	104181292	SP1	17.8077	+
chr10	104181300	104181317	SP4	3.56364	+
chr10	104181303	104181314	SP1	15.8077	+
chr10	104181312	104181329	SP4	9.29091	+
chr10	104192397	104192409	YY1	15.1731	-
chr10	104192411	104192431	PPARG	11.9556	+
chr10	104192421	104192430	THAP1	10.25	+
chr10	104192432	104192443	Klf1	10.5152	-
chr10	104192432	104192442	KLF5	13.102	-
chr10	104192481	104192495	Rfx1	9.82759	+
chr10	104209579	104209594	FOXP1	11.3099	-
chr10	104209606	104209618	YY1	13.4808	-
chr10	104211334	104211344	Klf4	16.2959	-
chr10	104221067	104221079	TFAP2C	12.9592	+
chr10	104221080	104221095	NFYB	11.9038	+
chr10	104221095	104221106	Klf1	12.1364	-
chr10	104221096	104221107	E2F4	11.3448	+
chr10	104221097	104221111	EGR1	21.3269	-
chr10	104221097	104221108	EGR2	12.5517	-
chr10	104221099	104221114	NR2C2	11.0286	+
chr10	104221100	104221111	SP1	15.8269	-
chr10	104221105	104221116	E2F6	10.6379	+
chr10	104221137	104221148	NRF1	19.0545	-
chr10	104221138	104221149	NRF1	16.1636	+
chr10	104221139	104221157	NFYA	8.40244	+
chr10	104221145	104221160	NFYB	9.80769	-
chr10	104221154	104221163	ZEB1	11.9273	+
chr10	104221162	104221173	E2F4	13.6034	-
chr10	104221162	104221173	E2F6	13.5172	-
chr10	104262469	104262480	NRF1	15.8182	+
chr10	104262479	104262489	SMAD3	10.7818	-
chr10	104263674	104263685	NRF1	16.7455	-
chr10	104263675	104263686	NRF1	15.5455	+
chr10	104263680	104263697	SP4	13.8364	+
chr10	104263682	104263693	Klf1	10.9394	+
chr10	104263683	104263693	Klf4	16.1837	-
chr10	104263683	104263693	KLF5	17	+
chr10	104263683	104263694	SP1	19.1538	+
chr10	104263683	104263698	SP2	17.2759	+
chr10	104263707	104263719	TFAP2C	15.6837	+
chr10	104263768	104263779	NRF1	19.2727	-
chr10	104263769	104263780	NRF1	15.9455	+
chr10	104402003	104402017	EGR1	11.8269	-
chr10	104402003	104402020	SP4	8.58182	-
chr10	104402006	104402017	SP1	16.0385	-
chr10	104402007	104402017	KLF5	12.9184	-
chr10	104402037	104402048	Gabpa	14.1967	-
chr10	104402038	104402049	ELK4	12.4727	+
chr10	104402039	104402051	ELF1	12.1091	-
chr10	104402039	104402049	ELK1	14.1064	-
chr10	104402039	104402049	ELK3	13.9483	-
chr10	104402039	104402049	ETS1	12.0862	-
chr10	104402039	104402049	ETV1	13.3636	-
chr10	104402039	104402049	FLI1	12.617	-
chr10	104402041	104402052	STAT3	12.8367	+
chr10	104402052	104402069	SP4	18	+
chr10	104402054	104402065	Klf1	10.9394	+
chr10	104402055	104402069	EGR1	14.9615	+
chr10	104402055	104402065	KLF5	17	+
chr10	104402055	104402066	SP1	17.8077	+
chr10	104403566	104403580	EGR1	13.9038	+
chr10	104403602	104403616	EGR1	14.4038	+
chr10	104404183	104404194	NRF1	12.0909	-
chr10	104404206	104404217	E2F6	12.5172	-
chr10	104404211	104404230	CTCF	12.4426	+
chr10	104404225	104404236	NRF1	11.1636	-
chr10	104428583	104428596	Myod1	15.9388	-
chr10	104428648	104428661	Myod1	12.8571	-
chr10	104428651	104428664	Myod1	13	+
chr10	104474098	104474115	SP4	4.92727	+
chr10	104474118	104474129	EGR2	8.67241	+
chr10	104474124	104474137	Myod1	11.2653	-
chr10	104474127	104474138	Tcf12	12.3061	+
chr10	104474150	104474167	SP4	3.85455	-
chr10	104474154	104474164	Klf4	14.2857	+
chr10	104474154	104474164	KLF5	14.3061	-
chr10	104474165	104474179	SPI1	1.45455	-
chr10	104474185	104474196	NRF1	11.7091	-
chr10	104474202	104474213	NRF1	12.7455	+
chr10	104474203	104474217	EGR1	17.75	+
chr10	104474206	104474217	EGR2	19.7241	+
chr10	104474206	104474218	GLI2	11.8276	+
chr10	104474309	104474327	NFYA	11.9634	+
chr10	104474329	104474346	SP4	3.49091	-
chr10	104474333	104474343	KLF5	13.3673	-
chr10	104474350	104474359	THAP1	9.96053	-
chr10	104503636	104503651	ZBTB33	13.4697	+
chr10	104503662	104503679	SP4	3.18182	-
chr10	104503666	104503676	Klf4	14.2857	+
chr10	104503666	104503676	KLF5	14.3061	-
chr10	104503671	104503681	KLF5	13.4898	-
chr10	104503682	104503694	EHF	11.6557	+
chr10	104503682	104503694	ELF1	12.3818	+
chr10	104503683	104503694	ELF5	12.9091	+
chr10	104503684	104503694	ELK1	13.6383	+
chr10	104503684	104503694	ELK3	12.9828	+
chr10	104503684	104503695	ELK4	16.9273	-
chr10	104503684	104503694	ETS1	13.3103	+
chr10	104503684	104503694	ETV1	12.9273	+
chr10	104503684	104503694	ETV5	12.8727	+
chr10	104503684	104503694	FLI1	12.9362	+
chr10	104503685	104503696	Gabpa	16.3443	+
chr10	104503689	104503700	E2F4	11.5	+
chr10	104503689	104503700	E2F6	13.6207	+
chr10	104503723	104503744	ZNF263	16.5918	+
chr10	104503726	104503747	ZNF263	17.5306	+
chr10	104503730	104503751	ZNF263	16.9184	+
chr10	104503736	104503757	ZNF263	16.5306	+
chr10	104578944	104578955	USF1	15.9796	+
chr10	104613956	104613972	E2F2	1.71951	-
chr10	104613956	104613973	SP4	2.47273	+
chr10	104613972	104613984	EHF	9.77049	-
chr10	104613972	104613986	SPI1	7.52727	-
chr10	104614020	104614031	NRF1	10.4364	-
chr10	104629149	104629161	ZBTB7A	16.7714	-
chr10	104629183	104629194	NRF1	9.47273	-
chr10	104629183	104629200	SP4	4.74545	-
chr10	104629206	104629223	SP4	11.3091	-
chr10	104677988	104677999	NRF1	11.3273	-
chr10	104677995	104678013	NFYA	12.878	+
chr10	104678001	104678016	NFYB	14.5769	-
chr10	104678019	104678034	ZBTB33	12.5	-
chr10	104678022	104678037	ZBTB33	16.9091	+
chr10	104678025	104678036	E2F4	12.431	+
chr10	104678025	104678036	E2F6	11.1207	+
chr10	104678046	104678057	E2F6	14.7759	-
chr10	104678050	104678061	E2F6	11.7931	-
chr10	104678058	104678069	E2F6	15.1379	-
chr10	104678062	104678073	E2F4	14.0345	-
chr10	104678062	104678073	E2F6	12.9483	-
chr10	104678064	104678079	ZBTB33	15.8333	+
chr10	104678072	104678083	TFAP2A	12.1273	-
chr10	104953045	104953056	NRF1	9.07273	-
chr10	104953051	104953068	SP4	4.85455	+
chr10	104953052	104953063	E2F4	13.0862	-
chr10	104953054	104953068	EGR1	21.1538	+
chr10	104953054	104953064	KLF5	15.1633	+
chr10	104953054	104953065	SP1	17.6346	+
chr10	104953057	104953068	EGR2	12.5517	+
chr10	104953058	104953069	E2F4	10.1552	-
chr10	104953080	104953097	SP4	2.61818	+
chr10	104953095	104953106	E2F4	12.1724	-
chr10	104954079	104954093	SPI1	8.49091	-
chr10	104954142	104954153	FOSL1	11.5273	+
chr10	104957056	104957067	Gabpa	10.1967	-
chr10	104957074	104957085	USF1	13.4898	+
chr10	104957074	104957085	USF2	14.6122	+
chr10	104957133	104957144	FOS	13.6596	+
chr10	104957133	104957144	FOSL1	15.7636	-
chr10	104957133	104957144	JUND	12.0638	-
chr10	104957134	104957145	FOSL2	16.7455	-
chr10	104957134	104957145	JUNB	16.5102	-
chr10	104964851	104964867	RFX5	17.569	-
chr10	104964893	104964909	RFX5	8.25862	+
chr10	104991128	104991138	ETS1	11.431	-
chr10	104991144	104991152	Sox2	13.9508	-
chr10	104991175	104991185	TEAD1	11.9032	+
chr10	104991175	104991185	TEAD4	12.3871	+
chr10	105000228	105000242	SPI1	3.6	+
chr10	105000230	105000242	ELF1	9.52727	+
chr10	105000232	105000242	ETS1	11.5517	+
chr10	105000233	105000244	Gabpa	12.4098	+
chr10	105000245	105000258	EOMES	14.6585	+
chr10	105000245	105000255	TBX21	14.2909	+
chr10	105000271	105000281	RELA	9.81633	-
chr10	105001413	105001424	Klf1	12.6212	+
chr10	105001414	105001424	Klf4	13.3469	-
chr10	105001414	105001424	KLF5	15.3878	+
chr10	105001414	105001425	SP1	14.2115	+
chr10	105001460	105001478	RARA	-10	-
chr10	105001616	105001627	USF2	12.6122	-
chr10	105001617	105001628	USF1	11.2041	+
chr10	105001644	105001655	SP1	12.8077	-
chr10	105001645	105001656	Klf1	11.9091	-
chr10	105001645	105001655	Klf4	13.3469	+
chr10	105001645	105001655	KLF5	15.3878	-
chr10	105001699	105001715	T	9.96154	+
chr10	105001702	105001710	Sox2	12.8852	-
chr10	105014428	105014439	FOS	13.234	-
chr10	105014428	105014439	JUND	12.9574	-
chr10	105014429	105014440	FOSL2	11.2727	-
chr10	105014436	105014446	Klf4	14.4184	-
chr10	105036797	105036816	CTCF	12.459	-
chr10	105036830	105036841	SP1	17.0769	+
chr10	105036855	105036866	NRF1	11.0727	+
chr10	105036906	105036927	REST	5.11224	-
chr10	105110847	105110861	EGR1	14.1154	-
chr10	105110852	105110863	E2F4	15.2069	+
chr10	105110852	105110863	E2F6	12.4655	+
chr10	105110856	105110871	ZBTB33	12.0455	-
chr10	105110862	105110873	E2F4	11.2414	+
chr10	105110862	105110873	E2F6	10.3276	+
chr10	105110896	105110907	NRF1	19.2727	-
chr10	105110897	105110908	NRF1	15.9455	+
chr10	105110910	105110921	TFAP2A	13.8909	-
chr10	105127677	105127687	KLF5	12.9184	+
chr10	105127680	105127691	E2F4	13.0862	-
chr10	105127682	105127692	Klf4	12.6531	-
chr10	105127682	105127692	KLF5	14.449	+
chr10	105127682	105127693	SP1	15.0769	+
chr10	105127692	105127702	Myc	12.9091	+
chr10	105127710	105127724	Pax6	12.6778	+
chr10	105127721	105127732	E2F4	11.5517	+
chr10	105127728	105127739	FOSL2	10.6909	+
chr10	105127736	105127755	CTCF	17.1475	+
chr10	105127742	105127754	YY1	19.75	+
chr10	105127751	105127772	REST	7.28571	-
chr10	105156171	105156181	RUNX3	11.2885	+
chr10	105156184	105156197	Myod1	11	+
chr10	105156184	105156195	Tcf12	12.7755	+
chr10	105156227	105156237	ELK1	9.91489	+
chr10	105156227	105156237	ELK3	11	+
chr10	105156227	105156238	ELK4	12.2909	-
chr10	105156228	105156239	Gabpa	12.2623	+
chr10	105156238	105156252	EGR1	17.1538	+
chr10	105156241	105156252	EGR2	11.3621	+
chr10	105156355	105156365	ELK1	11.5745	+
chr10	105156355	105156365	ELK3	12.8966	+
chr10	105156355	105156365	ETS1	11.3966	+
chr10	105156355	105156365	ETV1	12.1273	+
chr10	105156355	105156365	ETV5	11.4182	+
chr10	105156355	105156365	FLI1	11.7021	+
chr10	105156356	105156367	Gabpa	10.2295	+
chr10	105156372	105156383	Klf1	10.2727	+
chr10	105156372	105156383	NRF1	9.78182	+
chr10	105156373	105156387	EGR1	12.5192	+
chr10	105156376	105156387	EGR2	12.1897	+
chr10	105156376	105156388	GLI2	11.7414	+
chr10	105156376	105156385	THAP1	10.0132	+
chr10	105156381	105156392	Gabpa	13.9672	-
chr10	105156382	105156393	ELK4	12.6727	+
chr10	105156383	105156395	ELF1	12.0364	-
chr10	105156383	105156393	ELK1	14.766	-
chr10	105156383	105156393	ELK3	13.9655	-
chr10	105156383	105156393	ETS1	12.8103	-
chr10	105156383	105156393	ETV1	13.3455	-
chr10	105156383	105156393	ETV5	12.6545	-
chr10	105156383	105156393	FLI1	13.7021	-
chr10	105156400	105156416	ZNF143	10.5172	-
chr10	105212123	105212133	NFATC1	11.2033	-
chr10	105212150	105212169	CTCF	8.16393	+
chr10	105212160	105212171	Klf1	11.0152	-
chr10	105212167	105212179	TFAP2C	10.6429	-
chr10	105212199	105212206	SPIB	11.2333	+
chr10	105212221	105212232	Tcf12	15.0816	-
chr10	105212222	105212235	Myod1	15.1429	+
chr10	105212521	105212532	Klf1	16.4091	+
chr10	105212523	105212542	CTCF	15.9508	-
chr10	105218647	105218655	CREB1	11.3964	+
chr10	105218677	105218686	SNAI2	11.3023	+
chr10	105218736	105218747	SP1	15.5577	+
chr10	105231250	105231262	ZBTB7A	16.0714	+
chr10	105231252	105231271	CTCF	7.96721	+
chr10	105231252	105231263	RUNX1	11.8448	-
chr10	105231267	105231278	SP1	15.8462	-
chr10	105231268	105231279	Klf1	10.4697	-
chr10	105231270	105231284	EGR1	12.9231	-
chr10	105231293	105231304	FOSL2	15.6545	+
chr10	105231293	105231304	JUNB	15.5714	+
chr10	105231294	105231305	FOS	14.9574	-
chr10	105231294	105231305	FOSL1	15.6364	-
chr10	105231294	105231305	JUND	16.5957	-
chr10	105231294	105231305	NFE2	18.4694	-
chr10	105231295	105231306	FOSL2	15.6364	-
chr10	105231295	105231306	JUNB	15.3673	-
chr10	105231304	105231315	SP1	12.8077	-
chr10	105231305	105231316	Klf1	11.2879	-
chr10	105231327	105231343	Hnf4a	2.32727	+
chr10	105239041	105239051	Klf4	12.7245	-
chr10	105239041	105239051	KLF5	14.3673	+
chr10	105239063	105239074	FOSL2	14.3091	+
chr10	105239064	105239075	FOS	14.0213	-
chr10	105239064	105239075	FOSL1	14.1455	+
chr10	105239064	105239075	JUND	13.7447	+
chr10	105239065	105239076	FOSL2	16.2727	-
chr10	105253535	105253549	EGR1	21.3077	-
chr10	105253559	105253570	NRF1	9.09091	+
chr10	105253564	105253575	NRF1	11.8909	-
chr10	105253594	105253605	Tcf12	12.7755	-
chr10	105277195	105277208	JUN	12.4694	-
chr10	105615304	105615323	CTCF	7.85246	-
chr10	105615342	105615353	SP1	14.7692	-
chr10	105615347	105615358	SP1	16.5577	-
chr10	105615379	105615390	SP1	15.1538	-
chr10	105630442	105630452	CEBPB	12.22	+
chr10	105630449	105630460	JUND	9.6383	+
chr10	105630553	105630563	Myc	11.4545	-
chr10	105632140	105632151	FOSL1	9.67273	+
chr10	105632201	105632214	HSF1	10.0164	-
chr10	105639297	105639309	TFAP2C	14.9898	+
chr10	105639311	105639329	TP53	16.6735	+
chr10	105639369	105639386	ESR1	7.25758	-
chr10	105639391	105639402	TFAP2A	15.6182	+
chr10	105677902	105677913	Gabpa	13.5246	-
chr10	105677903	105677914	ELK4	13.3818	+
chr10	105677904	105677914	ELK1	11.1489	-
chr10	105677904	105677914	ELK3	11.4483	-
chr10	105677904	105677914	ETS1	10.7931	-
chr10	105677904	105677914	ETV1	11.1455	-
chr10	105677904	105677914	ETV5	11.3636	-
chr10	105677904	105677914	FLI1	10.4468	-
chr10	105677930	105677942	ZBTB7A	11.9714	+
chr10	105677956	105677972	Vdr	2.68852	+
chr10	105677978	105677988	ELK1	10.5532	-
chr10	105677978	105677988	ELK3	10.6724	-
chr10	105677991	105678005	EGR1	13.6538	+
chr10	105677991	105678006	SP2	17.1034	+
chr10	105681863	105681874	NFE2	5.46939	-
chr10	105720326	105720338	MEF2B	6.29091	+
chr10	105725746	105725758	TFAP2C	11.3673	-
chr10	105725765	105725779	SPI1	2.54545	+
chr10	105725767	105725779	ELF1	10.2182	+
chr10	105725828	105725842	EGR1	9.90385	-
chr10	105726847	105726857	BHLHE40	10.0962	-
chr10	105726848	105726858	Mitf	11.898	-
chr10	105726857	105726868	NRF1	12.5273	-
chr10	105726860	105726871	NRF1	12.2545	+
chr10	105726865	105726876	NRF1	12.6727	-
chr10	105726876	105726891	ZBTB33	10.3485	-
chr10	105726881	105726892	NRF1	16.1455	-
chr10	105726882	105726893	NRF1	15.5273	+
chr10	105726904	105726915	NRF1	11.4	+
chr10	105726909	105726920	NRF1	11.2	-
chr10	105726920	105726934	Zfx	15.4545	-
chr10	105726931	105726945	EGR1	12.4231	-
chr10	105726942	105726953	E2F6	14.4138	+
chr10	105726954	105726968	EGR1	17.25	-
chr10	105726957	105726971	EGR1	16.3462	-
chr10	105845684	105845702	TP53	5.85714	-
chr10	105845694	105845702	Sox2	13.377	-
chr10	105849597	105849608	FOS	15.5532	-
chr10	105849597	105849608	JUND	15	-
chr10	105853618	105853629	JUNB	10.6327	+
chr10	105853619	105853630	FOSL1	11.2364	+
chr10	105853619	105853630	JUND	11.617	+
chr10	105853630	105853641	FOSL2	11.2909	+
chr10	105853630	105853641	JUNB	12.7143	+
chr10	105853631	105853642	FOS	15.3617	+
chr10	105853631	105853642	FOSL1	14.7091	+
chr10	105853631	105853642	JUND	16.0213	+
chr10	105853632	105853643	FOSL2	14.6545	-
chr10	105853632	105853643	JUNB	14.2245	-
chr10	105869869	105869880	JUNB	11.2653	+
chr10	105869889	105869900	RUNX1	14.0517	+
chr10	105880214	105880226	MEF2B	12.8545	-
chr10	105881708	105881726	NFYA	8.46341	-
chr10	105881746	105881763	SP4	17.2182	+
chr10	105881748	105881759	Klf1	11.6364	+
chr10	105881749	105881759	KLF5	17	+
chr10	105881749	105881760	SP1	15.9423	+
chr10	105881756	105881768	ZBTB7A	10.2714	+
chr10	105881771	105881782	NRF1	12.8364	+
chr10	105881776	105881787	NRF1	14.1636	-
chr10	105881777	105881788	NRF1	15.3636	+
chr10	105881821	105881832	E2F4	9.96552	-
chr10	105992068	105992082	EGR1	12.4231	+
chr10	105992075	105992087	TFAP2C	11.3776	+
chr10	105992080	105992099	PAX5	12.0968	+
chr10	105992133	105992150	SP4	12.0545	+
chr10	105992138	105992156	NFYA	10.8415	+
chr10	105992144	105992159	NFYB	11.8462	-
chr10	105992153	105992169	Hnf4a	1.67273	-
chr10	105992155	105992170	HNF4G	10.9808	-
chr10	106028536	106028546	ETV1	11.0182	-
chr10	106028570	106028578	Sox2	12.8852	-
chr10	106028598	106028610	GLI2	9.63793	+
chr10	106028618	106028629	TFAP2A	13.0545	-
chr10	106028626	106028638	ZBTB7A	11.2286	+
chr10	106028646	106028658	ZBTB7A	10.2857	+
chr10	106065811	106065822	NRF1	15.3636	-
chr10	106065812	106065823	NRF1	15.1455	+
chr10	106065813	106065824	NRF1	15.1455	-
chr10	106065814	106065825	NRF1	15.1455	+
chr10	106065815	106065826	NRF1	15.1455	-
chr10	106065816	106065827	NRF1	15.1455	+
chr10	106065817	106065828	NRF1	15.1455	-
chr10	106065818	106065829	NRF1	15.1455	+
chr10	106065819	106065830	NRF1	12.2727	-
chr10	106065821	106065832	NRF1	10.4364	-
chr10	106065822	106065833	NRF1	10.9455	+
chr10	106065823	106065834	NRF1	15.5636	-
chr10	106065824	106065835	NRF1	18.0545	+
chr10	106065829	106065840	NRF1	11.0727	-
chr10	106065830	106065841	NRF1	14.0727	+
chr10	106065841	106065852	NRF1	13.9818	-
chr10	106065842	106065853	NRF1	14.4909	+
chr10	106065851	106065861	Myc	11.2909	-
chr10	106082554	106082566	TFAP2C	12.6939	-
chr10	106082587	106082599	TFAP2C	10.7959	-
chr10	106082626	106082640	Bcl6	10.7258	-
chr10	106098208	106098219	FOS	11.1915	+
chr10	106098214	106098225	ELK4	10.5818	+
chr10	106098215	106098227	ELF1	10.0909	-
chr10	106098217	106098231	Bcl6	12.1613	+
chr10	106098267	106098288	REST	4.05102	-
chr10	106098280	106098292	ELF1	10.7818	+
chr10	106098282	106098292	ELK1	10.1064	+
chr10	106098282	106098292	ELK3	11.0172	+
chr10	106098282	106098293	ELK4	12.7273	-
chr10	106098283	106098294	Gabpa	13.4098	+
chr10	106105867	106105878	USF1	15.3673	-
chr10	106105867	106105878	USF2	14.8367	-
chr10	106105868	106105878	MAX	12.7115	-
chr10	106105868	106105879	USF1	11.3469	+
chr10	106105868	106105879	USF2	13.2041	+
chr10	106109494	106109507	JUN	11.3061	+
chr10	106109495	106109508	ATF4	16.7705	+
chr10	106109496	106109507	CEBPA	11.0816	-
chr10	106109510	106109521	FOXH1	13.75	+
chr10	106109543	106109564	IRF1	16.9839	-
chr10	106113327	106113336	THAP1	11.1447	+
chr10	106113361	106113378	SP4	6.27273	+
chr10	106113364	106113378	EGR1	16.6923	+
chr10	106113367	106113378	EGR2	10.8793	+
chr10	106113383	106113400	SP4	12	+
chr10	106113386	106113396	KLF5	13.8163	+
chr10	106113403	106113416	POU2F2	16.4138	+
chr10	106113450	106113467	SP4	9.34545	+
chr10	106113453	106113463	KLF5	12.9184	+
chr10	106113453	106113464	SP1	14.6923	+
chr10	106113485	106113502	SP4	7.87273	-
chr10	106113489	106113500	Klf1	13.2879	-
chr10	106113500	106113514	Rfx1	10.8793	-
chr10	106113539	106113550	TFAP2A	10.7455	-
chr10	106240070	106240083	NR2F1	10.7347	+
chr10	106399352	106399373	ZNF263	17.7143	-
chr10	106399366	106399387	ZNF263	20.551	-
chr10	106399367	106399378	E2F6	13.6724	-
chr10	106399369	106399390	ZNF263	17.102	-
chr10	108200789	108200800	STAT3	15.1224	-
chr10	108239709	108239719	Klf4	12.1837	+
chr10	108924429	108924438	SNAI2	12.7209	+
chr10	108924500	108924514	EGR1	17.3462	-
chr10	108990856	108990868	TFAP2C	11.602	-
chr10	108990878	108990889	STAT1	15.0364	-
chr10	108990878	108990889	STAT3	13.9388	+
chr10	108990886	108990900	GATA2	11.3818	+
chr10	108990890	108990898	GATA3	12.6727	-
chr10	109197766	109197785	CTCF	16.1475	-
chr10	109197780	109197790	RELA	9.44898	-
chr10	109197782	109197796	EBF1	10.2787	+
chr10	109673471	109673485	EGR1	10.75	+
chr10	109673477	109673491	EGR1	11.3077	+
chr10	109673513	109673521	OTX2	11.8511	+
chr10	110120429	110120439	Myc	11.1636	-
chr10	110225773	110225787	EGR1	17.3462	+
chr10	110225783	110225793	TEAD4	12.6613	+
chr10	110225833	110225843	Myc	14.1818	-
chr10	110225833	110225844	USF1	12.4082	-
chr10	110225833	110225844	USF2	12.3673	-
chr10	110225834	110225844	MAX	13.5577	-
chr10	110298233	110298247	SPI1	4.63636	-
chr10	110321648	110321659	FOSL2	9.61818	+
chr10	110671627	110671638	SP1	12.3654	-
chr10	110671669	110671679	TEAD4	11	+
chr10	110671710	110671729	CTCF	8.98361	+
chr10	110671736	110671753	SP4	14.6182	-
chr10	111683246	111683257	Gabpa	11.4918	+
chr10	111683256	111683267	E2F4	13.2931	+
chr10	111683263	111683278	ZBTB33	11.9242	-
chr10	111683267	111683278	E2F4	11.5517	+
chr10	111683282	111683293	NRF1	9.25455	-
chr10	111683286	111683297	NRF1	9.25455	-
chr10	111683309	111683326	SP4	12.6364	+
chr10	111683311	111683322	Klf1	16.1364	+
chr10	111683312	111683326	EGR1	13.1923	+
chr10	111683312	111683322	KLF5	14.551	+
chr10	111683334	111683345	NRF1	12.6909	+
chr10	111683345	111683362	SP4	16.3273	+
chr10	111694223	111694234	FOXH1	13.0192	-
chr10	111694296	111694304	OTX2	11.9574	+
chr10	111713667	111713686	CTCF	11.2787	+
chr10	111742020	111742031	STAT1	15.0909	-
chr10	111742126	111742144	MAFF	17.6667	+
chr10	111742127	111742142	MAFK	15.3556	+
chr10	111756050	111756064	GATA2	12.0545	+
chr10	111756053	111756064	Gata1	11.0816	+
chr10	111756054	111756065	Gata4	12.7759	+
chr10	111756067	111756078	Klf1	17.5909	-
chr10	111756067	111756077	Klf4	16.1837	+
chr10	111756067	111756077	KLF5	14.1429	-
chr10	111756068	111756079	RUNX1	10.7759	+
chr10	111909154	111909166	ZBTB7A	11.0143	+
chr10	111968486	111968500	EGR1	13.1154	+
chr10	112064648	112064660	ZBTB7A	10.6	-
chr10	112064713	112064728	ZBTB33	20.5606	-
chr10	112064716	112064731	ZBTB33	12.8182	+
chr10	112064732	112064747	ZBTB33	12.3636	-
chr10	112064735	112064746	E2F4	10.8276	-
chr10	112064735	112064750	ZBTB33	15.4545	+
chr10	112064737	112064752	ZBTB33	11.8485	+
chr10	112064738	112064749	E2F4	10.0862	+
chr10	112064755	112064766	USF2	12.2449	-
chr10	112064756	112064766	BHLHE40	15.25	+
chr10	112064756	112064767	USF1	14.6735	+
chr10	112064756	112064767	USF2	14.2449	+
chr10	112064757	112064767	Mitf	12.3163	-
chr10	112084896	112084907	Gata1	11.1633	-
chr10	112084896	112084910	GATA2	11.9455	-
chr10	112084905	112084916	NFE2	5.02041	-
chr10	112086643	112086659	Hnf4a	4.34545	-
chr10	112086663	112086674	FOSL2	13.1455	+
chr10	112086664	112086675	FOS	13.9574	-
chr10	112086664	112086675	FOSL1	12.9273	+
chr10	112086664	112086675	JUND	12.4043	-
chr10	112100713	112100734	IRF1	13.129	+
chr10	112100792	112100805	POU2F2	16.1034	-
chr10	112100806	112100823	Ar	12.5345	-
chr10	112100806	112100823	NR3C1	6	+
chr10	112113333	112113344	E2F6	14.8966	+
chr10	112113367	112113381	XBP1	9	+
chr10	112115088	112115103	NFYB	12.3846	+
chr10	112115116	112115126	RELA	14.8163	+
chr10	112115117	112115127	RELA	11.6327	-
chr10	112116485	112116496	Tcf12	12.0408	-
chr10	112116486	112116496	TCF4	11.3878	-
chr10	112116495	112116514	PAX5	10.7903	-
chr10	112116516	112116531	PRDM1	12.1818	-
chr10	112116526	112116533	SPIB	11.2333	-
chr10	112116554	112116562	Atf3	14.3279	+
chr10	112117255	112117270	MAFK	10.7556	+
chr10	112117267	112117280	POU2F2	10.1724	-
chr10	112117284	112117294	Mitf	12.3163	+
chr10	112117284	112117295	USF1	14.6735	-
chr10	112117284	112117295	USF2	14.2449	-
chr10	112117285	112117295	BHLHE40	15.25	-
chr10	112117314	112117325	FOSL1	10.5455	-
chr10	112117315	112117326	FOSL2	9.78182	-
chr10	112117356	112117370	EGR1	11.0385	-
chr10	112123936	112123950	EGR1	10.1154	-
chr10	112123951	112123961	FLI1	11.1702	-
chr10	112123985	112123995	FLI1	11.8511	-
chr10	112124005	112124017	YY1	10.5	-
chr10	112155782	112155797	HNF4G	12.6731	+
chr10	112155782	112155797	NR2C2	9.54286	+
chr10	112155789	112155804	HNF4G	18.1346	+
chr10	112155789	112155804	NR2C2	19.0143	+
chr10	112155790	112155806	Hnf4a	7.09091	+
chr10	112155790	112155804	Rxra	17.3415	+
chr10	112155794	112155805	Esrra	7.8	+
chr10	112155795	112155808	NR2F1	16.0816	+
chr10	112155799	112155810	USF1	13.6939	-
chr10	112155800	112155811	USF2	11.6735	+
chr10	112155819	112155834	MEF2C	13.2203	-
chr10	112155820	112155832	MEF2A	11.5	-
chr10	112155820	112155832	MEF2B	6.43636	-
chr10	112155836	112155850	GATA2	11.3636	+
chr10	112155839	112155850	Gata1	12.6327	+
chr10	112155840	112155851	Gata4	12.5862	+
chr10	112155866	112155876	TCF4	11.2857	-
chr10	112155901	112155911	KLF5	15.9592	-
chr10	112158515	112158526	FOS	13.1702	-
chr10	112158515	112158526	JUND	11.5106	-
chr10	112158515	112158526	NFE2	6.85714	+
chr10	112158516	112158527	FOSL2	11.2727	-
chr10	112158516	112158527	JUNB	11.7755	-
chr10	112158528	112158544	RFX2	9.41429	-
chr10	112158528	112158544	RFX5	8.77586	-
chr10	112158560	112158571	Klf1	13.3939	+
chr10	112158561	112158571	Klf4	16.051	-
chr10	112158561	112158571	KLF5	16.6735	+
chr10	112158561	112158572	SP1	15.75	+
chr10	112158588	112158599	Klf1	11.6212	+
chr10	112158589	112158599	Klf4	14.1531	-
chr10	112158589	112158599	KLF5	13.9796	+
chr10	112158589	112158600	SP1	14.5	+
chr10	112159330	112159338	Atf1	11.4754	+
chr10	112159334	112159348	Stat4	10.8621	-
chr10	112159382	112159396	Stat4	11.8621	-
chr10	112168134	112168148	EGR1	12.0769	-
chr10	112168142	112168152	Klf4	12.1837	+
chr10	112168182	112168196	EGR1	11.1154	+
chr10	112169820	112169833	POU2F2	15.931	-
chr10	112170363	112170374	FOSL2	14.7818	+
chr10	112170363	112170374	JUNB	14.6122	+
chr10	112170364	112170375	FOS	14.9574	-
chr10	112170364	112170375	FOSL1	12	+
chr10	112170364	112170375	JUND	13.0851	-
chr10	112170365	112170376	JUNB	10.7959	-
chr10	112170409	112170419	Klf4	10.3163	-
chr10	112170430	112170441	SP1	13.25	+
chr10	112170455	112170473	TP53	7.4898	-
chr10	112174300	112174315	PRDM1	12.3455	+
chr10	112174329	112174340	CEBPA	14.102	-
chr10	112174362	112174373	Gabpa	10.2131	-
chr10	112174363	112174374	ELK4	10.9818	+
chr10	112174645	112174656	FOSL2	14.0727	+
chr10	112174646	112174657	FOS	13.617	-
chr10	112174646	112174657	FOSL1	13.9818	+
chr10	112174646	112174657	JUND	12.7872	+
chr10	112174647	112174658	FOSL2	11.0727	-
chr10	112174670	112174689	PAX5	11.129	+
chr10	112174674	112174693	CTCF	8.4918	+
chr10	112174687	112174701	EGR1	9.84615	-
chr10	112174709	112174723	EGR1	13.3269	-
chr10	112174713	112174724	Klf1	14.1818	-
chr10	112174713	112174723	Klf4	15.6735	+
chr10	112174713	112174723	KLF5	14.9388	-
chr10	112183646	112183667	IRF1	18.2581	+
chr10	112183659	112183666	SPIB	11.2333	-
chr10	112185773	112185784	RUNX1	12.5862	-
chr10	112185781	112185799	RARA	-10.9545	+
chr10	112185808	112185823	Nfe2l2	17.6364	+
chr10	112185811	112185822	FOS	12.0638	+
chr10	112185811	112185822	FOSL1	12.3091	-
chr10	112185811	112185822	JUND	11.2979	+
chr10	112185811	112185829	MAFF	11.6889	+
chr10	112185812	112185823	FOSL2	9.63636	-
chr10	112185812	112185823	JUNB	11.2245	-
chr10	112185812	112185827	MAFK	12.6667	+
chr10	112185843	112185862	CTCF	8.03279	-
chr10	112186817	112186831	SPI1	15.1455	+
chr10	112186827	112186846	CTCF	8.60656	-
chr10	112186900	112186910	TEAD4	13.129	+
chr10	112186923	112186934	TFAP2A	12.1091	-
chr10	112207462	112207472	HOXB13	12.3091	+
chr10	112207502	112207516	Rxra	7.78049	-
chr10	112207523	112207539	T	7.30769	-
chr10	112215377	112215387	Myc	13.0364	-
chr10	112215378	112215388	MAX	12.2885	+
chr10	112215379	112215389	Myc	12.1455	+
chr10	112215464	112215475	Tcf12	11.6939	+
chr10	112220443	112220457	EGR1	16.7692	-
chr10	112220451	112220462	Klf1	10.4697	-
chr10	112220453	112220467	EGR1	9.84615	-
chr10	112220466	112220476	MAX	11.75	+
chr10	112220472	112220491	CTCF	10.4098	-
chr10	112220495	112220514	PAX5	12.3226	+
chr10	112255945	112255955	RELA	13.3061	-
chr10	112256028	112256042	EGR1	13.6346	+
chr10	112256034	112256044	KLF5	13.3673	+
chr10	112256039	112256049	Klf4	16.2959	-
chr10	112256039	112256049	KLF5	15.9592	+
chr10	112256049	112256059	Klf4	15.6735	-
chr10	112256049	112256059	KLF5	14.9388	+
chr10	112257532	112257549	SP4	14.4364	+
chr10	112257534	112257545	Klf1	11.0152	+
chr10	112257535	112257549	EGR1	17.75	+
chr10	112257535	112257545	Klf4	16.1837	-
chr10	112257535	112257546	SP1	19.1538	+
chr10	112257536	112257555	CTCF	17.1475	-
chr10	112257545	112257562	SP4	7.05455	-
chr10	112257549	112257560	Klf1	16.1364	-
chr10	112257549	112257559	Klf4	16.051	+
chr10	112257562	112257573	TFAP2A	11.1455	-
chr10	112257565	112257582	SP4	4.34545	-
chr10	112257568	112257579	SP1	16.2885	-
chr10	112257570	112257581	E2F4	12.2241	+
chr10	112257576	112257587	Klf1	10.0303	+
chr10	112257581	112257597	SRF	10.0164	-
chr10	112257591	112257607	SRF	22.4262	-
chr10	112257601	112257612	NRF1	12.5455	-
chr10	112257643	112257654	NRF1	9.98182	-
chr10	112257655	112257665	RELA	11.4898	-
chr10	112272762	112272773	FOSL2	15.4364	+
chr10	112272762	112272773	JUNB	14.8163	+
chr10	112272763	112272774	FOS	13.7021	+
chr10	112272763	112272774	FOSL1	14.7818	-
chr10	112272763	112272774	JUND	14.4468	-
chr10	112272764	112272775	FOSL2	14.0727	-
chr10	112272764	112272775	JUNB	13.6122	-
chr10	112272776	112272795	PAX5	10.8871	+
chr10	112272794	112272807	Myod1	11.8163	-
chr10	112272797	112272808	Tcf12	13.7551	+
chr10	112272807	112272820	HSF1	6.22951	-
chr10	112272812	112272825	HSF1	6.34426	+
chr10	112290210	112290221	NRF1	10.0727	-
chr10	112290239	112290250	SP1	13.4808	-
chr10	112290240	112290250	KLF5	12.2041	-
chr10	112290246	112290263	SP4	6.85455	-
chr10	112290249	112290260	SP1	16.4038	-
chr10	112290250	112290260	Klf4	16.1837	+
chr10	112290250	112290260	KLF5	17	-
chr10	112290278	112290289	SP1	14.5192	-
chr10	112290279	112290289	Klf4	12.2551	+
chr10	112290279	112290289	KLF5	13.102	-
chr10	112296028	112296039	RUNX1	13.5517	+
chr10	112296029	112296039	RUNX3	11.9615	-
chr10	112296049	112296060	Gabpa	12.7377	-
chr10	112296051	112296063	ELF1	11.2182	-
chr10	112296051	112296061	ELK1	10.4894	-
chr10	112296051	112296061	ETS1	13.3448	-
chr10	112296051	112296061	FLI1	12.7234	-
chr10	112296051	112296065	SPI1	1.81818	-
chr10	112306172	112306182	RUNX3	12.0962	-
chr10	112327373	112327387	EGR1	12.3846	+
chr10	112327405	112327426	REST	7.91837	-
chr10	112327419	112327435	Hnf4a	9.32727	-
chr10	112327421	112327438	SP4	8.52727	+
chr10	112327424	112327438	EGR1	15.3462	+
chr10	112327441	112327453	YY1	19.0769	-
chr10	112327455	112327467	TFAP2C	10.9082	-
chr10	112327478	112327495	SP4	6.63636	-
chr10	112327481	112327492	SP1	15.5192	-
chr10	112327482	112327492	KLF5	13.4082	-
chr10	112401239	112401250	SP1	16.5962	-
chr10	112401239	112401260	ZNF263	18.8163	+
chr10	112401258	112401270	TFAP2C	13.7551	+
chr10	112401267	112401282	LEF1	12.0323	+
chr10	112401267	112401281	TCF7L2	15.8727	+
chr10	112404068	112404079	SP1	16.2885	+
chr10	112404123	112404144	REST	4.63265	+
chr10	112602981	112602991	RELA	11.6327	-
chr10	112603012	112603030	RARA	-1.13636	-
chr10	112603019	112603032	NR2F1	14.5918	-
chr10	112603064	112603075	Tcf12	11.4694	-
chr10	112603066	112603075	SNAI2	12.3488	-
chr10	112603068	112603079	Foxo1	12.0517	+
chr10	112603077	112603089	YY1	10.1346	+
chr10	112608434	112608445	CEBPA	13.7347	+
chr10	112617463	112617477	GATA2	11.4182	+
chr10	112617466	112617477	Gata1	10.6735	+
chr10	112617467	112617475	GATA3	12.6364	-
chr10	112617467	112617478	Gata4	12.431	+
chr10	112617499	112617510	CEBPA	14.3878	+
chr10	112617499	112617509	CEBPB	12.28	+
chr10	112617499	112617509	CEBPD	12.1346	-
chr10	112620540	112620551	Gabpa	11.0984	-
chr10	112620590	112620597	SPIB	11.2333	-
chr10	112620601	112620615	Zfx	15	-
chr10	112622224	112622241	Ar	11.4138	-
chr10	112622224	112622241	NR3C1	6.61224	-
chr10	112622251	112622261	Myc	13.3818	-
chr10	112622252	112622262	MAX	12.6346	+
chr10	112622320	112622331	CEBPA	12.9388	-
chr10	112622321	112622331	CEBPB	11.94	-
chr10	112622345	112622354	SNAI2	11.3488	+
chr10	112624521	112624535	SPI1	11.4727	-
chr10	112624527	112624541	TCF7L2	11.1273	-
chr10	112624532	112624547	FOXA1	12.449	+
chr10	112624536	112624548	Foxa2	11.34	+
chr10	112624564	112624571	MEIS1	10.3111	-
chr10	112624597	112624608	Gabpa	11.2295	-
chr10	112624599	112624611	ELF1	9.56364	-
chr10	112624601	112624612	STAT1	9.56364	-
chr10	112624611	112624626	FOXA1	11.0204	+
chr10	112624612	112624623	Foxo1	14.8966	+
chr10	112624612	112624627	FOXP1	11.6197	-
chr10	112624615	112624627	Foxa2	11.8	+
chr10	112624615	112624622	FOXP3	11.3611	-
chr10	112624631	112624652	IRF1	16.1613	+
chr10	112628861	112628871	ETS1	11.6034	+
chr10	112631594	112631606	GLI2	14.2069	+
chr10	112631605	112631620	NFYB	14.3269	+
chr10	112631608	112631626	NFYA	13.6829	-
chr10	112631616	112631633	SP4	7.74545	+
chr10	112631625	112631636	E2F4	10.4828	-
chr10	112631628	112631644	T	7.69231	-
chr10	112631649	112631664	FOXP1	14.4789	+
chr10	112631650	112631671	IRF1	10.3871	-
chr10	112631652	112631663	FOXP2	12.0758	+
chr10	112631659	112631674	FOXP1	11.1268	+
chr10	112631695	112631709	EGR1	12.6923	-
chr10	112631718	112631735	SP4	5.47273	-
chr10	112631952	112631969	SP4	5.36364	+
chr10	112631997	112632008	E2F6	10.4828	-
chr10	112632017	112632028	TFAP2A	10.9636	-
chr10	112632038	112632052	EGR1	18.2115	+
chr10	112632038	112632049	SP1	15.8846	+
chr10	112632039	112632058	CTCF	10.9344	-
chr10	112678899	112678910	Tcf12	13.2857	-
chr10	112678900	112678913	Myod1	14.0816	+
chr10	112678914	112678931	ESR1	1.78788	+
chr10	112678943	112678957	XBP1	11.5769	+
chr10	112678947	112678957	Crem	12.0492	-
chr10	112678948	112678956	Atf1	13.082	-
chr10	112678949	112678957	Atf3	12.3443	-
chr10	112678950	112678966	RFX2	9.9	+
chr10	112678950	112678966	RFX5	10.4483	+
chr10	112678951	112678965	Rfx1	16.8448	+
chr10	112678958	112678969	Foxo1	13.5	-
chr10	112678959	112678973	SPI1	5.14545	+
chr10	112678961	112678973	ELF1	8.63636	+
chr10	112678963	112678974	ELK4	10.9091	-
chr10	112679281	112679298	SP4	7.23636	-
chr10	112679285	112679295	Klf4	12.5306	+
chr10	112679285	112679300	SP2	18.6034	-
chr10	112679286	112679303	SP4	10.8909	-
chr10	112679289	112679300	SP1	16.4038	-
chr10	112679290	112679301	Klf1	10.9394	-
chr10	112679290	112679300	Klf4	16.1837	+
chr10	112679290	112679300	KLF5	17	-
chr10	112679300	112679315	SP2	16.1552	-
chr10	112679301	112679315	EGR1	16.3654	-
chr10	112679301	112679318	SP4	8.52727	-
chr10	112679304	112679315	SP1	18.1154	-
chr10	112679304	112679325	ZNF263	21.6939	+
chr10	112679305	112679315	Klf4	13.102	+
chr10	112679305	112679315	KLF5	16.102	-
chr10	112679305	112679320	SP2	17.8103	-
chr10	112679315	112679326	E2F4	11.7414	+
chr10	112679316	112679328	ZBTB7B	10.0517	-
chr10	112679317	112679329	ZBTB7A	11	-
chr10	112679351	112679365	EGR1	13.5385	-
chr10	112679351	112679372	ZNF263	28.0816	+
chr10	112679354	112679375	ZNF263	27.6939	+
chr10	112679357	112679378	ZNF263	23.5102	+
chr10	112679360	112679381	ZNF263	16.7347	+
chr10	112679370	112679391	ZNF263	19.7347	+
chr10	112679387	112679399	YY1	10.8077	+
chr10	112836704	112836714	MAX	12.3846	-
chr10	112836705	112836715	Myc	11.8182	+
chr10	112836756	112836771	TBP	11.2917	+
chr10	113639888	113639899	FOSL2	10.3636	+
chr10	113855798	113855809	STAT1	10.1455	+
chr10	113892571	113892582	USF1	13.7959	+
chr10	113975196	113975207	Gata1	14.6122	-
chr10	113975196	113975210	GATA2	12.2	-
chr10	113975198	113975206	GATA3	13.2909	+
chr10	113990604	113990615	FOSL2	15.0545	+
chr10	113990605	113990616	FOS	14.0638	-
chr10	113990605	113990616	FOSL1	15.9273	+
chr10	113990605	113990616	JUND	13.0213	+
chr10	113990620	113990632	YY1	10.7115	+
chr10	113990642	113990654	YY1	10.1731	+
chr10	114021408	114021423	HNF4G	13.9615	-
chr10	114021408	114021422	Rxra	6.90244	-
chr10	114021428	114021439	CDX2	12.9322	+
chr10	114021445	114021455	RELA	9.70408	+
chr10	114031983	114031998	MAFK	10.7333	+
chr10	114031985	114031998	JUN	13.2857	-
chr10	114032038	114032048	RELA	8.83673	-
chr10	114095086	114095098	ELF1	10.2364	-
chr10	114095117	114095127	TEAD4	10.8871	+
chr10	114109106	114109116	CEBPB	11.66	-
chr10	114110011	114110026	NFYB	18	+
chr10	114110014	114110032	NFYA	23.3659	-
chr10	114110036	114110051	NFYB	19.5962	+
chr10	114110039	114110057	NFYA	24.0122	-
chr10	114110060	114110075	NFYB	18.6154	+
chr10	114110063	114110081	NFYA	22.9878	-
chr10	114110078	114110092	EGR1	11.7115	-
chr10	114110091	114110102	Gata1	13.1633	-
chr10	114133817	114133831	Rxra	6.86585	-
chr10	114133818	114133832	TCF7L2	15.2909	-
chr10	114206649	114206670	REST	6.10204	+
chr10	114206651	114206670	CTCF	8.86885	-
chr10	114206668	114206679	E2F4	13.1379	-
chr10	114206668	114206679	E2F6	14.2069	-
chr10	114206682	114206693	NRF1	11.5273	+
chr10	114206705	114206716	Gabpa	17.0656	-
chr10	114206706	114206717	ELK4	14.0727	+
chr10	114206707	114206719	ELF1	11.5818	-
chr10	114206707	114206717	ELK1	14.766	-
chr10	114206707	114206717	ELK3	13.9655	-
chr10	114206707	114206717	ETS1	12.8103	-
chr10	114206707	114206717	ETV1	13.3455	-
chr10	114206707	114206717	ETV5	12.6545	-
chr10	114206707	114206717	FEV	13.9231	-
chr10	114206707	114206717	FLI1	13.7021	-
chr10	114206739	114206749	ELK1	11.5319	+
chr10	114206739	114206749	ELK3	12.0345	+
chr10	114206739	114206750	ELK4	11.3273	-
chr10	114206739	114206749	ETS1	10.8966	+
chr10	114206739	114206749	ETV1	12.3455	+
chr10	114206739	114206749	ETV5	11.7273	+
chr10	114206739	114206749	FEV	11.8462	+
chr10	114206739	114206749	FLI1	11.3617	+
chr10	114206740	114206751	Gabpa	13.1475	+
chr10	114206785	114206796	STAT1	14.6	-
chr10	114206785	114206796	STAT3	14.5306	-
chr10	114709909	114709926	SP4	14.6182	+
chr10	114709914	114709926	ZBTB7A	11.9714	+
chr10	114709915	114709927	GLI2	10.3276	+
chr10	114709927	114709938	FOXP2	12.5606	-
chr10	114709929	114709941	Foxa2	11.68	+
chr10	114709938	114709952	XBP1	11.25	+
chr10	114709943	114709951	Atf1	11.4754	-
chr10	114709955	114709972	SP4	10.5273	+
chr10	114709957	114709968	Klf1	14.6515	+
chr10	114709958	114709968	Klf4	16.4286	-
chr10	114709958	114709968	KLF5	16.2857	+
chr10	114709958	114709969	SP1	16.5962	+
chr10	114709962	114709974	TFAP2C	12.5714	+
chr10	114709993	114710004	E2F4	9.91379	-
chr10	114711741	114711752	RUNX1	11.2069	+
chr10	114711762	114711783	ZNF263	20.1837	-
chr10	114711764	114711775	E2F6	12.3793	-
chr10	114711765	114711786	ZNF263	18.8571	-
chr10	114711768	114711789	ZNF263	17.6531	-
chr10	114711771	114711792	ZNF263	19.551	-
chr10	114711774	114711795	ZNF263	17.6735	-
chr10	114711775	114711796	ZNF263	16.3061	-
chr10	114711787	114711798	E2F6	12.1552	-
chr10	114711809	114711819	RELA	13.3776	+
chr10	114929945	114929966	IRF1	10.5323	+
chr10	114930031	114930042	RUNX1	11.4138	+
chr10	114939154	114939165	CEBPA	14.2041	-
chr10	114939155	114939165	CEBPB	12.38	-
chr10	114939241	114939252	Klf1	12.2879	+
chr10	114939257	114939268	Tcf12	13.2449	-
chr10	114939258	114939269	Tcf12	13.9592	+
chr10	114940482	114940493	Foxo1	13.6724	-
chr10	114940835	114940846	SP1	18.1154	-
chr10	114981602	114981610	CREB1	10.8649	-
chr10	114981604	114981612	Atf3	14.3279	-
chr10	114981619	114981630	Gabpa	11.1148	-
chr10	115027558	115027569	JUND	15.4681	-
chr10	115027968	115027983	FOXA1	10.7755	-
chr10	115033111	115033118	SPIB	11.2333	-
chr10	115033144	115033165	IRF1	13.4677	+
chr10	115033441	115033455	SPI1	3.14545	-
chr10	115033444	115033451	SPIB	11.2333	-
chr10	115034039	115034053	Tcf21	7.60526	-
chr10	115034071	115034083	Foxa2	12.13	+
chr10	115034117	115034130	Myod1	11.449	-
chr10	115060628	115060649	IRF1	10.4516	+
chr10	115060631	115060645	SPI1	12.7455	-
chr10	115060648	115060669	IRF1	18.5484	+
chr10	115060651	115060665	SPI1	3.90909	-
chr10	115060666	115060673	SPIB	11.2333	-
chr10	115060719	115060731	PBX1	12.1939	-
chr10	115066704	115066718	SPI1	2.21818	+
chr10	115070240	115070255	FOXP1	11.5775	-
chr10	115070288	115070302	SPI1	9.03636	-
chr10	115080190	115080208	TP53	10.2653	-
chr10	115082835	115082849	SPI1	4.67273	-
chr10	115086221	115086235	EBF1	10.2951	+
chr10	115086275	115086292	ESR1	-0.984848	+
chr10	115122497	115122508	USF2	13.4286	-
chr10	115122499	115122509	Mitf	10.602	-
chr10	115122508	115122522	GATA2	11.0182	+
chr10	115122522	115122536	SPI1	2.61818	+
chr10	115122528	115122538	Myb	12.1311	-
chr10	115122581	115122591	Klf4	12.2755	+
chr10	115141810	115141822	ELF1	10.1455	+
chr10	115141813	115141824	Gabpa	10.6557	+
chr10	115141829	115141840	JUND	10.8723	+
chr10	115141835	115141856	IRF1	14.871	+
chr10	115223776	115223789	HSF1	11.5738	-
chr10	115310617	115310632	FOXA1	13.9388	+
chr10	115310618	115310629	Foxo1	11.2414	+
chr10	115310619	115310630	FOXP2	14.5152	-
chr10	115423772	115423786	SPI1	6.74545	-
chr10	115438901	115438920	CTCF	10.6557	+
chr10	115438908	115438919	NRF1	9.76364	+
chr10	115438928	115438939	STAT3	11.6939	-
chr10	115438929	115438942	HSF1	9.2459	+
chr10	115479292	115479306	EGR1	16.0192	-
chr10	115511166	115511183	ESR1	1.54545	-
chr10	115511218	115511233	FOXA1	10.6939	+
chr10	115511223	115511244	IRF1	16.1613	+
chr10	115614089	115614106	ESR1	-0.424242	-
chr10	115614120	115614134	E2F7	5.77049	-
chr10	115614121	115614133	E2F8	11.2805	-
chr10	115614123	115614134	E2F4	14.3793	+
chr10	115614123	115614134	E2F6	13.7241	+
chr10	115614134	115614145	E2F4	10.8793	-
chr10	115614170	115614184	TCF7L2	12.0727	+
chr10	115614189	115614201	MEF2A	9.03226	+
chr10	115614200	115614215	MEF2C	11.1525	+
chr10	115614216	115614230	TCF7L2	11.0364	-
chr10	115614365	115614384	PAX5	9.91935	-
chr10	115614393	115614410	SP4	12.4182	-
chr10	115614396	115614407	SP1	15.2115	-
chr10	115614397	115614407	Klf4	14.2857	+
chr10	115614397	115614407	KLF5	14.3061	-
chr10	115614422	115614430	PDX1	10.6415	-
chr10	115719315	115719329	Tcf21	8.32895	+
chr10	115719316	115719327	Tcf12	13.4082	-
chr10	115719317	115719330	Myod1	11.5918	+
chr10	115803545	115803559	EBF1	9.31148	-
chr10	115803546	115803558	TFAP2C	11.4184	-
chr10	115803577	115803588	Klf1	11.5455	-
chr10	115803577	115803587	KLF5	13.9796	-
chr10	115803582	115803594	ZBTB7A	10.2714	-
chr10	115833985	115833998	POU2F2	11.8621	+
chr10	115861266	115861277	USF1	13.7755	-
chr10	115861267	115861278	USF1	11.4898	+
chr10	115933956	115933968	YY1	17.4423	+
chr10	115933993	115934008	SP2	17.6552	-
chr10	115933994	115934008	EGR1	20.2692	-
chr10	115933994	115934005	EGR2	10.8793	-
chr10	115933994	115934011	SP4	12.8182	-
chr10	115933997	115934008	SP1	17.9038	-
chr10	115933998	115934008	Klf4	12.8367	+
chr10	115933998	115934008	KLF5	15.102	-
chr10	115933999	115934010	E2F4	10.3103	+
chr10	115934014	115934029	NFYB	16.6731	+
chr10	115934017	115934035	NFYA	15.7317	-
chr10	115934032	115934043	EGR2	11.6379	-
chr10	115934032	115934049	SP4	5.21818	-
chr10	115938956	115938968	ELF1	12.1636	-
chr10	115938977	115938987	Myc	13.6182	-
chr10	115938977	115938988	USF1	10.6531	-
chr10	115938978	115938988	MAX	13	-
chr10	115938979	115938989	Myc	11.1273	+
chr10	115939015	115939026	NRF1	16.4	-
chr10	115939061	115939072	E2F6	11.7931	+
chr10	115998955	115998967	Foxa2	15.42	-
chr10	115998956	115998971	FOXA1	12.0408	-
chr10	115998980	115998995	TBP	11.0417	+
chr10	116164532	116164546	EGR1	12.5192	-
chr10	116164544	116164555	E2F6	11.9138	+
chr10	116164603	116164615	ZBTB7A	10.4286	-
chr10	116164625	116164639	EGR1	12.3846	+
chr10	116444771	116444787	Hnf4a	15.6182	-
chr10	116444773	116444788	HNF4G	16.6731	-
chr10	116444773	116444787	Rxra	3.65854	-
chr10	116444780	116444795	TBP	11.5139	-
chr10	116444817	116444830	JUN	10.3469	+
chr10	116444820	116444833	JUN	16.2041	-
chr10	116444821	116444829	CREB1	11.3964	-
chr10	116561244	116561254	Klf4	10.6939	-
chr10	116561254	116561272	MAFF	11.5111	-
chr10	116561284	116561295	CEBPA	11.1224	+
chr10	116581461	116581475	Zfx	17.6515	-
chr10	116581465	116581479	Zfx	14.1212	+
chr10	116581487	116581498	NRF1	12.4364	+
chr10	116581491	116581510	CTCF	23.1311	-
chr10	116581503	116581517	Zfx	19.2273	-
chr10	116678393	116678404	STAT3	14.898	+
chr10	116697884	116697900	T	8.05769	-
chr10	116697958	116697971	ATF4	17.2131	-
chr10	116697959	116697970	CEBPA	12.5306	+
chr10	116697959	116697972	JUN	12.3469	-
chr10	116853083	116853094	Klf1	11.7273	+
chr10	116853084	116853095	SP1	15.3462	+
chr10	116853119	116853129	Myb	14.377	-
chr10	116853133	116853144	TFAP2A	12.6909	-
chr10	118033109	118033126	Ar	7.75862	+
chr10	118083886	118083905	CTCF	8.36066	-
chr10	118154932	118154942	Klf4	15.8061	+
chr10	118187353	118187368	FOXA1	13.7755	+
chr10	118187421	118187434	JUN	12	-
chr10	118429558	118429575	SP4	8.61818	+
chr10	118429561	118429575	EGR1	18.3462	+
chr10	118429561	118429572	SP1	18.1154	+
chr10	118429574	118429585	E2F6	11.069	-
chr10	118429585	118429594	ZEB1	11.5455	+
chr10	118429595	118429607	ZBTB7A	12.2857	-
chr10	118429804	118429816	ZBTB7A	11.8857	-
chr10	118429809	118429820	E2F6	15.6207	+
chr10	118429817	118429831	EGR1	15.7692	-
chr10	118429817	118429834	SP4	18.6	-
chr10	118429820	118429831	SP1	19.1538	-
chr10	118429833	118429847	EGR1	15.4615	-
chr10	118429838	118429849	E2F6	16.569	+
chr10	118429843	118429857	EGR1	12.7692	-
chr10	118502078	118502090	TFAP2C	12.6327	+
chr10	118502103	118502117	XBP1	9.40385	-
chr10	118502142	118502153	SP1	16.4038	+
chr10	118608969	118608984	ZBTB33	14.5152	-
chr10	118608972	118608987	ZBTB33	11.803	+
chr10	118608983	118608995	ZBTB7B	12.2241	-
chr10	118609024	118609039	ZBTB33	9.51515	-
chr10	118609027	118609042	ZBTB33	10.1364	+
chr10	118609749	118609766	SP4	6.90909	+
chr10	118922715	118922726	E2F6	11.5862	+
chr10	118922751	118922762	SP1	13.1731	-
chr10	118926065	118926076	SP1	13.8462	-
chr10	118926691	118926702	FOS	14.8511	+
chr10	118926750	118926761	Tcf12	11.9184	-
chr10	118926751	118926762	Tcf12	12.8367	+
chr10	119000551	119000565	EGR1	20.75	+
chr10	119000551	119000562	SP1	17.9038	+
chr10	119000557	119000571	EGR1	16.2885	+
chr10	119000576	119000584	CREB1	13.5495	-
chr10	119000604	119000618	EGR1	15.2692	-
chr10	119000607	119000621	EGR1	17.7692	-
chr10	119134917	119134928	NRF1	9.87273	-
chr10	119134948	119134962	EGR1	14.3269	-
chr10	119134951	119134965	EGR1	15.5385	-
chr10	119134957	119134971	EGR1	12.6154	-
chr10	119134977	119134996	CTCF	10.8361	-
chr10	119134984	119134995	TFAP2A	12.6545	+
chr10	119134999	119135014	NFYB	10.6731	-
chr10	119135014	119135024	Mitf	11.2041	-
chr10	119135018	119135026	Atf1	11.2459	+
chr10	119135019	119135027	CREB1	13.5495	-
chr10	119184608	119184626	NFYA	8.64634	+
chr10	119184614	119184629	NFYB	12.3077	-
chr10	119184645	119184660	NFYB	16.3846	+
chr10	119184648	119184666	NFYA	15.5366	-
chr10	119184707	119184721	Bcl6	10.0806	+
chr10	119184725	119184735	BHLHE40	11.0577	+
chr10	119256251	119256263	E2F1	11.9508	-
chr10	119256258	119256274	Hnf4a	10.3818	-
chr10	119256260	119256275	HNF4G	12.8462	-
chr10	119256260	119256275	NR2C2	9.2	-
chr10	119256260	119256274	Rxra	6.41463	-
chr10	119256260	119256274	RXRG	7.12766	-
chr10	119256261	119256275	TCF7L2	11.5818	-
chr10	119256293	119256304	Gata4	11.8276	-
chr10	119256294	119256305	Gata1	12.3469	-
chr10	119256294	119256308	GATA2	11.0909	-
chr10	119256296	119256304	GATA3	13.2909	+
chr10	119294892	119294903	E2F6	16.4483	-
chr10	119294897	119294908	NRF1	9.25455	+
chr10	119294901	119294912	NRF1	13.0909	+
chr10	119294906	119294917	NRF1	19.0545	-
chr10	119294919	119294930	RUNX1	11.3448	+
chr10	119294927	119294946	CTCF	9.42623	+
chr10	119294955	119294969	EGR1	10.1923	+
chr10	119301849	119301870	ZNF263	19.6939	+
chr10	119301852	119301873	ZNF263	20.102	+
chr10	119301855	119301876	ZNF263	23.9592	+
chr10	119301858	119301879	ZNF263	27.3265	+
chr10	119301861	119301882	ZNF263	25.5714	+
chr10	119301864	119301885	ZNF263	21.1224	+
chr10	119301867	119301888	ZNF263	20.6939	+
chr10	119301870	119301884	EGR1	13.2692	-
chr10	119301870	119301891	ZNF263	24.2857	+
chr10	119301873	119301887	EGR1	13.5385	-
chr10	119301873	119301894	ZNF263	26.4694	+
chr10	119301876	119301897	ZNF263	27.3265	+
chr10	119301879	119301900	ZNF263	25.5714	+
chr10	119301882	119301903	ZNF263	21.1224	+
chr10	119301885	119301906	ZNF263	20.1837	+
chr10	119301888	119301902	EGR1	13.2692	-
chr10	119301888	119301909	ZNF263	23.2449	+
chr10	119301891	119301905	EGR1	13.6731	-
chr10	119301891	119301912	ZNF263	24.3469	+
chr10	119301918	119301939	ZNF263	19.3265	+
chr10	119301921	119301942	ZNF263	22.3265	+
chr10	119301924	119301945	ZNF263	24.7551	+
chr10	119301927	119301948	ZNF263	20.3673	+
chr10	119311996	119312007	SP1	13.2885	+
chr10	119312007	119312018	SP1	12.8846	+
chr10	119444822	119444843	REST	7.71429	-
chr10	119445992	119446007	FOXA1	11.449	-
chr10	119494634	119494642	OTX2	11.9574	+
chr10	119590724	119590745	REST	8.18367	-
chr10	119590741	119590751	TCF4	13.9796	-
chr10	119799460	119799471	STAT1	9.56364	+
chr10	119805704	119805721	Ar	6.36207	+
chr10	119805725	119805736	E2F6	10.6379	+
chr10	119805771	119805781	NFATC1	10.4553	-
chr10	119805820	119805832	PROX1	8.94545	+
chr10	119805823	119805838	ZBTB33	10.5303	-
chr10	119806099	119806110	E2F4	16.0517	-
chr10	119806099	119806110	E2F6	16.7241	-
chr10	119806104	119806115	NRF1	9.25455	+
chr10	119806169	119806180	TFAP2A	12.3455	-
chr10	119806190	119806201	E2F6	11.5517	-
chr10	119806202	119806223	ZNF263	17.7347	-
chr10	119806205	119806226	ZNF263	24.4082	-
chr10	119806207	119806218	E2F6	13.7069	-
chr10	119806208	119806229	ZNF263	26.5102	-
chr10	119806209	119806223	EGR1	14.9423	+
chr10	119806212	119806226	EGR1	15.25	+
chr10	120101788	120101800	ZBTB7A	12.6	-
chr10	120101802	120101814	YY1	15.8269	-
chr10	120101831	120101849	NFYA	15.9024	+
chr10	120101837	120101852	NFYB	15.9231	-
chr10	120101852	120101867	NFYB	14.0385	+
chr10	120101855	120101873	NFYA	12.3537	-
chr10	120101888	120101904	RFX2	14.6571	-
chr10	120101888	120101904	RFX5	16.3966	+
chr10	120101889	120101903	Rfx1	18.9483	+
chr10	120242690	120242711	IRF1	10.4677	+
chr10	120242730	120242745	FOXA1	16.6531	+
chr10	120245044	120245055	E2F6	10.1207	+
chr10	120245118	120245130	Foxa2	12.97	-
chr10	120245118	120245133	FOXP1	15.5493	+
chr10	120245119	120245134	FOXA1	12.3469	-
chr10	120355212	120355223	SP1	17.0769	+
chr10	120429252	120429264	MEF2A	14.6452	-
chr10	120514459	120514471	ZBTB7B	13.2586	-
chr10	120514460	120514472	ZBTB7A	15.2857	-
chr10	120514519	120514531	PROX1	8.8	+
chr10	120514545	120514555	Myb	14.377	-
chr10	120514556	120514569	Myod1	14.5714	-
chr10	120514557	120514576	CTCF	11.1803	+
chr10	120514559	120514570	Tcf12	14.4286	+
chr10	120552218	120552232	SPI1	5.27273	-
chr10	120553203	120553214	STAT3	11.6327	-
chr10	120553218	120553229	USF1	11.6327	-
chr10	120553218	120553229	USF2	11.2857	-
chr10	120553292	120553305	ATF4	13.6066	+
chr10	120571949	120571960	E2F6	12.569	+
chr10	120571958	120571971	HSF1	13.6885	+
chr10	120591889	120591900	STAT3	11.3469	+
chr10	120591896	120591906	Myb	12.1311	+
chr10	120591990	120592000	Myb	10.9016	-
chr10	120633148	120633159	FOS	11.3617	-
chr10	120789143	120789158	SP2	15.3793	-
chr10	120789144	120789158	EGR1	12.7885	-
chr10	120789170	120789185	SP2	18.5517	-
chr10	120789171	120789188	SP4	3.90909	-
chr10	120789174	120789185	SP1	17.6346	-
chr10	120789175	120789185	KLF5	15.1633	-
chr10	120789176	120789187	E2F4	13.0862	+
chr10	120789195	120789210	TBP	12.25	+
chr10	120789214	120789225	Klf1	14.1061	+
chr10	120789215	120789225	KLF5	16.6735	+
chr10	120789215	120789230	SP2	14.431	+
chr10	120789220	120789231	TFAP2A	11	+
chr10	120789237	120789248	NRF1	12.4727	-
chr10	120789242	120789259	Ar	6.89655	-
chr10	120840333	120840344	USF1	12.4694	-
chr10	120840333	120840344	USF2	14.2653	-
chr10	120840334	120840344	BHLHE40	11.8077	+
chr10	120840334	120840344	HEY1	13.1455	+
chr10	120840334	120840344	MAX	12.7115	+
chr10	120840334	120840345	USF1	18.102	+
chr10	120840334	120840345	USF2	16.7143	+
chr10	120840335	120840345	Mitf	13.5408	-
chr10	120840336	120840349	NR2F1	12.5102	-
chr10	120840343	120840354	E2F4	10.6552	-
chr10	120840370	120840384	Zfx	13.197	-
chr10	120840373	120840385	ELF1	9.56364	+
chr10	120840374	120840385	SPDEF	13.1818	+
chr10	120840375	120840385	ELK3	10.931	+
chr10	120840375	120840385	ETV1	11.1636	+
chr10	120840375	120840385	ETV5	11.2545	+
chr10	120840382	120840399	SP4	12.8909	-
chr10	120840402	120840413	NRF1	16.2	-
chr10	120850712	120850723	RUNX1	14.6552	-
chr10	120850712	120850721	RUNX2	11.75	+
chr10	120850712	120850722	RUNX3	11.0962	+
chr10	120850719	120850730	Klf1	13.1667	-
chr10	120850719	120850729	Klf4	12.1429	+
chr10	120850719	120850729	KLF5	12.3878	-
chr10	120863540	120863551	E2F6	14.8966	+
chr10	120863542	120863559	SP4	16.4909	-
chr10	120863545	120863556	SP1	17.1538	-
chr10	120863545	120863559	Zfx	16.8636	+
chr10	120863560	120863574	EGR1	14.1538	-
chr10	120863560	120863577	SP4	5.2	-
chr10	120863563	120863574	SP1	15.8846	-
chr10	120863576	120863593	SP4	5.56364	-
chr10	120863580	120863590	Klf4	12.5306	+
chr10	120863581	120863598	SP4	7.6	-
chr10	120863585	120863596	Klf1	10.4848	-
chr10	120863585	120863595	Klf4	14.2857	+
chr10	120863585	120863595	KLF5	14.3061	-
chr10	120863609	120863628	CTCF	11.8361	+
chr10	120863640	120863654	EGR1	14	-
chr10	120863650	120863662	YY1	16.3846	+
chr10	120925170	120925182	GLI2	11.1034	-
chr10	120925175	120925189	EGR1	13.3462	+
chr10	120925188	120925202	Zfx	14.5758	-
chr10	120925218	120925235	SP4	6.54545	+
chr10	120925220	120925231	Klf1	11.6364	+
chr10	120925221	120925231	KLF5	17	+
chr10	120925221	120925232	SP1	16.4038	+
chr10	120925225	120925236	TFAP2A	12.7455	+
chr10	120925225	120925237	TFAP2C	12.0714	+
chr10	120925237	120925248	NRF1	14.9455	-
chr10	120925248	120925259	E2F4	15.3276	-
chr10	120925248	120925259	E2F6	14.5517	-
chr10	120925254	120925265	TFAP2A	15.0182	+
chr10	120925254	120925266	TFAP2C	10.8776	+
chr10	120925262	120925273	NRF1	9.69091	+
chr10	120938293	120938312	CTCF	8.88525	-
chr10	120938294	120938306	YY1	17.2308	-
chr10	120938313	120938325	E2F1	10.5246	-
chr10	120938326	120938335	THAP1	10.6447	-
chr10	120938338	120938352	EGR1	14.6923	-
chr10	120938338	120938355	SP4	16.9273	-
chr10	120938341	120938352	SP1	17.8077	-
chr10	120938341	120938355	Zfx	14.4697	+
chr10	120938342	120938353	Klf1	12.3485	-
chr10	120938342	120938352	Klf4	16.1837	+
chr10	120938342	120938352	KLF5	17	-
chr10	120938366	120938385	CTCF	14.6393	-
chr10	120938382	120938399	SP4	18.2364	-
chr10	120938385	120938396	SP1	19.1538	-
chr10	120938386	120938397	Klf1	12.3485	-
chr10	120938386	120938396	Klf4	16.1837	+
chr10	120938386	120938396	KLF5	17	-
chr10	120967016	120967027	NRF1	16.4182	+
chr10	120967029	120967040	NRF1	9.41818	+
chr10	120967050	120967061	Klf1	13.1061	+
chr10	120967114	120967125	TFAP2A	12.2909	-
chr10	121095611	121095624	Myod1	13.6531	+
chr10	121095621	121095636	MAFK	10.4444	-
chr10	121095630	121095646	Vdr	4.68852	+
chr10	121249082	121249101	CTCF	9.11475	+
chr10	121249105	121249122	SP4	7.63636	-
chr10	121249108	121249119	SP1	13.3462	-
chr10	121249113	121249124	SP1	13.0962	-
chr10	121249114	121249125	Klf1	11.1818	-
chr10	121249116	121249130	EGR1	19.4038	-
chr10	121249116	121249133	SP4	10.3455	-
chr10	121249119	121249130	SP1	17.6346	-
chr10	121249154	121249166	ELF1	10.2545	+
chr10	121249157	121249168	Gabpa	11.1148	+
chr10	121249195	121249211	Vdr	13.4918	-
chr10	121302181	121302193	TFAP2C	11.1531	-
chr10	121302184	121302195	NRF1	10.1455	+
chr10	121302206	121302227	ZNF263	23.8367	+
chr10	121302215	121302229	EGR1	13.6923	-
chr10	121302215	121302236	ZNF263	18.6531	+
chr10	121302218	121302232	EGR1	15.25	-
chr10	121302221	121302235	EGR1	14.3269	-
chr10	121302221	121302242	ZNF263	25.9388	+
chr10	121302224	121302245	ZNF263	26.9592	+
chr10	121302227	121302248	ZNF263	17.6531	+
chr10	121302233	121302247	EGR1	13.6923	-
chr10	121302233	121302254	ZNF263	24.2449	+
chr10	121302236	121302250	EGR1	15.25	-
chr10	121302236	121302257	ZNF263	22.3469	+
chr10	121302239	121302253	EGR1	15.25	-
chr10	121302242	121302256	EGR1	12.75	-
chr10	121302242	121302263	ZNF263	24.5306	+
chr10	121302245	121302266	ZNF263	25.0612	+
chr10	121302294	121302305	E2F4	11.4138	-
chr10	121302295	121302314	PAX5	11.2903	-
chr10	121356506	121356517	TFAP2A	12.3455	+
chr10	121356508	121356519	NRF1	12.2727	+
chr10	121356513	121356525	ZBTB7A	15.0286	+
chr10	121356514	121356526	GLI2	11.4655	+
chr10	121356514	121356526	ZBTB7B	10.8793	+
chr10	121356577	121356589	ZBTB7A	10.7	+
chr10	121356583	121356595	EHF	13.0984	+
chr10	121356583	121356595	ELF1	12.9273	+
chr10	121356585	121356596	ELK4	12.1818	-
chr10	121356586	121356597	Gabpa	11.2295	+
chr10	121410795	121410816	ZNF263	22.0204	+
chr10	121410801	121410815	EGR1	18.3462	-
chr10	121410801	121410818	SP4	11.7091	-
chr10	121410804	121410815	SP1	18.1154	-
chr10	121410805	121410815	KLF5	16.102	-
chr10	121410824	121410841	SP4	19.6727	+
chr10	121410826	121410837	Klf1	12.3485	+
chr10	121410827	121410841	EGR1	19.8462	+
chr10	121410827	121410837	KLF5	17	+
chr10	121410827	121410838	SP1	19.1538	+
chr10	121410843	121410860	SP4	5.58182	+
chr10	121410869	121410880	FOSL2	15.6727	+
chr10	121410870	121410881	FOS	11.5957	-
chr10	121410870	121410881	FOSL1	15.4364	+
chr10	121410870	121410881	JUND	12.8511	+
chr10	121410870	121410881	NFE2	6.91837	+
chr10	121410878	121410889	Klf1	10.5152	-
chr10	121410878	121410888	KLF5	13.102	-
chr10	121453118	121453131	NR2F1	14.7143	-
chr10	121453130	121453143	NR2F1	10.8163	-
chr10	121453150	121453164	EBF1	13.6393	+
chr10	121464170	121464181	FOS	15.4681	-
chr10	121464170	121464181	JUND	13.0426	-
chr10	121485499	121485518	CTCF	10.5902	+
chr10	121485507	121485521	EGR1	15.6346	-
chr10	121485507	121485524	SP4	5.63636	-
chr10	121485510	121485521	SP1	15.0192	-
chr10	121485511	121485522	Klf1	10.6818	-
chr10	121485511	121485521	KLF5	13.4898	-
chr10	121485522	121485534	TFAP2C	10.8776	-
chr10	121485523	121485534	TFAP2A	15.0182	-
chr10	121485524	121485541	SP4	7.49091	-
chr10	121485528	121485538	KLF5	13.8163	-
chr10	121485544	121485555	SP1	14.6923	-
chr10	121485544	121485565	ZNF263	20.7143	+
chr10	121485545	121485555	KLF5	12.9184	-
chr10	121485547	121485568	ZNF263	21.7143	+
chr10	121485582	121485596	EGR1	13.5577	+
chr10	121485606	121485625	CTCF	9.5082	-
chr10	121485627	121485639	TFAP2C	16.5204	-
chr10	121651966	121651980	E2F7	-4.42623	+
chr10	121651967	121651983	GLIS1	-8.51923	+
chr10	121651989	121652000	Esrra	7.98182	+
chr10	121651990	121652003	NR2F1	10.898	+
chr10	121652022	121652035	HSF1	5.86885	+
chr10	121652040	121652052	HINFP	11.803	+
chr10	121652051	121652062	E2F4	16.1207	-
chr10	121652051	121652062	E2F6	16.569	-
chr10	121652061	121652073	HINFP	9.98485	+
chr10	121652080	121652090	Mitf	12.0918	+
chr10	121652080	121652091	USF1	13.1837	-
chr10	121652080	121652091	USF2	12.4694	-
chr10	121652081	121652091	BHLHE40	15.2885	-
chr10	121652081	121652091	HEY1	11.6909	-
chr10	121652081	121652091	MAX	12.8846	-
chr10	121652081	121652091	MNT	13.2879	-
chr10	121652192	121652203	NRF1	11.7091	-
chr10	121652198	121652210	ELF1	9.2	+
chr10	121652200	121652210	ELK1	9.80851	+
chr10	121652200	121652210	ELK3	10.6379	+
chr10	121652200	121652211	ELK4	12.0364	-
chr10	121652200	121652210	ETV5	11.1273	+
chr10	121652201	121652212	Gabpa	14.6393	+
chr10	121652228	121652239	Gabpa	10.4918	-
chr10	121652229	121652240	ELK4	12.6727	+
chr10	121652230	121652240	ELK1	9.59574	-
chr10	121652230	121652240	ELK3	10.8621	-
chr10	121652230	121652240	ETS1	12.8793	-
chr10	121652230	121652240	ETV1	11.7455	-
chr10	121652230	121652240	ETV5	11.0545	-
chr10	121652230	121652240	FEV	12.2308	-
chr10	121652230	121652240	FLI1	13.8298	-
chr10	121829654	121829664	ETS1	11.6034	-
chr10	121829654	121829664	FLI1	10.9574	-
chr10	122216664	122216675	NRF1	14.4545	+
chr10	122216665	122216679	EGR1	15.4423	+
chr10	122216682	122216696	EGR1	17.3462	+
chr10	122216688	122216702	EGR1	21.3269	+
chr10	122216688	122216699	SP1	15.8269	+
chr10	122216698	122216709	TFAP2A	12.6909	+
chr10	122216698	122216710	TFAP2C	10.7143	+
chr10	122216715	122216729	EGR1	13.2885	+
chr10	122216717	122216728	E2F6	12.6552	-
chr10	122216743	122216754	NRF1	12.5818	+
chr10	122216748	122216769	REST	7.16327	-
chr10	122216763	122216784	REST	6.62245	+
chr10	122549510	122549531	IRF1	10.629	-
chr10	122549519	122549533	SPI1	4.85455	+
chr10	122549543	122549557	SPI1	8.81818	+
chr10	122549561	122549572	RUNX1	12.569	-
chr10	122594660	122594681	IRF1	15.129	+
chr10	122610703	122610724	REST	7.5	+
chr10	122610864	122610874	ELK3	10.9828	+
chr10	122610864	122610874	ETV1	11.1091	+
chr10	122610864	122610874	ETV5	10.8727	+
chr10	122610864	122610874	FLI1	10.4468	+
chr10	122610874	122610886	HINFP	10.8788	+
chr10	122610882	122610893	Gabpa	13.0328	-
chr10	122610883	122610894	ELK4	13.2364	+
chr10	122610884	122610896	EHF	12.2951	-
chr10	122610884	122610896	ELF1	12.4182	-
chr10	122828784	122828795	FOSL2	11.5636	+
chr10	122828785	122828796	FOS	10.7872	-
chr10	122828785	122828796	FOSL1	10.5091	+
chr10	122828785	122828796	JUND	11.7234	+
chr10	122828814	122828825	FOS	10.9787	+
chr10	122828814	122828825	FOSL1	11	+
chr10	122828828	122828839	TFAP2A	15.0364	+
chr10	122837196	122837206	Myc	11.1636	-
chr10	122837197	122837207	MAX	13.9423	-
chr10	122837198	122837208	Myc	12.3818	+
chr10	122839890	122839901	CDX2	15.4915	+
chr10	122918946	122918960	EGR1	11.0962	-
chr10	122918958	122918972	EGR1	9.65385	-
chr10	122918969	122918979	Myc	11.4	+
chr10	122963486	122963499	HSF1	19.5574	-
chr10	122963491	122963504	HSF1	17.8033	+
chr10	123027355	123027370	NFYB	11.0577	-
chr10	123027372	123027383	USF1	12.449	-
chr10	123027373	123027384	USF1	11.6327	+
chr10	123208954	123208966	YY1	10.9423	-
chr10	123357900	123357911	E2F6	11.7069	-
chr10	123357925	123357936	NRF1	9.25455	+
chr10	123357941	123357962	ZNF263	16.7347	-
chr10	123357967	123357978	NRF1	11.8909	+
chr10	123357972	123357983	NRF1	13.4182	-
chr10	123357973	123357987	EGR1	16.3462	+
chr10	123357976	123357990	EGR1	17.25	+
chr10	123357982	123357996	EGR1	21.3077	+
chr10	123357988	123358002	EGR1	16.8269	+
chr10	123357988	123357999	SP1	15.9038	+
chr10	123357989	123358008	CTCF	12.6066	-
chr10	123358008	123358022	EGR1	13.1346	+
chr10	123375424	123375437	HSF1	17.8361	-
chr10	123494224	123494243	CTCF	20.3934	-
chr10	123494307	123494320	NR2F1	15.8163	+
chr10	123494348	123494363	HNF4G	11.4423	+
chr10	123687627	123687638	NRF1	11.8909	+
chr10	123687632	123687644	YY1	13.8077	-
chr10	123687663	123687673	FLI1	11.0638	-
chr10	123687663	123687673	NFATC1	10.4228	+
chr10	123687676	123687695	CTCF	8.88525	+
chr10	123687723	123687734	E2F4	14.1379	+
chr10	123687723	123687734	E2F6	15.0517	+
chr10	123687723	123687744	IRF1	9.6129	-
chr10	123687930	123687944	EGR1	13	+
chr10	123687955	123687967	HINFP	12.9242	+
chr10	123687969	123687981	ZBTB7A	10.3857	+
chr10	123687970	123687987	SP4	7.52727	+
chr10	123687982	123687994	E2F1	11.0656	+
chr10	123687987	123687998	TFAP2A	12.0182	+
chr10	123687987	123687999	TFAP2C	11.5918	-
chr10	123688017	123688028	TFAP2A	11.4364	-
chr10	123688023	123688034	E2F4	15.5	+
chr10	123688023	123688034	E2F6	12.9483	+
chr10	123688051	123688062	E2F4	10.1724	+
chr10	123734677	123734689	E2F1	10.7869	-
chr10	123734707	123734719	ELF1	8.43636	+
chr10	123734709	123734719	ELK1	9.95745	+
chr10	123734709	123734719	ELK3	10.8793	+
chr10	123734710	123734721	Gabpa	11.7049	+
chr10	123734715	123734726	E2F4	11	-
chr10	123734715	123734729	E2F7	4.83607	+
chr10	123734721	123734742	IRF1	11.6935	-
chr10	123734745	123734756	NRF1	13.8909	-
chr10	123734779	123734794	ZBTB33	9.93939	-
chr10	123734780	123734791	NRF1	11.9091	-
chr10	123734781	123734796	ZBTB33	12.0758	-
chr10	123734782	123734797	ZBTB33	9.66667	+
chr10	123734785	123734796	E2F4	10.3103	+
chr10	123734786	123734797	NRF1	13.2909	-
chr10	123748588	123748608	PPARG	6.86667	+
chr10	123748609	123748620	NRF1	12.8182	+
chr10	123748623	123748635	Foxa2	12.41	-
chr10	123748623	123748638	FOXP1	13.5634	+
chr10	123748624	123748639	FOXA1	10.6531	-
chr10	124030763	124030780	NR3C1	5.65306	+
chr10	124030763	124030777	SPI1	1.81818	+
chr10	124030767	124030777	FLI1	12.7234	+
chr10	124030768	124030779	Gabpa	12.0656	+
chr10	124134129	124134147	TP53	6.65306	-
chr10	124134129	124134147	TP63	-1.08621	-
chr10	124134214	124134224	HEY1	11.6182	-
chr10	124134215	124134226	NRF1	15.4	+
chr10	124134227	124134238	NRF1	10.1273	-
chr10	124134255	124134264	THAP1	11.3421	-
chr10	124220961	124220972	E2F6	15.2586	-
chr10	124220965	124220976	E2F6	15.1897	-
chr10	124221053	124221064	NRF1	13.0364	-
chr10	124221056	124221067	NRF1	13.0364	+
chr10	124221071	124221087	Vdr	7.70492	-
chr10	124304284	124304296	ELF1	10.5455	-
chr10	124523967	124523975	Sox2	12.6066	+
chr10	124639049	124639061	ZBTB7A	13.1	+
chr10	124639101	124639112	NRF1	15.9455	-
chr10	124639102	124639113	NRF1	19.2727	+
chr10	124639107	124639118	NRF1	11.2545	-
chr10	124639145	124639156	NRF1	15.7273	-
chr10	124713693	124713712	CTCF	7.80328	-
chr10	124713707	124713717	SREBF2	11.6404	-
chr10	124713745	124713755	RELA	10.8469	+
chr10	124713785	124713796	Gabpa	15.8852	-
chr10	124713786	124713797	ELK4	15.8727	+
chr10	124713787	124713799	ELF1	14.5818	-
chr10	124713787	124713797	ELK1	14.8298	-
chr10	124713787	124713797	ELK3	13.8621	-
chr10	124713787	124713797	ETS1	13.069	-
chr10	124713787	124713797	ETV1	12.9273	-
chr10	124713787	124713797	ETV5	12.7818	-
chr10	124713787	124713797	FLI1	12.9362	-
chr10	124713787	124713798	SPDEF	11.4545	-
chr10	124713891	124713907	Hnf4a	2.14545	+
chr10	124713904	124713919	NR2C2	9.68571	+
chr10	124713925	124713936	NRF1	15.7273	+
chr10	124713941	124713956	HNF4G	11.8077	-
chr10	124713968	124713979	NRF1	19.2727	-
chr10	124713969	124713980	NRF1	15.9455	+
chr10	124768294	124768306	YY1	17.4423	-
chr10	124768322	124768333	E2F4	17.3966	-
chr10	124768322	124768333	E2F6	17.4483	-
chr10	124768324	124768343	PAX5	13.2903	-
chr10	124768324	124768335	SP1	15.6346	+
chr10	124768345	124768360	ZBTB33	15.3333	-
chr10	124768348	124768363	ZBTB33	14.4545	+
chr10	124768350	124768360	SREBF1	10.3902	-
chr10	124768442	124768459	SP4	3.78182	-
chr10	124768461	124768473	GLI2	10.4483	-
chr10	124768462	124768476	EGR1	17.8846	-
chr10	124768462	124768479	SP4	21.0727	-
chr10	124768465	124768476	SP1	16.2692	-
chr10	124768465	124768479	Zfx	14.5455	+
chr10	124768466	124768477	Klf1	15.0606	-
chr10	124768466	124768476	Klf4	16.6939	+
chr10	124768466	124768476	KLF5	16.2041	-
chr10	124768474	124768493	PAX5	13.6452	-
chr10	124768531	124768542	TFAP2A	13.7091	-
chr10	124895411	124895422	E2F6	12.9483	-
chr10	124895431	124895442	TFAP2A	13.4364	-
chr10	124895483	124895494	Gabpa	10.7705	-
chr10	124895485	124895497	ELF1	9.16364	-
chr10	124895485	124895495	ELK1	10.617	-
chr10	124895485	124895495	ETS1	12.2759	-
chr10	124895485	124895495	FLI1	12.2979	-
chr10	124895524	124895538	EGR1	13.6731	+
chr10	124895528	124895539	E2F6	13.9483	-
chr10	124907541	124907560	CTCF	9.57377	+
chr10	124907559	124907574	NFYB	13.5769	-
chr10	124907584	124907597	POU2F2	14.9828	-
chr10	124907600	124907614	EGR1	15.7885	+
chr10	124913857	124913872	NFYB	13.3462	+
chr10	124913860	124913878	NFYA	11.1829	-
chr10	124913888	124913895	SPIB	11.2333	-
chr10	124913937	124913951	EGR1	15.9615	-
chr10	124913940	124913954	EGR1	14.9231	-
chr10	124964739	124964747	GATA3	13.2909	+
chr10	125115790	125115806	SRF	16.5082	+
chr10	125151526	125151535	ZEB1	11.5455	+
chr10	125151893	125151904	CEBPA	11.7143	-
chr10	125151911	125151922	Esrra	6.78182	-
chr10	125151955	125151965	TCF4	13.9184	-
chr10	125151957	125151966	ZEB1	15.2	-
chr10	125151959	125151973	EGR1	9.94231	-
chr10	125151990	125152004	EBF1	11	+
chr10	125162363	125162377	SPI1	12.9273	+
chr10	125162434	125162445	Hoxa9	10.2632	+
chr10	125312973	125312982	ZEB1	13.1091	-
chr10	125319013	125319034	REST	5.5102	-
chr10	125319035	125319054	CTCF	15.4918	-
chr10	125319428	125319441	JUN	11.0612	+
chr10	125319431	125319444	JUN	13.5714	-
chr10	125319434	125319442	Atf3	12.3443	-
chr10	125409548	125409563	FOXP1	11.5775	-
chr10	125409549	125409564	FOXP1	11.3099	-
chr10	125425821	125425840	CTCF	8.72131	+
chr10	125425830	125425844	EGR1	16.3462	-
chr10	125730299	125730309	Klf4	10.4286	-
chr10	125730352	125730362	Klf4	16.1837	-
chr10	125730368	125730377	SNAI2	12.5581	-
chr10	125755145	125755156	Klf1	13.1212	+
chr10	125755146	125755156	Klf4	15.8061	-
chr10	125755146	125755156	KLF5	15.2653	+
chr10	125755153	125755163	TEAD1	10.8387	+
chr10	125755169	125755182	HSF1	6.18033	+
chr10	125755178	125755189	Tcf12	13.2449	-
chr10	125755179	125755192	Myod1	11.0816	+
chr10	125755217	125755225	CREB1	11.3964	-
chr10	125757552	125757566	SPI1	6.72727	+
chr10	125757591	125757602	RUNX1	11.4138	+
chr10	125757608	125757621	JUN	13.6531	+
chr10	125853069	125853086	ESR1	-0.712121	-
chr10	125853118	125853126	Atf1	11.4754	+
chr10	125853158	125853169	E2F4	11.8103	-
chr10	125853160	125853170	Klf4	12.8367	-
chr10	125853160	125853170	KLF5	15.102	+
chr10	125853160	125853171	SP1	14.6923	+
chr10	125853169	125853186	ESR1	8.72727	-
chr10	125854114	125854130	Hnf4a	3.83636	+
chr10	125854132	125854146	Stat4	12.2414	-
chr10	125854152	125854173	IRF1	16.1613	-
chr10	125859418	125859429	STAT1	9.94545	-
chr10	125859444	125859458	SPI1	5.41818	-
chr10	125955136	125955147	STAT3	12.4082	-
chr10	125955186	125955201	MAFK	13.2444	+
chr10	125955205	125955218	HSF1	5.91803	-
chr10	125960455	125960466	JUND	16.4894	+
chr10	125968683	125968693	Myc	12.5636	-
chr10	125968684	125968694	BHLHE40	15.4038	+
chr10	125968685	125968695	Myc	11.4545	+
chr10	125974411	125974422	STAT3	11.3673	+
chr10	125974424	125974435	CEBPA	11.7347	+
chr10	125974424	125974434	CEBPB	11.78	-
chr10	125974497	125974510	POU2F2	11.3621	+
chr10	125974500	125974513	POU2F2	11.8103	-
chr10	125979162	125979180	MAFF	11.0667	-
chr10	125979164	125979179	MAFK	12	-
chr10	125979169	125979180	FOS	15.234	+
chr10	125979169	125979180	FOSL1	14.6	-
chr10	125979169	125979180	JUND	12.8085	+
chr10	125979169	125979180	NFE2	7.67347	-
chr10	125979170	125979181	FOSL2	14	-
chr10	125979178	125979197	CTCF	9.7377	+
chr10	125979185	125979198	NR2F1	10.8367	-
chr10	125979228	125979241	Myod1	11.8776	+
chr10	125987723	125987742	CTCF	13.541	+
chr10	125987772	125987782	Mitf	11.3367	-
chr10	125990549	125990559	Myc	11.3273	+
chr10	125995565	125995580	MAFK	13.5333	+
chr10	125995613	125995624	FOS	11.6809	-
chr10	125995669	125995683	SPI1	2.18182	-
chr10	126011881	126011891	Klf4	11.3163	-
chr10	126011910	126011923	JUN	17.4082	+
chr10	126011923	126011936	JUN	13.6735	+
chr10	126011926	126011939	JUN	15.1633	-
chr10	126011927	126011935	CREB1	13.5495	-
chr10	126011928	126011936	Atf1	11.2459	-
chr10	126011929	126011937	Atf3	12.3443	-
chr10	126011966	126011976	Myc	14.0182	-
chr10	126011975	126011985	Klf4	12.9694	-
chr10	126011987	126011998	E2F4	13.5	+
chr10	126021237	126021248	Foxo1	13.0345	-
chr10	126028452	126028462	RELA	13.5918	+
chr10	126028546	126028556	Myc	14.1273	-
chr10	126029800	126029814	Bcl6	12.5161	+
chr10	126029800	126029811	STAT3	11.2245	+
chr10	126029816	126029827	SP1	14.2885	-
chr10	126029858	126029869	TFAP2A	10.8727	+
chr10	126030474	126030485	FOS	13.1489	+
chr10	126030474	126030485	FOSL1	14.6	-
chr10	126030474	126030485	JUND	12	-
chr10	126030475	126030486	JUNB	15.6735	-
chr10	126030498	126030509	USF1	11.0408	+
chr10	126030527	126030541	GATA2	11.2364	+
chr10	126030530	126030541	Gata1	11.1429	+
chr10	126030531	126030542	Gata4	13.1379	+
chr10	126030557	126030569	YY1	9.86538	-
chr10	126107529	126107546	SP4	13.0364	+
chr10	126107531	126107542	Klf1	11.0152	+
chr10	126107532	126107542	Klf4	16.1837	-
chr10	126107532	126107542	KLF5	17	+
chr10	126107532	126107543	SP1	19.1538	+
chr10	126107532	126107547	SP2	15.7759	+
chr10	126107552	126107570	NFYA	14.1463	+
chr10	126107558	126107573	NFYB	16.1731	-
chr10	126107566	126107581	NR2C2	14.2	+
chr10	126138638	126138649	SP1	13.6538	-
chr10	126138638	126138659	ZNF263	17.6122	+
chr10	126138645	126138656	SP1	17.6346	-
chr10	126138653	126138664	SP1	17.1538	-
chr10	126138658	126138669	SP1	14.8846	-
chr10	126140092	126140103	SP1	12.4808	+
chr10	126150327	126150344	SP4	2.63636	+
chr10	126150330	126150340	Klf4	12.5306	-
chr10	126150360	126150371	NRF1	14.5818	+
chr10	126150365	126150376	NRF1	13.2545	-
chr10	126150376	126150387	NRF1	15.5455	-
chr10	126150377	126150388	NRF1	15.5455	+
chr10	126150382	126150393	NRF1	12.6727	-
chr10	126150424	126150440	RFX5	8.93103	-
chr10	126392675	126392689	EBF1	13.1639	+
chr10	126432948	126432959	NRF1	15.9455	-
chr10	126432962	126432972	KLF5	14.3673	-
chr10	126432963	126432974	E2F4	12.0517	+
chr10	126480411	126480425	Bcl6	10.3065	+
chr10	126480430	126480446	RFX5	5.77586	+
chr10	126480475	126480494	CTCF	11.7705	+
chr10	126480476	126480488	TFAP2C	10.6224	-
chr10	126480486	126480497	E2F4	14.8621	+
chr10	126480486	126480497	E2F6	12.5862	+
chr10	126480511	126480525	EGR1	13.5577	+
chr10	126490315	126490331	ZNF143	14.8621	+
chr10	126490343	126490354	Gabpa	10.7213	+
chr10	126490344	126490361	Ar	9.08621	-
chr10	126490353	126490372	CTCF	9.22951	-
chr10	126490365	126490381	ZNF143	0.810345	-
chr10	126490388	126490398	NFAT5	10.6129	+
chr10	126490394	126490406	YY1	11.4615	+
chr10	126490404	126490416	YY1	10.3077	-
chr10	126849583	126849594	E2F4	14.1207	+
chr10	126849583	126849594	E2F6	15.6552	+
chr10	126975164	126975173	SNAI2	10.907	-
chr10	127130223	127130240	ESR1	4.84848	+
chr10	127408029	127408048	CTCF	10.6557	+
chr10	127408035	127408049	EGR1	16.3462	-
chr10	127408035	127408052	SP4	16.6909	-
chr10	127408038	127408049	SP1	17.0769	-
chr10	127408039	127408049	KLF5	13.8163	-
chr10	127408057	127408072	ZBTB33	9.71212	-
chr10	127408076	127408093	SP4	11.1636	-
chr10	127408080	127408091	Klf1	11.2273	-
chr10	127408080	127408090	KLF5	13.102	-
chr10	127408098	127408113	ZBTB33	17.7273	-
chr10	127408139	127408150	NRF1	16.1636	+
chr10	127408154	127408165	E2F4	13.1897	-
chr10	127408154	127408165	E2F6	12.931	-
chr10	127408186	127408197	E2F4	11.6034	+
chr10	127408186	127408197	E2F6	10.1897	+
chr10	127408188	127408205	SP4	10.7455	-
chr10	127408191	127408202	SP1	17.1538	-
chr10	127408196	127408210	Zfx	15.4545	+
chr10	127408215	127408230	ZBTB33	15.7576	-
chr10	127408234	127408249	Nfe2l2	9.75758	-
chr10	127408250	127408264	Stat4	13.7759	-
chr10	127408253	127408264	STAT1	10.5636	-
chr10	127408253	127408264	STAT3	13	-
chr10	127408255	127408264	THAP1	9.82895	-
chr10	127408264	127408276	EHF	11.623	+
chr10	127408264	127408276	ELF1	13.9455	+
chr10	127408266	127408276	ELK1	17.766	+
chr10	127408266	127408276	ELK3	16.2586	+
chr10	127408266	127408277	ELK4	16.5818	-
chr10	127408266	127408276	ETS1	16.2931	+
chr10	127408266	127408276	ETV1	15.4545	+
chr10	127408266	127408276	ETV5	14.2	+
chr10	127408266	127408276	FLI1	16.9787	+
chr10	127408267	127408278	Gabpa	16.6721	+
chr10	127408274	127408286	HINFP	11.3788	+
chr10	127408311	127408322	NRF1	9.67273	-
chr10	127440664	127440680	Hnf4a	3.90909	+
chr10	127440723	127440738	FOXP1	16.8451	+
chr10	127472741	127472752	Tcf12	12.6939	-
chr10	127472742	127472755	Myod1	13.4694	+
chr10	127472809	127472828	CTCF	8.63934	+
chr10	127472809	127472825	ZNF143	0.741379	+
chr10	127511780	127511792	ZBTB7A	10.3286	-
chr10	127511788	127511802	EGR1	14.2885	-
chr10	127511788	127511799	EGR2	14.3793	-
chr10	127511813	127511824	NRF1	13.5091	+
chr10	127511818	127511829	NRF1	18.4727	-
chr10	127511819	127511830	NRF1	18.6909	+
chr10	127511846	127511859	JUN	10.5102	+
chr10	127511850	127511865	HNF4G	12.4808	+
chr10	127511851	127511865	Rxra	6.7561	+
chr10	127511851	127511865	RXRG	6.14894	+
chr10	127511884	127511898	EGR1	12.5577	-
chr10	127511887	127511898	SP1	15.25	-
chr10	127511888	127511898	KLF5	14.2653	-
chr10	127512051	127512065	Rfx1	10.5	+
chr10	127512072	127512090	RARA	-7.06061	+
chr10	127512100	127512111	NRF1	19.2727	-
chr10	127512101	127512112	NRF1	16.1636	+
chr10	127512122	127512134	YY1	15.2692	+
chr10	127584979	127584998	CTCF	9.40984	-
chr10	127585042	127585057	ZBTB33	9.84848	+
chr10	127585054	127585065	Gabpa	12.4098	-
chr10	127585056	127585066	ETS1	11.5517	-
chr10	127585076	127585087	E2F6	14.6897	-
chr10	127585112	127585123	TFAP2A	11.4545	+
chr10	127585120	127585136	RFX2	15.0571	-
chr10	127585120	127585136	RFX5	16.4655	-
chr10	127585125	127585134	THAP1	9.76316	-
chr10	127661998	127662009	FOSL2	11.2909	+
chr10	127661998	127662009	JUNB	12.7143	+
chr10	127661999	127662010	FOS	15.234	+
chr10	127661999	127662010	FOSL1	12.7455	+
chr10	127661999	127662010	JUND	14.2979	+
chr10	127661999	127662010	NFE2	11.102	-
chr10	127662000	127662011	FOSL2	14.0727	-
chr10	127662000	127662011	JUNB	13.3878	-
chr10	127662001	127662018	ESR1	1.31818	-
chr10	127662010	127662023	JUN	13.7143	-
chr10	128080063	128080076	NR2F1	11.7551	-
chr10	128110505	128110519	TCF7L2	13.4182	+
chr10	128593899	128593918	CTCF	9.04918	-
chr10	128593962	128593973	USF1	10.5306	+
chr10	128593963	128593973	Mitf	10.6633	-
chr10	128593970	128593984	EGR1	15.5769	+
chr10	128593973	128593987	EGR1	14.3462	+
chr10	128594027	128594039	YY1	16.5577	+
chr10	128994680	128994701	REST	6.57143	+
chr10	128994690	128994709	CTCF	7.83607	+
chr10	128994693	128994707	EGR1	14.0385	-
chr10	128994696	128994707	SP1	15.9038	-
chr10	128994699	128994713	EGR1	21.8269	-
chr10	128994702	128994713	SP1	19.1538	-
chr10	128994713	128994734	ZNF263	17.5102	+
chr10	128994715	128994726	E2F6	12.3621	+
chr10	128994725	128994736	E2F6	12.9655	+
chr10	129535366	129535376	Klf4	13.102	+
chr10	129691201	129691217	Hnf4a	3.25455	-
chr10	129691208	129691224	Hnf4a	4.27273	-
chr10	129691210	129691224	Rxra	3.02439	-
chr10	129691223	129691234	CDX2	14.1864	+
chr10	129691225	129691235	HOXB13	11.1273	+
chr10	129691243	129691259	Hnf4a	8	-
chr10	129691245	129691259	Rxra	2.32927	-
chr10	129691267	129691283	RFX2	10.3143	+
chr10	129691268	129691282	Rfx1	11.6897	-
chr10	129705298	129705309	E2F4	10.7069	-
chr10	129705300	129705314	EGR1	22.7308	+
chr10	129705300	129705310	KLF5	15.102	+
chr10	129705300	129705311	SP1	17.9038	+
chr10	129705304	129705315	E2F4	10.1552	-
chr10	129705317	129705328	RUNX1	11.1724	-
chr10	129705339	129705353	EGR1	14.4038	-
chr10	129705342	129705356	EGR1	16.0577	-
chr10	129705388	129705407	CTCF	8.98361	+
chr10	129705396	129705407	E2F4	10.6552	+
chr10	129705396	129705407	E2F6	10.0345	+
chr10	129732836	129732846	Myc	12.5091	-
chr10	129732838	129732848	Myc	11.4545	+
chr10	129924638	129924649	E2F4	16.1207	-
chr10	129924638	129924649	E2F6	16.569	-
chr10	129924643	129924654	NRF1	9.25455	+
chr10	129924647	129924658	NRF1	9.25455	+
chr10	129924651	129924662	NRF1	9.25455	+
chr10	129924655	129924664	THAP1	11	+
chr10	129924676	129924690	SPI1	1.70909	-
chr10	129924695	129924706	NRF1	11.0545	-
chr10	129924698	129924709	NRF1	12.7455	+
chr10	129948444	129948455	NRF1	10.6909	+
chr10	129948467	129948481	EGR1	14.5385	-
chr10	129948470	129948481	SP1	16.5962	-
chr10	129948484	129948495	Klf1	11.8333	+
chr10	129948485	129948495	Klf4	10.2245	-
chr10	129948530	129948541	NRF1	9.52727	+
chr10	129948536	129948547	NRF1	11.9091	+
chr10	129948540	129948554	EBF1	8.47541	-
chr10	129948541	129948552	TFAP2A	11.1455	-
chr10	129948541	129948553	TFAP2C	11.8469	-
chr10	129948552	129948564	HINFP	11.7273	-
chr10	130324898	130324906	Sox2	12.8852	+
chr10	130339893	130339910	SP4	2.67273	-
chr10	130441038	130441051	JUN	12.449	+
chr10	130441104	130441115	TFAP2A	12.3091	+
chr10	130590908	130590925	Ar	8.06897	-
chr10	130590908	130590925	NR3C1	5.34694	-
chr10	130590967	130590977	Myc	11.8545	+
chr10	130674466	130674477	FOS	12.6596	+
chr10	130674467	130674478	FOSL2	12.0909	-
chr10	131073548	131073567	CTCF	8.83607	+
chr10	131073575	131073587	TFAP2C	13.4286	+
chr10	131073576	131073587	TFAP2A	13.6364	+
chr10	131076307	131076318	NRF1	13.2909	+
chr10	131164463	131164474	SP1	13.75	-
chr10	131164464	131164474	Klf4	10.8163	+
chr10	131164482	131164492	Klf4	16.3163	+
chr10	131164570	131164581	SP1	13.6731	-
chr10	131164571	131164581	Klf4	11.8776	+
chr10	131265403	131265420	SP4	6.2	+
chr10	131265406	131265416	KLF5	13.8163	+
chr10	131265420	131265437	SP4	12.3273	+
chr10	131265422	131265433	Klf1	11.197	+
chr10	131265423	131265433	KLF5	14.3061	+
chr10	131265454	131265471	SP4	15.7091	+
chr10	131265456	131265467	Klf1	12.3485	+
chr10	131265457	131265471	EGR1	20.2692	+
chr10	131265457	131265467	KLF5	17	+
chr10	131265457	131265476	PAX5	10.8226	-
chr10	131265457	131265468	SP1	19.1538	+
chr10	131265461	131265472	E2F4	10.1034	-
chr10	131265462	131265473	NRF1	10.6909	+
chr10	131761830	131761849	CTCF	10.2459	+
chr10	131765718	131765729	Tcf12	14.6122	-
chr10	131765719	131765732	Myod1	15.1633	+
chr10	131813184	131813195	E2F6	15.2586	-
chr10	131813192	131813203	E2F6	13.3621	-
chr10	131819820	131819831	FOS	14.6383	+
chr10	131819820	131819831	JUND	12.383	+
chr10	131909035	131909056	REST	4.57143	+
chr10	131909042	131909055	NR2F1	10.4694	+
chr10	131909061	131909075	Zfx	13.1515	+
chr10	131909067	131909081	Zfx	16.1818	-
chr10	131909086	131909103	SP4	14.6727	+
chr10	131909088	131909099	Klf1	11.2727	+
chr10	131909089	131909099	Klf4	13.9082	-
chr10	131909095	131909106	Gabpa	11.4918	-
chr10	131909109	131909123	EBF1	11.3115	-
chr10	131909118	131909136	NFYA	8.53659	-
chr10	131909128	131909143	SP2	15.931	-
chr10	131909129	131909143	EGR1	13.4231	-
chr10	131909129	131909146	SP4	4.41818	-
chr10	131909130	131909141	E2F6	12.8621	+
chr10	131909132	131909143	SP1	15.5577	-
chr10	131909133	131909144	Klf1	11.2121	-
chr10	131909133	131909143	Klf4	13.3469	+
chr10	131909133	131909143	KLF5	15.3878	-
chr10	131909133	131909148	SP2	19.2069	-
chr10	131909137	131909148	SP1	15.8077	-
chr10	131909138	131909148	KLF5	13.9184	-
chr10	131909143	131909158	ZBTB33	11.2576	-
chr10	131909149	131909160	E2F4	14.3276	+
chr10	131909149	131909160	E2F6	10.7069	+
chr10	131909152	131909167	ZBTB33	13.7879	-
chr10	131909162	131909181	PAX5	14.3548	+
chr10	131909162	131909183	REST	13.1531	+
chr10	131934584	131934598	EGR1	16.25	-
chr10	131934584	131934601	SP4	17	-
chr10	131934587	131934598	SP1	17.8077	-
chr10	131934588	131934599	Klf1	11.6364	-
chr10	131934588	131934598	KLF5	17	-
chr10	131934593	131934603	RELA	15.5204	+
chr10	131934597	131934608	E2F6	12.8966	-
chr10	131934605	131934616	NRF1	15.9455	-
chr10	131934616	131934637	REST	5.34694	-
chr10	131934626	131934643	SP4	21.1455	+
chr10	131934628	131934639	Klf1	15.0606	+
chr10	131934629	131934643	EGR1	15	+
chr10	131934629	131934639	KLF5	16.2041	+
chr10	131934629	131934640	SP1	16.2692	+
chr10	131934632	131934641	THAP1	10.0132	+
chr10	131934637	131934647	ELK1	11.8085	-
chr10	131934637	131934647	ELK3	12.2241	-
chr10	131934637	131934647	ETS1	12.931	-
chr10	131934637	131934647	ETV1	12.6364	-
chr10	131934637	131934647	FLI1	11.3617	-
chr10	131934637	131934648	SPDEF	11.4	-
chr10	131934680	131934692	YY1	13.8269	+
chr10	131934688	131934699	E2F4	10.1552	+
chr10	131934689	131934703	EGR1	18.8462	-
chr10	132011669	132011681	YY1	13.0769	+
chr10	132099998	132100012	EBF1	8.21311	-
chr10	132099998	132100010	TFAP2C	11.7551	-
chr10	132317722	132317736	EGR1	10.3462	+
chr10	132429941	132429952	Gabpa	12.6557	-
chr10	132429942	132429953	ELK4	13.1818	+
chr10	132429943	132429955	ELF1	8.92727	-
chr10	132430010	132430020	Myc	11.7636	+
chr10	132430031	132430052	IRF1	12.371	-
chr10	132495340	132495351	Gabpa	14.1967	+
chr10	132886941	132886960	CTCF	8.7541	+
chr10	132886973	132886986	JUN	12.0408	+
chr10	132886976	132886989	JUN	12.2653	-
chr10	132886977	132886985	CREB1	13.5495	-
chr10	132886981	132886992	Gabpa	13.5738	-
chr10	132886983	132886995	ELF1	12.0727	-
chr10	132886983	132886993	ETS1	15.5	-
chr10	132893089	132893107	TP53	20.6531	-
chr10	132893089	132893107	TP63	6.17241	-
chr10	132893089	132893107	TP73	12.5192	-
chr10	133109953	133109967	EGR1	13.5577	-
chr10	133110009	133110023	EGR1	14.8462	+
chr10	133110009	133110020	SP1	15.7308	+
chr10	133110034	133110048	EGR1	14.3462	+
chr10	133110053	133110067	EGR1	16.3462	+
chr10	133110059	133110073	EGR1	17.3462	+
chr10	133251623	133251634	SP1	12.5577	-
chr10	133251625	133251636	E2F6	14.431	+
chr10	133251647	133251658	SP1	15.5192	-
chr10	133454658	133454666	CREB1	11.3964	+
chr10	133454712	133454723	FOS	14.7021	+
chr10	133454712	133454723	FOSL1	12.9091	+
chr10	133454712	133454723	JUND	13.8298	+
chr10	133454713	133454724	FOSL2	14.5455	-
chr10	133575726	133575740	EBF1	12.2787	+
chr10	133575743	133575753	RELA	11.1837	-
chr10	133575746	133575757	RUNX1	13.6207	-
chr10	133622563	133622581	NFYA	9.69512	+
chr10	133622569	133622584	NFYB	12.8846	-
chr10	133622585	133622595	Mitf	10.4286	+
chr10	133622585	133622596	USF1	15.3061	-
chr10	133622585	133622596	USF2	16.2653	-
chr10	133622586	133622597	USF1	10.6122	+
chr10	133622601	133622612	USF2	13.5714	-
chr10	133622602	133622613	USF1	11.898	+
chr10	133622603	133622613	Mitf	10.5714	-
chr10	133622620	133622638	NFYA	8.42683	+
chr10	133622626	133622641	NFYB	12.8846	-
chr10	133742964	133742977	EOMES	13.7561	+
chr10	133742971	133742985	EGR1	11.5385	-
chr10	133776249	133776260	USF1	11.9592	-
chr10	133776249	133776260	USF2	13.1429	-
chr10	133776250	133776260	BHLHE40	11.9038	+
chr10	133776250	133776260	MAX	13.7885	+
chr10	133776250	133776261	USF1	15.6327	+
chr10	133776250	133776261	USF2	14.7755	+
chr10	133776251	133776261	Mitf	13.0714	-
chr10	133776269	133776280	Klf1	10.6818	+
chr10	133776280	133776289	RUNX2	11.7885	+
chr10	133776312	133776323	Gabpa	14.4098	-
chr10	133776314	133776326	ELF1	8.78182	-
chr10	133776314	133776324	ETS1	11.3276	-
chr10	133776314	133776324	ETV1	11.2364	-
chr10	133795381	133795395	SPI1	4.92727	+
chr10	133795384	133795396	HINFP	10.5909	-
chr10	133795386	133795398	ZBTB7A	10.5	-
chr10	133795406	133795417	Tcf12	12.0408	-
chr10	133795407	133795420	Myod1	12.8163	+
chr10	133795463	133795480	SP4	5.67273	-
chr10	133795467	133795478	Klf1	14.6515	-
chr10	133795467	133795477	Klf4	16.4286	+
chr10	133795467	133795477	KLF5	16.2857	-
chr10	133795494	133795512	NFYA	8.2561	+
chr10	133795500	133795515	NFYB	13.2115	-
chr10	133834687	133834701	Stat4	11.7931	+
chr10	133836678	133836692	SPI1	1.54545	-
chr10	133836715	133836726	Gabpa	11	-
chr10	133836738	133836757	CTCF	17.3934	-
chr10	133836746	133836767	REST	11.0408	-
chr10	133836753	133836772	PAX5	11.6129	-
chr10	133836782	133836793	NRF1	11.4727	+
chr10	133879373	133879392	CTCF	7.86885	-
chr10	133879375	133879386	SP1	14.0385	+
chr10	133879376	133879395	CTCF	9.11475	-
chr10	133879434	133879452	MAFF	11.4222	-
chr10	133879436	133879451	MAFK	12.8	-
chr10	133879441	133879452	FOS	14.0426	+
chr10	133879441	133879452	JUND	12.8723	+
chr10	133879442	133879453	FOSL2	12.9273	-
chr10	133918212	133918221	SNAI2	12.8605	-
chr10	134000220	134000231	NRF1	11.8909	-
chr10	134000294	134000306	TFAP2C	12.0102	-
chr10	134000296	134000310	EGR1	12.8077	-
chr10	134000299	134000310	SP1	15.3462	-
chr10	134000302	134000316	EGR1	21.8269	-
chr10	134000305	134000316	SP1	19.1538	-
chr10	134000368	134000387	CTCF	12.8033	+
chr10	134000373	134000384	TFAP2A	14.3636	-
chr10	134000374	134000388	EGR1	17.6346	-
chr10	134000377	134000388	SP1	17.0769	-
chr10	134000391	134000405	EGR1	20.0769	-
chr10	134000394	134000405	SP1	19.1538	-
chr10	134000407	134000421	EGR1	18.1346	-
chr10	134000410	134000421	SP1	17.1538	-
chr10	134000458	134000469	E2F6	12.1034	-
chr10	134145327	134145341	Zfx	14.803	-
chr10	134145328	134145340	TFAP2C	10.7143	-
chr10	134145329	134145340	TFAP2A	12.6909	-
chr10	134145331	134145342	NRF1	12.2545	+
chr10	134145338	134145348	NFATC1	10.3821	-
chr10	134145363	134145373	HEY1	10.7273	-
chr10	134145373	134145384	NRF1	19.2727	-
chr10	134145374	134145385	NRF1	16.1636	+
chr10	134145382	134145396	EGR1	13.5577	+
chr10	134145386	134145401	NR2C2	8.75714	-
chr10	134145392	134145406	EGR1	16.5192	+
chr10	134145395	134145406	EGR2	10.3793	+
chr10	134145402	134145413	NRF1	19.0545	-
chr10	134145403	134145414	NRF1	16.1636	+
chr10	134145416	134145428	ZBTB7B	11.1034	+
chr10	134145436	134145448	ZBTB7B	10.1552	+
chr10	134145636	134145647	NRF1	11.6909	-
chr10	134145638	134145649	TFAP2A	11.4545	-
chr10	134145660	134145676	RFX2	16.9286	-
chr10	134145660	134145676	RFX5	14.2241	+
chr10	134145694	134145702	Sox2	13.0984	+
chr10	134208916	134208927	SP1	13.8846	+
chr10	134210665	134210679	EGR1	12.9038	-
chr10	134210668	134210682	EGR1	17.25	-
chr10	134210671	134210685	EGR1	17.25	-
chr10	134210674	134210688	EGR1	17.25	-
chr10	134210677	134210691	EGR1	17.25	-
chr10	134210680	134210694	EGR1	17.25	-
chr10	134210683	134210697	EGR1	17.25	-
chr10	134210686	134210700	EGR1	17.25	-
chr10	134210689	134210703	EGR1	17.7692	-
chr10	134210697	134210708	SP1	15.1538	-
chr10	134210700	134210714	EGR1	16.3077	-
chr10	134210720	134210731	E2F6	11.1207	+
chr10	134232511	134232522	Tcf12	13.3878	-
chr10	134234752	134234768	Vdr	7.68852	-
chr10	134234774	134234785	Klf1	13.3939	+
chr10	134234775	134234789	EGR1	15.7692	+
chr10	134234775	134234785	KLF5	16.6735	+
chr10	134234775	134234786	SP1	17.0962	+
chr10	134236032	134236043	SP1	14.3077	+
chr10	134236064	134236078	EBF1	11.6721	+
chr10	134236091	134236110	CTCF	11.5082	+
chr10	134236096	134236105	SNAI2	12.5581	+
chr10	134236096	134236107	Tcf12	10.5918	+
chr10	134255906	134255916	NFATC1	10.4553	-
chr10	134257790	134257804	EGR1	17.3077	+
chr10	134266718	134266732	EGR1	10.1346	-
chr10	134266718	134266735	SP4	8.34545	-
chr10	134266721	134266732	SP1	15.2115	-
chr10	134266722	134266733	Klf1	11.197	-
chr10	134266722	134266732	Klf4	14.2857	+
chr10	134266722	134266732	KLF5	14.3061	-
chr10	134266726	134266745	PAX5	10.5806	+
chr10	134266750	134266767	SP4	5.6	+
chr10	134266752	134266763	Klf1	10.6818	+
chr10	134266753	134266763	Klf4	11.8776	-
chr10	134266753	134266763	KLF5	13.4898	+
chr10	134266753	134266764	SP1	15.0192	+
chr10	134266754	134266773	CTCF	10.4098	-
chr10	134266758	134266769	E2F4	10.1552	-
chr10	134266780	134266791	ELK4	11.5818	-
chr10	134266780	134266790	ETS1	11.7931	+
chr10	134266780	134266790	ETV1	10.9818	+
chr10	134266780	134266790	FLI1	12.5957	+
chr10	134266801	134266818	SP4	3.21818	+
chr10	134266805	134266824	CTCF	14.8197	-
chr10	134266811	134266825	EGR1	10.4808	+
chr10	134266833	134266852	CTCF	11.7213	-
chr10	134331085	134331102	ESR1	7.95455	+
chr10	134331113	134331132	CTCF	8.21311	-
chr10	134331124	134331138	EGR1	15.1154	-
chr10	134331160	134331174	EGR1	14.7115	+
chr10	134331797	134331816	CTCF	9.55738	-
chr10	134349849	134349860	E2F6	10.0345	-
chr10	134349869	134349878	SNAI2	12.8605	+
chr10	134349898	134349912	TCF7L2	11.8182	-
chr10	134351239	134351256	SP4	9.29091	+
chr10	134351242	134351257	SP2	14.4828	+
chr10	134351244	134351261	SP4	4.92727	+
chr10	134351246	134351257	Klf1	13.6515	+
chr10	134351247	134351257	KLF5	16.2041	+
chr10	134351247	134351262	SP2	15.8103	+
chr10	134351255	134351272	SP4	10.9455	+
chr10	134351257	134351268	Klf1	12.3485	+
chr10	134351258	134351268	KLF5	17	+
chr10	134351258	134351269	SP1	16.4038	+
chr10	134351258	134351273	SP2	16.2759	+
chr10	134351262	134351273	TFAP2A	13.2182	+
chr10	134351273	134351292	PAX5	13.4194	+
chr10	134351277	134351292	SP2	14.6897	-
chr10	134351282	134351292	KLF5	13.9184	-
chr10	134351293	134351305	TFAP2C	11.1122	-
chr10	134351304	134351318	EGR1	13.3077	-
chr10	134351319	134351332	HSF1	9.86885	+
chr10	134351349	134351360	NRF1	10.8909	-
chr10	134600624	134600632	CREB1	11.5676	+
chr10	134756390	134756401	NRF1	15.9455	-
chr10	134775730	134775746	Hnf4a	3.63636	-
chr10	134775767	134775779	ELF1	8.14545	+
chr10	134775770	134775781	Gabpa	12.7377	+
chr10	134775793	134775805	ZBTB7B	10.8621	+
chr10	134778688	134778699	E2F6	11.4828	-
chr10	134779098	134779109	E2F4	15.4655	-
chr10	134779098	134779109	E2F6	16.3793	-
chr10	134826287	134826297	BHLHE40	13.0769	+
chr10	134826304	134826315	JUNB	15.6735	+
chr10	134826305	134826316	FOS	13.7447	-
chr10	134826305	134826316	FOSL1	16.5636	+
chr10	134826305	134826316	JUND	13.7234	+
chr10	134826306	134826317	JUNB	10.1837	-
chr10	134826319	134826332	JUN	12.6735	+
chr10	134826321	134826329	Atf3	11.918	+
chr10	134826322	134826335	JUN	13.4694	-
chr10	134826323	134826331	CREB1	13.5495	-
chr10	134826325	134826333	Atf3	11.918	-
chr10	134826973	134826984	Tcf12	12.3061	-
chr10	134826974	134826984	TCF4	13	+
chr10	134827034	134827048	SPI1	4.65455	+
chr10	134827066	134827080	SPI1	7.85455	+
chr10	134827085	134827099	SPI1	7.85455	+
chr10	134973931	134973942	TFAP2A	12.5273	+
chr10	134973939	134973951	TFAP2C	11.1122	-
chr10	134973940	134973951	TFAP2A	11.0909	-
chr10	134973941	134973955	EGR1	14.8077	-
chr10	134973957	134973968	NRF1	12.0545	-
chr10	134973970	134973991	REST	4.60204	-
chr10	135043663	135043674	E2F6	11	+
chr10	135048916	135048930	EGR1	15.8462	-
chr10	135048950	135048961	Gabpa	11.2295	-
chr10	135048983	135048997	EGR1	11.4808	-
chr10	135051272	135051283	Gata1	12.7959	+
chr10	135051273	135051284	Gata4	10.931	+
chr10	135051306	135051317	E2F6	15.4138	-
chr10	135051308	135051322	EGR1	19.7308	+
chr10	135051308	135051319	SP1	15.9038	+
chr10	135051314	135051325	SP1	14.8654	+
chr10	135051323	135051338	TBP	10.9306	-
chr10	135051392	135051403	E2F6	11.4828	-
chr10	135059291	135059302	Gabpa	14.0984	+
chr10	135059298	135059309	Klf1	11.5455	+
chr10	135059299	135059309	KLF5	13.9796	+
chr10	135059299	135059310	SP1	13.1538	+
chr10	135059342	135059355	Myod1	12.1429	+
chr10	135059342	135059352	TCF4	11.3878	-
chr10	135059355	135059369	EGR1	10.0192	-
chr10	135059363	135059374	E2F6	10.2414	+
chr10	135072064	135072075	Gabpa	12.0656	-
chr10	135072066	135072076	ETS1	11.5517	-
chr10	135072870	135072883	JUN	14.5306	+
chr10	135072873	135072881	Atf1	11.2459	+
chr10	135072873	135072886	JUN	14.5918	-
chr10	135072874	135072882	CREB1	13.5495	-
chr10	135072882	135072893	RUNX1	12.4655	+
chr10	135072915	135072929	EGR1	10.1154	-
chr10	135072917	135072928	Klf1	11.5455	-
chr10	135072917	135072927	Klf4	11.0714	+
chr10	135072928	135072938	ETS1	11.5517	+
chr10	135072929	135072940	Gabpa	12.1803	+
chr10	135072970	135072980	Myc	11.6364	-
chr10	135090352	135090366	EBF1	10.3607	+
chr10	135090387	135090398	TFAP2A	12.8727	-
chr10	135090409	135090428	PAX5	14.7742	-
chr10	135090409	135090420	SP1	16.4038	+
chr10	135090414	135090425	NRF1	11.0727	+
chr10	135090424	135090439	NFYB	13.1923	+
chr10	135090450	135090461	SP1	15.2308	-
chr10	135122336	135122347	RUNX1	11.1724	-
chr10	135122339	135122353	EGR1	12.5962	+
chr10	135122344	135122355	NRF1	11.8909	+
chr10	135122365	135122377	ELF1	8.81818	+
chr10	135122367	135122377	ELK1	11.2553	+
chr10	135122367	135122377	ELK3	11.569	+
chr10	135122367	135122378	ELK4	13.9636	-
chr10	135122367	135122377	ETS1	11.3276	+
chr10	135122367	135122377	ETV1	11.2364	+
chr10	135122368	135122379	Gabpa	14.3607	+
chr10	135122377	135122390	JUN	11	+
chr10	135122380	135122388	Atf1	11.2459	+
chr10	135122380	135122393	JUN	10.7755	-
chr10	135122381	135122389	CREB1	13.5495	-
chr10	135122382	135122390	Atf1	11.2459	-
chr10	135122387	135122397	ELK1	9.38298	-
chr10	135122425	135122436	NRF1	12.5273	+
chr10	135122429	135122440	NRF1	11.8909	+
chr10	135138384	135138398	EBF1	8.55738	+
chr10	135150413	135150426	HSF1	8.21311	+
chr10	135150422	135150441	PAX5	10.1613	+
chr10	135150438	135150452	EGR1	13.6923	-
chr10	135150446	135150457	Tcf12	13.4082	-
chr10	135150447	135150460	Myod1	11.449	+
chr10	135150464	135150475	RUNX1	12.2759	+
chr10	135150465	135150477	ZBTB7A	16.1571	-
chr10	135160596	135160605	SNAI2	11.8372	+
chr10	135160598	135160607	ZEB1	13.1091	-
chr10	135160603	135160614	FOSL2	10.7636	-
chr10	135160680	135160691	Tcf12	13	+
chr10	135171523	135171540	SP4	14.1636	-
chr10	135171536	135171553	SP4	17.6364	-
chr10	135171539	135171550	SP1	17.8077	-
chr10	135171540	135171551	Klf1	11.6364	-
chr10	135171550	135171567	SP4	3.21818	-
chr10	135171555	135171572	SP4	11.2364	-
chr10	135171558	135171569	SP1	16.4038	-
chr10	135171559	135171570	Klf1	12.3485	-
chr10	135171574	135171591	SP4	17.2364	-
chr10	135171577	135171588	SP1	16.5962	-
chr10	135171578	135171589	Klf1	13.9394	-
chr10	135171593	135171607	EGR1	14.0962	-
chr10	135186832	135186851	PAX5	10.4677	-
chr10	135186864	135186881	SP4	4.23636	+
chr10	135186867	135186881	EGR1	15.0962	+
chr10	135186870	135186881	EGR2	9.48276	+
chr10	135186898	135186915	SP4	9.76364	+
chr10	135186899	135186918	CTCF	8.01639	-
chr10	135186900	135186911	Klf1	10.2273	+
chr10	135186901	135186915	EGR1	12.8462	+
chr10	135186901	135186911	KLF5	13.0204	+
chr10	135186902	135186923	REST	6.82653	+
chr10	135186903	135186915	ZBTB7A	11.2	+
chr10	135186904	135186913	THAP1	10.0132	+
chr10	135186911	135186930	PAX5	10.1774	+
chr10	135186915	135186930	ZBTB33	13.0152	-
chr10	135190629	135190650	IRF1	10.3387	+
chr10	135192504	135192518	Zfx	16.1212	-
chr10	135192541	135192552	SP1	16.2885	+
chr10	135192546	135192556	Klf4	13.102	-
chr10	135192546	135192557	SP1	15.3654	+
chr10	135192551	135192562	SP1	16.2885	+
chr10	135192556	135192566	Klf4	13.102	-
chr10	135192556	135192567	SP1	15.3654	+
chr10	135192561	135192572	SP1	16.2885	+
chr10	135192566	135192576	Klf4	13.102	-
chr10	135192566	135192577	SP1	15.3654	+
chr10	135192701	135192712	SP1	16.2885	+
chr10	135192706	135192716	Klf4	13.102	-
chr10	135192706	135192717	SP1	15.3654	+
chr10	135192711	135192722	SP1	16.2885	+
chr10	135192716	135192726	Klf4	13.6122	-
chr10	135192731	135192745	EGR1	18.3077	+
chr10	135192731	135192742	SP1	17.6346	+
chr10	135192744	135192758	EGR1	14.5769	+
chr10	135192744	135192755	SP1	15.0769	+
chr10	135192747	135192761	Zfx	13.6364	+
chr10	135192748	135192759	TFAP2A	14	+
chr10	135204511	135204522	E2F6	16.4483	-
chr10	135204544	135204555	E2F6	16.4483	-
chr10	135207581	135207592	NRF1	18.2727	-
chr10	135207582	135207593	NRF1	15.7818	+
chr10	135207587	135207608	REST	9.20408	-
chr10	135207591	135207605	Zfx	14.0303	-
chr10	135207615	135207627	ELF1	8.29091	+
chr10	135207617	135207627	ELK1	12.2553	+
chr10	135207617	135207627	ELK3	11.9483	+
chr10	135207617	135207628	ELK4	14.4727	-
chr10	135207617	135207627	ETS1	11.8793	+
chr10	135207617	135207627	ETV1	11.9091	+
chr10	135207617	135207627	ETV5	12.2364	+
chr10	135207617	135207627	FLI1	11.6809	+
chr10	135207618	135207629	Gabpa	13.541	+
chr10	135207632	135207643	TFAP2A	12.2182	+
chr10	135207683	135207696	NR2F1	11.2857	+
chr10	135333837	135333851	EBF1	8.31148	+
chr10	135333839	135333851	TFAP2C	10.5918	+
chr10	135333847	135333858	TFAP2A	11.9273	-
chr10	135333883	135333895	ZBTB7A	11.8857	+
chr10	135333906	135333917	Gabpa	18.0164	-
chr10	135333908	135333920	ELF1	20.8364	-
chr10	135333908	135333919	ELF5	15.6727	-
chr10	135333908	135333918	ELK1	13.9787	-
chr10	135333908	135333918	ELK3	13.6207	-
chr10	135333908	135333918	ETS1	12.8966	-
chr10	135333908	135333918	ETV1	12.4545	-
chr10	135333908	135333918	FLI1	12.3617	-
chr10	135333908	135333922	SPI1	1.56364	-
chr10	135333937	135333946	RUNX2	12.8269	+
chr10	135333937	135333947	RUNX3	11.5	+
chr10	135342753	135342764	E2F6	11.3966	-
chr10	135342777	135342787	RUNX3	12.9423	-
chr10	135342778	135342787	RUNX2	12.7885	-
chr10	135342798	135342812	GATA2	12.0909	+
chr10	135342801	135342812	Gata1	12.8776	+
chr11	207358	207369	RUNX1	10.8103	-
chr11	207397	207408	Gabpa	12.1148	-
chr11	207398	207409	ELK4	13.6364	+
chr11	207399	207409	ELK1	12.3404	-
chr11	207399	207409	ELK3	12.2931	-
chr11	207399	207409	ETS1	11.569	-
chr11	207399	207409	ETV1	11.9636	-
chr11	207399	207409	ETV5	12.0909	-
chr11	207399	207409	FLI1	11.1702	-
chr11	207404	207421	SP4	17.1091	+
chr11	207406	207417	Klf1	12.3485	+
chr11	207407	207421	EGR1	17.2885	+
chr11	207407	207417	Klf4	16.1837	-
chr11	207407	207417	KLF5	17	+
chr11	207407	207418	SP1	19.1538	+
chr11	207411	207422	TFAP2A	11.2	+
chr11	207426	207443	SP4	11.7818	+
chr11	207429	207443	EGR1	17.5962	+
chr11	207429	207440	SP1	17.1538	+
chr11	207432	207444	HINFP	10.4848	+
chr11	207443	207455	GLI2	9.87931	+
chr11	207443	207460	SP4	12.9273	+
chr11	207445	207456	Klf1	12.6818	+
chr11	207446	207456	Klf4	13.9082	-
chr11	207459	207476	SP4	8.70909	+
chr11	207467	207478	Gabpa	12.1639	-
chr11	207468	207479	ELK4	11.2727	+
chr11	207475	207486	TFAP2A	11.8364	-
chr11	207488	207499	Gabpa	14.2623	-
chr11	207489	207500	ELK4	14.7091	+
chr11	207490	207502	ELF1	16.2727	-
chr11	207490	207500	ELK1	14.8298	-
chr11	207490	207500	ELK3	13.8621	-
chr11	207490	207500	ETS1	13.069	-
chr11	207490	207500	ETV1	12.9273	-
chr11	207490	207500	ETV5	12.7818	-
chr11	207490	207500	FLI1	12.9362	-
chr11	207509	207520	Klf1	10.3485	-
chr11	207509	207519	KLF5	14.1224	-
chr11	236458	236472	EGR1	15.5	+
chr11	236458	236477	PAX5	12.3226	-
chr11	236458	236469	SP1	15.1538	+
chr11	236461	236472	EGR2	11.6379	+
chr11	236464	236475	E2F4	10.1724	-
chr11	236468	236485	SP4	12.0909	+
chr11	236470	236481	Klf1	10.9394	+
chr11	236471	236485	EGR1	21.8269	+
chr11	236471	236481	Klf4	16.1837	-
chr11	236471	236481	KLF5	17	+
chr11	236471	236482	SP1	19.1538	+
chr11	236474	236485	EGR2	12.5517	+
chr11	236474	236491	SP4	3.74545	+
chr11	236477	236491	EGR1	13.2308	+
chr11	236477	236488	SP1	15.9038	+
chr11	236495	236506	TFAP2A	14.6909	+
chr11	236527	236541	SPI1	6.23636	+
chr11	236569	236582	NR2F1	10.6939	+
chr11	236794	236806	ZBTB7A	11.5	+
chr11	236795	236806	EGR2	9.34483	+
chr11	236832	236844	E2F8	3.26829	-
chr11	236834	236845	E2F4	15.1207	+
chr11	236834	236845	E2F6	13.6207	+
chr11	236910	236924	EGR1	16.7115	+
chr11	236910	236921	SP1	15.8846	+
chr11	236910	236925	SP2	19.431	+
chr11	236913	236927	Zfx	16.4697	+
chr11	236914	236925	TFAP2A	13.4182	+
chr11	236914	236926	TFAP2C	11.398	+
chr11	268949	268960	Tcf12	13.3469	-
chr11	268950	268963	Myod1	11.3061	+
chr11	268989	269010	REST	8.96939	-
chr11	269438	269452	SPI1	3.4	-
chr11	269488	269499	RUNX1	10.9655	+
chr11	269490	269511	IRF1	16.8548	+
chr11	269496	269517	IRF1	11.0323	+
chr11	269499	269513	SPI1	11	-
chr11	269503	269514	Foxo1	14.7759	+
chr11	269530	269545	FOXP1	11.9014	+
chr11	269555	269568	ATF4	13.541	-
chr11	269556	269567	CEBPA	11.7959	+
chr11	269556	269569	JUN	13	-
chr11	289032	289046	EGR1	15.7692	+
chr11	289036	289048	TFAP2C	13.4184	+
chr11	289056	289070	EGR1	17.7308	+
chr11	289060	289071	E2F4	10.1552	-
chr11	289076	289090	EGR1	16.8269	+
chr11	289082	289093	SP1	15.9038	+
chr11	289112	289123	SP1	14.8846	-
chr11	289113	289123	KLF5	15.1633	-
chr11	289114	289125	E2F4	11.4138	+
chr11	307714	307727	NR2F1	12.7755	-
chr11	313446	313465	CTCF	8.36066	-
chr11	313493	313507	EBF1	9.91803	-
chr11	316555	316566	SP1	13.8269	-
chr11	318659	318678	CTCF	9.09836	-
chr11	327031	327042	Klf1	18.303	+
chr11	327103	327110	SPIB	11.2333	-
chr11	327109	327128	PAX5	12.7742	-
chr11	327512	327531	PAX5	10.9839	-
chr11	327540	327551	RUNX1	10.8793	+
chr11	327594	327610	Hnf4a	4.58182	+
chr11	334163	334175	ZBTB7A	11.3	+
chr11	334170	334180	Klf4	11.7143	-
chr11	334425	334436	SP1	13.3846	+
chr11	334439	334453	EGR1	10.3846	-
chr11	334442	334453	SP1	14.5385	-
chr11	334443	334453	Klf4	16.2959	+
chr11	334520	334529	SNAI2	11.8605	+
chr11	341619	341634	ZBTB33	11.8485	+
chr11	341653	341672	CTCF	12.4918	-
chr11	341679	341698	PAX5	10.7258	+
chr11	351027	351038	Klf1	11.5	+
chr11	351069	351080	STAT3	10.8367	+
chr11	351085	351096	STAT3	11.9796	-
chr11	351110	351124	SPI1	8.16364	-
chr11	353450	353463	HSF1	6.13115	+
chr11	353519	353530	TFAP2A	12.8	+
chr11	356324	356334	Klf4	10.949	-
chr11	356324	356334	KLF5	13.9184	+
chr11	356324	356335	SP1	14.4038	+
chr11	356342	356350	Sox2	12.8852	-
chr11	356376	356393	SP4	4.01818	+
chr11	356378	356389	Klf1	10.3182	+
chr11	356379	356389	Klf4	13.102	-
chr11	356379	356389	KLF5	16.102	+
chr11	356379	356390	SP1	15.3654	+
chr11	356384	356398	EGR1	10.1538	+
chr11	356386	356397	Gabpa	16.3443	-
chr11	356387	356398	ELK4	16.9273	+
chr11	356388	356398	ELK1	13.6383	-
chr11	356388	356398	ELK3	12.9828	-
chr11	356388	356398	ETS1	13.3103	-
chr11	356388	356398	ETV1	12.9273	-
chr11	356388	356398	ETV5	12.8727	-
chr11	356388	356398	FLI1	12.9362	-
chr11	356389	356410	REST	5.47959	-
chr11	356414	356428	Stat4	13.8966	+
chr11	364604	364614	Klf4	10.7959	-
chr11	364614	364626	ZBTB7A	10.8571	-
chr11	364617	364629	E2F1	11.1803	+
chr11	364635	364654	CTCF	10.8525	-
chr11	364645	364656	Klf1	14.0455	-
chr11	364645	364655	Klf4	12.8367	+
chr11	364645	364655	KLF5	12.2449	-
chr11	364647	364661	EGR1	12.4423	-
chr11	364667	364680	Myod1	13.3265	-
chr11	364670	364679	SNAI2	13.0698	+
chr11	364670	364681	Tcf12	12.4286	+
chr11	364670	364680	TCF4	13.2653	-
chr11	364686	364707	REST	6.93878	-
chr11	364689	364698	ZEB1	15.6182	+
chr11	364696	364707	Klf1	14.0455	-
chr11	364696	364706	Klf4	12.8367	+
chr11	364696	364706	KLF5	12.2449	-
chr11	364698	364712	EGR1	12.4423	-
chr11	368462	368474	TFAP2C	11.602	+
chr11	368479	368491	ZBTB7A	11.2429	+
chr11	368524	368536	TFAP2C	13.602	-
chr11	368525	368536	TFAP2A	11.5636	-
chr11	369424	369435	E2F4	11.8448	-
chr11	369438	369453	NFYB	9.84615	-
chr11	369445	369456	E2F4	10.0172	-
chr11	369467	369482	NFYB	14.3269	-
chr11	369529	369543	EGR1	16.0577	+
chr11	417383	417394	NRF1	11.6909	-
chr11	417403	417417	EGR1	13.1154	-
chr11	417429	417438	SNAI2	13.1163	+
chr11	417429	417440	Tcf12	12.4286	+
chr11	417431	417440	ZEB1	14.0182	-
chr11	417436	417453	SP4	7.94545	+
chr11	417439	417449	Klf4	16.1837	-
chr11	417439	417449	KLF5	17	+
chr11	417439	417450	SP1	16.4038	+
chr11	417455	417465	Klf4	13.0816	+
chr11	417455	417465	KLF5	14.3878	-
chr11	417456	417467	E2F4	11.3448	+
chr11	417457	417471	EGR1	18.0962	-
chr11	417487	417498	TFAP2A	12.9818	+
chr11	417500	417511	TFAP2A	11.5455	-
chr11	441955	441967	E2F1	10.8361	+
chr11	441975	441994	CTCF	8.45902	+
chr11	441998	442009	Gabpa	12.2295	-
chr11	442000	442012	ELF1	13.6	-
chr11	442017	442028	Klf1	11.2121	+
chr11	442018	442028	KLF5	15.3878	+
chr11	442018	442029	SP1	15.5577	+
chr11	442020	442031	E2F6	14.1897	-
chr11	442022	442036	EGR1	14.9423	+
chr11	442025	442039	EGR1	15.25	+
chr11	442045	442056	Tcf12	15.102	-
chr11	448183	448200	SP4	15.0909	+
chr11	448185	448196	Klf1	12.3485	+
chr11	448186	448196	Klf4	16.1837	-
chr11	448186	448196	KLF5	17	+
chr11	448186	448197	SP1	17.8077	+
chr11	448195	448205	BHLHE40	10.1346	+
chr11	448201	448213	TFAP2C	10.7245	-
chr11	448207	448224	SP4	13.0909	+
chr11	448209	448220	Klf1	12.3485	+
chr11	448210	448220	Klf4	16.1837	-
chr11	448210	448220	KLF5	17	+
chr11	448210	448221	SP1	19.1538	+
chr11	448253	448264	E2F4	11.8966	-
chr11	448271	448291	PPARG	9.02222	+
chr11	507227	507238	EGR2	10.9483	-
chr11	507227	507238	NRF1	12.2909	-
chr11	507227	507244	SP4	3	-
chr11	507249	507260	EGR2	9.89655	-
chr11	507249	507266	SP4	15.6727	-
chr11	507253	507264	Klf1	15.3939	-
chr11	507253	507263	Klf4	14.4184	+
chr11	507260	507271	USF1	11.2245	-
chr11	507261	507270	SNAI2	11.3023	+
chr11	507263	507272	ZEB1	12.9818	-
chr11	507267	507281	EGR1	18.5	-
chr11	507267	507278	EGR2	19.7241	-
chr11	507267	507284	SP4	10.5273	-
chr11	507270	507281	SP1	14.75	-
chr11	507271	507282	Klf1	10.3333	-
chr11	507271	507281	Klf4	12.9184	+
chr11	507271	507281	KLF5	14.3673	-
chr11	507272	507283	E2F4	11.0172	+
chr11	507281	507298	SP4	8.6	-
chr11	507285	507296	Klf1	14.3485	-
chr11	507285	507295	Klf4	16.6939	+
chr11	507285	507295	KLF5	16.2041	-
chr11	507297	507308	NRF1	10.6909	-
chr11	507298	507309	E2F4	10.1034	+
chr11	507299	507313	EGR1	20.2692	-
chr11	507299	507310	EGR2	14.3276	-
chr11	507299	507316	SP4	19.2909	-
chr11	507302	507313	SP1	19.1538	-
chr11	507302	507316	Zfx	18.2727	+
chr11	507303	507314	Klf1	12.3485	-
chr11	507303	507313	Klf4	16.1837	+
chr11	507303	507313	KLF5	17	-
chr11	507307	507323	ZNF143	0.362069	-
chr11	537270	537279	SNAI2	11.3023	-
chr11	537278	537289	NRF1	15.9455	-
chr11	537279	537290	NRF1	18.0727	+
chr11	537284	537296	ZBTB7A	15.0429	+
chr11	537285	537297	GLI2	14.4655	+
chr11	537285	537296	Klf1	10.2576	+
chr11	537285	537297	ZBTB7B	15.069	+
chr11	537318	537332	EBF1	14.6066	+
chr11	537330	537339	THAP1	10.1053	+
chr11	537331	537342	TFAP2A	10.9455	+
chr11	537344	537355	NRF1	9.41818	-
chr11	537344	537356	ZBTB7A	11.7	+
chr11	537345	537356	EGR2	16.8793	+
chr11	537345	537357	GLI2	12.0862	+
chr11	537352	537362	BHLHE40	15.3462	+
chr11	537352	537362	HEY1	15.4727	+
chr11	537352	537362	MAX	13.2308	+
chr11	537352	537362	MNT	13.6364	+
chr11	537353	537363	Arntl	12.918	-
chr11	537363	537373	Myc	13.3636	-
chr11	537364	537374	HEY1	11.1455	-
chr11	537364	537374	MAX	12.1731	+
chr11	537364	537374	MNT	12.4394	+
chr11	537364	537375	USF1	11.9388	+
chr11	537364	537375	USF2	11.2245	+
chr11	537365	537375	Mitf	10.8878	-
chr11	537365	537375	Myc	14	+
chr11	537369	537386	SP4	7.29091	+
chr11	537371	537382	Klf1	14.6515	+
chr11	537372	537382	Klf4	16.4286	-
chr11	537372	537382	KLF5	16.2857	+
chr11	537374	537388	Rfx1	10.8793	+
chr11	537475	537491	RFX2	11.9429	+
chr11	537475	537491	RFX5	14.4138	+
chr11	537476	537490	Rfx1	18.8793	-
chr11	537481	537493	E2F1	14.5246	+
chr11	537499	537510	TFAP2A	10.7455	+
chr11	537510	537520	ELK1	9.91489	+
chr11	537511	537522	Gabpa	10.6885	+
chr11	537539	537558	CTCF	9.21311	+
chr11	537552	537564	E2F1	10.3115	+
chr11	560233	560244	Tcf12	11.3469	+
chr11	560280	560295	NR2C2	10.1	+
chr11	560333	560349	Vdr	6.29508	+
chr11	560686	560697	NRF1	12.5636	+
chr11	560691	560703	TFAP2C	13.4184	+
chr11	560711	560722	Gabpa	11.1475	-
chr11	560713	560725	ELF1	14.1273	-
chr11	560734	560745	E2F4	13.7241	+
chr11	560734	560745	E2F6	14.431	+
chr11	560735	560750	SP2	15.4483	-
chr11	560741	560756	SP2	16.9828	-
chr11	560742	560756	EGR1	19.4038	-
chr11	560742	560759	SP4	13.8545	-
chr11	560745	560756	SP1	17.6346	-
chr11	560746	560756	KLF5	15.1633	-
chr11	560747	560758	E2F4	11.0172	+
chr11	560764	560783	CTCF	9.47541	-
chr11	560765	560777	ZBTB7A	11.4286	+
chr11	560770	560785	NR2C2	12.8286	-
chr11	560775	560792	SP4	10.2182	+
chr11	560777	560788	Klf1	10.803	+
chr11	560778	560792	EGR1	16.1346	+
chr11	560781	560792	EGR2	11.0172	+
chr11	560785	560794	ZEB1	15.2	+
chr11	560787	560796	SNAI2	11.8372	-
chr11	560800	560815	SP2	21.8966	-
chr11	560801	560818	SP4	14.0364	-
chr11	560804	560815	SP1	19.1538	-
chr11	560805	560816	Klf1	10.9394	-
chr11	560805	560815	KLF5	17	-
chr11	568458	568469	Klf1	10.4091	+
chr11	568459	568469	Klf4	12.5408	-
chr11	568474	568487	POU2F2	16.0862	-
chr11	568492	568507	NFYB	11.9423	+
chr11	568495	568513	NFYA	11.7439	-
chr11	568517	568528	Klf1	11.0152	+
chr11	568518	568533	SP2	14.3621	+
chr11	568540	568552	ZBTB7A	11.5429	-
chr11	568541	568556	ZBTB33	9.86364	-
chr11	568545	568556	E2F4	13.7759	+
chr11	576402	576413	E2F4	13.8448	-
chr11	576402	576413	E2F6	14.569	-
chr11	576450	576462	ELF1	10.0364	+
chr11	576452	576463	ELK4	13.4364	-
chr11	576453	576464	Gabpa	14.5082	+
chr11	576468	576479	Gabpa	16.4426	-
chr11	576469	576480	ELK4	16	+
chr11	576470	576482	ELF1	19.1455	-
chr11	576470	576480	ELK1	13.9787	-
chr11	576470	576480	ELK3	13.6207	-
chr11	576470	576480	ETS1	12.8966	-
chr11	576470	576480	ETV5	12.1273	-
chr11	576470	576480	FEV	12.6923	-
chr11	576470	576480	FLI1	12.3617	-
chr11	576475	576490	NR2C2	10.8286	+
chr11	576495	576510	NR2C2	8.58571	+
chr11	576499	576513	EGR1	12.6731	-
chr11	576502	576516	EGR1	13.9808	-
chr11	576505	576519	EGR1	14.9231	-
chr11	576511	576525	Zfx	15.6515	+
chr11	615945	615960	ZBTB33	10.0303	+
chr11	615948	615959	E2F4	10.1379	+
chr11	615966	615981	TBP	13.4861	-
chr11	615986	615997	E2F4	10.5517	+
chr11	615986	615997	E2F6	11.5	+
chr11	615990	616000	RELA	16.2959	+
chr11	615992	616003	ELK4	10.5455	+
chr11	615993	616005	ELF1	8.23636	-
chr11	615995	616006	STAT1	16.4545	+
chr11	615995	616006	STAT3	15.4898	+
chr11	615995	616009	Stat4	16	+
chr11	626096	626107	SP1	15.75	-
chr11	626101	626112	SP1	15.9423	-
chr11	626153	626164	Gata4	15.1552	-
chr11	626154	626165	Gata1	16.1633	-
chr11	626156	626164	GATA3	13.2909	+
chr11	629460	629470	TCF4	13.2653	-
chr11	629470	629480	NFATC1	10.7073	+
chr11	629474	629487	POU2F2	16.2414	+
chr11	629550	629565	FOXP1	15.3521	-
chr11	637231	637242	TFAP2A	12.0909	-
chr11	637265	637286	REST	19.2143	-
chr11	637313	637334	REST	7.53061	+
chr11	665905	665916	Klf1	11.6667	+
chr11	665953	665971	MAFF	10.2667	-
chr11	665978	665996	MAFF	15.5333	+
chr11	665979	665994	MAFK	14.3778	+
chr11	694347	694360	Myod1	12.2245	-
chr11	694350	694359	SNAI2	13.0233	+
chr11	694350	694360	TCF4	14.1224	-
chr11	694352	694361	ZEB1	14.4	-
chr11	694380	694390	Mitf	13.0408	+
chr11	694380	694391	USF1	15.0408	-
chr11	694380	694391	USF2	13	-
chr11	694381	694391	BHLHE40	10.4231	-
chr11	694381	694391	MAX	12.8846	-
chr11	694387	694400	Myod1	13.1633	-
chr11	694390	694399	SNAI2	12.7209	+
chr11	694390	694401	Tcf12	11.9184	+
chr11	694390	694400	TCF4	12.7347	-
chr11	694392	694401	ZEB1	13.6364	-
chr11	694417	694426	SNAI2	12.8605	+
chr11	694417	694427	TCF4	14	-
chr11	694419	694428	ZEB1	14.4	-
chr11	694440	694453	Myod1	12.5102	-
chr11	694443	694452	SNAI2	12.7209	+
chr11	694443	694454	Tcf12	11.9184	+
chr11	694443	694453	TCF4	12.7347	-
chr11	694445	694454	ZEB1	13.6364	-
chr11	694460	694471	USF1	11.6327	-
chr11	694460	694471	USF2	11.1633	-
chr11	695365	695380	ZBTB33	10.9394	-
chr11	695368	695383	ZBTB33	10.1212	+
chr11	695400	695421	REST	4.58163	-
chr11	706745	706757	ELF1	12.6	-
chr11	706790	706804	Tcf21	6.80263	-
chr11	727322	727332	Klf4	12.7857	-
chr11	738204	738214	TEAD4	11.4677	+
chr11	738213	738225	TFAP2C	11.4082	-
chr11	738219	738230	Klf1	11.2576	-
chr11	738290	738302	MEF2B	6.85455	-
chr11	741718	741729	STAT1	17.3455	+
chr11	741718	741729	STAT3	14.6122	-
chr11	741739	741750	STAT1	13.6727	-
chr11	741739	741750	STAT3	12.4898	-
chr11	747369	747388	PAX5	10	-
chr11	747375	747386	E2F4	15.4483	-
chr11	747375	747386	E2F6	14.8448	-
chr11	747386	747404	NFYA	10.1951	+
chr11	747392	747407	NFYB	9.84615	-
chr11	747410	747426	ZNF143	14.8621	-
chr11	747429	747440	NRF1	9.16364	-
chr11	747441	747455	EGR1	12.5385	+
chr11	747444	747458	EGR1	15.6731	+
chr11	747447	747461	EGR1	17.25	+
chr11	747450	747464	EGR1	16.0769	+
chr11	747480	747497	ESR1	-1.36364	+
chr11	777484	777495	NRF1	15.7818	-
chr11	777485	777496	NRF1	18.0545	+
chr11	777523	777533	Mitf	12.8776	+
chr11	777523	777534	USF1	16.7755	-
chr11	777523	777534	USF2	15.4694	-
chr11	777524	777534	BHLHE40	15.3269	+
chr11	777524	777534	HEY1	14.0182	-
chr11	777524	777534	MAX	11.8077	-
chr11	777524	777535	USF2	13.3061	+
chr11	777534	777553	CTCF	7.86885	+
chr11	777539	777550	TFAP2A	13.4182	-
chr11	777540	777554	EGR1	17.6346	-
chr11	777543	777554	SP1	17.0769	-
chr11	777544	777554	KLF5	13.8163	-
chr11	777566	777577	NRF1	14.9636	-
chr11	777567	777578	NRF1	19.0545	+
chr11	777588	777607	PAX5	13.2742	-
chr11	790076	790087	NRF1	9.92727	+
chr11	790102	790112	RELA	16.2959	+
chr11	790108	790124	ZNF143	25.8276	+
chr11	790135	790156	ZNF263	16.9592	+
chr11	790136	790147	SP1	15.0769	-
chr11	790136	790157	ZNF263	17.2857	+
chr11	790137	790147	Klf4	12.6531	+
chr11	790144	790158	EGR1	18.8077	-
chr11	790144	790161	SP4	12.3636	-
chr11	790147	790158	SP1	18.1154	-
chr11	790148	790158	Klf4	13.102	+
chr11	790161	790178	SP4	8.78182	+
chr11	798221	798235	EGR1	15.6731	+
chr11	798224	798238	EGR1	15.6923	+
chr11	798232	798251	PAX5	13.9516	-
chr11	798243	798252	THAP1	10.6447	+
chr11	798261	798282	REST	4.9898	+
chr11	798271	798282	E2F4	11.1552	+
chr11	798280	798291	NRF1	11.4727	-
chr11	798298	798309	NRF1	12.1818	-
chr11	798305	798315	KLF5	13.102	+
chr11	798309	798321	TFAP2C	10.9286	+
chr11	798332	798351	CTCF	19.8852	-
chr11	809505	809516	EGR2	9.7069	+
chr11	809507	809518	NRF1	10.1091	+
chr11	809508	809518	Hes1	11.4545	+
chr11	809508	809518	HEY1	12.0727	+
chr11	809528	809539	TFAP2A	11.4364	-
chr11	809542	809553	Gabpa	18.0164	-
chr11	809543	809554	ELK4	17.6182	+
chr11	809544	809556	ELF1	12.2545	-
chr11	809544	809554	ELK1	16.2128	-
chr11	809544	809554	ELK3	14.8966	-
chr11	809544	809554	ETS1	14.5	-
chr11	809544	809554	ETV1	13.9455	-
chr11	809544	809554	ETV4	13.7414	-
chr11	809544	809554	ETV5	13.4182	-
chr11	809544	809554	FLI1	14.1915	-
chr11	809556	809572	ZNF143	16.4828	-
chr11	809639	809649	Hes1	11	-
chr11	809639	809649	HEY1	11.0909	-
chr11	818840	818854	Rxra	4.19512	+
chr11	818851	818864	JUN	14.3469	-
chr11	818866	818877	CEBPA	10.9184	+
chr11	826194	826208	Stat4	14.7414	-
chr11	832831	832842	Klf1	11.9545	+
chr11	832832	832846	EGR1	13.5192	+
chr11	832835	832846	EGR2	14.8621	+
chr11	832863	832877	EGR1	14.7885	+
chr11	832866	832877	EGR2	9.06897	+
chr11	832872	832883	E2F6	10.7069	+
chr11	832892	832903	SP1	16.4038	-
chr11	832893	832904	Klf1	12.3485	-
chr11	832893	832903	KLF5	17	-
chr11	832903	832914	SP1	16.4038	-
chr11	832904	832915	Klf1	10.9394	-
chr11	832904	832914	KLF5	17	-
chr11	832908	832919	SP1	16.4038	-
chr11	832909	832920	Klf1	10.9394	-
chr11	832909	832919	KLF5	17	-
chr11	832913	832924	SP1	16.4038	-
chr11	832914	832925	Klf1	10.9394	-
chr11	832914	832924	KLF5	17	-
chr11	832968	832982	EGR1	20.1346	+
chr11	832977	832988	Tcf12	14.9388	-
chr11	832978	832989	Tcf12	13.3061	+
chr11	842509	842520	NRF1	13.4182	+
chr11	842527	842536	THAP1	9.85526	+
chr11	842559	842571	TFAP2C	10.7959	+
chr11	842560	842571	TFAP2A	12.8364	+
chr11	842565	842582	SP4	10.9455	+
chr11	842565	842579	Zfx	18.2576	-
chr11	842567	842578	Klf1	12.3485	+
chr11	842568	842579	SP1	16.4038	+
chr11	842572	842583	TFAP2A	13.4364	+
chr11	842763	842777	EGR1	15.6346	+
chr11	842766	842783	SP4	5.72727	+
chr11	842768	842779	Klf1	11.4242	+
chr11	842769	842780	SP1	15.0192	+
chr11	842771	842783	ZBTB7A	12.3714	+
chr11	842862	842875	Myod1	14.7755	-
chr11	842864	842874	Myb	11.2131	-
chr11	842865	842876	Tcf12	15.1429	+
chr11	842875	842886	E2F4	14.4655	+
chr11	842875	842886	E2F6	11.6379	+
chr11	842876	842890	EGR1	15.25	-
chr11	842884	842899	ZBTB33	10.0606	-
chr11	859757	859771	EBF1	11.5738	-
chr11	859816	859827	RUNX1	10.7759	-
chr11	859817	859828	Klf1	17.5909	+
chr11	859851	859866	NFYB	11.0385	-
chr11	915013	915028	HNF4G	10.3654	+
chr11	915022	915034	ELF1	8.89091	+
chr11	915025	915036	Gabpa	13.3115	+
chr11	915079	915090	Tcf12	11.102	-
chr11	915079	915088	ZEB1	13.6364	+
chr11	1036735	1036751	SRF	7.7377	-
chr11	1036767	1036778	Tcf12	12.449	-
chr11	1036769	1036778	SNAI2	13.2791	-
chr11	1040282	1040292	TCF4	13.5714	-
chr11	1040292	1040303	TFAP2A	12.0909	-
chr11	1040292	1040304	TFAP2C	14.0408	-
chr11	1043838	1043848	Myc	11.7091	-
chr11	1043839	1043849	MAX	12.1538	-
chr11	1043865	1043875	Myc	11.2909	+
chr11	1049879	1049893	SPI1	4.16364	+
chr11	1053247	1053259	ZBTB7A	10.4571	-
chr11	1053265	1053276	SP1	13.4808	+
chr11	1053269	1053280	SP1	12.8654	+
chr11	1053278	1053299	ZNF263	16.4082	-
chr11	1053281	1053302	ZNF263	19.1837	-
chr11	1053282	1053293	SP1	15.0769	+
chr11	1053286	1053307	ZNF263	18.551	-
chr11	1053291	1053302	SP1	13.1731	+
chr11	1053351	1053370	CTCF	11.377	+
chr11	1073462	1073474	EHF	14.8689	+
chr11	1073462	1073474	ELF1	13.2	+
chr11	1073465	1073476	Gabpa	12.1803	+
chr11	1073559	1073569	BHLHE40	10.6154	+
chr11	1073559	1073569	CLOCK	10.8636	+
chr11	1073559	1073569	MAX	12.75	+
chr11	1073560	1073570	Mitf	10.9592	-
chr11	1073560	1073570	Myc	14.1273	+
chr11	1144932	1144942	Klf4	10	-
chr11	1144932	1144942	KLF5	13.4898	+
chr11	1144969	1144981	TFAP2C	11.7347	-
chr11	1148058	1148069	FOS	11.5745	+
chr11	1148058	1148069	FOSL1	16.0182	+
chr11	1148058	1148069	JUND	13.0213	+
chr11	1148068	1148087	CTCF	8.90164	-
chr11	1148093	1148104	FOS	13.4681	+
chr11	1148093	1148104	FOSL1	13.9636	-
chr11	1148093	1148104	JUND	12.4894	+
chr11	1148093	1148104	NFE2	4.97959	+
chr11	1148094	1148105	FOSL2	15.9091	-
chr11	1148094	1148105	JUNB	15.8571	-
chr11	1148141	1148153	TFAP2C	11.7551	-
chr11	1148162	1148183	REST	17.8571	-
chr11	1228951	1228966	FOXA1	11	+
chr11	1228992	1229004	TFAP2C	11.1531	+
chr11	1228993	1229004	TFAP2A	12.0182	-
chr11	1244211	1244228	ESR1	-0.621212	+
chr11	1244240	1244252	TFAP2C	10.7041	-
chr11	1285851	1285866	ZBTB33	16.3939	-
chr11	1285854	1285869	ZBTB33	12.8485	+
chr11	1285871	1285886	ZBTB33	10.5758	-
chr11	1285875	1285885	Mitf	10.551	+
chr11	1330812	1330822	Myb	11.7049	-
chr11	1330816	1330835	CTCF	9.63934	-
chr11	1330832	1330846	EGR1	14.3269	+
chr11	1330862	1330879	SP4	10.3455	+
chr11	1330864	1330875	Klf1	10.9394	+
chr11	1330865	1330879	EGR1	19.0385	+
chr11	1330865	1330875	KLF5	17	+
chr11	1330865	1330876	SP1	19.1538	+
chr11	1330869	1330880	TFAP2A	14.3636	+
chr11	1330877	1330896	PAX5	10.2581	-
chr11	1330889	1330900	NRF1	19.2727	-
chr11	1330890	1330901	NRF1	14.9636	+
chr11	1330905	1330922	SP4	10.0909	+
chr11	1330913	1330924	Gabpa	14.1967	-
chr11	1330914	1330925	ELK4	14.0909	+
chr11	1330915	1330925	ELK1	11.1489	-
chr11	1330915	1330925	ELK3	11.4483	-
chr11	1330915	1330925	ETS1	10.7931	-
chr11	1330915	1330925	ETV5	11.3636	-
chr11	1330915	1330925	FLI1	10.4468	-
chr11	1330924	1330935	E2F4	12.2414	-
chr11	1330924	1330939	ZBTB33	14.0758	+
chr11	1330928	1330939	NRF1	10.0182	-
chr11	1330929	1330941	HINFP	10.3788	-
chr11	1330930	1330941	NRF1	18.0545	-
chr11	1330931	1330942	NRF1	15.5636	+
chr11	1330932	1330943	NRF1	10.9455	-
chr11	1330957	1330968	NRF1	12	-
chr11	1330963	1330974	E2F4	9.84483	-
chr11	1330974	1330985	NRF1	14.9636	-
chr11	1330975	1330986	NRF1	19.2727	+
chr11	1330980	1330991	NRF1	10.4545	-
chr11	1330981	1330992	Tcf12	11.7347	-
chr11	1330981	1330990	ZEB1	13.2182	+
chr11	1330982	1330992	Ascl2	10.7714	+
chr11	1330982	1330995	Myod1	13.6531	+
chr11	1330983	1330992	SNAI2	13.1163	-
chr11	1331016	1331028	YY1	10.8462	+
chr11	1358000	1358011	SP1	15.3462	-
chr11	1358001	1358012	Klf1	11.7273	-
chr11	1358002	1358013	E2F4	11.3448	+
chr11	1358003	1358017	EGR1	21.8269	-
chr11	1358006	1358017	SP1	19.1538	-
chr11	1358007	1358018	Klf1	10.9394	-
chr11	1358016	1358030	EGR1	19.4231	-
chr11	1358019	1358030	SP1	17.9038	-
chr11	1358021	1358032	E2F4	11.3448	+
chr11	1358022	1358036	EGR1	21.8269	-
chr11	1358025	1358036	SP1	19.1538	-
chr11	1358026	1358037	Klf1	10.9394	-
chr11	1358035	1358049	EGR1	18.5192	-
chr11	1358038	1358049	SP1	19.1538	-
chr11	1358039	1358050	Klf1	10.9394	-
chr11	1358052	1358063	SP1	15.3462	-
chr11	1358053	1358064	Klf1	10.3182	-
chr11	1358054	1358065	E2F4	12.3793	+
chr11	1358060	1358071	SP1	19.1538	-
chr11	1358061	1358072	Klf1	10.9394	-
chr11	1358074	1358085	SP1	15.3462	-
chr11	1358075	1358086	Klf1	10.3182	-
chr11	1358076	1358087	E2F4	11.7414	+
chr11	1358081	1358092	SP1	17.9038	-
chr11	1358083	1358094	E2F4	11.8103	+
chr11	1358087	1358105	RARA	-8.78788	+
chr11	1404211	1404228	SP4	4.96364	-
chr11	1404231	1404242	NRF1	11.5455	-
chr11	1404265	1404279	EGR1	14.4808	-
chr11	1404265	1404282	SP4	19.6364	-
chr11	1404275	1404294	CTCF	9.45902	+
chr11	1404281	1404295	EGR1	14.9615	-
chr11	1404603	1404617	EGR1	17.8077	-
chr11	1404606	1404627	ZNF263	17.9592	+
chr11	1404609	1404630	ZNF263	16.3673	+
chr11	1404614	1404625	SP1	13.8462	-
chr11	1404614	1404635	ZNF263	17.898	+
chr11	1404619	1404630	SP1	13.5192	-
chr11	1404621	1404632	E2F6	15.2586	+
chr11	1404625	1404636	E2F6	15.6207	+
chr11	1404636	1404649	JUN	10.1837	+
chr11	1404638	1404646	Atf3	12.3443	+
chr11	1404639	1404647	Atf1	11.2459	+
chr11	1404640	1404648	CREB1	13.5495	-
chr11	1404653	1404664	Gabpa	10.3279	-
chr11	1409641	1409658	ESR1	-0.606061	+
chr11	1409652	1409668	ZNF143	0.568966	+
chr11	1411164	1411183	PAX5	11.2581	-
chr11	1411176	1411187	NRF1	13.2545	-
chr11	1411190	1411201	NRF1	11.9455	-
chr11	1411198	1411209	TFAP2A	11.4182	-
chr11	1536881	1536900	CTCF	7.86885	-
chr11	1536901	1536920	CTCF	22.623	-
chr11	1543191	1543202	USF1	11.0204	-
chr11	1543192	1543202	BHLHE40	13.8846	-
chr11	1543217	1543227	RELA	13.6735	+
chr11	1543231	1543241	SREBF1	13.9634	+
chr11	1543233	1543247	EBF1	9.01639	+
chr11	1567672	1567685	Myod1	11.2653	-
chr11	1567675	1567684	SNAI2	11.5581	+
chr11	1568361	1568372	Klf1	11.5909	-
chr11	1568367	1568377	Klf4	11.9286	+
chr11	1568373	1568392	PAX5	10.3065	+
chr11	1568384	1568397	JUN	12.7755	+
chr11	1568388	1568396	CREB1	11.3964	+
chr11	1568398	1568411	Myod1	13.898	-
chr11	1568401	1568414	Myod1	11.2653	+
chr11	1568401	1568412	Tcf12	14.1429	+
chr11	1568413	1568424	E2F4	10.1034	-
chr11	1568442	1568453	TFAP2A	13.4364	+
chr11	1568447	1568458	NRF1	11.6909	+
chr11	1568454	1568466	TFAP2C	11.8265	-
chr11	1569700	1569717	SP4	3.63636	+
chr11	1569703	1569713	KLF5	12.2041	+
chr11	1569703	1569714	SP1	13.4808	+
chr11	1569705	1569716	E2F6	12.8448	-
chr11	1569756	1569771	TBP	13.0139	-
chr11	1569760	1569772	MEF2A	18.6774	-
chr11	1569760	1569772	MEF2B	20.1818	-
chr11	1569760	1569772	MEF2D	19.3273	-
chr11	1569786	1569799	ATF4	14.6066	-
chr11	1569787	1569797	CEBPB	11.48	-
chr11	1569787	1569797	CEBPD	11.5	-
chr11	1593293	1593304	E2F4	10.0172	+
chr11	1593317	1593328	NRF1	10.5455	-
chr11	1593330	1593339	THAP1	11	-
chr11	1593336	1593347	NRF1	14.4364	-
chr11	1593338	1593349	NRF1	9.96364	-
chr11	1593365	1593377	TFAP2C	10.9388	-
chr11	1596020	1596029	SNAI2	11.7442	+
chr11	1596022	1596031	ZEB1	13.6364	-
chr11	1596055	1596066	NRF1	9.12727	-
chr11	1596059	1596070	NRF1	9.07273	-
chr11	1596060	1596079	CTCF	15.0656	-
chr11	1596067	1596086	CTCF	9.09836	-
chr11	1596087	1596098	NRF1	15.1091	-
chr11	1596101	1596112	TFAP2A	12.6545	+
chr11	1596117	1596128	TFAP2A	11.9273	+
chr11	1618836	1618849	Myod1	12.5102	-
chr11	1618839	1618848	SNAI2	13.1163	+
chr11	1618845	1618854	SNAI2	12.3023	+
chr11	1643460	1643472	ELF1	12.6	-
chr11	1650301	1650311	RELA	10.4796	+
chr11	1650310	1650324	Bcl6	11.4839	+
chr11	1675967	1675983	Hnf4a	8.50909	-
chr11	1675969	1675984	HNF4G	13.4615	-
chr11	1675969	1675983	Rxra	10.1098	-
chr11	1676002	1676016	Bcl6	12.0645	-
chr11	1676023	1676037	GATA2	11.4	-
chr11	1686691	1686704	NR2F1	12.8163	+
chr11	1712706	1712716	BHLHE40	10.6154	+
chr11	1712706	1712716	HEY1	13.2	+
chr11	1712706	1712716	MAX	12.75	+
chr11	1712707	1712717	Myc	14.1273	+
chr11	1712793	1712804	Tcf12	12.6531	+
chr11	1712809	1712820	TFAP2A	11.9273	-
chr11	1727268	1727278	RELA	8.47959	-
chr11	1727271	1727282	RUNX1	11.6034	-
chr11	1752008	1752027	CTCF	10.6721	-
chr11	1752013	1752022	SNAI2	11.7442	-
chr11	1752042	1752061	PAX5	10.9839	+
chr11	1752072	1752083	RUNX1	11.0172	+
chr11	1781882	1781894	TFAP2C	12.0714	+
chr11	1781965	1781985	PPARG	8.32222	+
chr11	1785195	1785205	Mitf	13.5408	+
chr11	1785195	1785206	USF1	17.1633	-
chr11	1785195	1785206	USF2	14.9388	-
chr11	1785196	1785206	BHLHE40	11.8462	-
chr11	1785196	1785206	HEY1	11.9091	-
chr11	1785196	1785206	MAX	12.9808	-
chr11	1785196	1785207	USF2	11.3061	+
chr11	1785198	1785215	SP4	7.21818	-
chr11	1785218	1785235	SP4	5.81818	-
chr11	1785221	1785232	SP1	16.4038	-
chr11	1785222	1785233	Klf1	10.9394	-
chr11	1785222	1785232	KLF5	17	-
chr11	1785227	1785237	KLF5	13.8163	-
chr11	1785244	1785261	SP4	7.65455	-
chr11	1785248	1785259	Klf1	13.7273	-
chr11	1785248	1785258	KLF5	16.2041	-
chr11	1785264	1785275	NRF1	17.0727	-
chr11	1785265	1785276	NRF1	15.7818	+
chr11	1785284	1785295	E2F4	11.7414	+
chr11	1785286	1785303	SP4	9.47273	-
chr11	1791953	1791963	Klf4	12.9694	+
chr11	1792018	1792029	CEBPA	12.3265	+
chr11	1793895	1793906	E2F6	11.5517	+
chr11	1793896	1793910	EGR1	10.4231	-
chr11	1793907	1793925	MAFF	11.3111	-
chr11	1793909	1793924	MAFK	11.7333	-
chr11	1793913	1793924	JUNB	10.1837	+
chr11	1793913	1793928	Nfe2l2	18.9091	-
chr11	1793914	1793925	FOS	13.7447	+
chr11	1793914	1793925	FOSL1	16.5636	-
chr11	1793914	1793925	JUND	13.7234	-
chr11	1793915	1793926	FOSL2	16.7455	-
chr11	1793915	1793926	JUNB	16.5102	-
chr11	1793936	1793953	SP4	3.6	+
chr11	1793938	1793949	Klf1	11.2879	+
chr11	1793939	1793949	Klf4	13.3469	-
chr11	1793939	1793949	KLF5	15.3878	+
chr11	1793939	1793950	SP1	15.5577	+
chr11	1793941	1793952	E2F6	14.1897	-
chr11	1793957	1793968	FOSL2	10.0182	+
chr11	1793957	1793968	JUNB	11.0408	+
chr11	1793957	1793972	Nfe2l2	13.9848	-
chr11	1793958	1793969	FOS	13.617	+
chr11	1793958	1793969	FOSL1	15.8727	-
chr11	1793958	1793969	JUND	13.2979	-
chr11	1793959	1793970	FOSL2	14.5455	-
chr11	1793959	1793970	JUNB	14.6531	-
chr11	1793981	1794001	PPARG	7.52222	-
chr11	1793983	1794000	ESR1	11.3636	-
chr11	1799796	1799809	Myod1	12.8163	-
chr11	1799848	1799859	FOSL2	14.2909	+
chr11	1799849	1799860	FOS	13.8511	+
chr11	1799849	1799860	FOSL1	15.4182	+
chr11	1799849	1799860	JUND	15.1064	+
chr11	1799850	1799861	FOSL2	11.8364	-
chr11	1799865	1799876	Klf1	11.5455	-
chr11	1799874	1799885	Klf1	12.0909	-
chr11	1799874	1799884	KLF5	14.0408	-
chr11	1799879	1799892	Myod1	14.6122	-
chr11	1799882	1799891	SNAI2	12.5116	+
chr11	1802561	1802575	SPI1	2.27273	-
chr11	1802585	1802601	T	8.01923	-
chr11	1802631	1802645	Zfx	9.84848	-
chr11	1802639	1802653	Zfx	10.4697	-
chr11	1802640	1802651	RUNX1	11.6897	-
chr11	1802666	1802680	Zfx	11.7273	+
chr11	1802675	1802696	REST	10.602	-
chr11	1804355	1804365	LHX2	13.3556	-
chr11	1804397	1804410	NR2F1	15.3061	-
chr11	1804406	1804427	IRF1	10.2419	-
chr11	1846422	1846433	E2F6	13.431	+
chr11	1846423	1846437	EGR1	11.3269	-
chr11	1846439	1846450	E2F6	15.4138	+
chr11	1846454	1846464	SREBF1	11.6341	+
chr11	1846473	1846492	CTCF	9.70492	+
chr11	1846480	1846499	CTCF	14.918	+
chr11	1847223	1847231	CREB1	11.5676	+
chr11	1847239	1847247	CREB1	11.5676	+
chr11	1847303	1847311	CREB1	11.5676	+
chr11	1848688	1848702	EGR1	13.7885	-
chr11	1864030	1864041	Gabpa	10.5574	-
chr11	1864061	1864069	CREB1	13.5495	-
chr11	1864081	1864096	Nr5a2	9.34483	-
chr11	1865660	1865681	ZNF263	18.449	+
chr11	1865662	1865673	E2F6	14.1897	+
chr11	1865664	1865675	SP1	12.9615	-
chr11	1865664	1865685	ZNF263	19.4286	+
chr11	1865665	1865676	Klf1	10.0606	-
chr11	1865669	1865680	SP1	12.5	-
chr11	1865671	1865682	E2F6	12.3793	+
chr11	1865677	1865688	Gabpa	10.4262	+
chr11	1865680	1865700	PPARG	8.3	+
chr11	1865746	1865760	EGR1	10.1154	-
chr11	1865750	1865762	ZBTB7A	10.1857	-
chr11	1874241	1874260	CTCF	14.5738	+
chr11	1874243	1874253	ELK1	11.1489	+
chr11	1874243	1874253	ETS1	10.7931	+
chr11	1874243	1874253	FLI1	10.4468	+
chr11	1874244	1874255	Gabpa	13.5246	+
chr11	1874246	1874260	SPI1	7.72727	+
chr11	1874248	1874269	IRF1	15.2903	-
chr11	1874267	1874281	EGR1	16.6731	-
chr11	1874270	1874281	SP1	15.8462	-
chr11	1874271	1874282	Klf1	11.1818	-
chr11	1874308	1874319	RUNX1	12.931	-
chr11	1936994	1937010	ZNF143	0.465517	-
chr11	1937009	1937025	ZNF143	0.724138	-
chr11	1938919	1938930	TFAP2A	15.6	+
chr11	1938933	1938944	TFAP2A	11.9636	+
chr11	1938941	1938953	ZBTB7A	11.9714	-
chr11	1938980	1938993	NR2F1	14.102	-
chr11	1938981	1939000	CTCF	11.082	-
chr11	1938984	1938992	CREB1	11.3964	-
chr11	1940697	1940716	CTCF	11.0164	-
chr11	1940700	1940719	CTCF	11.3607	-
chr11	1940702	1940721	CTCF	7.81967	+
chr11	1968494	1968506	ELF1	8.34545	+
chr11	1968496	1968506	FLI1	12.4468	+
chr11	1968497	1968508	Gabpa	15.3934	+
chr11	1968498	1968517	CTCF	9.21311	+
chr11	1968568	1968580	ELF1	14.5455	+
chr11	1968570	1968580	FLI1	11.1064	+
chr11	1968571	1968582	Gabpa	15.6721	+
chr11	2009973	2009987	EGR1	21.1538	+
chr11	2009973	2009984	SP1	17.6346	+
chr11	2010017	2010030	NR2F1	11.5714	-
chr11	2193152	2193166	EGR1	14.3269	-
chr11	2193158	2193172	EGR1	18.75	-
chr11	2196950	2196962	ELF1	10.5091	-
chr11	2196962	2196973	RUNX1	13.5862	+
chr11	2196995	2197005	TEAD4	11.2258	-
chr11	2196997	2197012	MAFK	12.8	-
chr11	2197049	2197060	TFAP2A	14.3091	+
chr11	2200594	2200612	TP73	8.25	+
chr11	2200595	2200608	Myod1	14.3673	-
chr11	2200598	2200609	Tcf12	13.6735	+
chr11	2212516	2212537	ZNF263	21.3673	+
chr11	2212534	2212546	TFAP2C	12.1531	-
chr11	2212535	2212546	TFAP2A	12.1273	-
chr11	2212558	2212569	TFAP2A	12.2182	-
chr11	2212613	2212628	FOXA1	13.6531	+
chr11	2212617	2212629	Foxa2	14.52	+
chr11	2212633	2212643	Myc	11.5818	-
chr11	2223850	2223864	EGR1	13.1923	-
chr11	2223853	2223864	SP1	18.1154	-
chr11	2223854	2223864	Klf4	13.102	+
chr11	2223854	2223864	KLF5	16.102	-
chr11	2223881	2223892	NRF1	9.94545	-
chr11	2223882	2223892	Myc	11.2727	-
chr11	2223883	2223893	BHLHE40	15.4038	-
chr11	2223883	2223893	Hes1	10.4685	+
chr11	2223883	2223893	MAX	14.0385	-
chr11	2223884	2223894	Myc	12.3818	+
chr11	2223940	2223958	TP53	12.3673	-
chr11	2223948	2223958	Hes1	10.2448	-
chr11	2223968	2223979	NRF1	10.6	-
chr11	2234820	2234836	Hnf4a	4.12727	-
chr11	2234849	2234860	SP1	14.2308	+
chr11	2234854	2234865	SP1	15.5192	+
chr11	2234936	2234953	Ar	6.34483	-
chr11	2238702	2238721	CTCF	10.2951	-
chr11	2286800	2286811	Gabpa	12.4098	-
chr11	2286802	2286814	ELF1	11.3273	-
chr11	2286804	2286818	Bcl6	17.1774	+
chr11	2286804	2286815	STAT1	15.2727	-
chr11	2286804	2286815	STAT3	14.898	+
chr11	2286829	2286843	SPI1	4.34545	+
chr11	2286831	2286852	IRF1	14.0806	-
chr11	2286866	2286881	MAFK	10.4	+
chr11	2292262	2292274	TFAP2C	14.7347	+
chr11	2292273	2292283	Hes1	11.1119	+
chr11	2292289	2292303	EGR1	16.4808	+
chr11	2292289	2292299	Klf4	12.8367	-
chr11	2292295	2292305	KLF5	13.3673	+
chr11	2292300	2292310	Klf4	16.2959	-
chr11	2292300	2292310	KLF5	15.9592	+
chr11	2292318	2292332	EGR1	16.8269	-
chr11	2292321	2292332	SP1	15.9038	-
chr11	2292337	2292352	NFYB	10.6923	+
chr11	2308336	2308350	SPI1	3.58182	+
chr11	2308341	2308352	Gabpa	10.1475	+
chr11	2323189	2323203	EGR1	13.2308	+
chr11	2323189	2323200	SP1	16.7692	+
chr11	2323210	2323221	Gabpa	11.5902	-
chr11	2323212	2323224	ELF1	8.78182	-
chr11	2324319	2324330	Klf1	11.9091	-
chr11	2397466	2397483	Ar	6.77586	-
chr11	2399274	2399288	EGR1	14.9231	+
chr11	2399274	2399284	Klf4	16.1837	-
chr11	2399274	2399285	SP1	19.1538	+
chr11	2399285	2399298	JUN	11.6939	-
chr11	2421914	2421926	HINFP	10.9242	-
chr11	2421915	2421926	ELK4	11.7818	-
chr11	2421916	2421927	Gabpa	11.5574	+
chr11	2421952	2421963	STAT1	10.0545	-
chr11	2421973	2421989	T	7.96154	+
chr11	2421987	2421999	ZBTB7A	10.8857	+
chr11	2421996	2422008	YY1	14.0192	+
chr11	2424958	2424977	CTCF	17.9344	+
chr11	2424963	2424972	SNAI2	11.7442	+
chr11	2465816	2465825	SNAI2	12.5581	+
chr11	2465816	2465827	Tcf12	11.2041	+
chr11	2465818	2465830	ZBTB7A	11.8	-
chr11	2465821	2465832	SP1	14.75	-
chr11	2465822	2465832	KLF5	14.3673	-
chr11	2465827	2465837	KLF5	14.2041	-
chr11	2465829	2465843	EGR1	20.5385	-
chr11	2465832	2465843	SP1	19.1538	-
chr11	2465833	2465844	Klf1	12.3485	-
chr11	2465833	2465843	KLF5	17	-
chr11	2465876	2465885	SNAI2	12.3488	+
chr11	2465876	2465887	Tcf12	12.0816	+
chr11	2465878	2465890	ZBTB7A	11.0286	-
chr11	2465889	2465903	EGR1	20.5385	-
chr11	2465892	2465903	SP1	19.1538	-
chr11	2465893	2465904	Klf1	12.3485	-
chr11	2465893	2465903	KLF5	17	-
chr11	2465933	2465942	SNAI2	12.5581	+
chr11	2465933	2465944	Tcf12	11.2041	+
chr11	2721183	2721197	Bcl6	10.1129	+
chr11	2721247	2721261	EGR1	12.7692	+
chr11	2721253	2721267	EGR1	13.0962	+
chr11	2721264	2721278	XBP1	10.7115	-
chr11	2721275	2721294	CTCF	7.90164	-
chr11	2721282	2721293	Tcf12	11.898	-
chr11	2721282	2721291	ZEB1	13.6364	+
chr11	2721284	2721293	SNAI2	12.5581	-
chr11	2721285	2721303	NFYA	11.3171	+
chr11	2721291	2721306	NFYB	12.0577	-
chr11	2883642	2883661	CTCF	12.2131	+
chr11	2883812	2883824	ELF1	9.38182	+
chr11	2883815	2883826	Gabpa	10.5246	+
chr11	2883845	2883859	EGR1	19.6538	+
chr11	2891067	2891075	Sox2	13.0984	-
chr11	2891088	2891097	SNAI2	13.1163	-
chr11	2891135	2891146	E2F6	17.4483	-
chr11	2891162	2891173	E2F6	12.7931	+
chr11	2907008	2907027	PAX5	10.4194	-
chr11	2907015	2907026	NRF1	14.8	+
chr11	2907021	2907036	TBP	13.6528	-
chr11	2907036	2907047	NRF1	10.9273	+
chr11	2907041	2907052	Klf1	14.1061	+
chr11	2907042	2907056	EGR1	15.1538	+
chr11	2907042	2907052	KLF5	16.6735	+
chr11	2907042	2907053	SP1	17.0962	+
chr11	2907049	2907060	NRF1	10.3091	+
chr11	2907054	2907065	NRF1	10.8909	-
chr11	2907057	2907068	NRF1	11.9091	+
chr11	2920910	2920924	SPI1	4.63636	+
chr11	2920912	2920924	ELF1	13.5818	+
chr11	2920919	2920933	SPI1	1.36364	-
chr11	2924964	2924983	CTCF	12.9016	+
chr11	2925026	2925042	Hnf4a	4.52727	-
chr11	2925032	2925051	CTCF	11.3607	-
chr11	2925051	2925063	TFAP2C	11.398	+
chr11	2950638	2950649	NRF1	12.5818	-
chr11	2950660	2950671	NRF1	12.0545	+
chr11	2950666	2950681	TBP	13.6389	-
chr11	2950683	2950693	KLF5	16.102	+
chr11	2950683	2950694	SP1	15.3654	+
chr11	2950688	2950698	KLF5	15.1633	+
chr11	2950688	2950699	SP1	14.8846	+
chr11	2950692	2950703	Klf1	10.9394	+
chr11	2950693	2950703	KLF5	17	+
chr11	2950693	2950704	SP1	17.8077	+
chr11	2950698	2950708	KLF5	16.102	+
chr11	2950698	2950709	SP1	15.3654	+
chr11	2950703	2950713	KLF5	15.1633	+
chr11	2950703	2950714	SP1	14.8846	+
chr11	2950707	2950718	Klf1	10.9394	+
chr11	2950708	2950718	KLF5	17	+
chr11	2950708	2950719	SP1	16.4038	+
chr11	2950718	2950730	TFAP2C	10.9592	-
chr11	2954322	2954333	FOS	14.1489	+
chr11	2954322	2954333	FOSL1	15.4727	+
chr11	2954322	2954333	JUND	14.8723	+
chr11	2954388	2954399	RUNX1	10.7414	+
chr11	2954393	2954405	TFAP2C	13.3878	-
chr11	2961947	2961958	FOSL2	12.6364	+
chr11	2961948	2961959	FOS	15.617	-
chr11	2961948	2961959	FOSL1	14.2364	-
chr11	2961948	2961959	JUND	14.9574	-
chr11	2961948	2961959	NFE2	6.7551	-
chr11	2961949	2961960	FOSL2	10.2182	-
chr11	2961979	2962000	REST	6.5	+
chr11	2962014	2962025	TFAP2A	13.6	+
chr11	3013566	3013581	NFYB	15.0577	-
chr11	3013646	3013657	E2F4	12.6552	-
chr11	3013660	3013675	NFYB	12.25	+
chr11	3013663	3013681	NFYA	15.9756	-
chr11	3078612	3078625	Myod1	12.7347	-
chr11	3078614	3078625	Tcf12	13.2653	-
chr11	3078615	3078628	Myod1	14.1633	+
chr11	3078615	3078626	Tcf12	13.2653	+
chr11	3078635	3078649	Bcl6	11.2258	+
chr11	3078635	3078646	STAT1	13.3091	-
chr11	3078635	3078646	STAT3	12.102	-
chr11	3078644	3078657	ATF4	14.5738	+
chr11	3078660	3078672	EHF	11.918	+
chr11	3078660	3078672	ELF1	15.0545	+
chr11	3078662	3078672	ELK1	12.5957	+
chr11	3078662	3078672	ELK3	12.5862	+
chr11	3078662	3078673	ELK4	14.9636	-
chr11	3078662	3078672	ETS1	11.4655	+
chr11	3078662	3078672	ETV1	11.4364	+
chr11	3078662	3078672	ETV5	11.4909	+
chr11	3078662	3078672	FLI1	11.1064	+
chr11	3078663	3078674	Gabpa	15.8852	+
chr11	3078688	3078699	Gabpa	11.7049	-
chr11	3078689	3078700	ELK4	11.6909	+
chr11	3078690	3078702	ELF1	8.85455	-
chr11	3078708	3078722	Rfx1	10.2241	+
chr11	3190605	3190615	BHLHE40	13.9038	+
chr11	3190605	3190616	USF1	14.2041	+
chr11	3190605	3190616	USF2	13.102	+
chr11	3190606	3190616	Mitf	12.7857	-
chr11	3190643	3190654	RUNX1	14.069	+
chr11	3190645	3190654	RUNX2	11.25	-
chr11	3190964	3190975	RUNX1	11	+
chr11	3190965	3190977	ZBTB7A	13.9429	-
chr11	3190984	3190995	FOSL2	10.0182	+
chr11	3190984	3190995	JUNB	11.0408	+
chr11	3190985	3190996	FOS	12.4255	+
chr11	3190985	3190996	FOSL1	15	-
chr11	3190985	3190996	JUND	13.2553	-
chr11	3190986	3190997	FOSL2	13.1455	-
chr11	3190986	3190997	JUNB	13.5918	-
chr11	3190996	3191010	Tcf21	6.11842	-
chr11	3190997	3191008	Tcf12	11.9184	-
chr11	3190998	3191011	Myod1	11.6122	+
chr11	3191013	3191024	SP1	14.3269	-
chr11	3191014	3191024	Klf4	12.0102	+
chr11	3191027	3191038	Foxo1	12.3966	+
chr11	3191386	3191397	STAT3	10.6531	+
chr11	3191408	3191420	MEF2A	16.2097	-
chr11	3191408	3191420	MEF2B	15.5636	-
chr11	3191455	3191474	CTCF	9.37705	+
chr11	3191467	3191478	RUNX1	11.3793	+
chr11	3253667	3253678	Klf1	13.3939	-
chr11	3400325	3400335	SREBF1	11.0854	+
chr11	3400338	3400357	CTCF	10.5082	+
chr11	3400367	3400377	ELK1	10.4894	+
chr11	3400367	3400377	ELK3	11.7586	+
chr11	3400367	3400378	ELK4	14.5091	-
chr11	3400367	3400377	ETS1	13.3448	+
chr11	3400367	3400377	ETV1	11.4909	+
chr11	3400367	3400377	FLI1	12.7234	+
chr11	3400368	3400379	Gabpa	13.1311	+
chr11	3400385	3400400	HNF4G	13.3462	+
chr11	3400386	3400402	Hnf4a	1.70909	+
chr11	3400389	3400397	Sox2	13.377	-
chr11	3400406	3400418	ELF1	13.9636	+
chr11	3400408	3400418	ELK1	10.0213	+
chr11	3400408	3400418	ELK3	10.6724	+
chr11	3400408	3400419	ELK4	14.2727	-
chr11	3400409	3400420	Gabpa	13.5902	+
chr11	3400433	3400444	USF2	10.8571	+
chr11	3400434	3400444	Myc	12.5273	+
chr11	3400436	3400454	NFYA	8.34146	+
chr11	3400442	3400457	NFYB	14.0192	-
chr11	3443868	3443883	SP2	13.2931	-
chr11	3443869	3443886	SP4	6.70909	-
chr11	3443872	3443883	SP1	13.3846	-
chr11	3443873	3443884	Klf1	14.6515	-
chr11	3443873	3443883	Klf4	16.4286	+
chr11	3443873	3443883	KLF5	16.2857	-
chr11	3443893	3443908	SP2	11.931	-
chr11	3443897	3443908	SP1	12.6923	-
chr11	3443906	3443921	SP2	14.5517	-
chr11	3443907	3443924	SP4	3.47273	-
chr11	3443910	3443921	SP1	13.8846	-
chr11	3443911	3443922	Klf1	14.1061	-
chr11	3443911	3443921	Klf4	16.051	+
chr11	3443911	3443921	KLF5	16.6735	-
chr11	3443937	3443947	Klf4	10.449	+
chr11	3533418	3533436	MAFF	11.8444	-
chr11	3533420	3533435	MAFK	11.3778	-
chr11	3533425	3533443	MAFF	11.9778	+
chr11	3533426	3533441	MAFK	10.5111	+
chr11	3533521	3533533	ELF1	9.92727	-
chr11	3602487	3602498	NRF1	11.5455	-
chr11	3602526	3602538	E2F1	10.6393	-
chr11	3602528	3602547	CTCF	25.4262	-
chr11	3602544	3602555	NRF1	10.0182	+
chr11	3602589	3602598	ZEB1	14.8182	+
chr11	3636027	3636037	RELA	13.1837	+
chr11	3636056	3636067	RUNX1	14.4483	+
chr11	3636057	3636067	RUNX3	11.0962	-
chr11	3636058	3636067	RUNX2	11.75	-
chr11	3636067	3636078	Klf1	15.0758	+
chr11	3636068	3636079	SP1	14.5385	+
chr11	3636103	3636110	MEIS1	10.3111	+
chr11	3636104	3636114	Myb	11.7049	-
chr11	3636105	3636116	Tcf12	12.9592	+
chr11	3663478	3663494	Hnf4a	1.92727	+
chr11	3663572	3663586	EGR1	12.4615	-
chr11	3663577	3663588	NRF1	12.5636	+
chr11	3663579	3663590	NRF1	11.0545	+
chr11	3663584	3663595	NRF1	9.2	-
chr11	3666282	3666295	Myod1	10.8571	-
chr11	3666284	3666295	Tcf12	13.4898	-
chr11	3666285	3666298	Myod1	12.0408	+
chr11	3666285	3666296	Tcf12	11.5102	+
chr11	3666343	3666362	CTCF	9.06557	-
chr11	3666346	3666365	CTCF	9.95082	-
chr11	3666385	3666396	Klf1	10.7576	+
chr11	3666386	3666396	Klf4	12.7857	-
chr11	3818750	3818761	TFAP2A	12.2909	-
chr11	3818781	3818789	Atf1	11.5246	-
chr11	3818813	3818825	HINFP	14.3333	-
chr11	3818818	3818835	SP4	5.30909	+
chr11	3818821	3818835	EGR1	15.0385	+
chr11	3818821	3818831	KLF5	13.102	+
chr11	3818821	3818836	SP2	15.9828	+
chr11	3818831	3818843	HINFP	14.1364	+
chr11	3818834	3818852	NFYA	8.78049	+
chr11	3818844	3818856	ZBTB7A	12.0857	-
chr11	3819112	3819125	JUN	9.61224	+
chr11	3819113	3819126	ATF4	15.1148	+
chr11	3819115	3819123	Atf1	11.5246	+
chr11	3819115	3819125	CEBPB	11.92	+
chr11	3819115	3819125	CEBPD	11.9615	+
chr11	3819128	3819145	SP4	15.5273	+
chr11	3819131	3819145	EGR1	13.7692	+
chr11	3819131	3819146	SP2	15.4828	+
chr11	3819174	3819189	NFYB	17.6154	+
chr11	3819177	3819195	NFYA	18.2561	-
chr11	3862178	3862199	IRF1	10.9355	-
chr11	3862191	3862202	E2F4	12.7931	+
chr11	3862191	3862202	E2F6	14.3276	+
chr11	3862204	3862215	Gabpa	11.3279	+
chr11	3862215	3862226	SP1	15.8846	-
chr11	3862220	3862239	PAX5	15.4194	+
chr11	3862243	3862254	SP1	16.4038	-
chr11	3862244	3862255	Klf1	12.3485	-
chr11	3862244	3862254	KLF5	17	-
chr11	3862256	3862268	ELF1	12.9273	+
chr11	3862259	3862270	Gabpa	10.5574	+
chr11	3875783	3875797	SPI1	6.8	+
chr11	3875785	3875797	ELF1	11.2182	+
chr11	3875787	3875797	ELK1	10.4894	+
chr11	3875787	3875797	ETS1	13.3448	+
chr11	3875787	3875797	FLI1	12.7234	+
chr11	3875788	3875799	Gabpa	12.459	+
chr11	3876827	3876838	NRF1	11.5455	-
chr11	3876843	3876857	EGR1	17.1538	+
chr11	3876857	3876868	TFAP2A	12.7455	+
chr11	3876857	3876869	TFAP2C	10.6633	+
chr11	4116029	4116046	Gmeb1	10.4342	-
chr11	4116029	4116037	Sox2	12.8852	+
chr11	4116035	4116043	Atf1	11.5246	-
chr11	4116052	4116063	E2F4	16.1552	+
chr11	4116052	4116063	E2F6	15.2069	+
chr11	4159504	4159519	FOXP1	11.9296	+
chr11	4208325	4208337	E2F1	12.4262	-
chr11	4208326	4208345	CTCF	12.377	+
chr11	4208354	4208365	E2F6	15.6207	-
chr11	4208376	4208388	YY1	11.4615	+
chr11	4208386	4208400	Zfx	13.4545	-
chr11	4208405	4208416	TFAP2A	13.1636	+
chr11	4414893	4414914	IRF1	16.8065	+
chr11	4414895	4414910	PRDM1	10.5091	-
chr11	4414898	4414916	IRF2	13.0642	-
chr11	4414899	4414920	IRF1	20.9516	+
chr11	4414909	4414919	NFATC1	10.4634	+
chr11	4414933	4414940	SPIB	11.2333	+
chr11	4414940	4414961	ZNF263	17.1429	+
chr11	4414942	4414953	E2F6	14.7414	+
chr11	4414947	4414961	EGR1	14.3462	-
chr11	4414947	4414968	ZNF263	19.5918	+
chr11	4414950	4414971	ZNF263	18.0816	+
chr11	4414953	4414974	ZNF263	17.0816	+
chr11	4414959	4414973	EGR1	12.6538	-
chr11	4414973	4414994	ZNF263	18.102	+
chr11	4414976	4414997	ZNF263	20	+
chr11	4414982	4414996	EGR1	13.1346	-
chr11	4476804	4476814	MAX	13	-
chr11	4476805	4476815	Myc	11.1273	+
chr11	4476912	4476922	Myb	13.4098	+
chr11	4480859	4480873	SPI1	7.30909	+
chr11	4480863	4480870	SPIB	11.2333	+
chr11	4480864	4480875	Gabpa	11.0492	+
chr11	4480931	4480942	CEBPA	13.2245	-
chr11	4485577	4485593	SRF	11.1311	-
chr11	4513623	4513634	FOS	13.8511	+
chr11	4514178	4514189	FOSL2	12.9091	+
chr11	4514178	4514189	JUNB	13.7347	+
chr11	4514179	4514190	FOS	15.3617	+
chr11	4514179	4514190	FOSL1	14.7091	+
chr11	4514179	4514190	JUND	16.0213	+
chr11	4514179	4514190	NFE2	11.3061	-
chr11	4514180	4514191	FOSL2	14.6545	-
chr11	4514180	4514191	JUNB	14.2245	-
chr11	4514214	4514224	Mitf	12.0204	+
chr11	4514214	4514225	USF1	13.8571	-
chr11	4514214	4514225	USF2	14.0204	-
chr11	4514215	4514225	BHLHE40	13.0577	-
chr11	4514215	4514225	MAX	11.8654	-
chr11	4514215	4514226	USF1	12.8367	+
chr11	4629414	4629425	NRF1	12.5455	+
chr11	4629436	4629452	ZNF143	6.06897	+
chr11	4629460	4629474	Zfx	14.2727	-
chr11	4629464	4629479	ZBTB33	11.2727	-
chr11	4629467	4629482	ZBTB33	11.3485	+
chr11	4629477	4629492	NFYB	14.8462	+
chr11	4629480	4629498	NFYA	15.3415	-
chr11	4629503	4629522	PAX5	9.82258	-
chr11	4719067	4719077	RELA	11.1633	+
chr11	4719072	4719083	STAT3	15.7143	-
chr11	4719121	4719131	CEBPB	11.68	+
chr11	4719149	4719159	HOXB13	10.8727	-
chr11	4719157	4719170	ATF4	13.9836	+
chr11	4725963	4725974	USF1	12.1837	+
chr11	5226227	5226238	E2F6	15.1034	-
chr11	5250674	5250690	ZNF143	17.6552	+
chr11	5526917	5526932	ZBTB33	16.0758	-
chr11	5526920	5526935	ZBTB33	12.197	+
chr11	5617256	5617266	Klf4	14.2857	-
chr11	5617303	5617317	EGR1	13.2885	+
chr11	5617305	5617326	ZNF263	17.1837	-
chr11	5617321	5617335	EGR1	14.9615	+
chr11	5617321	5617331	Klf4	16.1837	-
chr11	5617321	5617332	SP1	17.8077	+
chr11	5617770	5617791	ZNF263	19	-
chr11	5617771	5617792	ZNF263	17.1837	-
chr11	5617773	5617794	ZNF263	16.7755	-
chr11	5617776	5617797	ZNF263	24.1224	-
chr11	5617782	5617803	ZNF263	18.449	-
chr11	5617786	5617800	EGR1	14.0769	+
chr11	5617786	5617797	SP1	16.5962	+
chr11	5617812	5617823	STAT1	9.56364	+
chr11	5617813	5617825	ELF1	10.6	+
chr11	5617816	5617827	Gabpa	12.4098	+
chr11	5617897	5617910	NR2F1	12.551	-
chr11	5710800	5710810	TEAD1	11	+
chr11	5710800	5710810	TEAD4	10.9194	+
chr11	5710834	5710845	RUNX1	13.1207	-
chr11	5710834	5710844	RUNX3	11.5577	+
chr11	5710845	5710859	SPI1	9.56364	+
chr11	5710891	5710908	NR3C1	8.42857	-
chr11	5757794	5757810	Vdr	11.377	+
chr11	5757816	5757826	RELA	12.1122	+
chr11	5757817	5757827	RELA	9.81633	-
chr11	5959885	5959902	Ar	8.08621	+
chr11	5959982	5959992	ETV1	13.4727	+
chr11	6115651	6115665	SPI1	2	+
chr11	6149278	6149286	GATA3	14.3273	-
chr11	6149378	6149389	RUNX1	13.569	-
chr11	6222946	6222957	FOS	15.5532	-
chr11	6222946	6222957	JUND	15	-
chr11	6226773	6226792	PAX5	11.4032	-
chr11	6255864	6255881	SP4	3.14545	+
chr11	6255869	6255886	SP4	4.61818	+
chr11	6255871	6255882	Klf1	10.9394	+
chr11	6255872	6255882	Klf4	16.1837	-
chr11	6255872	6255882	KLF5	17	+
chr11	6255872	6255883	SP1	16.4038	+
chr11	6255872	6255887	SP2	18.569	+
chr11	6255897	6255908	NRF1	12.4182	-
chr11	6255898	6255909	EGR2	11.4828	+
chr11	6255899	6255910	E2F4	10.1034	-
chr11	6255900	6255911	NRF1	11.8909	+
chr11	6255952	6255970	NFYA	16.1463	+
chr11	6255958	6255973	NFYB	15.6154	-
chr11	6255997	6256011	Rfx1	11.7414	+
chr11	6255999	6256010	STAT1	12.6364	-
chr11	6255999	6256010	STAT3	12.7143	-
chr11	6256018	6256035	SP4	4.63636	-
chr11	6256022	6256033	Klf1	13.5	-
chr11	6256022	6256032	Klf4	14.5306	+
chr11	6256022	6256032	KLF5	13.5918	-
chr11	6273411	6273431	PPARG	8.34444	-
chr11	6273437	6273451	EGR1	10.3846	-
chr11	6273441	6273452	Klf1	13.9394	-
chr11	6273532	6273542	BHLHE40	11.0385	-
chr11	6273532	6273542	MAX	12.0192	-
chr11	6281018	6281029	SP1	17.6346	-
chr11	6281060	6281071	E2F6	11.2759	+
chr11	6281091	6281100	SNAI2	12.5581	+
chr11	6341830	6341841	E2F6	12.9483	+
chr11	6341841	6341855	EGR1	12.5385	-
chr11	6341845	6341856	Klf1	11.803	-
chr11	6341904	6341915	TFAP2A	11.3091	-
chr11	6341914	6341925	STAT1	10.0727	+
chr11	6344776	6344788	YY1	14.0769	+
chr11	6344833	6344845	YY1	11.1731	-
chr11	6411558	6411572	EGR1	13.6731	-
chr11	6411558	6411569	EGR2	8.87931	-
chr11	6411587	6411604	SP4	14.0545	+
chr11	6411589	6411600	Klf1	10.9394	+
chr11	6411590	6411604	EGR1	20.5385	+
chr11	6411590	6411600	Klf4	16.1837	-
chr11	6411590	6411600	KLF5	17	+
chr11	6411590	6411601	SP1	19.1538	+
chr11	6411596	6411610	EGR1	15.6538	+
chr11	6411599	6411613	EGR1	17.0962	+
chr11	6411602	6411613	EGR2	13.0345	+
chr11	6411639	6411650	Tcf12	13.3469	-
chr11	6411640	6411653	Myod1	11.5102	+
chr11	6411641	6411651	Myb	11.7049	+
chr11	6411643	6411658	NR2C2	8.52857	+
chr11	6411650	6411665	LEF1	11.2581	+
chr11	6411650	6411664	TCF7L2	12.1091	+
chr11	6411657	6411664	SPIB	11.2333	+
chr11	6411663	6411670	SPIB	11.2333	+
chr11	6411666	6411680	EGR1	13.5577	-
chr11	6411666	6411683	SP4	12.2545	-
chr11	6411669	6411680	SP1	15.7308	-
chr11	6411670	6411680	KLF5	13.8163	-
chr11	6440650	6440661	NRF1	11.7455	+
chr11	6440666	6440677	NRF1	13.0364	+
chr11	6440672	6440683	E2F4	11.5517	+
chr11	6440686	6440698	TFAP2C	10.6735	+
chr11	6463787	6463804	Ar	7.22414	-
chr11	6495536	6495555	CTCF	12.7541	-
chr11	6495538	6495557	CTCF	12.7213	+
chr11	6495553	6495564	Gabpa	10.7049	-
chr11	6495650	6495661	E2F4	10.3621	+
chr11	6502561	6502572	ELK4	11.7818	-
chr11	6502562	6502573	Gabpa	11.541	+
chr11	6502579	6502588	THAP1	11.3421	-
chr11	6502611	6502628	SP4	6	-
chr11	6502615	6502626	Klf1	10.5152	-
chr11	6502615	6502625	KLF5	13.102	-
chr11	6502623	6502637	XBP1	11.8846	-
chr11	6502625	6502633	CREB1	10.8649	+
chr11	6502637	6502654	ESR1	-0.378788	-
chr11	6502681	6502692	Gabpa	14.8197	-
chr11	6502682	6502693	ELK4	13.4909	+
chr11	6502683	6502695	ELF1	15.4364	-
chr11	6502683	6502693	ELK1	13.3191	-
chr11	6502683	6502693	ELK3	13.6034	-
chr11	6502683	6502693	ETS1	12.1724	-
chr11	6502683	6502693	ETV1	12.4727	-
chr11	6502683	6502693	ETV5	11.7455	-
chr11	6502683	6502693	FLI1	11.2766	-
chr11	6502709	6502721	ELF1	10.9818	+
chr11	6502711	6502721	ELK1	12.234	+
chr11	6502711	6502721	ELK3	12.9138	+
chr11	6502711	6502722	ELK4	11.9091	-
chr11	6502711	6502721	ETS1	12.1207	+
chr11	6502711	6502721	ETV1	12.1091	+
chr11	6502711	6502721	ETV5	11.8	+
chr11	6502711	6502721	FLI1	12.7872	+
chr11	6502712	6502723	Gabpa	13.1475	+
chr11	6502738	6502748	SREBF1	15.0244	-
chr11	6502738	6502748	SREBF2	14.7528	+
chr11	6518436	6518453	SP4	16.2909	+
chr11	6518439	6518450	SP1	14.9231	+
chr11	6518458	6518475	SP4	8.50909	+
chr11	6518461	6518472	SP1	14.7692	+
chr11	6518511	6518524	HSF1	9.01639	+
chr11	6518534	6518545	Tcf12	13.8571	+
chr11	6624824	6624836	ELF1	11.9091	+
chr11	6624826	6624837	ELK4	10.9273	-
chr11	6624842	6624861	CTCF	8.7541	+
chr11	6624853	6624869	RFX5	6.51724	-
chr11	6624854	6624868	Rfx1	11.9655	-
chr11	6624890	6624909	PAX5	13.9194	+
chr11	6624920	6624934	EGR1	14.1538	-
chr11	6624920	6624941	ZNF263	19.9592	+
chr11	6624928	6624938	KLF5	13.4694	-
chr11	6624928	6624943	SP2	15.8103	-
chr11	6624932	6624943	SP1	14.7692	-
chr11	6624933	6624943	KLF5	13.0204	-
chr11	6624970	6624985	SP2	18.6034	-
chr11	6624971	6624988	SP4	11.1273	-
chr11	6624974	6624985	SP1	16.4038	-
chr11	6624975	6624986	Klf1	12.3485	-
chr11	6624975	6624985	KLF5	17	-
chr11	6624982	6624993	TFAP2A	12.1091	-
chr11	6625013	6625023	RELA	13.5918	+
chr11	6625017	6625031	EBF1	9.44262	+
chr11	6625710	6625729	CTCF	13.623	+
chr11	6633874	6633885	Tcf12	14.1633	-
chr11	6633891	6633905	EGR1	12.8846	-
chr11	6633893	6633902	THAP1	9.96053	-
chr11	6633930	6633944	EGR1	12.5769	-
chr11	6633946	6633961	Nfe2l2	10.5303	+
chr11	6633949	6633960	FOSL1	12.1273	-
chr11	6633949	6633961	Foxa2	15.2	-
chr11	6633950	6633961	FOSL2	10.6182	-
chr11	6633950	6633965	FOXA1	12.8163	-
chr11	6633953	6633964	Foxo1	11.7586	-
chr11	6633963	6633976	POU2F2	12.6207	-
chr11	6639914	6639932	TP53	10.4082	-
chr11	6639914	6639932	TP73	11.2115	+
chr11	6639977	6639987	ETS1	11.7759	-
chr11	6639979	6640000	REST	4.69388	-
chr11	6640633	6640644	Gabpa	10.5902	-
chr11	6640652	6640663	USF1	11.0204	-
chr11	6640653	6640664	USF1	12.8776	+
chr11	6640653	6640664	USF2	13.3469	+
chr11	6640664	6640675	USF1	12.9796	-
chr11	6640664	6640675	USF2	13.4898	-
chr11	6643230	6643241	Tcf12	14.2857	-
chr11	6651723	6651734	NRF1	14.5273	-
chr11	6651751	6651760	SNAI2	12.3023	-
chr11	6651771	6651782	NRF1	12.0364	-
chr11	6651773	6651784	NRF1	15.5273	-
chr11	6651774	6651785	NRF1	15.1636	+
chr11	6676992	6677011	CTCF	10.1311	-
chr11	6676994	6677008	EGR1	13.2692	+
chr11	6677054	6677065	SP1	15.5192	+
chr11	6677059	6677070	SP1	15.25	+
chr11	6677064	6677075	SP1	16.5962	+
chr11	6677071	6677082	SP1	15.3462	+
chr11	6677098	6677109	SP1	16.5577	+
chr11	6704538	6704547	THAP1	10.6447	+
chr11	6704540	6704559	CTCF	12.6721	-
chr11	6704555	6704565	ELK1	11.9362	+
chr11	6704555	6704565	ELK3	11.7069	+
chr11	6704555	6704565	ETV1	10.9091	+
chr11	6704556	6704567	Gabpa	12.3607	+
chr11	6704560	6704581	IRF1	10.8871	-
chr11	6704595	6704606	STAT1	10.7455	+
chr11	6704604	6704615	NRF1	14.6182	+
chr11	6898311	6898322	Tcf12	13.6531	-
chr11	6898312	6898323	Tcf12	13.2653	+
chr11	6947597	6947613	Hnf4a	3.36364	+
chr11	6947618	6947630	GLI2	9.58621	-
chr11	6947619	6947633	EGR1	20.3462	-
chr11	6947619	6947636	SP4	19.6727	-
chr11	6947622	6947633	SP1	16.2692	-
chr11	6947623	6947634	Klf1	15.0606	-
chr11	6947638	6947655	SP4	4.27273	-
chr11	7041538	7041547	SOX9	13.1463	-
chr11	7041539	7041547	Sox2	13.6721	-
chr11	7041539	7041551	YY1	10.25	+
chr11	7041565	7041577	ELF1	9.94545	+
chr11	7041567	7041577	ELK3	11.8793	+
chr11	7041567	7041577	ETV1	11.0909	+
chr11	7041567	7041577	ETV5	11.1636	+
chr11	7041567	7041577	FLI1	11.5319	+
chr11	7041568	7041579	Gabpa	10.3443	+
chr11	7041603	7041619	RFX2	16.7714	-
chr11	7041603	7041619	RFX5	12.1724	+
chr11	7041604	7041618	Rfx1	15.7069	-
chr11	7041618	7041635	SP4	13.0182	-
chr11	7041621	7041632	SP1	17.8077	-
chr11	7041622	7041632	KLF5	17	-
chr11	7041628	7041639	E2F4	16.8276	+
chr11	7041628	7041639	E2F6	16.931	+
chr11	7041637	7041652	ZBTB33	12.6364	-
chr11	7041643	7041654	E2F4	15.2931	+
chr11	7041643	7041654	E2F6	14.2069	+
chr11	7041656	7041674	NFYA	17.8049	+
chr11	7041662	7041677	NFYB	15.5577	-
chr11	7041691	7041706	HNF4G	10.4231	-
chr11	7041691	7041705	Rxra	6.79268	-
chr11	7041706	7041716	TEAD4	11.1452	+
chr11	7041714	7041725	NRF1	13.0909	-
chr11	7041719	7041730	E2F4	14.6207	+
chr11	7041719	7041730	E2F6	14.1897	+
chr11	7110166	7110181	NFYB	15.0192	+
chr11	7110251	7110270	CTCF	14.2131	+
chr11	7506513	7506523	TEAD4	12.4194	-
chr11	7533787	7533801	EGR1	15.6154	-
chr11	7533790	7533801	SP1	15.8269	-
chr11	7534523	7534542	CTCF	13.5738	+
chr11	7534555	7534574	PAX5	14.5806	+
chr11	7534587	7534597	RELA	15.5204	+
chr11	7698499	7698509	HOXB13	11.1273	+
chr11	7698545	7698556	TFAP2A	13.8909	-
chr11	7698545	7698557	TFAP2C	12.0408	+
chr11	7913811	7913821	CEBPB	11.36	-
chr11	7913820	7913831	USF1	11.9796	-
chr11	7913821	7913831	BHLHE40	11.7308	-
chr11	7913821	7913831	MAX	11.7692	+
chr11	7913821	7913832	USF1	10.1837	+
chr11	7913822	7913832	Mitf	11.2959	-
chr11	7913826	7913839	JUN	9.44898	+
chr11	7913849	7913863	Bcl6	10.9032	-
chr11	7915810	7915825	FOXP1	12.9718	-
chr11	7915896	7915910	GATA2	12.0364	+
chr11	7915899	7915910	Gata1	13.449	+
chr11	7987040	7987050	Klf4	13.102	-
chr11	7991532	7991543	TFAP2A	14.3636	-
chr11	8038105	8038113	Sox2	12.8852	+
chr11	8040711	8040722	TFAP2A	12.2909	-
chr11	8040726	8040738	TFAP2C	10.9592	-
chr11	8040788	8040809	REST	10.7245	+
chr11	8040791	8040802	TFAP2A	11.8727	+
chr11	8040804	8040818	EGR1	16.3462	+
chr11	8190552	8190561	SNAI2	12.1163	+
chr11	8190552	8190563	Tcf12	10.898	+
chr11	8190554	8190563	ZEB1	11.3273	-
chr11	8190569	8190579	ELK1	9.3617	+
chr11	8190570	8190581	Gabpa	11.3607	+
chr11	8190575	8190585	ELK1	10.9149	+
chr11	8190575	8190585	ETV1	11.4	+
chr11	8190576	8190587	Gabpa	11.3607	+
chr11	8190581	8190591	ELK1	10.9149	+
chr11	8190581	8190591	ETV1	11.4	+
chr11	8190582	8190593	Gabpa	11.3607	+
chr11	8349496	8349506	Klf4	12.7245	+
chr11	8349535	8349548	POU2F2	9.74138	+
chr11	8615732	8615742	RUNX3	10.8846	+
chr11	8615738	8615757	PAX5	12.7419	+
chr11	8615752	8615767	ZBTB33	13.4091	-
chr11	8615772	8615786	EGR1	14.2308	-
chr11	8615781	8615797	Hnf4a	2.98182	+
chr11	8615813	8615832	CTCF	9.59016	+
chr11	8615839	8615851	ZBTB7A	10.6429	+
chr11	8615842	8615853	USF2	11.3061	-
chr11	8615843	8615853	BHLHE40	11.8462	+
chr11	8615843	8615853	HEY1	11.9091	+
chr11	8615843	8615853	MAX	12.9808	+
chr11	8615843	8615853	MNT	12.6212	+
chr11	8615843	8615854	USF1	17.1633	+
chr11	8615843	8615854	USF2	14.9388	+
chr11	8615844	8615854	Mitf	13.5408	-
chr11	8632486	8632495	SNAI2	12.7209	-
chr11	8632511	8632521	ETV1	10.9818	+
chr11	8632546	8632559	Hoxc9	14.3968	+
chr11	8700628	8700643	HNF4G	15.3654	+
chr11	8700629	8700643	Rxra	7.40244	+
chr11	8700646	8700657	USF2	10.9592	+
chr11	8703851	8703859	OTX2	11.8936	-
chr11	8703864	8703879	ZBTB33	10.0303	+
chr11	8703916	8703927	TFAP2A	13.2364	+
chr11	8703944	8703961	SP4	3.16364	-
chr11	8932533	8932550	SP4	5.27273	+
chr11	8932536	8932550	EGR1	14.2308	+
chr11	8932536	8932547	SP1	17.1538	+
chr11	8932540	8932551	TFAP2A	12	+
chr11	8932558	8932572	Rfx1	10.1897	+
chr11	8932575	8932586	NRF1	13.9273	-
chr11	8932622	8932639	SP4	8.23636	+
chr11	8932625	8932636	SP1	17.1538	+
chr11	8932628	8932642	EGR1	15.8462	+
chr11	8932633	8932654	ZNF263	17.6122	-
chr11	8932641	8932652	E2F4	13.8966	-
chr11	8932641	8932652	E2F6	15.0172	-
chr11	8932642	8932663	ZNF263	17.5102	-
chr11	8932646	8932660	EGR1	14.4231	+
chr11	8932650	8932661	E2F4	14.4655	-
chr11	8932650	8932661	E2F6	15.5345	-
chr11	8932651	8932672	ZNF263	18.5306	-
chr11	8932655	8932669	EGR1	14.4231	+
chr11	8932659	8932670	E2F4	14.4655	-
chr11	8932659	8932670	E2F6	15.5345	-
chr11	8932667	8932682	NFYB	10.0769	+
chr11	8932680	8932691	Tcf12	12.0408	-
chr11	8932681	8932694	Myod1	13.1224	+
chr11	8932687	8932698	NRF1	16.7455	-
chr11	8932688	8932699	NRF1	15.5455	+
chr11	8932693	8932704	NRF1	9.16364	-
chr11	8932704	8932718	Zfx	13.5758	+
chr11	8932724	8932738	Bcl6	11.1129	+
chr11	8932724	8932735	STAT1	13.3091	-
chr11	8932724	8932735	STAT3	12.102	-
chr11	8932742	8932753	NRF1	18.4727	-
chr11	8932743	8932754	NRF1	17.4909	+
chr11	8985995	8986007	PROX1	9.49091	-
chr11	8986010	8986021	NRF1	9.09091	-
chr11	8986041	8986052	Gabpa	10.9672	+
chr11	8986091	8986105	Zfx	13.2879	+
chr11	8986102	8986119	SP4	7.49091	+
chr11	8986436	8986450	EGR1	16.5577	+
chr11	8986439	8986450	EGR2	18.3276	+
chr11	8986442	8986452	HEY1	12.0727	+
chr11	8986455	8986466	RUNX1	12.0862	-
chr11	8986497	8986508	EGR2	9.89655	-
chr11	8986497	8986514	SP4	17.8	-
chr11	8986500	8986514	Zfx	12.6364	+
chr11	8986501	8986512	Klf1	16.5455	-
chr11	8986501	8986511	Klf4	16.3163	+
chr11	8986501	8986511	KLF5	14.4694	-
chr11	8986526	8986537	USF2	10.9592	+
chr11	8986527	8986537	Myc	14.4364	+
chr11	8986531	8986552	REST	4.73469	-
chr11	8989011	8989018	SPIB	11.2333	+
chr11	8989107	8989116	SNAI2	12.5116	-
chr11	9025505	9025516	RUNX1	11.7069	-
chr11	9025512	9025524	TFAP2C	12.602	+
chr11	9025565	9025580	TBP	16.3194	-
chr11	9025586	9025594	Atf1	11.2459	+
chr11	9025587	9025595	CREB1	10.8649	+
chr11	9025592	9025603	E2F4	9.7931	+
chr11	9025609	9025620	NRF1	12.0909	-
chr11	9025614	9025625	E2F4	10.5	+
chr11	9025619	9025630	SP1	19.1538	-
chr11	9025620	9025631	Klf1	12.3485	-
chr11	9025654	9025665	E2F6	11.3448	-
chr11	9025715	9025729	EGR1	15.4038	-
chr11	9025718	9025732	EGR1	15.0577	-
chr11	9159692	9159702	Myb	13.0328	+
chr11	9159724	9159733	SNAI2	10.907	+
chr11	9159724	9159735	USF1	10.8571	+
chr11	9159724	9159735	USF2	11.7143	+
chr11	9286941	9286952	NRF1	15.9455	-
chr11	9286942	9286953	NRF1	19.2727	+
chr11	9286947	9286958	NRF1	19.2727	-
chr11	9286948	9286959	NRF1	14.9636	+
chr11	9286962	9286973	Klf1	10.1061	-
chr11	9286964	9286978	EGR1	16.4423	-
chr11	9295431	9295442	STAT3	11.7959	-
chr11	9295463	9295484	IRF1	10.8871	+
chr11	9336095	9336113	RARA	-10.3333	-
chr11	9336096	9336108	ZBTB7A	10.9143	+
chr11	9336097	9336113	Rarg	-1.14286	-
chr11	9336105	9336115	SREBF1	11.939	+
chr11	9336120	9336130	SREBF1	11.0976	+
chr11	9336159	9336178	CTCF	10.5246	-
chr11	9336160	9336172	ZBTB7A	13.4	+
chr11	9336161	9336173	GLI2	9.74138	+
chr11	9336176	9336191	NR2C2	8.85714	-
chr11	9336176	9336193	SP4	12.0364	+
chr11	9336178	9336189	Klf1	10.4848	+
chr11	9336179	9336189	Klf4	14.2857	-
chr11	9336179	9336189	KLF5	14.3061	+
chr11	9336202	9336217	ZBTB33	10.8333	+
chr11	9336210	9336221	E2F4	10.9828	-
chr11	9336215	9336226	NRF1	13.1273	+
chr11	9383369	9383380	FOSL2	14.2909	+
chr11	9383370	9383381	FOS	11.9149	-
chr11	9383370	9383381	JUND	12.1489	+
chr11	9383389	9383400	FOS	13.0851	+
chr11	9383389	9383400	JUND	11.0426	+
chr11	9383458	9383468	HOXB13	10.7818	+
chr11	9386065	9386075	ELK1	12.1277	+
chr11	9386065	9386075	ELK3	12.3793	+
chr11	9386065	9386076	ELK4	13.3091	-
chr11	9386065	9386075	ETS1	11.8276	+
chr11	9386065	9386075	ETV1	12.2545	+
chr11	9386065	9386075	ETV4	11.7931	+
chr11	9386065	9386075	ETV5	11.2727	+
chr11	9386065	9386075	FLI1	11.8085	+
chr11	9386066	9386077	Gabpa	12.541	+
chr11	9386073	9386088	Nfe2l2	14.3788	-
chr11	9386074	9386085	FOS	13.7447	+
chr11	9386074	9386085	FOSL1	16.5636	-
chr11	9386074	9386085	JUND	13.7234	-
chr11	9386075	9386086	FOSL2	15.6727	-
chr11	9386075	9386086	JUNB	15.6735	-
chr11	9386106	9386117	E2F4	11.8966	+
chr11	9386106	9386123	SP4	3.45455	-
chr11	9386109	9386120	SP1	15.3654	-
chr11	9386110	9386120	Klf4	13.102	+
chr11	9386110	9386120	KLF5	16.102	-
chr11	9386125	9386136	TFAP2A	12.9091	-
chr11	9386125	9386137	TFAP2C	10.7551	-
chr11	9386137	9386148	NRF1	11.4727	-
chr11	9406114	9406126	ZBTB7A	13.3571	+
chr11	9406115	9406127	GLI2	9.72414	+
chr11	9406116	9406135	CTCF	8.55738	+
chr11	9406121	9406131	ELK3	10.7241	+
chr11	9406121	9406132	ELK4	12.7636	-
chr11	9406121	9406131	ETS1	11.9138	+
chr11	9406121	9406131	FEV	11.5	+
chr11	9406121	9406131	FLI1	11.4681	+
chr11	9406122	9406133	Gabpa	11.9016	+
chr11	9406139	9406150	E2F4	13.431	-
chr11	9406139	9406150	E2F6	13.9483	-
chr11	9406141	9406155	EGR1	14.6538	+
chr11	9406141	9406156	SP2	15.8793	+
chr11	9406167	9406188	REST	6.78571	-
chr11	9406199	9406210	E2F4	13	-
chr11	9481805	9481816	TFAP2A	10.7818	+
chr11	9481816	9481832	RFX5	5.7069	+
chr11	9481817	9481831	Rfx1	14.7069	-
chr11	9481831	9481841	RELA	8.55102	-
chr11	9482163	9482175	YY1	11.5	+
chr11	9482184	9482195	E2F6	13.5862	-
chr11	9482213	9482224	E2F6	14.8966	-
chr11	9482217	9482228	E2F6	13.0172	-
chr11	9482230	9482242	YY1	16.6731	+
chr11	9482235	9482254	CTCF	11.8689	-
chr11	9482239	9482250	E2F4	11.6034	-
chr11	9482239	9482250	E2F6	10.1897	-
chr11	9556437	9556451	EBF1	10.918	-
chr11	9587698	9587709	FOSL1	10.8909	+
chr11	9587699	9587710	JUNB	11.6531	-
chr11	9587709	9587720	FOS	14.766	+
chr11	9587709	9587720	FOSL1	13.3273	-
chr11	9587709	9587720	JUND	14.1064	+
chr11	9587709	9587727	MAFF	12.2889	+
chr11	9587709	9587720	NFE2	6.06122	-
chr11	9587710	9587721	FOSL2	15.8909	-
chr11	9587710	9587719	JDP2	9	+
chr11	9587710	9587721	JUNB	15.4286	-
chr11	9587710	9587725	MAFK	13.7333	+
chr11	9587782	9587803	ZNF263	16.7551	-
chr11	9587787	9587802	PRDM1	11.0364	-
chr11	9587790	9587801	E2F6	15.1379	-
chr11	9587792	9587803	SP1	13.25	+
chr11	9587805	9587822	SP4	5.47273	+
chr11	9588457	9588472	MAFK	12.5333	-
chr11	9588479	9588493	Zfx	10.2727	-
chr11	9590454	9590465	FOXP2	11.6364	+
chr11	9590455	9590466	Foxo1	12.3793	-
chr11	9590457	9590469	GRHL1	12.4655	+
chr11	9595161	9595179	NFYA	9.12195	+
chr11	9595185	9595195	Mitf	10.5612	+
chr11	9595185	9595196	USF2	11	-
chr11	9595186	9595196	MAX	12.6154	-
chr11	9595186	9595197	USF2	10.551	+
chr11	9595202	9595213	E2F4	14.1034	+
chr11	9595202	9595213	E2F6	12.9483	+
chr11	9595267	9595284	SP4	4	+
chr11	9595270	9595284	EGR1	13.1923	+
chr11	9595270	9595281	SP1	15.8077	+
chr11	9595270	9595285	SP2	18.6724	+
chr11	9595279	9595290	STAT3	11.7551	+
chr11	9595284	9595294	RELA	14.4388	-
chr11	9623172	9623183	RUNX1	11.1552	+
chr11	9623173	9623183	RUNX3	15.8077	-
chr11	9635770	9635789	PAX5	10.1452	+
chr11	9635785	9635804	CTCF	14.6066	+
chr11	9635796	9635815	PAX5	10.9677	+
chr11	9635803	9635812	THAP1	12.1316	-
chr11	9635812	9635822	TEAD4	11	+
chr11	9635841	9635855	EGR1	15.9808	+
chr11	9635844	9635855	EGR2	12.6034	+
chr11	9635856	9635870	EBF1	9.27869	-
chr11	9635858	9635870	TFAP2C	11.1122	-
chr11	9635859	9635870	TFAP2A	12.2364	-
chr11	9635866	9635877	Klf1	13.3939	+
chr11	9635867	9635877	Klf4	12.3878	-
chr11	9635867	9635877	KLF5	12.6939	+
chr11	9636838	9636851	POU2F2	14.1552	-
chr11	9636850	9636869	PAX5	10.2419	-
chr11	9639762	9639775	JUN	15.3265	+
chr11	9639821	9639832	Gata1	14.8571	+
chr11	9639822	9639830	GATA3	14.3273	-
chr11	9648488	9648499	Gabpa	10.1475	-
chr11	9648490	9648500	FLI1	10.4681	-
chr11	9648499	9648510	Gabpa	10.9344	+
chr11	9648565	9648576	TFAP2A	10.9818	-
chr11	9685553	9685565	ZBTB7A	13.4429	-
chr11	9685578	9685597	PAX5	12.8226	+
chr11	9685583	9685600	SP4	8.6	-
chr11	9685587	9685598	Klf1	14.6515	-
chr11	9685587	9685597	KLF5	16.2857	-
chr11	9685593	9685612	CTCF	9.22951	+
chr11	9685598	9685609	E2F4	9.93103	+
chr11	9685599	9685613	EGR1	21.8269	-
chr11	9685599	9685610	EGR2	12.5517	-
chr11	9685599	9685616	SP4	20.3636	-
chr11	9685602	9685613	SP1	19.1538	-
chr11	9685603	9685614	Klf1	12.3485	-
chr11	9685603	9685613	KLF5	17	-
chr11	9685619	9685630	USF1	12.6122	-
chr11	9685620	9685630	SREBF1	12.0976	-
chr11	9685620	9685631	USF1	12.1633	+
chr11	9685620	9685631	USF2	14.2041	+
chr11	9685629	9685648	PAX5	12.4677	+
chr11	9685639	9685650	RUNX1	12.0517	+
chr11	9685647	9685659	HINFP	12.2727	-
chr11	9779747	9779758	Klf1	10.0606	-
chr11	9779762	9779773	NRF1	18.2727	-
chr11	9779763	9779774	NRF1	15.5636	+
chr11	9779764	9779775	NRF1	10.9455	-
chr11	9779765	9779776	NRF1	10.6545	+
chr11	9779770	9779781	NRF1	13.0727	-
chr11	9779775	9779786	TFAP2A	11.3818	-
chr11	9779776	9779790	EGR1	15.8462	-
chr11	9779776	9779787	EGR2	10.2414	-
chr11	9779780	9779790	KLF5	13.1224	-
chr11	9779794	9779806	TFAP2C	12.1429	-
chr11	9779804	9779823	CTCF	9.83607	-
chr11	9779806	9779825	CTCF	17.5246	+
chr11	9779826	9779843	SP4	4.43636	+
chr11	9781053	9781072	CTCF	8.78689	+
chr11	9781074	9781088	EGR1	11.3462	-
chr11	9781080	9781094	EGR1	13.9038	-
chr11	9781081	9781092	E2F6	13.0172	+
chr11	9781085	9781096	E2F6	15.2586	+
chr11	9781117	9781131	EGR1	14.1538	-
chr11	9787371	9787385	EBF1	8.13115	+
chr11	9787425	9787435	RELA	15.5204	+
chr11	9787471	9787484	JUN	11.1633	+
chr11	9860490	9860500	TEAD4	11.6774	+
chr11	9860502	9860512	RUNX3	11.4615	+
chr11	9860522	9860543	REST	5.03061	+
chr11	9860530	9860545	MAFK	17.7111	+
chr11	10170561	10170572	USF2	15.0204	-
chr11	10315735	10315747	YY1	12.9808	-
chr11	10315766	10315777	NRF1	16.2	+
chr11	10315790	10315804	EGR1	18.6923	+
chr11	10315790	10315800	KLF5	12.9184	+
chr11	10315790	10315801	SP1	16.0385	+
chr11	10315794	10315805	E2F4	12.0862	-
chr11	10315796	10315810	EGR1	20.9808	+
chr11	10315796	10315806	KLF5	15.102	+
chr11	10315796	10315807	SP1	17.9038	+
chr11	10315824	10315835	TFAP2A	11.5636	+
chr11	10315824	10315836	TFAP2C	10.7245	+
chr11	10326138	10326150	ZBTB7A	12.4714	-
chr11	10326156	10326168	E2F1	12.1639	+
chr11	10326172	10326184	ZBTB7A	10.3714	-
chr11	10326193	10326204	RUNX1	10.8276	-
chr11	10326235	10326246	Gabpa	11.2131	-
chr11	10329734	10329745	Tcf12	14.4082	-
chr11	10329735	10329748	Myod1	14.8571	+
chr11	10329740	10329759	CTCF	9.08197	+
chr11	10329745	10329756	TFAP2A	11.3091	-
chr11	10329840	10329854	SPI1	1.85455	-
chr11	10562689	10562700	TFAP2A	11.5818	+
chr11	10562713	10562723	SREBF1	12.9878	+
chr11	10562728	10562747	CTCF	8.90164	+
chr11	10562750	10562764	Zfx	15.4848	-
chr11	10562765	10562781	T	8.19231	-
chr11	10562775	10562783	Atf1	11.5246	+
chr11	10562782	10562799	SP4	19.4909	+
chr11	10562784	10562795	Klf1	11.6364	+
chr11	10562785	10562795	Klf4	16.1837	-
chr11	10562785	10562795	KLF5	17	+
chr11	10562785	10562796	SP1	19.1538	+
chr11	10562785	10562800	SP2	21.0517	+
chr11	10562788	10562800	ZBTB7B	9.7069	+
chr11	10562790	10562801	E2F4	10.5	-
chr11	10562802	10562821	CTCF	11.7049	+
chr11	10562825	10562832	SPIB	11.2333	-
chr11	10715488	10715499	TFAP2A	11.8	+
chr11	10715514	10715535	REST	7.29592	+
chr11	10772477	10772494	SP4	2.65455	+
chr11	10772497	10772511	XBP1	15.3846	+
chr11	10772513	10772530	SP4	14.3273	+
chr11	10772515	10772526	Klf1	15.0606	+
chr11	10772516	10772526	Klf4	16.6939	-
chr11	10772516	10772526	KLF5	16.2041	+
chr11	10772516	10772527	SP1	16.2692	+
chr11	10772516	10772531	SP2	18.2241	+
chr11	10772518	10772530	ZBTB7A	13.6286	+
chr11	10772570	10772581	NRF1	13.6727	-
chr11	10772596	10772606	Atoh1	10.8548	+
chr11	10830548	10830563	NFYB	10.7308	+
chr11	10830551	10830569	NFYA	12.2683	-
chr11	10830666	10830679	HSF1	6.08197	+
chr11	10830774	10830784	Ascl2	10.9571	+
chr11	10879687	10879702	NFYB	9.65385	+
chr11	10879690	10879708	NFYA	12.5854	-
chr11	10879704	10879723	PAX5	19.9677	+
chr11	10879708	10879723	SP2	16.3448	-
chr11	10879709	10879726	SP4	3.32727	-
chr11	10879713	10879723	KLF5	13.9184	-
chr11	10880349	10880365	Hnf4a	2.81818	+
chr11	10880385	10880397	ZBTB7A	10.2286	+
chr11	10880428	10880447	CTCF	10.3115	+
chr11	10880429	10880441	TFAP2C	12.4082	-
chr11	10913962	10913969	SPIB	11.2333	-
chr11	10913988	10913999	USF1	10.3061	-
chr11	10919723	10919733	RELA	12.4796	+
chr11	10919724	10919734	RELA	13.9694	-
chr11	10920880	10920894	Tcf21	5.75	+
chr11	10920892	10920903	RUNX1	11.2241	+
chr11	10920897	10920916	CTCF	10.7705	-
chr11	10920910	10920923	Myod1	10.8571	-
chr11	10920919	10920930	Klf1	13.9848	-
chr11	10920919	10920929	Klf4	14.4184	+
chr11	10920926	10920940	EGR1	9.48077	-
chr11	10922037	10922052	FOXA1	11.2653	+
chr11	10922071	10922082	FOSL2	15.9091	+
chr11	10922071	10922082	JUNB	15.6327	+
chr11	10922072	10922083	FOS	15.5957	-
chr11	10922072	10922083	FOSL1	13.8545	+
chr11	10922072	10922083	JUND	14.766	-
chr11	10922072	10922083	NFE2	4.57143	-
chr11	10922081	10922093	PROX1	7.94545	+
chr11	10922083	10922097	Rxra	4.15854	-
chr11	10922132	10922143	SP1	12.5	-
chr11	10922134	10922145	E2F6	12.3793	+
chr11	10935818	10935837	CTCF	9.16393	+
chr11	10935887	10935902	FOXA1	10.9184	+
chr11	10935896	10935917	IRF1	11.0323	-
chr11	10948189	10948202	JUN	13.102	+
chr11	10948607	10948618	JUND	9.57447	-
chr11	10948608	10948619	FOSL2	10.4364	-
chr11	10955529	10955545	Vdr	3.54098	-
chr11	10955568	10955589	REST	4.62245	-
chr11	10955978	10955992	SPI1	1.90909	-
chr11	10995190	10995206	RFX5	16.069	-
chr11	11265413	11265423	RELA	11.1735	-
chr11	11265444	11265458	EBF1	11.6393	+
chr11	11265816	11265833	SP4	6.90909	-
chr11	11265832	11265849	SP4	17.3636	+
chr11	11265835	11265849	EGR1	17.8846	+
chr11	11265835	11265846	SP1	16.2692	+
chr11	11265862	11265879	SP4	8.54545	+
chr11	11265865	11265879	EGR1	13	+
chr11	11265865	11265876	SP1	14.2692	+
chr11	11265914	11265925	Gabpa	10.8361	-
chr11	11265916	11265928	ELF1	10.5273	-
chr11	11374828	11374840	YY1	15.8462	+
chr11	11591625	11591644	CTCF	13.1475	+
chr11	11643561	11643575	EGR1	15.1154	-
chr11	11643566	11643577	E2F4	11.3276	+
chr11	11643573	11643592	PAX5	13.2903	+
chr11	11643618	11643633	NFYB	10.6731	+
chr11	11713504	11713521	SP4	9.45455	-
chr11	11713507	11713518	SP1	18.1154	-
chr11	11713523	11713531	Sox2	13.6721	+
chr11	11713539	11713551	Foxa2	11.05	-
chr11	11713539	11713554	FOXP1	17.1268	+
chr11	11713540	11713555	FOXA1	12.6735	-
chr11	11713552	11713563	Tcf12	13.3673	+
chr11	11730643	11730662	CTCF	12.0984	+
chr11	11730666	11730680	Bcl6	14.0806	-
chr11	11774295	11774308	HSF1	16.6066	-
chr11	11774298	11774309	STAT3	10.5918	+
chr11	11774299	11774310	STAT3	13	+
chr11	11774309	11774320	SP1	15.75	-
chr11	11774365	11774377	Foxa2	11.8	-
chr11	12064033	12064044	RUNX1	13.069	+
chr11	12064034	12064044	RUNX3	13.9231	-
chr11	12064061	12064077	T	7.82692	-
chr11	12064062	12064073	Hoxa9	10.3684	+
chr11	12064071	12064078	MEIS1	10.3111	-
chr11	12064092	12064103	FOS	11.7447	+
chr11	12064093	12064104	FOSL2	10.9818	-
chr11	12064093	12064104	JUNB	11.6939	-
chr11	12065744	12065755	FOSL2	13.4545	+
chr11	12065744	12065755	JUNB	13.7143	+
chr11	12065745	12065756	FOS	14.7447	-
chr11	12065745	12065756	FOSL1	13.5091	+
chr11	12065745	12065756	JUND	14.4043	-
chr11	12065745	12065756	NFE2	13.5102	-
chr11	12065746	12065757	FOSL2	12.8909	-
chr11	12065746	12065757	JUNB	13.3061	-
chr11	12065830	12065840	Myb	12.0328	-
chr11	12065831	12065842	Tcf12	13.2653	+
chr11	12088021	12088032	FOS	11.8298	+
chr11	12088063	12088072	ZEB1	12.9273	+
chr11	12098305	12098319	EGR1	15.8269	+
chr11	12101806	12101817	FOS	12.7021	-
chr11	12101806	12101817	JUND	12.8085	-
chr11	12101807	12101818	FOSL2	9.92727	-
chr11	12101918	12101928	RELA	11.9592	+
chr11	12108327	12108338	FOSL1	11.9273	+
chr11	12108327	12108338	JUND	12.0426	+
chr11	12108382	12108394	MEF2A	18.6774	+
chr11	12108382	12108394	MEF2B	20.1818	+
chr11	12108383	12108398	TBP	12.5556	+
chr11	12109666	12109677	FOXH1	16.0385	+
chr11	12109670	12109681	Klf1	12.4545	+
chr11	12109671	12109681	Klf4	12.1429	-
chr11	12109727	12109738	Klf1	10.3485	+
chr11	12109728	12109738	Klf4	12.5204	-
chr11	12109775	12109786	FOXH1	11.6923	-
chr11	12111732	12111746	SPI1	9.25455	-
chr11	12111784	12111795	Gabpa	12.7377	-
chr11	12111786	12111798	EHF	13.5082	-
chr11	12111786	12111798	ELF1	12.1273	-
chr11	12111786	12111796	ETS1	11.5517	-
chr11	12111786	12111800	SPI1	2.78182	-
chr11	12111797	12111811	SPI1	12.0909	+
chr11	12111799	12111811	EHF	9.88525	+
chr11	12284910	12284926	ZNF143	1.7931	+
chr11	12284962	12284974	ZBTB7A	14.5714	-
chr11	12284980	12284990	Myc	11.2727	+
chr11	12284990	12285007	ESR1	0.439394	-
chr11	12296854	12296864	TEAD4	11.6774	-
chr11	12399020	12399041	ZNF263	16.8163	+
chr11	12399028	12399049	ZNF263	19.1633	+
chr11	12399030	12399041	E2F6	13.9483	+
chr11	12399032	12399053	ZNF263	18.3469	+
chr11	12399038	12399049	E2F6	13.3793	+
chr11	12399088	12399099	Gabpa	11.2459	-
chr11	12399090	12399100	ELK1	9.65957	-
chr11	12399090	12399100	ELK3	11	-
chr11	12399090	12399100	ETS1	10.931	-
chr11	12399090	12399100	ETV1	11.0909	-
chr11	12399090	12399100	FLI1	11.5319	-
chr11	12399118	12399132	EGR1	16.0577	+
chr11	12561413	12561423	TEAD4	11.3065	+
chr11	12561431	12561442	Foxo1	11.7241	-
chr11	12561465	12561475	RELA	11.898	+
chr11	12561523	12561533	RELA	10.6735	-
chr11	12562529	12562548	CTCF	7.83607	+
chr11	12695879	12695890	TFAP2A	12.9818	+
chr11	12695885	12695896	E2F4	10.5862	+
chr11	12695885	12695896	E2F6	10.1897	+
chr11	12695896	12695909	JUN	11.6327	+
chr11	12695898	12695906	Atf3	11.918	+
chr11	12695899	12695912	JUN	13.7347	-
chr11	12695900	12695908	CREB1	13.5495	-
chr11	12695901	12695909	Atf1	11.2459	-
chr11	12695902	12695910	Atf3	12.3443	-
chr11	12695910	12695927	SP4	8.81818	+
chr11	12695912	12695923	Klf1	14.1061	+
chr11	12695913	12695923	Klf4	16.051	-
chr11	12695913	12695923	KLF5	16.6735	+
chr11	12695913	12695924	SP1	15.75	+
chr11	12695987	12695998	E2F4	11.5517	-
chr11	12973536	12973544	Sox2	13.9508	+
chr11	13011126	13011141	ZBTB33	16.3939	-
chr11	13011129	13011144	ZBTB33	13.197	+
chr11	13011150	13011160	Mitf	10.6429	+
chr11	13030716	13030727	NRF1	9.32727	-
chr11	13030719	13030736	SP4	2.41818	-
chr11	13030743	13030764	REST	5.37755	-
chr11	13113209	13113227	TP53	5.4898	+
chr11	13113209	13113227	TP63	2.27586	+
chr11	13156609	13156623	EBF1	17.0164	+
chr11	13156655	13156666	RUNX1	12.4655	+
chr11	13162183	13162194	USF1	10.4082	-
chr11	13162183	13162194	USF2	11.4286	-
chr11	13162184	13162194	BHLHE40	10.0192	-
chr11	13162184	13162194	MAX	11.5385	+
chr11	13162184	13162195	USF2	12.9388	+
chr11	13162185	13162195	Arntl	11.9836	-
chr11	13162185	13162195	Mitf	11.0306	-
chr11	13162202	13162217	HNF4G	15.1538	+
chr11	13162210	13162226	Vdr	15.9836	+
chr11	13162246	13162262	Vdr	4.2459	+
chr11	13189487	13189502	FOXP1	11.2676	-
chr11	13238107	13238118	FOSL2	10.8545	+
chr11	13238107	13238118	JUNB	11.6939	+
chr11	13238108	13238119	FOS	13.9362	+
chr11	13238108	13238119	FOSL1	15.2364	-
chr11	13238108	13238119	JUND	12.5957	-
chr11	13238109	13238120	FOSL2	13.7091	-
chr11	13238109	13238120	JUNB	14	-
chr11	13238149	13238160	TFAP2A	10.9273	+
chr11	13238162	13238175	JUN	10.5102	+
chr11	13238174	13238185	RUNX1	13.5862	-
chr11	13283429	13283440	Gabpa	10.541	-
chr11	13283430	13283441	ELK4	12.2	+
chr11	13283431	13283443	ELF1	8.25455	-
chr11	13283431	13283441	ELK1	12.1702	-
chr11	13283431	13283441	ETS1	14.069	-
chr11	13283431	13283441	ETV1	12.7636	-
chr11	13283431	13283441	ETV5	11.6	-
chr11	13283431	13283441	FLI1	15.0851	-
chr11	13283449	13283463	Mecom	16.0562	+
chr11	13283473	13283483	Dlx1	10.5789	-
chr11	13283473	13283483	LHX2	13.3111	-
chr11	13298248	13298265	Ar	6.68966	+
chr11	13484761	13484772	NRF1	15.9455	+
chr11	13484813	13484828	ZBTB33	11.5	-
chr11	13484816	13484831	ZBTB33	12.8333	+
chr11	13690196	13690211	NFYB	14.7115	+
chr11	13690199	13690217	NFYA	12.1829	-
chr11	13690207	13690218	Klf1	11.5758	-
chr11	13690218	13690227	THAP1	10.0526	+
chr11	13961699	13961709	TEAD1	13.4355	+
chr11	13961699	13961709	TEAD4	12.9516	+
chr11	13961746	13961758	TFAP2C	12.2143	+
chr11	13984193	13984204	E2F6	14.1897	-
chr11	13984194	13984215	ZNF263	23.4694	-
chr11	13984195	13984206	SP1	12.8654	+
chr11	13984200	13984211	E2F6	14.1724	-
chr11	13984220	13984231	SP1	13.5	+
chr11	13984224	13984245	ZNF263	16.898	-
chr11	13985248	13985259	SP1	13.5577	-
chr11	14386094	14386106	MEF2B	10.9455	+
chr11	14436838	14436857	CTCF	8.34426	+
chr11	14436856	14436867	RUNX1	13.6724	-
chr11	14436914	14436927	Myod1	12.9592	-
chr11	14436916	14436927	Tcf12	14.1224	-
chr11	14436917	14436930	Myod1	14.6122	+
chr11	14436917	14436928	Tcf12	12.3061	+
chr11	14436926	14436937	FOS	15.2766	+
chr11	14436926	14436937	FOSL1	14.4909	-
chr11	14436926	14436937	JUND	14.0638	+
chr11	14436927	14436938	FOSL2	15.8909	-
chr11	14436927	14436938	JUNB	15.4286	-
chr11	14444035	14444053	MAFF	15.2889	+
chr11	14444036	14444051	MAFK	12.4	+
chr11	14444044	14444055	FOSL2	10.1818	+
chr11	14444045	14444056	FOS	11.5106	-
chr11	14521367	14521381	EGR1	15.2692	-
chr11	14521370	14521384	EGR1	13.8846	-
chr11	14521395	14521409	XBP1	14.1154	-
chr11	14521404	14521418	EGR1	13.6538	-
chr11	14521404	14521421	SP4	7.92727	-
chr11	14521408	14521419	Klf1	11.6212	-
chr11	14521408	14521418	KLF5	13.9796	-
chr11	14521425	14521442	SP4	2.92727	+
chr11	14521426	14521437	RUNX1	13.6207	-
chr11	14541948	14541962	EGR1	12.75	-
chr11	14541952	14541963	NRF1	13.6364	+
chr11	14665170	14665181	NRF1	9.63636	-
chr11	14665187	14665201	EGR1	14.3077	-
chr11	14665218	14665229	NRF1	11.7455	-
chr11	14665221	14665232	NRF1	11.5273	+
chr11	14665221	14665240	PAX5	11.0806	+
chr11	14665243	14665257	EGR1	17.1346	-
chr11	14665246	14665257	SP1	16.0385	-
chr11	14665255	14665266	NRF1	12.5273	+
chr11	14665266	14665277	NRF1	10.0182	+
chr11	14665267	14665278	E2F4	11.5	-
chr11	14665318	14665330	HINFP	11.6212	-
chr11	14665319	14665333	EGR1	14.4615	-
chr11	14665324	14665335	E2F6	11.4655	+
chr11	14913763	14913776	EOMES	13.6463	+
chr11	14913763	14913773	TBX21	12.8727	+
chr11	14913798	14913809	E2F6	10.431	-
chr11	14913843	14913854	Klf1	10.697	+
chr11	14913844	14913854	KLF5	13.2041	+
chr11	14916802	14916815	ATF4	9.93443	-
chr11	14926531	14926550	CTCF	19.6066	-
chr11	14926590	14926601	Tcf12	14.3061	-
chr11	14926591	14926604	Myod1	14.0408	+
chr11	15541431	15541443	Foxa2	10.58	-
chr11	15541432	15541447	FOXA1	11.3878	-
chr11	15599302	15599313	FOS	11.2553	-
chr11	15601831	15601845	SPI1	9.45455	+
chr11	15645604	15645615	Gata4	15.5172	-
chr11	15645605	15645616	Gata1	14.8776	-
chr11	15658526	15658537	Klf1	10.2121	-
chr11	15821655	15821669	SPI1	3.36364	-
chr11	15837087	15837101	Rxra	3.73171	-
chr11	15837137	15837158	REST	13.7143	-
chr11	15837149	15837170	REST	5.47959	-
chr11	15837825	15837846	IRF1	15.2258	+
chr11	15837827	15837842	PRDM1	10.4364	-
chr11	15837831	15837852	IRF1	10.8226	+
chr11	15837842	15837853	CDX2	12.2542	-
chr11	15837844	15837855	FOSL2	13.1455	+
chr11	15837845	15837856	FOS	13.9574	-
chr11	15837845	15837856	JUND	12.4043	-
chr11	15837906	15837917	Tcf12	13.7143	-
chr11	15932486	15932498	YY1	15.2692	-
chr11	16044601	16044614	JUN	16.6122	-
chr11	17035932	17035946	EGR1	12.5385	+
chr11	17035940	17035952	YY1	15.6731	-
chr11	17035966	17035977	TFAP2A	10.7455	-
chr11	17035971	17035982	SP1	13.0962	-
chr11	17035979	17035990	SP1	16.8654	-
chr11	17035982	17035996	EGR1	21.4423	-
chr11	17035985	17035996	SP1	17.9038	-
chr11	17035989	17036000	NRF1	12.4182	+
chr11	17035998	17036009	NRF1	10.9636	-
chr11	17036000	17036014	EGR1	15.75	-
chr11	17036003	17036014	SP1	14.4808	-
chr11	17036006	17036020	EGR1	19.6731	-
chr11	17036009	17036020	SP1	15.9038	-
chr11	17036012	17036026	EGR1	20.0577	-
chr11	17036039	17036049	HEY1	10.8364	-
chr11	17036911	17036926	FOXA1	15.9796	+
chr11	17036912	17036927	FOXP1	12.5352	-
chr11	17036915	17036927	Foxa2	13.26	+
chr11	17036972	17036982	Myb	10.7541	-
chr11	17036992	17037006	TCF7L2	13.6	-
chr11	17099185	17099197	YY1	13.0192	+
chr11	17099208	17099229	IRF1	10.4839	-
chr11	17099212	17099227	PRDM1	10.7091	+
chr11	17099234	17099245	ELK4	11.2364	-
chr11	17099251	17099263	ELF1	9.07273	+
chr11	17099253	17099264	ELK4	13.6727	-
chr11	17099253	17099263	ETS1	11.5517	+
chr11	17099254	17099265	Gabpa	13.082	+
chr11	17099260	17099273	JUN	10.4694	-
chr11	17099261	17099269	CREB1	11.3964	-
chr11	17099275	17099286	Gabpa	10.3279	-
chr11	17099276	17099287	ELK4	11.3273	+
chr11	17099280	17099287	SPIB	11.2333	-
chr11	17099290	17099304	EGR1	13.2885	-
chr11	17099290	17099307	SP4	9.74545	-
chr11	17099293	17099304	SP1	15.0769	-
chr11	17229509	17229528	PAX5	13.2419	+
chr11	17229527	17229535	Atf1	11.4754	-
chr11	17229530	17229541	Gabpa	17.0656	-
chr11	17229531	17229542	ELK4	14.0727	+
chr11	17229532	17229544	ELF1	11.2182	-
chr11	17229532	17229542	ELK1	14.766	-
chr11	17229532	17229542	ELK3	13.9655	-
chr11	17229532	17229542	ETS1	12.8103	-
chr11	17229532	17229542	ETV1	13.3455	-
chr11	17229532	17229542	ETV5	12.6545	-
chr11	17229532	17229542	FLI1	13.7021	-
chr11	17229556	17229567	E2F4	12.7931	-
chr11	17229558	17229576	TP53	5.79592	+
chr11	17229561	17229570	THAP1	10.2105	+
chr11	17229603	17229622	PAX5	10.5	+
chr11	17229608	17229625	SP4	12.2	-
chr11	17229637	17229647	SREBF1	14.3049	-
chr11	17229637	17229647	SREBF2	11.2921	+
chr11	17373226	17373240	EGR1	14.9615	-
chr11	17373233	17373244	E2F6	12.5	+
chr11	17373256	17373270	EGR1	14.4808	+
chr11	17373260	17373272	TFAP2C	14.3776	+
chr11	17373266	17373282	Hnf4a	3.67273	+
chr11	17373294	17373304	Mitf	11.898	+
chr11	17373295	17373305	BHLHE40	10.0962	+
chr11	17373295	17373305	Hes1	10.0769	+
chr11	17373327	17373337	RELA	9.19388	-
chr11	17373328	17373338	RELA	11.1735	-
chr11	17405284	17405303	CTCF	8.70492	-
chr11	17405297	17405308	USF1	12.449	-
chr11	17405304	17405315	FOSL2	10.9636	+
chr11	17405386	17405395	ZEB1	12.1273	-
chr11	17410859	17410870	E2F4	15.5	+
chr11	17410859	17410870	E2F6	12.9483	+
chr11	17410865	17410877	ZBTB7A	10.4714	-
chr11	17410882	17410889	SPIB	11.2333	+
chr11	17410898	17410917	CTCF	17.0328	+
chr11	17410932	17410946	EGR1	17.75	-
chr11	17410932	17410949	SP4	18.5273	-
chr11	17410935	17410946	SP1	19.1538	-
chr11	17410936	17410947	Klf1	12.3485	-
chr11	17410936	17410946	Klf4	16.1837	+
chr11	17410936	17410946	KLF5	17	-
chr11	17410951	17410968	SP4	5.38182	+
chr11	17410952	17410969	SP4	8.92727	+
chr11	17410953	17410964	E2F4	10.3103	-
chr11	17410955	17410965	Klf4	12.8367	-
chr11	17410955	17410965	KLF5	15.102	+
chr11	17410955	17410966	SP1	16.5577	+
chr11	17498429	17498439	Klf4	12.8367	-
chr11	17498429	17498440	SP1	17.9038	+
chr11	17498443	17498453	Klf4	16.6939	-
chr11	17498471	17498492	ZNF263	19.7551	-
chr11	17565960	17565974	EGR1	17.2885	-
chr11	17565960	17565977	SP4	20.6182	-
chr11	17565963	17565974	SP1	19.1538	-
chr11	17565964	17565974	KLF5	17	-
chr11	17565981	17565998	SP4	18.6909	-
chr11	17565984	17565995	SP1	17.8077	-
chr11	17565985	17565995	KLF5	17	-
chr11	17566002	17566019	SP4	10.0909	-
chr11	17566005	17566016	SP1	15.9423	-
chr11	17566006	17566016	KLF5	17	-
chr11	17568774	17568791	SP4	3.47273	-
chr11	17568777	17568788	SP1	16.1154	-
chr11	17568794	17568806	TFAP2C	15.6122	+
chr11	17568795	17568806	TFAP2A	11.2364	-
chr11	17568837	17568850	EOMES	13.0122	+
chr11	17716496	17716515	CTCF	8.91803	-
chr11	17718465	17718479	Stat4	10.8276	-
chr11	17718525	17718538	Myod1	12.2653	+
chr11	17718526	17718535	SNAI2	12.8605	-
chr11	17718551	17718570	CTCF	12	-
chr11	17741035	17741046	SP1	16.8654	+
chr11	17741036	17741055	CTCF	9.45902	-
chr11	17741128	17741140	TFAP2C	14.8163	-
chr11	17741129	17741140	TFAP2A	12	-
chr11	17756276	17756287	NRF1	15.9455	+
chr11	17756329	17756340	E2F4	11.0172	+
chr11	17756367	17756388	REST	4.72449	+
chr11	18034573	18034584	Gabpa	16.3443	-
chr11	18034574	18034585	ELK4	15.3091	+
chr11	18034575	18034587	ELF1	12.5455	-
chr11	18034575	18034585	ELK1	11.4043	-
chr11	18034575	18034585	ELK3	11.7069	-
chr11	18034575	18034585	ETS1	11.7069	-
chr11	18034575	18034585	ETV1	11.4364	-
chr11	18034575	18034585	FLI1	11.1064	-
chr11	18034593	18034607	EGR1	15.25	-
chr11	18034593	18034604	EGR2	10.2586	-
chr11	18034593	18034610	SP4	9.96364	-
chr11	18034620	18034639	PAX5	12.1452	+
chr11	18034655	18034672	SP4	4.25455	-
chr11	18034660	18034677	SP4	10.2545	-
chr11	18034664	18034675	Klf1	11.197	-
chr11	18034664	18034674	Klf4	14.2857	+
chr11	18034664	18034674	KLF5	14.3061	-
chr11	18063984	18063999	FOXA1	14.5102	-
chr11	18127572	18127591	PAX5	11	+
chr11	18127619	18127629	ELK1	12.3404	+
chr11	18127619	18127629	ELK3	12.2931	+
chr11	18127619	18127630	ELK4	14.3455	-
chr11	18127619	18127629	ETS1	11.569	+
chr11	18127619	18127629	ETV1	11.9636	+
chr11	18127619	18127629	ETV5	12.0909	+
chr11	18127619	18127629	FLI1	11.1702	+
chr11	18127620	18127631	Gabpa	14.082	+
chr11	18127692	18127711	CTCF	19.1967	-
chr11	18258313	18258334	REST	6.7551	-
chr11	18270203	18270215	MEF2B	19.5455	-
chr11	18270225	18270239	EBF1	12.1803	-
chr11	18270256	18270270	EBF1	17.1803	-
chr11	18270265	18270275	RELA	15.8878	-
chr11	18287713	18287723	RELA	15.8878	+
chr11	18343713	18343728	ZBTB33	10.3333	+
chr11	18343734	18343747	JUN	12.1224	+
chr11	18343737	18343750	JUN	12.6939	-
chr11	18343738	18343746	CREB1	13.5495	-
chr11	18343740	18343748	Atf3	14.3279	-
chr11	18343783	18343794	Gabpa	11.3279	-
chr11	18343785	18343796	ELF5	11.9455	-
chr11	18343785	18343799	SPI1	2.07273	-
chr11	18343793	18343803	Arntl	12.9836	+
chr11	18343793	18343803	Mitf	11.5918	+
chr11	18343793	18343804	USF1	11.9388	-
chr11	18343793	18343804	USF2	11.0408	-
chr11	18343794	18343804	BHLHE40	15.3077	+
chr11	18343794	18343804	SREBF1	11.0732	+
chr11	18343794	18343805	USF1	13.2041	+
chr11	18343794	18343805	USF2	11.8571	+
chr11	18343795	18343805	Arntl	14.459	-
chr11	18343795	18343805	Mitf	12.0918	-
chr11	18343800	18343815	Nfe2l2	9.95455	-
chr11	18343803	18343820	SP4	6.6	+
chr11	18343811	18343826	SP2	14.7069	+
chr11	18343816	18343828	EHF	11.7869	-
chr11	18343816	18343827	ELF5	12.0545	-
chr11	18343821	18343833	GLI2	12.8103	-
chr11	18343825	18343842	SP4	4.89091	+
chr11	18343828	18343842	EGR1	15.9231	+
chr11	18343828	18343838	KLF5	13.0204	+
chr11	18343828	18343839	SP1	16.1154	+
chr11	18343828	18343843	SP2	16.1552	+
chr11	18343835	18343846	TFAP2A	13.4182	+
chr11	18343840	18343854	Zfx	17.3182	-
chr11	18405098	18405108	TEAD1	11.0323	-
chr11	18405098	18405108	TEAD4	11.4516	-
chr11	18405129	18405141	ZBTB7B	11.2414	-
chr11	18405154	18405167	JUN	13.2449	-
chr11	18405166	18405180	E2F7	0.508197	+
chr11	18405461	18405472	FOS	12.1702	-
chr11	18405461	18405472	FOSL1	16.7091	-
chr11	18405461	18405472	JUND	13.4468	-
chr11	18405462	18405473	FOSL2	15.8909	-
chr11	18405462	18405473	JUNB	15.6531	-
chr11	18405538	18405549	JUNB	10.449	+
chr11	18405539	18405550	FOSL1	10.3636	+
chr11	18405539	18405550	JUND	11.5745	+
chr11	18405554	18405565	RUNX1	11.2759	+
chr11	18416020	18416030	HEY1	10.7273	-
chr11	18416020	18416030	MAX	11.9231	-
chr11	18416021	18416031	Myc	11.3091	+
chr11	18416025	18416035	RELA	8.88776	+
chr11	18416035	18416047	HINFP	14.5152	+
chr11	18416058	18416066	CREB1	13.5495	-
chr11	18416061	18416073	Mafb	11.0674	-
chr11	18416083	18416100	SP4	3.92727	+
chr11	18416088	18416099	E2F4	15.4483	-
chr11	18416088	18416099	E2F6	14.8448	-
chr11	18416142	18416159	SP4	6.32727	+
chr11	18433797	18433808	NRF1	9.85455	-
chr11	18433798	18433817	CTCF	14.1475	+
chr11	18433804	18433821	SP4	15.6	-
chr11	18433807	18433818	SP1	17.0769	-
chr11	18477351	18477365	EGR1	20.2692	-
chr11	18477354	18477365	SP1	19.1538	-
chr11	18477355	18477366	Klf1	10.9394	-
chr11	18477376	18477387	NRF1	18.0727	-
chr11	18477377	18477388	NRF1	15.9455	+
chr11	18477401	18477413	ELF1	9.92727	-
chr11	18477401	18477411	FLI1	12.9362	-
chr11	18477414	18477423	SNAI2	13.0233	-
chr11	18477430	18477439	SNAI2	13.0233	-
chr11	18548464	18548478	SPI1	4.98182	+
chr11	18548466	18548478	ELF1	9.41818	+
chr11	18548468	18548478	ELK3	10.7241	+
chr11	18548468	18548479	ELK4	12.7636	-
chr11	18548468	18548478	ETS1	11.9138	+
chr11	18548468	18548478	FLI1	11.4681	+
chr11	18548469	18548480	Gabpa	11.2295	+
chr11	18548488	18548509	IRF1	11.1774	+
chr11	18548489	18548500	Gabpa	14.6885	-
chr11	18548490	18548501	ELK4	14.8	+
chr11	18548490	18548502	HINFP	10.0303	+
chr11	18548491	18548503	ELF1	12.6545	-
chr11	18548491	18548501	ELK1	12.8085	-
chr11	18548491	18548501	ELK3	12.931	-
chr11	18548491	18548501	ETS1	13.1207	-
chr11	18548491	18548501	ETV1	12.7455	-
chr11	18548491	18548501	ETV5	12.6727	-
chr11	18548491	18548501	FLI1	12.4255	-
chr11	18548491	18548505	SPI1	7.70909	-
chr11	18548506	18548514	Atf1	13.082	-
chr11	18548509	18548520	Gabpa	17.0656	-
chr11	18548510	18548521	ELK4	15.5455	+
chr11	18548511	18548523	ELF1	15	-
chr11	18548511	18548521	ELK1	13.9787	-
chr11	18548511	18548521	ELK3	13.6207	-
chr11	18548511	18548521	ETS1	12.8966	-
chr11	18548511	18548521	ETV1	12.4545	-
chr11	18548511	18548521	ETV5	12.1273	-
chr11	18548511	18548521	FLI1	12.3617	-
chr11	18548530	18548539	THAP1	11.2368	-
chr11	18610246	18610257	Gabpa	11.5902	-
chr11	18610305	18610322	SP4	20.0364	+
chr11	18610307	18610318	Klf1	12.3485	+
chr11	18610308	18610322	EGR1	14.9615	+
chr11	18610308	18610318	Klf4	16.1837	-
chr11	18610308	18610318	KLF5	17	+
chr11	18610308	18610319	SP1	17.8077	+
chr11	18610327	18610337	RELA	12.1939	+
chr11	18610328	18610338	RELA	15.1837	-
chr11	18610329	18610339	TEAD4	11.0968	+
chr11	18621283	18621303	PPARG	11.4889	-
chr11	18656339	18656349	SMAD3	11.4545	-
chr11	18656359	18656370	NRF1	19.2727	-
chr11	18656360	18656371	NRF1	16.1636	+
chr11	18656382	18656396	Mecom	7.48315	-
chr11	18656403	18656414	FOSL1	10.0182	-
chr11	18656403	18656414	JUND	10.7447	-
chr11	18656403	18656421	MAFF	12.8	+
chr11	18656403	18656414	NFE2	5.42857	+
chr11	18656404	18656415	FOSL2	9.87273	-
chr11	18656404	18656415	JUNB	10.7755	-
chr11	18656404	18656419	MAFK	13.0444	+
chr11	18656420	18656430	Myc	11.2727	-
chr11	18656420	18656431	USF1	12.449	-
chr11	18656420	18656431	USF2	14.0816	-
chr11	18720229	18720248	PAX5	10.5323	-
chr11	18720235	18720246	TFAP2A	11.7091	+
chr11	18720242	18720253	E2F4	15.0172	-
chr11	18720242	18720253	E2F6	15.4138	-
chr11	18720248	18720266	NFYA	16.2073	+
chr11	18720254	18720269	NFYB	14.8462	-
chr11	18720270	18720283	JUN	12.1224	+
chr11	18720272	18720280	Atf3	12.3443	+
chr11	18720273	18720281	Atf1	11.2459	+
chr11	18720274	18720282	CREB1	13.5495	-
chr11	18720275	18720283	Atf1	11.2459	-
chr11	18720277	18720287	Mitf	11.051	+
chr11	18720333	18720345	TFAP2C	12.2551	-
chr11	18727937	18727949	TFAP2C	10.949	+
chr11	18728021	18728029	Atf1	13.0492	-
chr11	18728034	18728045	RUNX1	11	-
chr11	18747772	18747784	TFAP2C	11.6837	-
chr11	18747801	18747814	Myod1	15.0408	+
chr11	18813297	18813308	E2F6	11.7069	-
chr11	18813392	18813406	EGR1	17.4808	+
chr11	18813392	18813403	SP1	19.1538	+
chr11	18813393	18813412	CTCF	9.59016	-
chr11	18813396	18813408	TFAP2C	14.8265	+
chr11	18813406	18813417	Gabpa	11.5082	-
chr11	19047515	19047525	FLI1	10.8298	-
chr11	19047560	19047571	FOS	11.4255	+
chr11	19047565	19047578	NR2F1	10.9592	-
chr11	19082225	19082236	Tcf12	13.9796	+
chr11	19082312	19082322	ETS1	11.1207	-
chr11	19082312	19082322	FLI1	10.8298	-
chr11	19138619	19138637	NFYA	11	+
chr11	19138651	19138663	TFAP2C	12.2347	+
chr11	19138680	19138694	EGR1	13.4423	-
chr11	19138697	19138709	EHF	12.3934	+
chr11	19138697	19138709	ELF1	9.67273	+
chr11	19138699	19138709	ETS1	11.5517	+
chr11	19138700	19138711	Gabpa	13.3607	+
chr11	19223922	19223933	FOS	13.9787	+
chr11	19223922	19223933	JUND	15.1915	+
chr11	19263183	19263194	E2F4	10.9138	+
chr11	19263202	19263213	E2F4	13.0862	+
chr11	19263218	19263232	EGR1	16.1154	+
chr11	19263218	19263229	SP1	16.5962	+
chr11	19263218	19263233	SP2	14.7759	+
chr11	19541492	19541507	FOXA1	10.9796	+
chr11	19541496	19541508	Foxa2	12.64	+
chr11	19734263	19734280	SP4	10.7636	+
chr11	19734265	19734276	Klf1	17.8939	+
chr11	19734266	19734276	KLF5	14.2245	+
chr11	19734293	19734311	NFYA	20.5854	+
chr11	19734299	19734314	NFYB	15.4808	-
chr11	20002913	20002923	TEAD4	11.2903	-
chr11	20002968	20002978	Myc	11.2545	+
chr11	20385169	20385180	NRF1	13.3455	-
chr11	20385171	20385181	BHLHE40	13.9231	+
chr11	20385171	20385181	HEY1	12.4182	+
chr11	20385171	20385181	MAX	13.1346	+
chr11	20385172	20385182	Myc	12.3818	+
chr11	20385192	20385203	E2F4	11.5517	-
chr11	20385209	20385225	Vdr	5.85246	+
chr11	20385229	20385246	SP4	7.09091	+
chr11	20385232	20385242	KLF5	13.9184	+
chr11	20385232	20385243	SP1	15.8077	+
chr11	20385240	20385254	EGR1	14.25	-
chr11	20385240	20385257	SP4	15.1091	-
chr11	20385240	20385252	ZBTB7A	11.1857	-
chr11	20385242	20385251	THAP1	10.0132	-
chr11	20385243	20385254	SP1	16.2692	-
chr11	20385244	20385255	Klf1	13.6515	-
chr11	20385244	20385254	Klf4	16.6939	+
chr11	20385244	20385254	KLF5	16.2041	-
chr11	20385275	20385287	ELF1	10.6909	+
chr11	20385278	20385289	Gabpa	10.8033	+
chr11	20409029	20409048	CTCF	8.39344	+
chr11	20409032	20409046	EGR1	12.4423	-
chr11	20409035	20409049	EGR1	16.0769	-
chr11	20409035	20409052	SP4	6.58182	-
chr11	20409038	20409049	SP1	15.0769	-
chr11	20409056	20409073	SP4	18.6182	+
chr11	20409058	20409069	Klf1	10.9394	+
chr11	20409059	20409073	EGR1	20.0769	+
chr11	20409059	20409069	KLF5	17	+
chr11	20409059	20409070	SP1	19.1538	+
chr11	20409072	20409082	BHLHE40	15.25	+
chr11	20409072	20409083	USF1	16.2857	+
chr11	20409072	20409083	USF2	15.0612	+
chr11	20409073	20409083	Mitf	12.7857	-
chr11	20409090	20409102	TFAP2C	11.5408	+
chr11	20409097	20409109	ELF1	9.92727	+
chr11	20409099	20409109	ELK1	13.6383	+
chr11	20409099	20409109	ELK3	12.9828	+
chr11	20409099	20409110	ELK4	15.7636	-
chr11	20409099	20409109	ETS1	13.3103	+
chr11	20409099	20409109	ETV1	12.9273	+
chr11	20409099	20409109	ETV5	12.8727	+
chr11	20409099	20409109	FLI1	12.9362	+
chr11	20409100	20409111	Gabpa	14.7705	+
chr11	20409121	20409132	NRF1	9.30909	-
chr11	20409152	20409165	HSF1	7.2623	-
chr11	20618570	20618581	E2F6	13.3621	-
chr11	20618591	20618602	Klf1	11.9091	+
chr11	20618592	20618603	SP1	14.2115	+
chr11	20618622	20618636	EGR1	11.7115	-
chr11	20618626	20618637	NRF1	11.1818	-
chr11	20620938	20620949	FOS	11.9362	-
chr11	21637498	21637511	HSF1	16.5082	+
chr11	21930896	21930911	FOXA1	12.5714	+
chr11	21930900	21930912	Foxa2	11.7	+
chr11	22185044	22185055	Gabpa	10.377	-
chr11	22185046	22185058	ELF1	8.16364	-
chr11	22185046	22185060	SPI1	11.2364	-
chr11	22185055	22185065	CEBPB	11.9	-
chr11	22185162	22185173	Tcf12	14.5918	-
chr11	22203947	22203959	YY1	10.7885	+
chr11	22203953	22203966	ATF4	14.3115	+
chr11	22214549	22214559	RUNX3	12.4615	-
chr11	22214559	22214570	SP1	15.6346	-
chr11	22214568	22214585	SP4	4.12727	-
chr11	22214587	22214606	PAX5	10.7097	+
chr11	22214631	22214652	REST	5.85714	+
chr11	22214643	22214664	REST	4.09184	+
chr11	22513634	22513645	Tcf12	13.4694	+
chr11	22646712	22646720	Sox2	13.377	-
chr11	22646742	22646753	Esrra	9.63636	-
chr11	22646784	22646795	STAT3	11.6327	+
chr11	22647062	22647073	NRF1	9.92727	+
chr11	22647081	22647101	PPARG	7.17778	-
chr11	22647083	22647091	Atf1	11.2459	-
chr11	22647083	22647100	ESR1	2.04545	+
chr11	22647118	22647130	EHF	10.8197	+
chr11	22647119	22647130	SPDEF	9.78182	+
chr11	22647120	22647130	ELK1	9.70213	+
chr11	22647121	22647132	Gabpa	12.3607	+
chr11	22647128	22647145	SP4	6.90909	+
chr11	22647130	22647141	Klf1	13.9091	+
chr11	22647131	22647141	Klf4	14.7959	-
chr11	22647131	22647141	KLF5	13.5102	+
chr11	22647369	22647387	IRF2	7.09174	-
chr11	22647370	22647391	IRF1	17.0968	+
chr11	22647371	22647382	Gabpa	13.0656	-
chr11	22647372	22647383	ELK4	12.7455	+
chr11	22647373	22647385	EHF	14.7869	-
chr11	22647373	22647385	ELF1	13.6909	-
chr11	22647373	22647384	ELF5	13.5636	-
chr11	22647373	22647383	ELK1	12.1489	-
chr11	22647373	22647383	ELK3	12.9138	-
chr11	22647373	22647383	ETS1	12.3966	-
chr11	22647373	22647383	ETV1	12.7636	-
chr11	22647373	22647383	FLI1	11.3404	-
chr11	22647373	22647387	SPI1	18.2364	-
chr11	22647378	22647393	PRDM1	11.0545	-
chr11	22647383	22647397	Rfx1	10.4483	+
chr11	22647407	22647425	NFYA	11.061	+
chr11	22647413	22647428	NFYB	10.3269	-
chr11	22647420	22647433	HSF1	8.16393	-
chr11	22850881	22850892	E2F4	12.431	-
chr11	22850881	22850895	E2F7	3.40984	+
chr11	22850882	22850894	E2F1	11.623	-
chr11	22850890	22850900	TEAD4	11.0968	+
chr11	22850912	22850922	TEAD4	11	-
chr11	22850914	22850924	RELA	12.898	-
chr11	22850943	22850954	NRF1	16.7455	-
chr11	22850944	22850955	NRF1	15.5455	+
chr11	22851804	22851816	Foxa2	11.92	-
chr11	22851807	22851818	FOXP2	10.7576	+
chr11	22851853	22851874	REST	4.66327	+
chr11	22881981	22882000	CTCF	10.7049	-
chr11	22882031	22882041	Klf4	12.8367	-
chr11	22882056	22882066	Klf4	16.5612	-
chr11	22957208	22957219	Gata1	12.551	+
chr11	23924888	23924898	TEAD1	10.8387	-
chr11	23924888	23924898	TEAD4	11.2419	-
chr11	24518508	24518519	TFAP2A	12	+
chr11	24518529	24518541	ZBTB7A	10.8286	+
chr11	24518590	24518603	JUN	13.6939	-
chr11	25756308	25756318	TEAD1	12.1774	+
chr11	25756308	25756318	TEAD4	12.1452	+
chr11	25756336	25756355	CTCF	17.2951	-
chr11	26003924	26003935	E2F6	15.2586	+
chr11	26003928	26003939	E2F6	15.6207	+
chr11	26003940	26003951	E2F6	14.1897	+
chr11	26003944	26003955	E2F6	11.1034	+
chr11	26863508	26863516	OTX2	11.3404	+
chr11	26969272	26969285	JUN	10.2449	+
chr11	26969273	26969286	ATF4	15.2131	+
chr11	26969381	26969392	STAT3	10.898	-
chr11	27015585	27015598	ATF4	8.85246	+
chr11	27015657	27015668	E2F6	10.3276	-
chr11	27217675	27217688	ATF4	9.09836	-
chr11	27217711	27217721	HOXB13	13.0727	-
chr11	27223681	27223691	KLF5	12.9184	+
chr11	27223681	27223692	SP1	12.8269	+
chr11	27223689	27223701	Foxa2	11.7	-
chr11	27223690	27223705	FOXA1	13.3061	-
chr11	27223691	27223707	SRF	7.80328	+
chr11	27223701	27223711	Klf4	10.7959	+
chr11	27223749	27223759	TEAD1	12.629	+
chr11	27223749	27223759	TEAD4	11.9194	+
chr11	27231234	27231245	FOSL2	12.6727	-
chr11	27231234	27231245	JUNB	13.551	-
chr11	27231271	27231289	TP73	8.05769	-
chr11	27231291	27231305	EBF1	12.9836	-
chr11	27235082	27235093	FOS	11.4255	+
chr11	27235082	27235093	FOSL1	10.2727	+
chr11	27235130	27235143	POU2F2	11.5862	+
chr11	27240317	27240330	JUN	10.2857	+
chr11	27240429	27240439	FLI1	11	+
chr11	27255329	27255337	Sox2	13.9508	-
chr11	27255334	27255349	TBP	11.375	-
chr11	27255402	27255413	RUNX1	12.5862	-
chr11	27256086	27256107	REST	12.5102	-
chr11	27256092	27256103	RUNX1	11.2241	+
chr11	27256112	27256122	RELA	11.8265	+
chr11	27256136	27256152	ZNF143	9.08621	+
chr11	27256139	27256151	Foxa2	12.43	-
chr11	27256140	27256155	FOXA1	12.3878	-
chr11	27263414	27263425	JUNB	11.4898	-
chr11	27384728	27384742	EGR1	14.4808	+
chr11	27384729	27384748	CTCF	9.45902	-
chr11	27384730	27384742	ZBTB7A	10.5	+
chr11	27384731	27384740	THAP1	10.0132	+
chr11	27384772	27384783	E2F4	10.8621	+
chr11	27384774	27384786	HINFP	11.4091	-
chr11	27384787	27384803	ZNF143	1.37931	+
chr11	27384814	27384832	NFYA	8.20732	-
chr11	27384833	27384849	GLIS1	-6.90385	+
chr11	27493244	27493259	NR2C2	10.4286	-
chr11	27493306	27493323	ESR1	-0.19697	+
chr11	27494362	27494375	POU2F2	15.5345	-
chr11	27494381	27494394	POU2F2	13.931	-
chr11	27528291	27528303	YY1	17.2308	-
chr11	27528305	27528323	RARA	-10.4848	-
chr11	27528322	27528333	ELK4	11.1636	-
chr11	27528322	27528332	ETS1	12.5517	+
chr11	27528322	27528332	FLI1	12.0851	+
chr11	27528345	27528360	NR2C2	11.7857	+
chr11	27528350	27528367	SP4	21.6727	-
chr11	27528353	27528364	SP1	19.1538	-
chr11	27528354	27528365	Klf1	12.3485	-
chr11	27528354	27528364	KLF5	17	-
chr11	27528393	27528408	ZBTB33	15.5606	-
chr11	27528396	27528411	ZBTB33	13.5606	+
chr11	27528411	27528430	PAX5	11.3548	+
chr11	27657504	27657515	Tcf12	13.5918	-
chr11	27657545	27657559	GATA2	11.7818	+
chr11	27657548	27657559	Gata1	15.4898	+
chr11	27657549	27657560	Gata4	14.7586	+
chr11	27743542	27743553	E2F6	16.931	+
chr11	27743569	27743580	Gata1	11.6122	+
chr11	27743629	27743640	SP1	15.8462	-
chr11	27779814	27779826	MEF2A	8.06452	+
chr11	27779841	27779851	TEAD4	10.9839	-
chr11	27948859	27948876	Ar	7.43103	-
chr11	27948859	27948876	NR3C1	8.65306	+
chr11	27948934	27948944	TEAD1	12.8548	+
chr11	27948934	27948944	TEAD4	12.2742	+
chr11	27955903	27955919	Vdr	3.34426	+
chr11	27955911	27955925	TCF7L2	11.5091	+
chr11	27955912	27955926	Rxra	2.39024	+
chr11	27955916	27955931	PRDM1	11.8727	+
chr11	27955976	27955986	TEAD4	10.8871	+
chr11	27956513	27956524	FOSL2	11.9091	+
chr11	27956513	27956524	JUNB	12.1633	+
chr11	27956514	27956525	FOS	14.0426	-
chr11	27956514	27956525	FOSL1	13.9091	-
chr11	27956514	27956525	JUND	14.3617	-
chr11	27956515	27956526	FOSL2	11.2909	-
chr11	27956515	27956526	JUNB	12.7143	-
chr11	27956567	27956580	HSF1	7.09836	-
chr11	28129696	28129706	RUNX3	12.2692	+
chr11	28129740	28129755	NFYB	11.4615	-
chr11	28129752	28129767	ZBTB33	11.0152	+
chr11	28129754	28129764	SREBF1	11.1098	-
chr11	28129755	28129765	Mitf	10.6122	-
chr11	28129756	28129769	JUN	13.2245	+
chr11	28129762	28129770	Atf3	11.1311	-
chr11	28129762	28129775	JUN	10.1224	-
chr11	28129782	28129801	PAX5	10.3065	-
chr11	28129851	28129867	RFX2	15.6429	-
chr11	28129851	28129867	RFX5	16.1207	-
chr11	28129852	28129866	Rfx1	17.2414	+
chr11	28129867	28129878	NRF1	10.1636	-
chr11	28129873	28129884	Gabpa	13.5246	-
chr11	28129874	28129885	ELK4	12.3636	+
chr11	28129875	28129885	ETS1	10.8276	-
chr11	28129875	28129885	FLI1	11.8085	-
chr11	28129879	28129893	EGR1	13.0385	-
chr11	28129894	28129909	SP2	15.6552	-
chr11	28129895	28129909	EGR1	13.4808	-
chr11	28129895	28129912	SP4	23.7818	-
chr11	28129898	28129909	SP1	16.2692	-
chr11	28129899	28129910	Klf1	14.3485	-
chr11	28129899	28129909	KLF5	16.2041	-
chr11	28129909	28129923	Zfx	14.0152	-
chr11	28129923	28129934	E2F6	10.6379	+
chr11	28588465	28588477	ELF1	8.16364	-
chr11	28701565	28701577	MEF2A	13.9194	-
chr11	28724069	28724078	SOX9	12.2073	+
chr11	28724077	28724084	SPIB	11.2333	-
chr11	28724084	28724095	FOS	15.5957	+
chr11	28724084	28724095	FOSL1	13.8545	-
chr11	28724084	28724095	JUND	14.766	+
chr11	28724085	28724096	FOSL2	14.2909	-
chr11	28778760	28778770	TEAD1	12.3871	-
chr11	28778760	28778770	TEAD4	12.8065	-
chr11	28779550	28779562	Foxa2	12.34	-
chr11	28779551	28779566	FOXA1	11.4082	-
chr11	28792893	28792907	SPI1	6.01818	+
chr11	28855367	28855377	TEAD1	11.8387	-
chr11	28855367	28855377	TEAD4	11.1774	-
chr11	28855374	28855384	Myc	11.0727	+
chr11	28855391	28855401	TEAD4	11.0968	-
chr11	28855392	28855402	RELA	15.1837	+
chr11	28855395	28855405	ETS1	10.8103	-
chr11	28855443	28855458	PRDM1	15.4	+
chr11	28856604	28856615	FOSL2	12.3818	+
chr11	28856605	28856616	FOS	15.7021	-
chr11	28856605	28856616	FOSL1	17.0545	-
chr11	28856605	28856616	JUND	16.9149	-
chr11	28856606	28856617	FOSL2	15.6364	-
chr11	28856676	28856695	CTCF	13.9016	+
chr11	28856679	28856693	Tcf21	9.82895	-
chr11	28858014	28858029	HNF4G	14.1346	+
chr11	28858015	28858031	Hnf4a	1.98182	+
chr11	28858051	28858061	TEAD1	11	-
chr11	28858051	28858061	TEAD4	10.9194	-
chr11	28858057	28858069	Foxa2	11.74	+
chr11	29141423	29141435	ELF1	8.8	+
chr11	29141510	29141524	SPI1	7.07273	-
chr11	29141733	29141747	SPI1	5.69091	-
chr11	29141776	29141787	FOSL2	14.3091	+
chr11	29141777	29141788	FOS	15.5532	-
chr11	29141777	29141788	FOSL1	13.3818	-
chr11	29141777	29141788	JUND	15	-
chr11	29141778	29141789	FOSL2	13.7455	-
chr11	29181305	29181324	CTCF	11.459	-
chr11	29207331	29207341	TEAD1	11.7258	+
chr11	29207331	29207341	TEAD4	11.0968	+
chr11	29207353	29207368	FOXP1	13.4085	+
chr11	29302208	29302219	FOSL2	13.5273	+
chr11	29302209	29302220	FOS	14.7234	-
chr11	29302209	29302220	FOSL1	13.6182	-
chr11	29302209	29302220	JUND	14.3404	-
chr11	29302210	29302221	FOSL2	14.5273	-
chr11	29302263	29302272	SNAI2	12.5581	+
chr11	29302263	29302274	Tcf12	10.898	+
chr11	29322209	29322220	FOSL2	10.5091	+
chr11	29322210	29322221	FOS	12.3617	+
chr11	29322210	29322221	FOSL1	10	-
chr11	29322210	29322221	JUND	10.9149	+
chr11	29540515	29540534	CTCF	9.18033	+
chr11	29735122	29735137	NFYB	9.90385	+
chr11	29735146	29735161	NFYB	19.5962	+
chr11	30038578	30038592	EGR1	21.8269	-
chr11	30038581	30038592	SP1	19.1538	-
chr11	30344651	30344666	ZBTB33	9.5303	-
chr11	30344677	30344696	PAX5	13.4516	+
chr11	30605625	30605635	MAX	12.6538	+
chr11	30605626	30605636	Myc	15.4182	+
chr11	30605650	30605661	E2F6	15.2586	-
chr11	30605685	30605706	REST	7.18367	+
chr11	30605710	30605720	TEAD4	10.9194	+
chr11	31391277	31391293	RFX2	16.3571	+
chr11	31391277	31391293	RFX5	15.2069	+
chr11	31391278	31391292	Rfx1	14	+
chr11	31391297	31391309	GLI2	10.3276	-
chr11	31391298	31391315	SP4	12.0182	-
chr11	31391298	31391310	ZBTB7A	11.9857	-
chr11	31391302	31391313	Klf1	10.2273	-
chr11	31391302	31391312	KLF5	13.0204	-
chr11	31391325	31391342	SP4	5.10909	+
chr11	31391331	31391345	XBP1	10.75	+
chr11	31391374	31391385	Gabpa	14.9344	-
chr11	31391375	31391386	ELK4	14.7091	+
chr11	31391376	31391388	ELF1	10.7636	-
chr11	31391376	31391386	ELK1	14.8298	-
chr11	31391376	31391386	ELK3	13.8621	-
chr11	31391376	31391386	ERF	13.2143	-
chr11	31391376	31391386	ETS1	13.069	-
chr11	31391376	31391386	ETV1	12.9273	-
chr11	31391376	31391386	FLI1	12.9362	-
chr11	31391378	31391390	E2F8	3.26829	+
chr11	31531117	31531126	ZEB1	13.5273	+
chr11	31531151	31531169	E2F3	6.43636	-
chr11	31531176	31531194	NFYA	17.2561	+
chr11	31531182	31531197	NFYB	15.8269	-
chr11	31531200	31531214	XBP1	11.1154	-
chr11	31531202	31531210	CREB1	11.5676	+
chr11	31531242	31531257	SP2	17.6034	-
chr11	31531243	31531257	EGR1	15.1154	-
chr11	31531248	31531259	E2F4	10.5517	+
chr11	31531248	31531259	E2F6	11.5	+
chr11	31531327	31531339	YY1	16.6731	+
chr11	31833969	31833988	CTCF	8.13115	-
chr11	31839490	31839501	Gata1	11.8571	-
chr11	31839577	31839585	CREB1	13.5495	-
chr11	32457046	32457058	ZBTB7A	11.2714	-
chr11	32457059	32457077	RARA	4.84848	-
chr11	32457073	32457084	Tcf12	14.4286	-
chr11	32457075	32457085	Myb	10.9508	+
chr11	32457122	32457133	NRF1	10.1455	+
chr11	32457128	32457139	E2F4	11.5517	+
chr11	32551914	32551929	MEF2C	13.3729	-
chr11	32551925	32551937	ELF1	12.0182	-
chr11	32605248	32605267	PAX5	18.2581	-
chr11	32605260	32605270	TEAD1	11	+
chr11	32605273	32605288	ZBTB33	12.2879	-
chr11	32605299	32605316	SP4	14.8182	+
chr11	32605299	32605313	Zfx	14.3788	-
chr11	32605301	32605312	Klf1	12.3485	+
chr11	32605302	32605312	Klf4	16.1837	-
chr11	32605302	32605312	KLF5	17	+
chr11	32605302	32605313	SP1	15.9423	+
chr11	32605321	32605338	ESR1	9.75758	-
chr11	32605332	32605344	ELF1	15.2545	+
chr11	32605334	32605344	ELK1	10.7447	+
chr11	32605334	32605344	ELK3	11.6897	+
chr11	32605334	32605345	ELK4	13.9636	-
chr11	32605334	32605344	ETS1	10.9828	+
chr11	32605334	32605344	ETV1	11.4545	+
chr11	32605334	32605344	ETV5	11.2	+
chr11	32605335	32605346	Gabpa	13.4754	+
chr11	32605344	32605354	CEBPB	11.96	-
chr11	32605344	32605354	CEBPD	11.7308	-
chr11	32605369	32605383	SPI1	3.92727	-
chr11	32605374	32605385	Gabpa	10.3443	-
chr11	32605375	32605386	ELK4	11.8364	+
chr11	32605376	32605386	ETS1	11.0345	-
chr11	32605376	32605386	FLI1	11.1702	-
chr11	32816187	32816198	Gabpa	13.5246	-
chr11	32816189	32816199	ELK3	12.8103	-
chr11	32816204	32816215	E2F6	16.4483	-
chr11	32816210	32816222	TFAP2C	16.2653	+
chr11	32816218	32816229	Gabpa	17.3443	-
chr11	32816220	32816232	ELF1	17.3091	-
chr11	32816220	32816230	ELK3	14.8966	-
chr11	32851409	32851423	Zfx	16.0455	-
chr11	32851424	32851435	SP1	15.0962	-
chr11	32851426	32851443	SP4	8.23636	-
chr11	32851438	32851449	USF1	10.2653	+
chr11	32851454	32851468	EGR1	12.9231	+
chr11	32913458	32913467	RUNX2	11.6538	+
chr11	32913458	32913468	RUNX3	11.4615	+
chr11	32914565	32914579	EGR1	18.0385	+
chr11	32914577	32914591	EGR1	17.8846	+
chr11	32914581	32914592	E2F4	12.0862	-
chr11	32914583	32914597	EGR1	19.4615	+
chr11	32914583	32914593	KLF5	15.102	+
chr11	32914583	32914594	SP1	17.9038	+
chr11	32914599	32914608	THAP1	10.6447	+
chr11	32914600	32914614	EGR1	15.2308	+
chr11	32914642	32914651	THAP1	10.6447	+
chr11	32914656	32914673	SP4	7.54545	+
chr11	32914657	32914671	EGR1	13.8077	+
chr11	32914662	32914683	REST	8.15306	+
chr11	33037342	33037353	TFAP2A	12.9273	-
chr11	33037357	33037369	ZBTB7A	11.8714	-
chr11	33037362	33037378	RFX5	9.72414	-
chr11	33037363	33037377	Rfx1	15.2241	-
chr11	33037373	33037384	USF1	11.2245	-
chr11	33037374	33037384	BHLHE40	13.0577	+
chr11	33037374	33037384	HEY1	13.9273	+
chr11	33037374	33037384	MAX	11.8654	+
chr11	33037374	33037385	USF1	15.4694	+
chr11	33037374	33037385	USF2	14.8367	+
chr11	33037375	33037385	Mitf	12.4898	-
chr11	33037388	33037402	EGR1	19.8462	-
chr11	33037388	33037405	SP4	20.4364	-
chr11	33037391	33037402	SP1	19.1538	-
chr11	33037392	33037403	Klf1	12.3485	-
chr11	33037392	33037402	Klf4	16.1837	+
chr11	33037392	33037402	KLF5	17	-
chr11	33037408	33037425	SP4	9.43636	+
chr11	33037410	33037421	Klf1	13.1212	+
chr11	33037411	33037421	Klf4	15.8061	-
chr11	33037411	33037421	KLF5	15.2653	+
chr11	33061031	33061050	CTCF	8.19672	+
chr11	33061044	33061061	SP4	2.43636	+
chr11	33061049	33061060	E2F4	14.7586	-
chr11	33061049	33061060	E2F6	16.0172	-
chr11	33061133	33061147	Stat4	10.5517	+
chr11	33183002	33183016	EGR1	16.1154	+
chr11	33183005	33183016	EGR2	14.8793	+
chr11	33183025	33183037	YY1	15.1538	+
chr11	33183029	33183046	SP4	2.65455	+
chr11	33183059	33183070	RUNX1	11.2931	+
chr11	33183063	33183074	Gabpa	11.9016	-
chr11	33183065	33183077	ELF1	9.07273	-
chr11	33183065	33183079	SPI1	3.78182	-
chr11	33183075	33183086	Gabpa	13.2295	-
chr11	33183076	33183087	ELK4	12.9636	+
chr11	33183077	33183089	ELF1	14.0182	-
chr11	33183077	33183087	ELK1	12.6809	-
chr11	33183077	33183087	ELK3	12.931	-
chr11	33183077	33183087	ETS1	11.1552	-
chr11	33183077	33183087	ETV1	11.4909	-
chr11	33183077	33183087	ETV5	11.3455	-
chr11	33183077	33183087	FLI1	10.5957	-
chr11	33183086	33183101	SP2	18.8966	-
chr11	33183087	33183101	EGR1	16.2692	-
chr11	33183087	33183104	SP4	21.4	-
chr11	33183090	33183101	SP1	16.2692	-
chr11	33183091	33183102	Klf1	14.3485	-
chr11	33183091	33183101	Klf4	16.6939	+
chr11	33183091	33183101	KLF5	16.2041	-
chr11	33183167	33183177	SREBF1	11.2927	-
chr11	33183169	33183182	JUN	10.551	+
chr11	33183172	33183185	JUN	10.1224	-
chr11	33183173	33183181	CREB1	13.5495	-
chr11	33183174	33183182	Atf1	11.2459	-
chr11	33183198	33183216	MAFF	10.8889	-
chr11	33201115	33201130	NFYB	15.25	-
chr11	33201125	33201136	SP1	13.7115	-
chr11	33201129	33201144	NFYB	14.6923	+
chr11	33394215	33394226	FOSL2	14.2909	+
chr11	33394215	33394226	JUNB	14.3673	+
chr11	33394216	33394227	FOS	14.5106	-
chr11	33394216	33394227	FOSL1	14.9455	+
chr11	33394216	33394227	JUND	16.1702	+
chr11	33394217	33394228	FOSL2	14.8	-
chr11	33394217	33394228	JUNB	14.7143	-
chr11	33556280	33556291	FOS	13.9787	-
chr11	33556280	33556291	JUND	15.1915	-
chr11	33709023	33709031	CREB1	11.3964	+
chr11	33709024	33709040	Vdr	3.39344	+
chr11	33709032	33709043	SP1	14.5385	-
chr11	33712111	33712128	Ar	7.86207	-
chr11	33712111	33712128	NR3C1	7.93878	+
chr11	33712111	33712125	SPI1	2.56364	+
chr11	33712120	33712133	JUN	10.2857	-
chr11	33712127	33712138	FOS	13.1489	-
chr11	33712127	33712138	JUND	12.4894	-
chr11	33712149	33712160	E2F6	10.6034	+
chr11	33713923	33713934	USF1	10.9592	+
chr11	33713924	33713934	Mitf	10.5714	-
chr11	33713928	33713941	JUN	17.1837	-
chr11	33722371	33722388	SP4	14.4909	+
chr11	33722373	33722384	Klf1	11.6364	+
chr11	33722374	33722384	Klf4	16.1837	-
chr11	33722374	33722384	KLF5	17	+
chr11	33722374	33722385	SP1	16.4038	+
chr11	33722394	33722405	Klf1	16.4091	+
chr11	33722395	33722405	Klf4	16.2959	-
chr11	33722395	33722405	KLF5	15.9592	+
chr11	33722448	33722460	ZBTB7A	10.2714	+
chr11	33757971	33757985	EGR1	13.3462	+
chr11	33758004	33758021	SP4	12.6909	+
chr11	33758007	33758017	KLF5	13.8163	+
chr11	33758007	33758018	SP1	17.0769	+
chr11	33758017	33758034	SP4	14.0909	+
chr11	33758019	33758030	Klf1	12.3485	+
chr11	33758020	33758030	KLF5	17	+
chr11	33758020	33758031	SP1	17.8077	+
chr11	33796035	33796047	YY1	19.75	-
chr11	33796064	33796081	SP4	6.98182	+
chr11	33796066	33796077	Klf1	14.6515	+
chr11	33796067	33796077	Klf4	16.4286	-
chr11	33796067	33796077	KLF5	16.2857	+
chr11	33796075	33796092	SP4	17.8182	+
chr11	33796077	33796088	Klf1	12.3485	+
chr11	33796078	33796092	EGR1	16.25	+
chr11	33796078	33796088	Klf4	16.1837	-
chr11	33796078	33796088	KLF5	17	+
chr11	33796078	33796089	SP1	17.8077	+
chr11	33796083	33796094	NRF1	9.98182	+
chr11	33796086	33796103	SP4	15.5273	+
chr11	33796088	33796099	Klf1	11.0152	+
chr11	33796089	33796103	EGR1	20.0769	+
chr11	33796089	33796099	Klf4	16.1837	-
chr11	33796089	33796099	KLF5	17	+
chr11	33796089	33796100	SP1	19.1538	+
chr11	33796114	33796126	TFAP2C	11.0102	+
chr11	33796156	33796173	SP4	10.9636	+
chr11	33796158	33796169	Klf1	13.9394	+
chr11	33796159	33796169	Klf4	16.4286	-
chr11	33796159	33796169	KLF5	16.2857	+
chr11	33796159	33796170	SP1	16.5962	+
chr11	33796162	33796171	THAP1	10.3158	+
chr11	33796163	33796175	TFAP2C	11.0918	-
chr11	33796169	33796181	GLI2	9.91379	-
chr11	33796170	33796181	Klf1	10.2121	-
chr11	33796173	33796183	SREBF1	12.9878	-
chr11	33796188	33796202	EBF1	11	+
chr11	33796189	33796203	Bcl6	11.1129	+
chr11	33796196	33796213	SP4	9.89091	+
chr11	33796250	33796261	E2F4	10.6552	-
chr11	33857170	33857184	E2F7	-6.37705	+
chr11	33857171	33857182	STAT3	14.9184	-
chr11	33857172	33857191	CTCF	15.7377	+
chr11	33857209	33857221	Foxa2	10.8	+
chr11	33857222	33857238	Hnf4a	3.52727	+
chr11	33857248	33857259	FOSL2	13.1636	+
chr11	33857249	33857260	FOS	14.9574	-
chr11	33857249	33857260	FOSL1	12	+
chr11	33857249	33857260	JUND	13.0851	-
chr11	33913624	33913638	Zfx	14.9545	+
chr11	33913663	33913674	Klf1	11.2273	-
chr11	33934026	33934036	FLI1	11.3617	+
chr11	33934027	33934038	Gabpa	14.0984	+
chr11	33958977	33958988	FOSL1	9.58182	-
chr11	33958977	33958988	JUND	11.1489	-
chr11	33959057	33959067	ETS1	11.9138	-
chr11	33959057	33959067	FLI1	11.4681	-
chr11	33964613	33964626	NR2F1	10.9184	+
chr11	33964688	33964702	EGR1	12.5385	+
chr11	33964708	33964721	POU2F2	13.8276	-
chr11	34073140	34073159	CTCF	9.60656	-
chr11	34073147	34073159	ELF1	8.30909	-
chr11	34073151	34073160	THAP1	11.3421	-
chr11	34073153	34073164	NRF1	12.5636	-
chr11	34073161	34073172	E2F4	12.2586	-
chr11	34073168	34073177	THAP1	9.85526	-
chr11	34073209	34073220	E2F4	15.8276	-
chr11	34073209	34073220	E2F6	16.0862	-
chr11	34073253	34073264	E2F4	13.431	-
chr11	34073253	34073264	E2F6	14.6897	-
chr11	34073255	34073269	EGR1	13.0769	+
chr11	34127083	34127096	JUN	10.6939	-
chr11	34127087	34127102	Nfe2l2	10.1515	+
chr11	34127090	34127101	JUND	9.38298	-
chr11	34127151	34127162	NRF1	16.4182	+
chr11	34127156	34127167	NRF1	13.5636	-
chr11	34127158	34127168	BHLHE40	13.9231	+
chr11	34127158	34127168	CLOCK	10.8182	-
chr11	34127158	34127168	HEY1	12.4182	+
chr11	34127158	34127168	MAX	13.1346	+
chr11	34127158	34127168	MNT	13.2879	+
chr11	34127159	34127169	Myc	11.1636	+
chr11	34127188	34127198	HEY1	12.8545	-
chr11	34379571	34379584	Myod1	12.449	-
chr11	34379574	34379585	Tcf12	12.1837	+
chr11	34379600	34379613	POU2F2	15.7586	-
chr11	34379622	34379640	NFYA	13.0366	-
chr11	34393173	34393188	HNF4G	11.4423	+
chr11	34393181	34393195	XBP1	10.1154	+
chr11	34393183	34393194	USF1	11.3469	-
chr11	34393183	34393194	USF2	13.2041	-
chr11	34393184	34393194	BHLHE40	11.8077	+
chr11	34393184	34393194	HEY1	13.1455	+
chr11	34393184	34393194	MAX	12.7115	+
chr11	34393184	34393195	USF1	16.4898	+
chr11	34393184	34393195	USF2	15.898	+
chr11	34393185	34393195	Mitf	13.0714	-
chr11	34393187	34393198	FOSL2	12.6727	+
chr11	34393187	34393198	JUNB	12.4286	+
chr11	34393188	34393199	FOS	12.9574	-
chr11	34393188	34393199	FOSL1	13.7091	-
chr11	34393188	34393199	JUND	13.2979	-
chr11	34393188	34393199	NFE2	15.3265	+
chr11	34393189	34393200	FOSL2	15.4364	-
chr11	34393189	34393200	JUNB	14.5918	-
chr11	34393254	34393272	MAFF	10.6	-
chr11	34393259	34393272	JUN	12.3469	+
chr11	34393260	34393273	ATF4	14.8033	+
chr11	34393261	34393272	CEBPA	12.5306	-
chr11	34426702	34426713	STAT1	10.3818	-
chr11	34426702	34426713	STAT3	11.0816	-
chr11	34426772	34426783	FOSL2	11.5455	+
chr11	34426772	34426783	JUNB	12.551	+
chr11	34426773	34426784	FOS	14.2766	-
chr11	34426773	34426784	JUND	13.1064	-
chr11	34460388	34460403	NFYB	15.9808	+
chr11	34460391	34460409	NFYA	17.5854	-
chr11	34460415	34460430	SP2	20.0345	-
chr11	34460416	34460430	EGR1	17.2692	-
chr11	34460416	34460427	EGR2	9.48276	-
chr11	34460416	34460433	SP4	8.56364	-
chr11	34460419	34460430	SP1	17.1538	-
chr11	34460420	34460430	KLF5	13.9184	-
chr11	34460429	34460443	EGR1	14.7885	-
chr11	34460436	34460454	NFYA	18.7195	+
chr11	34460442	34460457	NFYB	17.0962	-
chr11	34460491	34460510	CTCF	9.32787	+
chr11	34535313	34535322	SNAI2	11.8372	-
chr11	34535334	34535353	CTCF	8.47541	-
chr11	34535383	34535397	TCF7L2	13.1636	-
chr11	34579490	34579500	MAX	13.0192	-
chr11	34579529	34579540	USF1	13.0204	-
chr11	34579530	34579541	USF1	11.2857	+
chr11	34579530	34579541	USF2	14.6327	+
chr11	34592365	34592380	FOXA1	10.7755	+
chr11	34592369	34592381	Foxa2	10.82	+
chr11	34621953	34621967	EGR1	12.3077	-
chr11	34621960	34621972	ZBTB7A	11.9286	-
chr11	34621999	34622013	GATA2	12.2727	+
chr11	34622003	34622014	Gata4	11.1379	+
chr11	34622059	34622077	RARA	-3.87879	+
chr11	34622427	34622436	SOX9	10.622	-
chr11	34642562	34642572	RELA	14.6224	-
chr11	34642563	34642573	RELA	12.5204	-
chr11	34702016	34702029	JUN	16.8776	+
chr11	34707112	34707126	Bcl6	11.7581	+
chr11	34707129	34707142	JUN	14.9184	+
chr11	34707133	34707141	CREB1	11.3964	+
chr11	34707134	34707151	ESR1	-1.54545	-
chr11	34707137	34707155	TP53	17.4694	+
chr11	34707137	34707155	TP63	10.2931	-
chr11	34707137	34707155	TP73	18.3077	-
chr11	34847532	34847546	EGR1	9.5	-
chr11	34847547	34847557	TCF4	12.1224	-
chr11	34847557	34847569	GLI2	13.9483	-
chr11	34937306	34937319	Myod1	12.2653	-
chr11	34937308	34937318	Myb	12.0328	-
chr11	34937309	34937320	Tcf12	13.1224	+
chr11	34937380	34937394	Rfx1	9.34483	-
chr11	34937935	34937944	THAP1	11.4474	-
chr11	34937942	34937954	TFAP2C	14.3776	-
chr11	34937944	34937958	EGR1	17.4808	-
chr11	34937944	34937961	SP4	13.7273	-
chr11	34937947	34937958	SP1	19.1538	-
chr11	34937948	34937959	Klf1	10.9394	-
chr11	34937948	34937958	Klf4	16.1837	+
chr11	34937948	34937958	KLF5	17	-
chr11	34937961	34937972	SP1	15.1538	-
chr11	34937962	34937972	Klf4	12.8367	+
chr11	34937962	34937972	KLF5	15.102	-
chr11	34937963	34937974	E2F4	10.7069	+
chr11	34937965	34937982	SP4	7.74545	-
chr11	34937984	34937998	Zfx	15.6212	-
chr11	35051622	35051633	Klf1	16.4394	-
chr11	35051622	35051632	Klf4	14.2857	+
chr11	35051655	35051666	FOSL2	14.2909	+
chr11	35051655	35051666	JUNB	13.449	+
chr11	35051656	35051667	FOS	12.3617	-
chr11	35051656	35051667	FOSL1	13.0182	-
chr11	35051656	35051667	JUND	12.8723	-
chr11	35051656	35051667	NFE2	13.5102	+
chr11	35051657	35051668	FOSL2	12.6909	-
chr11	35051657	35051668	JUNB	12.551	-
chr11	35052510	35052524	Bcl6	11.9677	-
chr11	35053609	35053627	TP63	-2.08621	+
chr11	35053609	35053620	USF1	10.3061	+
chr11	35057710	35057724	EBF1	14.5902	+
chr11	35057727	35057741	Tcf21	13.5132	-
chr11	35057728	35057739	Tcf12	12.1837	-
chr11	35057729	35057742	Myod1	11.7959	+
chr11	35057729	35057740	Tcf12	13.8163	+
chr11	35057732	35057743	RUNX1	13.5345	+
chr11	35057733	35057743	RUNX3	11.5769	-
chr11	35057738	35057752	Bcl6	10.6452	-
chr11	35060270	35060280	Myc	12.2727	+
chr11	35061802	35061819	Ar	6.60345	-
chr11	35061802	35061819	NR3C1	5.53061	+
chr11	35061890	35061901	FOSL2	13.7091	+
chr11	35061890	35061901	JUNB	13.7755	+
chr11	35061891	35061902	FOS	14.9574	-
chr11	35061891	35061902	FOSL1	12	+
chr11	35061891	35061902	JUND	13.0851	-
chr11	35061891	35061902	NFE2	5.69388	-
chr11	35061892	35061903	JUNB	10.8163	-
chr11	35066873	35066887	TCF7L2	10.4545	-
chr11	35066963	35066977	Stat4	11.3621	-
chr11	35069005	35069019	SPI1	4.38182	+
chr11	35069058	35069068	ETS1	13.3448	-
chr11	35069058	35069068	FLI1	12.7234	-
chr11	35069058	35069072	SPI1	8.34545	-
chr11	35069642	35069663	IRF1	13.1613	+
chr11	35069648	35069669	IRF1	13.3387	+
chr11	35078095	35078106	FOSL2	13.7455	+
chr11	35078096	35078107	FOS	14.4255	-
chr11	35078096	35078107	JUND	14.5106	+
chr11	35078097	35078108	FOSL2	11.2909	-
chr11	35078195	35078213	TP73	7.92308	+
chr11	35080815	35080836	IRF1	12.8871	-
chr11	35080818	35080829	Foxo1	13.5	-
chr11	35080819	35080833	SPI1	5.49091	+
chr11	35087728	35087742	SPI1	3.6	-
chr11	35087731	35087738	SPIB	11.2333	-
chr11	35087779	35087789	MAX	12.8269	-
chr11	35088838	35088849	RUNX1	10.931	-
chr11	35088846	35088860	EGR1	11.2885	-
chr11	35088927	35088937	TBX21	15.9091	+
chr11	35099319	35099333	SPI1	9.16364	+
chr11	35099343	35099354	FOSL2	13.5273	+
chr11	35099343	35099354	JUNB	13.4286	+
chr11	35099344	35099355	FOS	13.617	-
chr11	35099344	35099355	FOSL1	13.9818	+
chr11	35099344	35099355	JUND	12.7872	+
chr11	35099345	35099356	FOSL2	11.6182	-
chr11	35099345	35099356	JUNB	11.9184	-
chr11	35099394	35099405	FOS	13.8511	+
chr11	35099394	35099405	FOSL1	14.4364	-
chr11	35099394	35099405	JUND	10.9362	-
chr11	35099395	35099406	FOSL2	13.7091	-
chr11	35099395	35099406	JUNB	14	-
chr11	35101343	35101352	SNAI2	12.907	+
chr11	35104294	35104305	RUNX1	10.7759	-
chr11	35104299	35104318	PAX5	10.7742	+
chr11	35104315	35104326	Klf1	13.7273	+
chr11	35104316	35104326	Klf4	10.1122	-
chr11	35104333	35104343	Klf4	12.0102	-
chr11	35104333	35104344	SP1	15.7308	+
chr11	35104338	35104349	SP1	16.1154	+
chr11	35104341	35104355	EGR1	16.3654	+
chr11	35104346	35104357	Klf1	11.3333	+
chr11	35104347	35104357	Klf4	12.3265	-
chr11	35104362	35104373	RUNX1	10.8103	-
chr11	35104394	35104404	TEAD1	10.9839	-
chr11	35104394	35104404	TEAD4	11.2419	-
chr11	35105550	35105561	RUNX1	12.8276	+
chr11	35105551	35105561	RUNX3	13.3846	-
chr11	35105569	35105580	RUNX1	12.3448	-
chr11	35105569	35105579	RUNX3	12.4231	+
chr11	35105590	35105602	YY1	11.2885	-
chr11	35109519	35109531	ELF1	8.76364	+
chr11	35109521	35109531	ETS1	13.3448	+
chr11	35109521	35109531	FLI1	12.7234	+
chr11	35109522	35109533	Gabpa	13.082	+
chr11	35109567	35109581	SPI1	3.16364	-
chr11	35129598	35129608	Myb	13.3607	-
chr11	35132789	35132799	RELA	9.33673	+
chr11	35132865	35132879	Zfx	11.6818	+
chr11	35132871	35132885	Zfx	15.2727	-
chr11	35136793	35136811	TP63	1.15517	+
chr11	35136836	35136845	SNAI2	13.2791	+
chr11	35148183	35148204	IRF1	15.0323	-
chr11	35148238	35148248	SREBF1	12.1585	+
chr11	35148238	35148248	SREBF2	12.7528	-
chr11	35148261	35148275	EGR1	14.0192	-
chr11	35148264	35148275	SP1	12.9615	-
chr11	35148267	35148281	EGR1	9.59615	-
chr11	35160629	35160640	Klf1	15.4545	-
chr11	35160646	35160657	E2F6	13.9483	-
chr11	35160650	35160661	E2F6	11.1207	-
chr11	35236528	35236539	FOSL2	13.1636	+
chr11	35236529	35236540	FOS	13.766	-
chr11	35236529	35236540	FOSL1	12.6	-
chr11	35236529	35236540	JUND	13.1489	-
chr11	35236603	35236614	RUNX1	12.3448	-
chr11	35236603	35236613	RUNX3	13.3846	+
chr11	35257681	35257693	ELF1	8.52727	+
chr11	35257697	35257708	Klf1	12.7727	+
chr11	35257698	35257708	KLF5	16.6735	+
chr11	35257698	35257709	SP1	15.75	+
chr11	35257713	35257726	JUN	12.3878	+
chr11	35257716	35257729	JUN	11.7551	-
chr11	35257732	35257743	RUNX1	11.9138	+
chr11	35261166	35261180	GATA2	10.9818	+
chr11	35261170	35261181	Gata4	11.7931	+
chr11	35269059	35269069	TBX21	13.8182	-
chr11	35440418	35440439	REST	7.45918	+
chr11	35440451	35440464	NR2F1	12.4898	-
chr11	35440463	35440474	E2F6	10.5862	-
chr11	35440476	35440490	GATA2	13.8545	-
chr11	35441570	35441581	E2F6	13.9483	-
chr11	35441572	35441586	EGR1	19.2885	+
chr11	35441572	35441583	SP1	14.8654	+
chr11	35441645	35441659	EGR1	15.2115	-
chr11	35443756	35443767	USF2	10.3673	+
chr11	35571590	35571609	CTCF	7.91803	+
chr11	35571645	35571656	RUNX1	11.0172	-
chr11	35575625	35575633	GATA3	12.6364	-
chr11	35639854	35639868	EGR1	17.8462	-
chr11	35639857	35639868	SP1	17.9038	-
chr11	35639872	35639883	SP1	17.6346	-
chr11	35639882	35639896	EGR1	16.2885	-
chr11	35639885	35639899	EGR1	14.25	-
chr11	35639888	35639902	EGR1	17.9423	-
chr11	35639891	35639902	SP1	14.8654	-
chr11	35639894	35639908	EGR1	19.7115	-
chr11	35639897	35639908	SP1	16.8654	-
chr11	35639903	35639913	RELA	10.2347	+
chr11	35639905	35639915	RELA	10.2347	-
chr11	35639920	35639930	MAX	13.4615	+
chr11	35639920	35639931	USF1	11.898	+
chr11	35639920	35639931	USF2	11.2449	+
chr11	35639921	35639931	Mitf	10.3878	-
chr11	35639921	35639931	Myc	15.1091	+
chr11	35639946	35639958	ZBTB7A	15.7143	+
chr11	35643870	35643888	TP53	7.30612	+
chr11	35643870	35643888	TP73	10.0962	+
chr11	35684250	35684261	FOSL2	14	+
chr11	35684251	35684262	FOS	11.4681	-
chr11	35684251	35684262	FOSL1	14.7455	+
chr11	35684251	35684262	JUND	12.4255	+
chr11	35684251	35684262	NFE2	6.71429	+
chr11	35684255	35684267	ELF1	8.2	+
chr11	35684259	35684274	PRDM1	10.9091	+
chr11	35684280	35684295	PRDM1	12.1455	+
chr11	35684282	35684303	IRF1	15.7903	-
chr11	35684286	35684304	IRF2	14.6972	+
chr11	35684286	35684301	PRDM1	19.4909	+
chr11	35684288	35684309	IRF1	18.3065	-
chr11	35684292	35684310	IRF2	10.9266	+
chr11	35684310	35684321	NRF1	10.6909	-
chr11	35684318	35684329	TFAP2A	11.6545	-
chr11	35684327	35684342	ZBTB33	9.4697	+
chr11	35684333	35684354	REST	6.14286	-
chr11	35684347	35684358	E2F4	11.3793	+
chr11	35684347	35684358	E2F6	12.431	+
chr11	35881032	35881042	RELA	14.1531	+
chr11	35881101	35881108	SPIB	11.2333	-
chr11	35941144	35941155	Tcf12	15.102	+
chr11	35954526	35954547	IRF1	10.3226	+
chr11	35954574	35954588	SPI1	1.61818	-
chr11	35965541	35965562	ZNF263	19.8163	+
chr11	35965552	35965563	E2F4	14.7586	+
chr11	35965552	35965563	E2F6	16.0172	+
chr11	35965555	35965572	SP4	3.76364	-
chr11	35965558	35965569	SP1	15.0769	-
chr11	35965560	35965571	E2F4	12.0517	+
chr11	35965576	35965593	SP4	15.3818	-
chr11	35965579	35965590	SP1	15.2115	-
chr11	35965580	35965591	Klf1	11.197	-
chr11	35965626	35965637	E2F4	11.2069	+
chr11	35965627	35965641	EGR1	14.1731	-
chr11	35965637	35965648	NRF1	12.0545	+
chr11	35965645	35965656	USF1	12.1633	+
chr11	35965646	35965656	Myc	14.3091	+
chr11	36295873	36295886	Myod1	13.1837	-
chr11	36310945	36310959	Rfx1	9.81034	-
chr11	36310949	36310958	THAP1	10.6579	-
chr11	36310954	36310966	YY1	18.9038	-
chr11	36310970	36310981	USF1	14.4286	-
chr11	36310970	36310981	USF2	16.3878	-
chr11	36310971	36310982	USF1	13.7551	+
chr11	36310972	36310982	Mitf	10.602	-
chr11	36310981	36310997	ZNF143	2.08621	-
chr11	36310997	36311010	NR2F1	13.0612	+
chr11	36311001	36311011	Mitf	13.5408	+
chr11	36311001	36311012	USF1	18.102	-
chr11	36311001	36311012	USF2	16.7143	-
chr11	36311001	36311015	XBP1	9.5	-
chr11	36311002	36311012	BHLHE40	11.8077	-
chr11	36311002	36311012	HEY1	13.1455	-
chr11	36311002	36311012	MAX	12.7115	-
chr11	36311002	36311012	MNT	12.803	-
chr11	36311002	36311013	USF1	12.4694	+
chr11	36311002	36311013	USF2	14.2653	+
chr11	36311020	36311035	ZBTB33	12.2576	+
chr11	36311028	36311047	CTCF	9.70492	+
chr11	36311033	36311044	TFAP2A	13.9091	-
chr11	36531775	36531792	SP4	4.76364	+
chr11	36531775	36531789	Zfx	12.6818	-
chr11	36531784	36531795	Tcf12	12.7347	-
chr11	36531790	36531802	HINFP	14.2121	-
chr11	36531801	36531812	Gabpa	11.4426	-
chr11	36531802	36531813	ELK4	12.3818	+
chr11	36531803	36531815	EHF	11.7541	-
chr11	36531803	36531815	ELF1	9.67273	-
chr11	36531803	36531814	ELF5	12	-
chr11	36531803	36531813	ETV5	10.9636	-
chr11	36531803	36531817	SPI1	7.34545	-
chr11	36531821	36531833	TFAP2C	10.6939	-
chr11	36531885	36531904	CTCF	20.2131	-
chr11	36531935	36531947	ZBTB7A	10.8143	+
chr11	36616063	36616079	RFX2	5.47143	+
chr11	36619833	36619843	Myb	10.7869	+
chr11	36705579	36705590	Tcf12	13.4286	+
chr11	36705644	36705652	GATA3	12.6727	+
chr11	36706774	36706788	Stat4	13.2759	+
chr11	37497599	37497614	FOXA1	12.7143	-
chr11	37525866	37525877	FOSL2	14.7636	+
chr11	37525867	37525878	FOS	15.1489	-
chr11	37525867	37525878	JUND	12.3404	-
chr11	37809927	37809941	SPI1	3.87273	-
chr11	37809979	37809988	SNAI2	12.5581	+
chr11	37809979	37809990	Tcf12	11.9388	+
chr11	37810393	37810411	TP63	-1.44828	+
chr11	37852241	37852255	SPI1	12.7455	+
chr11	37852246	37852257	Gabpa	11.5246	+
chr11	38520411	38520422	Klf1	14.7424	-
chr11	38668053	38668063	Myc	14.3091	-
chr11	39183406	39183417	Gabpa	11.8197	-
chr11	39183423	39183434	Gabpa	12.1803	+
chr11	39183461	39183471	ETV1	12.9818	+
chr11	39183462	39183473	Gabpa	13.7377	+
chr11	39361704	39361714	Myc	13.4545	+
chr11	41481195	41481209	SPI1	4.47273	+
chr11	41736007	41736017	TEAD4	10.9194	-
chr11	42076096	42076107	FOS	10.8511	-
chr11	43333463	43333473	Klf4	12.7041	+
chr11	43333463	43333473	KLF5	14.7755	-
chr11	43333464	43333481	SP4	4.47273	-
chr11	43333494	43333506	HINFP	11.9848	+
chr11	43333508	43333516	GMEB2	11.3571	-
chr11	43333524	43333535	NRF1	14.9636	-
chr11	43333563	43333576	Myod1	15.5306	-
chr11	43333566	43333576	Ascl2	10.2714	-
chr11	43333566	43333577	Tcf12	14.5714	+
chr11	43380400	43380419	CTCF	8.22951	-
chr11	43380401	43380422	ZNF263	19.8163	-
chr11	43380404	43380425	ZNF263	26.2857	-
chr11	43380439	43380451	YY1	16.2115	+
chr11	43380460	43380471	Gabpa	10.4262	-
chr11	43380462	43380472	ETV5	11.3455	-
chr11	43380462	43380476	SPI1	3.01818	-
chr11	43380466	43380477	Gabpa	16.1148	-
chr11	43380467	43380478	ELK4	16.6	+
chr11	43380468	43380480	ELF1	11.8	-
chr11	43380468	43380478	ELK1	15.1915	-
chr11	43380468	43380478	ELK3	14.3448	-
chr11	43380468	43380478	ETS1	15.1034	-
chr11	43380468	43380478	ETV1	14.4364	-
chr11	43380468	43380478	ETV5	13.6545	-
chr11	43380468	43380478	FLI1	15.7234	-
chr11	43380489	43380500	TFAP2A	11.2364	-
chr11	43380500	43380512	YY1	19.75	+
chr11	43569821	43569836	Nr5a2	9.7931	-
chr11	43569872	43569883	NRF1	11.8	-
chr11	43569879	43569890	NRF1	10.9636	+
chr11	43577911	43577923	MEF2A	18.871	+
chr11	43577911	43577923	MEF2B	16.7455	+
chr11	43902253	43902264	E2F4	9.81034	+
chr11	43902272	43902293	REST	4.80612	+
chr11	43902290	43902302	EHF	11.082	+
chr11	43902290	43902302	ELF1	12.6909	+
chr11	43902292	43902302	ELK1	17.1064	+
chr11	43902292	43902302	ELK3	16.2414	+
chr11	43902292	43902302	ETS1	15.569	+
chr11	43902292	43902302	ETV1	15.4727	+
chr11	43902292	43902302	ETV5	13.8182	+
chr11	43902292	43902302	FEV	15.7115	+
chr11	43902292	43902302	FLI1	15.8936	+
chr11	43902293	43902304	Gabpa	14.4754	+
chr11	43902324	43902331	SPIB	11.2333	+
chr11	43902325	43902336	Gabpa	11.3279	+
chr11	43902337	43902351	Zfx	15.1061	+
chr11	43902408	43902419	FOSL2	10.3455	+
chr11	43902410	43902425	NR2C2	9.54286	+
chr11	43942458	43942469	FOSL1	9.85455	-
chr11	43942485	43942499	EBF1	9.85246	+
chr11	43942491	43942506	HNF4G	10.5192	+
chr11	43942492	43942506	Rxra	1.86585	+
chr11	43942507	43942520	JUN	11.5306	+
chr11	43942529	43942544	FOXP1	12.4225	+
chr11	44069764	44069777	JUN	9.65306	+
chr11	44087409	44087417	Sox2	12.8852	+
chr11	44087450	44087461	RUNX1	11	+
chr11	44087478	44087499	REST	8.38776	+
chr11	44117172	44117191	CTCF	18.8525	+
chr11	44117178	44117195	SP4	2.58182	-
chr11	44117202	44117213	NRF1	15.4182	+
chr11	44331620	44331631	NRF1	16	-
chr11	44331632	44331643	E2F4	12.0517	+
chr11	44331650	44331661	E2F4	13.2069	+
chr11	44340796	44340807	SP1	12.9615	-
chr11	44340816	44340829	Myod1	12.5918	+
chr11	44340817	44340826	SNAI2	13.0698	-
chr11	44341459	44341470	RUNX1	13.6724	-
chr11	44563770	44563791	REST	5.58163	+
chr11	44581379	44581391	MEF2A	8.41935	+
chr11	44581379	44581391	MEF2B	6.01818	+
chr11	44585992	44586013	IRF1	14.3226	-
chr11	44702986	44702996	Klf4	16.051	-
chr11	44703014	44703028	Bcl6	15.8065	+
chr11	44716814	44716825	USF1	15.1837	-
chr11	44716814	44716825	USF2	16.0816	-
chr11	44716815	44716826	USF1	11.6327	+
chr11	44716846	44716857	TFAP2A	12.0727	-
chr11	44716866	44716881	NFYB	17.6923	-
chr11	44716884	44716895	USF1	10.7959	+
chr11	44716884	44716895	USF2	11.9592	+
chr11	44722999	44723010	Gata1	16.1633	-
chr11	44722999	44723013	GATA2	14.4909	-
chr11	44747965	44747978	POU2F2	12.9655	+
chr11	44747999	44748011	ELF1	8.49091	+
chr11	44748012	44748026	GATA2	14.2545	+
chr11	44748015	44748026	Gata1	15.7347	+
chr11	44748016	44748024	GATA3	14.3273	-
chr11	44748016	44748027	Gata4	14.0345	+
chr11	44748039	44748049	RELA	9.2551	+
chr11	44758871	44758881	RUNX3	11.0385	-
chr11	44972409	44972420	NRF1	9.98182	-
chr11	44972489	44972503	EGR1	16.3846	+
chr11	44972489	44972499	KLF5	13.4694	+
chr11	44972491	44972502	E2F6	10.6552	-
chr11	44995335	44995356	REST	7.96939	+
chr11	45000827	45000841	EGR1	12.1731	-
chr11	45000837	45000848	SP1	15.0769	-
chr11	45000863	45000877	Rxra	6.5	+
chr11	45029754	45029762	Sox2	13.0984	-
chr11	45029799	45029813	Stat4	11.1724	-
chr11	45029802	45029813	STAT1	9.76364	-
chr11	45047973	45047980	SPIB	11.2333	+
chr11	45067668	45067679	CEBPA	10.898	+
chr11	45067769	45067780	TFAP2A	16.0909	+
chr11	45067781	45067794	NR2F1	13.5306	+
chr11	45070008	45070019	STAT1	15.0909	+
chr11	45070008	45070022	Stat4	15.6379	+
chr11	45070028	45070039	Gata1	15.6531	-
chr11	45070028	45070042	GATA2	13.2727	-
chr11	45079737	45079748	CEBPA	11.7755	+
chr11	45079800	45079812	TFAP2C	12.6939	+
chr11	45079818	45079833	FOXP1	13.3944	+
chr11	45101960	45101976	ZNF143	3.94828	+
chr11	45101992	45102006	EGR1	10.8462	+
chr11	45107889	45107899	Myc	11.9455	-
chr11	45111136	45111146	RELA	8.46939	+
chr11	45111140	45111151	STAT3	11.2653	-
chr11	45255144	45255158	EGR1	10.0962	+
chr11	45255171	45255190	CTCF	12.0164	-
chr11	45255183	45255200	SP4	5.25455	+
chr11	45275398	45275409	USF1	13.4898	+
chr11	45275398	45275409	USF2	14.6122	+
chr11	45275411	45275426	NFYB	12.0769	+
chr11	45275432	45275443	Gabpa	15.0328	+
chr11	45275438	45275446	Atf1	11.2459	+
chr11	45307857	45307868	E2F6	12.4655	-
chr11	45307869	45307886	SP4	7.41818	-
chr11	45307872	45307883	SP1	16.2885	-
chr11	45307873	45307883	KLF5	15.1633	-
chr11	45307877	45307898	ZNF263	16.2041	+
chr11	45307883	45307894	E2F6	11.1207	+
chr11	45307887	45307898	E2F6	14.7414	+
chr11	45307950	45307960	KLF5	14.2041	+
chr11	45307963	45307973	BHLHE40	13.1538	+
chr11	45307963	45307973	MAX	12.9423	+
chr11	45307963	45307974	USF1	14.6122	+
chr11	45307963	45307974	USF2	13.7143	+
chr11	45376956	45376968	YY1	18.1923	+
chr11	45376963	45376974	Gabpa	10.9016	-
chr11	45376971	45376988	SP4	5.27273	+
chr11	45376989	45377000	Gabpa	15.1639	-
chr11	45376991	45377003	ELF1	15	-
chr11	45376991	45377001	ETS1	11.7069	-
chr11	45376991	45377001	ETV1	11.4364	-
chr11	45376991	45377001	FLI1	11.1064	-
chr11	45377009	45377017	Atf1	13.0492	-
chr11	45377026	45377042	RFX5	7.55172	+
chr11	45377055	45377069	SPI1	9.78182	+
chr11	45392928	45392947	CTCF	18.2951	+
chr11	45392966	45392980	EBF1	10.2623	+
chr11	45687195	45687206	SP1	15.0192	+
chr11	45687249	45687260	SP1	15.6346	+
chr11	45728508	45728522	SPI1	7.78182	-
chr11	45743822	45743840	NFYA	14.7073	-
chr11	45743864	45743879	NFYB	11.7308	+
chr11	45743887	45743902	NFYB	10.8654	+
chr11	45743913	45743932	CTCF	11.082	-
chr11	45792945	45792964	CTCF	14.0164	+
chr11	45825543	45825553	SMAD3	10.0182	-
chr11	45825570	45825584	EGR1	14.2885	-
chr11	45825573	45825584	SP1	16.2885	-
chr11	45825574	45825584	KLF5	15.1633	-
chr11	45825583	45825597	EGR1	13.4038	+
chr11	45834578	45834590	TFAP2C	11.3878	-
chr11	45834579	45834590	TFAP2A	12.6545	-
chr11	45834624	45834635	TFAP2A	12.3818	-
chr11	45864845	45864864	CTCF	20.5246	+
chr11	45864881	45864891	RELA	13.1837	+
chr11	45864884	45864895	E2F6	14.0345	-
chr11	45864888	45864899	E2F4	15.5	-
chr11	45864888	45864899	E2F6	12.9483	-
chr11	45864895	45864914	PAX5	13.0484	-
chr11	45864909	45864924	NFYB	11.8654	+
chr11	45864942	45864956	TCF7L2	14.8182	+
chr11	45868603	45868616	NR2F1	11.1224	+
chr11	45868607	45868618	Tcf12	13.0408	-
chr11	45868608	45868621	Myod1	12.3673	+
chr11	45868609	45868619	Myb	11.7049	+
chr11	45868637	45868653	RFX5	8.01724	-
chr11	45907107	45907124	SP4	14.9273	-
chr11	45907111	45907122	Klf1	11.6364	-
chr11	45907125	45907136	Klf1	11.1818	-
chr11	45907125	45907135	Klf4	12.7041	+
chr11	45907125	45907135	KLF5	14.7755	-
chr11	45907127	45907141	EGR1	20.0769	-
chr11	45907127	45907144	SP4	22.3636	-
chr11	45907130	45907141	SP1	19.1538	-
chr11	45907131	45907142	Klf1	12.3485	-
chr11	45907131	45907141	Klf4	16.1837	+
chr11	45907131	45907141	KLF5	17	-
chr11	45907138	45907155	SP4	3.72727	-
chr11	45907142	45907153	Klf1	13.6515	-
chr11	45907142	45907152	Klf4	16.6939	+
chr11	45907142	45907152	KLF5	16.2041	-
chr11	45907171	45907182	TFAP2A	11.3455	-
chr11	45907189	45907210	REST	5.0102	-
chr11	45940375	45940386	E2F6	12.4138	+
chr11	45940400	45940418	NFYA	16.9268	+
chr11	45940406	45940421	NFYB	16.2885	-
chr11	45940411	45940423	TFAP2C	10.6939	-
chr11	45940414	45940428	Stat4	11.8621	+
chr11	45940436	45940447	Klf1	13.3939	-
chr11	45943120	45943139	PAX5	11.6774	-
chr11	45943161	45943172	FOXH1	11.9615	+
chr11	46143003	46143017	EGR1	13.3654	+
chr11	46143006	46143020	EGR1	14.8077	+
chr11	46143023	46143033	RELA	8.78571	+
chr11	46143053	46143064	NRF1	9.29091	-
chr11	46143060	46143071	E2F4	13.7759	+
chr11	46143060	46143071	E2F6	13.1724	+
chr11	46143083	46143094	NRF1	9.63636	+
chr11	46193415	46193430	ZBTB33	13.197	-
chr11	46193418	46193433	ZBTB33	16.3939	+
chr11	46258859	46258880	ZNF263	18.3469	+
chr11	46258862	46258873	FOSL2	10.9818	+
chr11	46258862	46258873	JUNB	11.6939	+
chr11	46258863	46258874	FOS	11.7447	-
chr11	46258867	46258881	SPI1	3.67273	+
chr11	46258871	46258878	SPIB	11.2333	+
chr11	46258876	46258895	CTCF	12.7377	+
chr11	46258885	46258896	SP1	16.8654	-
chr11	46258885	46258906	ZNF263	24.8571	+
chr11	46258888	46258902	EGR1	13.5962	-
chr11	46258891	46258912	ZNF263	19.1837	+
chr11	46258894	46258915	ZNF263	18.8163	+
chr11	46259849	46259859	BHLHE40	13.1731	+
chr11	46259849	46259859	HEY1	13	+
chr11	46259849	46259859	MAX	11.9615	+
chr11	46259857	46259871	Zfx	12.3939	-
chr11	46259866	46259874	CREB1	10.8649	-
chr11	46259896	46259910	Zfx	15.8485	-
chr11	46259904	46259918	EGR1	17.3462	-
chr11	46259908	46259919	NRF1	10.4545	+
chr11	46259918	46259929	NRF1	9.32727	-
chr11	46259953	46259964	TFAP2A	12.2364	+
chr11	46259953	46259965	TFAP2C	10.7245	+
chr11	46264996	46265007	NRF1	18.4727	-
chr11	46264997	46265008	NRF1	18.4727	+
chr11	46265002	46265013	NRF1	10.1273	-
chr11	46265012	46265029	SP4	10.1455	+
chr11	46265014	46265025	Klf1	12.3485	+
chr11	46265015	46265025	Klf4	16.1837	-
chr11	46265015	46265025	KLF5	17	+
chr11	46265015	46265026	SP1	15.9423	+
chr11	46265057	46265074	SP4	17.0545	-
chr11	46265060	46265071	SP1	19.1538	-
chr11	46265061	46265072	Klf1	12.3485	-
chr11	46265061	46265071	Klf4	16.1837	+
chr11	46265061	46265071	KLF5	17	-
chr11	46265066	46265085	PAX5	9.91935	+
chr11	46270318	46270332	E2F7	-3.81967	+
chr11	46270406	46270417	SP1	13.5577	+
chr11	46275913	46275921	CREB1	11.3964	-
chr11	46275913	46275932	CTCF	10.918	+
chr11	46295991	46296002	Gata1	12.8163	+
chr11	46295992	46296000	GATA3	12.6364	-
chr11	46295992	46296003	Gata4	13.6897	+
chr11	46299154	46299168	EGR1	15.6538	-
chr11	46354425	46354437	ZBTB7A	10.2286	+
chr11	46402404	46402421	SP4	13.0182	+
chr11	46402407	46402421	EGR1	14	+
chr11	46402407	46402417	Klf4	13.102	-
chr11	46402407	46402417	KLF5	16.102	+
chr11	46402407	46402418	SP1	18.1154	+
chr11	46402412	46402423	TFAP2A	12.0727	+
chr11	46402412	46402424	TFAP2C	10.7347	+
chr11	46402419	46402430	TFAP2A	12.1091	-
chr11	46402480	46402494	EGR1	14.0385	-
chr11	46402495	46402506	Tcf12	14.0612	-
chr11	46402496	46402509	Myod1	13.2245	+
chr11	46411085	46411099	EGR1	13.8846	+
chr11	46411088	46411102	EGR1	12.9038	+
chr11	46411109	46411128	CTCF	13.0164	+
chr11	46411172	46411189	SP4	2.6	+
chr11	46412741	46412752	SP1	12.4231	-
chr11	46412758	46412769	SP1	15.0769	-
chr11	46615524	46615539	NR2C2	9	-
chr11	46615537	46615548	NRF1	12.4364	-
chr11	46615538	46615552	EGR1	14.3654	+
chr11	46615608	46615622	TCF7L2	16.6727	+
chr11	46615638	46615649	STAT1	9.67273	+
chr11	46615645	46615656	RUNX1	12.6379	-
chr11	46619397	46619408	FOSL2	12.3818	+
chr11	46619397	46619408	JUNB	11.9592	+
chr11	46619398	46619409	FOS	13.2766	-
chr11	46619398	46619409	FOSL1	14.3455	-
chr11	46619398	46619409	JUND	14	-
chr11	46619398	46619409	NFE2	14.9796	-
chr11	46619399	46619410	FOSL2	14.6545	-
chr11	46619399	46619410	JUNB	14.2245	-
chr11	46638778	46638795	SP4	5.81818	+
chr11	46638786	46638797	Gabpa	12.1639	-
chr11	46638787	46638798	ELK4	10.6909	+
chr11	46638789	46638803	XBP1	9.57692	+
chr11	46638801	46638812	NRF1	11.5455	+
chr11	46638817	46638829	GLI2	10.5345	+
chr11	46638861	46638871	TEAD1	13.7097	+
chr11	46638861	46638871	TEAD4	13.3387	+
chr11	46639475	46639494	CTCF	16.2131	-
chr11	46639478	46639489	TFAP2A	10.8727	+
chr11	46639478	46639490	TFAP2C	11.3469	-
chr11	46639483	46639498	NR2C2	8.82857	+
chr11	46639485	46639496	E2F6	12.5345	+
chr11	46722130	46722137	MEIS1	10.3111	-
chr11	46722146	46722156	ELK1	10.5106	-
chr11	46722146	46722156	ELK3	11.5345	-
chr11	46722146	46722156	ETS1	11.1897	-
chr11	46722146	46722156	ETV1	11.6727	-
chr11	46722146	46722156	ETV5	12.1455	-
chr11	46722146	46722156	FEV	11.5385	-
chr11	46722146	46722157	SPDEF	14.8	-
chr11	46722168	46722185	SP4	3.21818	+
chr11	46722171	46722185	EGR1	15.4038	+
chr11	46722172	46722191	CTCF	8.44262	-
chr11	46722179	46722190	E2F4	13.431	-
chr11	46722179	46722190	E2F6	14.6897	-
chr11	46722203	46722214	Gabpa	11.1967	-
chr11	46722204	46722215	ELK4	12.9455	+
chr11	46722225	46722236	Gabpa	17.3443	-
chr11	46722226	46722237	ELK4	17.6182	+
chr11	46722227	46722239	EHF	10.8689	-
chr11	46722227	46722239	ELF1	11.4727	-
chr11	46722227	46722238	ELF5	11.7091	-
chr11	46722227	46722237	ELK1	16.2128	-
chr11	46722227	46722237	ELK3	14.8966	-
chr11	46722227	46722237	ERF	14.9286	-
chr11	46722227	46722237	ETS1	14.5	-
chr11	46722227	46722237	ETV1	13.9455	-
chr11	46722227	46722237	ETV5	13.4182	-
chr11	46722227	46722237	FEV	14.1346	-
chr11	46722227	46722237	FLI1	14.1915	-
chr11	46722279	46722291	E2F8	6.03659	+
chr11	46722296	46722307	TFAP2A	12.2909	-
chr11	46722351	46722368	Ar	7.12069	+
chr11	46722351	46722368	NR3C1	7.7551	-
chr11	46722355	46722363	BARX1	10.4528	+
chr11	46722357	46722378	IRF1	11.3065	+
chr11	46722360	46722374	SPI1	14.9636	-
chr11	46732602	46732615	Myod1	15.6735	-
chr11	46732603	46732617	Tcf21	13.4474	+
chr11	46732604	46732615	Tcf12	11.551	-
chr11	46732605	46732616	Tcf12	14.8163	+
chr11	46740803	46740814	Tcf12	14.0612	-
chr11	46867820	46867831	NRF1	10.0182	-
chr11	46867880	46867898	NFYA	11.4756	+
chr11	46867885	46867896	CDX2	12.322	-
chr11	46867886	46867901	NFYB	12.6731	-
chr11	46867905	46867917	TFAP2C	10.9388	-
chr11	46867911	46867922	NRF1	14.6545	-
chr11	46867913	46867923	BHLHE40	10.0769	+
chr11	46867913	46867923	HEY1	14.1818	+
chr11	46867921	46867930	THAP1	11	+
chr11	46867945	46867956	NRF1	13.0727	-
chr11	46867988	46868000	HINFP	12.5	-
chr11	46940056	46940068	TFAP2C	12.949	+
chr11	46940062	46940073	NRF1	9.8	-
chr11	46940063	46940077	EGR1	14.0192	+
chr11	46940066	46940080	EGR1	15.9615	+
chr11	46940112	46940131	CTCF	8.57377	+
chr11	46940141	46940152	Klf1	10.9394	+
chr11	46940142	46940153	SP1	19.1538	+
chr11	46958257	46958268	Gabpa	11.4918	-
chr11	46958258	46958269	ELK4	11.6	+
chr11	46958273	46958289	RFX2	17.0857	-
chr11	46958273	46958289	RFX5	20.3966	-
chr11	46958274	46958288	Rfx1	20.5345	+
chr11	46958308	46958320	ELF1	8.52727	+
chr11	46958310	46958320	ELK1	10.8085	+
chr11	46958310	46958320	ELK3	11.0172	+
chr11	46958310	46958321	ELK4	12.8	-
chr11	46958310	46958320	ETV1	11.3091	+
chr11	46958310	46958320	FLI1	11.1915	+
chr11	46958311	46958322	Gabpa	14.2131	+
chr11	46958351	46958369	MAFF	11.9778	-
chr11	46958353	46958368	MAFK	10.9556	-
chr11	47198388	47198405	SP4	3.4	+
chr11	47198396	47198408	YY1	16.5577	-
chr11	47198443	47198454	TFAP2A	11.4364	+
chr11	47198448	47198466	NFYA	10.6463	-
chr11	47198460	47198471	E2F4	11.8966	+
chr11	47198463	47198478	SP2	14.9138	-
chr11	47207957	47207978	REST	5.06122	+
chr11	47207966	47207977	NRF1	12.1273	-
chr11	47207999	47208013	EGR1	13.4231	+
chr11	47207999	47208010	SP1	14.8462	+
chr11	47208010	47208020	RELA	11.3673	-
chr11	47208033	47208044	Klf1	12.3485	+
chr11	47208034	47208044	Klf4	16.1837	-
chr11	47208034	47208045	SP1	17.8077	+
chr11	47215825	47215839	SPI1	2.34545	+
chr11	47215829	47215840	SP1	12.6923	-
chr11	47215841	47215852	Gabpa	10.3443	-
chr11	47215845	47215856	STAT1	15.2909	+
chr11	47215845	47215856	STAT3	14.0816	+
chr11	47215863	47215874	TFAP2A	15.2	+
chr11	47215888	47215899	SP1	12.4231	+
chr11	47215921	47215929	Sox2	12.6066	+
chr11	47226311	47226322	FOSL2	15.4364	+
chr11	47226312	47226323	FOS	15.6809	-
chr11	47226312	47226323	JUND	16.7234	-
chr11	47226313	47226324	FOSL2	12.1273	-
chr11	47226316	47226327	USF1	11.7347	-
chr11	47226316	47226327	USF2	12.6122	-
chr11	47226350	47226360	TEAD1	12.4355	+
chr11	47226350	47226360	TEAD4	11.7097	+
chr11	47236469	47236483	Bcl6	17.1774	-
chr11	47236469	47236483	Stat4	13.8276	-
chr11	47236472	47236491	CTCF	8.96721	+
chr11	47236472	47236483	STAT1	15.2727	+
chr11	47236472	47236483	STAT3	14.898	-
chr11	47236472	47236486	Stat4	17.4138	+
chr11	47236476	47236487	Gabpa	10.2131	+
chr11	47236478	47236492	EGR1	13.1923	-
chr11	47236478	47236495	SP4	18.0909	-
chr11	47236481	47236492	SP1	15.2115	-
chr11	47236482	47236493	Klf1	11.197	-
chr11	47236482	47236492	Klf4	14.2857	+
chr11	47236482	47236492	KLF5	14.3061	-
chr11	47236546	47236560	E2F7	10.082	-
chr11	47236549	47236560	E2F4	14.9483	+
chr11	47236549	47236560	E2F6	13.9655	+
chr11	47270325	47270336	NRF1	9.30909	+
chr11	47270362	47270380	TP63	-2.08621	+
chr11	47270362	47270380	TP73	9.55769	+
chr11	47270385	47270394	SNAI2	12.3023	-
chr11	47270399	47270408	THAP1	10.2105	+
chr11	47270400	47270417	Gmeb1	10.5789	-
chr11	47270425	47270437	ELF1	14.2545	+
chr11	47270426	47270437	ELF5	11.4545	+
chr11	47270427	47270437	ELK1	16.2128	+
chr11	47270427	47270437	ELK3	14.8966	+
chr11	47270427	47270438	ELK4	16.9091	-
chr11	47270427	47270437	ERF	14.9286	+
chr11	47270427	47270437	ETS1	14.5	+
chr11	47270427	47270437	ETV1	13.9455	+
chr11	47270427	47270437	ETV5	13.4182	+
chr11	47270427	47270437	FLI1	14.1915	+
chr11	47270428	47270439	Gabpa	16.6721	+
chr11	47290649	47290663	TCF7L2	11	+
chr11	47290694	47290705	SP1	15.5769	-
chr11	47290736	47290753	SP4	3.43636	+
chr11	47290743	47290755	TFAP2C	11.3163	+
chr11	47290758	47290769	E2F6	13.7069	+
chr11	47293710	47293723	Myod1	15.4286	-
chr11	47293712	47293723	Tcf12	13.9388	-
chr11	47293713	47293726	Myod1	14.1633	+
chr11	47293713	47293724	Tcf12	13.9388	+
chr11	47293728	47293738	RUNX3	10.8269	-
chr11	47400084	47400098	SPI1	9.98182	-
chr11	47400124	47400138	EBF1	9.29508	-
chr11	47400135	47400148	JUN	13.7755	-
chr11	47410724	47410735	SP1	12.9615	+
chr11	47411419	47411430	RUNX1	10.8966	-
chr11	47412690	47412701	FOS	11.383	-
chr11	47412718	47412728	RELA	12.1939	+
chr11	47412719	47412729	RELA	17.3265	-
chr11	47414915	47414926	RUNX1	12.2069	+
chr11	47415067	47415080	JUN	9.63265	+
chr11	47415102	47415120	MAFF	13.9556	-
chr11	47415104	47415119	MAFK	10.5111	-
chr11	47415129	47415141	MEF2A	8.12903	-
chr11	47415155	47415168	Myod1	14.3469	-
chr11	47415157	47415168	Tcf12	14.2857	-
chr11	47415158	47415171	Myod1	12.2041	+
chr11	47415158	47415169	Tcf12	14.9796	+
chr11	47415173	47415191	MAFF	13.0444	+
chr11	47415174	47415189	MAFK	13.2889	+
chr11	47421776	47421787	Gabpa	12.0492	-
chr11	47421780	47421791	SP1	13.8269	+
chr11	47421794	47421808	EGR1	15.1154	+
chr11	47421804	47421815	TFAP2A	13.7091	+
chr11	47421821	47421838	SP4	18.7273	+
chr11	47421823	47421834	Klf1	12.3485	+
chr11	47421824	47421835	SP1	19.1538	+
chr11	47421837	47421854	SP4	6.14545	+
chr11	47421839	47421850	Klf1	10.3182	+
chr11	47421840	47421854	EGR1	18.5385	+
chr11	47421840	47421851	SP1	18.1154	+
chr11	47421855	47421869	EGR1	14.3077	+
chr11	47421855	47421866	SP1	14.6346	+
chr11	47421856	47421877	REST	7.63265	+
chr11	47421860	47421874	EBF1	10.7541	+
chr11	47421892	47421911	PAX5	13.2258	+
chr11	47428627	47428645	MAFF	11.7111	-
chr11	47428629	47428644	MAFK	13.2889	-
chr11	47428645	47428656	CEBPA	14.2245	-
chr11	47428654	47428667	POU2F2	17.3276	+
chr11	47428693	47428706	POU2F2	13.4138	+
chr11	47430715	47430726	TFAP2A	15.3636	+
chr11	47430780	47430791	FOSL2	11	+
chr11	47430794	47430804	ETS1	11.7759	-
chr11	47430819	47430829	TEAD1	12.1129	+
chr11	47430819	47430829	TEAD4	12.4194	+
chr11	47447942	47447957	NR2C2	10.8714	-
chr11	47447942	47447956	Rxra	4.64634	-
chr11	47447942	47447956	RXRG	3.87234	-
chr11	47447997	47448012	HNF4G	11.0769	+
chr11	47448017	47448028	RUNX1	11.3621	-
chr11	47448023	47448040	SP4	19.2909	+
chr11	47448023	47448037	Zfx	18.2727	-
chr11	47448025	47448036	Klf1	12.3485	+
chr11	47448026	47448040	EGR1	20.2692	+
chr11	47448026	47448036	Klf4	16.1837	-
chr11	47448026	47448036	KLF5	17	+
chr11	47448026	47448037	SP1	19.1538	+
chr11	47448026	47448041	SP2	20.1552	+
chr11	47448029	47448040	EGR2	14.3276	+
chr11	47448050	47448061	E2F4	16.3621	-
chr11	47448050	47448061	E2F6	16.1379	-
chr11	47470707	47470720	Myod1	16.551	+
chr11	47470729	47470739	Myc	14.1273	-
chr11	47470729	47470740	USF1	13.7755	-
chr11	47470729	47470740	USF2	15.3265	-
chr11	47470730	47470741	USF1	11.4898	+
chr11	47470744	47470754	TEAD1	11.8226	-
chr11	47470744	47470754	TEAD4	12.2097	-
chr11	47470760	47470777	ESR1	4.31818	+
chr11	47470762	47470772	Mitf	13.5408	+
chr11	47470762	47470773	USF1	17.1633	-
chr11	47470762	47470773	USF2	14.9388	-
chr11	47470763	47470773	MAX	12.9808	-
chr11	47470763	47470774	USF2	11.3061	+
chr11	47587057	47587072	ZBTB33	16.197	-
chr11	47587078	47587091	Myod1	10.7551	+
chr11	47587086	47587103	SP4	8.23636	+
chr11	47587088	47587099	Klf1	11.6364	+
chr11	47587089	47587099	KLF5	17	+
chr11	47587089	47587108	PAX5	10.5323	-
chr11	47587089	47587100	SP1	16.4038	+
chr11	47587114	47587129	ZBTB33	14.9848	+
chr11	47587155	47587166	NRF1	10.4909	+
chr11	47587170	47587182	YY1	10.4038	+
chr11	47587176	47587188	ZBTB7A	11.3714	+
chr11	47600474	47600487	EOMES	10.5	-
chr11	47600478	47600487	ZEB1	13.5273	+
chr11	47600487	47600498	E2F6	13.2414	-
chr11	47600493	47600507	TCF7L2	11.6364	-
chr11	47600514	47600526	HINFP	9.95455	+
chr11	47600519	47600530	Gabpa	16.1148	-
chr11	47600520	47600531	ELK4	16.9273	+
chr11	47600521	47600533	EHF	11.6557	-
chr11	47600521	47600533	ELF1	12.3818	-
chr11	47600521	47600532	ELF5	12.9091	-
chr11	47600521	47600531	ELK1	13.6383	-
chr11	47600521	47600531	ELK3	12.9828	-
chr11	47600521	47600531	ETS1	13.3103	-
chr11	47600521	47600531	ETV1	12.9273	-
chr11	47600521	47600531	ETV5	12.8727	-
chr11	47600521	47600531	FEV	12.4231	-
chr11	47600521	47600531	FLI1	12.9362	-
chr11	47600521	47600532	SPDEF	11.2	-
chr11	47600532	47600544	HINFP	15.3182	+
chr11	47600538	47600547	THAP1	10.2105	+
chr11	47600539	47600551	EHF	9.47541	+
chr11	47600541	47600552	ELK4	11.3818	-
chr11	47600542	47600553	Gabpa	11.3607	+
chr11	47600562	47600574	EHF	11.0492	-
chr11	47600562	47600574	ELF1	10.9818	-
chr11	47600562	47600573	ELF5	12.8727	-
chr11	47600562	47600572	ELK1	12.234	-
chr11	47600562	47600572	ELK3	12.9138	-
chr11	47600562	47600572	ETS1	12.1207	-
chr11	47600562	47600572	ETV1	12.1091	-
chr11	47600562	47600572	ETV5	11.8	-
chr11	47600562	47600572	FEV	13.1731	-
chr11	47600562	47600572	FLI1	12.7872	-
chr11	47600566	47600577	Gabpa	12.623	-
chr11	47600567	47600578	ELK4	14.4182	+
chr11	47600568	47600578	ELK1	10.9787	-
chr11	47600568	47600578	ELK3	11.8966	-
chr11	47600568	47600578	ETS1	14.3103	-
chr11	47600568	47600578	ETV1	12.7636	-
chr11	47600568	47600578	ETV5	11.6909	-
chr11	47600568	47600578	FEV	12.9615	-
chr11	47600568	47600578	FLI1	15.0851	-
chr11	47600580	47600594	EBF1	10.6393	-
chr11	47608172	47608182	Klf4	13.3469	-
chr11	47664078	47664091	NR2F1	11.2041	+
chr11	47664082	47664092	Mitf	12.8776	+
chr11	47664082	47664093	USF1	16.7755	-
chr11	47664082	47664093	USF2	15.4694	-
chr11	47664083	47664093	BHLHE40	15.3269	+
chr11	47664083	47664093	Hes1	10.993	-
chr11	47664083	47664093	HEY1	14.0182	-
chr11	47664083	47664093	MAX	11.8077	-
chr11	47664083	47664093	MNT	12.6364	-
chr11	47664083	47664094	USF2	11.4286	+
chr11	47664115	47664126	TFAP2A	13.3818	+
chr11	47664122	47664132	Hes1	9.74126	-
chr11	47664122	47664133	NRF1	14.1636	-
chr11	47664123	47664134	NRF1	15.3636	+
chr11	47664126	47664137	NRF1	10.0182	-
chr11	47664144	47664154	BHLHE40	10.1731	+
chr11	47664144	47664154	Hes1	11.1119	+
chr11	47664144	47664154	HEY1	11.8545	+
chr11	47736928	47736942	SPI1	1.87273	+
chr11	47736930	47736942	ELF1	8.89091	+
chr11	47736933	47736944	Gabpa	12.1311	+
chr11	47736942	47736957	SP2	17.0517	-
chr11	47736943	47736960	SP4	7.65455	-
chr11	47736946	47736957	SP1	15.25	-
chr11	47736947	47736958	Klf1	13.2424	-
chr11	47736947	47736957	KLF5	16.2857	-
chr11	47736962	47736973	Gabpa	16.3443	-
chr11	47736964	47736976	ELF1	12.8182	-
chr11	47736964	47736974	ELK1	11.4043	-
chr11	47736964	47736974	ETS1	11.7069	-
chr11	47736964	47736974	ETV1	11.4364	-
chr11	47736964	47736974	FLI1	11.1064	-
chr11	47736978	47736995	SP4	4.16364	+
chr11	47736993	47737004	E2F6	12.8793	+
chr11	47736994	47737008	EGR1	14.7115	-
chr11	47788876	47788891	SP2	15.3276	-
chr11	47788880	47788891	SP1	13.0192	-
chr11	47788920	47788934	XBP1	9.34615	+
chr11	47788929	47788939	CUX1	12.7449	+
chr11	47789940	47789955	PRDM1	12.6545	-
chr11	47789993	47790004	CDX2	13.3051	-
chr11	47870056	47870070	EGR1	12.8846	-
chr11	47870084	47870097	HSF1	10.2131	+
chr11	47870112	47870131	CTCF	14.1311	+
chr11	47870144	47870156	TFAP2C	11.2959	+
chr11	47870148	47870163	NR2C2	14.6286	+
chr11	47870153	47870167	EGR1	17.75	-
chr11	47870153	47870170	SP4	18.5273	-
chr11	47870156	47870167	SP1	19.1538	-
chr11	47870157	47870168	Klf1	12.3485	-
chr11	47870157	47870167	Klf4	16.1837	+
chr11	47870157	47870167	KLF5	17	-
chr11	47870169	47870190	IRF1	10.0484	+
chr11	47872096	47872106	RUNX3	10.9423	+
chr11	47872130	47872140	Myb	12.2951	+
chr11	47872177	47872187	TCF4	12.898	+
chr11	47891460	47891477	ESR1	9.45455	-
chr11	47891490	47891500	TEAD4	10.9194	-
chr11	47936596	47936610	GATA2	11.3273	-
chr11	47936598	47936606	GATA3	13.2909	+
chr11	47938036	47938047	Tcf12	12.5714	+
chr11	47938051	47938067	Hnf4a	4.76364	-
chr11	47938053	47938067	Rxra	2.17073	-
chr11	47938087	47938101	EGR1	15.0962	+
chr11	47939608	47939618	TEAD1	13.4355	-
chr11	47939608	47939618	TEAD4	12.9516	-
chr11	47939617	47939635	NFYA	12.1463	+
chr11	47939623	47939638	NFYB	14.5577	-
chr11	47939636	47939647	FOS	12.0851	-
chr11	47939636	47939647	FOSL1	15.1455	-
chr11	47939636	47939647	JUND	12.9787	-
chr11	47939637	47939648	FOSL2	12.3818	-
chr11	47939637	47939648	JUNB	13.4286	-
chr11	47939640	47939651	USF1	13.9796	-
chr11	47939640	47939651	USF2	15.0204	-
chr11	47939660	47939670	NFATC1	10.4878	-
chr11	47939674	47939688	Bcl6	13.5484	-
chr11	47939680	47939691	ELK4	10.5818	-
chr11	47965514	47965525	SP1	16.5577	-
chr11	47965515	47965525	Klf4	14.2857	+
chr11	47965520	47965530	Klf4	10.4388	+
chr11	47965565	47965576	USF1	12.2245	-
chr11	47965566	47965576	HEY1	13.6182	-
chr11	47965566	47965576	MAX	13.2885	-
chr11	47965566	47965577	USF1	11.7959	+
chr11	47965567	47965577	Myc	12.7818	+
chr11	47965576	47965587	SP1	13.5769	-
chr11	47965587	47965598	E2F6	12.3793	+
chr11	47965606	47965618	ELF1	9.72727	-
chr11	47968634	47968648	EGR1	10.7885	-
chr11	47968637	47968648	SP1	13.5192	-
chr11	47968639	47968650	E2F6	12.3276	+
chr11	47968642	47968662	PPARG	7.48889	-
chr11	47968645	47968656	FOSL2	15.6182	+
chr11	47968645	47968656	JUNB	15.4898	+
chr11	47968646	47968657	FOS	11.5745	+
chr11	47968646	47968657	FOSL1	16.0182	+
chr11	47968646	47968657	JUND	13.0213	+
chr11	47968672	47968683	JUNB	10.1837	+
chr11	47968673	47968684	FOS	13.617	+
chr11	47968673	47968684	FOSL1	15.8727	-
chr11	47968673	47968684	JUND	13.2979	-
chr11	47968674	47968685	FOSL2	14.7636	-
chr11	47968674	47968685	JUNB	14.6327	-
chr11	47968696	47968707	E2F6	13.8276	+
chr11	47968743	47968757	E2F7	-0.508197	-
chr11	47968744	47968756	E2F8	13.5122	-
chr11	47968745	47968757	E2F8	7.59756	-
chr11	47968758	47968770	E2F1	10.9016	+
chr11	48002033	48002044	E2F4	16.1207	+
chr11	48002033	48002044	E2F6	16.569	+
chr11	48002058	48002072	EGR1	16.1538	-
chr11	48002058	48002079	ZNF263	16.5918	+
chr11	48002061	48002072	SP1	16.5962	-
chr11	48002061	48002082	ZNF263	23.3469	+
chr11	48002062	48002072	KLF5	14.2653	-
chr11	48002072	48002082	KLF5	13.4898	-
chr11	48002128	48002142	EGR1	13.25	-
chr11	48002139	48002150	E2F4	10.6379	+
chr11	49230186	49230205	CTCF	9.59016	+
chr11	49230220	49230232	E2F1	10.4098	-
chr11	49230243	49230257	Bcl6	11.4516	+
chr11	49873596	49873607	SP1	15.5769	-
chr11	49873617	49873628	SP1	12.6346	-
chr11	50257663	50257681	NFYA	16.8902	+
chr11	50257669	50257684	NFYB	14.3462	-
chr11	50257726	50257734	CREB1	10.8649	-
chr11	50257727	50257735	Atf1	11.2459	-
chr11	56677775	56677783	Atf3	14.3279	-
chr11	56949342	56949352	RELA	15.8878	-
chr11	56970850	56970861	Tcf12	14.4082	+
chr11	56981228	56981244	ZNF143	4.87931	+
chr11	57004767	57004788	ZNF263	16.6735	-
chr11	57008598	57008609	FOXH1	10.4231	+
chr11	57044781	57044792	CEBPA	16.2857	-
chr11	57044782	57044792	CEBPB	12.74	-
chr11	57044782	57044792	CEBPD	12.6923	-
chr11	57044807	57044820	JUN	17.3878	+
chr11	57044808	57044821	ATF4	14.4098	+
chr11	57045768	57045778	Myb	10.7541	-
chr11	57045794	57045813	CTCF	14.2295	-
chr11	57045830	57045843	ATF4	13.3279	+
chr11	57045831	57045842	CEBPA	11.8571	-
chr11	57045847	57045862	FOXP1	14.0986	+
chr11	57045863	57045875	EHF	11.5082	+
chr11	57045863	57045875	ELF1	8.16364	+
chr11	57092382	57092396	EGR1	14.2885	+
chr11	57092385	57092399	EGR1	17.25	+
chr11	57092388	57092402	EGR1	17.25	+
chr11	57092391	57092405	EGR1	13.6538	+
chr11	57092400	57092415	ZBTB33	10.6212	-
chr11	57092436	57092453	SP4	11.3636	+
chr11	57092438	57092449	Klf1	12.3485	+
chr11	57092439	57092449	Klf4	16.1837	-
chr11	57092439	57092449	KLF5	17	+
chr11	57092439	57092450	SP1	15.9423	+
chr11	57092439	57092454	SP2	15.5517	+
chr11	57092459	57092476	SP4	6.10909	+
chr11	57092462	57092472	KLF5	13.4286	+
chr11	57092467	57092479	TFAP2C	11.2653	+
chr11	57092484	57092497	POU2F2	12.6379	+
chr11	57092659	57092671	YY1	12.6346	+
chr11	57092688	57092698	Myb	12.1311	+
chr11	57092698	57092717	CTCF	8.2623	-
chr11	57092767	57092778	TFAP2A	12.1273	+
chr11	57103306	57103317	E2F4	13.3621	-
chr11	57103306	57103317	E2F6	13.1379	-
chr11	57103308	57103323	ZBTB33	11.1818	+
chr11	57103311	57103322	NRF1	14.7818	+
chr11	57103335	57103347	ELF1	8.30909	+
chr11	57103337	57103347	ELK1	13.8085	+
chr11	57103337	57103347	ELK3	13.3103	+
chr11	57103337	57103348	ELK4	14.8545	-
chr11	57103337	57103347	ETS1	13.6724	+
chr11	57103337	57103347	ETV1	13.4182	+
chr11	57103337	57103347	FLI1	14.4681	+
chr11	57103338	57103349	Gabpa	13.5902	+
chr11	57103353	57103364	RUNX1	12.4138	-
chr11	57103397	57103408	NRF1	9.54545	+
chr11	57195067	57195077	RUNX3	11.9615	+
chr11	57195074	57195088	SPI1	3.43636	+
chr11	57195104	57195118	Bcl6	10.9516	-
chr11	57195115	57195134	CTCF	8.83607	-
chr11	57199682	57199696	SPI1	2.45455	+
chr11	57199686	57199693	SPIB	11.2333	+
chr11	57200363	57200374	FOSL2	15.6182	+
chr11	57200363	57200374	JUNB	15.4898	+
chr11	57200364	57200375	FOS	13.5319	-
chr11	57200364	57200375	FOSL1	15.0727	+
chr11	57200364	57200375	JUND	11.6383	+
chr11	57200376	57200388	ELF1	10.2909	+
chr11	57200443	57200452	RUNX2	14.9423	+
chr11	57200443	57200453	RUNX3	13.8269	+
chr11	57200465	57200479	Bcl6	11.0161	-
chr11	57224943	57224957	EBF1	11.6393	-
chr11	57224945	57224957	TFAP2C	10.7347	-
chr11	57224970	57224989	CTCF	18.9016	+
chr11	57224979	57224990	SP1	13.3269	-
chr11	57224987	57225008	REST	10.398	+
chr11	57227933	57227944	E2F6	11.431	+
chr11	57227967	57227979	ZBTB7A	10.3571	-
chr11	57244512	57244526	EBF1	12.4426	+
chr11	57283219	57283231	TFAP2C	10.7653	-
chr11	57283227	57283241	EGR1	20.9808	-
chr11	57283230	57283241	SP1	17.9038	-
chr11	57283232	57283243	E2F4	10.3103	+
chr11	57283252	57283263	SP1	15.25	+
chr11	57298214	57298224	ELK1	9.57447	+
chr11	57298214	57298224	ELK3	11	+
chr11	57298214	57298225	ELK4	11.3455	-
chr11	57298214	57298224	ETS1	11.2069	+
chr11	57298214	57298224	ETV1	11.7455	+
chr11	57298214	57298224	ETV5	11.7455	+
chr11	57298215	57298226	Gabpa	11.3934	+
chr11	57298219	57298229	Myc	15.4182	-
chr11	57298220	57298230	BHLHE40	10.5385	-
chr11	57298220	57298230	HEY1	11.5455	-
chr11	57298220	57298230	MAX	14.0385	-
chr11	57298220	57298230	MNT	13.4545	-
chr11	57298229	57298240	Gabpa	14.8197	-
chr11	57298230	57298241	ELK4	13.4909	+
chr11	57298231	57298243	EHF	16.0492	-
chr11	57298231	57298243	ELF1	15.1273	-
chr11	57298231	57298242	ELF5	14.1273	-
chr11	57298231	57298241	ELK1	13.3191	-
chr11	57298231	57298241	ELK3	13.6034	-
chr11	57298231	57298241	ETS1	12.1724	-
chr11	57298231	57298241	ETV1	12.4727	-
chr11	57298231	57298241	ETV5	11.7455	-
chr11	57298231	57298241	FLI1	11.2766	-
chr11	57298242	57298252	RELA	15.8878	-
chr11	57298244	57298260	E2F2	-0.329268	+
chr11	57298244	57298261	SP4	3.78182	+
chr11	57298247	57298262	SP2	15.9138	+
chr11	57298271	57298282	Gabpa	15.3934	-
chr11	57298272	57298283	ELK4	13.3818	+
chr11	57298273	57298285	ELF1	11.2545	-
chr11	57298273	57298283	ELK1	12.1915	-
chr11	57298273	57298283	ELK3	12.0517	-
chr11	57298273	57298283	ETS1	11.6207	-
chr11	57298273	57298283	ETV1	12.3273	-
chr11	57298273	57298283	ETV5	12.1091	-
chr11	57298273	57298283	FLI1	12.4468	-
chr11	57335750	57335758	Sox2	12.8852	+
chr11	57335758	57335767	THAP1	9.85526	+
chr11	57335797	57335809	TFAP2C	13.602	-
chr11	57335798	57335809	TFAP2A	11.5636	-
chr11	57335811	57335830	CTCF	13.377	+
chr11	57335832	57335853	IRF1	15.3387	+
chr11	57336963	57336974	CEBPA	13	-
chr11	57336969	57336987	MAFF	14.5778	-
chr11	57336971	57336986	MAFK	10.5778	-
chr11	57336975	57336986	FOSL2	15.0545	+
chr11	57336975	57336986	JUNB	14.7755	+
chr11	57336976	57336987	FOS	15.6809	-
chr11	57336976	57336987	FOSL1	14.6545	+
chr11	57336976	57336987	JUND	15.234	-
chr11	57336977	57336988	FOSL2	10	-
chr11	57336977	57336988	JUNB	11.8367	-
chr11	57365130	57365143	NR2F1	11.1429	-
chr11	57407012	57407026	EGR1	12.0577	-
chr11	57407023	57407042	CTCF	11.8525	+
chr11	57407026	57407037	Gabpa	10.9016	+
chr11	57407029	57407041	YY1	13.9038	+
chr11	57407044	57407065	ZNF263	20.7347	+
chr11	57407047	57407061	EGR1	13.4231	-
chr11	57407079	57407100	ZNF263	18.102	-
chr11	57407080	57407094	EGR1	12.0962	+
chr11	57407080	57407091	SP1	16.5962	+
chr11	57407082	57407103	ZNF263	18.8163	-
chr11	57407127	57407138	TFAP2A	10.7455	-
chr11	57416661	57416672	E2F6	12.8621	+
chr11	57416681	57416691	Myb	13.2131	+
chr11	57416684	57416697	Myod1	12.3673	-
chr11	57416686	57416696	Myb	11.7049	-
chr11	57416687	57416698	Tcf12	12.6939	+
chr11	57417369	57417380	RUNX1	11.8966	+
chr11	57417415	57417426	FOSL2	11.8364	+
chr11	57417415	57417426	JUNB	12.898	+
chr11	57417416	57417427	FOS	15.3617	+
chr11	57417416	57417427	FOSL1	14.7091	+
chr11	57417416	57417427	JUND	16.0213	+
chr11	57417416	57417427	NFE2	11.3061	-
chr11	57417417	57417428	FOSL2	16.2727	-
chr11	57417417	57417428	JUNB	15.2449	-
chr11	57417432	57417443	SP1	15.8462	+
chr11	57435238	57435253	ZBTB33	12.3636	+
chr11	57435241	57435258	Gmeb1	11.5132	+
chr11	57435264	57435279	NFYB	15.8462	+
chr11	57435267	57435285	NFYA	13.2317	-
chr11	57435280	57435292	GLI2	9.74138	-
chr11	57435284	57435300	Vdr	3.5082	+
chr11	57435304	57435315	E2F4	11.569	-
chr11	57435308	57435319	NRF1	10.0182	-
chr11	57435311	57435322	NRF1	10.9636	+
chr11	57435333	57435344	Klf1	11.1818	-
chr11	57435333	57435343	KLF5	14.7755	-
chr11	57479653	57479668	NR2C2	12.7429	-
chr11	57479697	57479712	NFYB	10.3077	-
chr11	57479724	57479735	E2F4	12.3793	-
chr11	57479725	57479736	Klf1	10.3182	+
chr11	57479726	57479736	Klf4	13.0816	-
chr11	57479726	57479736	KLF5	14.3878	+
chr11	57479726	57479741	SP2	15.0345	+
chr11	57479759	57479770	FOSL2	10.4	+
chr11	57479762	57479773	TFAP2A	15.7818	+
chr11	57479974	57479986	ELF1	14.3091	-
chr11	57479980	57479995	NR2C2	11.1143	+
chr11	57480029	57480043	EGR1	17.8269	-
chr11	57480031	57480046	SP2	19.3276	-
chr11	57480032	57480051	PAX5	13.3387	+
chr11	57480032	57480049	SP4	12.2545	-
chr11	57480035	57480046	SP1	17.1538	-
chr11	57480086	57480098	YY1	14.7885	+
chr11	57508884	57508896	HINFP	14.2121	+
chr11	57508891	57508903	TFAP2C	11.3163	+
chr11	57508899	57508909	Mitf	10.8878	+
chr11	57508899	57508909	Myc	14	-
chr11	57508899	57508910	USF1	14.0204	-
chr11	57508899	57508910	USF2	13.1837	-
chr11	57508900	57508910	Hes1	9.74126	-
chr11	57508900	57508910	HEY1	12.3818	-
chr11	57508900	57508910	MAX	13.5577	-
chr11	57508900	57508910	MNT	12.7121	-
chr11	57508900	57508911	USF2	10.3673	+
chr11	57508901	57508911	Myc	13.2182	+
chr11	57508962	57508973	Gabpa	12.1148	-
chr11	57508963	57508974	ELK4	12.7273	+
chr11	57508964	57508976	EHF	10.2295	-
chr11	57508964	57508976	ELF1	11.3818	-
chr11	57508964	57508975	ELF5	10.9818	-
chr11	57508964	57508974	ELK1	10.1064	-
chr11	57508964	57508974	ELK3	11.0172	-
chr11	57508992	57509002	NFATC1	10.4634	+
chr11	57509000	57509012	GLI2	12.4483	-
chr11	57509000	57509012	ZBTB7B	9.63793	-
chr11	57509001	57509013	ZBTB7A	14.2571	-
chr11	57509010	57509027	SP4	2.83636	+
chr11	57509013	57509024	SP1	15.5577	+
chr11	57509019	57509030	Klf1	12.4848	+
chr11	57509020	57509030	Klf4	13.2143	-
chr11	57509020	57509030	KLF5	13.9796	+
chr11	57509058	57509070	E2F1	12.1639	+
chr11	57520681	57520696	NFYB	13.9615	-
chr11	57520701	57520716	NFYB	14.6731	+
chr11	57520733	57520744	E2F6	16.7241	+
chr11	57770724	57770737	JUN	15.6327	+
chr11	57770727	57770740	JUN	10.9592	-
chr11	57772263	57772282	CTCF	11.6885	-
chr11	57772288	57772298	ETS1	12.5517	-
chr11	57772288	57772298	FLI1	12.0851	-
chr11	57772316	57772327	Foxo1	11.1724	+
chr11	57827459	57827470	FOXH1	15.5769	-
chr11	57995810	57995822	ELF1	9.2	-
chr11	57995823	57995842	CTCF	9.31148	+
chr11	57995865	57995875	KLF5	13.551	-
chr11	57995892	57995902	KLF5	15.8776	+
chr11	58263515	58263530	MEF2C	18.4407	-
chr11	58263516	58263528	MEF2A	18.871	-
chr11	58292891	58292901	TBX21	10.5818	-
chr11	58292893	58292903	TCF4	13.0408	+
chr11	58292928	58292942	SPI1	3.65455	+
chr11	58345549	58345560	USF1	11.4286	+
chr11	58345573	58345582	THAP1	10.3553	-
chr11	58345599	58345616	Gmeb1	10.8421	-
chr11	58345616	58345627	Gata1	11.2857	-
chr11	58345618	58345626	GATA3	12.6727	+
chr11	58345622	58345643	IRF1	11.1452	-
chr11	58345654	58345664	SREBF2	11.5056	-
chr11	58346578	58346593	SP2	16.5345	-
chr11	58346579	58346593	EGR1	17.1346	-
chr11	58346582	58346593	SP1	15.8462	-
chr11	58346583	58346593	KLF5	14.7755	-
chr11	58346588	58346600	ZBTB7A	11.5143	-
chr11	58346611	58346626	SP2	15.7414	-
chr11	58346615	58346626	SP1	15.5192	-
chr11	58346616	58346626	KLF5	14.2041	-
chr11	58346639	58346656	ESR1	-1	+
chr11	58346651	58346662	TFAP2A	13.7273	+
chr11	58346669	58346684	SP2	19.5862	-
chr11	58346670	58346684	EGR1	19.8846	-
chr11	58346673	58346684	SP1	17.9038	-
chr11	58346674	58346684	KLF5	15.102	-
chr11	58346675	58346686	E2F4	11.8103	+
chr11	58390071	58390082	FOS	11.6809	+
chr11	58390071	58390082	JUND	10.3191	+
chr11	58499463	58499479	Hnf4a	6.01818	-
chr11	58499465	58499480	HNF4G	12.2885	-
chr11	58544602	58544613	CEBPA	12.1224	-
chr11	58544641	58544653	ELF1	8.23636	-
chr11	58672831	58672852	REST	12.6633	-
chr11	58672929	58672950	REST	5.18367	+
chr11	58826173	58826194	REST	6.14286	+
chr11	58826185	58826202	SP4	4.98182	-
chr11	58874632	58874651	PAX5	11.1613	-
chr11	58874634	58874645	NRF1	13.5818	-
chr11	58874652	58874666	E2F7	3.62295	-
chr11	58874655	58874666	E2F4	14.6034	+
chr11	58874655	58874666	E2F6	15.3793	+
chr11	58874679	58874694	TBP	10.7917	+
chr11	58874694	58874705	STAT3	11.0204	-
chr11	58874701	58874710	SNAI2	12.3023	-
chr11	58910173	58910186	Hoxc9	14.2381	-
chr11	58910195	58910205	TEAD1	12.1129	+
chr11	58910195	58910205	TEAD4	12.4194	+
chr11	58910213	58910227	EGR1	13.0577	+
chr11	58910221	58910232	Gabpa	12.1311	-
chr11	58910229	58910244	ZBTB33	13.6818	-
chr11	58910233	58910244	E2F4	11.6034	+
chr11	58910245	58910255	Myb	11.2295	+
chr11	58910482	58910493	RUNX1	10.8966	+
chr11	58910504	58910515	NRF1	9.45455	-
chr11	58910545	58910564	CTCF	9.72131	+
chr11	58910547	58910560	Myod1	11.551	-
chr11	58910550	58910559	SNAI2	12.6512	+
chr11	58910563	58910578	NFYB	14.5769	+
chr11	58910566	58910584	NFYA	13.3049	-
chr11	58939100	58939119	CTCF	11.3607	+
chr11	58939106	58939123	SP4	18.5818	-
chr11	58939110	58939121	Klf1	10.2727	-
chr11	58939156	58939169	JUN	16.1429	+
chr11	58939157	58939170	ATF4	11.4098	+
chr11	58939167	58939184	SP4	2.43636	-
chr11	58939197	58939208	NRF1	12.4909	-
chr11	58980407	58980418	Foxo1	12.069	-
chr11	58980461	58980475	SPI1	8.63636	-
chr11	58980464	58980471	SPIB	11.2333	-
chr11	58984449	58984460	Gabpa	10.1475	-
chr11	58984484	58984498	SPI1	2	-
chr11	58984487	58984508	IRF1	12.5806	+
chr11	58990338	58990352	SPI1	14.9455	-
chr11	58990363	58990374	RUNX1	12.069	+
chr11	58990364	58990374	RUNX3	12.2692	-
chr11	58991288	58991299	CEBPA	11.1837	+
chr11	58992250	58992261	FOS	11.1702	+
chr11	58992250	58992261	JUND	10.3617	+
chr11	59040437	59040447	RELA	12.1939	+
chr11	59040438	59040448	RELA	17.3265	-
chr11	59051560	59051570	RELA	10.8469	+
chr11	59051581	59051600	PAX5	11.6935	+
chr11	59051603	59051610	SPIB	11.2333	-
chr11	59057412	59057423	STAT1	12.6909	-
chr11	59278557	59278568	RUNX1	11.5517	+
chr11	59315573	59315584	RUNX1	11.7931	+
chr11	59323894	59323915	REST	8.32653	+
chr11	59323975	59323996	IRF1	9.90323	+
chr11	59323987	59323998	STAT1	10.4	-
chr11	59323987	59323998	STAT3	10.5102	-
chr11	59323990	59324000	HOXB13	14.7636	+
chr11	59333605	59333616	ELK4	11.2545	-
chr11	59333606	59333617	Gabpa	12.541	+
chr11	59333638	59333653	NR2C2	9.08571	+
chr11	59333638	59333647	THAP1	11.4474	-
chr11	59383240	59383251	E2F4	12.0517	-
chr11	59383242	59383252	KLF5	15.1633	+
chr11	59383242	59383253	SP1	14.8846	+
chr11	59383242	59383257	SP2	16.2586	+
chr11	59383247	59383266	PAX5	11.3065	-
chr11	59383262	59383273	E2F4	10.6552	+
chr11	59383294	59383312	NFYA	13.122	+
chr11	59383300	59383315	NFYB	10.75	-
chr11	59383852	59383862	EMX1	10.4425	+
chr11	59383870	59383885	NFYB	10.7308	+
chr11	59383873	59383891	NFYA	8.79268	-
chr11	59383899	59383916	SP4	12.6	-
chr11	59383903	59383914	Klf1	10.9848	-
chr11	59383930	59383946	T	7.63462	+
chr11	59383936	59383948	E2F8	4.03659	-
chr11	59383942	59383957	PRDM1	16.6909	+
chr11	59436461	59436476	ZBTB33	11.9848	+
chr11	59436501	59436513	HINFP	10.0606	-
chr11	59436510	59436521	NRF1	19.2727	-
chr11	59436511	59436522	NRF1	15.9455	+
chr11	59436520	59436531	TFAP2A	16.5455	+
chr11	59436533	59436545	GLI2	10.9483	+
chr11	59436550	59436562	TFAP2C	11.602	-
chr11	59436552	59436566	EGR1	12.9038	-
chr11	59436555	59436569	EGR1	14.7885	-
chr11	59436562	59436573	NRF1	16.1636	+
chr11	59436714	59436735	REST	4.68367	-
chr11	59436726	59436741	NR2C2	9.38571	+
chr11	59436740	59436750	Mitf	11.5408	+
chr11	59522412	59522424	TFAP2C	13.1122	-
chr11	59522413	59522424	TFAP2A	12.1273	-
chr11	59522418	59522429	NRF1	12.9818	+
chr11	59522464	59522476	MEF2A	12.0161	-
chr11	59522464	59522476	MEF2B	7.63636	-
chr11	59578247	59578259	ELF1	9.4	+
chr11	59578249	59578259	ELK1	14.9149	+
chr11	59578249	59578259	ELK3	14.2069	+
chr11	59578249	59578260	ELK4	15.0364	-
chr11	59578249	59578259	ETS1	12.7586	+
chr11	59578249	59578259	ETV1	12.9818	+
chr11	59578249	59578259	ETV5	12.6364	+
chr11	59578249	59578259	FEV	13.2692	+
chr11	59578249	59578259	FLI1	12.4255	+
chr11	59578250	59578261	Gabpa	13.7869	+
chr11	59578291	59578302	Gabpa	10.2951	+
chr11	59578314	59578326	ZBTB7B	11.1552	-
chr11	59583064	59583079	FOXP1	11.5775	-
chr11	59633909	59633928	CTCF	9.80328	+
chr11	59634014	59634033	CTCF	11.1148	-
chr11	59735791	59735802	STAT1	9.63636	-
chr11	59824067	59824080	ATF4	8.77049	-
chr11	59824068	59824078	CEBPB	10.98	-
chr11	59824068	59824078	CEBPD	10.4808	-
chr11	59824079	59824090	Gata4	10.9138	-
chr11	59824144	59824163	CTCF	8.36066	-
chr11	59893856	59893867	STAT1	15.2727	-
chr11	59893856	59893867	STAT3	14.898	+
chr11	59893905	59893916	FOS	11.766	-
chr11	59893913	59893927	EBF1	20.0492	+
chr11	59963798	59963812	SPI1	1.65455	+
chr11	59963816	59963834	MAFF	10.1778	+
chr11	60010619	60010640	IRF1	10.2581	+
chr11	60010622	60010636	SPI1	18.4364	-
chr11	60020189	60020210	IRF1	14.1613	-
chr11	60047923	60047934	CEBPA	12.4286	+
chr11	60047979	60048000	IRF1	11.129	-
chr11	60047983	60047997	SPI1	15.3818	+
chr11	60145933	60145943	Myb	13.5738	+
chr11	60145960	60145970	ETS1	11.7759	-
chr11	60145999	60146009	ETS1	11.9138	+
chr11	60145999	60146009	FLI1	11.4681	+
chr11	60223263	60223273	ETS1	11.1207	-
chr11	60223270	60223281	USF1	10.1837	-
chr11	60223270	60223281	USF2	12.0204	-
chr11	60223271	60223281	SREBF1	11.7561	+
chr11	60223351	60223367	Vdr	18.3279	-
chr11	60260217	60260227	HOXB13	12.3455	+
chr11	60282781	60282792	NRF1	13.1455	-
chr11	60282823	60282834	NRF1	19.2727	-
chr11	60282824	60282835	NRF1	16.1636	+
chr11	60467034	60467044	LHX2	10.8889	+
chr11	60467046	60467058	EHF	10.623	+
chr11	60467103	60467115	EHF	10.8689	+
chr11	60552818	60552832	EBF1	11.6393	-
chr11	60552845	60552861	Hnf4a	5.87273	+
chr11	60589664	60589678	EBF1	8.29508	-
chr11	60589755	60589765	Myc	11.9455	-
chr11	60603139	60603150	FOS	13.4255	+
chr11	60603139	60603150	JUND	12.7234	+
chr11	60609466	60609478	YY1	17.4808	+
chr11	60609473	60609491	MAFF	10.6	+
chr11	60609473	60609487	Rfx1	12.8276	+
chr11	60609500	60609508	Atf1	11.5246	-
chr11	60609504	60609516	HINFP	11.2879	-
chr11	60609519	60609532	JUN	9.18367	+
chr11	60609522	60609535	JUN	9.28571	-
chr11	60609523	60609531	CREB1	13.5495	-
chr11	60609549	60609563	EGR1	12.7885	-
chr11	60609558	60609568	BHLHE40	13.1731	-
chr11	60609558	60609568	Hes1	10.042	-
chr11	60609558	60609568	HEY1	13	-
chr11	60609558	60609568	MAX	11.9615	-
chr11	60609558	60609568	MNT	12.8182	-
chr11	60609558	60609569	NRF1	11.5818	-
chr11	60609559	60609571	HINFP	9.90909	+
chr11	60609559	60609570	NRF1	13.5636	+
chr11	60609564	60609575	NRF1	11.9273	-
chr11	60609570	60609580	KLF5	13.102	-
chr11	60610531	60610541	Klf4	16.2959	+
chr11	60623484	60623495	Klf1	12.2424	-
chr11	60623498	60623509	SP1	15.6346	-
chr11	60674047	60674057	FLI1	10.383	+
chr11	60674047	60674057	NFATC1	10.6992	-
chr11	60674061	60674072	STAT1	14.6	-
chr11	60674061	60674072	STAT3	14.2449	-
chr11	60674062	60674078	ZNF143	9.7931	+
chr11	60674068	60674087	PAX5	15.9355	+
chr11	60674075	60674084	THAP1	9.85526	-
chr11	60674108	60674119	Gabpa	11.3279	-
chr11	60674110	60674122	ELF1	13.4727	-
chr11	60674110	60674120	ELK1	9.89362	-
chr11	60674110	60674120	ELK3	11.5	-
chr11	60674110	60674120	ETS1	11.2931	-
chr11	60674110	60674120	ETV1	11.6909	-
chr11	60674110	60674120	FLI1	11.9787	-
chr11	60674193	60674209	ZNF143	1.17241	+
chr11	60674198	60674206	Atf1	11.4918	+
chr11	60674223	60674232	SOX9	10.622	-
chr11	60674271	60674286	HNF4G	10.3269	-
chr11	60674278	60674293	HNF4G	11.3846	-
chr11	60677816	60677827	CEBPA	11.9796	+
chr11	60677843	60677864	IRF1	10.3871	+
chr11	60678707	60678718	RUNX1	11.2759	-
chr11	60678798	60678812	EBF1	8.77049	-
chr11	60681392	60681400	OTX2	11.2766	-
chr11	60681416	60681436	PPARG	6.81111	+
chr11	60681440	60681456	SRF	7.85246	+
chr11	60681482	60681501	CTCF	8.11475	-
chr11	60681493	60681511	RARA	-11.3333	-
chr11	60681519	60681531	E2F8	2.93902	-
chr11	60681533	60681547	E2F7	6.63934	-
chr11	60681534	60681546	E2F8	7.52439	-
chr11	60681537	60681558	IRF1	11.0323	-
chr11	60681569	60681580	NRF1	17.4909	-
chr11	60691864	60691881	ESR1	5.92424	+
chr11	60691900	60691910	Myc	14.1455	+
chr11	60691915	60691926	E2F6	13.9483	-
chr11	60691918	60691939	ZNF263	16.9388	-
chr11	60691919	60691930	E2F6	12.8966	-
chr11	60691921	60691940	PAX5	11.6774	-
chr11	60691933	60691944	E2F4	11.8276	-
chr11	60691933	60691944	E2F6	12.8621	-
chr11	60691943	60691951	Sox2	13.0984	+
chr11	60691961	60691973	TFAP2C	11.3878	+
chr11	60691973	60691987	EGR1	17.25	-
chr11	60691976	60691990	EGR1	17.25	-
chr11	60691979	60691993	EGR1	17.25	-
chr11	60719979	60719999	PPARG	7.42222	-
chr11	60720087	60720098	TFAP2A	12.5091	-
chr11	60721380	60721391	Tcf12	12.3469	-
chr11	60722080	60722094	SPI1	13.1273	+
chr11	60739120	60739131	RUNX1	14.1552	-
chr11	60739120	60739129	RUNX2	13.3654	+
chr11	60739120	60739130	RUNX3	12.9231	+
chr11	60789409	60789419	RELA	12.9388	+
chr11	60789414	60789428	EBF1	9.57377	-
chr11	60789417	60789434	SP4	3.98182	-
chr11	60789420	60789431	SP1	14.6923	-
chr11	60789421	60789431	KLF5	12.9184	-
chr11	60789518	60789530	TFAP2C	12.4898	-
chr11	60789519	60789530	TFAP2A	14.1091	-
chr11	60858961	60858982	REST	7.66327	-
chr11	60858961	60858972	SP1	14.9038	+
chr11	60869992	60870003	Tcf12	13.7347	-
chr11	60929097	60929112	ZBTB33	11.7273	-
chr11	60929135	60929152	SP4	15.1091	+
chr11	60929137	60929148	Klf1	12.3485	+
chr11	60929138	60929152	EGR1	17.0577	+
chr11	60929138	60929148	Klf4	16.1837	-
chr11	60929138	60929148	KLF5	17	+
chr11	60929138	60929149	SP1	19.1538	+
chr11	60929154	60929171	SP4	19.5091	+
chr11	60929156	60929167	Klf1	15.0606	+
chr11	60929157	60929171	EGR1	14.7115	+
chr11	60929157	60929167	Klf4	16.6939	-
chr11	60929157	60929167	KLF5	16.2041	+
chr11	60929157	60929168	SP1	16.2692	+
chr11	60929197	60929208	NRF1	16.7455	-
chr11	60929198	60929209	NRF1	16.5273	+
chr11	60929211	60929225	EGR1	10.0577	+
chr11	60930216	60930227	RUNX1	13.569	+
chr11	60931822	60931843	IRF1	12.3226	-
chr11	60931828	60931849	IRF1	10.2581	-
chr11	60931832	60931846	SPI1	7.56364	+
chr11	60935025	60935036	CEBPA	11.1633	+
chr11	60935089	60935099	RELA	16.9592	+
chr11	60935094	60935108	Bcl6	18.1129	+
chr11	60935094	60935105	STAT1	16.3636	-
chr11	60935094	60935105	STAT3	14.3878	+
chr11	60935112	60935130	MAFF	12.4	-
chr11	61062790	61062801	TFAP2A	13.2182	-
chr11	61062794	61062805	SP1	15.1538	-
chr11	61062799	61062814	HNF4G	14.25	+
chr11	61062800	61062816	Hnf4a	2.09091	+
chr11	61062800	61062814	Rxra	10.1951	+
chr11	61062812	61062831	CTCF	10.7377	-
chr11	61062818	61062830	TFAP2C	11.6837	-
chr11	61062823	61062834	SP1	16.5577	-
chr11	61064956	61064969	Myod1	12.4694	-
chr11	61100639	61100650	TFAP2A	13.8364	+
chr11	61100639	61100651	TFAP2C	11.1633	+
chr11	61100661	61100678	SP4	17.2909	+
chr11	61100661	61100675	Zfx	17.4242	-
chr11	61100663	61100674	Klf1	12.3485	+
chr11	61100664	61100678	EGR1	17.8654	+
chr11	61100664	61100674	Klf4	16.1837	-
chr11	61100664	61100674	KLF5	17	+
chr11	61100664	61100675	SP1	19.1538	+
chr11	61100664	61100679	SP2	18.1897	+
chr11	61100670	61100682	TFAP2C	13.2143	+
chr11	61100671	61100682	TFAP2A	11.7455	+
chr11	61100741	61100752	STAT1	10.6364	+
chr11	61110062	61110073	CEBPA	13.0612	-
chr11	61110078	61110090	ZBTB7A	10.4143	+
chr11	61110081	61110092	USF1	10.7755	-
chr11	61110082	61110093	USF1	11.0408	+
chr11	61110083	61110093	Mitf	10.5714	-
chr11	61110110	61110120	Myc	14.4364	+
chr11	61110137	61110148	E2F4	9.84483	-
chr11	61129519	61129534	HNF4G	10.7115	+
chr11	61129728	61129740	YY1	18.1923	+
chr11	61129753	61129764	E2F4	13.569	+
chr11	61129753	61129764	E2F6	14.5345	+
chr11	61129753	61129774	IRF1	11.5645	-
chr11	61129780	61129794	Zfx	13.6212	-
chr11	61129790	61129801	NRF1	9.67273	-
chr11	61129801	61129815	EGR1	15.1538	+
chr11	61129801	61129816	SP2	17.5345	+
chr11	61129816	61129827	Gabpa	13.918	-
chr11	61129817	61129828	ELK4	12.0182	+
chr11	61129818	61129830	EHF	13.8197	-
chr11	61129818	61129830	ELF1	13.8364	-
chr11	61129818	61129829	ELF5	12.4364	-
chr11	61129818	61129828	ELK1	14.1064	-
chr11	61129818	61129828	ELK3	13.9483	-
chr11	61129818	61129828	ETS1	12.0862	-
chr11	61129818	61129828	ETV1	13.3636	-
chr11	61129818	61129828	ETV5	12.2727	-
chr11	61129818	61129828	FEV	13.5577	-
chr11	61129818	61129828	FLI1	12.617	-
chr11	61129818	61129832	SPI1	11.4182	-
chr11	61129836	61129847	Gabpa	14.2131	-
chr11	61129837	61129848	ELK4	12.8	+
chr11	61129838	61129848	ELK1	10.8085	-
chr11	61129838	61129848	ELK3	11.0172	-
chr11	61129838	61129848	ETV1	11.3091	-
chr11	61129838	61129848	ETV5	11.4727	-
chr11	61129838	61129848	FEV	11.4808	-
chr11	61129838	61129848	FLI1	11.1915	-
chr11	61129842	61129852	ELK1	10.8085	+
chr11	61129842	61129852	ELK3	11.0172	+
chr11	61129842	61129853	ELK4	12.8	-
chr11	61129842	61129852	ETV1	11.3091	+
chr11	61129842	61129852	ETV5	11.4727	+
chr11	61129842	61129852	FEV	11.4808	+
chr11	61129842	61129852	FLI1	11.1915	+
chr11	61146394	61146405	FOS	15.3617	+
chr11	61146394	61146405	FOSL1	15.2909	-
chr11	61146394	61146405	JUND	14.5319	+
chr11	61146394	61146412	MAFF	11.2222	+
chr11	61146394	61146405	NFE2	7.87755	-
chr11	61146395	61146406	FOSL2	15.1273	-
chr11	61159634	61159648	Bcl6	17.7097	+
chr11	61159634	61159645	STAT1	15.0364	-
chr11	61159634	61159645	STAT3	13.9388	+
chr11	61196589	61196604	MAFK	10.6	-
chr11	61196621	61196631	RELA	14.0408	-
chr11	61196647	61196656	ZEB1	15.6182	+
chr11	61196660	61196674	XBP1	10.6731	+
chr11	61196664	61196679	MAFK	13.9111	+
chr11	61197388	61197400	YY1	13.3269	+
chr11	61197394	61197408	EGR1	17.25	-
chr11	61197397	61197411	EGR1	15.6731	-
chr11	61197406	61197424	TP63	-2.63793	+
chr11	61197429	61197440	E2F4	11.569	+
chr11	61197451	61197468	SP4	11.9091	+
chr11	61197454	61197464	KLF5	13.9184	+
chr11	61197454	61197465	SP1	17.1538	+
chr11	61197454	61197469	SP2	21.1379	+
chr11	61197461	61197472	E2F4	11.1897	-
chr11	61197463	61197477	EGR1	15.8846	+
chr11	61197467	61197478	TFAP2A	12.8	+
chr11	61197489	61197500	Gabpa	18.0164	-
chr11	61197490	61197501	ELK4	17.6182	+
chr11	61197491	61197503	ELF1	14.7091	-
chr11	61197491	61197501	ELK1	16.2128	-
chr11	61197491	61197501	ELK3	14.8966	-
chr11	61197491	61197501	ETS1	14.5	-
chr11	61197491	61197501	ETV1	13.9455	-
chr11	61197491	61197501	ETV5	13.4182	-
chr11	61197491	61197501	FLI1	14.1915	-
chr11	61197513	61197524	Gabpa	11.2623	-
chr11	61197514	61197525	ELK4	11.5091	+
chr11	61197515	61197525	ELK1	9.85106	-
chr11	61197515	61197525	ELK3	10.7586	-
chr11	61197542	61197561	PAX5	13.2258	-
chr11	61197542	61197554	ZBTB7A	12.0429	-
chr11	61248525	61248541	SRF	7.36066	+
chr11	61263822	61263833	E2F6	10.6379	+
chr11	61266331	61266346	MAFK	10.8667	+
chr11	61266385	61266396	Gabpa	15.8852	-
chr11	61266387	61266399	ELF1	18.1091	-
chr11	61266387	61266397	ETS1	11.4655	-
chr11	61266419	61266435	ZNF143	1.94828	-
chr11	61266425	61266436	STAT1	10.5818	+
chr11	61266425	61266436	STAT3	12.7143	+
chr11	61270317	61270330	HSF1	10.5738	-
chr11	61276131	61276142	E2F6	11.1207	-
chr11	61276169	61276185	RFX2	14.9857	-
chr11	61276169	61276185	RFX5	16.8276	-
chr11	61276224	61276235	TFAP2A	12.9818	-
chr11	61348518	61348529	E2F6	10.7586	-
chr11	61348521	61348532	TFAP2A	11.0545	+
chr11	61348538	61348549	NRF1	10.5818	+
chr11	61348540	61348551	NRF1	12.9273	+
chr11	61348544	61348563	PAX5	10.0161	+
chr11	61348613	61348624	TFAP2A	12.9636	+
chr11	61348624	61348635	NRF1	12.2727	+
chr11	61355862	61355879	SP4	19.9636	-
chr11	61355866	61355877	Klf1	13.1212	-
chr11	61355866	61355876	Klf4	15.8061	+
chr11	61355866	61355876	KLF5	15.2653	-
chr11	61355878	61355895	SP4	18.4182	-
chr11	61355882	61355893	Klf1	13.1212	-
chr11	61355882	61355892	Klf4	15.8061	+
chr11	61355882	61355892	KLF5	15.2653	-
chr11	61355893	61355904	TFAP2A	15.9636	-
chr11	61355894	61355911	SP4	14.4	-
chr11	61355898	61355909	Klf1	13.8333	-
chr11	61355898	61355908	Klf4	15.8061	+
chr11	61355898	61355908	KLF5	15.2653	-
chr11	61355938	61355951	Myod1	14.6122	-
chr11	61355941	61355950	SNAI2	12.5116	+
chr11	61394319	61394330	Gabpa	13.3115	-
chr11	61394321	61394333	ELF1	8.07273	-
chr11	61394321	61394331	ETV1	11.3091	-
chr11	61394341	61394356	TBP	11.5694	-
chr11	61394345	61394357	MEF2A	17.2903	-
chr11	61394345	61394357	MEF2B	18.2	-
chr11	61394360	61394371	USF1	10.551	-
chr11	61394361	61394370	SNAI2	11.3023	+
chr11	61394361	61394372	USF2	11.4898	+
chr11	61394368	61394389	REST	4.28571	-
chr11	61394386	61394397	E2F6	15.6207	+
chr11	61394442	61394452	RELA	14.0408	+
chr11	61434600	61434615	HNF4G	19.4038	+
chr11	61434601	61434617	Hnf4a	21.9091	+
chr11	61434601	61434615	Rxra	6.95122	+
chr11	61447821	61447829	GMEB2	12.7429	-
chr11	61447828	61447845	Ar	11.3448	-
chr11	61447828	61447845	NR3C1	9.28571	+
chr11	61447835	61447854	CTCF	9.54098	-
chr11	61447835	61447847	HINFP	13.0303	+
chr11	61447838	61447857	CTCF	12.377	+
chr11	61447839	61447853	EBF1	8.36066	-
chr11	61447840	61447852	TFAP2C	12.4286	-
chr11	61447847	61447858	SP1	15.8269	-
chr11	61447849	61447861	HINFP	10.1364	-
chr11	61447850	61447864	EGR1	13.25	-
chr11	61447850	61447861	EGR2	9.86207	-
chr11	61447861	61447872	E2F4	13.2931	-
chr11	61447865	61447876	NRF1	16.5273	-
chr11	61447866	61447877	NRF1	15.5455	+
chr11	61447871	61447882	NRF1	15.5455	-
chr11	61447872	61447883	NRF1	15.5455	+
chr11	61447883	61447895	HINFP	10.5909	-
chr11	61447885	61447896	Gabpa	14.9836	+
chr11	61447904	61447925	REST	4.21429	+
chr11	61520035	61520045	HEY1	12.0727	-
chr11	61520037	61520048	TFAP2A	11.1273	-
chr11	61520046	61520057	NRF1	10.9636	-
chr11	61520069	61520080	E2F4	10.5	+
chr11	61520075	61520086	NRF1	11.6	-
chr11	61520088	61520100	HINFP	11.8636	-
chr11	61520098	61520119	REST	4.4898	+
chr11	61560045	61560053	OTX2	11.3404	+
chr11	61560063	61560073	ELK1	11.4681	+
chr11	61560063	61560073	ELK3	12.3621	+
chr11	61560063	61560074	ELK4	11.2545	-
chr11	61560063	61560073	ETS1	11.1034	+
chr11	61560063	61560073	ETV1	12.2727	+
chr11	61560063	61560073	ETV5	10.8909	+
chr11	61560063	61560073	FEV	11.6731	+
chr11	61560063	61560073	FLI1	10.7234	+
chr11	61560064	61560075	Gabpa	10.6885	+
chr11	61560068	61560082	XBP1	11.0769	+
chr11	61560084	61560095	NRF1	12	+
chr11	61560102	61560113	ELK4	11.8364	-
chr11	61560102	61560112	ETS1	11.0345	+
chr11	61560102	61560112	FLI1	11.1702	+
chr11	61560103	61560114	Gabpa	10.1148	+
chr11	61560107	61560118	ELF5	11.8	+
chr11	61560116	61560127	TFAP2A	13.9273	-
chr11	61560129	61560145	ZNF143	5.31034	-
chr11	61560284	61560303	PAX5	9.8871	+
chr11	61560349	61560359	Mitf	12.7857	+
chr11	61560349	61560360	USF1	17.2245	-
chr11	61560349	61560360	USF2	16.8367	-
chr11	61560350	61560360	BHLHE40	15.2115	-
chr11	61560350	61560360	SREBF1	10.5488	-
chr11	61560350	61560361	USF1	14.0612	+
chr11	61560350	61560361	USF2	12.9796	+
chr11	61560351	61560361	Mitf	12.0918	-
chr11	61560390	61560400	SREBF1	11.6341	+
chr11	61560390	61560400	SREBF2	12.2809	-
chr11	61659522	61659536	EGR1	15.1731	+
chr11	61659546	61659565	CTCF	15.2295	-
chr11	61659556	61659567	TFAP2A	11.6727	-
chr11	61659557	61659571	EGR1	15.7308	-
chr11	61659559	61659576	SP4	2.50909	-
chr11	61659577	61659591	EGR1	13.1538	+
chr11	61659581	61659592	TFAP2A	11.2182	+
chr11	61659607	61659619	TFAP2C	10.602	-
chr11	61687787	61687798	E2F6	14.8966	+
chr11	61687798	61687819	REST	8.77551	+
chr11	61690166	61690177	Klf1	13.8485	+
chr11	61690167	61690177	Klf4	14.398	-
chr11	61690176	61690187	Klf1	11.0152	+
chr11	61690177	61690187	Klf4	16.1837	-
chr11	61690181	61690192	Klf1	13.6515	+
chr11	61690182	61690192	Klf4	16.6939	-
chr11	61690270	61690281	STAT1	12.6364	-
chr11	61690866	61690880	EGR1	9.55769	+
chr11	61690894	61690904	Mitf	12.1224	+
chr11	61717202	61717217	NFYB	16.6923	+
chr11	61717205	61717223	NFYA	17.4024	-
chr11	61717217	61717231	XBP1	10.5192	+
chr11	61717220	61717238	MAFF	10.7333	+
chr11	61717221	61717236	MAFK	11.5333	+
chr11	61717256	61717269	JUN	11.3878	+
chr11	61717257	61717270	ATF4	10.8689	+
chr11	61717258	61717269	CEBPA	11.5102	-
chr11	61717289	61717300	Gata4	12.9483	-
chr11	61717290	61717301	Gata1	13.1633	-
chr11	61717290	61717304	GATA2	12.0909	-
chr11	61717292	61717300	GATA3	13.2909	+
chr11	61735070	61735080	RELA	14.4796	-
chr11	61735116	61735127	RUNX1	12.9138	+
chr11	61735117	61735127	RUNX3	11.5577	-
chr11	61735153	61735168	NFYB	18	+
chr11	61735156	61735174	NFYA	17.9634	-
chr11	61735185	61735204	CTCF	9.36066	-
chr11	61735187	61735198	Gabpa	11.9508	-
chr11	61735188	61735199	ELK4	11.7091	+
chr11	61735189	61735199	ELK1	12.0426	-
chr11	61735189	61735199	ELK3	12.7931	-
chr11	61735189	61735199	ETS1	11.8621	-
chr11	61735189	61735199	ETV1	12.6727	-
chr11	61735189	61735199	FLI1	12.1489	-
chr11	61735194	61735206	ZBTB7A	15.7143	-
chr11	61735207	61735218	Klf1	11.197	+
chr11	61735208	61735222	EGR1	12.5	+
chr11	61735208	61735218	KLF5	14.3061	+
chr11	61735208	61735219	SP1	15.2115	+
chr11	61735221	61735235	EGR1	17.1731	-
chr11	61735224	61735235	SP1	18.1154	-
chr11	61735225	61735235	KLF5	16.102	-
chr11	61735247	61735258	E2F4	12.5345	-
chr11	61735247	61735262	ZBTB33	14.4091	+
chr11	61739479	61739493	EGR1	12.1346	-
chr11	61739509	61739524	Nfe2l2	21.7727	+
chr11	61739511	61739522	FOSL2	13.4727	+
chr11	61739511	61739522	JUNB	12.6735	+
chr11	61739512	61739523	FOS	13.6809	-
chr11	61739512	61739523	FOSL1	12.2364	+
chr11	61739512	61739523	JUND	11.9362	-
chr11	61739512	61739530	MAFF	11.3111	+
chr11	61739512	61739523	NFE2	4.73469	+
chr11	61739513	61739524	JUNB	10.1837	-
chr11	61739513	61739528	MAFK	12.8222	+
chr11	61739554	61739569	Nfe2l2	14.3333	-
chr11	61739595	61739606	RUNX1	13.6207	+
chr11	61740271	61740281	RELA	14.8163	+
chr11	61740272	61740282	RELA	11.6327	-
chr11	61740314	61740325	CEBPA	11.5714	-
chr11	61740372	61740385	JUN	14.7959	+
chr11	61740373	61740386	ATF4	19.6721	+
chr11	61740374	61740385	CEBPA	13.7551	-
chr11	61743871	61743882	CEBPA	14.4082	-
chr11	61746364	61746378	Stat4	10.7414	+
chr11	61762617	61762627	HOXB13	11.0182	+
chr11	61764580	61764591	E2F6	12.431	+
chr11	61772110	61772121	RUNX1	12.8103	+
chr11	61772127	61772137	RELA	15.5102	+
chr11	61772128	61772138	RELA	9.4898	-
chr11	61772135	61772156	IRF1	12.1452	-
chr11	61772137	61772144	SPIB	11.2333	+
chr11	61772171	61772185	Tcf21	7.82895	+
chr11	61780561	61780572	FOSL2	15.8909	+
chr11	61780562	61780573	FOS	13.6596	-
chr11	61780562	61780573	FOSL1	15.7636	+
chr11	61780562	61780573	JUND	12.0638	+
chr11	61780639	61780651	TFAP2C	13.898	+
chr11	61780649	61780665	Hnf4a	4.98182	-
chr11	61780651	61780666	HNF4G	12.7115	-
chr11	61781220	61781231	STAT1	16.4727	-
chr11	61781220	61781231	STAT3	13.1224	-
chr11	61781222	61781235	HSF1	10.459	+
chr11	61781259	61781275	ZNF143	2.82759	+
chr11	61781268	61781280	TFAP2C	13.4184	-
chr11	61781269	61781280	TFAP2A	11.5455	-
chr11	61781313	61781325	ELF1	8.34545	+
chr11	61786606	61786620	Bcl6	13.5	+
chr11	61788295	61788305	RELA	13.1837	+
chr11	61793165	61793177	Mafb	11.0674	-
chr11	61793203	61793214	Klf1	14.4394	+
chr11	61793204	61793214	Klf4	13.7755	-
chr11	61793204	61793214	KLF5	12.2449	+
chr11	61793213	61793220	MEIS1	10.3111	-
chr11	61793228	61793236	GATA3	12.6364	+
chr11	61801049	61801059	KLF5	14.551	+
chr11	61801062	61801076	SPI1	14.8182	-
chr11	61801078	61801092	EGR1	13.3462	+
chr11	61801084	61801094	KLF5	14.0612	+
chr11	61801131	61801149	MAFF	11.2	+
chr11	61849622	61849635	Myod1	11.3673	-
chr11	61849625	61849634	SNAI2	10.907	+
chr11	61849627	61849636	ZEB1	11.8909	-
chr11	61849629	61849640	FOS	11.5957	-
chr11	61849629	61849640	FOSL1	11.6182	+
chr11	61849629	61849640	JUND	8.95745	-
chr11	61849632	61849646	Tcf21	7.89474	+
chr11	61849633	61849644	Tcf12	12.5918	-
chr11	61849634	61849647	Myod1	12.898	+
chr11	61849690	61849709	CTCF	14.3934	-
chr11	61849704	61849714	Mitf	13.5408	+
chr11	61849704	61849715	USF1	17.1633	-
chr11	61849704	61849715	USF2	14.9388	-
chr11	61849705	61849715	BHLHE40	11.8462	-
chr11	61849705	61849715	MAX	12.9808	-
chr11	61849705	61849716	USF2	10.4898	+
chr11	61849714	61849725	CDX2	11.0678	-
chr11	61849725	61849735	ETV1	10.9455	+
chr11	61849730	61849741	FOXP2	14.7727	+
chr11	61849731	61849742	Foxo1	14.0862	-
chr11	61872794	61872805	STAT1	15.4727	+
chr11	61872794	61872805	STAT3	15.2041	+
chr11	61872794	61872808	Stat4	11.9828	+
chr11	61872812	61872826	Stat4	17.1552	-
chr11	61872815	61872826	STAT1	17.3455	-
chr11	61872815	61872826	STAT3	14.6122	+
chr11	61872815	61872829	Stat4	11.0517	+
chr11	61872872	61872884	MEF2A	11.871	+
chr11	61880073	61880089	Vdr	3	-
chr11	61880092	61880103	NRF1	9.67273	+
chr11	61880097	61880108	NRF1	16.1636	-
chr11	61880098	61880109	NRF1	19.0545	+
chr11	61880120	61880131	NRF1	18.6909	-
chr11	61880121	61880132	NRF1	17.4909	+
chr11	61891393	61891404	Gabpa	11.1148	-
chr11	61891394	61891405	ELK4	11.7455	+
chr11	61891395	61891407	EHF	13.0656	-
chr11	61891395	61891407	ELF1	10.5273	-
chr11	61891395	61891406	ELF5	13.4545	-
chr11	61891395	61891405	ELK1	9.82979	-
chr11	61891395	61891405	ELK3	11.7414	-
chr11	61891395	61891405	ETS1	12.6207	-
chr11	61891395	61891405	ETV1	11.5091	-
chr11	61891395	61891405	FLI1	11.6383	-
chr11	61891395	61891409	SPI1	11.4364	-
chr11	61891402	61891420	NFYA	8.17073	+
chr11	61891421	61891432	CEBPA	12.5918	-
chr11	61891431	61891440	THAP1	10.2105	+
chr11	61891445	61891463	NFYA	8.18293	+
chr11	61891488	61891499	NRF1	9.50909	-
chr11	61891498	61891517	CTCF	9.04918	-
chr11	61891500	61891519	PAX5	10.5806	-
chr11	61957625	61957635	Myc	13.1636	+
chr11	61976055	61976072	ESR1	3.34848	-
chr11	61976101	61976115	EBF1	15.8689	-
chr11	61976165	61976184	PAX5	18.2419	-
chr11	62009648	62009658	Mitf	10.4082	-
chr11	62037548	62037559	FOS	11.766	+
chr11	62104859	62104875	ZNF143	14.2414	-
chr11	62104865	62104876	STAT1	11.0727	+
chr11	62104889	62104900	Klf1	10.697	+
chr11	62104890	62104900	KLF5	13.2041	+
chr11	62104890	62104909	PAX5	12.8065	-
chr11	62104902	62104913	NRF1	19.2727	-
chr11	62104903	62104914	NRF1	16.1636	+
chr11	62105568	62105579	E2F4	15.6552	+
chr11	62105568	62105579	E2F6	15.7759	+
chr11	62105599	62105611	ZBTB7A	11.2714	-
chr11	62160506	62160517	Tcf12	12.0612	-
chr11	62160508	62160517	SNAI2	12.7209	-
chr11	62160606	62160618	ELF1	7.81818	-
chr11	62164295	62164313	MAFF	12.0444	+
chr11	62164296	62164311	MAFK	12.4667	+
chr11	62169881	62169891	MAX	13.7692	+
chr11	62169882	62169892	Myc	15.2364	+
chr11	62169890	62169901	Gabpa	10.0984	-
chr11	62169896	62169907	E2F6	10.4828	-
chr11	62169910	62169921	Klf1	12.2727	+
chr11	62169911	62169921	Klf4	12.1224	-
chr11	62169911	62169922	SP1	12.4615	+
chr11	62194366	62194377	FOSL2	11.9091	+
chr11	62194367	62194378	JUND	9.25532	+
chr11	62194392	62194403	FOXH1	15.5	+
chr11	62313403	62313424	ZNF263	19.3469	-
chr11	62313411	62313423	ZBTB7A	11.1143	+
chr11	62313412	62313424	ZBTB7B	10.3621	+
chr11	62313429	62313439	RELA	13.3061	-
chr11	62313448	62313458	KLF5	14.2041	+
chr11	62313452	62313463	Klf1	10.6818	+
chr11	62313453	62313463	Klf4	12.7857	-
chr11	62313453	62313463	KLF5	14.0408	+
chr11	62323759	62323771	ZBTB7A	12.2	+
chr11	62323761	62323772	RUNX1	14.0345	-
chr11	62323761	62323771	RUNX3	11.9615	+
chr11	62323779	62323790	NRF1	15.1091	-
chr11	62323783	62323801	NFYA	15.378	+
chr11	62323789	62323804	NFYB	13.0192	-
chr11	62342432	62342445	NR2F1	10.8367	+
chr11	62342444	62342457	Myod1	16.2857	-
chr11	62342463	62342477	EGR1	13.7115	-
chr11	62358948	62358964	RFX5	8.10345	+
chr11	62358949	62358963	Rfx1	15.5345	+
chr11	62358983	62359004	REST	4.44898	+
chr11	62358995	62359007	ZBTB7B	10.3103	+
chr11	62359001	62359011	ELK1	9.53191	+
chr11	62359039	62359050	Gabpa	13.0492	-
chr11	62359040	62359051	ELK4	12.5455	+
chr11	62359040	62359052	HINFP	11.1515	+
chr11	62359041	62359051	ELK1	9.95745	-
chr11	62359041	62359051	ELK3	10.8793	-
chr11	62359041	62359051	ETV5	11.1091	-
chr11	62359057	62359067	ERF	11.0857	+
chr11	62359100	62359110	FLI1	10.5532	+
chr11	62369374	62369385	Gabpa	15.7705	-
chr11	62369375	62369386	ELK4	13.1818	+
chr11	62369376	62369388	ELF1	11.3818	-
chr11	62369376	62369386	ELK1	14.1064	-
chr11	62369376	62369386	ELK3	13.9483	-
chr11	62369376	62369386	ETS1	12.0862	-
chr11	62369376	62369386	ETV1	13.3636	-
chr11	62369376	62369386	FLI1	12.617	-
chr11	62369381	62369392	Gabpa	10.9672	+
chr11	62369403	62369414	NRF1	9.47273	-
chr11	62379233	62379252	CTCF	11.1803	-
chr11	62380232	62380251	CTCF	7.91803	+
chr11	62380239	62380250	Gabpa	11.6885	+
chr11	62380239	62380254	ZBTB33	12.3939	-
chr11	62380245	62380256	E2F4	15.4483	+
chr11	62380245	62380256	E2F6	14.8448	+
chr11	62380255	62380266	SP1	15.8846	-
chr11	62380262	62380273	TFAP2A	11.1455	-
chr11	62380262	62380274	TFAP2C	11.1633	-
chr11	62380290	62380301	Klf1	10.7576	+
chr11	62389592	62389603	Gabpa	12.9672	-
chr11	62389593	62389604	ELK4	14.0364	+
chr11	62389594	62389606	ELF1	8.98182	-
chr11	62389594	62389604	ELK1	15.1915	-
chr11	62389594	62389604	ELK3	14.3448	-
chr11	62389594	62389604	ETS1	15.1034	-
chr11	62389594	62389604	ETV1	14.4364	-
chr11	62389594	62389604	ETV5	13.6545	-
chr11	62389594	62389604	FLI1	15.7234	-
chr11	62389614	62389625	E2F4	10.4483	-
chr11	62389632	62389643	Gabpa	10.541	-
chr11	62389633	62389644	ELK4	12.2	+
chr11	62389634	62389646	ELF1	8.25455	-
chr11	62389634	62389644	ELK1	12.1702	-
chr11	62389634	62389644	ELK3	12.7759	-
chr11	62389634	62389644	ETS1	14.069	-
chr11	62389634	62389644	ETV1	12.7636	-
chr11	62389634	62389644	ETV5	11.6	-
chr11	62389634	62389644	FLI1	15.0851	-
chr11	62389655	62389666	STAT1	14.3636	+
chr11	62389655	62389666	STAT3	12.0408	+
chr11	62389655	62389669	Stat4	12.6552	+
chr11	62389660	62389679	CTCF	8.39344	-
chr11	62389660	62389672	ZBTB7A	11.7	+
chr11	62389662	62389681	CTCF	10.4426	+
chr11	62389672	62389685	JUN	12.8571	+
chr11	62389674	62389682	Atf3	12.3443	+
chr11	62389675	62389683	Atf1	11.2459	+
chr11	62389675	62389688	JUN	11.0816	-
chr11	62389676	62389684	CREB1	13.5495	-
chr11	62389677	62389685	Atf1	11.2459	-
chr11	62389682	62389694	ELF1	8.38182	-
chr11	62389682	62389692	ELK1	11.8085	-
chr11	62389682	62389692	ELK3	12.2241	-
chr11	62389682	62389692	ETS1	12.931	-
chr11	62389682	62389692	ETV1	12.6364	-
chr11	62389682	62389692	ETV5	12.9273	-
chr11	62389682	62389692	FLI1	11.3617	-
chr11	62414062	62414081	CTCF	13.5574	-
chr11	62414063	62414075	YY1	19.75	-
chr11	62414084	62414099	NR2C2	12.8714	-
chr11	62414084	62414098	Rxra	4.97561	-
chr11	62414087	62414100	NR2F1	10.5714	-
chr11	62414091	62414106	NR2C2	10.4429	-
chr11	62414100	62414111	E2F4	15.6552	-
chr11	62414100	62414111	E2F6	15.5	-
chr11	62414102	62414117	SP2	15.4655	+
chr11	62414114	62414125	NRF1	12.1818	-
chr11	62414137	62414154	SP4	2.50909	+
chr11	62414138	62414149	E2F4	15.3276	-
chr11	62414138	62414149	E2F6	14.5517	-
chr11	62414140	62414154	EGR1	12.5769	+
chr11	62414140	62414155	SP2	17.431	+
chr11	62414145	62414156	Gabpa	14.1967	-
chr11	62414147	62414157	ELK1	11.1489	-
chr11	62414147	62414157	ELK3	11.4483	-
chr11	62414147	62414157	ETS1	10.7931	-
chr11	62414147	62414157	ETV1	11.1455	-
chr11	62414147	62414157	ETV5	11.3636	-
chr11	62414147	62414157	FLI1	10.4468	-
chr11	62414154	62414172	NFYA	14.9146	+
chr11	62414160	62414175	NFYB	11.6923	-
chr11	62420737	62420748	TFAP2A	14.5273	+
chr11	62420743	62420754	E2F4	10.8103	+
chr11	62420744	62420755	NRF1	9.03636	-
chr11	62420767	62420778	NRF1	17.4909	-
chr11	62420768	62420779	NRF1	18.4727	+
chr11	62420782	62420793	ELK4	10.9273	-
chr11	62420782	62420792	ETS1	11.3621	+
chr11	62420782	62420792	FLI1	10.8298	+
chr11	62420809	62420823	Zfx	14.0152	-
chr11	62420826	62420834	OTX2	11.9574	+
chr11	62432669	62432680	Gabpa	12.3934	-
chr11	62432670	62432681	ELK4	12.0364	+
chr11	62432671	62432683	ELF1	7.81818	-
chr11	62432671	62432681	ELK1	12.1489	-
chr11	62432671	62432681	ELK3	12.9138	-
chr11	62432671	62432681	ETS1	12.3966	-
chr11	62432671	62432681	ETV1	12.7636	-
chr11	62432671	62432681	ETV5	12.2909	-
chr11	62432671	62432681	FLI1	11.3404	-
chr11	62432699	62432709	KLF5	13.8163	+
chr11	62432701	62432715	Zfx	14.7879	+
chr11	62432715	62432730	NFYB	13.4231	+
chr11	62432718	62432736	NFYA	15.1585	-
chr11	62432732	62432749	SP4	12.8	-
chr11	62432752	62432767	TBP	12.2222	+
chr11	62439694	62439715	REST	11.9592	-
chr11	62439722	62439732	SREBF1	13.8293	-
chr11	62439764	62439776	HINFP	12.0455	+
chr11	62439765	62439784	PAX5	10.1935	+
chr11	62439816	62439831	NFYB	9.82692	+
chr11	62446499	62446514	NR2C2	11.2857	-
chr11	62446554	62446568	SPI1	9.25455	+
chr11	62446556	62446568	EHF	12.5574	+
chr11	62446556	62446568	ELF1	12.6545	+
chr11	62446558	62446568	ELK1	12.8085	+
chr11	62446558	62446568	ELK3	12.931	+
chr11	62446558	62446569	ELK4	14.0909	-
chr11	62446558	62446568	ETS1	13.1207	+
chr11	62446558	62446568	ETV1	12.7455	+
chr11	62446558	62446568	ETV5	12.6727	+
chr11	62446558	62446568	FLI1	12.4255	+
chr11	62446559	62446570	Gabpa	15.3115	+
chr11	62446566	62446577	SPDEF	10.5455	+
chr11	62446581	62446591	Mitf	13.5408	+
chr11	62446581	62446592	USF1	17.1633	-
chr11	62446581	62446592	USF2	14.9388	-
chr11	62446582	62446592	BHLHE40	11.8462	-
chr11	62446582	62446592	HEY1	11.9091	-
chr11	62446582	62446592	MAX	12.9808	-
chr11	62446582	62446592	MNT	12.6212	-
chr11	62446586	62446600	EGR1	15.5577	-
chr11	62446586	62446597	EGR2	8.7931	-
chr11	62446617	62446628	CDX2	13.7627	+
chr11	62446619	62446629	HOXB13	11.0182	+
chr11	62446621	62446639	RARA	-10.1818	-
chr11	62457014	62457028	E2F7	-5.2623	-
chr11	62457042	62457055	JUN	12.1837	+
chr11	62457066	62457087	ZNF263	20.5918	-
chr11	62477328	62477340	ELF1	9.49091	+
chr11	62477331	62477342	Gabpa	10.2131	+
chr11	62477340	62477352	GLI2	10.4483	-
chr11	62477371	62477382	E2F6	10.0862	+
chr11	62494899	62494910	TFAP2A	12.4	-
chr11	62494904	62494915	NRF1	15.4364	-
chr11	62494910	62494921	NRF1	10.8909	-
chr11	62494934	62494945	E2F4	10.931	-
chr11	62494934	62494945	E2F6	13.1034	-
chr11	62494938	62494949	Gabpa	10.3279	-
chr11	62494939	62494950	ELK4	11.6545	+
chr11	62494944	62494955	E2F4	16.1207	-
chr11	62494944	62494955	E2F6	16.569	-
chr11	62494946	62494961	SP2	15.6207	+
chr11	62494947	62494966	CTCF	12.8852	-
chr11	62494960	62494972	TFAP2C	13.4184	+
chr11	62494963	62494978	NFYB	14	+
chr11	62494966	62494984	NFYA	12.9268	-
chr11	62494980	62494995	TBP	11.2361	-
chr11	62494993	62495004	NRF1	15.9455	-
chr11	62495584	62495599	NFYB	13.9615	-
chr11	62495596	62495607	CEBPA	11.2041	-
chr11	62495597	62495607	CEBPB	12.2	+
chr11	62495597	62495607	CEBPD	12.5	+
chr11	62495640	62495653	NR2F1	10.7143	-
chr11	62495641	62495659	RARA	-9.62121	-
chr11	62495650	62495671	REST	7.85714	-
chr11	62495651	62495658	SPIB	11.2333	-
chr11	62521613	62521624	RUNX1	11.6207	-
chr11	62521624	62521641	SP4	11.7455	+
chr11	62521627	62521641	EGR1	13.5577	+
chr11	62521627	62521637	KLF5	13.8163	+
chr11	62521627	62521638	SP1	15.7308	+
chr11	62521627	62521642	SP2	18.569	+
chr11	62521631	62521646	NR2C2	9.44286	-
chr11	62521635	62521646	E2F6	12.1897	-
chr11	62521637	62521647	TBX21	10.6	-
chr11	62521679	62521697	NFYA	8.46341	+
chr11	62521685	62521700	NFYB	12.6538	-
chr11	62521711	62521722	E2F6	10.4483	-
chr11	62528944	62528959	NFYB	11.3654	+
chr11	62528987	62529001	EGR1	13.7115	-
chr11	62528991	62529008	Ar	7.2069	+
chr11	62528991	62529008	NR3C1	4.02041	+
chr11	62529028	62529039	Gabpa	10.5574	+
chr11	62538791	62538805	Bcl6	10.7419	+
chr11	62538802	62538812	ETS1	10.7759	+
chr11	62538802	62538812	FLI1	10.5319	+
chr11	62538840	62538855	SP2	18.1897	-
chr11	62538841	62538858	SP4	13.3455	-
chr11	62538844	62538855	SP1	16.5962	-
chr11	62538845	62538856	Klf1	14.6515	-
chr11	62538845	62538855	Klf4	16.4286	+
chr11	62538845	62538855	KLF5	16.2857	-
chr11	62538847	62538864	SP4	4.63636	-
chr11	62538866	62538877	E2F6	10.2931	+
chr11	62538888	62538900	GLI2	10.7069	-
chr11	62538889	62538900	EGR2	12.0345	-
chr11	62538889	62538901	ZBTB7A	11.8286	-
chr11	62538895	62538906	NRF1	12.4364	-
chr11	62538896	62538910	EGR1	14.5962	+
chr11	62539012	62539023	FOSL1	10.8	-
chr11	62539013	62539024	FOSL2	10.1273	-
chr11	62539033	62539048	ZBTB33	9.78788	-
chr11	62539043	62539060	SP4	4.85455	+
chr11	62539046	62539060	EGR1	13.0577	+
chr11	62539046	62539057	SP1	15.8846	+
chr11	62539046	62539061	SP2	17.7931	+
chr11	62539063	62539074	USF1	11.9592	-
chr11	62539063	62539074	USF2	13.1429	-
chr11	62539064	62539074	BHLHE40	11.9038	+
chr11	62539064	62539074	HEY1	10.8182	+
chr11	62539064	62539074	MAX	13.7885	+
chr11	62539064	62539074	MNT	13.4545	+
chr11	62539064	62539075	USF1	17.2449	+
chr11	62539064	62539075	USF2	15.5918	+
chr11	62539065	62539075	Arntl	14.1475	-
chr11	62539065	62539075	Mitf	13.5408	-
chr11	62539080	62539093	NR2F1	11.9388	-
chr11	62539084	62539099	HNF4G	13.1154	-
chr11	62539084	62539099	NR2C2	20.7143	-
chr11	62539084	62539098	Rxra	15.1585	-
chr11	62539087	62539100	NR2F1	12.8163	-
chr11	62539088	62539106	RARA	-0.69697	-
chr11	62539090	62539106	Rarg	0.183673	-
chr11	62539091	62539106	NR2C2	12.7143	-
chr11	62539094	62539105	SP1	14.7885	+
chr11	62539099	62539110	E2F4	10.569	-
chr11	62539111	62539121	KLF5	14.2041	+
chr11	62539121	62539138	SP4	3.16364	-
chr11	62554795	62554812	SP4	5.32727	+
chr11	62554798	62554812	EGR1	14.3846	+
chr11	62554804	62554816	EHF	10.6393	+
chr11	62554804	62554816	ELF1	12.3636	+
chr11	62554806	62554816	ELK1	9.76596	+
chr11	62554806	62554817	ELK4	13.3636	-
chr11	62554806	62554816	ETS1	12.1034	+
chr11	62554806	62554816	FLI1	11.7234	+
chr11	62554807	62554818	Gabpa	13.5738	+
chr11	62554811	62554829	RARA	-5.10606	-
chr11	62554812	62554824	PROX1	8.14545	+
chr11	62554812	62554826	XBP1	9.90385	-
chr11	62554814	62554822	CREB1	11.5676	+
chr11	62554852	62554873	REST	7.38776	-
chr11	62554857	62554868	Klf1	12.5	-
chr11	62554857	62554867	Klf4	14.7959	+
chr11	62554857	62554867	KLF5	13.5102	-
chr11	62554877	62554896	CTCF	16.2295	-
chr11	62554878	62554889	Gabpa	12.3607	-
chr11	62554879	62554890	ELK4	12.5273	+
chr11	62554880	62554892	EHF	11.1803	-
chr11	62554880	62554892	ELF1	9.96364	-
chr11	62554894	62554906	E2F1	11.0164	-
chr11	62554905	62554926	REST	13.2041	-
chr11	62559472	62559483	Gabpa	15.2131	-
chr11	62559473	62559484	ELK4	14.9636	+
chr11	62559474	62559486	ELF1	16.7455	-
chr11	62559474	62559484	ELK1	12.5957	-
chr11	62559474	62559484	ELK3	12.5862	-
chr11	62559474	62559484	ETS1	11.4655	-
chr11	62559474	62559484	ETV1	11.4364	-
chr11	62559474	62559484	ETV5	11.4909	-
chr11	62559474	62559484	FLI1	11.1064	-
chr11	62559481	62559492	Klf1	13.3939	-
chr11	62559481	62559491	KLF5	16.6735	-
chr11	62559486	62559497	Gabpa	10.2295	-
chr11	62559487	62559498	ELK4	11.6909	+
chr11	62559528	62559547	CTCF	9.13115	+
chr11	62559537	62559554	SP4	4.45455	+
chr11	62559540	62559551	SP1	15.8846	+
chr11	62573788	62573798	TEAD1	12.3226	-
chr11	62573788	62573798	TEAD4	11.629	-
chr11	62599525	62599545	PPARG	6.83333	+
chr11	62599527	62599541	XBP1	16.1538	+
chr11	62599532	62599540	Atf1	11.4754	-
chr11	62599533	62599541	Atf3	12.3443	-
chr11	62599538	62599552	XBP1	10.0192	+
chr11	62599546	62599563	SP4	8.05455	+
chr11	62599548	62599559	Klf1	12.2424	+
chr11	62599549	62599559	Klf4	14.1531	-
chr11	62599549	62599559	KLF5	13.9796	+
chr11	62599565	62599579	EGR1	13.9808	-
chr11	62599640	62599658	NFYA	12.5976	+
chr11	62599646	62599661	NFYB	14.0192	-
chr11	62599655	62599667	E2F1	10.9508	+
chr11	62599658	62599675	ESR1	0.0454545	-
chr11	62599667	62599684	SP4	8.76364	+
chr11	62599669	62599680	Klf1	11.197	+
chr11	62599670	62599680	Klf4	14.2857	-
chr11	62599670	62599680	KLF5	14.3061	+
chr11	62599699	62599716	SP4	5.23636	-
chr11	62599710	62599725	SP2	15.0862	+
chr11	62599714	62599725	TFAP2A	11.9273	+
chr11	62599716	62599727	STAT1	9.65455	+
chr11	62599723	62599735	PROX1	9.36364	-
chr11	62599738	62599749	Tcf12	13.0408	-
chr11	62609293	62609307	Rfx1	9.65517	-
chr11	62623311	62623326	TBP	11.75	+
chr11	62623363	62623377	EBF1	11.7377	-
chr11	62623398	62623412	EBF1	10.0656	-
chr11	62623410	62623427	SP4	19.8182	-
chr11	62623413	62623424	SP1	19.1538	-
chr11	62623414	62623425	Klf1	11.6364	-
chr11	62623414	62623424	KLF5	17	-
chr11	62623416	62623437	REST	4.64286	+
chr11	62623432	62623443	NRF1	15.7818	+
chr11	62623493	62623510	SP4	4.54545	-
chr11	62623524	62623538	E2F7	-5.06557	-
chr11	62623527	62623538	E2F4	12.431	+
chr11	62623533	62623551	E2F3	10.4364	+
chr11	62623534	62623550	E2F2	4.73171	+
chr11	62623541	62623552	NRF1	15.6	-
chr11	62623564	62623579	Nfe2l2	10.4394	-
chr11	62676953	62676964	E2F6	10.3276	-
chr11	62676959	62676978	CTCF	7.98361	+
chr11	62676990	62677000	RELA	9.52041	+
chr11	62676993	62677004	E2F6	14.7759	-
chr11	62689372	62689382	BHLHE40	13.2115	-
chr11	62689413	62689424	NRF1	13.9636	-
chr11	62689421	62689433	TFAP2C	14.3878	-
chr11	62690319	62690333	EGR1	19.8077	+
chr11	62752442	62752455	NR2F1	11.3469	-
chr11	62752467	62752475	OTX2	11.8936	+
chr11	62752516	62752524	OTX2	11.8936	-
chr11	62783329	62783344	TBP	11.6528	-
chr11	62905223	62905230	SPIB	11.2333	-
chr11	63137177	63137192	FOXA1	11.1633	+
chr11	63137181	63137193	Foxa2	10.75	+
chr11	63137196	63137211	HNF4G	15.6731	+
chr11	63137197	63137213	Hnf4a	10.8364	+
chr11	63258650	63258661	TFAP2A	12.9273	-
chr11	63258694	63258705	NRF1	15.1636	-
chr11	63258695	63258706	NRF1	15.7455	+
chr11	63262942	63262950	Sox2	12.8852	-
chr11	63269890	63269901	Tcf12	15.102	-
chr11	63273456	63273477	REST	11.898	-
chr11	63273471	63273485	EGR1	15.7692	-
chr11	63273474	63273485	SP1	17.0962	-
chr11	63273475	63273486	Klf1	13.3939	-
chr11	63273529	63273539	EMX1	10.4425	+
chr11	63273550	63273561	RUNX1	14.6207	-
chr11	63273550	63273559	RUNX2	13.3654	+
chr11	63273550	63273560	RUNX3	14.9038	+
chr11	63299036	63299046	Myb	13.8525	+
chr11	63299055	63299066	Klf1	10.9545	-
chr11	63304246	63304267	IRF1	10.2097	-
chr11	63304250	63304265	PRDM1	13.8182	+
chr11	63304252	63304273	IRF1	25.129	-
chr11	63304256	63304274	IRF2	21.8899	+
chr11	63304256	63304271	PRDM1	21.6	+
chr11	63304258	63304279	IRF1	16.1774	-
chr11	63304262	63304280	IRF2	8.82569	+
chr11	63304262	63304277	PRDM1	12.7091	+
chr11	63304277	63304292	MAFK	10.6222	+
chr11	63319117	63319128	RUNX1	11.1034	-
chr11	63319121	63319134	Myod1	12.7347	-
chr11	63319124	63319137	Myod1	13.0816	+
chr11	63330854	63330875	IRF1	19.8871	+
chr11	63334699	63334710	Gfi1b	14.8103	+
chr11	63334724	63334743	PAX5	13.9355	+
chr11	63334754	63334764	RELA	15.8878	+
chr11	63334755	63334770	PRDM1	10.3818	-
chr11	63334772	63334783	NRF1	11.5273	+
chr11	63334778	63334799	IRF1	10.629	+
chr11	63334780	63334795	PRDM1	12.5273	-
chr11	63439463	63439481	RARA	-9.45455	+
chr11	63439470	63439479	THAP1	10.8553	-
chr11	63439471	63439490	PAX5	11.2903	+
chr11	63439474	63439483	SNAI2	12.7209	+
chr11	63439474	63439485	Tcf12	10.9592	+
chr11	63439474	63439485	USF1	10.1837	+
chr11	63439474	63439485	USF2	11.898	+
chr11	63439521	63439542	REST	5.06122	-
chr11	63448865	63448876	NRF1	16.1636	-
chr11	63448866	63448877	NRF1	18.0727	+
chr11	63448874	63448893	PAX5	12.3871	-
chr11	63448881	63448892	NRF1	11.4727	+
chr11	63448912	63448920	Sox2	12.8852	+
chr11	63448918	63448929	NRF1	18.6909	-
chr11	63448919	63448930	NRF1	18.4727	+
chr11	63448928	63448943	ZBTB33	10.3182	+
chr11	63448934	63448945	E2F4	15.6552	-
chr11	63448934	63448945	E2F6	15.7759	-
chr11	63448937	63448956	CTCF	8.81967	-
chr11	63448949	63448968	PAX5	12.1774	-
chr11	63448958	63448969	FOSL2	10.4909	+
chr11	63448958	63448969	JUNB	12.0816	+
chr11	63448959	63448970	FOS	11.7021	+
chr11	63448959	63448970	FOSL1	13.0545	-
chr11	63448959	63448970	JUND	11.3404	-
chr11	63448960	63448971	FOSL2	10.2	-
chr11	63448960	63448971	JUNB	11.7143	-
chr11	63536266	63536276	RELA	10.7959	+
chr11	63536282	63536296	EBF1	9.27869	-
chr11	63536284	63536296	TFAP2C	11.1122	-
chr11	63536285	63536296	TFAP2A	12.2364	-
chr11	63580842	63580859	SP4	10.4364	-
chr11	63580870	63580881	NRF1	12.5273	-
chr11	63580894	63580909	TBP	12.4722	+
chr11	63580907	63580918	E2F4	10.5517	+
chr11	63580911	63580926	HNF4G	10.7885	+
chr11	63580913	63580924	NRF1	9.98182	-
chr11	63580936	63580947	E2F4	13.0862	-
chr11	63606308	63606322	EGR1	14.7885	-
chr11	63606308	63606325	SP4	11.4909	-
chr11	63606311	63606322	SP1	14.75	-
chr11	63606312	63606322	KLF5	14.3673	-
chr11	63606313	63606324	E2F4	12.2241	+
chr11	63606326	63606343	SP4	16.9818	-
chr11	63606326	63606338	ZBTB7A	13.5143	-
chr11	63606330	63606341	Klf1	15.8333	-
chr11	63606330	63606340	KLF5	14.4694	-
chr11	63606352	63606366	EGR1	19.1346	-
chr11	63606352	63606369	SP4	7.65455	-
chr11	63606355	63606366	SP1	17.9038	-
chr11	63606356	63606366	KLF5	15.102	-
chr11	63606357	63606368	E2F4	11.3448	+
chr11	63606367	63606386	CTCF	8.18033	+
chr11	63606387	63606397	RELA	12.6224	+
chr11	63684600	63684614	EGR1	9.90385	+
chr11	63684603	63684617	EGR1	13.7115	+
chr11	63684641	63684650	THAP1	10.6184	-
chr11	63684677	63684691	EGR1	13.7885	+
chr11	63684677	63684688	SP1	15.5192	+
chr11	63684690	63684704	EGR1	10.0385	+
chr11	63685550	63685561	USF2	10.8163	-
chr11	63685551	63685561	BHLHE40	15.4038	-
chr11	63685551	63685561	HEY1	14.3818	-
chr11	63685551	63685561	MAX	14.0385	-
chr11	63685552	63685562	Myc	11.1636	+
chr11	63685575	63685589	EGR1	10.4423	+
chr11	63685590	63685607	SP4	5.87273	+
chr11	63685593	63685603	Klf4	13.6122	-
chr11	63685593	63685603	KLF5	15.3061	+
chr11	63685593	63685604	SP1	15.2308	+
chr11	63685595	63685606	E2F6	12.8966	-
chr11	63685620	63685637	SP4	3.36364	+
chr11	63685623	63685637	EGR1	9.78846	+
chr11	63685639	63685649	Klf4	10.8061	-
chr11	63686896	63686907	E2F6	10.5517	-
chr11	63686902	63686914	TFAP2C	14.6122	-
chr11	63686912	63686929	SP4	8.32727	-
chr11	63686915	63686926	SP1	16.4038	-
chr11	63687838	63687852	EGR1	11.5769	+
chr11	63687842	63687853	E2F6	12.8793	-
chr11	63687844	63687855	SP1	12.8654	+
chr11	63687845	63687864	CTCF	8.08197	-
chr11	63687859	63687873	EGR1	12.9808	-
chr11	63706383	63706394	NRF1	9.07273	-
chr11	63706394	63706405	NRF1	16.7455	-
chr11	63706395	63706406	NRF1	16.5273	+
chr11	63706410	63706421	NRF1	9.07273	+
chr11	63706423	63706434	Klf1	10.7273	-
chr11	63706423	63706433	KLF5	14.3061	-
chr11	63706424	63706435	E2F4	12.3793	+
chr11	63706427	63706442	NR2C2	8.82857	+
chr11	63706428	63706443	NR2C2	9.71429	+
chr11	63706451	63706462	NRF1	17.4909	-
chr11	63706452	63706463	NRF1	18.4727	+
chr11	63706469	63706481	HINFP	11.6212	+
chr11	63742013	63742026	ATF4	13.8033	-
chr11	63742016	63742024	Atf1	11.4918	-
chr11	63742030	63742041	Gabpa	10.4754	-
chr11	63742032	63742044	EHF	9.7377	-
chr11	63742032	63742044	ELF1	10.2182	-
chr11	63742032	63742043	ELF5	10.9636	-
chr11	63742069	63742080	Gabpa	13.1148	-
chr11	63742070	63742081	ELK4	14.3273	+
chr11	63742071	63742083	EHF	10.8361	-
chr11	63742071	63742083	ELF1	9.36364	-
chr11	63742071	63742082	ELF5	11.2364	-
chr11	63742071	63742081	ELK1	14.9149	-
chr11	63742071	63742081	ELK3	14.2069	-
chr11	63742071	63742081	ETS1	12.7586	-
chr11	63742071	63742081	ETV1	12.9818	-
chr11	63742071	63742081	ETV5	12.6364	-
chr11	63742071	63742081	FLI1	12.4255	-
chr11	63742085	63742097	YY1	18.2308	-
chr11	63742094	63742110	Rarg	-3.30612	-
chr11	63742099	63742112	NR2F1	11.4898	-
chr11	63742101	63742116	Nr5a2	16.8793	-
chr11	63742102	63742113	Esrra	8.4	-
chr11	63742129	63742139	RUNX3	11.7308	-
chr11	63753408	63753424	Vdr	2.85246	+
chr11	63753449	63753470	REST	6.5102	-
chr11	63753457	63753468	Gabpa	11.2295	-
chr11	63753459	63753469	ELK3	10.7241	-
chr11	63753459	63753469	ETS1	11.9138	-
chr11	63753459	63753469	FLI1	11.4681	-
chr11	63870660	63870671	Tcf12	10.6122	+
chr11	63933586	63933605	CTCF	12.5246	+
chr11	63933590	63933601	E2F4	11.6034	+
chr11	63933590	63933601	E2F6	10.1897	+
chr11	63933592	63933609	SP4	5.63636	-
chr11	63933611	63933623	ELF1	8.72727	+
chr11	63933656	63933666	ETV5	10.8727	+
chr11	63949170	63949181	FOS	11.0213	-
chr11	63949170	63949181	JUND	10.2128	-
chr11	63949171	63949182	FOSL2	10.7818	-
chr11	63949171	63949182	JUNB	10.6327	-
chr11	63949185	63949193	Atf1	11.2459	-
chr11	63949187	63949197	Mitf	12.0918	+
chr11	63949187	63949198	USF1	13.2041	-
chr11	63949187	63949198	USF2	11.8571	-
chr11	63949188	63949198	BHLHE40	15.3077	-
chr11	63949188	63949199	USF1	11.9388	+
chr11	63949188	63949199	USF2	11.0408	+
chr11	63949189	63949199	Mitf	11.5918	-
chr11	63949208	63949221	Myod1	12.1429	-
chr11	63949210	63949221	Tcf12	12.7143	-
chr11	63949211	63949224	Myod1	13.4898	+
chr11	63949211	63949222	Tcf12	11.2653	+
chr11	63949214	63949225	RUNX1	11.9655	+
chr11	63949249	63949260	SP1	12.8462	-
chr11	63974135	63974146	SP1	14.9038	-
chr11	63974147	63974158	Klf1	10.6515	+
chr11	63993633	63993644	Gabpa	11.6066	+
chr11	63993648	63993659	E2F4	10.2931	+
chr11	63993663	63993684	REST	4.26531	+
chr11	63993684	63993699	NFYB	11.6731	+
chr11	63993687	63993705	NFYA	12.3171	-
chr11	63993709	63993724	SP2	15.2931	-
chr11	63993720	63993731	Gabpa	15.3115	-
chr11	63993721	63993732	ELK4	14.0909	+
chr11	63993722	63993734	ELF1	12.6545	-
chr11	63993722	63993733	ELF5	13.5091	-
chr11	63993722	63993732	ELK1	12.8085	-
chr11	63993722	63993732	ELK3	12.931	-
chr11	63993722	63993732	ETS1	13.1207	-
chr11	63993722	63993732	ETV1	12.7455	-
chr11	63993722	63993732	FLI1	12.4255	-
chr11	63993722	63993736	SPI1	4.36364	-
chr11	63993730	63993744	Stat4	13.069	+
chr11	63993735	63993750	SP2	18.569	-
chr11	63993736	63993750	EGR1	13.5577	-
chr11	63993736	63993753	SP4	16.1455	-
chr11	63993739	63993750	SP1	15.7308	-
chr11	63993740	63993750	KLF5	13.8163	-
chr11	63993747	63993758	TFAP2A	13.1273	-
chr11	63993771	63993790	CTCF	14.1148	-
chr11	63997666	63997677	Gabpa	12.7377	+
chr11	64001816	64001827	SP1	16.5962	+
chr11	64001892	64001903	E2F6	12.5862	+
chr11	64001899	64001910	E2F6	16.0172	+
chr11	64001904	64001918	EGR1	14.2115	-
chr11	64001914	64001928	EGR1	13.5962	-
chr11	64001917	64001931	EGR1	15.1538	-
chr11	64001928	64001942	EGR1	13.5	+
chr11	64001961	64001975	EGR1	21.8269	+
chr11	64001961	64001972	SP1	19.1538	+
chr11	64001967	64001978	SP1	14.6923	+
chr11	64001991	64002001	HEY1	11.0364	-
chr11	64002003	64002014	USF1	15.102	-
chr11	64002003	64002014	USF2	15.4286	-
chr11	64008373	64008393	PPARG	12.6333	-
chr11	64008379	64008394	PRDM1	12.5818	-
chr11	64008410	64008422	ELF1	11.8	+
chr11	64008412	64008422	ELK1	16.2128	+
chr11	64008412	64008422	ELK3	14.8966	+
chr11	64008412	64008423	ELK4	16.4545	-
chr11	64008412	64008422	ETS1	14.5	+
chr11	64008412	64008422	ETV1	13.9455	+
chr11	64008412	64008422	ETV5	13.4182	+
chr11	64008412	64008422	FLI1	14.1915	+
chr11	64008413	64008424	Gabpa	17.0656	+
chr11	64008419	64008427	Atf1	11.5246	+
chr11	64008432	64008447	ZBTB33	10.2727	-
chr11	64008439	64008453	EGR1	20.2692	-
chr11	64008439	64008450	EGR2	14.3276	-
chr11	64008439	64008456	SP4	14.8909	-
chr11	64008442	64008453	SP1	19.1538	-
chr11	64008443	64008454	Klf1	11.6364	-
chr11	64008443	64008453	KLF5	17	-
chr11	64008476	64008488	GLI2	9.7069	-
chr11	64013353	64013367	EGR1	12.9423	+
chr11	64013368	64013380	TFAP2C	10.8265	-
chr11	64013370	64013382	TFAP2C	11.8571	+
chr11	64013380	64013391	FOS	12.1702	-
chr11	64013380	64013391	FOSL1	16.7091	-
chr11	64013380	64013391	JUND	13.4468	-
chr11	64013381	64013392	FOSL2	15.6727	-
chr11	64013381	64013392	JUNB	15.6735	-
chr11	64013461	64013473	YY1	11.6154	+
chr11	64014421	64014432	SP1	15.8269	+
chr11	64014423	64014435	ZBTB7A	10.9286	+
chr11	64014430	64014442	ZBTB7A	11.3571	+
chr11	64014471	64014492	ZNF263	16.7347	-
chr11	64014481	64014495	EGR1	14.3077	+
chr11	64014485	64014497	TFAP2C	16.2959	+
chr11	64018921	64018932	Klf1	10.1061	-
chr11	64018923	64018937	EGR1	20.5385	-
chr11	64018923	64018940	SP4	19	-
chr11	64018926	64018937	SP1	19.1538	-
chr11	64018927	64018938	Klf1	12.3485	-
chr11	64018941	64018958	SP4	15.3455	+
chr11	64018943	64018954	Klf1	12.3485	+
chr11	64018944	64018955	SP1	16.4038	+
chr11	64018952	64018969	SP4	2.61818	+
chr11	64018955	64018966	SP1	14.8846	+
chr11	64019008	64019019	NRF1	9.25455	-
chr11	64037623	64037635	YY1	18.9038	+
chr11	64037668	64037683	NR2C2	9.2	+
chr11	64037673	64037684	Esrra	8.6	+
chr11	64037674	64037687	NR2F1	13.5102	+
chr11	64037684	64037695	Klf1	10.1061	-
chr11	64037684	64037694	KLF5	13.4082	-
chr11	64037685	64037700	SP2	19.7931	-
chr11	64037686	64037700	EGR1	19.1346	-
chr11	64037686	64037703	SP4	18.0545	-
chr11	64037689	64037700	SP1	17.0769	-
chr11	64037690	64037700	KLF5	13.8163	-
chr11	64052118	64052133	NR2C2	12.3	-
chr11	64052124	64052138	Zfx	14.9394	+
chr11	64052140	64052151	E2F6	13	-
chr11	64052147	64052168	REST	4.28571	+
chr11	64052172	64052188	RFX2	8.7	-
chr11	64052172	64052188	RFX5	13.3103	-
chr11	64052173	64052187	Rfx1	15.5345	-
chr11	64052201	64052216	NFYB	12	+
chr11	64052201	64052219	RARA	-4.39394	-
chr11	64052203	64052219	Rarg	-3.95918	-
chr11	64052204	64052222	NFYA	10.4512	-
chr11	64058759	64058770	SP1	15.5577	+
chr11	64058780	64058792	TFAP2C	11.0918	+
chr11	64058786	64058803	Ar	5.89655	+
chr11	64058798	64058810	TFAP2C	11.6224	+
chr11	64072946	64072963	SP4	17.2545	+
chr11	64072948	64072959	Klf1	12.3485	+
chr11	64072949	64072963	EGR1	17.75	+
chr11	64072949	64072959	KLF5	17	+
chr11	64072949	64072960	SP1	19.1538	+
chr11	64072950	64072969	CTCF	9.34426	-
chr11	64072978	64072995	SP4	7.56364	+
chr11	64072980	64072991	Klf1	14.1061	+
chr11	64072981	64072995	EGR1	18.3269	+
chr11	64072981	64072991	KLF5	16.6735	+
chr11	64072981	64072992	SP1	17.0962	+
chr11	64072984	64072995	EGR2	9.77586	+
chr11	64072994	64073004	Myb	10.7541	-
chr11	64073002	64073021	PAX5	10.371	+
chr11	64073003	64073014	Gabpa	10.0984	+
chr11	64073053	64073064	TFAP2A	12.5818	-
chr11	64073055	64073066	NRF1	9.16364	+
chr11	64085527	64085539	ELF1	11.2364	+
chr11	64085529	64085539	ELK1	10.1064	+
chr11	64085529	64085539	ELK3	11.0172	+
chr11	64085529	64085540	ELK4	12.7273	-
chr11	64085530	64085541	Gabpa	12.1148	+
chr11	64085554	64085565	NRF1	9.03636	+
chr11	64085555	64085566	E2F4	10.8103	-
chr11	64085559	64085570	NRF1	15.9455	-
chr11	64085560	64085571	NRF1	19.2727	+
chr11	64085592	64085611	CTCF	8.77049	+
chr11	64102745	64102756	TFAP2A	10.9091	+
chr11	64102762	64102773	Klf1	13.2273	-
chr11	64102762	64102772	Klf4	10.6837	+
chr11	64102765	64102776	FOSL2	14	+
chr11	64102765	64102776	JUNB	14.449	+
chr11	64102766	64102777	FOS	12.3404	-
chr11	64102766	64102777	FOSL1	14.2	+
chr11	64102766	64102777	JUND	11.5957	+
chr11	64107617	64107628	Gabpa	11.2787	+
chr11	64107619	64107633	SPI1	3.54545	+
chr11	64107642	64107653	RUNX1	12.569	+
chr11	64107658	64107668	RELA	10.2347	-
chr11	64107675	64107689	SPI1	7.94545	-
chr11	64107678	64107685	SPIB	11.2333	-
chr11	64107684	64107691	SPIB	11.2333	-
chr11	64107694	64107705	Tcf12	12.5918	+
chr11	64107694	64107704	TCF4	13.7551	-
chr11	64107696	64107705	ZEB1	11.3273	-
chr11	64107699	64107710	Tcf12	14.4082	-
chr11	64107701	64107711	Myb	11.541	+
chr11	64107718	64107735	ESR1	6.9697	+
chr11	64126566	64126576	KLF5	14.449	-
chr11	64126567	64126578	E2F4	12.4483	+
chr11	64126606	64126617	TFAP2A	11.6727	-
chr11	64126618	64126630	ELF1	9.96364	+
chr11	64126621	64126632	Gabpa	12.3607	+
chr11	64126627	64126638	NRF1	11.5455	+
chr11	64126658	64126677	CTCF	8.68852	-
chr11	64126663	64126672	THAP1	10.2105	+
chr11	64163324	64163339	HNF4G	10.7115	+
chr11	64187739	64187752	JUN	13.4082	+
chr11	64187742	64187755	JUN	16.4082	-
chr11	64187757	64187769	TFAP2C	12.6327	+
chr11	64205107	64205119	TFAP2C	10.8367	-
chr11	64206878	64206891	Myod1	11.7959	+
chr11	64206913	64206923	TEAD1	12.3871	-
chr11	64206913	64206923	TEAD4	12.8065	-
chr11	64216453	64216472	CTCF	18.8852	+
chr11	64216522	64216543	REST	4.2551	-
chr11	64216527	64216542	NR2C2	10.7714	-
chr11	64216547	64216556	SNAI2	11.7442	+
chr11	64216548	64216563	NR2C2	11.4571	+
chr11	64216549	64216558	ZEB1	11.5455	-
chr11	64267458	64267469	Klf1	12.4848	-
chr11	64267458	64267468	Klf4	13.2143	+
chr11	64268300	64268310	Mitf	12.7857	+
chr11	64268300	64268311	USF1	16.2857	-
chr11	64268300	64268311	USF2	15.0612	-
chr11	64268301	64268311	BHLHE40	15.25	-
chr11	64268301	64268312	USF2	13.0612	+
chr11	64321133	64321144	Tcf12	14.3878	+
chr11	64321151	64321162	TFAP2A	12.5091	+
chr11	64321164	64321179	FOXP1	11.3803	+
chr11	64321165	64321186	IRF1	9.72581	-
chr11	64321178	64321191	POU2F2	9.63793	-
chr11	64321211	64321221	RELA	10.102	-
chr11	64321215	64321225	Myb	12.623	-
chr11	64321222	64321232	RELA	11.1633	+
chr11	64323136	64323147	FOSL2	10.6909	+
chr11	64372003	64372016	HSF1	6.11475	-
chr11	64372008	64372021	HSF1	16.3443	+
chr11	64372013	64372026	HSF1	8.55738	-
chr11	64490636	64490647	E2F6	11.1207	-
chr11	64490638	64490652	EGR1	15.7885	+
chr11	64490678	64490699	REST	7.0102	+
chr11	64490702	64490720	NFYA	8.67073	+
chr11	64490713	64490725	GLI2	12.1724	+
chr11	64512831	64512848	Ar	5.51724	-
chr11	64512831	64512848	NR3C1	4.10204	+
chr11	64512834	64512845	Tcf12	14.6531	+
chr11	64527494	64527505	SP1	17.1538	+
chr11	64527497	64527511	EGR1	12.8269	+
chr11	64546196	64546208	ZBTB7B	10.7414	-
chr11	64546272	64546287	SP2	16.0345	-
chr11	64546273	64546290	SP4	5.07273	-
chr11	64546277	64546288	Klf1	12.697	-
chr11	64546277	64546287	KLF5	16.6735	-
chr11	64546311	64546329	NFYA	13.1951	+
chr11	64546317	64546332	NFYB	15.4231	-
chr11	64546336	64546348	PBX1	10.8265	+
chr11	64546360	64546375	ZBTB33	11.4394	-
chr11	64546363	64546378	ZBTB33	11.2121	+
chr11	64546405	64546419	EGR1	13.3269	+
chr11	64546405	64546415	KLF5	14.2653	+
chr11	64546405	64546416	SP1	16.5962	+
chr11	64546406	64546425	CTCF	8.37705	-
chr11	64546408	64546427	CTCF	13.9016	+
chr11	64546409	64546423	EBF1	8.67213	+
chr11	64546410	64546422	TFAP2C	11.9592	-
chr11	64546432	64546440	OTX2	11.8511	-
chr11	64570610	64570631	REST	4.22449	+
chr11	64570647	64570658	NRF1	12.5273	-
chr11	64570652	64570663	E2F4	11.7069	+
chr11	64570666	64570677	NRF1	13.5636	+
chr11	64570682	64570699	SP4	5.89091	-
chr11	64570685	64570696	SP1	16.4038	-
chr11	64570686	64570697	Klf1	10.9394	-
chr11	64570691	64570702	NRF1	11.5455	-
chr11	64570712	64570731	PAX5	10.1613	+
chr11	64570717	64570731	EGR1	20.2692	-
chr11	64570717	64570734	SP4	16.0909	-
chr11	64570720	64570731	SP1	19.1538	-
chr11	64570721	64570732	Klf1	11.6364	-
chr11	64570734	64570746	TFAP2C	13.4184	-
chr11	64570736	64570750	EGR1	17.4808	-
chr11	64570736	64570753	SP4	13.2727	-
chr11	64570739	64570750	SP1	19.1538	-
chr11	64570740	64570751	Klf1	12.3485	-
chr11	64578525	64578536	Gabpa	15.3115	-
chr11	64578526	64578537	ELK4	15.1273	+
chr11	64578527	64578537	ELK1	11.2553	-
chr11	64578527	64578537	ELK3	11.569	-
chr11	64578527	64578537	ETS1	11.3276	-
chr11	64578527	64578537	ETV1	11.2364	-
chr11	64578550	64578560	BHLHE40	11.8462	+
chr11	64578550	64578560	HEY1	11.2364	+
chr11	64578550	64578560	MAX	14	+
chr11	64578591	64578612	IRF1	11.0161	+
chr11	64578614	64578624	TEAD1	10.9839	-
chr11	64578614	64578624	TEAD4	11.2419	-
chr11	64612083	64612094	NRF1	11.5818	+
chr11	64612136	64612147	NRF1	9.49091	-
chr11	64612140	64612154	EGR1	17.2692	+
chr11	64612144	64612155	E2F4	12.0862	-
chr11	64612146	64612156	KLF5	15.102	+
chr11	64612146	64612157	SP1	16.5577	+
chr11	64612151	64612165	EGR1	14.9423	+
chr11	64612155	64612166	E2F4	16.3966	-
chr11	64612155	64612166	E2F6	16.6034	-
chr11	64612179	64612193	EGR1	13.8269	+
chr11	64612182	64612196	EGR1	17.2692	+
chr11	64612185	64612199	EGR1	12.7115	+
chr11	64612197	64612216	CTCF	10.459	-
chr11	64612203	64612212	ZEB1	15.6182	+
chr11	64655801	64655817	T	7.61538	-
chr11	64655806	64655816	HEY1	11.5091	-
chr11	64655816	64655832	ZNF143	0	-
chr11	64660903	64660922	CTCF	9.36066	+
chr11	64660908	64660922	SPI1	6.4	+
chr11	64660910	64660922	EHF	11.377	+
chr11	64660910	64660922	ELF1	8.38182	+
chr11	64660913	64660924	Gabpa	11.3279	+
chr11	64660921	64660938	NR3C1	5.65306	+
chr11	64660956	64660977	REST	5.17347	-
chr11	64660957	64660976	CTCF	8.77049	-
chr11	64660975	64660988	HNF1B	14.7273	-
chr11	64684637	64684648	E2F4	11.2931	-
chr11	64684637	64684648	E2F6	10.5517	-
chr11	64684643	64684655	TFAP2C	10.9184	-
chr11	64684683	64684694	TFAP2A	13.4364	+
chr11	64684690	64684709	PAX5	11.5	-
chr11	64684692	64684709	SP4	7.21818	+
chr11	64684709	64684721	E2F1	10.8033	+
chr11	64684717	64684734	SP4	3.38182	+
chr11	64684717	64684731	Zfx	17.197	-
chr11	64684722	64684733	NRF1	9.56364	-
chr11	64684737	64684754	SP4	20.6182	+
chr11	64684739	64684750	Klf1	13.1212	+
chr11	64684740	64684750	Klf4	15.8061	-
chr11	64684740	64684750	KLF5	15.2653	+
chr11	64684963	64684973	TEAD4	12.2097	-
chr11	64684969	64684980	NRF1	13.9818	-
chr11	64684971	64684989	MAFF	12.1778	-
chr11	64684972	64684982	Myc	11.2909	+
chr11	64684973	64684988	MAFK	11.6889	-
chr11	64684973	64684991	NFYA	9.7439	+
chr11	64685029	64685045	ZNF143	0.5	+
chr11	64703344	64703363	CTCF	17.1803	-
chr11	64703407	64703424	SP4	13.8909	+
chr11	64703410	64703420	Klf4	16.051	-
chr11	64739545	64739557	ZBTB7A	10.4714	+
chr11	64739563	64739574	NRF1	18.2727	-
chr11	64739564	64739575	NRF1	15.7818	+
chr11	64739569	64739580	NRF1	11.4909	-
chr11	64739591	64739603	TFAP2C	11.4388	-
chr11	64739627	64739638	NRF1	15.7818	-
chr11	64764415	64764426	Tcf12	14.1837	-
chr11	64764416	64764429	Myod1	14.2857	+
chr11	64764416	64764427	Tcf12	11.898	+
chr11	64764423	64764433	RELA	8.84694	+
chr11	64764432	64764451	CTCF	20	-
chr11	64764479	64764496	SP4	5.09091	+
chr11	64764482	64764499	SP4	4.30909	+
chr11	64764485	64764499	EGR1	12.9423	+
chr11	64764486	64764505	CTCF	7.80328	-
chr11	64764488	64764507	CTCF	8.81967	+
chr11	64764501	64764522	IRF1	15.9839	+
chr11	64781548	64781563	SP2	16.7759	-
chr11	64781553	64781564	Klf1	10.697	-
chr11	64781553	64781563	KLF5	13.2041	-
chr11	64781571	64781586	NFYB	11.4808	+
chr11	64781574	64781592	NFYA	8.36585	-
chr11	64781654	64781673	CTCF	14.5738	+
chr11	64794844	64794855	NRF1	11.6727	-
chr11	64794896	64794903	SPIB	11.2333	+
chr11	64794911	64794925	Zfx	12.7424	-
chr11	64794920	64794934	EGR1	14.4038	-
chr11	64794923	64794937	EGR1	16.3462	-
chr11	64794933	64794947	EGR1	12.8654	-
chr11	64794944	64794955	TFAP2A	11.8182	-
chr11	64808329	64808348	PAX5	10.0806	+
chr11	64808334	64808351	SP4	8.67273	-
chr11	64808338	64808349	Klf1	11.0303	-
chr11	64808344	64808359	NR2C2	10.0857	-
chr11	64808349	64808366	SP4	11.4364	+
chr11	64808351	64808362	Klf1	11.6364	+
chr11	64808352	64808362	Klf4	16.1837	-
chr11	64808352	64808362	KLF5	17	+
chr11	64808352	64808363	SP1	16.4038	+
chr11	64808354	64808371	SP4	7.70909	+
chr11	64808356	64808367	Klf1	10.9394	+
chr11	64808357	64808367	Klf4	16.1837	-
chr11	64808357	64808367	KLF5	17	+
chr11	64808357	64808368	SP1	16.4038	+
chr11	64808359	64808376	SP4	2.90909	+
chr11	64808406	64808422	ZNF143	17.5	-
chr11	64826005	64826024	CTCF	11.1803	+
chr11	64851485	64851496	TFAP2A	13.4364	+
chr11	64851490	64851501	NRF1	11.5273	-
chr11	64851543	64851555	TFAP2C	10.9388	-
chr11	64851552	64851573	IRF1	11.3226	-
chr11	64851556	64851570	SPI1	10.7636	+
chr11	64851558	64851570	ELF1	12.6545	+
chr11	64851559	64851570	ELF5	13.5091	+
chr11	64851560	64851570	ELK1	12.8085	+
chr11	64851560	64851570	ELK3	12.931	+
chr11	64851560	64851571	ELK4	13.6364	-
chr11	64851560	64851570	ETS1	13.1207	+
chr11	64851560	64851570	ETV1	12.7455	+
chr11	64851560	64851570	ETV5	12.6727	+
chr11	64851560	64851570	FLI1	12.4255	+
chr11	64851561	64851572	Gabpa	15.0328	+
chr11	64851567	64851575	Atf1	13.082	+
chr11	64851609	64851619	NFAT5	11.8548	+
chr11	64851638	64851652	EGR1	13.5385	-
chr11	64851638	64851655	SP4	10.5818	-
chr11	64851649	64851661	TFAP2C	10.7449	-
chr11	64851663	64851676	JUN	13.8163	-
chr11	64851664	64851672	CREB1	12.4234	-
chr11	64851666	64851674	Atf3	12.8197	-
chr11	64851685	64851697	ELF1	11.7273	+
chr11	64851686	64851697	ELF5	13.2909	+
chr11	64851687	64851698	ELK4	12.2727	-
chr11	64851688	64851699	Gabpa	13.5574	+
chr11	64879118	64879130	ZBTB7A	12.3429	-
chr11	64879129	64879141	TFAP2C	13.6735	+
chr11	64879130	64879141	TFAP2A	12.4727	+
chr11	64879137	64879146	SNAI2	13.0233	+
chr11	64879156	64879166	HOXB13	11.1636	+
chr11	64879191	64879202	Klf1	10.7121	-
chr11	64879203	64879217	EGR1	16.0962	-
chr11	64879203	64879220	SP4	14.3455	-
chr11	64879206	64879217	SP1	16.5577	-
chr11	64879207	64879218	Klf1	10.4848	-
chr11	64879207	64879217	KLF5	14.3061	-
chr11	64879250	64879265	SP2	14.5862	+
chr11	64879260	64879278	NFYA	17.6463	+
chr11	64879266	64879281	NFYB	16.7308	-
chr11	64879297	64879311	EGR1	12.6154	-
chr11	64879297	64879314	SP4	5.23636	-
chr11	64879361	64879370	SNAI2	13.2791	+
chr11	64879361	64879372	Tcf12	12.5918	+
chr11	64879363	64879372	ZEB1	11.3273	-
chr11	64879369	64879384	ZBTB33	9.4697	-
chr11	64884449	64884460	NRF1	10.3818	+
chr11	64884475	64884488	Myod1	11.7959	-
chr11	64884478	64884489	Tcf12	13.5306	+
chr11	64884524	64884539	ZBTB33	10.1515	-
chr11	64884527	64884542	ZBTB33	10.0455	+
chr11	64885116	64885132	RFX2	9.47143	-
chr11	64885116	64885132	RFX5	10.1897	-
chr11	64885117	64885131	Rfx1	19.6897	+
chr11	64885159	64885171	ZBTB7B	9.7931	-
chr11	64885173	64885184	Gabpa	11.7049	-
chr11	64885174	64885185	ELK4	11.5636	+
chr11	64885175	64885187	ELF1	14.0182	-
chr11	64885175	64885185	ELK1	12.6809	-
chr11	64885175	64885185	ELK3	12.931	-
chr11	64885175	64885185	ETS1	11.1552	-
chr11	64885175	64885185	ETV1	11.4909	-
chr11	64885175	64885185	ETV4	11.5862	-
chr11	64885175	64885185	ETV5	11.3455	-
chr11	64885175	64885185	FLI1	10.5957	-
chr11	64885194	64885205	Gabpa	13.5246	-
chr11	64885195	64885206	ELK4	14.0727	+
chr11	64885196	64885208	ELF1	15.7455	-
chr11	64885196	64885206	ELK1	17.1064	-
chr11	64885196	64885206	ELK3	16.2414	-
chr11	64885196	64885206	ETS1	15.569	-
chr11	64885196	64885206	ETV1	15.4727	-
chr11	64885196	64885206	ETV4	15.3621	-
chr11	64885196	64885206	ETV5	13.8182	-
chr11	64885196	64885206	FLI1	15.8936	-
chr11	64885196	64885210	SPI1	2.49091	-
chr11	64889643	64889657	XBP1	10.3077	+
chr11	64889646	64889656	SREBF1	12.5732	+
chr11	64889648	64889656	Atf1	11.4754	-
chr11	64889690	64889702	TFAP2C	10.8776	+
chr11	64889691	64889702	TFAP2A	13.4545	+
chr11	64889705	64889722	SP4	16.2	+
chr11	64889708	64889718	KLF5	13.8163	+
chr11	64889708	64889719	SP1	15.7308	+
chr11	64889736	64889754	TP53	10.6327	-
chr11	64889736	64889754	TP73	7.71154	+
chr11	64901966	64901977	NRF1	11.3455	+
chr11	64901992	64902006	EGR1	15.5577	+
chr11	64901992	64902002	KLF5	14.8367	+
chr11	64901992	64902003	SP1	15.5769	+
chr11	64902007	64902018	SPDEF	10.2727	+
chr11	64902008	64902018	ELK1	12.1915	+
chr11	64902008	64902018	ELK3	12.3793	+
chr11	64902008	64902018	ERF	11.3429	+
chr11	64902008	64902018	ETV1	11.4545	+
chr11	64902032	64902043	Gabpa	16.3934	-
chr11	64902033	64902044	ELK4	16.4545	+
chr11	64902034	64902046	ELF1	11.8	-
chr11	64902034	64902044	ELK1	16.2128	-
chr11	64902034	64902044	ELK3	14.8966	-
chr11	64902034	64902044	ERF	14.9286	-
chr11	64902034	64902044	ETS1	14.5	-
chr11	64902034	64902044	ETV1	13.9455	-
chr11	64902034	64902044	ETV5	13.4182	-
chr11	64902034	64902044	FLI1	14.1915	-
chr11	64902039	64902050	NRF1	10.1455	+
chr11	64937625	64937643	NFYA	17.5	+
chr11	64937631	64937646	NFYB	15.7885	-
chr11	64937662	64937671	THAP1	10.3158	+
chr11	64937663	64937675	TFAP2C	13.0714	+
chr11	64937664	64937675	TFAP2A	11.4	-
chr11	64937670	64937686	SRF	3.93443	+
chr11	64937673	64937688	TBP	12.3472	+
chr11	64948046	64948060	Bcl6	10.8548	+
chr11	64948054	64948065	NRF1	11.6909	+
chr11	64948054	64948063	SNAI2	11.8605	-
chr11	64949283	64949294	Gata4	15.6034	-
chr11	64949284	64949295	Gata1	15.3878	-
chr11	64949284	64949298	GATA2	12.5818	-
chr11	64949286	64949294	GATA3	13.2909	+
chr11	64949303	64949314	Gabpa	10.3279	+
chr11	64949326	64949340	EGR1	15.25	-
chr11	64949326	64949347	ZNF263	27.3061	+
chr11	64949329	64949343	EGR1	13.6731	-
chr11	64949329	64949350	ZNF263	26.5306	+
chr11	64949332	64949353	ZNF263	24.2041	+
chr11	64949335	64949356	ZNF263	21.102	+
chr11	64949338	64949359	ZNF263	17.102	+
chr11	64949378	64949399	ZNF263	23.4082	+
chr11	64949382	64949393	SP1	15.0769	-
chr11	64949383	64949393	KLF5	14.449	-
chr11	65029380	65029399	PAX5	9.82258	-
chr11	65029382	65029393	NRF1	15.6	-
chr11	65029405	65029423	E2F3	4.92727	-
chr11	65029422	65029433	EGR2	8.93103	+
chr11	65075963	65075973	RELA	15.9286	-
chr11	65075982	65075993	TFAP2A	11.4909	+
chr11	65075982	65075994	TFAP2C	10.8571	+
chr11	65076015	65076026	TFAP2A	10.9091	+
chr11	65076661	65076672	STAT1	16.2545	+
chr11	65076661	65076672	STAT3	15.1224	-
chr11	65076696	65076707	FOS	11.7021	+
chr11	65082247	65082257	Klf4	12.9184	+
chr11	65082247	65082257	KLF5	14.3673	-
chr11	65082248	65082259	E2F4	9.91379	+
chr11	65082254	65082271	SP4	11.7273	-
chr11	65082257	65082268	SP1	14.9038	-
chr11	65082258	65082268	Klf4	13.102	+
chr11	65082258	65082268	KLF5	16.102	-
chr11	65082259	65082276	SP4	6.74545	-
chr11	65082300	65082317	SP4	8.8	-
chr11	65082303	65082314	SP1	16.4038	-
chr11	65082304	65082315	Klf1	11.6364	-
chr11	65082304	65082314	Klf4	16.1837	+
chr11	65082304	65082314	KLF5	17	-
chr11	65101253	65101264	NRF1	14.9636	-
chr11	65101254	65101265	NRF1	19.2727	+
chr11	65101299	65101310	NRF1	14.9636	-
chr11	65101300	65101311	NRF1	19.0545	+
chr11	65101331	65101343	TFAP2C	12.449	+
chr11	65101332	65101343	TFAP2A	12.5636	-
chr11	65101342	65101349	SPIB	11.2333	+
chr11	65101353	65101365	YY1	17.2308	+
chr11	65122167	65122182	SP2	18.6379	-
chr11	65122168	65122185	SP4	8.8	-
chr11	65122171	65122182	SP1	16.4038	-
chr11	65122172	65122183	Klf1	11.6364	-
chr11	65122187	65122199	ZBTB7A	10.7143	-
chr11	65122192	65122208	Vdr	4.09836	+
chr11	65122203	65122224	REST	4.65306	+
chr11	65122217	65122238	REST	6.79592	+
chr11	65122239	65122250	NRF1	11.8909	-
chr11	65154031	65154049	NFYA	12.8049	+
chr11	65154037	65154052	NFYB	12.6154	-
chr11	65154057	65154071	EGR1	16.9423	-
chr11	65154060	65154071	SP1	19.1538	-
chr11	65154061	65154072	Klf1	12.3485	-
chr11	65154061	65154071	Klf4	16.1837	+
chr11	65154061	65154071	KLF5	17	-
chr11	65154068	65154079	TFAP2A	14.2909	-
chr11	65154086	65154097	E2F4	14.931	-
chr11	65154086	65154097	E2F6	12.431	-
chr11	65154096	65154107	Gabpa	11.9016	-
chr11	65154098	65154110	ELF1	11.1273	-
chr11	65154112	65154131	PAX5	10.6613	-
chr11	65154132	65154143	E2F4	10.3448	+
chr11	65154132	65154143	E2F6	11.1207	+
chr11	65184951	65184958	SPIB	11.2333	+
chr11	65184973	65184987	EGR1	15.1154	-
chr11	65185019	65185030	SP1	12.4231	-
chr11	65186346	65186363	SP4	2.56364	+
chr11	65186348	65186359	Klf1	10.7576	+
chr11	65186349	65186359	Klf4	11.449	-
chr11	65186349	65186359	KLF5	12.6939	+
chr11	65186349	65186360	SP1	12.9615	+
chr11	65186351	65186362	E2F6	11.1207	-
chr11	65186370	65186387	SP4	6.01818	-
chr11	65186390	65186400	RUNX3	11.0577	-
chr11	65186413	65186426	NR2F1	11.102	-
chr11	65186422	65186437	HNF4G	11.4038	+
chr11	65186422	65186437	NR2C2	8.64286	+
chr11	65186424	65186438	Zfx	11.3485	+
chr11	65187472	65187486	Tcf21	5.31579	-
chr11	65187535	65187549	EGR1	11.4808	+
chr11	65187552	65187562	Klf4	11.5612	+
chr11	65187574	65187584	Klf4	11.8776	-
chr11	65190219	65190233	XBP1	11.4038	-
chr11	65190233	65190244	CDX2	11.9322	+
chr11	65190236	65190251	TBP	12.0139	+
chr11	65190297	65190308	Klf1	13.0152	-
chr11	65220889	65220900	CEBPA	10.8367	-
chr11	65220890	65220900	CEBPB	11.9	-
chr11	65222641	65222652	NRF1	14.5455	-
chr11	65222642	65222653	NRF1	16.3636	+
chr11	65222647	65222658	NRF1	18.4727	-
chr11	65222648	65222659	NRF1	18.4727	+
chr11	65222653	65222664	NRF1	11.2364	-
chr11	65222663	65222680	SP4	6.69091	-
chr11	65222675	65222692	SP4	15.8364	-
chr11	65222679	65222690	Klf1	12.4242	-
chr11	65222679	65222689	Klf4	15.8061	+
chr11	65222679	65222689	KLF5	15.2653	-
chr11	65222688	65222702	EGR1	14.4038	-
chr11	65222688	65222705	SP4	3.14545	-
chr11	65222691	65222702	SP1	15.0962	-
chr11	65222705	65222713	CREB1	11.3964	-
chr11	65222705	65222721	Vdr	3.16393	-
chr11	65239095	65239106	STAT3	10.6939	-
chr11	65239679	65239690	NFE2	4.5102	+
chr11	65239711	65239726	Nfe2l2	15.4091	+
chr11	65239713	65239724	FOSL2	16.7455	+
chr11	65239713	65239724	JUNB	16.5102	+
chr11	65239714	65239725	FOS	13.7447	-
chr11	65239714	65239725	FOSL1	16.5636	+
chr11	65239714	65239725	JUND	13.7234	+
chr11	65239749	65239757	Atf1	11.5246	-
chr11	65239754	65239769	TBP	12.5	-
chr11	65239757	65239772	MEF2C	12.4068	-
chr11	65239758	65239770	MEF2A	16.2097	-
chr11	65239758	65239770	MEF2B	15.5636	-
chr11	65239765	65239785	PPARG	6.85556	+
chr11	65239790	65239806	Hnf4a	3.96364	-
chr11	65244957	65244969	HINFP	10.9848	-
chr11	65244959	65244973	XBP1	10.2885	-
chr11	65244968	65244979	NRF1	12.0545	+
chr11	65244973	65244984	NRF1	10.6909	-
chr11	65244975	65244989	EGR1	16.2115	-
chr11	65244975	65244986	EGR2	9.63793	-
chr11	65244981	65244995	EGR1	12.2885	-
chr11	65244988	65245003	ZBTB33	13.0758	-
chr11	65245011	65245022	NRF1	14.5818	+
chr11	65245016	65245027	NRF1	11.6545	-
chr11	65245017	65245028	NRF1	10.3455	+
chr11	65245019	65245030	NRF1	11.5455	+
chr11	65245035	65245045	Arntl	14.459	+
chr11	65245035	65245045	Mitf	12.0918	+
chr11	65245035	65245046	USF1	14.0612	-
chr11	65245035	65245046	USF2	12.9796	-
chr11	65245036	65245046	BHLHE40	15.2115	-
chr11	65245036	65245046	SREBF1	10.5488	-
chr11	65245036	65245047	USF1	14.4898	+
chr11	65245036	65245047	USF2	14.9592	+
chr11	65245037	65245047	Arntl	14.3607	-
chr11	65245037	65245047	Mitf	12	-
chr11	65245054	65245065	JUNB	10.2041	+
chr11	65245055	65245066	FOS	13.7447	+
chr11	65245055	65245066	FOSL1	16.5636	-
chr11	65245055	65245066	JUND	13.7234	-
chr11	65245056	65245067	FOSL2	15.6727	-
chr11	65245056	65245067	JUNB	15.6735	-
chr11	65246334	65246348	EGR1	16.5577	-
chr11	65246337	65246348	SP1	13.2885	-
chr11	65246349	65246370	REST	7.10204	-
chr11	65246394	65246410	ZNF143	7.37931	+
chr11	65249158	65249174	SRF	6.52459	-
chr11	65249232	65249250	MAFF	10.8444	+
chr11	65249233	65249248	MAFK	12.2667	+
chr11	65252978	65252992	Rxra	1.89024	-
chr11	65253056	65253070	Rxra	2.80488	+
chr11	65253061	65253074	NR2F1	16.7347	+
chr11	65255185	65255200	NFYB	10.8077	+
chr11	65255188	65255206	NFYA	11.0488	-
chr11	65255210	65255223	ATF4	16.4426	-
chr11	65255211	65255222	CEBPA	11.0816	+
chr11	65255211	65255224	JUN	11.7551	-
chr11	65255255	65255265	BHLHE40	15.2308	+
chr11	65255255	65255265	HEY1	12.7818	+
chr11	65255255	65255265	MAX	12.0769	+
chr11	65255255	65255266	USF1	15.8367	+
chr11	65255255	65255266	USF2	13.6939	+
chr11	65255256	65255266	Mitf	12.8776	-
chr11	65255265	65255281	RFX2	18.9857	+
chr11	65255265	65255281	RFX5	17.6552	+
chr11	65257002	65257013	TFAP2A	12.4727	+
chr11	65257024	65257039	NR2C2	10.7429	+
chr11	65257828	65257839	SP1	14.3077	-
chr11	65259466	65259481	ZBTB33	12.7121	+
chr11	65259472	65259483	FOSL2	15.4182	+
chr11	65259472	65259483	JUNB	15.6122	+
chr11	65259473	65259484	FOS	15.766	+
chr11	65259473	65259484	FOSL1	16.9091	+
chr11	65259473	65259484	JUND	17.1915	+
chr11	65259473	65259484	NFE2	14.898	+
chr11	65259474	65259485	FOSL2	14.5818	-
chr11	65259474	65259485	JUNB	13.7347	-
chr11	65259485	65259500	Nr5a2	9.84483	+
chr11	65259894	65259905	FOS	10.8511	+
chr11	65259901	65259912	JUND	8.95745	-
chr11	65259914	65259924	Myc	11.8545	-
chr11	65260508	65260519	FOSL2	11.5273	+
chr11	65260509	65260520	JUND	9.48936	+
chr11	65260536	65260547	Tcf12	14.4286	-
chr11	65260546	65260560	SPI1	3.2	-
chr11	65261467	65261485	TP63	-1.7069	-
chr11	65261476	65261491	NFYB	12.0769	+
chr11	65261495	65261505	Klf4	9.97959	+
chr11	65261524	65261535	ELK4	10.4364	+
chr11	65261539	65261550	FOSL1	9.56364	-
chr11	65261550	65261558	OTX2	11.8936	-
chr11	65262160	65262175	MEF2C	18.7797	-
chr11	65262161	65262173	MEF2A	19.2903	-
chr11	65262161	65262173	MEF2B	18.6909	-
chr11	65264968	65264979	NRF1	9.45455	-
chr11	65264969	65264980	NRF1	10.9455	+
chr11	65264970	65264980	Hes1	10.9021	-
chr11	65264970	65264981	NRF1	15.5636	-
chr11	65264971	65264982	NRF1	18.2727	+
chr11	65264981	65264991	Mitf	11.4286	+
chr11	65265007	65265018	STAT1	9.76364	+
chr11	65265054	65265065	NRF1	12.7455	+
chr11	65265055	65265070	SP2	12.5172	+
chr11	65265058	65265069	EGR2	9.41379	+
chr11	65265078	65265086	Sox2	12.8852	-
chr11	65265170	65265181	NRF1	10.0364	+
chr11	65265181	65265191	KLF5	13.0204	+
chr11	65265181	65265192	SP1	13.3654	+
chr11	65265181	65265196	SP2	15.8966	+
chr11	65265183	65265200	SP4	4.92727	+
chr11	65265184	65265195	E2F4	13.0862	-
chr11	65265186	65265200	EGR1	19.1731	+
chr11	65265186	65265196	Klf4	12.4082	-
chr11	65265186	65265196	KLF5	15.1633	+
chr11	65265186	65265197	SP1	17.6346	+
chr11	65265186	65265201	SP2	17.6552	+
chr11	65265189	65265200	EGR2	13.7241	+
chr11	65266036	65266048	E2F8	8.03659	-
chr11	65266049	65266061	YY1	17.0192	-
chr11	65266096	65266106	CEBPB	15.42	-
chr11	65266096	65266106	CEBPD	15.5577	-
chr11	65266100	65266115	PRDM1	9.76364	+
chr11	65266103	65266113	NFATC1	11.0081	-
chr11	65266126	65266136	TBX21	12.4364	-
chr11	65274143	65274157	SPI1	6.34545	+
chr11	65274215	65274230	SP2	12.9655	-
chr11	65274216	65274233	SP4	12.6909	-
chr11	65274219	65274230	SP1	13.3462	-
chr11	65274220	65274230	Klf4	14.2857	+
chr11	65274255	65274270	FOXP1	13.0563	-
chr11	65292493	65292510	SP4	7.16364	+
chr11	65292493	65292507	Zfx	14.7576	-
chr11	65292495	65292506	Klf1	14.6515	+
chr11	65292506	65292518	TFAP2C	11.2041	+
chr11	65292512	65292529	SP4	16.0727	+
chr11	65292514	65292525	Klf1	12.3485	+
chr11	65292515	65292529	EGR1	18.2308	+
chr11	65292515	65292526	SP1	19.1538	+
chr11	65292534	65292551	SP4	23.8545	+
chr11	65292534	65292548	Zfx	18.2727	-
chr11	65292536	65292547	Klf1	12.3485	+
chr11	65292537	65292551	EGR1	18.5577	+
chr11	65292537	65292548	SP1	19.1538	+
chr11	65292550	65292567	SP4	5.69091	+
chr11	65292552	65292563	Klf1	10.9394	+
chr11	65292553	65292564	SP1	16.4038	+
chr11	65292590	65292602	E2F1	11.9344	+
chr11	65326441	65326453	ELF1	8.92727	-
chr11	65328292	65328303	SP1	12.4808	-
chr11	65328315	65328326	SP1	12.4808	-
chr11	65328342	65328355	Myod1	14.2653	-
chr11	65328345	65328356	Tcf12	14.551	+
chr11	65337730	65337741	E2F4	9.96552	-
chr11	65337776	65337788	ZBTB7A	10.3714	+
chr11	65337805	65337822	SP4	5.94545	+
chr11	65337812	65337823	Klf1	12.697	+
chr11	65337813	65337823	Klf4	16.051	-
chr11	65337813	65337823	KLF5	16.6735	+
chr11	65337840	65337852	GLI2	11.8793	+
chr11	65337857	65337869	HINFP	13.2727	+
chr11	65337886	65337903	SP4	3.8	-
chr11	65337898	65337917	CTCF	8.22951	+
chr11	65337904	65337916	ZBTB7A	10.4	-
chr11	65337918	65337935	Gmeb1	10.9474	+
chr11	65337922	65337930	CREB1	13.5495	-
chr11	65337923	65337931	Atf1	11.2459	-
chr11	65337926	65337937	Gabpa	13.082	-
chr11	65337927	65337938	ELK4	13.3455	+
chr11	65337928	65337940	ELF1	8.12727	-
chr11	65337928	65337938	ELK1	10.4894	-
chr11	65337928	65337938	ELK3	11.7586	-
chr11	65337928	65337938	ETS1	13.3448	-
chr11	65337928	65337938	ETV1	11.4909	-
chr11	65337928	65337938	FLI1	12.7234	-
chr11	65337958	65337970	YY1	12.4231	+
chr11	65339953	65339967	Zfx	13.2424	-
chr11	65339972	65339983	SP1	17.0962	-
chr11	65340014	65340028	Zfx	13.0606	+
chr11	65340021	65340040	CTCF	8.16393	+
chr11	65340022	65340034	TFAP2C	11.898	-
chr11	65343440	65343457	ESR1	7.07576	-
chr11	65343445	65343456	Klf1	10.9394	+
chr11	65343446	65343460	EGR1	20.2692	+
chr11	65343446	65343456	KLF5	17	+
chr11	65343446	65343465	PAX5	9.98387	-
chr11	65343446	65343457	SP1	19.1538	+
chr11	65343472	65343482	KLF5	15.102	+
chr11	65343472	65343483	SP1	15.1538	+
chr11	65343518	65343529	STAT1	10.6545	+
chr11	65360092	65360103	CDX2	14	+
chr11	65363292	65363302	Klf4	13.6122	+
chr11	65363307	65363317	Klf4	16.4286	+
chr11	65363330	65363344	EGR1	12.9231	-
chr11	65382810	65382826	Hnf4a	4.32727	-
chr11	65382812	65382826	Rxra	9.26829	-
chr11	65382812	65382826	RXRG	3.91489	-
chr11	65382820	65382832	ELF1	18.4909	+
chr11	65382822	65382832	ELK1	13.3191	+
chr11	65382822	65382832	ELK3	13.6034	+
chr11	65382822	65382833	ELK4	14.6545	-
chr11	65382822	65382832	ETS1	12.1724	+
chr11	65382822	65382832	ETV5	11.7455	+
chr11	65382822	65382832	FEV	12.3269	+
chr11	65382823	65382834	Gabpa	14.8689	+
chr11	65382854	65382871	Gmeb1	12.25	+
chr11	65382857	65382865	Atf1	13.082	+
chr11	65382878	65382893	SP2	15.4828	-
chr11	65382879	65382893	EGR1	12.6346	-
chr11	65382879	65382896	SP4	3.01818	-
chr11	65382882	65382893	SP1	15.8846	-
chr11	65383213	65383224	Gabpa	10.1148	-
chr11	65383214	65383225	ELK4	11.2545	+
chr11	65383215	65383227	ELF1	9.52727	-
chr11	65383243	65383254	NRF1	17.4909	-
chr11	65383244	65383255	NRF1	17.4909	+
chr11	65383274	65383293	CTCF	10.9508	-
chr11	65383279	65383290	Gabpa	11.5902	-
chr11	65383280	65383291	ELK4	12.2909	+
chr11	65383281	65383291	ELK1	9.91489	-
chr11	65383281	65383291	ELK3	11	-
chr11	65383311	65383332	REST	4.43878	+
chr11	65383320	65383331	NRF1	9.67273	-
chr11	65405517	65405534	SP4	9.67273	+
chr11	65405520	65405531	SP1	17.1538	+
chr11	65405524	65405536	TFAP2C	11.7755	+
chr11	65405535	65405552	SP4	11.8727	+
chr11	65405538	65405549	SP1	17.1538	+
chr11	65405549	65405561	YY1	10.7115	+
chr11	65405553	65405570	SP4	17.8364	+
chr11	65405555	65405566	Klf1	12.3485	+
chr11	65405556	65405570	EGR1	15.7308	+
chr11	65405556	65405566	KLF5	17	+
chr11	65405556	65405567	SP1	19.1538	+
chr11	65405557	65405576	CTCF	9.7541	-
chr11	65405559	65405578	CTCF	11.2623	+
chr11	65405560	65405572	TFAP2C	13.9898	+
chr11	65405572	65405583	NRF1	12.5818	+
chr11	65405591	65405602	E2F4	11.7241	+
chr11	65405591	65405602	E2F6	12.3103	+
chr11	65405599	65405619	PPARG	6.6	+
chr11	65405623	65405637	EGR1	14.7885	-
chr11	65405636	65405647	E2F4	15.0172	+
chr11	65405636	65405647	E2F6	15.4138	+
chr11	65430523	65430540	SP4	7.70909	-
chr11	65430523	65430535	ZBTB7A	11.6857	-
chr11	65430616	65430627	Klf1	13.5606	-
chr11	65430619	65430631	HINFP	10.8485	+
chr11	65430630	65430641	FOSL1	10.4545	-
chr11	65430630	65430641	JUND	11.1915	-
chr11	65430639	65430654	FOXP1	11.0986	-
chr11	65479432	65479446	XBP1	11.8654	+
chr11	65479434	65479445	USF1	11.3469	-
chr11	65479434	65479445	USF2	13.2041	-
chr11	65479435	65479445	BHLHE40	11.8077	+
chr11	65479435	65479445	HEY1	13.1455	+
chr11	65479435	65479445	MAX	12.7115	+
chr11	65479435	65479445	MNT	12.803	+
chr11	65479435	65479446	USF1	18.102	+
chr11	65479435	65479446	USF2	16.7143	+
chr11	65479436	65479446	Arntl	14.1475	-
chr11	65479436	65479446	Mitf	13.5408	-
chr11	65479455	65479465	BHLHE40	11.75	+
chr11	65479455	65479465	HEY1	11.2909	+
chr11	65479455	65479465	MNT	11.7727	+
chr11	65479455	65479466	USF1	12.449	+
chr11	65479455	65479466	USF2	11.102	+
chr11	65479456	65479466	Arntl	14.7377	-
chr11	65479456	65479466	Mitf	12.4898	-
chr11	65479476	65479488	ZBTB7A	14.4857	-
chr11	65479484	65479494	Arntl	14.459	+
chr11	65479484	65479494	Mitf	12.0918	+
chr11	65479484	65479495	USF1	14.0612	-
chr11	65479484	65479495	USF2	12.9796	-
chr11	65479485	65479495	BHLHE40	15.2115	-
chr11	65479485	65479495	SREBF1	10.5488	-
chr11	65479485	65479496	USF1	14.0612	+
chr11	65479485	65479496	USF2	12.9796	+
chr11	65479486	65479496	Arntl	14.459	-
chr11	65479486	65479496	Mitf	12.0918	-
chr11	65479529	65479539	RELA	13.7857	+
chr11	65488217	65488238	REST	4.07143	-
chr11	65488228	65488239	E2F6	13.6724	-
chr11	65488230	65488244	EGR1	13.1923	+
chr11	65488233	65488244	EGR2	11.2759	+
chr11	65488248	65488263	ZBTB33	13.8485	-
chr11	65488251	65488266	ZBTB33	9.45455	+
chr11	65488313	65488329	ZNF143	1.82759	-
chr11	65488314	65488329	ZBTB33	11.5455	-
chr11	65488336	65488352	ZNF143	1.31034	-
chr11	65537450	65537469	CTCF	13.1639	-
chr11	65537505	65537519	EGR1	14.4615	-
chr11	65537508	65537519	SP1	14.5	-
chr11	65537509	65537520	Klf1	10.4697	-
chr11	65537509	65537519	Klf4	12.7041	+
chr11	65537511	65537525	EGR1	10.8846	-
chr11	65537559	65537573	SPI1	7.85455	-
chr11	65548408	65548420	TFAP2C	10.5918	+
chr11	65548409	65548420	TFAP2A	12.6182	-
chr11	65548433	65548444	Gabpa	11.9508	-
chr11	65548454	65548465	SP1	16.4038	-
chr11	65548455	65548466	Klf1	10.9394	-
chr11	65548455	65548465	Klf4	16.1837	+
chr11	65548455	65548465	KLF5	17	-
chr11	65548467	65548478	NRF1	10.6909	-
chr11	65548468	65548479	E2F4	10.1034	+
chr11	65548469	65548483	EGR1	17.4231	-
chr11	65548488	65548499	E2F4	13.0862	+
chr11	65548491	65548502	SP1	15.3654	-
chr11	65548492	65548502	Klf4	13.102	+
chr11	65548492	65548502	KLF5	16.102	-
chr11	65548496	65548507	SP1	17.8077	-
chr11	65548497	65548508	Klf1	10.9394	-
chr11	65548497	65548507	Klf4	16.1837	+
chr11	65548497	65548507	KLF5	17	-
chr11	65548517	65548536	CTCF	10.0492	-
chr11	65554451	65554465	EGR1	19.4615	+
chr11	65554451	65554461	Klf4	12.7041	-
chr11	65554451	65554461	KLF5	14.7755	+
chr11	65554451	65554462	SP1	15.8462	+
chr11	65554457	65554467	Klf4	12.7041	-
chr11	65554457	65554467	KLF5	14.7755	+
chr11	65554457	65554468	SP1	15.8462	+
chr11	65554467	65554477	Klf4	12.8367	-
chr11	65554467	65554477	KLF5	15.102	+
chr11	65554467	65554478	SP1	14.6923	+
chr11	65554551	65554565	EGR1	15.1154	-
chr11	65557548	65557560	Foxa2	11	-
chr11	65557549	65557564	FOXA1	10.6939	-
chr11	65581821	65581834	JUN	16.1633	+
chr11	65581918	65581932	SPI1	6.27273	-
chr11	65582220	65582234	EBF1	10.2131	+
chr11	65582297	65582311	GATA2	14.9636	+
chr11	65582300	65582311	Gata1	15.5714	+
chr11	65582301	65582309	GATA3	14.3273	-
chr11	65601349	65601366	SP4	4.05455	-
chr11	65601353	65601364	Klf1	10.3182	-
chr11	65601414	65601428	EGR1	13.9615	-
chr11	65624496	65624507	USF1	14.0816	-
chr11	65624496	65624507	USF2	15.0816	-
chr11	65624497	65624507	BHLHE40	11.8077	+
chr11	65624497	65624507	HEY1	13.1455	+
chr11	65624497	65624507	MAX	12.7115	+
chr11	65624497	65624508	USF1	16.4898	+
chr11	65624497	65624508	USF2	15.898	+
chr11	65624498	65624508	Mitf	13.0714	-
chr11	65624512	65624522	ETV1	11.0182	-
chr11	65624522	65624533	SP1	14.75	-
chr11	65624523	65624534	Klf1	10.3333	-
chr11	65624523	65624533	Klf4	12.9184	+
chr11	65641029	65641041	PROX1	9.81818	+
chr11	65641060	65641071	E2F4	11.4483	-
chr11	65641073	65641087	EGR1	14.9808	+
chr11	65641076	65641087	EGR2	9.86207	+
chr11	65641090	65641104	EGR1	12.3846	-
chr11	65641090	65641101	EGR2	8.67241	-
chr11	65641090	65641107	SP4	17.9091	-
chr11	65641094	65641105	Klf1	10.9848	-
chr11	65641103	65641120	SP4	2.70909	-
chr11	65641114	65641131	SP4	16.3273	-
chr11	65641117	65641128	SP1	14.9231	-
chr11	65641118	65641129	Klf1	14.3485	-
chr11	65641118	65641128	Klf4	16.6939	+
chr11	65641118	65641128	KLF5	16.2041	-
chr11	65641136	65641153	SP4	15.1818	-
chr11	65647253	65647264	Klf1	15.697	+
chr11	65647286	65647297	Gabpa	10.9016	-
chr11	65655909	65655920	TFAP2A	11	+
chr11	65655943	65655962	CTCF	13.0984	-
chr11	65655949	65655961	TFAP2C	10.8469	+
chr11	65655958	65655969	Gabpa	18.0164	-
chr11	65655959	65655970	ELK4	16.7091	+
chr11	65655960	65655972	EHF	15.2295	-
chr11	65655960	65655972	ELF1	15.7818	-
chr11	65655960	65655971	ELF5	14.0727	-
chr11	65655960	65655970	ELK1	13.9787	-
chr11	65655960	65655970	ELK3	13.6207	-
chr11	65655960	65655970	ETS1	12.8966	-
chr11	65655960	65655970	ETV1	12.4545	-
chr11	65655960	65655970	ETV5	12.1273	-
chr11	65655960	65655970	FLI1	12.3617	-
chr11	65655983	65655998	ZBTB33	11.3182	+
chr11	65656011	65656022	Gabpa	16.7213	-
chr11	65656012	65656023	ELK4	16.7091	+
chr11	65656013	65656025	EHF	14.9344	-
chr11	65656013	65656025	ELF1	16.5455	-
chr11	65656013	65656024	ELF5	14.0727	-
chr11	65656013	65656023	ELK1	13.9787	-
chr11	65656013	65656023	ELK3	13.6207	-
chr11	65656013	65656023	ETS1	12.8966	-
chr11	65656013	65656023	ETV1	12.4545	-
chr11	65656013	65656023	ETV5	12.1273	-
chr11	65656013	65656023	FLI1	12.3617	-
chr11	65658012	65658029	SP4	21.9818	+
chr11	65658014	65658025	Klf1	12.3485	+
chr11	65658015	65658025	Klf4	16.1837	-
chr11	65658015	65658025	KLF5	17	+
chr11	65658015	65658026	SP1	17.8077	+
chr11	65658022	65658033	ELK4	11	+
chr11	65658071	65658088	SP4	7.34545	+
chr11	65658073	65658084	Klf1	12.3485	+
chr11	65658074	65658084	Klf4	16.1837	-
chr11	65658074	65658084	KLF5	17	+
chr11	65658074	65658093	PAX5	12.2258	-
chr11	65658074	65658085	SP1	16.4038	+
chr11	65658079	65658090	NRF1	12.0545	+
chr11	65658084	65658094	Hes1	10.2867	-
chr11	65658085	65658096	NRF1	10.5455	+
chr11	65658096	65658106	Hes1	11.4056	-
chr11	65658096	65658106	HEY1	11.9636	-
chr11	65658097	65658108	NRF1	11.3818	+
chr11	65667851	65667862	FOS	13.9787	+
chr11	65667851	65667862	FOSL1	15.1273	-
chr11	65667851	65667862	JUND	12.4468	+
chr11	65667852	65667863	FOSL2	15.9091	-
chr11	65667852	65667863	JUNB	15.8571	-
chr11	65667927	65667938	SP1	15.8462	-
chr11	65667928	65667939	Klf1	11.1818	-
chr11	65667928	65667938	Klf4	12.7041	+
chr11	65667928	65667938	KLF5	14.7755	-
chr11	65667930	65667944	EGR1	14.1538	-
chr11	65667930	65667947	SP4	4.67273	-
chr11	65667961	65667978	SP4	3.23636	+
chr11	65667963	65667974	Klf1	10.6818	+
chr11	65667964	65667974	KLF5	13.4898	+
chr11	65667964	65667975	SP1	15.0192	+
chr11	65679053	65679064	FOS	14.7021	+
chr11	65679053	65679064	FOSL1	12.9091	+
chr11	65679053	65679064	JUND	13.8298	+
chr11	65679053	65679064	NFE2	6.4898	-
chr11	65679054	65679065	FOSL2	13.4727	-
chr11	65679069	65679083	EGR1	10.6731	-
chr11	65679074	65679085	FOSL2	15.4364	+
chr11	65679075	65679086	FOS	14.0638	-
chr11	65679075	65679086	FOSL1	14.0364	+
chr11	65679075	65679086	JUND	14.4043	-
chr11	65679075	65679086	NFE2	9.22449	-
chr11	65679076	65679087	FOSL2	13.5273	-
chr11	65679379	65679400	REST	4.67347	+
chr11	65679397	65679411	E2F7	18.8361	-
chr11	65679400	65679411	E2F4	12.8103	+
chr11	65679400	65679411	E2F6	12.6207	+
chr11	65679414	65679433	CTCF	18.541	-
chr11	65679445	65679455	RELA	8.2551	+
chr11	65679449	65679463	E2F7	-4.77049	+
chr11	65679479	65679490	SP1	13.5192	-
chr11	65679481	65679492	E2F6	14.7414	+
chr11	65679488	65679502	SPI1	4.47273	+
chr11	65686480	65686494	EGR1	17.25	+
chr11	65686483	65686497	EGR1	17.25	+
chr11	65686486	65686500	EGR1	17.25	+
chr11	65686494	65686506	YY1	16.6731	-
chr11	65686544	65686563	CTCF	9.96721	+
chr11	65686544	65686555	RUNX1	11.6207	-
chr11	65686551	65686562	Klf1	11.2273	-
chr11	65686551	65686561	KLF5	13.102	-
chr11	65686558	65686569	TFAP2A	10.9818	+
chr11	65686585	65686604	PAX5	10.371	+
chr11	65686589	65686604	SP2	16.431	-
chr11	65686590	65686607	SP4	10.8545	-
chr11	65686593	65686604	SP1	15.9423	-
chr11	65686594	65686605	Klf1	12.3485	-
chr11	65686594	65686604	Klf4	16.1837	+
chr11	65686594	65686604	KLF5	17	-
chr11	65686600	65686619	CTCF	11.0328	+
chr11	65686606	65686621	NR2C2	11.6571	+
chr11	65686652	65686667	ZBTB33	13.7879	-
chr11	65686658	65686669	E2F4	13.069	+
chr11	65686658	65686669	E2F6	11.6379	+
chr11	65686662	65686672	RELA	11.7755	-
chr11	65686670	65686685	SP2	19.0172	-
chr11	65686679	65686698	CTCF	8.11475	+
chr11	65686684	65686699	SP2	21.0517	-
chr11	65686685	65686702	SP4	20.2364	-
chr11	65686688	65686699	SP1	19.1538	-
chr11	65686689	65686700	Klf1	12.3485	-
chr11	65686689	65686699	Klf4	16.1837	+
chr11	65686689	65686699	KLF5	17	-
chr11	65686721	65686732	SP1	14.6346	-
chr11	65686727	65686738	E2F4	15.6552	+
chr11	65686727	65686738	E2F6	15.7759	+
chr11	65686728	65686742	EGR1	16.1538	-
chr11	65686750	65686760	KLF5	13.0204	-
chr11	65686759	65686770	NRF1	10.4727	-
chr11	65695699	65695717	IRF2	22.6606	-
chr11	65695700	65695721	IRF1	20.2581	+
chr11	65695713	65695720	SPIB	11.2333	-
chr11	65695736	65695757	IRF1	10.4032	+
chr11	65695748	65695759	RUNX1	11.7931	+
chr11	65695752	65695762	RELA	8.88776	+
chr11	65695765	65695776	Gabpa	11.4918	-
chr11	65695767	65695781	SPI1	4.21818	-
chr11	65729112	65729133	REST	6.52041	+
chr11	65729148	65729159	ELK4	11	+
chr11	65729149	65729159	ETS1	10.7759	-
chr11	65729149	65729159	FLI1	10.5319	-
chr11	65729181	65729193	ELF1	18.4909	+
chr11	65729183	65729193	ELK1	13.3191	+
chr11	65729183	65729193	ELK3	13.6034	+
chr11	65729183	65729194	ELK4	12.0909	-
chr11	65729183	65729193	ETS1	12.1724	+
chr11	65729183	65729193	ETV1	12.4727	+
chr11	65729183	65729193	FLI1	11.2766	+
chr11	65729184	65729195	Gabpa	11.0984	+
chr11	65769622	65769633	Gabpa	14.4262	-
chr11	65769623	65769634	ELK4	14.8545	+
chr11	65769624	65769636	EHF	11.7377	-
chr11	65769624	65769636	ELF1	11.9091	-
chr11	65769624	65769635	ELF5	11.5091	-
chr11	65769624	65769634	ELK1	15.5532	-
chr11	65769624	65769634	ELK3	14.8793	-
chr11	65769624	65769634	ERF	14.0714	-
chr11	65769624	65769634	ETS1	13.7759	-
chr11	65769624	65769634	ETV1	13.9636	-
chr11	65769624	65769634	FEV	13.7692	-
chr11	65769624	65769634	FLI1	13.1064	-
chr11	65769654	65769664	KLF5	13.551	+
chr11	65769715	65769727	EHF	10.8197	-
chr11	65769715	65769726	SPDEF	10.8727	-
chr11	65769720	65769732	HINFP	10.303	+
chr11	65769725	65769734	THAP1	11.3421	-
chr11	65769746	65769765	CTCF	9.22951	-
chr11	65779388	65779399	SP1	15.9423	+
chr11	65783121	65783137	Vdr	5.37705	-
chr11	65783126	65783140	EGR1	10.2115	+
chr11	65783126	65783137	SP1	14.2115	+
chr11	65783196	65783208	TFAP2C	11.3061	-
chr11	65816676	65816687	SP1	17.9038	+
chr11	65816683	65816694	SP1	17.9038	+
chr11	65818210	65818222	TFAP2C	13.6837	-
chr11	65837453	65837464	E2F4	13.2241	-
chr11	65837455	65837470	ZBTB33	11.1364	+
chr11	65837467	65837477	KLF5	13.4898	+
chr11	65837488	65837500	ELF1	8.61818	+
chr11	65837491	65837502	Gabpa	10.3443	+
chr11	65837523	65837542	CTCF	7.90164	+
chr11	65837528	65837539	TFAP2A	10.9091	-
chr11	65837529	65837543	EGR1	16.8846	-
chr11	65837529	65837546	SP4	2.41818	-
chr11	65837532	65837543	SP1	14.75	-
chr11	65837533	65837543	KLF5	14.3673	-
chr11	65837534	65837545	E2F4	13.0862	+
chr11	65837538	65837548	KLF5	14.2653	-
chr11	65837542	65837553	SP1	14.6923	-
chr11	65837543	65837553	KLF5	12.9184	-
chr11	65837659	65837670	E2F4	12.7414	+
chr11	65837660	65837671	NRF1	12.3091	-
chr11	65837693	65837704	Klf1	16.8182	-
chr11	65837693	65837703	KLF5	15.8776	-
chr11	65837698	65837713	ZBTB33	9.57576	-
chr11	65837715	65837726	E2F4	12.4483	-
chr11	65837717	65837731	EGR1	19.8654	+
chr11	65837717	65837727	KLF5	15.1633	+
chr11	65837717	65837728	SP1	17.6346	+
chr11	65837718	65837737	CTCF	15.3115	-
chr11	65837732	65837743	Klf1	13.697	+
chr11	65837735	65837747	ZBTB7A	11.8571	+
chr11	65837749	65837764	ZBTB33	12.2273	-
chr11	65837752	65837767	ZBTB33	10.1667	+
chr11	66024723	66024733	ELK1	13.3617	+
chr11	66024723	66024733	ETS1	14.7241	+
chr11	66024723	66024733	ETV1	14.1455	+
chr11	66024723	66024733	FLI1	14.1489	+
chr11	66033224	66033243	CTCF	8.98361	+
chr11	66033229	66033238	SNAI2	12.5581	+
chr11	66035843	66035854	STAT3	11.0204	-
chr11	66035921	66035932	Klf1	11.5909	-
chr11	66035923	66035934	EGR2	8.86207	-
chr11	66035928	66035939	E2F4	10.1724	+
chr11	66035931	66035942	EGR2	8.7931	-
chr11	66035932	66035943	NRF1	12.8364	+
chr11	66035937	66035948	NRF1	12.2	-
chr11	66035955	66035966	EGR2	11.431	+
chr11	66035955	66035966	NRF1	16.4	+
chr11	66036000	66036011	STAT1	15.2909	+
chr11	66036000	66036011	STAT3	14.0816	+
chr11	66036000	66036014	Stat4	13.1379	+
chr11	66036006	66036025	PAX5	11.3548	+
chr11	66036041	66036052	NRF1	16.1636	-
chr11	66036042	66036053	NRF1	19.0545	+
chr11	66036052	66036069	SP4	10.1818	-
chr11	66036056	66036066	Klf4	12.5306	+
chr11	66036070	66036080	KLF5	13.8163	-
chr11	66036081	66036093	YY1	16.4231	-
chr11	66036098	66036109	SP1	15.0769	-
chr11	66044693	66044704	Gabpa	10.7869	-
chr11	66045605	66045616	TFAP2A	14.2909	+
chr11	66045605	66045617	TFAP2C	11.602	+
chr11	66045615	66045626	E2F4	10.3103	-
chr11	66045628	66045642	EGR1	19.0385	+
chr11	66045632	66045643	TFAP2A	13.8909	+
chr11	66045640	66045659	PAX5	12.871	-
chr11	66045671	66045682	E2F6	11.3448	+
chr11	66045678	66045689	TFAP2A	13.1636	-
chr11	66045956	66045977	REST	9.27551	-
chr11	66046030	66046044	EGR1	15.5192	-
chr11	66056557	66056572	ZBTB33	9.89394	-
chr11	66056574	66056584	Klf4	12.7041	-
chr11	66056574	66056584	KLF5	14.7755	+
chr11	66056606	66056619	JUN	12.8367	-
chr11	66056607	66056615	CREB1	12.4234	-
chr11	66056609	66056617	Atf3	12.8197	-
chr11	66056614	66056625	E2F4	9.81034	-
chr11	66056627	66056642	NFYB	9.80769	-
chr11	66056644	66056655	NRF1	12.5818	-
chr11	66056652	66056669	SP4	9.85455	+
chr11	66056655	66056665	KLF5	16.102	+
chr11	66056655	66056666	SP1	16.7692	+
chr11	66056655	66056670	SP2	17.3793	+
chr11	66080327	66080348	REST	4.60204	+
chr11	66080345	66080356	TFAP2A	10.8909	-
chr11	66080350	66080371	REST	6.20408	-
chr11	66080372	66080386	EGR1	11.1923	-
chr11	66080372	66080389	SP4	12.6182	-
chr11	66080376	66080387	Klf1	10.7273	-
chr11	66080376	66080386	Klf4	10.449	+
chr11	66080443	66080460	SP4	12.4364	-
chr11	66080446	66080457	SP1	13.9423	-
chr11	66080447	66080457	Klf4	10.3163	+
chr11	66080880	66080897	SP4	3.72727	-
chr11	66080883	66080894	SP1	12.7885	-
chr11	66080900	66080917	SP4	4.98182	+
chr11	66080903	66080914	SP1	15.8269	+
chr11	66080916	66080928	ZBTB7A	12.1143	+
chr11	66080936	66080953	SP4	5.12727	+
chr11	66084520	66084531	TFAP2A	11.5636	-
chr11	66084548	66084559	SP1	14.8462	-
chr11	66084555	66084566	TFAP2A	12.2182	-
chr11	66084577	66084588	TFAP2A	13.4182	-
chr11	66084581	66084592	SP1	15.8846	-
chr11	66084588	66084599	TFAP2A	12.2182	-
chr11	66085522	66085538	SRF	13.8033	-
chr11	66085578	66085588	Mitf	11.2959	+
chr11	66085579	66085589	BHLHE40	11.6731	-
chr11	66085579	66085589	MAX	12.0385	-
chr11	66085597	66085611	EGR1	11.8462	+
chr11	66085601	66085613	TFAP2C	11.8367	-
chr11	66094059	66094070	Gabpa	13.3607	-
chr11	66094061	66094073	ELF1	7.83636	-
chr11	66094061	66094071	ETS1	11.5517	-
chr11	66094072	66094083	SP1	12.5962	+
chr11	66094138	66094149	SP1	15.0962	+
chr11	66094686	66094707	REST	10.1327	+
chr11	66094694	66094714	PPARG	11.9	+
chr11	66094736	66094747	FOSL2	10.7818	-
chr11	66094816	66094833	ESR1	1.9697	+
chr11	66104272	66104291	CTCF	16.3934	-
chr11	66104292	66104303	FOSL2	14.8727	+
chr11	66104292	66104303	JUNB	15.2041	+
chr11	66104293	66104304	FOS	14.8298	+
chr11	66104293	66104304	FOSL1	14.3091	-
chr11	66104293	66104304	JUND	15.4681	-
chr11	66104293	66104304	NFE2	16.6531	+
chr11	66104294	66104305	FOSL2	14.5273	-
chr11	66104294	66104305	JUNB	14.551	-
chr11	66104329	66104345	RFX2	7.77143	+
chr11	66104329	66104345	RFX5	10.3448	+
chr11	66104330	66104344	Rfx1	17.8276	-
chr11	66104353	66104369	RFX2	15.9571	-
chr11	66104353	66104369	RFX5	13.2931	-
chr11	66104354	66104368	Rfx1	18.5172	+
chr11	66104369	66104384	FOXA1	10.7755	+
chr11	66112577	66112589	ELF1	9.07273	-
chr11	66112586	66112605	CTCF	8.78689	-
chr11	66112587	66112595	Atf1	11.4918	-
chr11	66112588	66112596	Atf3	12.8197	-
chr11	66112640	66112656	ZNF143	12.0517	-
chr11	66112651	66112666	ZBTB33	9.71212	-
chr11	66115185	66115199	EGR1	15.5192	+
chr11	66115192	66115206	EGR1	14.0385	+
chr11	66115196	66115207	TFAP2A	13.6545	+
chr11	66115205	66115216	NRF1	13.5636	-
chr11	66115223	66115234	E2F6	11.431	+
chr11	66115225	66115242	SP4	3.21818	-
chr11	66115234	66115251	SP4	6.32727	+
chr11	66115272	66115283	NRF1	9.65455	+
chr11	66115276	66115287	NRF1	9.25455	+
chr11	66139626	66139643	SP4	2.98182	+
chr11	66139627	66139638	E2F4	11.0172	-
chr11	66139628	66139639	Klf1	10.3333	+
chr11	66139629	66139639	Klf4	12.9184	-
chr11	66139629	66139639	KLF5	14.3673	+
chr11	66139661	66139672	E2F4	11.5172	+
chr11	66176545	66176556	E2F4	13.3276	-
chr11	66176605	66176616	NRF1	15.3636	-
chr11	66176612	66176623	NRF1	12.6909	+
chr11	66185803	66185824	REST	7.90816	-
chr11	66185827	66185841	EGR1	13.8654	+
chr11	66185827	66185838	SP1	14.8654	+
chr11	66185828	66185847	CTCF	8.45902	-
chr11	66185842	66185857	MEF2C	11.3559	-
chr11	66185864	66185879	MEF2C	13.4068	+
chr11	66185866	66185878	MEF2A	14.1452	+
chr11	66185866	66185878	MEF2B	12.4545	+
chr11	66185876	66185890	EGR1	10.2308	+
chr11	66185876	66185897	REST	7.61224	-
chr11	66185878	66185892	EGR1	10.4423	+
chr11	66185907	66185922	MEF2C	17.1864	-
chr11	66185908	66185920	MEF2A	10.5968	-
chr11	66185908	66185920	MEF2B	12.7091	-
chr11	66185926	66185941	MEF2C	15.0169	+
chr11	66185928	66185940	MEF2A	14.3387	+
chr11	66185928	66185940	MEF2B	11.7273	+
chr11	66188428	66188439	SP1	15.9038	+
chr11	66188519	66188540	REST	4.22449	+
chr11	66234164	66234174	RELA	12.8163	+
chr11	66234194	66234211	SP4	12.4727	-
chr11	66234198	66234209	Klf1	14.9848	-
chr11	66234198	66234208	Klf4	14.1531	+
chr11	66234214	66234231	SP4	9.90909	-
chr11	66234217	66234228	SP1	15.7308	-
chr11	66234254	66234271	SP4	5.45455	-
chr11	66234288	66234305	SP4	5.09091	-
chr11	66234291	66234302	SP1	16.2885	-
chr11	66234293	66234304	E2F4	12.2241	+
chr11	66234302	66234319	SP4	18.0545	-
chr11	66234305	66234316	SP1	15.9423	-
chr11	66234306	66234317	Klf1	12.3485	-
chr11	66234306	66234316	Klf4	16.1837	+
chr11	66234322	66234336	EGR1	14.3654	-
chr11	66234322	66234339	SP4	13.2727	-
chr11	66234325	66234336	SP1	17.0769	-
chr11	66234354	66234368	EGR1	18.2115	+
chr11	66234354	66234365	SP1	16.8654	+
chr11	66234401	66234412	TFAP2A	11.4364	+
chr11	66247403	66247417	Stat4	12.2931	-
chr11	66247406	66247417	STAT1	10.5818	-
chr11	66247406	66247417	STAT3	13	-
chr11	66247465	66247472	SPIB	11.2333	+
chr11	66247500	66247511	E2F6	10.5172	-
chr11	66247503	66247512	ZEB1	11.5455	+
chr11	66247505	66247514	SNAI2	11.7442	-
chr11	66247690	66247700	HEY1	12.8545	-
chr11	66247690	66247701	NRF1	9.87273	-
chr11	66247691	66247702	NRF1	13.8545	+
chr11	66247693	66247707	Zfx	14.0455	+
chr11	66247714	66247728	Zfx	15.7121	-
chr11	66247725	66247740	NFYB	9.76923	+
chr11	66247728	66247746	NFYA	14.1585	-
chr11	66247755	66247767	TFAP2C	13.9898	-
chr11	66247756	66247771	SP2	16.2586	-
chr11	66247757	66247771	EGR1	14.9231	-
chr11	66247760	66247771	SP1	15.9038	-
chr11	66247762	66247773	E2F4	15.6552	+
chr11	66247762	66247773	E2F6	15.7759	+
chr11	66247763	66247777	EGR1	15.25	-
chr11	66276616	66276627	STAT1	10.0545	-
chr11	66276660	66276671	RUNX1	11.3103	-
chr11	66278018	66278030	E2F8	6.23171	-
chr11	66278020	66278031	E2F6	12.7759	+
chr11	66278031	66278043	E2F1	11.0656	+
chr11	66278042	66278057	HNF4G	10.5	-
chr11	66278090	66278104	EGR1	14.8846	-
chr11	66278090	66278107	SP4	10.3273	-
chr11	66278093	66278104	SP1	16.5962	-
chr11	66278094	66278105	Klf1	14.6515	-
chr11	66278094	66278104	Klf4	16.4286	+
chr11	66278094	66278104	KLF5	16.2857	-
chr11	66278105	66278121	RFX2	11.8	+
chr11	66278105	66278121	RFX5	11.431	-
chr11	66278106	66278120	Rfx1	17.7931	-
chr11	66278118	66278129	NRF1	10.1636	+
chr11	66278126	66278138	YY1	16.5192	+
chr11	66313705	66313723	RARA	-10.8485	-
chr11	66313706	66313723	SP4	12.2727	+
chr11	66313708	66313719	Klf1	10.8788	+
chr11	66313709	66313719	Klf4	12.6939	-
chr11	66313711	66313723	ZBTB7A	10.7143	+
chr11	66313712	66313724	GLI2	13.6724	+
chr11	66313724	66313741	SP4	6.30909	+
chr11	66313744	66313761	SP4	7.72727	+
chr11	66313747	66313757	Klf4	12.5306	-
chr11	66313754	66313765	NRF1	10.4	+
chr11	66313759	66313770	NRF1	10.6909	-
chr11	66313775	66313789	EBF1	9.14754	-
chr11	66313776	66313787	TFAP2A	10.7455	-
chr11	66336327	66336338	FOSL2	12.9273	+
chr11	66336327	66336338	JUNB	13.6122	+
chr11	66336328	66336339	FOS	12.4255	-
chr11	66336328	66336339	FOSL1	15	+
chr11	66336328	66336339	JUND	13.2553	+
chr11	66336329	66336340	FOSL2	10.0182	-
chr11	66336329	66336340	JUNB	11.0408	-
chr11	66360488	66360499	TFAP2A	10.9273	+
chr11	66360501	66360515	Bcl6	13.371	-
chr11	66360527	66360543	RFX2	16.5714	-
chr11	66360527	66360543	RFX5	19.8276	-
chr11	66360528	66360542	Rfx1	14.9483	-
chr11	66360562	66360573	NRF1	16.1636	-
chr11	66360563	66360574	NRF1	19.0545	+
chr11	66360568	66360579	NRF1	13.2545	-
chr11	66360573	66360592	CTCF	18.7213	-
chr11	66360575	66360594	CTCF	10.3279	+
chr11	66360585	66360604	PAX5	11.3548	+
chr11	66360657	66360672	ZBTB33	9.78788	+
chr11	66360667	66360685	NFYA	10.8049	+
chr11	66374546	66374567	REST	6.0102	-
chr11	66384010	66384028	NFYA	14.122	+
chr11	66384016	66384031	NFYB	17.0192	-
chr11	66384027	66384042	ZBTB33	9.77273	-
chr11	66384043	66384061	NFYA	12.061	+
chr11	66384049	66384064	NFYB	13.1538	-
chr11	66384058	66384072	Zfx	13.3939	-
chr11	66384066	66384077	NRF1	14.9636	-
chr11	66384067	66384078	NRF1	19.0545	+
chr11	66445230	66445249	CTCF	13.7377	+
chr11	66445258	66445272	XBP1	9.28846	+
chr11	66445282	66445294	YY1	16.4231	+
chr11	66445325	66445336	E2F4	11.6724	-
chr11	66445325	66445340	ZBTB33	10.9242	+
chr11	66445331	66445342	NRF1	10.7091	-
chr11	66445342	66445353	NRF1	12.6909	+
chr11	66496741	66496752	USF1	12.3673	+
chr11	66496752	66496766	EGR1	15.7692	+
chr11	66512028	66512043	ZBTB33	16.3939	+
chr11	66512040	66512051	E2F4	12.7931	-
chr11	66512042	66512052	KLF5	15.1633	+
chr11	66512042	66512053	SP1	14.8846	+
chr11	66512054	66512065	E2F6	10.2414	-
chr11	66512057	66512066	ZEB1	11.5455	+
chr11	66512059	66512068	SNAI2	11.5581	-
chr11	66610432	66610444	ELF1	9.96364	+
chr11	66610434	66610444	ELK3	10.6724	+
chr11	66610434	66610445	ELK4	13.1091	-
chr11	66610435	66610446	Gabpa	13.9344	+
chr11	66610465	66610472	SPIB	11.2333	+
chr11	66610473	66610488	ZBTB33	11.7727	-
chr11	66624103	66624115	TFAP2C	10.949	-
chr11	66624121	66624132	EGR2	9.32759	-
chr11	66624125	66624136	Klf1	11.1212	-
chr11	66624129	66624140	EGR2	9.98276	-
chr11	66624139	66624150	EGR2	10.7241	-
chr11	66624143	66624154	Klf1	12.8939	-
chr11	66624169	66624180	USF1	11.551	+
chr11	66624169	66624180	USF2	13.3265	+
chr11	66624207	66624222	ZBTB33	11.0455	-
chr11	66725809	66725823	EGR1	12.3846	+
chr11	66725812	66725826	EGR1	12.4038	+
chr11	66725848	66725861	Myod1	15.5714	-
chr11	66725850	66725861	Tcf12	10.6122	-
chr11	66725851	66725864	Myod1	11.5306	+
chr11	66725851	66725862	Tcf12	15.8163	+
chr11	66725855	66725865	RUNX3	11.1154	-
chr11	66725856	66725865	RUNX2	11.1731	-
chr11	66725893	66725912	PAX5	11.4032	-
chr11	66725905	66725923	NFYA	13.7561	+
chr11	66725911	66725926	NFYB	12.4423	-
chr11	66738392	66738406	Pax6	10.5444	+
chr11	66738405	66738416	FOSL2	11	+
chr11	66738405	66738416	JUNB	11.6122	+
chr11	66738406	66738417	FOS	12.7021	+
chr11	66738406	66738417	JUND	12.8085	+
chr11	66738435	66738446	FOSL2	12.0909	+
chr11	66738435	66738446	JUNB	12.9592	+
chr11	66738436	66738447	FOS	12.7447	-
chr11	66738436	66738447	FOSL1	14.3636	+
chr11	66738436	66738447	JUND	12.5532	+
chr11	66738437	66738448	FOSL2	10.8545	-
chr11	66738437	66738448	JUNB	11.6939	-
chr11	66742717	66742733	Hnf4a	4	-
chr11	66742719	66742734	NR2C2	14.8714	-
chr11	66774193	66774204	USF1	11.6531	-
chr11	66774193	66774204	USF2	13.0816	-
chr11	66774194	66774205	USF1	11.7551	+
chr11	66774206	66774221	NFYB	17.2115	+
chr11	66774209	66774227	NFYA	20.1951	-
chr11	66774290	66774311	IRF1	10.9839	-
chr11	66824228	66824237	ZEB1	13.5273	+
chr11	66824256	66824267	Gabpa	10.6557	-
chr11	66824262	66824273	E2F6	12.431	-
chr11	66824269	66824286	SP4	13.7273	+
chr11	66824272	66824282	KLF5	17	+
chr11	66824272	66824283	SP1	17.8077	+
chr11	66824285	66824295	TEAD1	12.1129	+
chr11	66824285	66824295	TEAD4	12.4194	+
chr11	66824289	66824308	PAX5	11.4194	-
chr11	66844933	66844943	KLF5	12.2449	+
chr11	66844948	66844958	KLF5	14.1429	+
chr11	66845006	66845027	REST	4.64286	+
chr11	66845539	66845550	SP1	14.2885	-
chr11	66845634	66845655	REST	7.15306	-
chr11	66845985	66845999	EGR1	13.0192	-
chr11	66845992	66846003	SP1	14.5385	-
chr11	66845993	66846004	Klf1	15	-
chr11	66845993	66846003	Klf4	16.2959	+
chr11	66845993	66846003	KLF5	15.9592	-
chr11	66846012	66846023	FOSL2	11.6182	+
chr11	66846012	66846023	JUNB	11.9184	+
chr11	66846013	66846024	FOS	12.7447	-
chr11	66846013	66846024	FOSL1	13.1091	-
chr11	66846013	66846024	JUND	12.7447	-
chr11	66846013	66846024	NFE2	4.59184	-
chr11	66846014	66846025	FOSL2	12.4545	-
chr11	66846014	66846025	JUNB	12.5714	-
chr11	66846026	66846037	E2F6	12.8621	-
chr11	66846028	66846049	REST	6.5	-
chr11	66846072	66846082	SMAD3	17.6545	-
chr11	66849187	66849198	TFAP2A	15.2	-
chr11	66849211	66849221	Myb	13.5902	+
chr11	66849221	66849238	SP4	8.29091	+
chr11	66849223	66849234	Klf1	16.1061	+
chr11	66849224	66849238	EGR1	13.5769	+
chr11	66849224	66849234	Klf4	16.5612	-
chr11	66849224	66849235	SP1	14.2115	+
chr11	66849241	66849250	THAP1	10.6447	+
chr11	66882484	66882505	IRF1	11.3387	+
chr11	66882518	66882539	IRF1	10.3548	+
chr11	66886642	66886661	CTCF	12.2787	+
chr11	66886648	66886662	EGR1	16.3269	-
chr11	66886651	66886662	SP1	15.8462	-
chr11	66886652	66886662	KLF5	14.7755	-
chr11	66886654	66886671	SP4	2.81818	-
chr11	66886684	66886694	KLF5	14.8367	-
chr11	66886697	66886708	NRF1	14.9636	-
chr11	66886698	66886709	NRF1	19.2727	+
chr11	66886739	66886755	Vdr	8.81967	+
chr11	66886753	66886765	YY1	19.0769	+
chr11	67029214	67029227	HSF1	10.623	-
chr11	67029219	67029232	HSF1	8.39344	+
chr11	67029228	67029247	CTCF	11.2623	+
chr11	67029309	67029320	NRF1	11.6909	-
chr11	67029311	67029323	TFAP2C	12.8673	-
chr11	67029328	67029338	Klf4	12.7857	-
chr11	67032473	67032484	FOS	13.7021	-
chr11	67032473	67032484	JUND	14.4468	+
chr11	67032504	67032522	TP63	10.7931	-
chr11	67032504	67032522	TP73	13.3269	-
chr11	67033876	67033887	TFAP2A	14	-
chr11	67033900	67033911	NRF1	15.1636	-
chr11	67033901	67033912	NRF1	15.5273	+
chr11	67033903	67033914	NRF1	12.0364	+
chr11	67033906	67033917	NRF1	9.69091	-
chr11	67033908	67033919	NRF1	12.8727	-
chr11	67033924	67033935	NRF1	12.4364	+
chr11	67033948	67033959	E2F4	14.4655	+
chr11	67033948	67033959	E2F6	11.6379	+
chr11	67055958	67055969	Gabpa	10.3443	-
chr11	67055960	67055970	ELK1	12.8298	-
chr11	67055960	67055970	ELK3	13.0517	-
chr11	67055960	67055970	ETV1	12.4364	-
chr11	67055960	67055970	ETV5	11.1636	-
chr11	67055960	67055970	FLI1	10.4468	-
chr11	67055967	67055981	EGR1	16.5769	-
chr11	67056007	67056014	SPIB	11.2333	-
chr11	67056029	67056039	RUNX3	11.3654	+
chr11	67070966	67070985	CTCF	7.95082	+
chr11	67071027	67071048	REST	6.69388	-
chr11	67124424	67124435	Esrra	8.47273	-
chr11	67124449	67124460	Gabpa	11.2951	-
chr11	67124451	67124461	ELK1	9.70213	-
chr11	67124453	67124464	STAT1	15.5818	+
chr11	67124453	67124464	STAT3	14.8163	+
chr11	67124486	67124497	FOSL1	11.2909	-
chr11	67124486	67124497	JUND	11.3404	-
chr11	67124498	67124517	CTCF	18.918	+
chr11	67124510	67124526	Hnf4a	3.61818	-
chr11	67124528	67124539	E2F6	12.3793	+
chr11	67124537	67124550	HSF1	8.7541	-
chr11	67141668	67141676	Sox2	13.377	+
chr11	67142978	67142988	RELA	8.56122	+
chr11	67142980	67142990	TEAD4	11.6774	+
chr11	67143420	67143434	EGR1	11.5	-
chr11	67143426	67143440	EGR1	9.63462	-
chr11	67143451	67143458	SPIB	11.2333	+
chr11	67145100	67145111	FOSL2	15.9091	+
chr11	67145101	67145112	FOSL1	13.9636	+
chr11	67145101	67145112	JUND	12.4894	-
chr11	67145148	67145158	Myc	11.9455	-
chr11	67145203	67145216	Myod1	12.8776	-
chr11	67147253	67147264	JUNB	11.1633	+
chr11	67147254	67147265	FOS	15.2979	+
chr11	67147254	67147265	FOSL1	13.6	+
chr11	67147254	67147265	JUND	14.2553	+
chr11	67147254	67147265	NFE2	8.30612	-
chr11	67147255	67147266	FOSL2	14.5455	-
chr11	67147255	67147266	JUNB	13.2857	-
chr11	67147281	67147292	SP1	13.1731	+
chr11	67147349	67147360	E2F4	11.7586	-
chr11	67159391	67159401	Myc	12.2727	-
chr11	67159392	67159402	HEY1	10.7273	-
chr11	67159392	67159402	MNT	12.7121	-
chr11	67159395	67159410	NFYB	15.1346	+
chr11	67159398	67159416	NFYA	15.122	-
chr11	67159405	67159420	SP2	15.8621	-
chr11	67159409	67159420	SP1	15.9038	-
chr11	67159411	67159426	SP2	20.4138	-
chr11	67159412	67159426	EGR1	21.8269	-
chr11	67159412	67159429	SP4	16.8545	-
chr11	67159415	67159426	SP1	19.1538	-
chr11	67159416	67159427	Klf1	12.3485	-
chr11	67159416	67159426	Klf4	16.1837	+
chr11	67159416	67159426	KLF5	17	-
chr11	67159426	67159441	SP2	14.8793	-
chr11	67159427	67159441	EGR1	13.5769	-
chr11	67159439	67159450	E2F4	16.1552	+
chr11	67159439	67159450	E2F6	15.2069	+
chr11	67159452	67159464	HINFP	11.1818	-
chr11	67159460	67159472	ZBTB7A	12.5714	-
chr11	67159463	67159480	ESR1	1.33333	+
chr11	67171322	67171329	SPIB	11.2333	+
chr11	67171338	67171349	Klf1	12.0758	+
chr11	67171349	67171360	Klf1	13.0303	-
chr11	67171382	67171396	EGR1	14.0769	-
chr11	67171385	67171399	EGR1	13.5385	-
chr11	67171392	67171403	Gabpa	10.377	+
chr11	67188609	67188620	Foxo1	11.931	-
chr11	67188610	67188623	Myod1	14.7347	-
chr11	67188611	67188625	Tcf21	14.1579	+
chr11	67188612	67188623	Tcf12	11.551	-
chr11	67188613	67188626	Myod1	12.6122	+
chr11	67188613	67188624	Tcf12	15.8571	+
chr11	67188621	67188633	ZBTB7A	14.3714	-
chr11	67188656	67188670	EGR1	14.7885	-
chr11	67188663	67188674	NRF1	10.4545	+
chr11	67188687	67188704	SP4	12.7636	-
chr11	67188687	67188699	ZBTB7A	11.8	-
chr11	67188687	67188696	ZEB1	12.8364	-
chr11	67188690	67188701	SP1	16.2692	-
chr11	67188691	67188702	Klf1	13.6515	-
chr11	67188691	67188701	Klf4	16.6939	+
chr11	67188691	67188701	KLF5	16.2041	-
chr11	67188694	67188711	SP4	2.38182	-
chr11	67188699	67188716	SP4	9.76364	-
chr11	67188702	67188713	SP1	16.4038	-
chr11	67188703	67188714	Klf1	11.6364	-
chr11	67188703	67188713	Klf4	16.1837	+
chr11	67188703	67188713	KLF5	17	-
chr11	67188710	67188731	REST	4.61224	-
chr11	67188722	67188743	REST	11.5714	-
chr11	67195884	67195898	EGR1	13.3462	-
chr11	67195898	67195915	Gmeb1	10.5132	-
chr11	67195901	67195914	ATF4	10.2787	-
chr11	67195904	67195912	Atf1	11.5246	-
chr11	67195916	67195929	Myod1	13.0816	-
chr11	67195917	67195928	NRF1	11.2364	-
chr11	67195918	67195929	Tcf12	14.2653	-
chr11	67195919	67195929	Ascl2	13.7857	+
chr11	67195919	67195932	Myod1	15.1429	+
chr11	67195919	67195930	Tcf12	13	+
chr11	67195978	67195987	ZEB1	10.6909	-
chr11	67195994	67196009	ZBTB33	9.92424	+
chr11	67202869	67202884	MAFK	12.1778	-
chr11	67202898	67202910	TFAP2C	13.6122	+
chr11	67205166	67205185	PAX5	11.2742	+
chr11	67205188	67205200	ELF1	8.38182	-
chr11	67205188	67205202	SPI1	3.52727	-
chr11	67205192	67205203	Gabpa	12.1311	-
chr11	67205211	67205222	Tcf12	11.9184	-
chr11	67211301	67211312	E2F4	10	-
chr11	67219825	67219844	CTCF	11.8689	+
chr11	67219832	67219843	Gabpa	10.5246	+
chr11	67219883	67219896	Myod1	12.4694	-
chr11	67219885	67219896	Tcf12	14.1429	-
chr11	67219886	67219899	Myod1	16.8571	+
chr11	67219886	67219897	Tcf12	12	+
chr11	67236686	67236697	NRF1	13.6364	-
chr11	67236701	67236713	ZBTB7A	12.6857	+
chr11	67236702	67236713	EGR2	11.3448	+
chr11	67236702	67236714	GLI2	13.4138	+
chr11	67236706	67236717	Klf1	11.1212	+
chr11	67236725	67236742	SP4	12.2	+
chr11	67236727	67236738	Klf1	11.0152	+
chr11	67236728	67236742	EGR1	20.6538	+
chr11	67236728	67236738	Klf4	16.1837	-
chr11	67236728	67236738	KLF5	17	+
chr11	67236728	67236739	SP1	19.1538	+
chr11	67236731	67236742	EGR2	15.7241	+
chr11	67236737	67236748	NRF1	10.6	+
chr11	67236740	67236757	SP4	15.6182	+
chr11	67236742	67236753	Klf1	11.0152	+
chr11	67236743	67236753	Klf4	16.1837	-
chr11	67236743	67236753	KLF5	17	+
chr11	67236743	67236754	SP1	17.8077	+
chr11	67236760	67236777	SP4	9.43636	+
chr11	67236763	67236773	KLF5	13.8163	+
chr11	67236767	67236778	TFAP2A	11.1273	+
chr11	67236770	67236780	HEY1	12.0727	+
chr11	67236778	67236795	SP4	6.94545	+
chr11	67236781	67236795	EGR1	16.5192	+
chr11	67236781	67236791	KLF5	13.9184	+
chr11	67236781	67236792	SP1	17.1538	+
chr11	67236788	67236800	HINFP	12.9848	+
chr11	67250411	67250421	TEAD1	11.2419	+
chr11	67250411	67250421	TEAD4	11.5323	+
chr11	67250419	67250436	SP4	12.5273	+
chr11	67250422	67250432	KLF5	13.8163	+
chr11	67250422	67250433	SP1	17.0769	+
chr11	67250426	67250438	TFAP2C	10.8469	+
chr11	67250440	67250451	NRF1	12.1818	-
chr11	67250461	67250476	NFYB	13	+
chr11	67250464	67250482	NFYA	13.8902	-
chr11	67250502	67250517	NR2C2	11.1857	-
chr11	67250508	67250517	THAP1	11.4474	+
chr11	67250519	67250537	E2F3	1.70909	+
chr11	67250519	67250531	YY1	14.0192	+
chr11	67273713	67273722	THAP1	11.1447	+
chr11	67273754	67273773	CTCF	22.3934	-
chr11	67273756	67273775	CTCF	12.9836	+
chr11	67273780	67273792	TFAP2C	11.1429	+
chr11	67276153	67276164	Klf1	12.697	+
chr11	67276154	67276164	Klf4	16.051	-
chr11	67276154	67276164	KLF5	16.6735	+
chr11	67276154	67276169	SP2	14.4483	+
chr11	67276172	67276180	CREB1	11.4775	-
chr11	67276172	67276182	Crem	13.4262	-
chr11	67276172	67276180	GMEB2	11.5571	-
chr11	67276173	67276181	Atf1	13.082	-
chr11	67276174	67276182	Atf3	12.3443	-
chr11	67326139	67326150	SP1	15.0769	-
chr11	67326140	67326150	KLF5	14.449	-
chr11	67326178	67326189	STAT3	14.0204	+
chr11	67326178	67326192	Stat4	12.0172	+
chr11	67350927	67350938	NRF1	10.9636	+
chr11	67350962	67350972	RELA	17.3265	+
chr11	67350963	67350973	RELA	14.3367	-
chr11	67350971	67350986	ZBTB33	11.9697	+
chr11	67367428	67367438	Klf4	12.2755	+
chr11	67372884	67372892	OTX2	11.3404	-
chr11	67372931	67372950	CTCF	8.36066	+
chr11	67374198	67374208	Barhl1	9.98113	+
chr11	67374215	67374226	E2F6	12.8448	+
chr11	67374226	67374238	HINFP	11.0455	-
chr11	67374264	67374275	NRF1	11.0727	+
chr11	67374301	67374315	EGR1	15.9231	-
chr11	67374301	67374318	SP4	12.1273	-
chr11	67374304	67374315	SP1	17.1538	-
chr11	67374367	67374377	BHLHE40	10.0962	-
chr11	67374368	67374378	Arntl	11.5738	-
chr11	67374368	67374378	Mitf	11.2041	-
chr11	67374372	67374380	Atf1	11.2459	+
chr11	67374373	67374381	CREB1	11.5676	+
chr11	67374386	67374405	CTCF	11.6885	-
chr11	67374404	67374419	ZBTB33	10.2121	+
chr11	67374448	67374458	SREBF1	14.122	-
chr11	67374448	67374458	SREBF2	13.5393	+
chr11	67374452	67374463	NFE2	5.30612	+
chr11	67397391	67397402	NRF1	9.98182	-
chr11	67397424	67397435	E2F6	12.8621	+
chr11	67397429	67397448	PAX5	10.3548	+
chr11	67397432	67397443	SP1	15.8077	-
chr11	67397439	67397458	PAX5	11.3065	+
chr11	67397447	67397458	SP1	16.4038	-
chr11	67397448	67397459	Klf1	10.9394	-
chr11	67397448	67397458	KLF5	17	-
chr11	67397484	67397495	E2F6	11.8621	+
chr11	67407252	67407261	THAP1	9.96053	-
chr11	67407256	67407265	SNAI2	12.7209	+
chr11	67407256	67407267	Tcf12	10.8776	+
chr11	67407259	67407270	E2F6	12.1897	+
chr11	67407293	67407304	E2F6	13.6724	-
chr11	67407306	67407317	E2F6	11.2759	-
chr11	67418157	67418168	TFAP2A	10.9818	-
chr11	67418185	67418196	STAT1	10.9818	+
chr11	67418198	67418214	Hnf4a	20.8364	-
chr11	67418200	67418215	HNF4G	18.0769	-
chr11	67418200	67418214	Rxra	5.12195	-
chr11	67653092	67653111	CTCF	11.6721	-
chr11	67772472	67772486	EGR1	14.25	+
chr11	67772491	67772508	Ar	7.56897	-
chr11	67772491	67772508	NR3C1	6.06122	-
chr11	67776012	67776023	USF1	12	-
chr11	67776012	67776023	USF2	12.8367	-
chr11	67776024	67776035	USF1	12.4694	-
chr11	67776024	67776035	USF2	14.2653	-
chr11	67776025	67776035	MAX	12.7115	+
chr11	67776025	67776036	USF1	16.4898	+
chr11	67776025	67776036	USF2	15.898	+
chr11	67776026	67776036	Mitf	13.0714	-
chr11	67776056	67776077	REST	7.83673	+
chr11	67797862	67797873	Klf1	12.7727	+
chr11	67797900	67797917	SP4	10.4	+
chr11	67797902	67797913	Klf1	11.9697	+
chr11	67797903	67797913	Klf4	13.9082	-
chr11	67797908	67797920	ELF1	9.18182	+
chr11	67797910	67797920	ETV5	11	+
chr11	67797917	67797931	EGR1	12.5192	+
chr11	67797917	67797928	SP1	15.1538	+
chr11	67797917	67797932	SP2	17.2069	+
chr11	67797921	67797932	TFAP2A	12	+
chr11	67797947	67797962	NFYB	9.94231	-
chr11	67797966	67797978	YY1	18.1923	+
chr11	67798004	67798019	NFYB	12.8846	+
chr11	67798007	67798025	NFYA	11.0122	-
chr11	67798057	67798072	NFYB	13.7692	+
chr11	67798060	67798078	NFYA	14.122	-
chr11	67798067	67798077	SREBF1	10.7683	+
chr11	67806422	67806433	TFAP2A	13.4182	-
chr11	67806423	67806437	EGR1	19.0385	-
chr11	67806423	67806440	SP4	14.3636	-
chr11	67806426	67806437	SP1	19.1538	-
chr11	67806427	67806438	Klf1	10.9394	-
chr11	67806427	67806437	KLF5	17	-
chr11	67806441	67806458	SP4	7.87273	+
chr11	67806443	67806454	Klf1	10.3182	+
chr11	67806444	67806454	KLF5	16.102	+
chr11	67806444	67806465	REST	7.07143	-
chr11	67806444	67806455	SP1	15.3654	+
chr11	67806460	67806471	NRF1	12.1636	+
chr11	67806475	67806489	EGR1	12.4808	-
chr11	67806501	67806512	E2F4	12.1034	+
chr11	67806501	67806512	E2F6	12.2586	+
chr11	67888853	67888867	EGR1	14.3654	+
chr11	67888856	67888867	EGR2	10.4655	+
chr11	67888895	67888906	E2F4	10.5172	-
chr11	67888904	67888922	NFYA	11.7439	+
chr11	67888910	67888925	NFYB	16.6731	-
chr11	67888916	67888935	CTCF	8.90164	-
chr11	67888925	67888936	NRF1	9.63636	+
chr11	67889296	67889313	ESR1	-1.28788	-
chr11	67889301	67889311	Mitf	12.5612	-
chr11	67889302	67889315	NR2F1	15.2653	-
chr11	67889304	67889319	Nr5a2	13.5345	-
chr11	67889305	67889316	Esrra	11.0727	-
chr11	67889341	67889352	Klf1	12.4848	-
chr11	67895985	67896002	SP4	13.2727	-
chr11	67896004	67896021	SP4	12.5091	-
chr11	67896007	67896018	SP1	15.2115	-
chr11	67896008	67896019	Klf1	10.4848	-
chr11	67896008	67896018	KLF5	14.3061	-
chr11	67896041	67896051	TEAD1	10.8387	+
chr11	67896046	67896057	E2F6	10.6034	-
chr11	67896051	67896062	SP1	13.0769	+
chr11	67896055	67896067	TFAP2C	14.6122	-
chr11	67909767	67909779	ELF1	10.9636	-
chr11	67909804	67909817	JUN	16.5918	+
chr11	67981067	67981078	E2F4	11.2241	-
chr11	67981067	67981078	E2F6	10.5517	-
chr11	67981072	67981081	THAP1	11	+
chr11	67981077	67981088	NRF1	9.21818	-
chr11	67981078	67981092	EGR1	13.5385	+
chr11	67981092	67981106	EGR1	14.9615	+
chr11	67981185	67981198	Myod1	13.7143	-
chr11	67981186	67981197	NRF1	10.2545	-
chr11	67981187	67981198	Tcf12	14.2653	-
chr11	67981188	67981201	Myod1	14.7551	+
chr11	67981188	67981199	Tcf12	11.9592	+
chr11	67981189	67981199	Myb	11.541	+
chr11	68039424	68039433	THAP1	11.3421	-
chr11	68039425	68039442	ESR1	-0.681818	-
chr11	68039444	68039461	SP4	10.2909	+
chr11	68039446	68039457	Klf1	15.0606	+
chr11	68039447	68039457	Klf4	16.6939	-
chr11	68039447	68039457	KLF5	16.2041	+
chr11	68039458	68039470	ELF1	11.2909	+
chr11	68039460	68039470	ELK1	12	+
chr11	68039460	68039470	ELK3	12.4483	+
chr11	68039460	68039471	ELK4	14.2727	-
chr11	68039460	68039470	ETS1	13.7069	+
chr11	68039460	68039470	ETV1	12.2727	+
chr11	68039460	68039470	ETV5	11.4545	+
chr11	68039460	68039470	FLI1	13.5532	+
chr11	68039461	68039472	Gabpa	13.5738	+
chr11	68039464	68039477	JUN	14.1429	+
chr11	68039467	68039480	JUN	11.3878	-
chr11	68039468	68039476	CREB1	13.5495	-
chr11	68039469	68039477	Atf1	11.2459	-
chr11	68039474	68039489	SP2	16.7586	-
chr11	68039475	68039492	SP4	8.18182	-
chr11	68039478	68039489	SP1	16.5962	-
chr11	68039479	68039490	Klf1	13.2424	-
chr11	68039479	68039489	Klf4	16.4286	+
chr11	68039479	68039489	KLF5	16.2857	-
chr11	68039479	68039494	SP2	16.2414	-
chr11	68039514	68039531	SP4	4.23636	-
chr11	68039517	68039531	Zfx	16.2273	+
chr11	68049675	68049686	Gabpa	10.7869	-
chr11	68049677	68049687	ETS1	11.431	-
chr11	68049677	68049687	FLI1	10.383	-
chr11	68049703	68049715	ZBTB7A	10.3143	+
chr11	68049705	68049716	RUNX1	13.0517	-
chr11	68049705	68049714	RUNX2	11.8269	+
chr11	68049705	68049715	RUNX3	13.7885	+
chr11	68049738	68049756	TP53	16.2449	-
chr11	68065806	68065820	TCF7L2	14.4364	+
chr11	68065861	68065876	HNF4G	10.7115	-
chr11	68080003	68080014	SP1	15.5577	-
chr11	68080020	68080031	Gabpa	12.8525	-
chr11	68080024	68080038	EGR1	12.9038	+
chr11	68080028	68080039	E2F4	14.4138	-
chr11	68080028	68080039	E2F6	13.5345	-
chr11	68080043	68080054	E2F6	11.2931	-
chr11	68080061	68080080	PAX5	13.5645	-
chr11	68080075	68080086	TFAP2A	11.9636	+
chr11	68080075	68080087	TFAP2C	12.5714	-
chr11	68080086	68080100	EGR1	13.3269	-
chr11	68080090	68080101	NRF1	11.8545	+
chr11	68080106	68080117	E2F4	10.7759	+
chr11	68080115	68080129	EGR1	13.8846	+
chr11	68080118	68080132	EGR1	15.6923	+
chr11	68228125	68228140	SP2	16.4655	-
chr11	68228126	68228140	EGR1	18.1923	-
chr11	68228126	68228143	SP4	10.7273	-
chr11	68228129	68228140	SP1	17.9038	-
chr11	68228130	68228140	KLF5	15.102	-
chr11	68228131	68228142	E2F4	10.7759	+
chr11	68228131	68228146	SP2	16.3966	-
chr11	68228132	68228146	EGR1	16.8654	-
chr11	68228141	68228159	NFYA	12.4756	+
chr11	68228147	68228162	NFYB	12.7692	-
chr11	68228165	68228180	SP2	14.7241	-
chr11	68228175	68228186	E2F4	12.3793	+
chr11	68228208	68228220	YY1	17.0192	-
chr11	68228249	68228260	E2F4	14.5345	-
chr11	68228249	68228260	E2F6	15.5345	-
chr11	68518924	68518941	SP4	5.14545	-
chr11	68518928	68518939	Klf1	10.9091	-
chr11	68518928	68518938	KLF5	13.3673	-
chr11	68518941	68518952	TFAP2A	14.8727	-
chr11	68518948	68518959	NRF1	14.8	-
chr11	68518976	68518990	RXRG	0.255319	+
chr11	68519004	68519015	SP1	16.5962	-
chr11	68519005	68519015	KLF5	14.2653	-
chr11	68611696	68611707	E2F4	15.5	-
chr11	68611696	68611707	E2F6	12.9483	-
chr11	68611704	68611716	GLI2	15.931	+
chr11	68611738	68611749	E2F4	12.5862	-
chr11	68623374	68623395	IRF1	10.2742	+
chr11	68623377	68623389	ELF1	9.01818	-
chr11	68623377	68623387	ETS1	11.431	-
chr11	68623377	68623387	FLI1	10.383	-
chr11	68623377	68623391	SPI1	12.9455	-
chr11	68623401	68623411	NFATC1	10.4065	+
chr11	68637494	68637515	IRF1	12.4032	-
chr11	68637500	68637521	IRF1	11.371	-
chr11	68637547	68637561	EGR1	16.6731	-
chr11	68637550	68637561	SP1	19.1538	-
chr11	68637551	68637562	Klf1	12.3485	-
chr11	68637551	68637561	Klf4	16.1837	+
chr11	68637574	68637593	CTCF	12.1311	-
chr11	68671270	68671284	Rfx1	12.1552	-
chr11	68671287	68671299	E2F8	6.39024	-
chr11	68671291	68671301	ELK1	9.42553	+
chr11	68671291	68671302	ELK4	14.7455	-
chr11	68671291	68671301	ETS1	12.5172	+
chr11	68671291	68671301	ETV1	11.2545	+
chr11	68671291	68671301	FLI1	12.2979	+
chr11	68671292	68671303	Gabpa	12.623	+
chr11	68671297	68671307	FLI1	10.8936	+
chr11	68671336	68671347	E2F4	10.9655	+
chr11	68671406	68671417	TFAP2A	12.1091	-
chr11	68671407	68671421	EGR1	12.8846	-
chr11	68714169	68714180	RUNX1	11	+
chr11	68714177	68714198	REST	4.29592	+
chr11	68714229	68714248	CTCF	14.082	+
chr11	68722913	68722921	CREB1	12.4234	+
chr11	68722931	68722943	TFAP2C	11.3878	-
chr11	68722932	68722943	TFAP2A	12.6545	-
chr11	68723017	68723026	SNAI2	12.3023	-
chr11	68780964	68780983	CTCF	13.7049	+
chr11	68798006	68798019	ATF4	8.90164	-
chr11	68808639	68808658	PAX5	10.9677	+
chr11	68808658	68808669	FOSL2	10.1818	+
chr11	68808658	68808669	JUNB	10.6122	+
chr11	68808659	68808670	FOS	11.4468	-
chr11	68808661	68808680	PAX5	17.8065	+
chr11	68816356	68816374	MAFF	10.2444	+
chr11	68816357	68816372	MAFK	11.9556	+
chr11	68816390	68816401	NRF1	15.9455	-
chr11	68816391	68816402	NRF1	19.2727	+
chr11	68816395	68816414	PAX5	14.0484	+
chr11	68816408	68816420	E2F1	10.541	-
chr11	68874002	68874016	TCF7L2	10.4545	-
chr11	68874033	68874049	Vdr	8.55738	+
chr11	68882552	68882566	GATA2	12.1091	+
chr11	68882631	68882642	Tcf12	11.0612	-
chr11	68882633	68882642	SNAI2	12.814	-
chr11	68883266	68883277	USF1	13.7551	+
chr11	68883266	68883277	USF2	13.2245	+
chr11	68883283	68883295	TFAP2C	13.3265	-
chr11	68883289	68883300	SP1	13.5962	-
chr11	68883293	68883304	SP1	16.5962	-
chr11	68883294	68883304	Klf4	16.4286	+
chr11	68883294	68883304	KLF5	16.2857	-
chr11	68883329	68883340	TFAP2A	12.2364	+
chr11	68883329	68883341	TFAP2C	12.0714	+
chr11	68908359	68908369	CEBPB	14.52	+
chr11	68909464	68909483	PAX5	11.2419	+
chr11	68922912	68922923	SP1	18.1154	-
chr11	68922923	68922940	ESR1	0.0606061	-
chr11	68922951	68922962	USF1	14.449	+
chr11	68922951	68922962	USF2	15.1429	+
chr11	68923350	68923364	EGR1	12.5769	+
chr11	68923350	68923361	SP1	12.6923	+
chr11	68924951	68924962	SP1	15.9038	+
chr11	68924957	68924968	TFAP2A	12.8364	+
chr11	68924960	68924981	REST	9.35714	+
chr11	68981201	68981217	ZNF143	5.89655	-
chr11	69042373	69042383	Klf4	11.449	+
chr11	69042373	69042383	KLF5	12.6939	-
chr11	69042403	69042424	ZNF263	17.6122	+
chr11	69042404	69042414	KLF5	12.5306	-
chr11	69042408	69042422	EGR1	10.9808	-
chr11	69042408	69042429	ZNF263	16.5918	+
chr11	69042411	69042432	ZNF263	17.102	+
chr11	69042412	69042433	ZNF263	16.7959	+
chr11	69042414	69042428	EGR1	11.3462	-
chr11	69042487	69042498	Gata4	11.7414	+
chr11	69061534	69061545	Klf1	16.1061	+
chr11	69061535	69061545	Klf4	16.5612	-
chr11	69061535	69061545	KLF5	15.8776	+
chr11	69061553	69061564	Klf1	12.1515	+
chr11	69197230	69197248	NFYA	9.45122	+
chr11	69197231	69197252	REST	7.90816	+
chr11	69197236	69197251	NFYB	15.6346	-
chr11	69197252	69197263	USF1	14.4286	-
chr11	69197252	69197263	USF2	16.3878	-
chr11	69197253	69197264	USF1	12.1429	+
chr11	69197257	69197268	NFE2	4.5102	+
chr11	69197262	69197273	E2F4	14.9828	-
chr11	69197262	69197273	E2F6	14.7069	-
chr11	69197262	69197276	E2F7	-1.04918	+
chr11	69197267	69197286	CTCF	13.0656	+
chr11	69197279	69197291	ELF1	12.2545	+
chr11	69197281	69197291	ELK1	17.766	+
chr11	69197281	69197291	ETS1	16.2931	+
chr11	69197281	69197291	FLI1	16.9787	+
chr11	69197282	69197293	Gabpa	16.6721	+
chr11	69197283	69197303	PPARG	7	-
chr11	69197290	69197301	NRF1	14.4545	+
chr11	69235505	69235516	FOSL2	14.7636	+
chr11	69235506	69235517	FOS	13.617	-
chr11	69235506	69235517	FOSL1	15.8727	+
chr11	69235506	69235517	JUND	13.2979	+
chr11	69235506	69235524	MAFF	10.9556	+
chr11	69235507	69235522	MAFK	13.6222	+
chr11	69235572	69235583	TFAP2A	15.1455	+
chr11	69240353	69240368	NFYB	14.3269	-
chr11	69240370	69240381	USF1	14.6327	-
chr11	69240371	69240382	USF1	12.898	+
chr11	69240371	69240382	USF2	15.449	+
chr11	69240384	69240399	NFYB	18.2115	+
chr11	69240387	69240405	NFYA	19.0244	-
chr11	69250250	69250263	NR2F1	13.0816	+
chr11	69250355	69250369	SPI1	11.2909	-
chr11	69252006	69252016	TEAD1	12.1129	-
chr11	69252006	69252016	TEAD4	12.4194	-
chr11	69252018	69252032	EGR1	14.0962	+
chr11	69252030	69252044	EGR1	13.3462	+
chr11	69252036	69252046	Klf4	12.7041	-
chr11	69252036	69252046	KLF5	14.7755	+
chr11	69252036	69252047	SP1	12.6346	+
chr11	69252082	69252093	E2F6	13.7241	-
chr11	69252084	69252100	ZNF143	3	+
chr11	69257072	69257084	TFAP2C	10.8265	-
chr11	69257086	69257102	T	7.69231	+
chr11	69257111	69257124	JUN	9.53061	-
chr11	69257588	69257600	ELF1	7.85455	+
chr11	69257590	69257600	ELK3	12.2931	+
chr11	69257590	69257600	ETS1	11.569	+
chr11	69257590	69257600	ETV1	11.9636	+
chr11	69257590	69257600	FLI1	11.1702	+
chr11	69257591	69257602	Gabpa	13.4098	+
chr11	69257629	69257641	Foxa2	11.8	-
chr11	69257629	69257644	FOXP1	12.7606	+
chr11	69257632	69257643	FOXP2	13.3636	+
chr11	69257636	69257646	Myc	11.0727	-
chr11	69257686	69257698	ELF1	8.21818	+
chr11	69257687	69257698	ELF5	11.4364	+
chr11	69257688	69257698	ETS1	12.5517	+
chr11	69257688	69257698	FLI1	12.0851	+
chr11	69258251	69258262	RUNX1	10.8103	-
chr11	69258257	69258275	NFYA	8.36585	+
chr11	69258263	69258278	NFYB	10.9808	-
chr11	69258268	69258278	Klf4	9.90816	+
chr11	69258285	69258300	NFYB	14.7115	+
chr11	69258288	69258306	NFYA	16.061	-
chr11	69258338	69258345	SPIB	11.2333	+
chr11	69258345	69258356	E2F4	10.1034	+
chr11	69258345	69258360	SP2	18.6207	-
chr11	69258346	69258360	EGR1	19.5962	-
chr11	69258346	69258357	EGR2	14.3276	-
chr11	69258349	69258360	SP1	17.6346	-
chr11	69258350	69258360	Klf4	12.4082	+
chr11	69258350	69258360	KLF5	15.1633	-
chr11	69258351	69258362	E2F4	12.4483	+
chr11	69259485	69259495	CEBPB	11.54	-
chr11	69259485	69259495	CEBPD	11.3077	-
chr11	69264631	69264642	FOSL2	13.4545	+
chr11	69264631	69264642	JUNB	12.5714	+
chr11	69264632	69264643	FOS	11.1277	-
chr11	69264632	69264643	FOSL1	11.4545	-
chr11	69264632	69264643	JUND	12.1489	-
chr11	69264632	69264643	NFE2	17.9388	-
chr11	69264633	69264644	FOSL2	13.2182	-
chr11	69264633	69264644	JUNB	12.3878	-
chr11	69264690	69264701	Gata4	12.5	-
chr11	69264691	69264702	Gata1	13.6939	-
chr11	69264691	69264705	GATA2	13.2	-
chr11	69264693	69264701	GATA3	12.6364	+
chr11	69264721	69264735	EGR1	17.4615	-
chr11	69294631	69294645	EGR1	13.2692	+
chr11	69294676	69294691	HNF4G	10.5192	+
chr11	69294677	69294693	Hnf4a	4.16364	+
chr11	69294677	69294691	Rxra	4.0122	+
chr11	69294684	69294700	Hnf4a	1.90909	+
chr11	69294690	69294700	Klf4	10.051	+
chr11	69294711	69294726	HNF4G	11.6923	+
chr11	69294712	69294728	Hnf4a	13.4182	+
chr11	69295526	69295536	TEAD4	11.8548	-
chr11	69295549	69295562	JUN	13.7143	-
chr11	69295550	69295558	CREB1	11.3964	-
chr11	69296403	69296415	TFAP2C	12.8776	+
chr11	69296404	69296415	TFAP2A	10.8182	+
chr11	69325415	69325426	SP1	12.8077	+
chr11	69325441	69325452	FOS	12	+
chr11	69325441	69325452	FOSL1	12.3273	+
chr11	69325441	69325452	JUND	11.0213	+
chr11	69325456	69325474	TP53	10.3673	+
chr11	69325456	69325474	TP63	-3.87931	+
chr11	69325474	69325488	EGR1	10.8654	+
chr11	69325480	69325494	EGR1	21	+
chr11	69325480	69325491	SP1	16.8654	+
chr11	69339354	69339368	EGR1	9.55769	+
chr11	69339358	69339369	E2F6	14.7759	-
chr11	69339376	69339390	EGR1	15.1346	-
chr11	69339382	69339396	EGR1	14.1538	-
chr11	69339410	69339431	REST	4.68367	-
chr11	69339463	69339474	Gabpa	12.7377	-
chr11	69339465	69339477	ELF1	7.83636	-
chr11	69339465	69339475	ETS1	11.5517	-
chr11	69346074	69346087	HSF1	19.4754	-
chr11	69354739	69354749	RELA	8.96939	-
chr11	69451376	69451394	E2F3	4.49091	-
chr11	69451378	69451396	E2F3	9.01818	-
chr11	69451425	69451435	Myc	15.2909	-
chr11	69451425	69451436	USF1	11.2245	-
chr11	69451425	69451436	USF2	12.2041	-
chr11	69451426	69451436	MAX	14.3654	+
chr11	69451426	69451436	MNT	13.5455	+
chr11	69451426	69451437	USF1	10.9388	+
chr11	69451427	69451437	Myc	12.7818	+
chr11	69451451	69451462	E2F4	13.0345	+
chr11	69451451	69451462	E2F6	10.3793	+
chr11	69451463	69451473	TEAD1	11.8065	-
chr11	69451463	69451473	TEAD4	11.7419	-
chr11	69451474	69451485	NRF1	9.09091	-
chr11	69453143	69453155	TFAP2C	11.3776	-
chr11	69453153	69453164	NRF1	15.9455	-
chr11	69453884	69453894	Klf4	11.4184	-
chr11	69453886	69453904	NFYA	13.2073	+
chr11	69453892	69453907	NFYB	15.5	-
chr11	69453950	69453961	E2F6	11.2931	-
chr11	69455837	69455853	Hnf4a	6.01818	-
chr11	69455840	69455854	TCF7L2	15.9455	-
chr11	69455899	69455914	HNF4G	12.5385	+
chr11	69455915	69455934	CTCF	12.8525	+
chr11	69490073	69490084	TFAP2A	11.8909	-
chr11	69490112	69490123	Gabpa	17.3443	-
chr11	69490113	69490124	ELK4	15.2364	+
chr11	69490114	69490126	ELF1	12.0364	-
chr11	69490114	69490124	ELK1	14.766	-
chr11	69490114	69490124	ELK3	13.9655	-
chr11	69490114	69490124	ETS1	12.8103	-
chr11	69490114	69490124	ETV1	13.3455	-
chr11	69490114	69490124	ETV5	12.6545	-
chr11	69490114	69490124	FEV	13.9231	-
chr11	69490114	69490124	FLI1	13.7021	-
chr11	69490116	69490128	ELF1	8.8	+
chr11	69490118	69490128	ELK1	12.1915	+
chr11	69490118	69490128	ELK3	12.0517	+
chr11	69490118	69490129	ELK4	14.5455	-
chr11	69490118	69490128	ETS1	11.6207	+
chr11	69490118	69490128	ETV1	12.3273	+
chr11	69490118	69490128	ETV5	12.1091	+
chr11	69490118	69490128	FEV	12.2115	+
chr11	69490118	69490128	FLI1	12.4468	+
chr11	69490119	69490130	Gabpa	17.0164	+
chr11	69490121	69490140	PAX5	11.7419	+
chr11	69490125	69490136	NRF1	13.4182	+
chr11	69490152	69490167	ZBTB33	9.51515	-
chr11	69490158	69490169	E2F4	13.5172	+
chr11	69490158	69490169	E2F6	13.7759	+
chr11	69490188	69490199	NRF1	17.4909	-
chr11	69490189	69490200	NRF1	18.4727	+
chr11	69519431	69519442	Klf1	11.0152	+
chr11	69519432	69519443	SP1	17.8077	+
chr11	69590112	69590123	TFAP2A	14.2909	+
chr11	69639973	69639987	EGR1	11.1154	-
chr11	69639976	69639990	EGR1	11.5	-
chr11	69640020	69640031	FOS	10.7447	+
chr11	69640020	69640031	FOSL1	11.3818	+
chr11	69640020	69640031	JUND	9.6383	+
chr11	69640053	69640067	EGR1	12.4615	+
chr11	69640053	69640063	KLF5	15.9592	+
chr11	69640053	69640064	SP1	14.5385	+
chr11	69655560	69655571	FOSL1	16.5636	-
chr11	69655560	69655571	JUND	13.7234	-
chr11	69655633	69655647	TCF7L2	10.4545	+
chr11	69794736	69794751	HNF4G	10.0962	+
chr11	69794736	69794750	TCF7L2	10.7091	+
chr11	69794751	69794765	EGR1	14.5192	-
chr11	69794754	69794765	SP1	16.7692	-
chr11	69794755	69794765	Klf4	13.102	+
chr11	69794755	69794765	KLF5	16.102	-
chr11	69794829	69794840	FOSL2	10.8545	+
chr11	69794829	69794840	JUNB	11.6939	+
chr11	69794829	69794844	Nfe2l2	15.303	-
chr11	69794830	69794841	FOS	14	+
chr11	69794830	69794841	FOSL1	12.8	+
chr11	69794830	69794841	JUND	12.6383	+
chr11	69794831	69794842	FOSL2	12.6364	-
chr11	69794831	69794842	JUNB	12.0204	-
chr11	69794842	69794853	E2F6	11.5345	+
chr11	69795747	69795757	RELA	11.6327	-
chr11	69795781	69795794	JUN	9.28571	-
chr11	69795826	69795835	SNAI2	13.2791	+
chr11	69795826	69795837	Tcf12	11.4898	+
chr11	69808455	69808466	SP1	12.3269	+
chr11	69808499	69808510	FOSL2	13.4545	+
chr11	69808499	69808510	JUNB	13.7143	+
chr11	69808500	69808511	FOS	13.9787	+
chr11	69808500	69808511	FOSL1	14.4545	+
chr11	69808500	69808511	JUND	15.1915	+
chr11	69808501	69808512	FOSL2	13.2182	-
chr11	69808501	69808512	JUNB	12.3878	-
chr11	69808512	69808526	TCF7L2	11.1455	-
chr11	69808520	69808534	SPI1	9.29091	-
chr11	69808537	69808548	FOS	11.5319	-
chr11	69808537	69808548	JUND	10.1702	-
chr11	69808552	69808566	EGR1	12.8077	+
chr11	69808552	69808562	Klf4	12.8367	-
chr11	69808552	69808562	KLF5	15.102	+
chr11	69808552	69808563	SP1	16.5577	+
chr11	69808562	69808580	RARA	-10.5606	+
chr11	69809645	69809654	SNAI2	10.8837	-
chr11	69812173	69812187	SPI1	3.4	+
chr11	69812189	69812198	SNAI2	11.3023	-
chr11	69812224	69812236	GLI2	10.6724	-
chr11	69831077	69831088	RUNX1	11.4138	+
chr11	69831084	69831103	CTCF	12.918	+
chr11	69831948	69831959	SP1	15.5769	-
chr11	69831949	69831959	Klf4	12.2755	+
chr11	69831989	69832003	EGR1	15.8462	-
chr11	69831992	69832003	SP1	16.0385	-
chr11	69832003	69832014	NRF1	9.18182	-
chr11	69832039	69832050	NRF1	9.32727	+
chr11	69832803	69832814	TFAP2A	11.8182	-
chr11	69832841	69832854	Hoxc9	14.7937	+
chr11	69867125	69867135	Myc	15.2364	-
chr11	69867126	69867136	MAX	12.6538	-
chr11	69867171	69867182	JUNB	15.2041	+
chr11	69867172	69867183	FOS	14.4255	-
chr11	69867172	69867183	JUND	14.5106	+
chr11	69867173	69867184	JUNB	12.4898	-
chr11	69894977	69894998	REST	6.61224	+
chr11	69895081	69895092	NRF1	9.94545	-
chr11	69895102	69895113	SPDEF	9.76364	+
chr11	69906016	69906030	EGR1	11.5192	-
chr11	69906040	69906054	EGR1	10.8269	-
chr11	69911530	69911547	ESR1	9.34848	+
chr11	69912696	69912713	Ar	11.9655	+
chr11	69912696	69912713	NR3C1	8.81633	+
chr11	69924354	69924366	ZBTB7A	10.4	+
chr11	69924359	69924373	EGR1	14.4808	+
chr11	69924419	69924440	REST	4.18367	-
chr11	70049309	70049328	PAX5	11.5	+
chr11	70049325	70049336	ELK4	12.2545	-
chr11	70049326	70049337	Gabpa	11.4918	+
chr11	70049353	70049364	NRF1	15.6	+
chr11	70049371	70049386	ZBTB33	10	-
chr11	70049392	70049410	E2F3	4.72727	+
chr11	70049409	70049420	ELK4	10.5818	+
chr11	70049410	70049420	ETS1	11.1207	-
chr11	70049410	70049420	FLI1	10.8298	-
chr11	70049420	70049431	FOSL1	11.0727	+
chr11	70079746	70079761	PRDM1	11.6364	+
chr11	70079769	70079780	JUNB	11.102	+
chr11	70079770	70079781	FOSL1	9.45455	-
chr11	70079830	70079849	CTCF	11.3279	-
chr11	70079835	70079844	SNAI2	12.0465	-
chr11	70091105	70091115	RELA	11.5306	-
chr11	70091150	70091166	Vdr	4.67213	-
chr11	70107544	70107554	TEAD1	11.5161	-
chr11	70107544	70107554	TEAD4	11.2903	-
chr11	70107552	70107562	TEAD1	11.7903	-
chr11	70107552	70107562	TEAD4	11.6774	-
chr11	70107578	70107588	MAX	11.7115	+
chr11	70116714	70116735	REST	4.5102	-
chr11	70116717	70116732	HNF4G	10.4038	+
chr11	70116735	70116752	SP4	12.7636	+
chr11	70116737	70116748	Klf1	12.3485	+
chr11	70116738	70116752	EGR1	17.4808	+
chr11	70116738	70116748	Klf4	16.1837	-
chr11	70116738	70116748	KLF5	17	+
chr11	70116738	70116749	SP1	19.1538	+
chr11	70116742	70116753	TFAP2A	11.0909	+
chr11	70116742	70116754	TFAP2C	11.1122	+
chr11	70116743	70116755	TFAP2C	11.3367	-
chr11	70116761	70116772	NRF1	9.43636	+
chr11	70116762	70116773	E2F4	11.5517	-
chr11	70116766	70116777	NRF1	11.4	-
chr11	70116767	70116778	EGR2	10.2241	+
chr11	70116797	70116808	NRF1	12.6727	+
chr11	70116807	70116818	NRF1	12.6727	-
chr11	70116822	70116836	EGR1	13.6538	+
chr11	70174064	70174077	POU2F2	15.931	+
chr11	70244524	70244543	CTCF	8.88525	+
chr11	70244525	70244536	Tcf12	11.0408	-
chr11	70244526	70244539	Myod1	11.9796	+
chr11	70244532	70244541	THAP1	11	-
chr11	70244539	70244553	EBF1	9.34426	+
chr11	70244566	70244577	E2F4	12.9483	+
chr11	70244566	70244577	E2F6	13.2586	+
chr11	70244571	70244585	EGR1	17.4808	-
chr11	70244571	70244588	SP4	10.6364	-
chr11	70244571	70244592	ZNF263	21.5918	+
chr11	70244574	70244585	SP1	17.1538	-
chr11	70244578	70244593	NR2C2	14.9286	+
chr11	70244583	70244597	EGR1	15.9808	-
chr11	70244583	70244600	SP4	15.1273	-
chr11	70244586	70244597	SP1	16.5577	-
chr11	70244587	70244598	Klf1	11.197	-
chr11	70244587	70244597	KLF5	14.3061	-
chr11	70244592	70244607	ZBTB33	12.2121	-
chr11	70244598	70244609	E2F4	10.1724	+
chr11	70244605	70244617	ELF1	10.0364	+
chr11	70244606	70244617	SPDEF	16.6909	+
chr11	70244607	70244617	ETV5	11.0909	+
chr11	70244614	70244631	SP4	16.0909	+
chr11	70244616	70244627	Klf1	12.3485	+
chr11	70244617	70244631	EGR1	21.8269	+
chr11	70244617	70244627	KLF5	17	+
chr11	70244617	70244628	SP1	19.1538	+
chr11	70244620	70244635	NR2C2	9.34286	-
chr11	70244621	70244632	E2F4	11.3448	-
chr11	70244622	70244633	Klf1	11.7273	+
chr11	70244623	70244637	EGR1	13.3846	+
chr11	70244623	70244633	KLF5	14.3878	+
chr11	70244623	70244634	SP1	15.3462	+
chr11	70244633	70244647	SPI1	5.30909	+
chr11	70244635	70244647	ELF1	15.7455	+
chr11	70244636	70244647	SPDEF	14.4545	+
chr11	70244637	70244647	ELK1	17.1064	+
chr11	70244637	70244647	ELK3	16.2414	+
chr11	70244637	70244648	ELK4	15.2364	-
chr11	70244637	70244647	ETS1	15.569	+
chr11	70244637	70244647	ETV1	15.4727	+
chr11	70244637	70244647	ETV5	13.8182	+
chr11	70244637	70244647	FLI1	15.8936	+
chr11	70244638	70244649	Gabpa	14.8689	+
chr11	70963602	70963611	ZEB1	11.3273	-
chr11	70963604	70963625	ZNF263	18.3265	+
chr11	70963610	70963621	SP1	15.5769	-
chr11	70963611	70963621	KLF5	14.8367	-
chr11	70963660	70963670	KLF5	14.0612	-
chr11	70963665	70963676	SP1	18.1154	-
chr11	70963666	70963676	KLF5	16.102	-
chr11	70963693	70963703	HEY1	11.6182	-
chr11	71159647	71159659	GLI2	12.8276	-
chr11	71159648	71159659	Klf1	10.2576	-
chr11	71159648	71159665	SP4	6.58182	-
chr11	71159648	71159660	ZBTB7A	15.0429	-
chr11	71159654	71159665	NRF1	12	-
chr11	71159688	71159707	CTCF	13.4754	+
chr11	71159693	71159708	SP2	15.3103	-
chr11	71159694	71159708	EGR1	15.7692	-
chr11	71159694	71159711	SP4	7.76364	-
chr11	71159697	71159708	SP1	17.0962	-
chr11	71159698	71159709	Klf1	12.697	-
chr11	71159698	71159708	Klf4	16.051	+
chr11	71159698	71159708	KLF5	16.6735	-
chr11	71159699	71159716	SP4	11.0182	-
chr11	71159703	71159714	Klf1	12.4242	-
chr11	71159703	71159713	Klf4	15.8061	+
chr11	71159703	71159713	KLF5	15.2653	-
chr11	71159707	71159724	SP4	4.07273	-
chr11	71159718	71159728	Mitf	10.8878	+
chr11	71159718	71159728	Myc	14	-
chr11	71159718	71159729	USF1	14.0204	-
chr11	71159718	71159729	USF2	13.1837	-
chr11	71159719	71159729	HEY1	12.3818	-
chr11	71159719	71159729	MAX	13.5577	-
chr11	71159719	71159729	MNT	12.7121	-
chr11	71159719	71159730	USF2	11.1837	+
chr11	71159720	71159730	Myc	13.0364	+
chr11	71164003	71164014	Tcf12	11.7755	-
chr11	71164003	71164012	ZEB1	11.3273	+
chr11	71164005	71164016	NRF1	10.3636	+
chr11	71164005	71164014	SNAI2	11.907	-
chr11	71164044	71164061	SP4	8.43636	-
chr11	71164062	71164076	EGR1	13.8269	-
chr11	71164066	71164077	Klf1	13.3939	-
chr11	71164076	71164087	SP1	15.1538	-
chr11	71164077	71164087	KLF5	15.102	-
chr11	71164078	71164089	E2F4	11.3448	+
chr11	71164079	71164093	EGR1	21.8269	-
chr11	71164079	71164090	EGR2	12.5517	-
chr11	71164079	71164096	SP4	14.1273	-
chr11	71164082	71164093	SP1	19.1538	-
chr11	71164083	71164094	Klf1	12.3485	-
chr11	71164083	71164093	KLF5	17	-
chr11	71164218	71164235	SP4	2.74545	-
chr11	71164222	71164232	KLF5	14.3673	-
chr11	71164227	71164237	KLF5	14.2041	-
chr11	71164229	71164243	EGR1	20.5385	-
chr11	71164229	71164246	SP4	20.2727	-
chr11	71164232	71164243	SP1	19.1538	-
chr11	71164233	71164244	Klf1	12.3485	-
chr11	71164233	71164243	KLF5	17	-
chr11	71164251	71164262	Gabpa	10.5902	+
chr11	71164299	71164318	CTCF	14.541	-
chr11	71256515	71256531	Hnf4a	4.2	+
chr11	71404245	71404255	TEAD4	11.9677	-
chr11	71498472	71498489	SP4	23.8545	+
chr11	71498474	71498485	Klf1	12.3485	+
chr11	71498475	71498489	EGR1	18.5577	+
chr11	71498475	71498485	Klf4	16.1837	-
chr11	71498475	71498485	KLF5	17	+
chr11	71498475	71498486	SP1	19.1538	+
chr11	71498475	71498490	SP2	20.6379	+
chr11	71498486	71498505	PAX5	11.3226	-
chr11	71498491	71498510	PAX5	12.7581	-
chr11	71498503	71498515	TFAP2C	11.2857	-
chr11	71498507	71498524	SP4	6.01818	+
chr11	71498510	71498524	EGR1	16.2308	+
chr11	71498510	71498521	SP1	15.8846	+
chr11	71498510	71498525	SP2	17.4655	+
chr11	71498535	71498546	Gabpa	12.1803	-
chr11	71498565	71498582	SP4	20.0909	+
chr11	71498567	71498578	Klf1	12.3485	+
chr11	71498568	71498582	EGR1	18.2308	+
chr11	71498568	71498578	Klf4	16.1837	-
chr11	71498568	71498578	KLF5	17	+
chr11	71498568	71498579	SP1	19.1538	+
chr11	71498568	71498583	SP2	18.431	+
chr11	71498581	71498593	E2F1	11.5082	+
chr11	71524885	71524899	EBF1	10.4754	+
chr11	71524886	71524900	Bcl6	11.1129	+
chr11	71524899	71524918	CTCF	10.1311	+
chr11	71524957	71524976	CTCF	18.7049	-
chr11	71524970	71524989	CTCF	15.8525	+
chr11	71639677	71639688	E2F6	12.0517	+
chr11	71639693	71639704	Gabpa	10.8033	-
chr11	71639694	71639705	ELK4	11.5636	+
chr11	71639695	71639707	EHF	16.9836	-
chr11	71639695	71639707	ELF1	17.0727	-
chr11	71639695	71639705	ELK1	12.6809	-
chr11	71639695	71639705	ELK3	12.931	-
chr11	71639695	71639705	ETS1	11.1552	-
chr11	71639695	71639705	ETV1	11.4909	-
chr11	71639695	71639705	ETV5	11.3455	-
chr11	71639695	71639705	FEV	11.8269	-
chr11	71639695	71639705	FLI1	10.5957	-
chr11	71639730	71639750	PPARG	8.81111	+
chr11	71640003	71640022	CTCF	10.2295	-
chr11	71640024	71640042	NFYA	13.1098	+
chr11	71640030	71640045	NFYB	14.3654	-
chr11	71640054	71640064	ELK1	9.57447	+
chr11	71640054	71640064	ELK3	11	+
chr11	71640054	71640065	ELK4	12.0545	-
chr11	71640054	71640064	ETS1	11.2069	+
chr11	71640054	71640064	ETV1	11.7455	+
chr11	71640054	71640064	ETV5	11.7455	+
chr11	71640055	71640066	Gabpa	12.7377	+
chr11	71640057	71640070	Myod1	14.4898	-
chr11	71640058	71640072	Tcf21	6.61842	-
chr11	71640060	71640073	Myod1	11.1633	+
chr11	71640060	71640071	Tcf12	12.7143	+
chr11	71640066	71640081	ZBTB33	9.78788	-
chr11	71640069	71640084	ZBTB33	10.2879	+
chr11	71640082	71640097	NR2C2	9.61429	+
chr11	71640103	71640115	YY1	17.2308	+
chr11	71640118	71640132	EGR1	15	-
chr11	71640127	71640142	NR2C2	11.6857	+
chr11	71709932	71709946	SPI1	6.4	+
chr11	71709934	71709946	ELF1	8.38182	+
chr11	71709955	71709965	ETS1	11.8276	-
chr11	71709955	71709965	FLI1	11	-
chr11	71725263	71725274	Tcf12	13.5918	-
chr11	71791290	71791307	SP4	5.54545	+
chr11	71791319	71791330	TFAP2A	11.7091	+
chr11	71791329	71791340	E2F6	12.3448	-
chr11	71791706	71791717	Gabpa	15.7213	-
chr11	71791707	71791718	ELK4	14.5455	+
chr11	71791708	71791720	ELF1	8.01818	-
chr11	71791708	71791718	ELK1	12.1915	-
chr11	71791708	71791718	ELK3	12.0517	-
chr11	71791708	71791718	ETS1	11.6207	-
chr11	71791708	71791718	ETV1	12.3273	-
chr11	71791708	71791718	ETV5	12.1091	-
chr11	71791708	71791718	FEV	12.2115	-
chr11	71791708	71791718	FLI1	12.4468	-
chr11	71791711	71791732	REST	7.97959	+
chr11	71791731	71791751	PPARG	7.24444	-
chr11	71791776	71791793	SP4	16.3455	+
chr11	71791778	71791789	Klf1	11.6364	+
chr11	71791779	71791789	Klf4	16.1837	-
chr11	71791779	71791789	KLF5	17	+
chr11	71791779	71791790	SP1	17.8077	+
chr11	71814417	71814429	Foxa2	11.33	-
chr11	71814431	71814442	Gabpa	14.2131	-
chr11	71814432	71814443	ELK4	14.8545	+
chr11	71814433	71814445	ELF1	7.98182	-
chr11	71814433	71814443	ELK1	13.8085	-
chr11	71814433	71814443	ELK3	13.3103	-
chr11	71814433	71814443	ETS1	13.6724	-
chr11	71814433	71814443	ETV1	13.4182	-
chr11	71814433	71814443	ETV5	13.0182	-
chr11	71814433	71814443	FLI1	14.4681	-
chr11	71814454	71814464	Mitf	11.398	-
chr11	71814465	71814480	NFYB	11.1538	+
chr11	71814468	71814486	NFYA	14.8049	-
chr11	71814500	71814510	BHLHE40	14	-
chr11	71814500	71814510	MAX	12.7885	+
chr11	71814500	71814510	MNT	12.9394	+
chr11	71814500	71814511	USF1	10.6327	+
chr11	71814501	71814511	Mitf	11.6837	-
chr11	71823803	71823818	FOXP1	11.8873	-
chr11	71823811	71823825	EGR1	16	+
chr11	71823815	71823826	E2F4	15.6552	-
chr11	71823815	71823826	E2F6	15.7759	-
chr11	71823829	71823841	ELF1	12.2182	+
chr11	71823831	71823841	ELK1	13.3617	+
chr11	71823831	71823841	ELK3	13.5862	+
chr11	71823831	71823841	ETS1	14.7241	+
chr11	71823831	71823841	ETV1	14.1455	+
chr11	71823831	71823841	ETV5	13.7091	+
chr11	71823831	71823841	FLI1	14.1489	+
chr11	71823833	71823853	PPARG	10.0778	-
chr11	71823835	71823852	ESR1	2.57576	-
chr11	71823852	71823863	FOSL1	10.0182	-
chr11	71823869	71823886	Ar	6.24138	+
chr11	71892637	71892656	CTCF	8.03279	-
chr11	71900715	71900728	Myod1	11.6327	-
chr11	71900718	71900731	Myod1	15.3265	+
chr11	71934645	71934660	MEF2C	14.678	+
chr11	71934678	71934690	E2F1	10.5738	+
chr11	71934758	71934769	E2F4	13.5	+
chr11	71934758	71934769	E2F6	14.6897	+
chr11	71955265	71955282	SP4	15.8	-
chr11	71955268	71955279	SP1	19.1538	-
chr11	71955270	71955287	SP4	10.8909	-
chr11	71955273	71955284	SP1	16.4038	-
chr11	71955290	71955304	EGR1	13.4038	-
chr11	71955290	71955307	SP4	20.3455	-
chr11	71955293	71955304	SP1	17.8077	-
chr11	71991209	71991221	YY1	12.1923	-
chr11	72145544	72145565	REST	11.1735	-
chr11	72145571	72145583	YY1	17.3462	+
chr11	72145595	72145607	PROX1	9.09091	+
chr11	72145610	72145621	Klf1	11.1212	-
chr11	72194972	72194983	CEBPA	13.3673	-
chr11	72194985	72194996	STAT1	11.9636	+
chr11	72194985	72194996	STAT3	12	+
chr11	72195031	72195045	SPI1	3.87273	+
chr11	72195052	72195066	RXRG	1.59574	+
chr11	72195083	72195094	FOS	14.7872	+
chr11	72195083	72195094	JUND	15.7872	+
chr11	72195083	72195094	NFE2	14.551	-
chr11	72225723	72225742	CTCF	12.6393	-
chr11	72225731	72225742	RUNX1	11.1552	+
chr11	72295520	72295534	EGR1	14.5192	+
chr11	72295555	72295566	NRF1	11.3455	+
chr11	72295560	72295571	Klf1	12.3485	+
chr11	72295561	72295572	SP1	17.8077	+
chr11	72295630	72295641	NRF1	12.5091	-
chr11	72295637	72295648	Gabpa	12.1803	+
chr11	72354214	72354225	TFAP2A	13.7636	+
chr11	72354237	72354256	CTCF	15.1311	-
chr11	72354259	72354270	NRF1	13.6364	+
chr11	72354285	72354296	NRF1	9.05455	+
chr11	72354289	72354298	THAP1	11.3421	+
chr11	72354290	72354302	TFAP2C	13.2449	-
chr11	72396084	72396099	NFYB	14.3462	+
chr11	72396087	72396105	NFYA	15.4024	-
chr11	72396152	72396168	SRF	4.47541	-
chr11	72411441	72411454	JUN	13.4898	-
chr11	72411499	72411509	Myc	13.4545	+
chr11	72411512	72411529	Ar	6.58621	-
chr11	72411512	72411529	NR3C1	6.81633	+
chr11	72504636	72504647	FOSL1	9.6	+
chr11	72504639	72504650	CDX2	12.5424	+
chr11	72504654	72504665	RUNX1	11.2241	-
chr11	72504712	72504731	CTCF	10.3607	-
chr11	72504719	72504729	CLOCK	11.3333	-
chr11	72504719	72504729	HEY1	13.2727	+
chr11	72504719	72504729	MAX	13.0962	+
chr11	72504719	72504729	MNT	12.303	+
chr11	72504720	72504730	Myc	11.2909	+
chr11	72504748	72504759	NRF1	19.2727	-
chr11	72504763	72504774	Foxo1	13.2586	+
chr11	72504764	72504775	FOXP2	12.2879	-
chr11	72504766	72504773	FOXD2	11.4237	-
chr11	72504766	72504773	FOXP3	11.3611	-
chr11	72525391	72525405	EGR1	14.7692	+
chr11	72525391	72525402	SP1	14.6346	+
chr11	72525392	72525411	CTCF	12.7705	-
chr11	72525402	72525410	CREB1	12.4234	-
chr11	72525412	72525427	ZBTB33	13	-
chr11	72525415	72525430	ZBTB33	13.1818	+
chr11	72525422	72525439	SP4	11.9273	+
chr11	72525422	72525436	Zfx	17.4091	-
chr11	72525424	72525435	Klf1	12.3485	+
chr11	72525425	72525435	Klf4	16.1837	-
chr11	72525425	72525435	KLF5	17	+
chr11	72525425	72525436	SP1	16.4038	+
chr11	72525427	72525441	Zfx	18.6667	+
chr11	72525451	72525462	E2F4	16.1207	+
chr11	72525451	72525462	E2F6	16.569	+
chr11	72525470	72525489	PAX5	9.87097	+
chr11	72525472	72525483	E2F4	14.4655	+
chr11	72525472	72525483	E2F6	15.5345	+
chr11	72525504	72525520	Vdr	4.36066	-
chr11	72853281	72853300	PAX5	10.5161	-
chr11	72853301	72853315	EGR1	13.3654	+
chr11	72853311	72853323	HINFP	14.5303	-
chr11	72853325	72853336	Klf1	11.1818	+
chr11	72853326	72853337	SP1	12.6346	+
chr11	72853328	72853345	SP4	3.52727	+
chr11	72853330	72853341	Klf1	14.2576	+
chr11	72853331	72853345	EGR1	14.5962	+
chr11	72853334	72853345	EGR2	10.931	+
chr11	72853346	72853360	Zfx	10.5909	+
chr11	72853356	72853370	Zfx	10.6364	+
chr11	72853367	72853381	EGR1	15.0962	+
chr11	72853370	72853381	EGR2	13.0345	+
chr11	72853371	72853382	E2F4	11.3448	-
chr11	72863632	72863641	SNAI2	12.3023	-
chr11	72865348	72865358	Myb	10.4262	-
chr11	72865391	72865401	Myb	14.6393	+
chr11	72865410	72865422	ELF1	10.9818	-
chr11	72865410	72865420	ELK1	12.234	-
chr11	72865410	72865420	ETS1	12.1207	-
chr11	72865410	72865420	FLI1	12.7872	-
chr11	72868606	72868613	SPIB	11.2333	+
chr11	72868629	72868643	EGR1	16.4231	+
chr11	72868631	72868650	PAX5	12.7581	-
chr11	72868647	72868659	TFAP2C	11.5816	+
chr11	72905240	72905251	TFAP2A	12.5091	-
chr11	72906448	72906459	FOSL2	14.5818	+
chr11	72906449	72906460	FOS	15.766	-
chr11	72906449	72906460	FOSL1	16.9091	-
chr11	72906449	72906460	JUND	17.1915	-
chr11	72906450	72906461	FOSL2	14.8727	-
chr11	72906453	72906464	USF1	11.3061	-
chr11	72906453	72906464	USF2	13.0816	-
chr11	72909848	72909858	TEAD1	12.1774	+
chr11	72909848	72909858	TEAD4	12.1452	+
chr11	72909860	72909871	FOSL2	14.2909	+
chr11	72909860	72909871	JUNB	13.2245	+
chr11	72909861	72909872	FOS	14.5745	-
chr11	72909861	72909872	FOSL1	15.1455	-
chr11	72909861	72909872	JUND	15.617	-
chr11	72909861	72909872	NFE2	18.898	+
chr11	72909862	72909873	FOSL2	14.8	-
chr11	72909862	72909873	JUNB	14.7143	-
chr11	72909890	72909901	USF1	13.9184	-
chr11	72909890	72909901	USF2	15.2653	-
chr11	72909948	72909958	TEAD1	11.7258	+
chr11	72909948	72909958	TEAD4	11.0968	+
chr11	72914609	72914623	Rxra	5.02439	-
chr11	72915923	72915934	RUNX1	13.0517	+
chr11	72915951	72915964	HSF1	6.06557	+
chr11	72915956	72915969	HSF1	6.2459	-
chr11	72915977	72915988	Klf1	10.6515	+
chr11	72915988	72916002	SPI1	8.05455	-
chr11	72927015	72927025	FLI1	14.5745	-
chr11	72929274	72929291	SP4	3.90909	-
chr11	72929304	72929321	SP4	14.9636	+
chr11	72929306	72929317	Klf1	10.9394	+
chr11	72929307	72929321	EGR1	17.75	+
chr11	72929307	72929317	Klf4	16.1837	-
chr11	72929307	72929317	KLF5	17	+
chr11	72929307	72929318	SP1	19.1538	+
chr11	72929308	72929327	CTCF	7.91803	-
chr11	72953984	72953997	POU2F2	13.6552	+
chr11	72954008	72954026	TP53	20.3469	+
chr11	72954008	72954026	TP63	14.8276	-
chr11	72954008	72954026	TP73	19.25	+
chr11	72954022	72954041	CTCF	9.03279	+
chr11	72954066	72954087	REST	8.82653	+
chr11	72968544	72968555	FOXH1	12.5192	+
chr11	72968560	72968573	Myod1	11.7959	-
chr11	72968563	72968574	Tcf12	13.5306	+
chr11	72968568	72968578	TEAD1	12.3871	-
chr11	72968568	72968578	TEAD4	12.8065	-
chr11	72968573	72968587	E2F7	-1	-
chr11	72968599	72968610	STAT1	15.3818	+
chr11	72968599	72968610	STAT3	12.898	+
chr11	72968621	72968642	REST	10.6735	+
chr11	73019235	73019246	NRF1	11.9455	+
chr11	73019247	73019261	EGR1	12.9423	+
chr11	73019264	73019275	E2F4	13.1379	+
chr11	73019273	73019284	SP1	19.1538	+
chr11	73019278	73019289	E2F4	11.7414	-
chr11	73019280	73019294	EGR1	16.2885	+
chr11	73019280	73019291	SP1	17.9038	+
chr11	73019353	73019364	NRF1	12.3818	-
chr11	73020267	73020278	NRF1	12	+
chr11	73020295	73020306	NRF1	12.7818	+
chr11	73020352	73020366	Zfx	19.0758	-
chr11	73020358	73020372	Zfx	17.9091	+
chr11	73020367	73020388	ZNF263	24.2653	-
chr11	73020374	73020388	EGR1	14.3462	+
chr11	73087367	73087375	CREB1	10.8649	+
chr11	73087371	73087388	SP4	5.90909	-
chr11	73087374	73087385	SP1	17.0769	-
chr11	73087375	73087385	KLF5	13.8163	-
chr11	73087393	73087404	NRF1	11.6727	-
chr11	73087394	73087405	E2F4	10.1034	+
chr11	73087395	73087409	EGR1	17.8077	-
chr11	73087395	73087412	SP4	11.0182	-
chr11	73087415	73087426	E2F4	10	-
chr11	73087449	73087460	NRF1	12.8182	-
chr11	73087453	73087464	NRF1	9.70909	+
chr11	73107683	73107700	ESR1	-1.86364	+
chr11	73309188	73309209	ZNF263	23.5306	+
chr11	73309191	73309212	ZNF263	25.0408	+
chr11	73309194	73309215	ZNF263	23.3878	+
chr11	73309197	73309211	EGR1	13.9423	-
chr11	73309197	73309218	ZNF263	16.4694	+
chr11	73309202	73309213	E2F6	10.6034	+
chr11	73309207	73309221	EGR1	18.3846	-
chr11	73309210	73309221	SP1	15.9038	-
chr11	73309246	73309257	NRF1	13.5636	+
chr11	73309295	73309313	TP63	-2.87931	-
chr11	73309300	73309316	ZNF143	6.58621	+
chr11	73309321	73309332	NRF1	10.6727	+
chr11	73357575	73357586	Gata4	14.0517	+
chr11	73471549	73471563	EGR1	14.3846	-
chr11	73471574	73471585	Tcf12	13.4694	-
chr11	73472079	73472093	Tcf21	5.09211	+
chr11	73472080	73472091	Tcf12	12.9592	-
chr11	73472081	73472094	Myod1	14.551	+
chr11	73472081	73472092	Tcf12	13.8776	+
chr11	73472086	73472100	EGR1	15.5385	+
chr11	73472089	73472103	EGR1	16.0769	+
chr11	73472092	73472103	EGR2	10.4655	+
chr11	73472105	73472123	MAFF	10.8667	-
chr11	73472148	73472159	NRF1	11.0545	+
chr11	73472152	73472163	E2F4	12.1034	+
chr11	73472159	73472170	TFAP2A	12.8182	+
chr11	73490291	73490299	Atf3	11.1311	+
chr11	73490292	73490305	JUN	16.5918	-
chr11	73490316	73490327	RUNX1	13	-
chr11	73490323	73490337	Bcl6	10.629	-
chr11	73490570	73490581	NRF1	9.87273	-
chr11	73490589	73490604	SP2	16.7069	-
chr11	73490593	73490604	SP1	14.5385	-
chr11	73490594	73490604	Klf4	11.3163	+
chr11	73490623	73490638	NFYB	12.4615	+
chr11	73490642	73490657	SP2	17.5345	-
chr11	73490643	73490657	EGR1	10.4038	-
chr11	73490643	73490660	SP4	13.9818	-
chr11	73490646	73490657	SP1	15.2115	-
chr11	73490647	73490658	Klf1	10.4848	-
chr11	73490647	73490657	Klf4	14.2857	+
chr11	73490647	73490657	KLF5	14.3061	-
chr11	73498846	73498859	HSF1	7.96721	+
chr11	73498851	73498862	Gabpa	10.7049	-
chr11	73498851	73498864	HSF1	14.7869	-
chr11	73498853	73498863	ELK1	10.8936	-
chr11	73498853	73498863	ELK3	11.3621	-
chr11	73498853	73498863	ETV1	11.3636	-
chr11	73498853	73498863	ETV5	11.3273	-
chr11	73498853	73498863	FEV	11.3462	-
chr11	73498853	73498863	FLI1	10.6809	-
chr11	73498857	73498867	ELK1	9.82979	+
chr11	73498857	73498867	ELK3	10.7586	+
chr11	73498909	73498918	ZEB1	11.3273	+
chr11	73498915	73498930	Nr5a2	10.3448	+
chr11	73498918	73498929	Esrra	6.56364	+
chr11	73587661	73587670	THAP1	10.6184	-
chr11	73587674	73587688	Zfx	13.6818	-
chr11	73587676	73587687	TFAP2A	15.6	-
chr11	73587680	73587692	E2F1	10.5902	-
chr11	73587685	73587696	TFAP2A	16.2909	+
chr11	73587699	73587715	Hnf4a	14.5455	-
chr11	73587701	73587716	HNF4G	16.3077	-
chr11	73587701	73587716	LEF1	10.4839	-
chr11	73587702	73587716	TCF7L2	13.1091	-
chr11	73587720	73587731	NRF1	15.6	+
chr11	73587725	73587736	NRF1	15.3636	-
chr11	73587726	73587737	NRF1	15.1455	+
chr11	73587727	73587738	NRF1	11.8727	-
chr11	73587731	73587742	NRF1	13.0364	-
chr11	73587758	73587767	THAP1	10.3421	+
chr11	73587855	73587866	NRF1	9.76364	-
chr11	73587883	73587897	Bcl6	13.4194	-
chr11	73587886	73587897	STAT3	10.551	-
chr11	73587918	73587930	EHF	9.45902	+
chr11	73587919	73587930	ELF5	11.3636	+
chr11	73587922	73587937	SP2	18.1897	-
chr11	73587923	73587937	EGR1	14.2885	-
chr11	73587923	73587940	SP4	9.65455	-
chr11	73587926	73587937	SP1	16.2885	-
chr11	73587927	73587937	KLF5	15.1633	-
chr11	73587928	73587939	E2F4	11.7586	+
chr11	73587932	73587942	TEAD1	11.4839	-
chr11	73587936	73587954	RARA	-8.28788	+
chr11	73587949	73587967	NFYA	10.122	+
chr11	73587955	73587970	NFYB	10.7308	-
chr11	73662008	73662024	ZNF143	12.8448	+
chr11	73662016	73662027	Tcf12	11.0816	-
chr11	73662023	73662033	RUNX3	12.0577	-
chr11	73694348	73694367	CTCF	7.90164	-
chr11	73694361	73694372	Klf1	9.98485	-
chr11	73694361	73694371	KLF5	13.2041	-
chr11	73694366	73694380	Zfx	14.1667	+
chr11	73694390	73694408	NFYA	9.90244	+
chr11	73694396	73694411	NFYB	10.4231	-
chr11	73694417	73694431	Rfx1	9.41379	-
chr11	73694427	73694442	NFYB	17.7692	+
chr11	73694430	73694448	NFYA	17.4878	-
chr11	73706395	73706406	RUNX1	12.4828	+
chr11	73706396	73706406	RUNX3	11.9615	-
chr11	73706450	73706464	SPI1	5.38182	+
chr11	73706452	73706464	ELF1	11.0909	+
chr11	73707007	73707018	RUNX1	12.2586	-
chr11	73707007	73707017	RUNX3	11.5577	+
chr11	73882267	73882278	Gabpa	16.6721	-
chr11	73882268	73882279	ELK4	16.5818	+
chr11	73882269	73882281	ELF1	12.5818	-
chr11	73882269	73882280	ELF5	11.5091	-
chr11	73882269	73882279	ELK1	17.766	-
chr11	73882269	73882279	ELK3	16.2586	-
chr11	73882269	73882279	ETS1	16.2931	-
chr11	73882269	73882279	ETV1	15.4545	-
chr11	73882269	73882279	ETV5	14.2	-
chr11	73882269	73882279	FLI1	16.9787	-
chr11	73882292	73882306	EGR1	12.8077	-
chr11	73882292	73882303	EGR2	9.53448	-
chr11	73882292	73882309	SP4	4.98182	-
chr11	73882296	73882307	Klf1	11.5303	-
chr11	73882313	73882325	ZBTB7B	10.5172	-
chr11	73882314	73882326	ZBTB7A	13.0286	-
chr11	73882318	73882337	CTCF	8.55738	+
chr11	74022381	74022392	FOSL1	16.7091	-
chr11	74022381	74022392	JUND	13.4468	-
chr11	74022388	74022399	Klf1	13.8485	+
chr11	74022394	74022405	TFAP2A	11.5818	+
chr11	74022469	74022486	SP4	5.21818	+
chr11	74022704	74022718	EGR1	13.6923	+
chr11	74022708	74022719	E2F4	15.6552	-
chr11	74022708	74022719	E2F6	15.7759	-
chr11	74022710	74022724	EGR1	15.6346	+
chr11	74022722	74022739	SP4	11.7273	+
chr11	74022724	74022735	Klf1	11.0152	+
chr11	74022725	74022739	EGR1	12.6538	+
chr11	74022725	74022735	Klf4	16.1837	-
chr11	74022725	74022736	SP1	17.8077	+
chr11	74022734	74022751	SP4	9.67273	+
chr11	74022737	74022751	EGR1	18.4615	+
chr11	74022737	74022748	SP1	15.5577	+
chr11	74022738	74022757	CTCF	13.8361	-
chr11	74022756	74022773	SP4	15.5091	+
chr11	74022758	74022769	Klf1	14.6515	+
chr11	74022759	74022769	Klf4	16.4286	-
chr11	74022759	74022770	SP1	16.5962	+
chr11	74108562	74108573	STAT3	11.0612	-
chr11	74109444	74109455	NRF1	9.2	+
chr11	74109447	74109462	ZBTB33	10.303	-
chr11	74109487	74109504	SP4	4.16364	+
chr11	74109490	74109504	EGR1	16.3654	+
chr11	74109493	74109507	EGR1	17.25	+
chr11	74109496	74109510	EGR1	17.25	+
chr11	74109499	74109513	EGR1	17.25	+
chr11	74109511	74109528	SP4	4.61818	+
chr11	74109514	74109528	EGR1	14.5	+
chr11	74178762	74178773	Gabpa	10.1148	-
chr11	74178790	74178809	PAX5	14.0484	-
chr11	74204759	74204771	HINFP	14.2576	+
chr11	74204769	74204786	SP4	12.7818	+
chr11	74204771	74204782	Klf1	14.6515	+
chr11	74204772	74204786	EGR1	15.1538	+
chr11	74204772	74204782	Klf4	16.4286	-
chr11	74204772	74204782	KLF5	16.2857	+
chr11	74204772	74204783	SP1	16.5962	+
chr11	74204776	74204797	REST	10.949	-
chr11	74204789	74204801	TFAP2C	12.5816	-
chr11	74204791	74204805	EGR1	12.4808	-
chr11	74204791	74204808	SP4	20.8545	-
chr11	74204794	74204808	Zfx	14.9697	+
chr11	74204795	74204806	Klf1	13.8333	-
chr11	74204795	74204805	Klf4	15.8061	+
chr11	74204795	74204805	KLF5	15.2653	-
chr11	74204800	74204810	SREBF1	11.439	-
chr11	74204801	74204813	TFAP2C	10.7041	-
chr11	74204802	74204813	TFAP2A	13.4182	-
chr11	74204805	74204822	SP4	8.32727	-
chr11	74204808	74204819	SP1	16.2885	-
chr11	74204809	74204819	KLF5	15.1633	-
chr11	74204810	74204821	E2F4	11.0172	+
chr11	74204824	74204841	Ar	6.51724	+
chr11	74204824	74204835	Klf1	11.9545	+
chr11	74204845	74204861	T	6.98077	-
chr11	74204848	74204857	ZEB1	12.9818	-
chr11	74382988	74382999	FOS	13.1277	-
chr11	74382988	74382999	JUND	10.8085	-
chr11	74383094	74383104	Myc	11.5818	+
chr11	74397959	74397970	JUND	9.02128	+
chr11	74442432	74442443	E2F6	10.7586	+
chr11	74442471	74442482	TFAP2A	12.1818	-
chr11	74442508	74442519	E2F6	10.7069	+
chr11	74442549	74442568	CTCF	8.06557	-
chr11	74459817	74459834	SP4	2.65455	+
chr11	74459865	74459882	SP4	7.21818	+
chr11	74459867	74459878	Klf1	13.3182	+
chr11	74459868	74459878	KLF5	16.2857	+
chr11	74459868	74459879	SP1	16.5962	+
chr11	74459884	74459895	E2F6	12.0172	-
chr11	74459915	74459926	Foxo1	11.7586	-
chr11	74459921	74459933	YY1	19.75	+
chr11	74660135	74660149	E2F7	-5.42623	-
chr11	74660168	74660186	TP53	7.36735	+
chr11	74660168	74660186	TP63	-0.327586	-
chr11	74660173	74660189	ZNF143	5.34483	+
chr11	74660188	74660202	XBP1	10.25	+
chr11	74660192	74660204	HINFP	11.9545	+
chr11	74660207	74660218	E2F4	11.3276	-
chr11	74660272	74660287	NFYB	15.2692	+
chr11	74660275	74660293	NFYA	13.0976	-
chr11	74660299	74660319	PPARG	6.04444	-
chr11	74660304	74660315	E2F6	14.4138	+
chr11	74660326	74660338	YY1	19.75	+
chr11	74660335	74660348	Myod1	14.5918	-
chr11	74660338	74660348	Ascl2	11.6286	-
chr11	74660338	74660349	Tcf12	12.4082	+
chr11	74741393	74741407	EGR1	19.4615	-
chr11	74741397	74741408	Klf1	10.4697	-
chr11	74741399	74741413	EGR1	17.1538	-
chr11	74741403	74741414	Klf1	9.9697	-
chr11	74741457	74741468	FOSL1	10.8364	+
chr11	74742432	74742446	EGR1	11.0962	+
chr11	74742458	74742469	FOSL2	15.6182	+
chr11	74742458	74742469	JUNB	15.4898	+
chr11	74742459	74742470	FOS	13.5319	-
chr11	74742459	74742470	FOSL1	15.0727	+
chr11	74742459	74742470	JUND	11.6383	+
chr11	74742471	74742482	USF1	13.1224	+
chr11	74742471	74742482	USF2	13.898	+
chr11	74742550	74742561	USF1	11.1633	-
chr11	74742550	74742561	USF2	11.4694	-
chr11	74808006	74808025	CTCF	8.13115	+
chr11	74808068	74808079	Klf1	10.4242	-
chr11	74811556	74811566	RELA	11.5306	-
chr11	74811563	74811579	ZNF143	3.32759	-
chr11	74951729	74951743	EGR1	15.3077	+
chr11	74951762	74951773	TFAP2A	11.4182	-
chr11	74951763	74951777	EGR1	16.7885	-
chr11	74951766	74951777	SP1	15.8269	-
chr11	74951786	74951797	SP1	15.6346	-
chr11	74951786	74951807	ZNF263	20.0612	+
chr11	74951840	74951852	ELF1	8.07273	+
chr11	74951848	74951859	TFAP2A	12.5273	+
chr11	74952272	74952283	NRF1	10.1273	-
chr11	74952289	74952301	E2F1	12.3607	+
chr11	74952313	74952324	NRF1	13.0364	-
chr11	74975254	74975265	CEBPA	11.2245	-
chr11	74975270	74975281	CEBPA	12.3469	+
chr11	74975278	74975288	FLI1	11	+
chr11	75062909	75062920	NRF1	12.9273	+
chr11	75062922	75062941	PAX5	14.2097	+
chr11	75062935	75062954	PAX5	15.3387	+
chr11	75062982	75062996	EGR1	19.25	-
chr11	75062985	75062996	SP1	16.8654	-
chr11	75062986	75062996	KLF5	14.2041	-
chr11	75080306	75080320	Stat4	10.7759	+
chr11	75080314	75080325	CDX2	15.4915	+
chr11	75080326	75080340	EGR1	10.6346	+
chr11	75080347	75080361	GATA2	12.0909	+
chr11	75080350	75080361	Gata1	14.7143	+
chr11	75080351	75080359	GATA3	14.3273	-
chr11	75081062	75081073	Klf1	10.3939	+
chr11	75081085	75081099	SPI1	4.32727	-
chr11	75081154	75081168	Bcl6	11.0806	+
chr11	75110483	75110494	RUNX1	11.431	-
chr11	75110520	75110531	E2F4	12.7414	-
chr11	75110523	75110538	TBP	13.1806	-
chr11	75110537	75110548	Gabpa	14.3607	-
chr11	75110538	75110549	ELK4	13.9636	+
chr11	75110539	75110549	ELK1	11.2553	-
chr11	75110539	75110549	ELK3	11.569	-
chr11	75110539	75110549	ETS1	11.3276	-
chr11	75110539	75110549	ETV1	11.2364	-
chr11	75110539	75110549	ETV5	11.8909	-
chr11	75110560	75110574	Stat4	10.9138	-
chr11	75110581	75110592	E2F4	10.1724	+
chr11	75110587	75110599	YY1	15.1346	+
chr11	75110594	75110606	Foxa2	10.92	-
chr11	75110595	75110610	FOXA1	12.551	-
chr11	75141220	75141231	NRF1	15.7818	-
chr11	75141249	75141263	Zfx	14.5455	-
chr11	75141257	75141268	NRF1	12.3273	+
chr11	75141266	75141277	Klf1	15.1364	+
chr11	75141267	75141277	Klf4	16.3163	-
chr11	75141267	75141286	PAX5	11.9516	-
chr11	75236924	75236938	EGR1	13.0385	+
chr11	75236949	75236963	EGR1	17	+
chr11	75237014	75237025	NRF1	12.8182	+
chr11	75237025	75237035	Klf4	12.5306	-
chr11	75248226	75248237	Gabpa	11.0492	+
chr11	75248238	75248250	TFAP2C	11.2755	+
chr11	75248305	75248316	FOS	11.3617	+
chr11	75248306	75248317	FOSL2	10.1818	-
chr11	75248306	75248317	JUNB	10.6122	-
chr11	75248309	75248327	MAFF	15.7111	-
chr11	75248311	75248326	MAFK	14.6667	-
chr11	75248315	75248326	FOSL2	10.4727	+
chr11	75248315	75248326	JUNB	11.8776	+
chr11	75248316	75248327	FOS	11.7447	-
chr11	75248316	75248327	FOSL1	12.9455	+
chr11	75248316	75248327	JUND	10.5957	-
chr11	75248346	75248360	EGR1	12.4615	-
chr11	75265429	75265442	Myod1	12.1837	-
chr11	75265432	75265443	Tcf12	10.8571	+
chr11	75265434	75265449	TBP	11.5556	-
chr11	75265438	75265450	MEF2B	7.01818	-
chr11	75265444	75265457	ATF4	9.04918	-
chr11	75265458	75265475	SP4	5.74545	+
chr11	75265461	75265471	KLF5	12.9184	+
chr11	75265461	75265472	SP1	16.0385	+
chr11	75265461	75265476	SP2	11.8103	+
chr11	75265477	75265487	Myc	11.8545	-
chr11	75265543	75265554	E2F6	13.7069	-
chr11	75270255	75270269	GATA2	10.9818	+
chr11	75270259	75270270	Gata4	11.0172	+
chr11	75270270	75270284	EGR1	11.5577	+
chr11	75270276	75270287	SP1	15.8462	+
chr11	75270299	75270310	STAT1	10.3636	-
chr11	75270299	75270310	STAT3	12.551	-
chr11	75270300	75270311	STAT3	12.3265	+
chr11	75270313	75270324	STAT3	13.0816	+
chr11	75270317	75270327	TEAD1	12.3871	-
chr11	75270317	75270327	TEAD4	12.8065	-
chr11	75270323	75270337	EGR1	12.2115	-
chr11	75273122	75273141	CTCF	12.5574	+
chr11	75273131	75273142	SP1	15.5577	-
chr11	75273132	75273143	Klf1	12.6212	-
chr11	75273132	75273142	KLF5	15.3878	-
chr11	75273195	75273207	ZBTB7A	11.8	+
chr11	75273200	75273212	ELF1	8.34545	+
chr11	75273202	75273212	ELK1	12.1915	+
chr11	75273202	75273212	ELK3	12.0517	+
chr11	75273202	75273212	ETS1	11.6207	+
chr11	75273202	75273212	ETV1	12.3273	+
chr11	75273202	75273212	FLI1	12.4468	+
chr11	75273203	75273214	Gabpa	12.3443	+
chr11	75273216	75273229	HSF1	7.78689	-
chr11	75273216	75273229	HSF2	11.6364	-
chr11	75273219	75273230	STAT3	13.2857	-
chr11	75273221	75273234	HSF1	16.082	+
chr11	75273221	75273234	HSF2	16.8727	+
chr11	75273240	75273259	CTCF	11.2131	+
chr11	75273246	75273260	EGR1	18.3462	-
chr11	75273249	75273260	SP1	15.5769	-
chr11	75273250	75273260	KLF5	14.8367	-
chr11	75294205	75294213	Sox2	12.6066	+
chr11	75294220	75294238	E2F3	3.27273	-
chr11	75294264	75294278	Zfx	17.1818	-
chr11	75380166	75380181	FOXP1	14.0423	+
chr11	75380171	75380186	FOXP1	12.7887	+
chr11	75380176	75380191	FOXP1	13.1408	+
chr11	75380190	75380200	TCF4	12.898	+
chr11	75380191	75380200	SNAI2	12.8605	-
chr11	75380228	75380239	E2F6	15.6207	-
chr11	75385343	75385356	POU2F2	11.1724	+
chr11	75385354	75385364	TBX21	10.9636	+
chr11	75385359	75385377	NFYA	9.02439	-
chr11	75385392	75385405	HSF1	9.98361	+
chr11	75385397	75385410	HSF1	9.86885	-
chr11	75401165	75401178	JUN	12.5102	+
chr11	75401169	75401177	CREB1	11.3964	+
chr11	75401225	75401236	STAT3	13.0816	-
chr11	75470519	75470527	Sox2	13.6721	-
chr11	75479701	75479710	ZEB1	14.0182	-
chr11	75479727	75479738	NRF1	11.8909	-
chr11	75479751	75479768	SP4	5.49091	+
chr11	75479766	75479777	NRF1	10.4182	+
chr11	75479772	75479783	NRF1	14.4545	+
chr11	75479786	75479796	SREBF1	14.6463	-
chr11	75526183	75526200	SP4	7.94545	+
chr11	75526186	75526200	EGR1	13.6731	+
chr11	75526186	75526196	KLF5	13.9184	+
chr11	75526186	75526197	SP1	17.1538	+
chr11	75526186	75526201	SP2	17.3448	+
chr11	75526187	75526206	CTCF	13.7869	-
chr11	75526202	75526217	NFYB	13.7115	+
chr11	75526205	75526223	NFYA	15.4878	-
chr11	75526488	75526502	EGR1	12.9808	+
chr11	75526566	75526575	ZEB1	11.4909	-
chr11	75526571	75526582	NRF1	10.3091	+
chr11	75883623	75883644	REST	8.82653	-
chr11	75883654	75883675	REST	7.07143	-
chr11	75921825	75921840	TBP	11.4722	+
chr11	75921835	75921846	NRF1	9.41818	-
chr11	75921842	75921856	TCF7L2	12.8	-
chr11	75921849	75921863	EGR1	12.8846	+
chr11	75921852	75921866	XBP1	11.4423	+
chr11	75921874	75921893	CTCF	9.4918	+
chr11	75945258	75945269	FOSL2	11.2182	+
chr11	75945259	75945270	FOS	11.8936	+
chr11	75945272	75945286	EBF1	10.2295	+
chr11	75945286	75945298	TFAP2C	11.3571	-
chr11	75945292	75945303	Klf1	12.7727	-
chr11	75946163	75946174	NRF1	12.6545	+
chr11	75946227	75946241	EGR1	16.7692	+
chr11	75946262	75946272	Klf4	10.949	-
chr11	75946262	75946281	PAX5	10.4677	-
chr11	75946262	75946273	SP1	13.9423	+
chr11	75946996	75947007	NRF1	10.2727	-
chr11	75947021	75947032	Klf1	13.8939	-
chr11	75947021	75947031	Klf4	13.2143	+
chr11	75947023	75947037	EGR1	16.8269	-
chr11	75947023	75947040	SP4	23.2909	-
chr11	75947027	75947038	Klf1	13.1212	-
chr11	75947027	75947037	Klf4	15.8061	+
chr11	75947077	75947091	Zfx	11.2273	+
chr11	76092132	76092143	E2F4	15.6552	-
chr11	76092132	76092143	E2F6	15.5	-
chr11	76092137	76092148	NRF1	9.25455	+
chr11	76092164	76092180	ZNF143	19.8621	+
chr11	76092183	76092194	TFAP2A	10.8	-
chr11	76092183	76092195	TFAP2C	11.8061	-
chr11	76092212	76092226	EGR1	17.8846	+
chr11	76092213	76092234	ZNF263	17.9796	-
chr11	76092215	76092232	SP4	3.61818	+
chr11	76092216	76092227	E2F4	12.0862	-
chr11	76092218	76092228	Klf4	12.8367	-
chr11	76092218	76092228	KLF5	15.102	+
chr11	76092218	76092229	SP1	16.5577	+
chr11	76092218	76092233	SP2	16.0172	+
chr11	76092238	76092249	STAT3	11.4082	-
chr11	76092250	76092261	NRF1	14.4364	-
chr11	76092252	76092262	Hes1	11.3007	+
chr11	76092252	76092262	HEY1	11.7091	+
chr11	76092278	76092289	Klf1	14.1818	-
chr11	76092278	76092288	Klf4	15.6735	+
chr11	76092278	76092288	KLF5	14.9388	-
chr11	76092287	76092301	EGR1	12.6731	-
chr11	76092289	76092301	HINFP	10.197	-
chr11	76092289	76092304	SP2	18.431	-
chr11	76092290	76092304	EGR1	17.0577	-
chr11	76092290	76092301	EGR2	9.86207	-
chr11	76092290	76092307	SP4	3.65455	-
chr11	76092293	76092304	SP1	15.1538	-
chr11	76092306	76092316	Hes1	10.2867	-
chr11	76092310	76092321	NRF1	13.4182	-
chr11	76092339	76092347	OTX2	11.3404	+
chr11	76092344	76092355	E2F4	10.0862	+
chr11	76092361	76092372	NRF1	18.6909	-
chr11	76092362	76092373	NRF1	18.4727	+
chr11	76155700	76155712	YY1	14.6923	-
chr11	76155710	76155726	T	6.88462	-
chr11	76155723	76155731	CREB1	12.4234	+
chr11	76155744	76155762	NFYA	13.3049	+
chr11	76155750	76155765	NFYB	15.0577	-
chr11	76155782	76155793	E2F4	12.6034	+
chr11	76156000	76156014	E2F7	-0.918033	-
chr11	76156003	76156014	E2F4	14.6034	+
chr11	76156003	76156014	E2F6	15.3793	+
chr11	76156035	76156054	PAX5	13.2742	-
chr11	76156042	76156053	NRF1	14.9636	+
chr11	76156047	76156058	NRF1	16.1636	-
chr11	76156048	76156059	NRF1	18.0727	+
chr11	76156068	76156080	YY1	17.0962	-
chr11	76338075	76338090	MEF2C	16.2203	-
chr11	76338076	76338088	MEF2A	16.4032	-
chr11	76338076	76338088	MEF2B	15.4182	-
chr11	76338098	76338109	RUNX1	13.3448	-
chr11	76338098	76338108	RUNX3	11.9615	+
chr11	76338107	76338117	Myc	13.5091	-
chr11	76340290	76340301	USF1	11.0204	+
chr11	76340308	76340319	USF1	13.7755	+
chr11	76340309	76340319	Myc	14.1273	+
chr11	76341358	76341379	REST	8.85714	-
chr11	76341388	76341399	Tcf12	15	-
chr11	76341389	76341400	Tcf12	13.9796	+
chr11	76348611	76348622	Klf1	11.3788	-
chr11	76348663	76348679	Vdr	3.57377	+
chr11	76367711	76367725	EBF1	16.7705	+
chr11	76368071	76368092	ZNF263	17.7347	+
chr11	76381745	76381758	NR2F1	11.2857	+
chr11	76381775	76381786	Tcf12	12.4286	-
chr11	76381776	76381789	Myod1	13.1633	+
chr11	76381824	76381835	E2F4	15.2069	-
chr11	76381824	76381835	E2F6	12.4655	-
chr11	76381834	76381853	PAX5	10.2097	-
chr11	76381844	76381854	KLF5	15.2653	+
chr11	76381845	76381864	CTCF	12.1311	-
chr11	76383788	76383802	EGR1	15.5577	+
chr11	76383794	76383808	EGR1	17.75	+
chr11	76383800	76383814	EGR1	17.0192	+
chr11	76383800	76383811	SP1	17.9038	+
chr11	76383814	76383825	RUNX1	13.5172	+
chr11	76383820	76383831	RUNX1	13.0345	+
chr11	76383821	76383831	RUNX3	12.4231	-
chr11	76383893	76383912	PAX5	18.3065	+
chr11	76383909	76383920	Tcf12	11.2041	-
chr11	76383909	76383918	ZEB1	12.8364	+
chr11	76383911	76383920	SNAI2	12.5581	-
chr11	76386017	76386025	CREB1	11.3964	+
chr11	76386043	76386058	MEF2C	13.1695	+
chr11	76386047	76386058	Foxo1	11.6552	-
chr11	76386051	76386070	PAX5	9.90323	+
chr11	76389567	76389581	SPI1	14.8	-
chr11	76394451	76394465	SPI1	3.34545	-
chr11	76397666	76397677	RUNX1	12.3448	-
chr11	76456212	76456223	Tcf12	11.2449	-
chr11	76463951	76463961	RELA	13.1837	+
chr11	76463958	76463970	TFAP2C	12.4082	+
chr11	76463976	76463987	TFAP2A	11.7455	-
chr11	76474803	76474813	RELA	15.9286	-
chr11	76474868	76474879	STAT1	12.7818	+
chr11	76474868	76474879	STAT3	14.8367	+
chr11	76479314	76479325	Klf1	10.1818	+
chr11	76480919	76480930	USF1	12.1633	-
chr11	76480920	76480929	SNAI2	11.3023	+
chr11	76480920	76480931	USF2	11.4898	+
chr11	76480923	76480939	Vdr	3.77049	+
chr11	76480947	76480962	Nfe2l2	14.5152	+
chr11	76480949	76480960	FOSL2	16.7455	+
chr11	76480950	76480961	FOS	14.766	-
chr11	76480950	76480961	FOSL1	13.3273	+
chr11	76480950	76480961	JUND	14.1064	-
chr11	76480950	76480961	NFE2	6.06122	+
chr11	76480988	76480999	Tcf12	12.7143	-
chr11	76483701	76483716	HNF4G	11.3654	-
chr11	76483805	76483825	PPARG	15.3333	+
chr11	76483806	76483823	ESR1	19.0606	+
chr11	76493229	76493247	TP73	8.59615	+
chr11	76493358	76493369	CEBPA	12.6735	+
chr11	76494101	76494112	NRF1	11.3091	-
chr11	76494104	76494118	EGR1	16.9231	-
chr11	76494104	76494121	SP4	5.23636	-
chr11	76494107	76494118	SP1	16.8654	-
chr11	76494108	76494118	KLF5	14.2041	-
chr11	76494110	76494124	EGR1	14.9038	-
chr11	76494158	76494172	EGR1	17.75	-
chr11	76494158	76494175	SP4	3.56364	-
chr11	76494161	76494172	SP1	15.9038	-
chr11	76494163	76494174	E2F4	15.0862	+
chr11	76494163	76494174	E2F6	15.2586	+
chr11	76510572	76510583	E2F4	17.3966	-
chr11	76510572	76510583	E2F6	17.4483	-
chr11	76510574	76510585	SP1	12.75	+
chr11	76510576	76510588	ZBTB7A	11.6571	+
chr11	76510602	76510618	Hnf4a	8.16364	-
chr11	76510606	76510617	Klf1	10.0758	+
chr11	76510607	76510617	Klf4	10.3571	-
chr11	76510611	76510625	Bcl6	16.0968	-
chr11	76510611	76510627	Vdr	5.52459	-
chr11	76510625	76510637	E2F1	10.5738	-
chr11	76510630	76510641	TFAP2A	10.9273	+
chr11	76510653	76510663	CEBPB	11.56	+
chr11	76510653	76510663	CEBPD	11.0385	+
chr11	76534847	76534861	EGR1	11.9615	-
chr11	76534850	76534861	SP1	13.1538	-
chr11	76534860	76534877	Foxk1	10.5455	+
chr11	76534860	76534875	FOXP1	15.1268	+
chr11	76534875	76534882	SPIB	11.2333	+
chr11	76534889	76534900	Gabpa	12.5902	-
chr11	76534891	76534901	ELK1	9.70213	-
chr11	76534891	76534905	SPI1	2.52727	-
chr11	76534897	76534907	RELA	9.52041	+
chr11	76534958	76534972	SPI1	10.7818	-
chr11	76534965	76534980	NFYB	10.6346	+
chr11	76534968	76534986	NFYA	10.2683	-
chr11	76571887	76571904	SP4	17.2	+
chr11	76571887	76571901	Zfx	16.1364	-
chr11	76571890	76571901	SP1	17.8077	+
chr11	76571890	76571905	SP2	18.8621	+
chr11	76571915	76571925	Klf4	12.5306	+
chr11	76571921	76571932	E2F4	12.7414	+
chr11	76571934	76571945	NRF1	9.90909	-
chr11	76571999	76572013	EGR1	17.25	-
chr11	76572002	76572016	EGR1	17.25	-
chr11	76572005	76572019	EGR1	14.5769	-
chr11	76745379	76745392	JUN	16.3673	+
chr11	76745416	76745427	RUNX1	12.6897	-
chr11	76745456	76745464	OTX2	11.8511	-
chr11	76777937	76777949	TFAP2C	10.7143	-
chr11	76777938	76777949	TFAP2A	12.6909	-
chr11	76777939	76777956	SP4	3.54545	-
chr11	76777943	76777953	Klf4	12.5306	+
chr11	76777944	76777961	SP4	7.56364	-
chr11	76777947	76777958	SP1	16.4038	-
chr11	76777948	76777959	Klf1	10.9394	-
chr11	76777948	76777958	Klf4	16.1837	+
chr11	76777948	76777958	KLF5	17	-
chr11	76777949	76777966	SP4	5.78182	-
chr11	76777953	76777963	KLF5	13.8163	-
chr11	76777984	76777994	TEAD1	10.8871	-
chr11	76777996	76778010	EGR1	14.5	+
chr11	76778006	76778017	TFAP2A	13.7091	+
chr11	76778041	76778052	TFAP2A	14.3091	+
chr11	76839203	76839216	JUN	11.8776	+
chr11	76839236	76839247	TFAP2A	12.2909	+
chr11	76839242	76839261	CTCF	9.86885	-
chr11	76839244	76839255	SP1	15.0769	+
chr11	76839299	76839312	Myod1	13.3265	-
chr11	76839301	76839312	Tcf12	11.9796	-
chr11	76839302	76839315	Myod1	12.4898	+
chr11	76839302	76839313	Tcf12	15.1837	+
chr11	77012708	77012720	YY1	12.8846	+
chr11	77012742	77012753	SP1	17.1538	-
chr11	77012748	77012767	CTCF	11.377	+
chr11	77012749	77012760	E2F6	17.0862	+
chr11	77012754	77012768	EGR1	15.0192	-
chr11	77184311	77184322	Klf1	12.3485	+
chr11	77184312	77184323	SP1	16.4038	+
chr11	77184316	77184327	Klf1	10.9394	+
chr11	77184317	77184328	SP1	17.8077	+
chr11	77184325	77184336	E2F6	13.2241	-
chr11	77185579	77185590	Gabpa	13.459	-
chr11	77185581	77185593	ELF1	10.4909	-
chr11	77185581	77185591	ELK1	14.9149	-
chr11	77185581	77185591	ETS1	12.7586	-
chr11	77185581	77185591	FLI1	12.4255	-
chr11	77300598	77300607	THAP1	11	+
chr11	77300599	77300611	TFAP2C	11.0918	-
chr11	77300607	77300622	HNF4G	10.1731	+
chr11	77300609	77300620	NRF1	10.7455	-
chr11	77300626	77300637	NRF1	15.4	+
chr11	77300674	77300688	EGR1	13.7115	+
chr11	77300677	77300691	EGR1	15.7115	+
chr11	77348845	77348857	EHF	10.6393	+
chr11	77348845	77348857	ELF1	10.4727	+
chr11	77348847	77348858	ELK4	10.6727	-
chr11	77348848	77348859	Gabpa	10.6885	+
chr11	77348899	77348910	NFE2	6.08163	-
chr11	77348904	77348918	Bcl6	14.9194	-
chr11	77348907	77348918	STAT1	14.4	+
chr11	77348907	77348918	STAT3	12.3265	+
chr11	77348907	77348921	Stat4	12.5	+
chr11	77348917	77348932	NR2C2	10.3286	+
chr11	77532015	77532027	TFAP2C	11	-
chr11	77532050	77532065	FOXP1	12.0423	+
chr11	77532053	77532064	FOXP2	11.2121	+
chr11	77532054	77532065	Foxo1	11.7414	-
chr11	77532061	77532080	PAX5	12.5968	+
chr11	77532069	77532080	SP1	14.8846	-
chr11	77532070	77532080	KLF5	15.1633	-
chr11	77532071	77532082	E2F4	13.0862	+
chr11	77532073	77532088	SP2	15.8966	-
chr11	77532090	77532101	E2F4	11.5	+
chr11	77532090	77532101	E2F6	13.6207	+
chr11	77532093	77532108	SP2	19.9138	-
chr11	77532094	77532111	SP4	9.23636	-
chr11	77532097	77532108	SP1	15.8077	-
chr11	77532098	77532108	KLF5	13.9184	-
chr11	77532115	77532124	SOX9	13.7927	-
chr11	77532116	77532124	Sox2	13.6721	-
chr11	77532117	77532132	NFYB	9.75	+
chr11	77532134	77532149	SP2	19.8276	-
chr11	77532135	77532149	EGR1	18.5577	-
chr11	77532135	77532146	EGR2	8.87931	-
chr11	77532135	77532152	SP4	23.0909	-
chr11	77532138	77532149	SP1	19.1538	-
chr11	77532139	77532150	Klf1	12.3485	-
chr11	77532139	77532149	Klf4	16.1837	+
chr11	77532139	77532149	KLF5	17	-
chr11	77532146	77532157	TFAP2A	14.2909	-
chr11	77532178	77532190	TFAP2C	11.7245	+
chr11	77532182	77532191	THAP1	9.96053	-
chr11	77705723	77705734	E2F6	13.8276	+
chr11	77705724	77705739	SP2	18.1207	-
chr11	77705725	77705742	SP4	3.72727	-
chr11	77705728	77705739	SP1	15.9038	-
chr11	77705731	77705745	EGR1	17.4808	-
chr11	77705758	77705769	EGR2	14.1897	-
chr11	77705759	77705770	NRF1	10.8182	+
chr11	77705765	77705776	E2F4	10.1034	+
chr11	77726180	77726195	ZBTB33	10.5758	+
chr11	77726181	77726191	Mitf	10.551	-
chr11	77726199	77726214	ZBTB33	11.5303	+
chr11	77733936	77733947	E2F6	10.4483	+
chr11	77757309	77757323	Bcl6	10.1774	+
chr11	77757359	77757373	E2F7	1.57377	-
chr11	77757362	77757373	E2F4	14.6379	+
chr11	77757362	77757373	E2F6	14.8276	+
chr11	77757367	77757382	HNF4G	11.3846	+
chr11	77757376	77757387	E2F4	10	-
chr11	77757398	77757417	PAX5	10.5968	-
chr11	77774818	77774835	ESR1	-0.439394	-
chr11	77790955	77790971	RFX5	8.27586	-
chr11	77790956	77790970	Rfx1	12.2759	-
chr11	77790971	77790988	Ar	8.2931	+
chr11	77791151	77791172	ZNF263	16.7959	-
chr11	77791154	77791165	E2F6	14.7759	-
chr11	77791156	77791170	EGR1	13.7115	+
chr11	77791162	77791181	CTCF	8.29508	-
chr11	77791171	77791182	STAT3	13.2857	+
chr11	77850650	77850661	E2F6	11	-
chr11	77850650	77850664	E2F7	-0.704918	+
chr11	77850651	77850663	E2F8	8.64634	+
chr11	77850669	77850681	ELF1	12.3636	-
chr11	77850669	77850679	ELK1	9.57447	-
chr11	77850669	77850679	ELK3	10.9483	-
chr11	77850669	77850679	ETS1	11.3276	-
chr11	77850669	77850679	ETV1	11.1455	-
chr11	77850669	77850679	ETV5	11.6364	-
chr11	77850669	77850679	FEV	10.9615	-
chr11	77850669	77850680	SPDEF	15.8545	-
chr11	77850683	77850694	NRF1	15.2	-
chr11	77850726	77850737	NRF1	15.2	-
chr11	77850779	77850790	E2F4	15.6552	-
chr11	77850779	77850790	E2F6	15.5	-
chr11	77850780	77850792	E2F8	3.19512	+
chr11	77850783	77850795	ZBTB7A	10.6286	+
chr11	77850821	77850831	ELK1	11.1489	+
chr11	77850821	77850831	ELK3	11.4483	+
chr11	77850821	77850832	ELK4	13.3818	-
chr11	77850821	77850831	ETS1	10.7931	+
chr11	77850821	77850831	ETV1	11.1455	+
chr11	77850821	77850831	ETV5	11.3636	+
chr11	77850821	77850831	FLI1	10.4468	+
chr11	77850822	77850833	Gabpa	12.2295	+
chr11	77850835	77850846	EGR2	11.431	-
chr11	77850835	77850846	NRF1	16.4	-
chr11	77899639	77899650	E2F6	10.6379	-
chr11	77899672	77899689	SP4	4.25455	-
chr11	77899674	77899689	NR2C2	13.9143	+
chr11	77899675	77899686	SP1	15.8269	-
chr11	77899696	77899708	TFAP2C	12.2857	+
chr11	77899698	77899715	SP4	8.10909	-
chr11	77899702	77899713	Klf1	12.4242	-
chr11	77899702	77899712	Klf4	15.8061	+
chr11	77899702	77899712	KLF5	15.2653	-
chr11	77899729	77899740	Gabpa	10.4426	-
chr11	77899730	77899742	TFAP2C	10.8878	-
chr11	77899796	77899812	ZNF143	8.48276	+
chr11	77899837	77899848	E2F4	10.8621	-
chr11	77899849	77899868	PAX5	9.96774	-
chr11	78129366	78129377	E2F4	14.931	+
chr11	78129366	78129377	E2F6	12.431	+
chr11	78129371	78129385	EGR1	10.5192	-
chr11	78129371	78129382	SP1	12.5192	-
chr11	78129458	78129470	TFAP2C	12.7041	+
chr11	78130523	78130534	FOS	15.2128	+
chr11	78130523	78130534	JUND	13.7872	+
chr11	78130524	78130535	FOSL2	13.4727	-
chr11	78130596	78130607	CEBPA	10.8367	-
chr11	78131954	78131964	TEAD1	11.7742	-
chr11	78132030	78132044	EGR1	12.6731	+
chr11	78132033	78132044	EGR2	12.6034	+
chr11	78132049	78132057	CREB1	13.5495	-
chr11	78132057	78132072	NFYB	10.3462	-
chr11	78132065	78132079	EGR1	13.1154	-
chr11	78132068	78132079	SP1	15.5769	-
chr11	78140887	78140898	Gata1	11.3878	-
chr11	78140887	78140901	GATA2	11.2182	-
chr11	78140954	78140965	Tcf12	11.6735	+
chr11	78244166	78244185	CTCF	9.72131	+
chr11	78244171	78244182	Tcf12	15.4286	+
chr11	78244186	78244207	REST	5.7551	+
chr11	78285797	78285809	E2F1	11.1803	-
chr11	78285891	78285904	JUN	11.551	-
chr11	78285892	78285900	CREB1	11.4775	-
chr11	78285892	78285900	GMEB2	11.5571	-
chr11	78285893	78285901	Atf1	13.0492	-
chr11	78285894	78285902	Atf3	14.3279	-
chr11	78298802	78298812	Klf4	13.102	+
chr11	78804286	78804297	USF1	15.1837	+
chr11	78804286	78804297	USF2	16.0816	+
chr11	78804316	78804330	SPI1	13.8909	+
chr11	79151961	79151980	PAX5	10.3226	-
chr11	79794957	79794968	FOS	14.8085	+
chr11	79794957	79794968	JUND	15.8511	+
chr11	79795000	79795013	JUN	11.0816	-
chr11	79874348	79874369	IRF1	11.5806	-
chr11	79874360	79874381	IRF1	13.8065	-
chr11	80411301	80411311	NFAT5	13.0806	+
chr11	80411323	80411333	HOXB13	13.4182	+
chr11	80411334	80411344	Klf4	16.051	-
chr11	80411334	80411344	KLF5	16.6735	+
chr11	80438202	80438217	FOXA1	12.4898	+
chr11	80438261	80438277	ZNF143	2.24138	+
chr11	80439042	80439054	Foxa2	14.52	-
chr11	80439043	80439058	FOXA1	13.4898	-
chr11	80439062	80439070	GATA3	12.6727	+
chr11	80439107	80439117	CEBPB	12.46	+
chr11	80527877	80527884	SPIB	11.2333	+
chr11	80527880	80527890	RELA	8.2551	-
chr11	81132345	81132360	FOXP1	11.5775	-
chr11	81132354	81132369	FOXP1	11.3099	-
chr11	81877503	81877516	EOMES	11.7439	+
chr11	81877588	81877596	GATA3	13.2909	-
chr11	81877588	81877599	Gata4	11.8276	+
chr11	82429439	82429458	CTCF	14.0328	+
chr11	82444904	82444923	CTCF	12.7213	+
chr11	82444919	82444929	EMX1	11.177	-
chr11	82444945	82444956	E2F6	11.1207	+
chr11	82444949	82444960	E2F6	13.9483	+
chr11	82444983	82444994	SP1	16.7692	-
chr11	82681702	82681723	ZNF263	16.8776	+
chr11	82681709	82681720	E2F6	12.8793	+
chr11	82681724	82681735	E2F6	14.7069	+
chr11	82782905	82782924	CTCF	10.377	+
chr11	82782911	82782925	EGR1	14.1538	-
chr11	82783113	82783128	NR2C2	9.35714	+
chr11	82783132	82783144	YY1	15.1154	-
chr11	82783168	82783177	THAP1	9.85526	-
chr11	82806243	82806255	Foxa2	11.2	+
chr11	82829612	82829626	GATA2	14.0182	+
chr11	82829615	82829626	Gata1	16.2653	+
chr11	82868090	82868104	Rfx1	11.6897	-
chr11	82868096	82868111	NFYB	11.8654	+
chr11	82868106	82868120	Pax6	10.2444	+
chr11	82868125	82868142	SP4	14.9455	+
chr11	82868127	82868138	Klf1	14.6515	+
chr11	82868128	82868138	KLF5	16.2857	+
chr11	82868128	82868139	SP1	15.25	+
chr11	82868128	82868143	SP2	15.5517	+
chr11	82868151	82868161	KLF5	14.2653	+
chr11	82868151	82868162	SP1	15.25	+
chr11	82898808	82898820	YY1	10.1538	+
chr11	82904688	82904709	IRF1	15.6129	-
chr11	82904692	82904706	SPI1	15.3636	+
chr11	82904694	82904706	EHF	16.918	+
chr11	82904694	82904706	ELF1	17.4364	+
chr11	82904696	82904706	ELK1	17.1064	+
chr11	82904696	82904706	ELK3	16.2414	+
chr11	82904696	82904707	ELK4	15.2364	-
chr11	82904696	82904706	ETS1	15.569	+
chr11	82904696	82904706	ETV1	15.4727	+
chr11	82904696	82904706	FEV	15.7115	+
chr11	82904696	82904706	FLI1	15.8936	+
chr11	82904697	82904708	Gabpa	15.7705	+
chr11	82904705	82904716	EGR2	11.9483	-
chr11	82904729	82904742	JUN	12.7347	-
chr11	82904730	82904738	CREB1	11.3964	-
chr11	82904756	82904772	RFX2	14.8143	+
chr11	82904756	82904772	RFX5	14.8966	-
chr11	82904757	82904771	Rfx1	17.7241	-
chr11	82997098	82997108	TEAD4	10.9032	-
chr11	82997103	82997114	STAT3	12.2041	+
chr11	82997148	82997159	NRF1	14.9636	+
chr11	82997158	82997170	GLI2	11.3103	-
chr11	82997475	82997495	PPARG	7.34444	+
chr11	84431778	84431789	SP1	15.0962	-
chr11	84431831	84431847	T	9.19231	-
chr11	85338930	85338942	ZBTB7A	12.4429	-
chr11	85339575	85339588	Hoxc9	16.0159	+
chr11	85339592	85339603	E2F4	16.3621	-
chr11	85339592	85339603	E2F6	15.8621	-
chr11	85339598	85339609	TFAP2A	10.9273	+
chr11	85339602	85339618	ZNF143	0.637931	-
chr11	85339613	85339630	SP4	4.74545	+
chr11	85339614	85339625	E2F4	11.4138	-
chr11	85339615	85339626	Klf1	10.3333	+
chr11	85339616	85339626	Klf4	12.9184	-
chr11	85339616	85339626	KLF5	14.3673	+
chr11	85339616	85339627	SP1	14.75	+
chr11	85339616	85339631	SP2	15.7241	+
chr11	85339618	85339630	ZBTB7A	13.5429	+
chr11	85339620	85339632	TFAP2C	10.7143	+
chr11	85339632	85339643	USF1	13.4898	-
chr11	85339632	85339643	USF2	14.6122	-
chr11	85339637	85339648	NFE2	5.08163	+
chr11	85339638	85339649	FOSL2	11.2	-
chr11	85339647	85339659	YY1	13.0962	+
chr11	85358925	85358935	ELK1	12.3404	+
chr11	85358925	85358935	ELK3	12.2931	+
chr11	85358925	85358936	ELK4	11.7818	-
chr11	85358925	85358935	ETS1	11.569	+
chr11	85358925	85358935	ETV1	11.9636	+
chr11	85358925	85358935	ETV5	12.0909	+
chr11	85358925	85358935	FLI1	11.1702	+
chr11	85358926	85358937	Gabpa	10.7049	+
chr11	85358975	85358993	NFYA	10.8415	-
chr11	85358979	85358987	BARX1	10.6981	+
chr11	85359000	85359011	NRF1	12.7455	+
chr11	85359001	85359015	EGR1	18.9231	+
chr11	85359001	85359016	SP2	14.6207	+
chr11	85359004	85359015	EGR2	16.5517	+
chr11	85359004	85359016	GLI2	9.58621	+
chr11	85359009	85359023	XBP1	8.94231	+
chr11	85359016	85359026	Mitf	10.8469	+
chr11	85359028	85359047	PAX5	11.2419	-
chr11	85359031	85359043	YY1	16.5962	+
chr11	85393906	85393917	E2F6	14.7414	+
chr11	85393945	85393956	NRF1	15.8182	+
chr11	85393985	85393996	E2F6	12.2586	+
chr11	85522208	85522218	KLF5	13.0204	+
chr11	85522216	85522230	EGR1	14.8269	+
chr11	85522219	85522236	SP4	9.10909	+
chr11	85522222	85522236	EGR1	19.9423	+
chr11	85522222	85522232	KLF5	15.102	+
chr11	85522222	85522233	SP1	17.9038	+
chr11	85522223	85522242	CTCF	10.3115	-
chr11	85522226	85522237	TFAP2A	14.1091	+
chr11	85522249	85522270	REST	7.55102	-
chr11	85525788	85525803	FOXA1	11.8571	-
chr11	85555618	85555629	FOS	11.2766	-
chr11	85555618	85555629	FOSL1	13.8727	-
chr11	85555618	85555629	JUND	12.383	-
chr11	85555619	85555630	FOSL2	12.9273	-
chr11	85555670	85555683	JUN	17.2245	+
chr11	85555673	85555686	JUN	11.1224	-
chr11	85565917	85565935	NFYA	8.95122	-
chr11	85565943	85565957	Tcf21	8.25	-
chr11	85565985	85565996	E2F4	14.4655	+
chr11	85565985	85565996	E2F6	15.5345	+
chr11	85566015	85566026	NRF1	13.4182	+
chr11	85566020	85566031	NRF1	15.1636	-
chr11	85566023	85566042	PAX5	12.3387	+
chr11	85566051	85566070	CTCF	8.2459	-
chr11	85566053	85566072	CTCF	21.082	+
chr11	85566056	85566070	Tcf21	5.72368	-
chr11	85566107	85566118	E2F6	11.8103	+
chr11	85566121	85566133	HINFP	10.3939	-
chr11	85566132	85566148	RFX2	11.9286	+
chr11	85566132	85566148	RFX5	13.6034	+
chr11	85566133	85566147	Rfx1	15.0172	-
chr11	85566180	85566201	REST	5.35714	-
chr11	85780857	85780869	MEF2A	10.1774	-
chr11	85780857	85780869	MEF2B	6.01818	-
chr11	85780895	85780906	Klf1	11.8333	-
chr11	85780930	85780940	TEAD4	11.3065	-
chr11	85780934	85780955	IRF1	10.0484	-
chr11	85780938	85780952	SPI1	8.70909	+
chr11	85780954	85780967	JUN	12.4082	+
chr11	85780961	85780972	Foxo1	11.4483	-
chr11	85845924	85845935	RUNX1	12.3448	-
chr11	85845924	85845933	RUNX2	13.3654	+
chr11	85845985	85845997	GLI2	9.87931	+
chr11	85850194	85850205	STAT3	11.2449	+
chr11	85850197	85850208	Gabpa	10.7049	+
chr11	85850225	85850235	CEBPB	12.22	+
chr11	85850318	85850332	TCF7L2	13.5273	-
chr11	85852913	85852924	RUNX1	11.1379	-
chr11	85852964	85852978	SPI1	3.07273	+
chr11	85854355	85854366	STAT1	13.3818	-
chr11	85854864	85854875	SP1	13.25	-
chr11	85854866	85854877	E2F6	14.0345	+
chr11	85854876	85854887	RUNX1	12.1379	-
chr11	85859651	85859669	MAFF	12.2444	+
chr11	85859652	85859667	MAFK	10.6889	+
chr11	85862695	85862706	CEBPA	11.2449	-
chr11	85873498	85873509	FOSL2	15.6545	+
chr11	85873498	85873509	JUNB	15.5714	+
chr11	85873499	85873510	FOS	14.5745	+
chr11	85873499	85873510	FOSL1	15.1455	+
chr11	85873499	85873510	JUND	15.617	+
chr11	85873499	85873510	NFE2	18.898	-
chr11	85873500	85873511	FOSL2	13.2182	-
chr11	85873500	85873511	JUNB	12.3878	-
chr11	85874390	85874401	CEBPA	12.4082	-
chr11	85874412	85874423	FOS	11.8298	-
chr11	85874412	85874430	MAFF	15.8	+
chr11	85874413	85874428	MAFK	13.7556	+
chr11	85885214	85885227	Myod1	11.0204	-
chr11	85885215	85885229	Tcf21	6.51316	+
chr11	85885216	85885227	Tcf12	13.1429	-
chr11	85885217	85885230	Myod1	12.2653	+
chr11	85885280	85885296	Hnf4a	7.98182	-
chr11	85885317	85885335	MAFF	14.9333	-
chr11	85885319	85885334	MAFK	15.4444	-
chr11	85887637	85887648	FOSL2	13.7455	+
chr11	85887637	85887648	JUNB	14.1837	+
chr11	85887638	85887649	FOS	14.5106	-
chr11	85887638	85887649	JUND	16.1702	+
chr11	85887638	85887656	MAFF	11.9111	+
chr11	85887638	85887649	NFE2	18.2653	+
chr11	85887639	85887650	FOSL2	14.8	-
chr11	85887639	85887650	JUNB	14.7143	-
chr11	85887639	85887654	MAFK	12.6	+
chr11	85887705	85887718	JUN	13.2041	+
chr11	85887721	85887732	STAT1	9.89091	-
chr11	85887721	85887732	STAT3	10.5714	-
chr11	85887745	85887756	Klf1	13.8485	-
chr11	85887745	85887755	Klf4	14.398	+
chr11	85894218	85894230	EHF	10.7869	+
chr11	85894242	85894259	Ar	7.55172	+
chr11	85894242	85894259	NR3C1	5.08163	+
chr11	85894248	85894266	MAFF	10.6	-
chr11	85894249	85894259	Myc	14.1455	+
chr11	85894250	85894265	MAFK	11.8889	-
chr11	85894254	85894265	JUNB	10.1837	+
chr11	85894255	85894266	FOS	12.4255	+
chr11	85894255	85894266	FOSL1	15	-
chr11	85894255	85894266	JUND	13.2553	-
chr11	85894256	85894267	FOSL2	13.1455	-
chr11	85894256	85894267	JUNB	13.5918	-
chr11	85894274	85894284	TEAD1	13.2419	-
chr11	85894274	85894284	TEAD4	12.7419	-
chr11	85904512	85904533	IRF1	14.2742	+
chr11	85904513	85904524	Gabpa	11.0492	-
chr11	85904515	85904527	ELF1	9.16364	-
chr11	85904515	85904529	SPI1	21.7455	-
chr11	85904518	85904525	SPIB	11.2333	-
chr11	85904523	85904538	FOXP1	12.3803	-
chr11	85904573	85904586	EOMES	10.6707	-
chr11	85904576	85904586	TBX21	11	-
chr11	85913256	85913271	NFYB	10.9423	-
chr11	85913271	85913282	RUNX1	10.8103	-
chr11	85913304	85913314	Myb	14.6557	-
chr11	85913682	85913701	PAX5	10.1452	-
chr11	85913734	85913751	SP4	8.21818	+
chr11	85913737	85913748	SP1	15.0769	+
chr11	85913752	85913762	TBX21	12.4182	-
chr11	85913769	85913783	EGR1	11.1923	+
chr11	85916659	85916670	CEBPA	10.9796	-
chr11	85917082	85917096	Tcf21	9.23684	-
chr11	85917090	85917107	NR3C1	7.85714	+
chr11	85917108	85917127	CTCF	7.77049	-
chr11	85917136	85917151	TBP	13.6944	+
chr11	85929687	85929706	CTCF	17.1148	-
chr11	85929699	85929716	SP4	3.01818	-
chr11	85929731	85929742	RUNX1	11.3621	+
chr11	85955743	85955751	Atf3	12.3443	+
chr11	85955743	85955755	PROX1	9.32727	+
chr11	85955744	85955752	Atf1	11.2459	+
chr11	85955745	85955753	CREB1	11.5676	+
chr11	85955764	85955775	ELK4	11.0545	+
chr11	85955791	85955802	FOXH1	12.3077	+
chr11	85955791	85955801	TEAD1	11.1129	+
chr11	85955801	85955816	PRDM1	9.58182	-
chr11	85955820	85955835	NR2C2	12.1429	+
chr11	86013222	86013233	NRF1	10.0545	+
chr11	86013266	86013278	EHF	14.2131	+
chr11	86013266	86013278	ELF1	15.4364	+
chr11	86013267	86013278	ELF5	12.7636	+
chr11	86013268	86013278	ELK1	13.3191	+
chr11	86013268	86013278	ELK3	13.6034	+
chr11	86013268	86013279	ELK4	13.9455	-
chr11	86013268	86013278	ERF	11.0286	+
chr11	86013268	86013278	ETS1	12.1724	+
chr11	86013268	86013278	ETV1	12.4727	+
chr11	86013268	86013278	ETV5	11.7455	+
chr11	86013268	86013278	FEV	12.3269	+
chr11	86013268	86013278	FLI1	11.2766	+
chr11	86013269	86013280	Gabpa	13.8033	+
chr11	86013311	86013326	HNF4G	12.4423	+
chr11	86013311	86013326	NR2C2	16.4571	+
chr11	86013312	86013328	Hnf4a	11.7273	+
chr11	86013312	86013326	Rxra	10.6341	+
chr11	86013312	86013326	RXRG	11.7872	+
chr11	86085903	86085920	SP4	4.32727	-
chr11	86383632	86383644	YY1	10.4808	-
chr11	86383718	86383729	Klf1	11.7879	-
chr11	86399851	86399869	RARA	-10.0303	-
chr11	86399926	86399937	FOXH1	13.7885	+
chr11	86413677	86413696	CTCF	10.4262	+
chr11	86431108	86431116	OTX2	11.8936	-
chr11	86431112	86431120	OTX2	11.8936	+
chr11	86431125	86431139	E2F7	-1.80328	-
chr11	86431128	86431139	E2F6	10.5172	+
chr11	86451811	86451822	JUNB	10.6735	+
chr11	86451812	86451823	FOS	10.7447	+
chr11	86451812	86451823	FOSL1	11.3818	+
chr11	86451812	86451823	JUND	9.6383	+
chr11	86451847	86451858	FOSL2	14.5818	+
chr11	86451847	86451858	JUNB	14.7347	+
chr11	86451848	86451859	FOS	14.5745	+
chr11	86451848	86451859	FOSL1	15.1455	+
chr11	86451848	86451859	JUND	15.617	+
chr11	86451849	86451860	FOSL2	13.2182	-
chr11	86451849	86451860	JUNB	12.3878	-
chr11	86451856	86451869	JUN	11.3469	+
chr11	86451858	86451869	CEBPA	11.5102	-
chr11	86451888	86451900	MEF2A	9.46774	+
chr11	86453070	86453081	FOSL2	14.2909	+
chr11	86453071	86453082	FOS	11.1277	+
chr11	86453071	86453082	FOSL1	11.4545	+
chr11	86453071	86453082	JUND	12.1489	+
chr11	86453072	86453083	FOSL2	12.3818	-
chr11	86454598	86454609	FOS	12.0213	-
chr11	86454598	86454609	FOSL1	13.0364	-
chr11	86454598	86454609	JUND	11.5319	-
chr11	86454599	86454610	FOSL2	12.9273	-
chr11	86454599	86454610	JUNB	13.6122	-
chr11	86454612	86454623	FOSL2	15.4182	+
chr11	86454612	86454623	JUNB	14.6122	+
chr11	86454613	86454624	FOS	14.0213	+
chr11	86454613	86454624	FOSL1	14.1455	-
chr11	86454613	86454624	JUND	13.7447	-
chr11	86454613	86454624	NFE2	10.551	+
chr11	86454614	86454625	FOSL2	13.2364	-
chr11	86454614	86454625	JUNB	12.9592	-
chr11	86454638	86454649	FOSL2	12.6364	+
chr11	86454638	86454649	JUNB	11.7959	+
chr11	86454639	86454650	FOS	11.8511	-
chr11	86454639	86454650	FOSL1	10.4727	+
chr11	86454639	86454650	JUND	10.7872	-
chr11	86454639	86454650	NFE2	7.18367	-
chr11	86454929	86454940	FOSL2	14.7636	+
chr11	86454929	86454940	JUNB	14.6327	+
chr11	86454930	86454941	FOS	13.0213	-
chr11	86454930	86454941	FOSL1	13.9091	+
chr11	86454930	86454941	JUND	11.5745	+
chr11	86502052	86502063	Tcf12	15.0816	-
chr11	86502053	86502066	Myod1	14.3469	+
chr11	86502082	86502099	ESR1	2.92424	-
chr11	86502106	86502123	ESR1	-0.106061	+
chr11	86666457	86666468	TFAP2A	11.5455	-
chr11	86666473	86666487	EGR1	16.2115	-
chr11	86666473	86666492	PAX5	13.4194	+
chr11	86666477	86666492	SP2	17.6897	-
chr11	86666482	86666492	KLF5	13.9184	-
chr11	86666579	86666590	E2F4	10.7069	-
chr11	86666580	86666591	Klf1	11.7273	+
chr11	86666581	86666591	Klf4	13.0816	-
chr11	86666581	86666591	KLF5	14.3878	+
chr11	86666581	86666592	SP1	15.3462	+
chr11	86666581	86666596	SP2	16.5172	+
chr11	86666592	86666611	CTCF	7.93443	-
chr11	86666595	86666609	EGR1	15.1538	+
chr11	86666595	86666606	SP1	14.8654	+
chr11	86666595	86666610	SP2	15.0862	+
chr11	86666609	86666620	Klf1	11.2121	+
chr11	86666610	86666620	Klf4	13.3469	-
chr11	86666610	86666620	KLF5	15.3878	+
chr11	86666610	86666621	SP1	15.5577	+
chr11	86666610	86666625	SP2	15.6552	+
chr11	86666612	86666623	E2F6	15.2586	-
chr11	86666616	86666627	E2F6	15.2586	-
chr11	86666620	86666631	E2F6	15.2586	-
chr11	86666633	86666650	SP4	4.90909	+
chr11	86666635	86666646	Klf1	10.9394	+
chr11	86666636	86666646	Klf4	16.1837	-
chr11	86666636	86666646	KLF5	17	+
chr11	86666636	86666647	SP1	16.4038	+
chr11	86666636	86666651	SP2	18.6034	+
chr11	86666638	86666655	SP4	7.72727	+
chr11	86666641	86666651	Klf4	12.5306	-
chr11	86666645	86666660	SP2	16	+
chr11	86666668	86666679	E2F6	12.3793	-
chr11	86666675	86666686	SPDEF	15.4545	+
chr11	86666688	86666699	NRF1	14.5818	-
chr11	86748809	86748820	E2F4	15.1207	+
chr11	86748809	86748820	E2F6	13.8966	+
chr11	86748826	86748836	ETV5	11	+
chr11	86748829	86748848	CTCF	10.5246	-
chr11	86748832	86748851	CTCF	7.83607	+
chr11	86748847	86748859	HINFP	10.3788	-
chr11	86748848	86748859	NRF1	18.0545	-
chr11	86748849	86748860	NRF1	14.5818	+
chr11	86748850	86748860	BHLHE40	10.1154	+
chr11	86748850	86748860	HEY1	12.9455	+
chr11	86748854	86748865	NRF1	10.4545	-
chr11	86748862	86748879	SP4	2.67273	+
chr11	86748863	86748874	E2F4	10.5862	-
chr11	86748865	86748876	SP1	15.6346	+
chr11	86748882	86748899	SP4	4.52727	+
chr11	86748885	86748899	EGR1	13.6731	+
chr11	86748885	86748895	KLF5	13.9184	+
chr11	86748885	86748904	PAX5	12.5	-
chr11	86748885	86748896	SP1	17.1538	+
chr11	86748886	86748905	CTCF	9.34426	-
chr11	86748927	86748943	Hnf4a	11.1091	-
chr11	86748929	86748944	HNF4G	14.25	-
chr11	87067648	87067659	RUNX1	12.0862	-
chr11	87067742	87067753	CDX2	12.3559	-
chr11	87133773	87133783	RELA	9.40816	+
chr11	87133783	87133794	FOS	12.0851	-
chr11	87133812	87133824	TFAP2C	11.7551	+
chr11	87133813	87133824	TFAP2A	12	+
chr11	87149169	87149180	STAT3	10.5918	-
chr11	87149223	87149238	MAFK	13.5333	-
chr11	87637876	87637889	JUN	12.449	+
chr11	87637881	87637889	Atf3	11.1311	+
chr11	87637885	87637895	Myc	11.5818	+
chr11	87908579	87908598	PAX5	11.3226	+
chr11	87908646	87908663	SP4	2.36364	-
chr11	87908652	87908666	EGR1	19.8269	-
chr11	87908655	87908674	PAX5	12.4516	+
chr11	87908655	87908672	SP4	3.36364	-
chr11	87908660	87908677	SP4	3.92727	-
chr11	87908663	87908674	SP1	15.1538	-
chr11	87908666	87908680	EGR1	16.8269	-
chr11	87908669	87908688	PAX5	10.4194	+
chr11	87908677	87908688	SP1	15.0769	-
chr11	88070938	88070949	NRF1	10.0364	+
chr11	88070945	88070956	ELK4	11.3818	-
chr11	88070953	88070967	EGR1	14.2308	-
chr11	88070953	88070970	SP4	13.2	-
chr11	88070957	88070968	Klf1	13.9091	-
chr11	88070957	88070967	Klf4	14.7959	+
chr11	88070957	88070967	KLF5	13.5102	-
chr11	88070991	88071003	E2F1	12.5902	+
chr11	88071001	88071011	BHLHE40	10.1154	-
chr11	88071001	88071011	HEY1	12.9455	-
chr11	88071001	88071012	NRF1	14.5818	-
chr11	88071002	88071013	NRF1	18.0545	+
chr11	88087545	88087566	IRF1	15.871	-
chr11	88087595	88087609	Bcl6	14.8548	+
chr11	88089192	88089213	IRF1	10.2258	-
chr11	88153396	88153413	Ar	7.10345	+
chr11	88153396	88153413	NR3C1	5.55102	-
chr11	88153478	88153489	CEBPA	14.2857	+
chr11	88154891	88154902	STAT1	11.0545	+
chr11	88154891	88154902	STAT3	11.9796	+
chr11	88154891	88154905	Stat4	12.5862	+
chr11	88154902	88154920	MAFF	13.0667	+
chr11	88154903	88154918	MAFK	13.6	+
chr11	88154960	88154973	Myod1	13.551	-
chr11	88154961	88154975	Tcf21	15.4868	-
chr11	88154962	88154973	Tcf12	13.1837	-
chr11	88154963	88154976	Myod1	12.2041	+
chr11	88154963	88154974	Tcf12	12.1224	+
chr11	88799123	88799133	Myc	12.3818	-
chr11	88799124	88799134	MAX	14.0385	+
chr11	88799147	88799158	Tcf12	11.8367	+
chr11	88909184	88909195	USF1	10.7755	-
chr11	88909195	88909207	ELF1	10.8727	-
chr11	89956514	89956531	SP4	10	+
chr11	89956516	89956527	Klf1	13.2424	+
chr11	89956517	89956531	EGR1	13.9808	+
chr11	89956517	89956527	KLF5	16.2857	+
chr11	89956517	89956528	SP1	16.5962	+
chr11	89984318	89984333	ZBTB33	13.197	-
chr11	89984321	89984336	ZBTB33	16.3939	+
chr11	89984355	89984369	SPI1	4.58182	-
chr11	90171506	90171517	USF1	10.7551	+
chr11	90171506	90171517	USF2	11.2857	+
chr11	91252629	91252650	ZNF263	18.449	+
chr11	91338632	91338644	Foxa2	11.92	-
chr11	91526053	91526064	FOXH1	13.0962	-
chr11	91526148	91526159	Gata1	11.551	+
chr11	91527454	91527469	NFYB	15.3846	+
chr11	91527457	91527475	NFYA	14.7073	-
chr11	91527515	91527533	NFYA	11.1585	+
chr11	91527521	91527536	NFYB	15.5	-
chr11	91527535	91527550	NFYB	17.1346	+
chr11	91527538	91527556	NFYA	18.1707	-
chr11	91959032	91959051	CTCF	10.4098	+
chr11	91959039	91959050	E2F6	11.5517	+
chr11	92500080	92500090	BHLHE40	11.8654	+
chr11	92500080	92500090	MAX	11.9038	+
chr11	92702760	92702781	ZNF263	19.6531	-
chr11	92764708	92764719	FOS	12.3404	+
chr11	92764718	92764732	SPI1	4.05455	-
chr11	92764750	92764761	SP1	13.0192	-
chr11	92764752	92764763	E2F4	13.5172	+
chr11	92764752	92764763	E2F6	14.1552	+
chr11	92764798	92764808	TEAD4	11.4355	+
chr11	92767956	92767967	FOXP2	14.9848	+
chr11	92931107	92931126	PAX5	10.6774	-
chr11	92931115	92931134	PAX5	11.1129	-
chr11	92931149	92931160	NRF1	15.7273	+
chr11	92931195	92931212	SP4	3.74545	-
chr11	92931196	92931207	E2F4	16.6897	+
chr11	92931196	92931207	E2F6	17.0862	+
chr11	93063093	93063103	TEAD4	11.1613	-
chr11	93276735	93276749	Bcl6	11.1452	-
chr11	93276739	93276751	ELF1	8.52727	+
chr11	93276740	93276751	ELF5	12.5273	+
chr11	93276789	93276800	E2F4	13.7759	-
chr11	93276789	93276800	E2F6	13.1724	-
chr11	93276831	93276843	ELF1	8.50909	-
chr11	93276831	93276842	ELF5	11.4364	-
chr11	93394784	93394799	NFYB	10.1154	-
chr11	93394787	93394799	E2F8	3.70732	-
chr11	93394804	93394816	ELF1	9.29091	+
chr11	93394806	93394816	ELK1	10.6809	+
chr11	93394806	93394816	ELK3	11.5517	+
chr11	93394806	93394816	ETV5	11.0182	+
chr11	93394807	93394818	Gabpa	12.1967	+
chr11	93394837	93394848	TFAP2A	11.4545	+
chr11	93394839	93394850	NRF1	12.8909	+
chr11	93394863	93394874	Tcf12	13.1633	+
chr11	93474756	93474774	E2F3	6.45455	-
chr11	93474762	93474774	YY1	14.3654	-
chr11	93474798	93474812	EGR1	13.3654	-
chr11	93474798	93474809	EGR2	13.6552	-
chr11	93474798	93474815	SP4	9.03636	-
chr11	93474802	93474813	Klf1	10.9242	-
chr11	93474802	93474812	KLF5	13.0204	-
chr11	93474827	93474842	SP2	15.4828	-
chr11	93474828	93474842	EGR1	14.5385	-
chr11	93474828	93474845	SP4	11.1455	-
chr11	93517333	93517348	PRDM1	10.1273	-
chr11	93517336	93517347	E2F6	15.1379	-
chr11	93517339	93517358	CTCF	16.6885	-
chr11	93517351	93517368	SP4	11.7091	+
chr11	93517355	93517370	TBP	11.2083	-
chr11	93517369	93517381	ELF1	12.9273	+
chr11	93517371	93517381	ELK1	12.6809	+
chr11	93517371	93517381	ELK3	12.931	+
chr11	93517371	93517382	ELK4	11.5636	-
chr11	93517371	93517381	ETS1	11.1552	+
chr11	93517371	93517381	ETV1	11.4909	+
chr11	93517371	93517381	ETV5	11.3455	+
chr11	93517371	93517381	FLI1	10.5957	+
chr11	93517372	93517383	Gabpa	10.8033	+
chr11	93517381	93517392	Klf1	13.9242	+
chr11	93517382	93517392	Klf4	14.398	-
chr11	93517382	93517392	KLF5	13.2653	+
chr11	93517396	93517407	FOSL1	10.6727	-
chr11	93517402	93517414	ELF1	10.0727	+
chr11	93517404	93517414	ELK1	15.1915	+
chr11	93517404	93517414	ELK3	14.3448	+
chr11	93517404	93517415	ELK4	15.8909	-
chr11	93517404	93517414	ETS1	15.1034	+
chr11	93517404	93517414	ETV1	14.4364	+
chr11	93517404	93517414	ETV5	13.6545	+
chr11	93517404	93517414	FLI1	15.7234	+
chr11	93517405	93517416	Gabpa	15.0492	+
chr11	93517428	93517439	Gabpa	11.377	-
chr11	93517437	93517448	NRF1	15.6545	+
chr11	93517471	93517482	E2F6	11.2931	+
chr11	93583830	93583841	SP1	17.9038	-
chr11	93583831	93583841	KLF5	15.102	-
chr11	93861948	93861965	SP4	9.36364	+
chr11	93861953	93861965	ZBTB7A	14.1429	+
chr11	93861957	93861974	SP4	3.32727	+
chr11	93861960	93861970	Klf4	14.2857	-
chr11	93861960	93861970	KLF5	14.3061	+
chr11	93861965	93861984	PAX5	9.95161	-
chr11	93861978	93861989	Gabpa	12.377	-
chr11	93861984	93861994	ELK1	10.8936	+
chr11	93861984	93861994	ELK3	11.3621	+
chr11	93861984	93861995	ELK4	11.2545	-
chr11	93861984	93861994	ETV1	11.3636	+
chr11	93861984	93861994	ETV4	11.2414	+
chr11	93861984	93861994	ETV5	11.3273	+
chr11	93861984	93861994	FLI1	10.6809	+
chr11	93861985	93861996	Gabpa	13.4098	+
chr11	93861993	93862003	KLF5	13.4286	+
chr11	93862028	93862039	ELK4	11.2545	-
chr11	93862029	93862040	Gabpa	13.1639	+
chr11	93862040	93862053	Myod1	12.9592	-
chr11	93862043	93862054	Tcf12	11.0408	+
chr11	93862043	93862053	TCF4	11.3673	+
chr11	94043202	94043214	Foxa2	11.33	+
chr11	94226989	94227000	E2F4	13.9655	+
chr11	94226989	94227000	E2F6	10.2241	+
chr11	94227014	94227029	ZBTB33	18.0606	+
chr11	94227058	94227076	NFYA	11.5122	+
chr11	94227064	94227079	NFYB	13.8654	-
chr11	94227084	94227099	SP2	18.1379	-
chr11	94227085	94227099	EGR1	18.6923	-
chr11	94227085	94227096	EGR2	10.8793	-
chr11	94227085	94227102	SP4	11.1273	-
chr11	94227088	94227099	SP1	17.6346	-
chr11	94227089	94227099	KLF5	15.1633	-
chr11	94227090	94227101	E2F4	12.2241	+
chr11	94227109	94227126	SP4	15.0727	+
chr11	94227109	94227123	Zfx	15.5909	-
chr11	94227111	94227122	Klf1	14.6515	+
chr11	94227112	94227126	EGR1	13.1346	+
chr11	94227112	94227122	KLF5	16.2857	+
chr11	94227112	94227123	SP1	16.5962	+
chr11	94227112	94227127	SP2	17.5172	+
chr11	94227115	94227124	THAP1	10.3158	+
chr11	94227155	94227169	SPI1	2.87273	+
chr11	94227157	94227169	EHF	19.2295	+
chr11	94227157	94227169	ELF1	20.8364	+
chr11	94227158	94227169	ELF5	15.6727	+
chr11	94227159	94227169	ELK1	13.9787	+
chr11	94227159	94227169	ELK3	13.6207	+
chr11	94227159	94227170	ELK4	15.5455	-
chr11	94227159	94227169	ETS1	12.8966	+
chr11	94227159	94227169	ETV1	12.4545	+
chr11	94227159	94227169	FLI1	12.3617	+
chr11	94227160	94227171	Gabpa	16.3934	+
chr11	94227196	94227205	SNAI2	10.7442	+
chr11	94227198	94227207	ZEB1	12.6	-
chr11	94245569	94245588	CTCF	12.5574	+
chr11	94245573	94245585	TFAP2C	11.0102	-
chr11	94245575	94245589	EGR1	16.6154	-
chr11	94245575	94245592	SP4	8.29091	-
chr11	94245578	94245589	SP1	17.6346	-
chr11	94245613	94245625	PROX1	10.1091	+
chr11	94277018	94277037	CTCF	9.31148	-
chr11	94277022	94277033	TFAP2A	11.7455	+
chr11	94277063	94277074	ELK4	12.4	-
chr11	94277073	94277094	REST	4.9898	-
chr11	94277097	94277109	HINFP	13.303	+
chr11	94277135	94277148	Myod1	15.449	-
chr11	94277137	94277148	Tcf12	14.6735	-
chr11	94277138	94277151	Myod1	12.9592	+
chr11	94277138	94277149	Tcf12	13.5714	+
chr11	94384259	94384270	Tcf12	12.7143	-
chr11	94658688	94658702	SPI1	3.58182	+
chr11	94706722	94706738	ZNF143	1.55172	+
chr11	94706758	94706770	ELF1	15.2545	+
chr11	94706760	94706770	ELK1	10.7447	+
chr11	94706760	94706770	ELK3	11.6897	+
chr11	94706760	94706771	ELK4	12.8	-
chr11	94706760	94706770	ETS1	10.9828	+
chr11	94706760	94706770	ETV1	11.4545	+
chr11	94706760	94706770	ETV5	11.2	+
chr11	94706761	94706772	Gabpa	12.918	+
chr11	94706788	94706799	ELK4	11.2182	-
chr11	94706788	94706798	ETV5	10.9636	+
chr11	94706789	94706800	Gabpa	11.7869	+
chr11	94706795	94706810	NFYB	10.8077	+
chr11	94706798	94706816	NFYA	13.0122	-
chr11	94706841	94706856	SP2	16.9138	-
chr11	94706842	94706859	SP4	15.4909	-
chr11	94706845	94706856	SP1	17.8077	-
chr11	94706846	94706857	Klf1	12.3485	-
chr11	94706846	94706856	KLF5	17	-
chr11	94706864	94706879	SP2	16.2759	-
chr11	94706865	94706879	EGR1	14.7692	-
chr11	94706868	94706879	SP1	14.6346	-
chr11	94822919	94822933	EGR1	19.3654	+
chr11	94822922	94822933	EGR2	12.5517	+
chr11	94822923	94822934	E2F4	10.1552	-
chr11	94822994	94823013	PAX5	14.0161	-
chr11	94823016	94823027	E2F4	12.4483	-
chr11	94823018	94823028	KLF5	14.3673	+
chr11	94823035	94823046	NRF1	9.34545	+
chr11	94823036	94823047	E2F4	10.5172	-
chr11	94883039	94883050	SP1	16.7692	-
chr11	94883040	94883050	Klf4	13.102	+
chr11	94883040	94883050	KLF5	16.102	-
chr11	94883074	94883082	Sox2	13.377	-
chr11	94883135	94883145	Klf4	12.9694	+
chr11	94883135	94883145	KLF5	12.5714	-
chr11	94883137	94883151	EGR1	11.1538	-
chr11	94883645	94883656	NRF1	15.3636	-
chr11	94883646	94883657	NRF1	15.1455	+
chr11	94883647	94883658	NRF1	15.1455	-
chr11	94883648	94883659	NRF1	15.3636	+
chr11	94883724	94883735	SP1	13.2692	-
chr11	94883727	94883741	EGR1	15.1731	-
chr11	94886462	94886483	IRF1	19.6613	-
chr11	94886466	94886484	IRF2	8.42202	+
chr11	94965648	94965667	PAX5	10.3871	+
chr11	94965689	94965702	JUN	15.7959	-
chr11	94965693	94965704	Tcf12	11.5102	-
chr11	94965705	94965717	MEF2A	10.4516	-
chr11	94976788	94976805	Ar	9.03448	-
chr11	94987602	94987615	JUN	15	+
chr11	94987624	94987639	NFYB	15.9038	+
chr11	94987627	94987645	NFYA	19.2805	-
chr11	94987646	94987657	FOS	13	-
chr11	94987646	94987657	JUND	9.08511	-
chr11	94987660	94987671	Gfi1b	11.7759	-
chr11	94987674	94987684	Myb	13.5738	+
chr11	95098695	95098702	SPIB	11.2333	-
chr11	95098719	95098729	FLI1	10.9574	-
chr11	95098719	95098733	SPI1	16.5091	-
chr11	95098746	95098757	RUNX1	11.7414	-
chr11	95374918	95374939	IRF1	10.8226	-
chr11	95374924	95374945	IRF1	14.2581	-
chr11	95374940	95374951	CEBPA	13.7755	+
chr11	95374940	95374950	CEBPB	11.26	-
chr11	95421933	95421943	NFATC1	10.8374	+
chr11	95421938	95421948	HOXB13	10.7636	+
chr11	95422300	95422310	ETS1	11.8276	+
chr11	95422300	95422310	FLI1	11.8085	+
chr11	95444370	95444383	Myod1	12.8776	+
chr11	95444371	95444380	SNAI2	12.814	-
chr11	95449168	95449179	USF1	10.6939	+
chr11	95523065	95523080	NFYB	11.1923	+
chr11	95523068	95523086	NFYA	12.4024	-
chr11	95523095	95523106	E2F4	11.9138	+
chr11	95523106	95523120	TCF7L2	12	-
chr11	95523116	95523133	SP4	6.49091	+
chr11	95523118	95523129	Klf1	13.7273	+
chr11	95523119	95523129	Klf4	16.6939	-
chr11	95523119	95523129	KLF5	16.2041	+
chr11	95523133	95523143	RUNX3	11.5	-
chr11	95523144	95523159	MEF2C	12.322	-
chr11	95523152	95523162	Myb	10.9344	+
chr11	95523562	95523575	JUN	10.0204	+
chr11	95523565	95523573	Atf1	11.2459	+
chr11	95523565	95523578	JUN	12.0612	-
chr11	95523566	95523574	CREB1	13.5495	-
chr11	95523567	95523575	Atf1	11.2459	-
chr11	95523568	95523576	Atf3	12.3443	-
chr11	95523616	95523634	NFYA	10.3049	+
chr11	95523622	95523637	NFYB	10.9038	-
chr11	95658312	95658323	FOSL2	13.4364	+
chr11	95658312	95658323	JUNB	12.3673	+
chr11	95658313	95658324	FOS	14.4894	-
chr11	95658313	95658324	FOSL1	13.5818	-
chr11	95658313	95658324	JUND	15.1489	-
chr11	95658313	95658324	NFE2	14.2653	+
chr11	95658314	95658325	FOSL2	11.8364	-
chr11	95658314	95658325	JUNB	12.6735	-
chr11	96076335	96076346	E2F6	12.3793	+
chr11	96076338	96076353	PRDM1	10.6	+
chr11	96076340	96076361	IRF1	10.7742	-
chr11	96076344	96076359	PRDM1	10.8909	+
chr11	96076346	96076361	PRDM1	13.6364	+
chr11	96076366	96076381	PRDM1	12.2182	+
chr11	96076368	96076389	IRF1	12.7581	-
chr11	96076372	96076387	PRDM1	12.3091	+
chr11	96076397	96076411	EGR1	15.8654	-
chr11	96076400	96076411	SP1	15.8462	-
chr11	96076401	96076411	KLF5	14.7755	-
chr11	96076405	96076422	SP4	9.49091	-
chr11	96076408	96076419	SP1	17.6346	-
chr11	96076409	96076419	KLF5	15.1633	-
chr11	96076410	96076421	E2F4	12.5172	+
chr11	96076416	96076430	EGR1	14.3462	-
chr11	96076421	96076432	E2F4	16.3966	+
chr11	96076421	96076432	E2F6	16.6034	+
chr11	96123020	96123041	ZNF263	17.5102	-
chr11	96123024	96123038	EGR1	13.3077	+
chr11	96123027	96123041	EGR1	12.5192	+
chr11	96123030	96123044	EGR1	18.2692	+
chr11	96123030	96123045	SP2	15.9138	+
chr11	96123033	96123044	EGR2	9.86207	+
chr11	96123033	96123048	NR2C2	9.84286	-
chr11	96123036	96123050	EGR1	15.75	+
chr11	96123036	96123051	SP2	15.9138	+
chr11	96123039	96123054	NR2C2	10.5286	-
chr11	96123041	96123052	NRF1	9.98182	+
chr11	96123044	96123058	Rfx1	11.4483	+
chr11	96123073	96123090	SP4	6.03636	+
chr11	96123076	96123086	KLF5	12.9184	+
chr11	96123076	96123087	SP1	16.0385	+
chr11	96123084	96123095	Gabpa	13.5246	-
chr11	96123085	96123096	ELK4	13.1818	+
chr11	96123102	96123112	RELA	13.1837	-
chr11	96123107	96123122	SP2	15.3966	+
chr11	96123117	96123128	Klf1	15.4091	-
chr11	96123117	96123127	Klf4	16.5612	+
chr11	96123117	96123127	KLF5	15.8776	-
chr11	96123124	96123139	SP2	17.4655	-
chr11	96123125	96123142	SP4	8.65455	-
chr11	96123128	96123139	SP1	15.75	-
chr11	96123129	96123140	Klf1	14.1061	-
chr11	96123129	96123139	Klf4	16.051	+
chr11	96123129	96123139	KLF5	16.6735	-
chr11	96123143	96123154	E2F4	15.5	+
chr11	96123143	96123154	E2F6	12.9483	+
chr11	96123155	96123166	Gabpa	10.6721	-
chr11	96123156	96123167	ELK4	10.8545	+
chr11	96123157	96123169	EHF	9.40984	-
chr11	96123161	96123182	REST	6.55102	+
chr11	96123172	96123187	SP2	16	-
chr11	96123173	96123190	SP4	8.47273	-
chr11	96123176	96123187	SP1	15.7308	-
chr11	96123177	96123187	KLF5	13.8163	-
chr11	96240069	96240080	Gabpa	10.7869	+
chr11	96241600	96241612	TFAP2C	11.0918	+
chr11	96241611	96241626	FOXA1	14.0204	-
chr11	97161732	97161746	TCF7L2	15.3273	+
chr11	97538807	97538822	NFYB	19.5962	+
chr11	97835264	97835282	NFYA	14.4878	+
chr11	97835270	97835285	NFYB	16.3654	-
chr11	97835318	97835333	MAFK	11.3111	+
chr11	97835344	97835358	SPI1	5.87273	-
chr11	97837047	97837058	Gabpa	13.082	-
chr11	98114987	98115005	NFYA	19.9878	+
chr11	98114993	98115008	NFYB	15.0577	-
chr11	98891639	98891650	NRF1	11.0182	-
chr11	98891681	98891700	CTCF	9.37705	+
chr11	100547825	100547835	CEBPB	12.76	+
chr11	100547877	100547888	E2F6	12.7241	-
chr11	100557960	100557974	EGR1	13.0192	-
chr11	100557960	100557977	SP4	3.61818	-
chr11	100557994	100558005	NRF1	11.7455	+
chr11	100862826	100862837	RUNX1	11.0517	+
chr11	101000529	101000540	Tcf12	10.8367	-
chr11	101000530	101000541	Tcf12	13.8367	+
chr11	101000552	101000566	Bcl6	10.9516	-
chr11	101312503	101312516	JUN	13.1837	-
chr11	101312521	101312535	EGR1	14.6731	-
chr11	101312534	101312545	E2F4	14.8276	-
chr11	101312534	101312545	E2F6	16.0172	-
chr11	101312536	101312550	EGR1	10.0192	+
chr11	101312581	101312598	ESR1	14.4545	+
chr11	101785669	101785684	NFYB	13.3462	-
chr11	101785678	101785689	TFAP2A	11.7818	-
chr11	101785728	101785742	Rfx1	10.9655	-
chr11	101785752	101785766	Rfx1	10.2759	-
chr11	101785757	101785769	YY1	19.75	+
chr11	101786872	101786886	EBF1	14.7377	+
chr11	101786902	101786913	CEBPA	11.8163	-
chr11	101786903	101786913	CEBPB	12.46	-
chr11	101882019	101882030	TFAP2A	10.7636	+
chr11	101882049	101882059	Klf4	16.1837	-
chr11	101882049	101882059	KLF5	14.1429	+
chr11	101882060	101882072	TFAP2C	10.8061	+
chr11	101882121	101882133	TFAP2C	11.7551	+
chr11	101918098	101918112	EBF1	10.7049	+
chr11	101918113	101918130	SP4	18.7818	+
chr11	101918116	101918130	EGR1	20.6538	+
chr11	101918116	101918127	SP1	19.1538	+
chr11	101918156	101918172	RFX2	17.9	-
chr11	101918197	101918209	YY1	10.4423	+
chr11	101981101	101981115	EGR1	15.5	-
chr11	101981101	101981118	SP4	13.2727	-
chr11	101981104	101981115	SP1	17.1538	-
chr11	101981116	101981127	NRF1	13.4182	+
chr11	101981121	101981132	NRF1	11.8909	-
chr11	101981125	101981136	NRF1	12.5273	-
chr11	101981185	101981196	NRF1	14.9636	-
chr11	102177176	102177193	Ar	8.74138	-
chr11	102177193	102177204	Klf1	12.7727	+
chr11	102177194	102177204	Klf4	16.051	-
chr11	102177194	102177204	KLF5	16.6735	+
chr11	102177194	102177205	SP1	13.8846	+
chr11	102177217	102177234	Foxk1	11.026	+
chr11	102177217	102177232	FOXP1	13.9577	+
chr11	102177222	102177230	FOXO3	9.92424	+
chr11	102177239	102177250	FOS	11.8936	-
chr11	102177239	102177250	JUND	11.1064	-
chr11	102177687	102177701	SPI1	14.7818	+
chr11	102177689	102177701	ELF1	12.9091	+
chr11	102177691	102177701	ELK1	10.4894	+
chr11	102177691	102177702	ELK4	14.5091	-
chr11	102177691	102177701	ETS1	13.3448	+
chr11	102177692	102177703	Gabpa	13.3607	+
chr11	102188153	102188164	Gata1	11.1429	-
chr11	102188160	102188170	KLF5	14.8367	-
chr11	102188175	102188183	Atf1	11.5246	+
chr11	102188188	102188203	ZBTB33	9.54545	-
chr11	102188200	102188211	E2F4	9.96552	-
chr11	102188204	102188216	ZBTB7A	10.8286	+
chr11	102188206	102188218	TFAP2C	12.5714	+
chr11	102188230	102188243	Myod1	13.3265	-
chr11	102188231	102188245	Tcf21	9.63158	+
chr11	102188233	102188242	SNAI2	12.814	+
chr11	102188233	102188244	Tcf12	11.0612	+
chr11	102188233	102188243	TCF4	11.6735	-
chr11	102188247	102188265	TP53	6.20408	-
chr11	102216779	102216789	ETS1	12.5517	+
chr11	102216779	102216789	FLI1	12.0851	+
chr11	102216807	102216817	RELA	12.4796	+
chr11	102216808	102216818	RELA	13.9694	-
chr11	102216824	102216834	LHX2	12.5333	+
chr11	102216872	102216882	RELA	11.449	+
chr11	102216876	102216890	EBF1	10.623	+
chr11	102217854	102217875	IRF1	9.72581	+
chr11	102217860	102217881	IRF1	11.4839	+
chr11	102217863	102217877	SPI1	7.56364	-
chr11	102217891	102217910	CTCF	11.2951	-
chr11	102217896	102217907	E2F4	11.3448	-
chr11	102217896	102217911	ZBTB33	10.5606	+
chr11	102217920	102217939	PAX5	9.95161	-
chr11	102217933	102217946	JUN	11.5918	+
chr11	102217936	102217949	JUN	12.5714	-
chr11	102217937	102217945	CREB1	13.5495	-
chr11	102217939	102217947	Atf3	14.3279	-
chr11	102323539	102323550	NRF1	12.8909	-
chr11	102323547	102323566	PAX5	11.5	+
chr11	102323547	102323564	SP4	7.12727	-
chr11	102323571	102323582	NRF1	10.6909	-
chr11	102323572	102323583	E2F4	10.1034	+
chr11	102323573	102323587	EGR1	16.1731	-
chr11	102323591	102323608	SP4	9.45455	-
chr11	102323595	102323606	Klf1	15.1364	-
chr11	102323595	102323605	KLF5	14.4694	-
chr11	102323605	102323624	PAX5	10.0645	-
chr11	102323609	102323623	Zfx	12.6061	+
chr11	102323618	102323629	E2F6	12.6552	-
chr11	102323624	102323635	NRF1	12.8182	-
chr11	102323641	102323651	RELA	11.0816	-
chr11	102337379	102337389	TEAD1	11.1935	+
chr11	102341101	102341117	T	9.51923	-
chr11	102341165	102341176	RUNX1	13.0345	+
chr11	102341166	102341176	RUNX3	12.4231	-
chr11	102401535	102401546	FOSL2	14.8727	+
chr11	102401536	102401547	FOS	15.6383	+
chr11	102401536	102401547	FOSL1	14.9455	+
chr11	102401536	102401547	JUND	15.4681	+
chr11	102401536	102401547	NFE2	14.0408	-
chr11	102401537	102401548	FOSL2	12.6909	-
chr11	102426186	102426197	CEBPA	13.3469	-
chr11	102430745	102430757	ELF1	12.5455	-
chr11	102430782	102430792	RELA	16.2959	-
chr11	102430800	102430810	Klf4	12.3265	+
chr11	102430820	102430829	SNAI2	13.0233	+
chr11	102430825	102430840	MEF2C	11.2542	-
chr11	102496078	102496089	TFAP2A	12.5455	-
chr11	102496105	102496121	Hnf4a	13.2727	-
chr11	102496107	102496121	Rxra	4.76829	-
chr11	102496165	102496176	FOSL2	12.1273	+
chr11	102496166	102496177	JUND	12.3617	+
chr11	102598744	102598755	STAT1	9.67273	-
chr11	102598744	102598755	STAT3	13	-
chr11	102598745	102598756	STAT3	10.5918	-
chr11	102598848	102598859	FOSL2	13.5273	+
chr11	102598849	102598860	FOS	12.7447	+
chr11	102598849	102598860	JUND	12.7447	+
chr11	102598850	102598861	FOSL2	11.0727	-
chr11	102631295	102631306	CEBPA	10.898	+
chr11	102631303	102631316	Myod1	13.551	-
chr11	102631304	102631318	Tcf21	5.30263	-
chr11	102631305	102631316	Tcf12	12.7551	-
chr11	102631306	102631319	Myod1	11.9796	+
chr11	102631306	102631317	Tcf12	11.5102	+
chr11	102631324	102631337	ATF4	15.8033	-
chr11	102631325	102631336	CEBPA	13.0204	+
chr11	102631325	102631338	JUN	13.8163	-
chr11	102631345	102631359	GATA2	10.9273	+
chr11	102631402	102631416	EGR1	10.5192	-
chr11	102651361	102651380	CTCF	17.2295	-
chr11	102651376	102651391	TBP	12.2917	-
chr11	102651417	102651428	FOS	12.3404	+
chr11	102651417	102651428	JUND	11.8936	+
chr11	102651427	102651437	Myc	11.0727	+
chr11	102668932	102668943	STAT3	10.9184	+
chr11	102668953	102668964	FOS	15.5319	+
chr11	102668953	102668964	FOSL1	12.6727	+
chr11	102668953	102668964	JUND	14.4894	+
chr11	102668954	102668965	FOSL2	13.7091	-
chr11	102745780	102745791	FOSL2	15.3636	+
chr11	102745781	102745792	FOS	13.8511	+
chr11	102745781	102745792	JUND	15.1064	+
chr11	102745782	102745793	FOSL2	11.6182	-
chr11	102753531	102753541	RELA	14.0408	+
chr11	102753534	102753544	NFATC1	10.6667	+
chr11	102753587	102753599	ELF1	8.16364	-
chr11	102753587	102753601	SPI1	3.94545	-
chr11	102753644	102753655	FOS	10.9362	+
chr11	102753645	102753656	FOSL2	10.7818	-
chr11	102826502	102826513	FOSL2	14.8	+
chr11	102826503	102826514	FOS	15.4468	+
chr11	102826503	102826514	FOSL1	16.2727	+
chr11	102826503	102826514	JUND	16.4894	+
chr11	102826503	102826521	MAFF	12.4444	+
chr11	102826504	102826515	FOSL2	15.4182	-
chr11	102826504	102826519	MAFK	11.3778	+
chr11	102867179	102867198	CTCF	12.7377	+
chr11	102867185	102867199	EGR1	13.3462	-
chr11	102867206	102867216	ETS1	10.7586	+
chr11	102867235	102867249	Tcf21	5.47368	+
chr11	102915214	102915225	STAT1	12.6909	+
chr11	102915224	102915235	USF1	11.6122	-
chr11	102915225	102915235	BHLHE40	10.3846	+
chr11	102915225	102915236	USF1	13.2449	+
chr11	102915239	102915254	FOXP1	14.169	-
chr11	102962892	102962909	ESR1	3.63636	-
chr11	102962904	102962915	TFAP2A	11.4545	-
chr11	102962924	102962936	ELF1	15	+
chr11	102962926	102962936	ELK1	13.9787	+
chr11	102962926	102962936	ELK3	13.6207	+
chr11	102962926	102962937	ELK4	15.5455	-
chr11	102962926	102962936	ETS1	12.8966	+
chr11	102962926	102962936	ETV1	12.4545	+
chr11	102962926	102962936	ETV5	12.1273	+
chr11	102962926	102962936	FLI1	12.3617	+
chr11	102962927	102962938	Gabpa	17.0656	+
chr11	102962930	102962943	JUN	10.8367	+
chr11	102962931	102962944	ATF4	14.6557	+
chr11	102962933	102962941	Atf1	11.5246	+
chr11	102962933	102962943	CEBPB	11.82	+
chr11	102962933	102962943	CEBPD	12.1154	+
chr11	102962959	102962976	SP4	15	-
chr11	102962963	102962974	Klf1	11.9697	-
chr11	102962963	102962973	Klf4	13.9082	+
chr11	102980066	102980078	HINFP	10.2879	+
chr11	102980086	102980096	HEY1	11.7091	-
chr11	102980087	102980098	NRF1	13.4545	+
chr11	102980091	102980110	CTCF	10.0984	+
chr11	102980101	102980118	SP4	3.54545	+
chr11	102980103	102980114	Klf1	11.1212	+
chr11	102980106	102980118	ZBTB7A	13.0857	+
chr11	102980107	102980119	ZBTB7B	12.0517	+
chr11	102980147	102980163	RFX2	15.8714	+
chr11	102980147	102980163	RFX5	14.2759	+
chr11	102980148	102980162	Rfx1	17.9828	+
chr11	102980161	102980175	Rfx1	13.931	+
chr11	103496294	103496312	MAFF	10.5778	+
chr11	103496295	103496310	MAFK	11.0889	+
chr11	103496348	103496364	Vdr	6.93443	-
chr11	103504345	103504355	TEAD1	11.1129	+
chr11	103504345	103504355	TEAD4	11.629	+
chr11	103520373	103520384	STAT1	14.8909	-
chr11	103520373	103520384	STAT3	15.2653	-
chr11	103644027	103644039	MEF2A	19.0968	+
chr11	103644055	103644067	Foxa2	13.74	-
chr11	103734443	103734454	FOSL2	14.2909	+
chr11	103734444	103734455	FOS	14.234	+
chr11	103734444	103734455	JUND	14.4468	+
chr11	103734444	103734455	NFE2	16.449	+
chr11	103734445	103734456	FOSL2	13.4545	-
chr11	103734483	103734498	MAFK	11.1778	+
chr11	103734496	103734509	ATF4	10.0656	+
chr11	103741761	103741774	HSF1	18.3279	+
chr11	103741808	103741822	Bcl6	16.371	+
chr11	103741808	103741819	STAT1	15.9636	-
chr11	103741808	103741819	STAT3	12.8367	-
chr11	103741840	103741851	Klf1	11.6818	-
chr11	103742923	103742937	Stat4	11.3621	-
chr11	103742926	103742937	STAT3	11.8163	-
chr11	103742996	103743007	RUNX1	13	+
chr11	103743014	103743025	RUNX1	11.6207	-
chr11	103907319	103907336	Ar	12.6724	-
chr11	103907319	103907336	NR3C1	11.8571	-
chr11	104035110	104035121	NRF1	12.1091	+
chr11	104237053	104237071	NFYA	22.5366	+
chr11	104237059	104237074	NFYB	16.9615	-
chr11	104237087	104237098	E2F6	10.3276	+
chr11	104480066	104480077	E2F6	14.7414	-
chr11	104559675	104559696	IRF1	11.7581	-
chr11	104576631	104576642	CEBPA	12.2449	+
chr11	104576635	104576649	SPI1	13.4364	+
chr11	104576637	104576649	ELF1	11.8727	+
chr11	104576639	104576649	ETS1	11.9138	+
chr11	104576639	104576649	FLI1	11.4681	+
chr11	104576675	104576686	RUNX1	11.8793	+
chr11	104576687	104576701	Bcl6	14.3226	-
chr11	104576687	104576701	Stat4	14.0517	-
chr11	104576690	104576701	STAT1	15.0364	+
chr11	104576690	104576701	STAT3	13.9388	-
chr11	104576690	104576704	Stat4	13.9483	+
chr11	104579977	104579990	NR2F1	15.7755	-
chr11	104707731	104707745	SPI1	6.70909	-
chr11	104707760	104707781	IRF1	12.3226	+
chr11	104747405	104747419	EBF1	8.11475	-
chr11	104748018	104748039	IRF1	12.9194	-
chr11	104748029	104748050	IRF1	10.6129	-
chr11	104748059	104748069	TBX21	11.1636	+
chr11	104840116	104840126	RELA	8.55102	-
chr11	104840126	104840145	CTCF	8.86885	-
chr11	104840175	104840184	SNAI2	12.1163	-
chr11	104840189	104840200	Tcf12	12.3061	-
chr11	104840190	104840201	Tcf12	14.9592	+
chr11	104893912	104893923	Gata4	11.9655	-
chr11	104893913	104893927	GATA2	12.3818	-
chr11	104893932	104893946	SPI1	4.2	-
chr11	104893971	104893982	STAT1	10.0364	+
chr11	104972167	104972188	IRF1	18.9355	-
chr11	105035082	105035093	STAT1	13.8727	-
chr11	105035082	105035093	STAT3	15.0612	-
chr11	105035095	105035106	FOSL2	12.9091	+
chr11	105035096	105035107	FOS	14.7447	-
chr11	105035096	105035107	JUND	14.4043	-
chr11	105035097	105035108	FOSL2	12.8909	-
chr11	105035155	105035172	Ar	12.4138	-
chr11	105048606	105048617	FOS	12.3617	-
chr11	105048606	105048617	JUND	10.9149	-
chr11	105048607	105048618	FOSL2	11.2727	-
chr11	105052411	105052425	SPI1	5.38182	+
chr11	105052442	105052456	SPI1	6.52727	-
chr11	105078945	105078956	RUNX1	11.1552	+
chr11	105079012	105079033	IRF1	14.0968	-
chr11	105091041	105091052	FOS	13.1489	+
chr11	105091066	105091077	Gabpa	10.4262	+
chr11	105115254	105115262	Atf3	14.3279	-
chr11	105115267	105115279	Foxa2	10.73	-
chr11	105115270	105115281	FOXP2	15.6515	+
chr11	105115271	105115282	Foxo1	11.0517	-
chr11	105115368	105115384	Vdr	6.13115	-
chr11	105168397	105168408	FOSL2	14.5455	+
chr11	105168398	105168409	FOS	13.5319	-
chr11	105168398	105168409	FOSL1	15.0727	+
chr11	105168398	105168409	JUND	11.6383	+
chr11	105480689	105480705	Vdr	10.0328	-
chr11	105893107	105893118	TFAP2A	12.1273	+
chr11	105893107	105893119	TFAP2C	11.3673	+
chr11	105893124	105893132	Sox2	12.6066	-
chr11	105893143	105893155	GRHL1	14.4828	+
chr11	105893146	105893157	Gabpa	10.9672	-
chr11	105893150	105893169	PAX5	10.4032	-
chr11	105893171	105893185	EGR1	14.0962	+
chr11	105893172	105893191	CTCF	12.3115	-
chr11	105893180	105893190	Mitf	11.6224	-
chr11	105893183	105893194	FOSL1	10.6727	-
chr11	105948133	105948150	SP4	2.45455	-
chr11	105948158	105948179	REST	9.72449	-
chr11	105948170	105948181	Klf1	10.697	+
chr11	105948171	105948181	KLF5	13.2041	+
chr11	105948171	105948186	SP2	16	+
chr11	105948208	105948216	CREB1	13.5495	-
chr11	105972759	105972772	JUN	14.5102	+
chr11	105972777	105972790	JUN	12.3469	-
chr11	106221216	106221226	CEBPB	11.9	+
chr11	106889227	106889238	E2F6	12.7414	-
chr11	106889238	106889249	E2F6	14.1897	-
chr11	106889267	106889278	E2F6	13.8276	-
chr11	107328533	107328549	RFX5	9.75862	+
chr11	107328563	107328576	HSF1	7.65574	-
chr11	107328605	107328616	Gabpa	15.2131	-
chr11	107328606	107328617	ELK4	12.7818	+
chr11	107328607	107328619	ELF1	10.2182	-
chr11	107328607	107328617	ELK1	13.383	-
chr11	107328607	107328617	ELK3	12.931	-
chr11	107328607	107328617	ETS1	11.3793	-
chr11	107328607	107328617	ETV1	12.3273	-
chr11	107328607	107328617	ETV5	12.0182	-
chr11	107328607	107328617	FLI1	12.4468	-
chr11	107436440	107436452	YY1	17.4808	-
chr11	107436475	107436490	ZBTB33	10.8939	-
chr11	107436482	107436503	REST	9.10204	+
chr11	107436501	107436517	ZNF143	5.31034	+
chr11	107436527	107436539	ELF1	7.81818	+
chr11	107461784	107461795	TFAP2A	13.8909	+
chr11	107461802	107461813	NRF1	12.1091	-
chr11	107461852	107461866	EGR1	16.6923	+
chr11	107461853	107461872	PAX5	12.9516	-
chr11	107462528	107462548	PPARG	13.3667	+
chr11	107462563	107462577	EBF1	10.4754	-
chr11	107590435	107590453	TP63	5.06897	-
chr11	107590481	107590492	STAT3	10.9592	+
chr11	107798816	107798828	TFAP2C	10.7041	-
chr11	107798817	107798828	TFAP2A	11.9273	-
chr11	107798880	107798901	IRF1	11.0806	+
chr11	107798888	107798906	NFYA	10.7927	+
chr11	107798894	107798909	NFYB	11.9423	-
chr11	107799081	107799096	SP2	17.3966	+
chr11	107799083	107799100	SP4	13.8545	+
chr11	107799085	107799096	Klf1	10.9394	+
chr11	107799086	107799100	EGR1	18.2308	+
chr11	107799086	107799096	Klf4	16.1837	-
chr11	107799086	107799097	SP1	19.1538	+
chr11	107799086	107799101	SP2	20.5862	+
chr11	107799102	107799119	SP4	17.5636	+
chr11	107799104	107799115	Klf1	12.3485	+
chr11	107799105	107799115	Klf4	16.1837	-
chr11	107799105	107799116	SP1	17.8077	+
chr11	107799105	107799120	SP2	18.7759	+
chr11	107799124	107799141	SP4	13.9455	+
chr11	107799127	107799138	SP1	15.8077	+
chr11	107799127	107799142	SP2	17.3966	+
chr11	107799143	107799158	SP2	14.431	-
chr11	107799152	107799171	CTCF	14.9836	+
chr11	107799181	107799194	HSF1	11.6885	-
chr11	107799181	107799194	HSF2	12.4545	-
chr11	107799199	107799210	NRF1	12.5273	-
chr11	107799206	107799217	NRF1	9.90909	+
chr11	107859368	107859379	STAT1	16.4727	+
chr11	107859368	107859379	STAT3	13.1224	+
chr11	107859384	107859395	CEBPA	12.449	-
chr11	107859670	107859681	FOS	13.4681	-
chr11	107859670	107859681	NFE2	4.97959	-
chr11	107879557	107879571	Zfx	12.5	+
chr11	107879582	107879594	ZBTB7A	10.9286	+
chr11	107879583	107879595	ZBTB7B	9.74138	+
chr11	107879623	107879635	HINFP	11.4091	+
chr11	107879626	107879637	E2F4	12.0517	-
chr11	107879628	107879642	EGR1	14.2115	+
chr11	107879628	107879638	Klf4	12.6531	-
chr11	107879628	107879638	KLF5	14.449	+
chr11	107879628	107879639	SP1	15.0769	+
chr11	107879634	107879649	ZBTB33	9.43939	+
chr11	107879640	107879650	Arntl	14.459	+
chr11	107879640	107879650	Mitf	12.0918	+
chr11	107879640	107879651	USF1	14.0612	-
chr11	107879640	107879651	USF2	12.9796	-
chr11	107879641	107879651	BHLHE40	15.2115	-
chr11	107879641	107879651	SREBF1	10.5488	-
chr11	107879641	107879652	USF1	14.0612	+
chr11	107879641	107879652	USF2	12.9796	+
chr11	107879642	107879652	Arntl	14.459	-
chr11	107879642	107879652	Mitf	12.0918	-
chr11	107879645	107879659	XBP1	13.7885	-
chr11	107879646	107879654	Atf1	11.4754	+
chr11	107879655	107879667	HINFP	10.8485	-
chr11	107986744	107986755	RUNX1	11.3103	+
chr11	107986760	107986779	CTCF	9.4918	+
chr11	107992087	107992100	NR2F1	11.7959	-
chr11	107992168	107992185	SP4	9.29091	+
chr11	107992171	107992181	KLF5	13.8163	+
chr11	107992173	107992190	SP4	3.8	+
chr11	107992175	107992186	Klf1	13.2424	+
chr11	107992176	107992186	Klf4	16.4286	-
chr11	107992176	107992186	KLF5	16.2857	+
chr11	107992176	107992187	SP1	15.25	+
chr11	107992189	107992204	NFYB	12.3846	+
chr11	107992192	107992210	NFYA	11.7805	-
chr11	107992227	107992238	Gabpa	10.3279	+
chr11	107992235	107992252	SP4	3.14545	-
chr11	107992263	107992280	SP4	5.58182	-
chr11	108092819	108092829	RELA	13.5918	-
chr11	108092863	108092881	E2F3	5.98182	+
chr11	108093381	108093396	SP2	17.2069	+
chr11	108093400	108093415	NFYB	12.2692	+
chr11	108093410	108093421	Gabpa	12.7377	-
chr11	108093411	108093422	ELK4	13.2727	+
chr11	108093412	108093422	ETV5	11.3455	-
chr11	108093430	108093442	E2F1	10.5246	+
chr11	108093443	108093460	SP4	3.12727	+
chr11	108338202	108338223	REST	9	-
chr11	108338242	108338254	ELF1	8.14545	+
chr11	108338244	108338255	ELK4	11.7818	-
chr11	108338245	108338256	Gabpa	11.541	+
chr11	108338248	108338261	JUN	12.8367	+
chr11	108338249	108338262	ATF4	10.3115	+
chr11	108338251	108338259	Atf1	13.0492	+
chr11	108338252	108338260	CREB1	11.4775	+
chr11	108338273	108338283	KLF5	13.9184	+
chr11	108338273	108338292	PAX5	18.1613	-
chr11	108338273	108338288	SP2	16.1379	+
chr11	108338292	108338309	SP4	9.72727	+
chr11	108338295	108338310	SP2	15.2586	+
chr11	108338306	108338323	SP4	8.25455	+
chr11	108338309	108338324	SP2	15.9655	+
chr11	108369061	108369082	REST	5.38776	+
chr11	108369071	108369090	CTCF	10.0656	+
chr11	108369075	108369086	E2F4	13.6207	+
chr11	108369075	108369086	E2F6	10.3448	+
chr11	108369081	108369092	NRF1	10.6727	+
chr11	108369086	108369097	NRF1	10.0545	-
chr11	108369091	108369110	PAX5	11.8387	+
chr11	108369143	108369164	REST	6.60204	+
chr11	108369159	108369170	E2F4	11.0172	+
chr11	108369170	108369182	ZBTB7A	13.4	+
chr11	108464509	108464520	E2F6	11.5517	+
chr11	108464529	108464544	SP2	17.7931	-
chr11	108464530	108464544	EGR1	13.0577	-
chr11	108464530	108464547	SP4	4.85455	-
chr11	108464533	108464544	SP1	15.8846	-
chr11	108464542	108464563	ZNF263	17.6939	-
chr11	108464552	108464562	KLF5	13.551	+
chr11	108464554	108464565	E2F6	11.9483	-
chr11	108464554	108464575	ZNF263	19.0612	-
chr11	108464564	108464574	KLF5	13.551	+
chr11	108464566	108464577	E2F6	11.9483	-
chr11	108487530	108487541	RUNX1	11.1034	+
chr11	108487570	108487580	TEAD1	12.3871	+
chr11	108487570	108487580	TEAD4	12.8065	+
chr11	108519194	108519206	PROX1	9.14545	+
chr11	108519196	108519215	CTCF	12.8033	-
chr11	108519226	108519237	RUNX1	12.8276	-
chr11	108519281	108519299	TP53	10.8367	-
chr11	108519281	108519299	TP73	10.4615	+
chr11	108535719	108535732	JUN	9.77551	+
chr11	108535722	108535735	JUN	10.4694	-
chr11	108535723	108535731	CREB1	13.5495	-
chr11	108535727	108535742	NFYB	13.4231	-
chr11	108535733	108535743	BHLHE40	10.0769	-
chr11	108535733	108535743	HEY1	14.1818	-
chr11	108535734	108535745	NRF1	13.4545	+
chr11	108535755	108535770	SP2	14.3966	-
chr11	108535778	108535789	NRF1	18.4727	-
chr11	108535779	108535790	NRF1	17.4909	+
chr11	108887554	108887564	CEBPB	11.56	-
chr11	108905421	108905431	TEAD4	11.0968	-
chr11	109618873	109618884	JUND	9.06383	-
chr11	109694582	109694595	EOMES	12.8415	-
chr11	109855883	109855891	GATA3	12.6727	-
chr11	109855947	109855957	RELA	9.60204	-
chr11	109870858	109870869	FOS	11.4468	+
chr11	109870859	109870870	FOSL2	10.4	-
chr11	109870859	109870870	JUNB	10.5918	-
chr11	109870864	109870879	FOXA1	11.551	+
chr11	109870868	109870880	Foxa2	12.07	+
chr11	109870869	109870880	FOSL1	10.4909	+
chr11	109898152	109898171	PAX5	10.1452	+
chr11	109898186	109898197	USF2	14.7143	-
chr11	109898243	109898258	MEF2C	13.5254	+
chr11	109940313	109940332	CTCF	8.98361	-
chr11	109940326	109940338	ELF1	7.98182	+
chr11	109940328	109940338	ETS1	11.5517	+
chr11	109940329	109940340	Gabpa	14.0328	+
chr11	109940357	109940372	MEF2C	11.0678	+
chr11	109947283	109947294	USF2	10.8571	-
chr11	109947284	109947295	USF1	12.0816	+
chr11	109947285	109947295	Mitf	10.8878	-
chr11	109947288	109947299	FOS	11.4255	-
chr11	109947288	109947299	FOSL1	10.2727	-
chr11	109947300	109947311	E2F6	11.7759	-
chr11	109947312	109947322	Klf4	10.1837	-
chr11	109947312	109947323	SP1	15.0962	+
chr11	109948823	109948834	FOSL2	14.2909	+
chr11	109948823	109948834	JUNB	13.3673	+
chr11	109948824	109948835	FOS	15.234	-
chr11	109948824	109948835	JUND	14.2979	-
chr11	109948825	109948836	FOSL2	11.8364	-
chr11	109948825	109948836	JUNB	12.898	-
chr11	109956380	109956391	USF1	14.4286	-
chr11	109956380	109956391	USF2	16.3878	-
chr11	109956381	109956392	USF1	13.7551	+
chr11	109956382	109956392	Mitf	10.602	-
chr11	109957859	109957869	RELA	10.602	-
chr11	109957903	109957913	RELA	12.8163	-
chr11	109957919	109957929	BHLHE40	11.0385	+
chr11	109957919	109957929	MAX	12.0192	+
chr11	109957946	109957960	SPI1	9.98182	-
chr11	109958931	109958942	RUNX1	12.3966	+
chr11	109958932	109958942	RUNX3	11.9423	-
chr11	109964014	109964025	NRF1	11.0727	-
chr11	109964038	109964049	NRF1	9.07273	+
chr11	109964041	109964052	NRF1	9.69091	-
chr11	109964043	109964054	NRF1	12.8727	-
chr11	109964047	109964058	NRF1	12.5273	-
chr11	109964064	109964075	E2F4	15.4483	+
chr11	109964064	109964075	E2F6	14.8448	+
chr11	110167333	110167345	YY1	15.1346	+
chr11	110167347	110167358	NRF1	11.8545	-
chr11	110167354	110167365	E2F4	14.1034	+
chr11	110167354	110167365	E2F6	10.069	+
chr11	110167359	110167376	SP4	5.83636	-
chr11	110167372	110167381	THAP1	9.85526	+
chr11	110167378	110167390	ZBTB7A	11.4286	+
chr11	110167382	110167393	E2F4	10.4483	-
chr11	110167384	110167395	SP1	15.9038	+
chr11	110167387	110167401	EGR1	15.5	+
chr11	110167388	110167407	CTCF	19.1967	-
chr11	110167411	110167422	E2F4	12.0172	-
chr11	110167439	110167458	CTCF	9.77049	+
chr11	110182747	110182758	FOSL2	15.1273	+
chr11	110182748	110182759	FOS	15.3617	-
chr11	110182748	110182759	FOSL1	15.2909	+
chr11	110182748	110182759	JUND	14.5319	-
chr11	110182748	110182766	MAFF	18.8889	+
chr11	110182748	110182759	NFE2	7.87755	+
chr11	110182749	110182764	MAFK	17.4222	+
chr11	110183143	110183153	HOXB13	11.1273	+
chr11	110183204	110183216	YY1	10.4038	-
chr11	110183228	110183242	EBF1	10.9344	+
chr11	110183612	110183627	MAFK	12.2	-
chr11	110188542	110188556	SPI1	6.01818	-
chr11	110188576	110188592	ZNF143	5.63793	+
chr11	110188597	110188608	CEBPA	14.7143	-
chr11	110188598	110188608	CEBPB	11.68	+
chr11	110188598	110188608	CEBPD	11.9038	+
chr11	110188628	110188640	YY1	11.2115	-
chr11	110220602	110220612	RELA	16.2959	+
chr11	110220623	110220637	EGR1	12.4231	-
chr11	110220677	110220687	SREBF1	14.5	+
chr11	110220700	110220710	RELA	13.9694	+
chr11	110225976	110225992	Hnf4a	1.78182	+
chr11	110226058	110226068	Myc	13.0364	-
chr11	110228279	110228290	FOS	11.1064	-
chr11	110228279	110228290	FOSL1	9.87273	+
chr11	110228279	110228290	JUND	11.0213	+
chr11	110228315	110228330	HNF4G	10.0962	+
chr11	110228324	110228338	EBF1	10.1475	+
chr11	110228339	110228350	FOS	11.3617	+
chr11	110244324	110244335	CEBPA	14.102	+
chr11	110244330	110244345	PRDM1	11.6727	-
chr11	110244336	110244351	PRDM1	10.7818	-
chr11	110244341	110244354	POU2F2	10.7586	+
chr11	110244350	110244361	FOSL2	11.2909	+
chr11	110244351	110244362	FOS	15.234	+
chr11	110244351	110244362	JUND	14.2979	+
chr11	110244352	110244363	FOSL2	14.2909	-
chr11	110245887	110245901	GATA2	12.2545	+
chr11	110245890	110245901	Gata1	14.0204	+
chr11	110300601	110300615	EGR1	16.2885	-
chr11	110300601	110300612	EGR2	17.0345	-
chr11	110300607	110300621	EGR1	12.9423	-
chr11	110300610	110300629	PAX5	11.9194	+
chr11	110300610	110300627	SP4	5.36364	-
chr11	110300613	110300624	SP1	15.8077	-
chr11	110300615	110300632	SP4	10.4364	-
chr11	110300618	110300629	SP1	16.4038	-
chr11	110300619	110300630	Klf1	12.3485	-
chr11	110300619	110300629	Klf4	16.1837	+
chr11	110300619	110300629	KLF5	17	-
chr11	110300627	110300646	PAX5	10	-
chr11	110300652	110300665	NR2F1	10.9796	+
chr11	110300662	110300673	Gabpa	11.1148	+
chr11	110300717	110300734	SP4	8.49091	+
chr11	110361851	110361862	CEBPA	11.8776	+
chr11	110361894	110361905	STAT3	10.7959	+
chr11	110364330	110364351	IRF1	9.75806	-
chr11	110364397	110364408	Gata1	11.1633	-
chr11	110368158	110368169	CEBPA	14.1633	-
chr11	110368159	110368169	CEBPB	11.78	+
chr11	110583953	110583963	ETS1	11.6034	-
chr11	110583953	110583963	FLI1	10.9574	-
chr11	110583964	110583980	SRF	5.32787	-
chr11	110668345	110668356	RUNX1	14.6552	-
chr11	110668345	110668355	RUNX3	11.0962	+
chr11	110819165	110819179	Stat4	12.1552	+
chr11	110968111	110968122	Gabpa	14.1967	+
chr11	110968155	110968167	TFAP2C	11.5918	-
chr11	111050417	111050435	TP63	-0.603448	-
chr11	111050432	111050443	STAT1	9.70909	+
chr11	111050453	111050467	Bcl6	10.3065	+
chr11	111050453	111050464	STAT1	9.69091	-
chr11	111191585	111191606	REST	8.5102	+
chr11	111191656	111191670	SPI1	1.67273	+
chr11	111191673	111191684	SP1	13.5	+
chr11	111191688	111191702	EBF1	17.2951	-
chr11	111196168	111196185	Ar	19.6379	+
chr11	111196168	111196185	NR3C1	19.9388	+
chr11	111205606	111205617	Gata1	10.7959	+
chr11	111205607	111205615	GATA3	13.2909	-
chr11	111205661	111205675	EGR1	11.8077	+
chr11	111205685	111205701	Rarg	-0.591837	-
chr11	111205698	111205713	MAFK	12.3556	+
chr11	111205701	111205713	Foxa2	10.83	-
chr11	111205716	111205728	TFAP2C	10.7041	-
chr11	111325732	111325743	Tcf12	14.1837	-
chr11	111325733	111325744	Tcf12	12.9388	+
chr11	111383039	111383051	YY1	14.1538	-
chr11	111383068	111383082	Bcl6	10.3548	-
chr11	111383080	111383092	ZBTB7A	10.7571	+
chr11	111383104	111383115	SP1	14.7885	+
chr11	111383121	111383135	EGR1	17.6731	+
chr11	111383121	111383132	SP1	16.5962	+
chr11	111385406	111385425	CTCF	10.7049	+
chr11	111385441	111385458	SP4	12.1091	-
chr11	111385444	111385455	SP1	17.8077	-
chr11	111385450	111385461	NRF1	9.98182	-
chr11	111385452	111385469	SP4	11.0727	-
chr11	111385455	111385466	SP1	17.8077	-
chr11	111385460	111385471	SP1	15.1538	-
chr11	111385467	111385478	SP1	16.5962	-
chr11	111385502	111385518	RFX5	21.0345	-
chr11	111397446	111397460	SPI1	5.10909	+
chr11	111397478	111397486	CREB1	11.3964	+
chr11	111397493	111397503	RELA	11.2653	+
chr11	111397554	111397567	JUN	13.9796	+
chr11	111397558	111397566	CREB1	11.3964	+
chr11	111411016	111411037	REST	4.56122	-
chr11	111473085	111473102	SP4	8.58182	+
chr11	111473086	111473097	E2F4	11.3448	-
chr11	111473088	111473098	Klf4	12.8367	-
chr11	111473088	111473098	KLF5	15.102	+
chr11	111473088	111473107	PAX5	10.7258	-
chr11	111473088	111473099	SP1	17.9038	+
chr11	111473098	111473115	SP4	4.70909	+
chr11	111473113	111473121	CREB1	10.8649	+
chr11	111473131	111473142	NRF1	13.4182	+
chr11	111473151	111473165	EBF1	10.377	-
chr11	111473161	111473172	E2F4	13.431	+
chr11	111473161	111473172	E2F6	14.6897	+
chr11	111473165	111473176	E2F6	15.6207	+
chr11	111637077	111637089	YY1	12.1346	-
chr11	111637092	111637111	CTCF	9.03279	-
chr11	111637113	111637124	E2F4	16.0517	-
chr11	111637113	111637124	E2F6	16.7241	-
chr11	111637130	111637147	SP4	12.8909	+
chr11	111637130	111637144	Zfx	18.2576	-
chr11	111637132	111637143	Klf1	12.3485	+
chr11	111637133	111637143	KLF5	17	+
chr11	111637133	111637144	SP1	16.4038	+
chr11	111637156	111637172	Hnf4a	2.94545	+
chr11	111649128	111649141	HNF1B	19.7727	-
chr11	111742267	111742279	E2F8	5.18293	-
chr11	111749591	111749601	Myc	12.1455	-
chr11	111749592	111749602	MAX	12.2885	-
chr11	111749592	111749602	MNT	11.8939	-
chr11	111749593	111749603	Myc	13.2182	+
chr11	111749606	111749623	SP4	8.83636	+
chr11	111749609	111749623	EGR1	17.7308	+
chr11	111749609	111749619	KLF5	13.3673	+
chr11	111749614	111749625	Klf1	13.4848	+
chr11	111749615	111749625	Klf4	12.949	-
chr11	111749615	111749625	KLF5	14.0612	+
chr11	111749646	111749663	SP4	8.10909	-
chr11	111749650	111749661	Klf1	13.197	-
chr11	111749650	111749660	Klf4	14.7959	+
chr11	111749650	111749660	KLF5	13.5102	-
chr11	111750135	111750148	NR2F1	12.9592	+
chr11	111750185	111750204	PAX5	11.7097	+
chr11	111750190	111750207	SP4	13.4727	-
chr11	111750193	111750204	SP1	16.4038	-
chr11	111750194	111750205	Klf1	11.6364	-
chr11	111750194	111750204	Klf4	16.1837	+
chr11	111750194	111750204	KLF5	17	-
chr11	111750197	111750212	NR2C2	10.0857	+
chr11	111750232	111750243	NRF1	9.27273	-
chr11	111782609	111782620	CEBPA	11.6122	-
chr11	111783399	111783410	SP1	18.1154	+
chr11	111783444	111783455	SP1	16.5577	+
chr11	111788721	111788736	HNF4G	18.6731	+
chr11	111788722	111788738	Hnf4a	20.7091	+
chr11	111794468	111794482	Rxra	7.97561	+
chr11	111794533	111794546	NR2F1	10.6531	+
chr11	111797901	111797920	CTCF	15.2131	+
chr11	111797906	111797921	SP2	14.6207	-
chr11	111797927	111797942	SP2	17.8793	-
chr11	111797934	111797955	REST	5.22449	+
chr11	111797974	111797991	SP4	9.58182	-
chr11	111797978	111797988	Klf4	12.5306	+
chr11	111798004	111798020	RFX2	8.6	-
chr11	111798004	111798020	RFX5	9.91379	-
chr11	111798007	111798019	YY1	10.4231	+
chr11	111798015	111798026	E2F4	12.0172	+
chr11	111798015	111798026	E2F6	10.069	+
chr11	111895771	111895790	PAX5	10.0161	-
chr11	111895793	111895803	SREBF1	11.439	+
chr11	111895809	111895817	BARX1	10.3774	+
chr11	111895837	111895854	SP4	15.7273	+
chr11	111895839	111895850	Klf1	10.3182	+
chr11	111895840	111895854	EGR1	17.25	+
chr11	111895840	111895850	Klf4	13.102	-
chr11	111895840	111895850	KLF5	16.102	+
chr11	111895840	111895851	SP1	18.1154	+
chr11	111944737	111944753	RFX2	14.6143	-
chr11	111944737	111944753	RFX5	17.2586	-
chr11	111944738	111944752	Rfx1	15.7069	-
chr11	111944769	111944777	BARX1	10.6981	-
chr11	111944812	111944823	Gabpa	10.1148	-
chr11	111944814	111944824	ELK1	9.82979	-
chr11	111944814	111944824	ELK3	10.7586	-
chr11	111944817	111944830	HSF1	8.62295	+
chr11	111944819	111944829	TEAD4	11	-
chr11	111944991	111945002	Gabpa	14.5902	-
chr11	111944992	111945003	ELK4	15.8727	+
chr11	111944993	111945005	EHF	10.8033	-
chr11	111944993	111945005	ELF1	12.1273	-
chr11	111944993	111945003	ELK1	14.8298	-
chr11	111944993	111945003	ELK3	13.8621	-
chr11	111944993	111945003	ETS1	13.069	-
chr11	111944993	111945003	ETV1	12.9273	-
chr11	111944993	111945003	ETV4	12.8793	-
chr11	111944993	111945003	ETV5	12.7818	-
chr11	111944993	111945003	FEV	13.4038	-
chr11	111944993	111945003	FLI1	12.9362	-
chr11	111945025	111945037	E2F8	3.23171	+
chr11	111945042	111945054	E2F8	3.43902	+
chr11	111945044	111945059	NR2C2	10.9286	-
chr11	111945052	111945063	E2F4	9.93103	-
chr11	111957443	111957451	Sox2	13.6721	+
chr11	111957443	111957452	SOX9	13.7927	+
chr11	111957451	111957462	TFAP2A	16.0727	+
chr11	111957459	111957478	CTCF	8.04918	-
chr11	111957470	111957483	Myod1	12.3673	-
chr11	111957471	111957485	Tcf21	9.56579	-
chr11	111957472	111957483	Tcf12	11.8776	-
chr11	111957473	111957483	Ascl2	11.6571	-
chr11	111957473	111957486	Myod1	11.1429	+
chr11	111957473	111957484	Tcf12	12.4082	+
chr11	111957485	111957496	NRF1	18.6909	-
chr11	111957486	111957497	NRF1	18.4727	+
chr11	111957515	111957526	Gabpa	14.9836	-
chr11	111957516	111957527	ELK4	15.5455	+
chr11	111957517	111957529	EHF	13.2131	-
chr11	111957517	111957529	ELF1	15.3636	-
chr11	111957517	111957528	ELF5	13.4364	-
chr11	111957517	111957527	ELK1	16.383	-
chr11	111957517	111957527	ELK3	15.2241	-
chr11	111957517	111957527	ETS1	14.8621	-
chr11	111957517	111957527	ETV1	14.4364	-
chr11	111957517	111957527	ETV5	13.5636	-
chr11	111957517	111957527	FLI1	15.7234	-
chr11	111957538	111957545	SPIB	11.2333	-
chr11	111957546	111957557	Foxo1	12.3793	+
chr11	111957546	111957561	FOXP1	12.6761	-
chr11	111957547	111957558	FOXP2	11.7727	-
chr11	111957589	111957601	EHF	10.8361	-
chr11	111957606	111957617	Esrra	17.6909	-
chr11	111957607	111957621	Rxra	2.4878	-
chr11	111957627	111957639	YY1	12.1154	+
chr11	112034798	112034812	Rfx1	15.0172	-
chr11	112034835	112034849	SPI1	8.70909	+
chr11	112034851	112034862	E2F6	12.8448	+
chr11	112038004	112038015	USF1	14.4898	-
chr11	112038005	112038016	USF1	15.6122	+
chr11	112038006	112038016	Mitf	12.3163	-
chr11	112038044	112038055	E2F6	11.8276	-
chr11	112038093	112038104	E2F6	10.0862	-
chr11	112043338	112043350	MEF2A	9.32258	-
chr11	112043338	112043350	MEF2B	5.85455	-
chr11	112046160	112046176	RFX2	12.7571	+
chr11	112046160	112046176	RFX5	11.7759	-
chr11	112046174	112046191	SP4	19.8909	+
chr11	112046176	112046187	Klf1	11.6364	+
chr11	112046177	112046187	Klf4	16.1837	-
chr11	112046177	112046187	KLF5	17	+
chr11	112046177	112046188	SP1	17.8077	+
chr11	112097086	112097097	NRF1	16.1636	-
chr11	112097111	112097122	NRF1	9.76364	+
chr11	112097120	112097131	E2F4	14.931	+
chr11	112097120	112097131	E2F6	12.431	+
chr11	112097139	112097160	REST	17.3061	+
chr11	112141417	112141431	EGR1	13.0192	-
chr11	112141458	112141468	RELA	17.3265	+
chr11	112141459	112141469	RELA	12.8878	-
chr11	112141501	112141510	SNAI2	11.0698	+
chr11	112189026	112189043	ESR1	0.515152	-
chr11	112426512	112426522	Myc	14.1455	+
chr11	112426586	112426605	CTCF	9.29508	-
chr11	112655970	112655981	FOSL2	15.4182	+
chr11	112655971	112655982	FOS	14.1489	+
chr11	112655971	112655982	FOSL1	15.4727	+
chr11	112655971	112655982	JUND	14.8723	+
chr11	112655972	112655983	FOSL2	14.5818	-
chr11	112706120	112706134	SPI1	5.69091	+
chr11	112706135	112706156	REST	7.2449	+
chr11	112752306	112752321	NFYB	10.9615	+
chr11	112752309	112752327	NFYA	9.57317	-
chr11	112752336	112752351	NFYB	12.6346	+
chr11	112752339	112752357	NFYA	13.378	-
chr11	112752414	112752425	E2F6	10.1897	-
chr11	112832080	112832101	REST	4.54082	+
chr11	112832089	112832100	NRF1	10.0545	-
chr11	112832118	112832133	MAFK	12.0222	-
chr11	112834170	112834181	NRF1	15.5636	-
chr11	112834197	112834208	TFAP2A	12.9636	-
chr11	112834218	112834229	SP1	16.4038	-
chr11	113144632	113144643	Tcf12	13.7347	+
chr11	113144649	113144668	CTCF	11.2787	-
chr11	113185173	113185187	EGR1	12.7692	+
chr11	113185177	113185192	NR2C2	9.94286	-
chr11	113185185	113185196	SP1	15.1538	+
chr11	113185196	113185211	HNF4G	11.6923	-
chr11	113185196	113185211	NR2C2	14.3571	-
chr11	113185196	113185210	Rxra	7.7439	-
chr11	113185199	113185212	NR2F1	12.6122	-
chr11	113185204	113185225	REST	10.5918	-
chr11	113185217	113185227	KLF5	13.9184	+
chr11	113185221	113185232	TFAP2A	12.7455	+
chr11	113185221	113185233	TFAP2C	10.6633	+
chr11	113185239	113185256	SP4	10.6909	+
chr11	113185241	113185252	Klf1	14.6515	+
chr11	113185241	113185262	REST	8.69388	-
chr11	113185242	113185252	KLF5	16.2857	+
chr11	113185242	113185253	SP1	15.25	+
chr11	113185254	113185264	KLF5	13.9184	+
chr11	113185258	113185269	TFAP2A	12.7455	+
chr11	113185258	113185270	TFAP2C	10.6633	+
chr11	113185277	113185294	SP4	14.5818	+
chr11	113185279	113185290	Klf1	12.3485	+
chr11	113185280	113185290	KLF5	17	+
chr11	113185280	113185291	SP1	15.9423	+
chr11	113185298	113185315	ESR1	10.8788	-
chr11	113185305	113185324	CTCF	7.81967	-
chr11	113185309	113185320	Gabpa	10.541	-
chr11	113185311	113185321	ETS1	12.5517	-
chr11	113185311	113185321	FLI1	12.0851	-
chr11	113185328	113185346	NFYA	8.34146	-
chr11	113258424	113258434	RELA	14.8163	+
chr11	113258425	113258435	RELA	11.6327	-
chr11	113258525	113258536	Gabpa	13.0328	+
chr11	113458450	113458464	Stat4	14.5	+
chr11	113577078	113577088	KLF5	15.3878	+
chr11	113577113	113577123	HEY1	14.0909	+
chr11	113644462	113644476	Zfx	12.9848	+
chr11	113644473	113644484	STAT1	11.8545	+
chr11	113644473	113644484	STAT3	15.1429	+
chr11	113644473	113644487	Stat4	16.431	+
chr11	113644485	113644500	ZBTB33	12.7424	-
chr11	113644488	113644503	ZBTB33	13.9697	+
chr11	113746251	113746262	E2F4	14.569	-
chr11	113746251	113746262	E2F6	12.1034	-
chr11	113746266	113746277	TFAP2A	12.1091	+
chr11	113746268	113746279	NRF1	9.85455	+
chr11	113746291	113746308	SP4	20.2909	+
chr11	113746291	113746305	Zfx	16.6061	-
chr11	113746293	113746304	Klf1	12.3485	+
chr11	113746294	113746308	EGR1	21.8269	+
chr11	113746294	113746304	Klf4	16.1837	-
chr11	113746294	113746304	KLF5	17	+
chr11	113746294	113746305	SP1	19.1538	+
chr11	113746297	113746314	SP4	2.36364	+
chr11	113746298	113746309	E2F4	11.3448	-
chr11	113746299	113746310	Klf1	11.7273	+
chr11	113746300	113746310	Klf4	13.0816	-
chr11	113746300	113746310	KLF5	14.3878	+
chr11	113746300	113746311	SP1	15.3462	+
chr11	113746319	113746336	SP4	2.89091	+
chr11	113746322	113746336	EGR1	20.1154	+
chr11	113746322	113746332	KLF5	13.9184	+
chr11	113746322	113746333	SP1	17.1538	+
chr11	113746326	113746337	E2F4	11.3448	-
chr11	113746331	113746340	THAP1	11	+
chr11	113746345	113746356	TFAP2A	14.2364	-
chr11	113746363	113746380	SP4	15.2909	+
chr11	113746365	113746376	Klf1	11.0152	+
chr11	113746366	113746380	EGR1	19.0385	+
chr11	113746366	113746376	Klf4	16.1837	-
chr11	113746366	113746376	KLF5	17	+
chr11	113746366	113746377	SP1	19.1538	+
chr11	113746370	113746381	TFAP2A	14.3636	+
chr11	113775503	113775514	FOXP2	11.9697	-
chr11	113845771	113845784	JUN	14.0408	-
chr11	113845797	113845808	Tcf12	12.9592	-
chr11	113845803	113845820	SP4	6.30909	+
chr11	113845806	113845817	SP1	15.25	+
chr11	113845818	113845829	E2F4	14.1897	-
chr11	113845818	113845829	E2F6	15.5	-
chr11	113930207	113930218	E2F4	12.4483	+
chr11	113930269	113930280	E2F4	15.4483	+
chr11	113930292	113930303	Tcf12	13.1837	-
chr11	113930293	113930304	Tcf12	12.9592	+
chr11	113930299	113930308	THAP1	11.1447	-
chr11	114128444	114128455	TFAP2A	12.6545	+
chr11	114128527	114128541	Bcl6	12.0161	+
chr11	114192855	114192865	HOXB13	10.7818	+
chr11	114225097	114225115	NFYA	9.62195	-
chr11	114225134	114225145	STAT3	11.898	+
chr11	114225155	114225165	HOXB13	12.0182	+
chr11	114270779	114270792	EOMES	10.9756	+
chr11	114271142	114271157	Nfe2l2	16.5909	+
chr11	114271144	114271155	FOSL2	10.7455	+
chr11	114271144	114271155	JUNB	11.5102	+
chr11	114271145	114271156	FOS	11.5106	-
chr11	114271145	114271156	FOSL1	10.1636	+
chr11	114271150	114271165	FOXA1	11.3673	-
chr11	114271180	114271191	Gabpa	11.8033	+
chr11	114271192	114271204	PROX1	10.4727	+
chr11	114271227	114271238	NRF1	15.7273	+
chr11	114271238	114271250	HINFP	13.9091	+
chr11	114271244	114271256	HINFP	12.803	-
chr11	114271309	114271321	HINFP	10.8939	-
chr11	114271352	114271370	RARA	-8.86364	-
chr11	114271354	114271370	Rarg	-0.673469	-
chr11	114271373	114271383	KLF5	13.4898	-
chr11	114271375	114271389	EGR1	14.4038	-
chr11	114271392	114271406	EGR1	15.9615	-
chr11	114271398	114271412	EGR1	17.25	-
chr11	114271401	114271415	EGR1	15.5577	-
chr11	114271406	114271418	HINFP	10.2424	-
chr11	114271407	114271417	ETV5	11.3455	+
chr11	114271408	114271419	Gabpa	14.082	+
chr11	114310116	114310127	NRF1	13.7818	+
chr11	114310139	114310150	RUNX1	10.7414	+
chr11	114310194	114310205	NRF1	16.1636	-
chr11	114310195	114310206	NRF1	18.0727	+
chr11	114310200	114310211	NRF1	13.8909	-
chr11	114310221	114310238	SP4	7.92727	-
chr11	114466448	114466463	FOXA1	12.7143	+
chr11	114466449	114466464	FOXP1	16.5211	-
chr11	115017834	115017844	Klf4	12.4082	+
chr11	115018207	115018217	Klf4	10.2245	+
chr11	115018241	115018251	Klf4	13.7755	+
chr11	115018256	115018266	Klf4	11.898	+
chr11	115018277	115018287	Klf4	10.2245	+
chr11	115018290	115018300	Klf4	11.898	+
chr11	115028624	115028635	E2F6	16.4483	-
chr11	115204167	115204175	GATA3	12.6364	-
chr11	115375722	115375733	E2F6	14.2069	+
chr11	115530327	115530339	TFAP2C	14.5102	+
chr11	115530328	115530339	TFAP2A	11.5091	+
chr11	115530364	115530375	TFAP2A	11.0909	+
chr11	115578378	115578389	RUNX1	11.2759	+
chr11	115578379	115578389	RUNX3	12.4038	-
chr11	115578423	115578434	RUNX1	12.3966	+
chr11	115578493	115578506	NR2F1	10.5918	+
chr11	115580257	115580267	RELA	8.84694	-
chr11	115631341	115631352	Gabpa	10.0984	-
chr11	115636781	115636794	ATF4	14.0328	-
chr11	115636856	115636873	Ar	7.86207	-
chr11	115636856	115636873	NR3C1	4.44898	-
chr11	115791741	115791757	Vdr	7.93443	-
chr11	115791773	115791787	EBF1	9.18033	+
chr11	115791773	115791785	TFAP2C	11.2755	-
chr11	115791810	115791824	EGR1	10.1731	+
chr11	115796111	115796127	SRF	11.3279	+
chr11	115796123	115796133	RELA	13.9694	+
chr11	115796124	115796134	RELA	14.6224	-
chr11	115797052	115797067	ZBTB33	13.0909	-
chr11	115797055	115797070	ZBTB33	12.5152	+
chr11	115797075	115797090	ZBTB33	11.8485	+
chr11	115797110	115797124	SPI1	7.01818	-
chr11	115797134	115797153	CTCF	10.8361	-
chr11	115798927	115798938	USF2	10.3878	+
chr11	115800503	115800522	PAX5	10.871	-
chr11	115800598	115800616	TP73	11.4038	-
chr11	115802010	115802020	RUNX3	10.8077	-
chr11	115802032	115802039	SPIB	11.2333	-
chr11	115802042	115802054	MEF2A	11.5	+
chr11	115802042	115802054	MEF2B	10.3091	+
chr11	115867844	115867859	FOXA1	13.2041	-
chr11	115945424	115945438	EGR1	13.9615	+
chr11	115945541	115945552	Tcf12	13.0816	-
chr11	116292511	116292522	Tcf12	12.6735	-
chr11	116292512	116292523	Tcf12	15.1837	+
chr11	116299290	116299301	Gata4	15.9828	-
chr11	116299291	116299305	GATA2	11.9273	-
chr11	116299292	116299306	Mecom	8.5618	+
chr11	116299293	116299301	GATA3	14.3273	+
chr11	116643671	116643687	RFX2	5.81429	-
chr11	116643671	116643687	RFX5	8.43103	-
chr11	116643672	116643686	Rfx1	14.8276	+
chr11	116643680	116643694	EGR1	13.0962	-
chr11	116643686	116643700	EGR1	14.7885	-
chr11	116643753	116643768	SP2	15.1379	-
chr11	116643754	116643771	SP4	8.56364	-
chr11	116643758	116643769	Klf1	14.6515	-
chr11	116643758	116643768	Klf4	16.4286	+
chr11	116643758	116643768	KLF5	16.2857	-
chr11	116643770	116643782	ELF1	10.7091	+
chr11	116643772	116643782	ELK1	16.2128	+
chr11	116643772	116643782	ELK3	14.8966	+
chr11	116643772	116643783	ELK4	17.6182	-
chr11	116643772	116643782	ETS1	14.5	+
chr11	116643772	116643782	ETV1	13.9455	+
chr11	116643772	116643782	ETV5	13.4182	+
chr11	116643772	116643782	FLI1	14.1915	+
chr11	116643773	116643784	Gabpa	18.0164	+
chr11	116643806	116643819	Myod1	13.0204	-
chr11	116643809	116643818	SNAI2	13.2791	+
chr11	116643809	116643820	Tcf12	12.449	+
chr11	116643811	116643820	ZEB1	14.0182	-
chr11	116643815	116643827	ZBTB7A	10.3286	+
chr11	116658697	116658713	RFX5	8.13793	+
chr11	116658698	116658712	Rfx1	12.0172	-
chr11	116658736	116658747	Gabpa	13.0656	-
chr11	116658737	116658748	ELK4	13.0727	+
chr11	116658738	116658750	ELF1	8.16364	-
chr11	116658738	116658748	ELK1	10.5957	-
chr11	116658738	116658748	ELK3	11.5517	-
chr11	116658738	116658748	ETV1	11.2545	-
chr11	116658749	116658764	ZBTB33	12.6364	+
chr11	116658756	116658767	Klf1	14.1061	+
chr11	116658757	116658767	Klf4	16.051	-
chr11	116658757	116658767	KLF5	16.6735	+
chr11	116658757	116658768	SP1	15.75	+
chr11	116658773	116658784	Gabpa	15.0328	-
chr11	116658774	116658785	ELK4	13.9636	+
chr11	116658775	116658787	ELF1	8.50909	-
chr11	116658775	116658785	ELK1	11.2553	-
chr11	116658775	116658785	ELK3	11.569	-
chr11	116658775	116658785	ETS1	11.3276	-
chr11	116658775	116658785	ETV1	11.2364	-
chr11	116658780	116658794	Tcf21	5.86842	+
chr11	116658781	116658792	Tcf12	14.1633	-
chr11	116658782	116658795	Myod1	15.0204	+
chr11	116658783	116658793	Myb	12.5082	+
chr11	116663169	116663181	Foxa2	13.64	-
chr11	116663170	116663185	FOXA1	13.1224	-
chr11	116663180	116663190	MAX	13.0962	+
chr11	116663188	116663202	TCF7L2	12.9636	+
chr11	116663200	116663213	NR2F1	11	-
chr11	116663204	116663212	CREB1	11.3964	-
chr11	116663207	116663218	Tcf12	13.1224	-
chr11	116679776	116679787	CEBPA	13.2449	-
chr11	116679781	116679794	Myod1	14.3878	-
chr11	116679782	116679796	Tcf21	8.34211	-
chr11	116679784	116679795	Tcf12	13.8571	+
chr11	116679790	116679801	Klf1	12.8636	-
chr11	116679790	116679800	KLF5	12.7959	-
chr11	116679802	116679810	Atf1	11.4754	+
chr11	116679842	116679854	Foxa2	13.75	-
chr11	116679843	116679854	FOSL2	10.6182	-
chr11	116679843	116679858	FOXA1	13.0408	-
chr11	116679873	116679884	Gata1	11.2041	-
chr11	116684782	116684797	NR2C2	8.97143	-
chr11	116697665	116697684	CTCF	12.459	-
chr11	116697708	116697723	HNF4G	14.5577	+
chr11	116697709	116697723	Rxra	5.69512	+
chr11	116697714	116697727	NR2F1	12.3061	+
chr11	116697715	116697730	NR2C2	9.92857	+
chr11	116697774	116697784	Myc	12.5273	+
chr11	116700298	116700309	TFAP2A	11.4909	+
chr11	116708394	116708405	Gata4	12.0345	-
chr11	116969089	116969110	REST	5.41837	+
chr11	116969112	116969126	EGR1	15.6731	+
chr11	116969115	116969129	EGR1	17.25	+
chr11	116969122	116969141	CTCF	10.459	-
chr11	116969123	116969135	YY1	19.75	-
chr11	116969157	116969168	E2F4	10.0172	+
chr11	116969174	116969185	SP1	16.8654	-
chr11	116969175	116969185	KLF5	14.2041	-
chr11	116969190	116969201	SP1	15.6346	-
chr11	116969192	116969203	E2F4	17.1034	+
chr11	116969192	116969203	E2F6	16.9655	+
chr11	116969209	116969221	HINFP	15.7121	-
chr11	116969214	116969222	Atf1	11.2459	-
chr11	116969256	116969272	RFX2	11.3	-
chr11	116969256	116969272	RFX5	11.9828	-
chr11	116969257	116969271	Rfx1	19.6897	+
chr11	116969275	116969285	Mitf	12.8776	+
chr11	116969275	116969286	USF1	16.7755	-
chr11	116969275	116969286	USF2	15.4694	-
chr11	116969276	116969286	BHLHE40	15.3269	+
chr11	116969276	116969286	HEY1	14.0182	-
chr11	116969276	116969286	MAX	11.8077	-
chr11	116969297	116969306	THAP1	11.3421	+
chr11	116969298	116969310	TFAP2C	12.7041	+
chr11	116969302	116969318	RFX2	14.2143	-
chr11	116969302	116969318	RFX5	14.4138	-
chr11	116969303	116969317	Rfx1	17.7069	+
chr11	116969318	116969331	JUN	11.7347	-
chr11	116969319	116969327	CREB1	11.3964	-
chr11	116969340	116969351	E2F4	14.2241	-
chr11	116969340	116969351	E2F6	14.1379	-
chr11	116969345	116969357	GLI2	9.81034	-
chr11	117014921	117014928	SPIB	11.2333	+
chr11	117014946	117014961	SP2	18.7414	-
chr11	117014947	117014961	EGR1	14.7692	-
chr11	117014947	117014964	SP4	12.0727	-
chr11	117014950	117014961	SP1	17.1538	-
chr11	117014951	117014961	KLF5	13.9184	-
chr11	117014956	117014967	Gabpa	15.2131	-
chr11	117014957	117014968	ELK4	12.7818	+
chr11	117014958	117014970	ELF1	11	-
chr11	117014958	117014968	ELK1	13.383	-
chr11	117014958	117014968	ELK3	12.931	-
chr11	117014958	117014968	ETS1	11.3793	-
chr11	117014958	117014968	ETV1	12.3273	-
chr11	117014958	117014968	ETV5	12.0182	-
chr11	117014958	117014968	FLI1	12.4468	-
chr11	117014962	117014972	ELK1	10.8085	+
chr11	117014962	117014972	ELK3	11.0172	+
chr11	117014962	117014973	ELK4	11.6364	-
chr11	117014962	117014972	ETV1	11.3091	+
chr11	117014962	117014972	ETV5	11.4727	+
chr11	117014962	117014972	FLI1	11.1915	+
chr11	117014963	117014974	Gabpa	12.6393	+
chr11	117014985	117015006	IRF1	9.70968	-
chr11	117014989	117015003	SPI1	4.83636	+
chr11	117014991	117015003	ELF1	16.4	+
chr11	117014993	117015003	ELK1	17.766	+
chr11	117014993	117015003	ELK3	16.2586	+
chr11	117014993	117015004	ELK4	17.2909	-
chr11	117014993	117015003	ETS1	16.2931	+
chr11	117014993	117015003	ETV1	15.4545	+
chr11	117014993	117015003	ETV5	14.2	+
chr11	117014993	117015003	FLI1	16.9787	+
chr11	117014994	117015005	Gabpa	17.1148	+
chr11	117015005	117015026	REST	8.13265	-
chr11	117015007	117015017	Ascl2	12.5857	+
chr11	117015025	117015040	SP2	16.3448	-
chr11	117015026	117015040	EGR1	12.5385	-
chr11	117015036	117015055	PAX5	15.4032	+
chr11	117049383	117049393	Myb	11.9344	-
chr11	117049396	117049404	CREB1	13.5495	-
chr11	117049423	117049434	Foxo1	13.0517	+
chr11	117049477	117049488	NRF1	11.4727	-
chr11	117049478	117049490	HINFP	13.5606	+
chr11	117070022	117070036	EGR1	13.3846	-
chr11	117070033	117070046	JUN	12.6327	-
chr11	117103249	117103260	NRF1	9.16364	+
chr11	117103256	117103267	Tcf12	15.0408	-
chr11	117103257	117103270	Myod1	15.7551	+
chr11	117103265	117103284	CTCF	21.4098	+
chr11	117103297	117103308	NRF1	9.58182	-
chr11	117103327	117103344	SP4	2.90909	+
chr11	117103330	117103344	EGR1	15.8269	+
chr11	117103351	117103370	CTCF	9.14754	+
chr11	117103351	117103363	ELF1	11.8	+
chr11	117103353	117103363	ELK1	16.2128	+
chr11	117103353	117103364	ELK4	17.6182	-
chr11	117103353	117103363	ETS1	14.5	+
chr11	117103353	117103363	ETV1	13.9455	+
chr11	117103353	117103363	FLI1	14.1915	+
chr11	117103354	117103365	Gabpa	17.3443	+
chr11	117103371	117103382	NRF1	10.6727	-
chr11	117103377	117103388	NRF1	12.9091	-
chr11	117103388	117103405	SP4	7.50909	+
chr11	117103391	117103401	KLF5	13.4082	+
chr11	117103391	117103402	SP1	15.5192	+
chr11	117103409	117103423	EGR1	17.6923	+
chr11	117103415	117103425	KLF5	14.2041	+
chr11	117103415	117103426	SP1	16.8654	+
chr11	117103415	117103430	SP2	15.569	+
chr11	117103424	117103441	SP4	2.8	+
chr11	117103439	117103448	ZEB1	12.9818	-
chr11	117198782	117198800	NFYA	10.3049	-
chr11	117198806	117198818	GLI2	11.5517	-
chr11	117198807	117198821	EGR1	15.9423	-
chr11	117198807	117198824	SP4	13.2364	-
chr11	117198809	117198818	THAP1	10.0132	-
chr11	117198810	117198821	SP1	14.75	-
chr11	117198811	117198822	Klf1	10.3333	-
chr11	117198811	117198821	Klf4	12.9184	+
chr11	117198811	117198821	KLF5	14.3673	-
chr11	117198812	117198823	E2F4	11.0172	+
chr11	117688198	117688209	Tcf12	14.4286	+
chr11	117688236	117688253	SP4	2.69091	+
chr11	117688241	117688252	E2F6	12.8966	-
chr11	117688260	117688279	PAX5	11.9677	-
chr11	117688275	117688292	SP4	2.76364	+
chr11	117688278	117688289	SP1	14.9038	+
chr11	117688300	117688311	FOXH1	10.5385	-
chr11	117689052	117689063	FOSL2	13.7455	+
chr11	117689053	117689064	FOS	15.1702	+
chr11	117689053	117689064	FOSL1	16.2182	+
chr11	117689053	117689064	JUND	16.766	+
chr11	117689054	117689065	FOSL2	15.4364	-
chr11	117689064	117689077	Myod1	12.1429	-
chr11	117689067	117689076	SNAI2	12.5581	+
chr11	117689067	117689078	Tcf12	11	+
chr11	117689072	117689082	TEAD4	11.0968	-
chr11	117689073	117689083	RELA	15.1837	+
chr11	117689074	117689084	RELA	14.3367	-
chr11	117689113	117689126	HSF1	6.54098	+
chr11	117689118	117689131	HSF1	21.1967	-
chr11	117689123	117689136	HSF1	21.3934	+
chr11	117689128	117689141	HSF1	21.1967	-
chr11	117699393	117699406	Myod1	16.2449	-
chr11	117699395	117699406	Tcf12	12.6122	-
chr11	117699396	117699409	Myod1	12.102	+
chr11	117699396	117699407	Tcf12	14.9388	+
chr11	117699438	117699449	RUNX1	11.7414	+
chr11	117699484	117699495	FOSL2	14.0727	+
chr11	117699484	117699495	JUNB	13.6122	+
chr11	117699485	117699496	FOS	13.7021	-
chr11	117699485	117699496	FOSL1	14.7818	+
chr11	117699485	117699496	JUND	14.4468	+
chr11	117699486	117699497	FOSL2	15.4364	-
chr11	117699486	117699497	JUNB	14.8163	-
chr11	117699503	117699514	FOSL2	14.0727	+
chr11	117699503	117699514	JUNB	13.6122	+
chr11	117699504	117699515	FOS	13.7021	-
chr11	117699504	117699515	FOSL1	14.7818	+
chr11	117699504	117699515	JUND	14.4468	+
chr11	117699505	117699516	FOSL2	15.4364	-
chr11	117699505	117699516	JUNB	14.8163	-
chr11	117704371	117704382	SP1	14.6923	+
chr11	117704395	117704404	SNAI2	11.0465	-
chr11	117747410	117747421	E2F6	15.8966	-
chr11	117747410	117747431	ZNF263	22.1224	-
chr11	117800069	117800081	YY1	10.7692	-
chr11	117800119	117800135	Hnf4a	2.81818	+
chr11	117800166	117800179	EOMES	11.8537	+
chr11	117800183	117800195	Foxa2	12.9	-
chr11	117800184	117800199	FOXA1	11.3469	-
chr11	117805810	117805820	MAX	11.8077	+
chr11	117805811	117805821	Myc	13.5091	+
chr11	117805858	117805868	RELA	8.63265	-
chr11	117805898	117805911	Myod1	14.6122	-
chr11	117815421	117815431	RELA	9.73469	-
chr11	117815475	117815485	Mitf	12.0918	-
chr11	117817777	117817791	Bcl6	12.5968	-
chr11	117817791	117817803	TFAP2C	12.449	-
chr11	117817798	117817817	CTCF	23.2787	-
chr11	117817848	117817859	Klf1	10.8333	+
chr11	117817849	117817863	EGR1	14.3654	+
chr11	117817849	117817859	Klf4	10.4898	-
chr11	117831300	117831321	IRF1	12.0484	-
chr11	117831335	117831356	IRF1	12.6935	-
chr11	117831341	117831362	IRF1	14.0645	-
chr11	117841543	117841554	RUNX1	14.1552	-
chr11	117841543	117841552	RUNX2	13.3654	+
chr11	117841543	117841553	RUNX3	12.9231	+
chr11	117841560	117841572	ELF1	10.4364	+
chr11	117841562	117841572	ETS1	11.5517	+
chr11	117841563	117841574	Gabpa	13.1311	+
chr11	117841649	117841660	SP1	13.0192	-
chr11	117841650	117841661	Klf1	10.2727	-
chr11	117844267	117844283	Hnf4a	3.96364	-
chr11	117845456	117845477	IRF1	14.4194	+
chr11	117845465	117845479	Stat4	11.8448	-
chr11	117845526	117845540	EGR1	12.2308	+
chr11	117845528	117845542	EGR1	13.3462	+
chr11	117848370	117848389	CTCF	10.4262	-
chr11	117850707	117850728	IRF1	10.1129	-
chr11	117852251	117852264	ATF4	10.0492	+
chr11	117857024	117857035	TFAP2A	12.1091	-
chr11	117857026	117857041	SP2	18.2069	-
chr11	117857027	117857044	SP4	13.6909	-
chr11	117857030	117857041	SP1	19.1538	-
chr11	117857031	117857042	Klf1	10.9394	-
chr11	117857031	117857041	KLF5	17	-
chr11	117857049	117857068	PAX5	14.6774	-
chr11	117857061	117857069	CREB1	13.5495	-
chr11	117857113	117857128	Nr5a2	10.3793	+
chr11	117857125	117857136	TFAP2A	11.7818	-
chr11	117873664	117873678	SPI1	7.74545	-
chr11	117873715	117873725	RELA	10.8469	-
chr11	117874057	117874067	ETS1	12.5517	-
chr11	117874057	117874067	FLI1	12.0851	-
chr11	117878974	117878988	SPI1	7.54545	-
chr11	117881811	117881825	EGR1	13.8462	-
chr11	117881817	117881838	ZNF263	16.5306	+
chr11	117881826	117881842	Vdr	4.27869	+
chr11	117881837	117881857	PPARG	13.4444	+
chr11	117881853	117881867	SPI1	17.3455	+
chr11	117881855	117881867	ELF1	8.12727	+
chr11	117881857	117881864	SPIB	11.2333	+
chr11	117881896	117881906	RELA	8.63265	-
chr11	117881923	117881934	Tcf12	14.8776	-
chr11	117881924	117881935	Tcf12	12	+
chr11	117883066	117883077	FOSL2	15.4182	+
chr11	117883066	117883077	JUNB	14.3878	+
chr11	117883067	117883078	FOS	13.2766	+
chr11	117883067	117883078	FOSL1	14.3455	+
chr11	117883067	117883078	JUND	14	+
chr11	117883067	117883078	NFE2	14.9796	+
chr11	117883068	117883079	FOSL2	12.6	-
chr11	117883068	117883079	JUNB	11.9388	-
chr11	117917014	117917025	Gata1	11.0816	+
chr11	117931928	117931939	STAT1	11.8	-
chr11	117931928	117931939	STAT3	15.3469	-
chr11	117947797	117947808	FOXH1	14.4808	+
chr11	117947814	117947835	REST	4.9898	+
chr11	117957721	117957731	RELA	11.5306	+
chr11	118023549	118023570	ZNF263	21.8163	+
chr11	118023561	118023575	EGR1	17.3846	-
chr11	118023573	118023584	NRF1	9.67273	+
chr11	118023575	118023594	CTCF	8.45902	-
chr11	118023610	118023621	E2F6	12.9483	+
chr11	118023614	118023625	E2F6	15.6207	+
chr11	118023623	118023637	EGR1	12.8654	-
chr11	118023629	118023650	ZNF263	17.3061	+
chr11	118023638	118023659	ZNF263	22.7347	+
chr11	118023645	118023656	E2F6	14.1724	+
chr11	118023681	118023692	NRF1	12	+
chr11	118047404	118047414	RUNX3	12.2692	-
chr11	118051378	118051397	CTCF	9.93443	+
chr11	118095770	118095780	BHLHE40	13.2692	+
chr11	118095770	118095780	MAX	14.0962	+
chr11	118095771	118095781	Myc	12.4	+
chr11	118123036	118123047	Foxo1	13.7586	+
chr11	118123036	118123051	FOXP1	11.2817	-
chr11	118123037	118123048	FOXP2	13.5303	-
chr11	118123039	118123046	FOXD2	11.4237	-
chr11	118123039	118123046	FOXP3	11.3611	-
chr11	118123069	118123081	EHF	11.6721	+
chr11	118123069	118123081	ELF1	15.0364	+
chr11	118123071	118123081	ELK1	17.766	+
chr11	118123071	118123081	ELK3	16.2586	+
chr11	118123071	118123082	ELK4	16.1273	-
chr11	118123071	118123081	ETS1	16.2931	+
chr11	118123071	118123081	ETV1	15.4545	+
chr11	118123071	118123081	ETV5	14.2	+
chr11	118123071	118123081	FLI1	16.9787	+
chr11	118123072	118123083	Gabpa	17.0656	+
chr11	118123075	118123088	JUN	10.3878	+
chr11	118123076	118123090	ATF7	11.4286	+
chr11	118123077	118123087	Crem	12.0656	+
chr11	118123078	118123086	Atf1	11.2459	+
chr11	118123079	118123087	CREB1	13.5495	-
chr11	118123079	118123089	Crem	12.0164	-
chr11	118135350	118135362	TFAP2C	10.8367	+
chr11	118146051	118146062	JUND	10.1277	-
chr11	118146116	118146133	Ar	6.2931	-
chr11	118146127	118146138	STAT3	13.8163	+
chr11	118153511	118153522	Gata1	11.4082	-
chr11	118153511	118153525	GATA2	12.0364	-
chr11	118175072	118175091	CTCF	9	-
chr11	118213396	118213407	JUNB	10.6735	+
chr11	118213397	118213408	FOS	12.7447	+
chr11	118213397	118213408	FOSL1	14.3636	-
chr11	118213397	118213408	JUND	12.5532	-
chr11	118213398	118213409	FOSL2	12.0909	-
chr11	118213398	118213409	JUNB	12.9592	-
chr11	118213411	118213421	ETS1	11.069	+
chr11	118213425	118213439	EGR1	13.25	-
chr11	118213491	118213505	EGR1	12.4808	-
chr11	118214982	118215001	CTCF	10.2787	+
chr11	118230290	118230303	JUN	13.2245	+
chr11	118230291	118230304	ATF4	11.5738	+
chr11	118230292	118230300	Atf3	14.3279	+
chr11	118230293	118230301	Atf1	13.0492	+
chr11	118230294	118230302	CREB1	11.4775	+
chr11	118230294	118230302	GMEB2	11.5571	+
chr11	118230298	118230309	Gabpa	14.1311	-
chr11	118230299	118230310	ELK4	13.5455	+
chr11	118230300	118230312	EHF	14.1475	-
chr11	118230300	118230312	ELF1	13.5636	-
chr11	118230300	118230310	ELK1	16.4681	-
chr11	118230300	118230310	ELK3	15.569	-
chr11	118230300	118230310	ERF	14.9429	-
chr11	118230300	118230310	ETS1	14.5517	-
chr11	118230300	118230310	ETV1	14.4909	-
chr11	118230300	118230310	ETV5	13.4182	-
chr11	118230300	118230310	FEV	15.2115	-
chr11	118230300	118230310	FLI1	15.2128	-
chr11	118230300	118230314	SPI1	5.05455	-
chr11	118230311	118230326	MAFK	11.4889	-
chr11	118230321	118230331	ERF	12.0429	+
chr11	118272017	118272031	SPI1	4.2	+
chr11	118272022	118272034	ZBTB7A	11.4571	-
chr11	118272025	118272037	ZBTB7A	10.1429	-
chr11	118272028	118272040	E2F1	11.0328	+
chr11	118272028	118272049	REST	4.22449	+
chr11	118272041	118272052	Gfi1b	10.9655	+
chr11	118272059	118272070	NRF1	17.4909	-
chr11	118272060	118272071	NRF1	18.6909	+
chr11	118272067	118272078	Gabpa	11.1475	-
chr11	118272068	118272079	ELK4	11.9091	+
chr11	118272069	118272079	ETS1	12.3276	-
chr11	118272069	118272079	ETV1	11.0727	-
chr11	118272069	118272079	FLI1	11.7872	-
chr11	118272568	118272579	ELK4	12.0909	-
chr11	118272569	118272580	Gabpa	10.1148	+
chr11	118272644	118272658	SPI1	2.8	-
chr11	118306101	118306112	TFAP2A	12.8	+
chr11	118306147	118306168	ZNF263	16.7551	-
chr11	118306151	118306165	EGR1	16.3269	+
chr11	118306151	118306162	SP1	14.7885	+
chr11	118306176	118306191	ZBTB33	10.2727	-
chr11	118306179	118306194	ZBTB33	14.0152	+
chr11	118307143	118307160	ESR1	0.30303	-
chr11	118307154	118307175	ZNF263	16.3469	-
chr11	118307158	118307172	EGR1	15.6538	+
chr11	118307159	118307180	ZNF263	16.3061	-
chr11	118307161	118307176	SP2	15.7241	+
chr11	118307166	118307183	SP4	5.45455	+
chr11	118307167	118307178	E2F4	13.0862	-
chr11	118307169	118307179	KLF5	15.1633	+
chr11	118307169	118307180	SP1	17.6346	+
chr11	118307169	118307184	SP2	16.5345	+
chr11	118307170	118307189	CTCF	8.65574	-
chr11	118307190	118307211	ZNF263	16.3061	-
chr11	118307192	118307203	E2F6	12.3793	-
chr11	118307223	118307235	YY1	11.2115	+
chr11	118307230	118307243	Myod1	11.8163	-
chr11	118307232	118307243	Tcf12	13.1429	-
chr11	118307233	118307246	Myod1	13.3878	+
chr11	118307233	118307244	Tcf12	11.8776	+
chr11	118307234	118307255	REST	6.44898	-
chr11	118398129	118398140	TFAP2A	11.8	-
chr11	118401827	118401838	TFAP2A	11.1455	+
chr11	118401836	118401848	ZBTB7A	10.9857	-
chr11	118401867	118401881	EGR1	14.5	+
chr11	118401870	118401887	SP4	7.87273	+
chr11	118401871	118401882	E2F4	10.3103	-
chr11	118401873	118401887	EGR1	15.9808	+
chr11	118401873	118401883	Klf4	12.8367	-
chr11	118401873	118401884	SP1	16.5577	+
chr11	118401884	118401905	REST	4.86735	-
chr11	118401936	118401947	E2F6	13.5862	+
chr11	118401946	118401955	ZEB1	14.8182	-
chr11	118443048	118443059	RUNX1	11.7586	-
chr11	118443054	118443071	SP4	22.3091	+
chr11	118443056	118443067	Klf1	12.3485	+
chr11	118443057	118443067	KLF5	17	+
chr11	118443057	118443068	SP1	19.1538	+
chr11	118443059	118443076	SP4	4.96364	+
chr11	118443061	118443076	NR2C2	9.85714	-
chr11	118443066	118443081	NR2C2	9.1	-
chr11	118443067	118443078	E2F4	12.3793	-
chr11	118443068	118443079	Klf1	10.3182	+
chr11	118443069	118443079	KLF5	14.3878	+
chr11	118443071	118443087	Hnf4a	4.47273	-
chr11	118443071	118443087	Rarg	-2.53061	-
chr11	118443073	118443088	HNF4G	12	-
chr11	118443073	118443088	NR2C2	17.8	-
chr11	118443073	118443087	Rxra	11.9512	-
chr11	118443076	118443089	NR2F1	11.3469	-
chr11	118443088	118443099	Gabpa	17.0164	-
chr11	118443089	118443100	ELK4	16.6	+
chr11	118443090	118443102	ELF1	12.4	-
chr11	118443090	118443100	ELK1	15.1915	-
chr11	118443090	118443100	ELK3	14.3448	-
chr11	118443090	118443100	ETS1	15.1034	-
chr11	118443090	118443100	ETV1	14.4364	-
chr11	118443090	118443100	FLI1	15.7234	-
chr11	118443090	118443101	SPDEF	12.7455	-
chr11	118443101	118443115	XBP1	10.2115	-
chr11	118443108	118443120	TFAP2C	10.7041	-
chr11	118443117	118443129	YY1	19.75	-
chr11	118443141	118443155	Tcf21	5.61842	-
chr11	118443471	118443482	Gabpa	14.3115	-
chr11	118443472	118443483	ELK4	12.0545	+
chr11	118443491	118443505	Tcf21	5.77632	+
chr11	118477084	118477097	HNF1B	11.5152	+
chr11	118550328	118550344	ZNF143	0.655172	-
chr11	118550399	118550408	ZEB1	14.8182	+
chr11	118550401	118550410	SNAI2	11.0698	-
chr11	118550417	118550432	HNF4G	11.5	+
chr11	118550418	118550434	Hnf4a	9.12727	+
chr11	118562737	118562753	Vdr	6.22951	+
chr11	118562746	118562762	Vdr	11.4098	+
chr11	118570423	118570434	RUNX1	11.9483	+
chr11	118575529	118575540	RUNX1	13.6552	-
chr11	118661868	118661882	EGR1	15.0769	+
chr11	118661868	118661883	SP2	12.2414	+
chr11	118661874	118661888	EGR1	13.6346	+
chr11	118661874	118661884	KLF5	13.4898	+
chr11	118661874	118661885	SP1	14.3077	+
chr11	118661874	118661889	SP2	12.8621	+
chr11	118661876	118661887	E2F6	13.0172	-
chr11	118661900	118661914	EGR1	15.0577	+
chr11	118661903	118661917	EGR1	16.9615	+
chr11	118661911	118661922	E2F6	11.2759	-
chr11	118661911	118661932	ZNF263	18.6327	-
chr11	118663697	118663712	NFYB	14.4231	+
chr11	118663700	118663718	NFYA	14.3049	-
chr11	118691329	118691340	SP1	12.5962	-
chr11	118691330	118691340	KLF5	14.3878	-
chr11	118691332	118691346	EGR1	20.0962	-
chr11	118691335	118691346	SP1	18.1154	-
chr11	118691336	118691346	KLF5	16.102	-
chr11	118691346	118691365	CTCF	9.54098	+
chr11	118691351	118691362	USF1	10.6327	+
chr11	118691355	118691363	Atf3	12.3443	+
chr11	118691355	118691369	XBP1	16.9615	-
chr11	118743160	118743178	MAFF	15.6889	+
chr11	118743189	118743208	CTCF	10.4918	-
chr11	118747709	118747720	Gabpa	13.3607	-
chr11	118747711	118747723	ELF1	9.85455	-
chr11	118747711	118747721	ELK1	10.4894	-
chr11	118747711	118747721	ETS1	13.3448	-
chr11	118747711	118747721	FLI1	12.7234	-
chr11	118749093	118749104	CEBPA	13.7347	-
chr11	118749106	118749123	ESR1	1.60606	-
chr11	118754626	118754637	FOSL2	15.4182	+
chr11	118754627	118754638	JUND	13.7021	-
chr11	118754628	118754639	FOSL2	11.6182	-
chr11	118758463	118758484	REST	4.5102	+
chr11	118758475	118758496	REST	6.35714	+
chr11	118758509	118758519	RELA	8.90816	-
chr11	118758524	118758538	TCF7L2	11.6909	+
chr11	118795813	118795824	TFAP2A	12.8545	-
chr11	118795813	118795825	TFAP2C	11.2041	-
chr11	118868679	118868691	YY1	10.4615	-
chr11	118868694	118868711	SP4	3.83636	+
chr11	118868720	118868734	Rfx1	11.4138	-
chr11	118868726	118868737	Klf1	10.3939	-
chr11	118868726	118868736	KLF5	13.1224	-
chr11	118868750	118868761	NRF1	11.1818	+
chr11	118868755	118868766	NRF1	16.1636	-
chr11	118868803	118868814	E2F4	12.5862	+
chr11	118868820	118868837	SP4	2.56364	+
chr11	118868822	118868833	Klf1	13.3939	+
chr11	118868823	118868833	Klf4	16.051	-
chr11	118868823	118868833	KLF5	16.6735	+
chr11	118868826	118868845	CTCF	8.34426	+
chr11	118868839	118868852	NR2F1	11.5918	+
chr11	118868840	118868855	HNF4G	12.5385	+
chr11	118868840	118868855	NR2C2	17.2571	+
chr11	118868841	118868857	Hnf4a	6.85455	+
chr11	118868841	118868855	Rxra	7.06098	+
chr11	118868849	118868868	CTCF	9.47541	+
chr11	118889097	118889108	Gabpa	13.8033	-
chr11	118889098	118889109	ELK4	13.9455	+
chr11	118889099	118889111	EHF	14.2131	-
chr11	118889099	118889111	ELF1	15.4364	-
chr11	118889099	118889110	ELF5	12.7636	-
chr11	118889099	118889109	ELK1	13.3191	-
chr11	118889099	118889109	ELK3	13.6034	-
chr11	118889099	118889109	ETS1	12.1724	-
chr11	118889099	118889109	ETV1	12.4727	-
chr11	118889099	118889109	ETV5	11.7455	-
chr11	118889099	118889109	FLI1	11.2766	-
chr11	118889099	118889110	SPDEF	10.0545	-
chr11	118889104	118889119	NR2C2	11.3429	+
chr11	118889109	118889126	SP4	2.38182	-
chr11	118889161	118889172	TFAP2A	16.0727	-
chr11	118889174	118889186	ELF1	8.76364	+
chr11	118889176	118889186	ELK1	10.4894	+
chr11	118889176	118889186	ELK3	11.7586	+
chr11	118889176	118889187	ELK4	14.5091	-
chr11	118889176	118889186	ETS1	13.3448	+
chr11	118889176	118889186	ETV1	11.4909	+
chr11	118889176	118889186	FLI1	12.7234	+
chr11	118889177	118889188	Gabpa	13.1311	+
chr11	118889182	118889193	FOXH1	12.5769	-
chr11	118889323	118889341	TP53	9.16327	+
chr11	118889349	118889360	NRF1	11.7091	-
chr11	118889355	118889374	CTCF	10.5082	+
chr11	118889357	118889370	Myod1	12.3061	-
chr11	118889360	118889369	SNAI2	12.5581	+
chr11	118889372	118889384	ZBTB7B	12.069	-
chr11	118889373	118889385	ZBTB7A	10.9429	-
chr11	118889374	118889389	ZBTB33	10.9545	-
chr11	118889376	118889397	ZNF263	20.102	+
chr11	118889380	118889391	E2F4	14.8793	+
chr11	118889380	118889391	E2F6	14.3276	+
chr11	118889385	118889399	EGR1	15.25	-
chr11	118889385	118889406	ZNF263	29.449	+
chr11	118889388	118889402	EGR1	15.25	-
chr11	118889388	118889409	ZNF263	29.449	+
chr11	118889391	118889405	EGR1	15.25	-
chr11	118889391	118889412	ZNF263	26.7347	+
chr11	118889394	118889408	EGR1	15.25	-
chr11	118889397	118889411	EGR1	15.25	-
chr11	118889397	118889418	ZNF263	20.7347	+
chr11	118889400	118889414	EGR1	12.7692	-
chr11	118889400	118889421	ZNF263	20.0204	+
chr11	118889403	118889417	EGR1	12.4808	-
chr11	118889413	118889424	Klf1	14.1061	-
chr11	118889413	118889423	Klf4	16.051	+
chr11	118889413	118889423	KLF5	16.6735	-
chr11	118889420	118889431	TFAP2A	11.3455	-
chr11	118889441	118889452	Gabpa	10.6885	-
chr11	118901566	118901577	E2F4	13.0862	+
chr11	118901566	118901577	E2F6	14.3448	+
chr11	118901583	118901600	SP4	16.2364	-
chr11	118901586	118901597	SP1	16.4038	-
chr11	118901587	118901598	Klf1	11.6364	-
chr11	118901587	118901597	Klf4	16.1837	+
chr11	118901587	118901597	KLF5	17	-
chr11	118901602	118901613	NRF1	10.3273	+
chr11	118901607	118901618	NRF1	16.4182	-
chr11	118901621	118901632	E2F4	10.1552	+
chr11	118901622	118901636	EGR1	16.8077	-
chr11	118901622	118901639	SP4	17.5818	-
chr11	118901626	118901637	Klf1	12.6818	-
chr11	118901626	118901636	Klf4	13.9082	+
chr11	118927902	118927913	NRF1	11.2	-
chr11	118927904	118927922	NFYA	13.5	+
chr11	118927910	118927925	NFYB	10.8077	-
chr11	118927949	118927966	SP4	16.8545	+
chr11	118927951	118927962	Klf1	12.3485	+
chr11	118927952	118927966	EGR1	21.8269	+
chr11	118927952	118927962	KLF5	17	+
chr11	118927952	118927963	SP1	19.1538	+
chr11	118927952	118927967	SP2	21.1207	+
chr11	118927955	118927966	EGR2	12.5517	+
chr11	118927956	118927967	E2F4	10.1552	-
chr11	118927966	118927977	NRF1	12.0545	+
chr11	118927975	118927993	NFYA	11.8659	+
chr11	118927981	118927996	NFYB	13.7885	-
chr11	118937304	118937318	SPI1	15.4	+
chr11	118937322	118937337	FOXA1	11.3061	-
chr11	118937346	118937357	RUNX1	11.3103	-
chr11	118938342	118938352	ELK1	11.8085	-
chr11	118938342	118938352	ELK3	12.2241	-
chr11	118938342	118938352	ETS1	12.931	-
chr11	118938342	118938352	ETV1	12.6364	-
chr11	118938342	118938352	ETV5	12.9273	-
chr11	118938342	118938352	FEV	12.4038	-
chr11	118938342	118938352	FLI1	11.3617	-
chr11	118938379	118938394	ZBTB33	9.5	+
chr11	118938386	118938403	SP4	19.3818	+
chr11	118938388	118938399	Klf1	15.0606	+
chr11	118938389	118938403	EGR1	13.4808	+
chr11	118938389	118938399	KLF5	16.2041	+
chr11	118938389	118938400	SP1	16.2692	+
chr11	118938389	118938404	SP2	16.4655	+
chr11	118938397	118938411	Stat4	14.0345	-
chr11	118938400	118938411	STAT1	11.1636	-
chr11	118938400	118938411	STAT3	15.5918	-
chr11	118938444	118938456	TFAP2C	12.2959	-
chr11	118938454	118938466	EHF	10.7049	+
chr11	118938454	118938466	ELF1	10.4727	+
chr11	118938456	118938466	ELK1	10.1064	+
chr11	118938456	118938466	ELK3	11.0172	+
chr11	118938456	118938467	ELK4	13.4364	-
chr11	118938457	118938468	Gabpa	14.082	+
chr11	118938466	118938478	ZBTB7A	10.2143	+
chr11	118938469	118938480	USF1	11.102	-
chr11	118938469	118938480	USF2	12.0204	-
chr11	118938470	118938480	BHLHE40	10.4808	+
chr11	118938470	118938480	MAX	13.6923	+
chr11	118938470	118938480	MNT	13.1061	+
chr11	118938470	118938481	USF1	13.5102	+
chr11	118938470	118938481	USF2	12.8367	+
chr11	118938471	118938481	Arntl	12.3279	-
chr11	118938471	118938481	Mitf	12.5714	-
chr11	118938487	118938497	SREBF1	11.061	+
chr11	118938491	118938501	Arntl	12.4918	+
chr11	118938491	118938502	USF2	13.0612	-
chr11	118938492	118938502	BHLHE40	15.25	+
chr11	118938492	118938503	USF1	13.551	+
chr11	118938492	118938503	USF2	13.1837	+
chr11	118938493	118938503	Arntl	14.3607	-
chr11	118938493	118938503	Mitf	12	-
chr11	118938513	118938524	E2F6	10.1552	+
chr11	118938520	118938532	TFAP2C	12.6327	+
chr11	118938530	118938548	E2F3	3.81818	-
chr11	118938530	118938542	YY1	19.0769	+
chr11	118955543	118955554	E2F4	13.1897	-
chr11	118955543	118955554	E2F6	12.931	-
chr11	118955544	118955556	E2F8	6.54878	+
chr11	118955549	118955561	TFAP2C	11.051	+
chr11	118955573	118955584	E2F6	11.1207	+
chr11	118955583	118955595	ELF1	12.5636	+
chr11	118955585	118955595	ELK1	16.2128	+
chr11	118955585	118955595	ELK3	14.8966	+
chr11	118955585	118955596	ELK4	16.4545	-
chr11	118955585	118955595	ETS1	14.5	+
chr11	118955585	118955595	ETV1	13.9455	+
chr11	118955585	118955595	ETV5	13.4182	+
chr11	118955585	118955595	FEV	14.1346	+
chr11	118955585	118955595	FLI1	14.1915	+
chr11	118955586	118955597	Gabpa	17.0656	+
chr11	118955589	118955604	ZBTB33	11.0152	-
chr11	118966177	118966188	NRF1	15.1455	-
chr11	118966178	118966189	NRF1	14.1636	+
chr11	118966228	118966246	NFYA	13.3049	+
chr11	118966234	118966249	NFYB	17.0577	-
chr11	118972817	118972828	ELK4	11.9091	-
chr11	118972817	118972827	ETS1	12.3276	+
chr11	118972817	118972827	ETV1	11.0727	+
chr11	118972817	118972827	FEV	11.3462	+
chr11	118972817	118972827	FLI1	11.7872	+
chr11	118972818	118972829	Gabpa	11.8197	+
chr11	118972862	118972872	CLOCK	13.6667	+
chr11	118972862	118972872	HEY1	12.1818	+
chr11	118972862	118972872	MAX	13.9038	+
chr11	118972862	118972872	MNT	13.1364	+
chr11	118972862	118972873	USF1	11.2449	+
chr11	118972863	118972873	Myc	12.6909	+
chr11	118972882	118972892	TEAD1	11.0806	+
chr11	118972882	118972892	TEAD4	11.7419	+
chr11	118972890	118972904	XBP1	13.25	+
chr11	118972909	118972921	HINFP	11.4545	+
chr11	118979048	118979064	RFX2	15.6857	-
chr11	118979048	118979064	RFX5	14.5172	-
chr11	118979049	118979063	Rfx1	16.7241	+
chr11	118979074	118979085	TFAP2A	11.5636	-
chr11	118979074	118979086	TFAP2C	15.6735	-
chr11	118979082	118979093	Gabpa	15.3115	-
chr11	118979084	118979096	ELF1	13.5636	-
chr11	118979084	118979095	ELF5	13.4545	-
chr11	118979084	118979094	ELK1	11.2553	-
chr11	118979084	118979094	ETS1	11.3276	-
chr11	118979084	118979094	ETV1	11.2364	-
chr11	118979084	118979098	SPI1	6.36364	-
chr11	118992201	118992212	NRF1	10.9273	-
chr11	118992262	118992272	RELA	9.04082	+
chr11	118992309	118992320	E2F6	10.8276	+
chr11	119019682	119019701	CTCF	9.57377	-
chr11	119019688	119019700	TFAP2C	11.9082	+
chr11	119019713	119019727	Bcl6	10.4677	-
chr11	119019781	119019798	NR3C1	6.69388	+
chr11	119037211	119037222	FOSL2	14.0727	+
chr11	119037212	119037223	FOS	15.2979	-
chr11	119037212	119037223	FOSL1	14.8545	-
chr11	119037212	119037223	JUND	15.7447	-
chr11	119037213	119037224	FOSL2	11.8364	-
chr11	119056113	119056124	SP1	15.1538	-
chr11	119056158	119056174	Hnf4a	9.43636	-
chr11	119056160	119056175	HNF4G	13.8462	-
chr11	119066544	119066554	SREBF1	10.5488	-
chr11	119066596	119066611	SP2	14.9828	-
chr11	119066597	119066614	SP4	6.78182	-
chr11	119076693	119076710	SP4	8.69091	+
chr11	119076695	119076706	Klf1	11.197	+
chr11	119076696	119076706	Klf4	14.2857	-
chr11	119076696	119076706	KLF5	14.3061	+
chr11	119076709	119076726	SP4	14.3818	+
chr11	119076711	119076722	Klf1	12.3485	+
chr11	119076712	119076722	Klf4	16.1837	-
chr11	119076712	119076722	KLF5	17	+
chr11	119076712	119076723	SP1	16.4038	+
chr11	119076714	119076731	SP4	4.61818	+
chr11	119076716	119076727	Klf1	10.9394	+
chr11	119076717	119076727	Klf4	16.1837	-
chr11	119076717	119076727	KLF5	17	+
chr11	119076717	119076728	SP1	16.4038	+
chr11	119076729	119076746	SP4	3.58182	-
chr11	119076732	119076743	SP1	16.2885	-
chr11	119076733	119076743	KLF5	15.1633	-
chr11	119076734	119076745	E2F4	12.7931	+
chr11	119192213	119192225	TFAP2C	11.2449	+
chr11	119192223	119192232	ZEB1	11.3273	+
chr11	119192224	119192238	EBF1	8.88525	-
chr11	119192230	119192246	ZNF143	-0.12069	-
chr11	119192245	119192259	EGR1	15.9808	-
chr11	119192245	119192262	SP4	4.38182	-
chr11	119192248	119192259	SP1	15.8269	-
chr11	119192294	119192305	STAT1	10.9818	+
chr11	119192294	119192305	STAT3	12.5102	+
chr11	119192294	119192308	Stat4	12.3276	+
chr11	119192307	119192317	ETS1	11.5517	-
chr11	119205157	119205168	RUNX1	12.3621	+
chr11	119205158	119205168	RUNX3	13.7885	-
chr11	119205175	119205190	NFYB	15.5577	-
chr11	119205195	119205210	SP2	14.6724	+
chr11	119205197	119205208	E2F6	14.1897	-
chr11	119205218	119205235	SP4	5.94545	+
chr11	119205220	119205231	Klf1	10.6818	+
chr11	119205221	119205231	KLF5	13.4898	+
chr11	119205233	119205252	CTCF	15.0328	+
chr11	119205239	119205251	YY1	19.75	+
chr11	119217449	119217466	Ar	5.7069	-
chr11	119252364	119252383	CTCF	14.7541	-
chr11	119252375	119252384	THAP1	10.2632	-
chr11	119252377	119252388	NRF1	12.3273	-
chr11	119252393	119252404	NRF1	11.4727	-
chr11	119252410	119252421	Klf1	14.8788	+
chr11	119252411	119252421	Klf4	15.6735	-
chr11	119252411	119252421	KLF5	14.9388	+
chr11	119252423	119252442	PAX5	12.7903	-
chr11	119252423	119252438	ZBTB33	10.7879	+
chr11	119252469	119252482	JUN	11.1429	-
chr11	119252470	119252478	CREB1	12.4234	-
chr11	119252487	119252498	TFAP2A	12.5273	-
chr11	119252498	119252510	GLI2	9.56897	+
chr11	119252501	119252515	Rfx1	13.569	+
chr11	119252529	119252539	Myc	15.2909	-
chr11	119252530	119252540	CLOCK	11.1818	+
chr11	119252530	119252540	MAX	13.0962	+
chr11	119252530	119252540	MNT	12.7273	+
chr11	119252531	119252541	Myc	12.1455	+
chr11	119288153	119288164	FOSL2	14.2909	+
chr11	119288154	119288165	FOS	15.6809	-
chr11	119288154	119288165	FOSL1	14.6545	+
chr11	119288154	119288165	JUND	15.234	-
chr11	119288155	119288166	FOSL2	11.0727	-
chr11	119288162	119288174	TFAP2C	12.1224	-
chr11	119288167	119288180	Myod1	11.0408	-
chr11	119288168	119288182	Tcf21	8.10526	-
chr11	119288169	119288180	Tcf12	14.8776	-
chr11	119288170	119288183	Myod1	16.2041	+
chr11	119288170	119288181	Tcf12	11.6531	+
chr11	119288218	119288230	TFAP2C	12.4796	-
chr11	119288242	119288261	CTCF	9.13115	+
chr11	119295823	119295840	ESR1	6.51515	+
chr11	119303439	119303453	Bcl6	10.9032	-
chr11	119303478	119303492	E2F7	-4.22951	-
chr11	119341206	119341220	Stat4	14.7759	+
chr11	119341222	119341232	Klf4	12.7041	-
chr11	119341300	119341311	FOS	13.766	+
chr11	119341300	119341311	FOSL1	12.6	+
chr11	119341300	119341311	JUND	13.1489	+
chr11	119341301	119341312	FOSL2	12.3091	-
chr11	119351160	119351181	REST	12.6429	-
chr11	119377420	119377435	MAFK	10.5111	+
chr11	119383284	119383298	EBF1	13.6557	-
chr11	119396093	119396107	SPI1	7.14545	-
chr11	119455051	119455062	Gabpa	13.1803	-
chr11	119455053	119455063	ELK1	12.3404	-
chr11	119455053	119455063	ELK3	12.2931	-
chr11	119455053	119455063	ETS1	11.569	-
chr11	119455053	119455063	ETV1	11.9636	-
chr11	119455053	119455063	FLI1	11.1702	-
chr11	119455101	119455113	ZBTB7A	10.2571	-
chr11	119455123	119455140	SP4	9.2	+
chr11	119455126	119455140	EGR1	12.9615	+
chr11	119455126	119455137	SP1	16.1154	+
chr11	119455140	119455148	Sox2	12.6066	+
chr11	119455158	119455169	Gabpa	11.8033	-
chr11	119461532	119461543	USF1	10.6122	-
chr11	119461533	119461544	USF1	15.3061	+
chr11	119461533	119461544	USF2	16.2653	+
chr11	119461561	119461580	CTCF	9.39344	+
chr11	119461561	119461572	STAT1	10.5455	-
chr11	119461582	119461593	SP1	16.7692	-
chr11	119461583	119461593	Klf4	13.102	+
chr11	119461583	119461593	KLF5	16.102	-
chr11	119461609	119461617	OTX2	11.8511	+
chr11	119465616	119465627	FOSL2	9.78182	+
chr11	119465616	119465627	JUNB	10.8571	+
chr11	119465617	119465628	FOS	12.7447	+
chr11	119465617	119465628	FOSL1	14.3636	-
chr11	119465617	119465628	JUND	12.5532	-
chr11	119465618	119465629	FOSL2	11.5455	-
chr11	119465618	119465629	JUNB	12.7755	-
chr11	119465643	119465654	Gata4	14.5	-
chr11	119465644	119465655	Gata1	13.9388	-
chr11	119465644	119465658	GATA2	15.3455	-
chr11	119465646	119465654	GATA3	13.2909	+
chr11	119465667	119465688	IRF1	14.9677	+
chr11	119580568	119580584	RFX5	17.0345	-
chr11	119580615	119580625	TEAD4	11.1613	+
chr11	119599928	119599943	NR2C2	10.8857	-
chr11	119599960	119599977	SP4	10.0182	-
chr11	119599961	119599976	NR2C2	13.3143	+
chr11	119599964	119599974	KLF5	13.4082	-
chr11	119600189	119600208	CTCF	18.4262	-
chr11	119600203	119600214	TFAP2A	12.1091	-
chr11	119600205	119600216	NRF1	9.16364	+
chr11	119600227	119600241	EGR1	15.3846	-
chr11	119600227	119600244	SP4	5.14545	-
chr11	119600249	119600260	TFAP2A	13.4182	-
chr11	119600250	119600264	EGR1	18.5192	-
chr11	119600253	119600274	ZNF263	16.7551	+
chr11	119600256	119600270	EGR1	15.75	-
chr11	119600262	119600283	ZNF263	16.7347	+
chr11	119600305	119600326	REST	6.59184	-
chr11	119613317	119613336	CTCF	8.42623	+
chr11	119613362	119613372	Myb	11.541	-
chr11	119626591	119626607	ZNF143	13.8276	-
chr11	119664286	119664297	Tcf12	11.6122	+
chr11	119703416	119703428	ELF1	13.9273	+
chr11	119703419	119703430	Gabpa	13.1311	+
chr11	119703451	119703465	EGR1	12.8846	-
chr11	119703454	119703465	SP1	13.5	-
chr11	119703529	119703543	EGR1	11.9423	-
chr11	119960437	119960445	Sox2	13.9508	+
chr11	120039684	120039700	ZNF143	1.31034	-
chr11	120056228	120056238	RELA	11.5408	+
chr11	120056270	120056281	SP1	15.25	+
chr11	120056299	120056312	Myod1	13.2449	-
chr11	120056302	120056313	Tcf12	13.7143	+
chr11	120079167	120079178	SP1	16.0385	-
chr11	120079200	120079215	HNF4G	13.2885	+
chr11	120079698	120079709	FOSL2	11.0727	+
chr11	120079699	120079710	FOS	15.617	+
chr11	120079699	120079710	FOSL1	14.2364	+
chr11	120079699	120079710	JUND	14.9574	+
chr11	120079700	120079711	FOSL2	12.0909	-
chr11	120079720	120079735	Nr5a2	11.1207	+
chr11	120079770	120079791	REST	9.46939	+
chr11	120081412	120081423	E2F4	11.5172	+
chr11	120081432	120081451	CTCF	10.0656	-
chr11	120081504	120081523	PAX5	10.2742	+
chr11	120081514	120081525	E2F4	16.6897	+
chr11	120081514	120081525	E2F6	17.0862	+
chr11	120195925	120195944	CTCF	12.1475	+
chr11	120195927	120195940	Myod1	12.8163	-
chr11	120195930	120195939	SNAI2	13.1163	+
chr11	120195930	120195941	Tcf12	11.4694	+
chr11	120195952	120195966	EGR1	15.6346	+
chr11	120195952	120195967	SP2	14.3621	+
chr11	120195955	120195969	EGR1	15.5385	+
chr11	120195958	120195972	EGR1	13.6731	+
chr11	120195981	120196002	ZNF263	20.1224	-
chr11	120195999	120196010	Gabpa	12.1311	-
chr11	120196001	120196011	ETS1	12.1552	-
chr11	120196001	120196011	FLI1	11.4681	-
chr11	120196037	120196048	NRF1	10.0727	-
chr11	120196040	120196051	NRF1	10.0727	+
chr11	120207957	120207974	NR3C1	5.77551	-
chr11	120382372	120382383	Tcf12	14.4286	-
chr11	120382379	120382398	CTCF	10.3607	+
chr11	120382396	120382415	PAX5	12.7097	-
chr11	120382413	120382424	E2F4	14.8793	-
chr11	120382413	120382424	E2F6	14.3276	-
chr11	120382422	120382433	E2F4	11.2069	-
chr11	120382463	120382474	Tcf12	11.5714	-
chr11	120894738	120894749	Klf1	10.1061	+
chr11	120894755	120894767	HINFP	14.6818	-
chr11	120894764	120894774	Arntl	11.4262	+
chr11	120894765	120894775	BHLHE40	11.6538	-
chr11	120894765	120894775	HEY1	14.1455	-
chr11	120894765	120894775	MAX	12.1923	-
chr11	120894765	120894775	MNT	12.1364	-
chr11	120894775	120894788	NR2F1	12.1837	+
chr11	120894779	120894789	Arntl	14.7377	+
chr11	120894779	120894789	Mitf	12.4898	+
chr11	120894779	120894790	USF1	14.6122	-
chr11	120894779	120894790	USF2	13.7143	-
chr11	120894780	120894790	BHLHE40	13.1538	-
chr11	120894780	120894790	HEY1	11.6	-
chr11	120894780	120894790	MAX	12.9423	-
chr11	120894780	120894790	MNT	12.8788	-
chr11	120894807	120894818	Gabpa	14.7705	-
chr11	120894809	120894821	ELF1	15.2545	-
chr11	120894809	120894819	ELK1	10.7447	-
chr11	120894809	120894819	ELK3	11.6897	-
chr11	120894809	120894819	ETS1	10.9828	-
chr11	120894809	120894819	ETV1	11.4545	-
chr11	121107420	121107431	USF1	11.1837	-
chr11	121107435	121107448	NR2F1	12.6735	-
chr11	121107454	121107465	Tcf12	12.8163	-
chr11	121107455	121107468	Myod1	13.4286	+
chr11	121107456	121107465	SNAI2	12.3488	-
chr11	121153846	121153857	Gata1	11.9184	-
chr11	121153856	121153867	Gata1	11.0204	-
chr11	121163316	121163324	Sox2	13.377	-
chr11	121163319	121163336	SP4	22.0727	-
chr11	121163323	121163334	Klf1	13.8333	-
chr11	121163323	121163333	Klf4	15.8061	+
chr11	121163323	121163333	KLF5	15.2653	-
chr11	121163342	121163354	ZBTB7A	10.6429	+
chr11	121163345	121163356	USF2	11.3061	-
chr11	121163346	121163356	BHLHE40	11.8462	+
chr11	121163346	121163356	Hes1	10.042	+
chr11	121163346	121163356	HEY1	11.9091	+
chr11	121163346	121163356	MAX	12.9808	+
chr11	121163346	121163356	MNT	12.6212	+
chr11	121163346	121163357	USF1	17.1633	+
chr11	121163346	121163357	USF2	14.9388	+
chr11	121163347	121163357	Arntl	14.1475	-
chr11	121163347	121163357	Mitf	13.5408	-
chr11	121163348	121163369	REST	7.66327	+
chr11	121163377	121163388	E2F4	11.8276	-
chr11	121163377	121163392	ZBTB33	9.43939	+
chr11	121163414	121163432	NFYA	16.8659	+
chr11	121163420	121163435	NFYB	16.0385	-
chr11	121288155	121288169	Bcl6	10.4516	-
chr11	121288158	121288169	STAT1	10.9636	+
chr11	121288158	121288169	STAT3	10.8776	-
chr11	121288158	121288172	Stat4	14.0517	+
chr11	121288171	121288190	CTCF	11.5082	+
chr11	121288193	121288204	STAT3	10.449	+
chr11	121288193	121288207	Stat4	11.5345	+
chr11	121289525	121289536	STAT1	14.1636	+
chr11	121289525	121289536	STAT3	10.9388	-
chr11	121289525	121289539	Stat4	12.2241	+
chr11	121289537	121289547	KLF5	15.1633	+
chr11	121289537	121289548	SP1	16.2885	+
chr11	121289549	121289562	HSF1	15.4426	+
chr11	121289610	121289629	PAX5	15.0968	+
chr11	121292377	121292388	FOS	11.5106	-
chr11	121293722	121293732	Myc	12.5636	-
chr11	121293723	121293733	BHLHE40	15.4038	+
chr11	121293723	121293733	MAX	14.0385	+
chr11	121293733	121293752	PAX5	10.0968	-
chr11	121307240	121307250	CEBPB	12	+
chr11	121315094	121315113	CTCF	9.5082	+
chr11	121321216	121321227	CEBPA	16.2857	+
chr11	121321216	121321226	CEBPB	12.74	+
chr11	121321238	121321245	SPIB	11.2333	-
chr11	121321268	121321279	Foxo1	14.5517	-
chr11	121321269	121321276	FOXP3	11.3611	+
chr11	121321282	121321296	SPI1	7.90909	-
chr11	121322810	121322828	E2F3	4.14545	+
chr11	121322811	121322824	HSF1	8.91803	-
chr11	121322843	121322853	BHLHE40	13.0962	+
chr11	121322843	121322853	HEY1	12.6909	+
chr11	121322843	121322853	MAX	12.1346	+
chr11	121322843	121322854	USF1	11.3673	+
chr11	121322886	121322900	EGR1	14.3654	-
chr11	121323703	121323718	Stat6	12.2759	+
chr11	121323727	121323737	RELA	15.9286	+
chr11	121526349	121526364	MAFK	11.8889	+
chr11	121526351	121526370	CTCF	10.6557	+
chr11	121526354	121526368	Tcf21	5.64474	-
chr11	121526392	121526407	ZBTB33	12.8788	+
chr11	121526399	121526409	KLF5	16.102	+
chr11	121526399	121526410	SP1	14.9038	+
chr11	121526404	121526418	EGR1	9.86538	+
chr11	121526437	121526451	Tcf21	10.8553	-
chr11	121526893	121526908	HNF4G	10.6538	-
chr11	121526923	121526944	IRF1	11.1935	+
chr11	121526925	121526940	PRDM1	12.2182	-
chr11	121542822	121542835	ATF4	10.9508	-
chr11	121593309	121593321	Foxa2	12.81	-
chr11	121593310	121593325	FOXA1	13.1429	-
chr11	121593321	121593331	Mitf	10.4592	+
chr11	121593321	121593331	Myc	15.2364	-
chr11	121593322	121593332	BHLHE40	10.5962	-
chr11	121593322	121593332	MAX	14.8462	-
chr11	121593322	121593333	USF1	10.6531	+
chr11	121593322	121593333	USF2	10.6531	+
chr11	121593323	121593333	Myc	12.2545	+
chr11	121593328	121593342	E2F7	-2.2459	+
chr11	121593339	121593347	Sox2	13.9508	-
chr11	121593393	121593412	CTCF	12.3443	+
chr11	121593408	121593419	NRF1	12.3273	-
chr11	121594090	121594101	SP1	13.5192	-
chr11	121699923	121699937	E2F7	-1.60656	+
chr11	121699934	121699945	JUND	9.29787	-
chr11	121699961	121699969	Atf3	11.918	+
chr11	121699973	121699984	Gabpa	10.8361	-
chr11	121699975	121699987	ELF1	8.10909	-
chr11	121699975	121699985	ETS1	12.6207	-
chr11	121699975	121699985	FLI1	11.6383	-
chr11	121800605	121800616	SP1	13.0962	-
chr11	121906910	121906923	JUN	11.8163	-
chr11	121916198	121916216	TP53	5.69388	-
chr11	121916198	121916216	TP63	-2.37931	+
chr11	121916198	121916216	TP73	9.82692	+
chr11	121916291	121916308	ESR1	2.13636	+
chr11	122060220	122060231	FOS	11.8085	+
chr11	122060220	122060231	JUND	9.14894	+
chr11	122063502	122063513	FOS	13.8511	-
chr11	122063502	122063513	JUND	10.9362	+
chr11	122063528	122063541	HSF1	6.80328	-
chr11	122072845	122072866	IRF1	13.7903	-
chr11	122072855	122072865	RELA	10.5102	-
chr11	122080821	122080835	EBF1	11.0328	-
chr11	122080865	122080876	NRF1	11	+
chr11	122086072	122086091	CTCF	7.91803	-
chr11	122086072	122086086	SPI1	11.0727	-
chr11	122086075	122086082	SPIB	11.2333	-
chr11	122086171	122086182	Gata4	13.6552	-
chr11	122086172	122086183	Gata1	14.7143	-
chr11	122086172	122086186	GATA2	14.3636	-
chr11	122086174	122086182	GATA3	13.2909	+
chr11	122100604	122100619	LEF1	8.25806	+
chr11	122101139	122101153	GATA2	15.7091	-
chr11	122101141	122101149	GATA3	12.6364	+
chr11	122177848	122177862	EGR1	10.5962	+
chr11	122177874	122177889	PRDM1	12.7091	+
chr11	122177889	122177904	FOXP1	11.3099	+
chr11	122177897	122177912	FOXP1	11.5775	+
chr11	122177911	122177926	PRDM1	13.5455	+
chr11	122292517	122292528	STAT3	10.4898	+
chr11	122292579	122292592	JUN	15.7143	-
chr11	122292607	122292625	TP53	9.87755	+
chr11	122292607	122292625	TP63	-3.74138	+
chr11	122293562	122293570	OTX2	11.8936	-
chr11	122293607	122293617	TEAD4	11.629	-
chr11	122311592	122311602	FLI1	11	+
chr11	122311653	122311664	SP1	15.5577	+
chr11	122311693	122311710	SP4	6.03636	+
chr11	122311696	122311710	EGR1	10.0577	+
chr11	122312725	122312740	FOXP1	14.3662	-
chr11	122475564	122475573	SNAI2	12.3488	+
chr11	122475564	122475575	Tcf12	12.9184	+
chr11	122526346	122526363	SP4	15.7273	-
chr11	122526349	122526360	SP1	17.8077	-
chr11	122526350	122526361	Klf1	12.3485	-
chr11	122526350	122526360	Klf4	16.1837	+
chr11	122526350	122526360	KLF5	17	-
chr11	122526369	122526387	TP53	8.32653	+
chr11	122526369	122526387	TP73	10.0192	-
chr11	122709142	122709155	JUN	12.2653	+
chr11	122753339	122753349	HOXB13	10.9636	-
chr11	122753359	122753378	CTCF	13.3115	-
chr11	122753372	122753386	Rxra	5.26829	-
chr11	122753379	122753391	TFAP2C	12.8265	-
chr11	122753393	122753403	RELA	11.7347	-
chr11	122852508	122852529	REST	4.77551	-
chr11	122852577	122852598	REST	5.09184	+
chr11	122852579	122852589	Myb	11.2295	-
chr11	122852601	122852616	NFYB	10.7692	+
chr11	122934134	122934142	Sox2	13.6721	-
chr11	122934156	122934167	CEBPA	15.6122	-
chr11	122934157	122934167	CEBPB	12.74	-
chr11	122934157	122934167	CEBPD	12.6923	-
chr11	122934194	122934205	RUNX1	11.2241	+
chr11	122936550	122936563	JUN	12.8367	+
chr11	122936551	122936564	ATF4	11.7049	+
chr11	123059466	123059478	YY1	9.80769	-
chr11	123065965	123065976	E2F6	12.2241	+
chr11	123065991	123066001	Myc	15.4182	-
chr11	123066016	123066027	SP1	15.5577	+
chr11	123066018	123066029	E2F6	12.8621	-
chr11	123077767	123077777	TEAD1	11.2258	-
chr11	123077767	123077777	TEAD4	11.0645	-
chr11	123104171	123104192	IRF1	13.129	+
chr11	123104177	123104198	IRF1	11.4677	+
chr11	123104213	123104224	STAT1	12.8909	+
chr11	123104215	123104236	IRF1	11.2742	-
chr11	123104216	123104226	ETS1	10.8103	+
chr11	123172504	123172523	CTCF	21.1475	+
chr11	123172535	123172547	ZBTB7A	10.9143	+
chr11	123172538	123172550	TFAP2C	10.8265	+
chr11	123172539	123172550	TFAP2A	11.2545	+
chr11	123172559	123172574	NR2C2	8.64286	+
chr11	123172568	123172587	CTCF	7.90164	-
chr11	123172574	123172585	Tcf12	11.9184	-
chr11	123172574	123172583	ZEB1	13.6364	+
chr11	123172576	123172585	SNAI2	12.7209	-
chr11	123172606	123172620	EGR1	13.75	-
chr11	123172612	123172626	EGR1	12.25	-
chr11	123172621	123172640	PAX5	13.8871	-
chr11	123173030	123173041	SP1	14.6923	+
chr11	123173566	123173581	NFYB	16.2885	+
chr11	123173638	123173648	TEAD1	11.7903	-
chr11	123173638	123173648	TEAD4	12.2742	-
chr11	123185476	123185493	Ar	5.43103	-
chr11	123275981	123275994	EOMES	15.6951	-
chr11	123276003	123276016	NR2F1	14.6531	-
chr11	123276007	123276015	CREB1	11.3964	-
chr11	123300904	123300921	SP4	14.2364	+
chr11	123300907	123300921	EGR1	15.5192	+
chr11	123300907	123300918	SP1	16.5577	+
chr11	123300912	123300933	ZNF263	18.7551	-
chr11	123300914	123300928	EGR1	14.8462	+
chr11	123300918	123300939	ZNF263	19.4286	-
chr11	123300925	123300939	EGR1	14.3462	+
chr11	123301000	123301011	E2F6	14.069	-
chr11	123327981	123327995	SPI1	2.85455	+
chr11	123327983	123327995	ELF1	10.3091	+
chr11	123327985	123327995	ETS1	13.3448	+
chr11	123327985	123327995	FLI1	12.7234	+
chr11	123327986	123327997	Gabpa	12.1803	+
chr11	123327995	123328007	ELF1	11.3818	+
chr11	123328047	123328061	Bcl6	11.4032	+
chr11	123343432	123343444	TFAP2C	11.449	+
chr11	123343453	123343463	Klf4	10.2245	-
chr11	123345172	123345180	OTX2	11.8936	+
chr11	123345189	123345201	MEF2A	18.871	+
chr11	123345189	123345201	MEF2B	16.7455	+
chr11	123345190	123345205	TBP	12.3611	+
chr11	123345210	123345221	FOSL1	9.58182	+
chr11	123345210	123345221	JUND	11.1489	+
chr11	123345228	123345240	YY1	11.0385	-
chr11	123345236	123345247	STAT3	11.449	-
chr11	123350648	123350658	MAX	13.5192	+
chr11	123352592	123352607	FOXP1	14.1972	-
chr11	123353935	123353946	FOSL1	9.8	+
chr11	123353935	123353946	JUND	9.29787	+
chr11	123353944	123353954	Klf4	12.398	+
chr11	123353984	123353995	FOSL2	11.9091	+
chr11	123353985	123353996	FOS	10.8085	+
chr11	123353985	123353996	JUND	10.0426	+
chr11	123368728	123368747	CTCF	9.93443	+
chr11	123382121	123382140	CTCF	12.0492	+
chr11	123382154	123382175	REST	6.07143	-
chr11	123396274	123396284	Myc	12.2364	+
chr11	123396297	123396308	Gabpa	15.9836	+
chr11	123396363	123396382	CTCF	8.57377	-
chr11	123396365	123396384	CTCF	10.3607	+
chr11	123525867	123525878	SP1	15.5192	-
chr11	123525933	123525941	PDX1	10.6415	-
chr11	123612336	123612351	ZBTB33	10.4697	-
chr11	123612340	123612354	Zfx	13.9848	+
chr11	123612353	123612371	TP63	-1.37931	+
chr11	123612362	123612372	Myc	13.6182	-
chr11	123612362	123612373	USF1	10.6531	-
chr11	123612363	123612373	MAX	13	-
chr11	123612363	123612373	MNT	11.9545	-
chr11	123612371	123612386	HNF4G	13.4808	-
chr11	123612383	123612394	Gabpa	11.3607	+
chr11	123612386	123612398	ELF1	13.1636	+
chr11	123612388	123612398	ELK1	15.1915	+
chr11	123612388	123612398	ELK3	14.3448	+
chr11	123612388	123612399	ELK4	15.4364	-
chr11	123612388	123612398	ETS1	15.1034	+
chr11	123612388	123612398	ETV1	14.4364	+
chr11	123612388	123612398	FLI1	15.7234	+
chr11	123612389	123612400	Gabpa	14.7705	+
chr11	123612402	123612419	SP4	7.2	+
chr11	123612405	123612419	EGR1	10.5385	+
chr11	123612405	123612415	Klf4	10.5612	-
chr11	123612405	123612416	SP1	14.5962	+
chr11	123612405	123612420	SP2	18.0172	+
chr11	123612411	123612422	E2F4	10	-
chr11	123612412	123612424	E2F8	3.12195	+
chr11	123667033	123667048	NFYB	15.25	-
chr11	123667047	123667062	NFYB	17.1346	+
chr11	123848860	123848873	ATF4	15.4426	-
chr11	123941821	123941835	SPI1	6.96364	+
chr11	123941826	123941837	Gabpa	11.3279	+
chr11	123941841	123941853	MEF2A	10.2419	+
chr11	123941841	123941853	MEF2B	9.23636	+
chr11	123941888	123941903	MAFK	14.4	+
chr11	123945760	123945770	Mitf	11.5408	+
chr11	123945819	123945833	SPI1	4.52727	+
chr11	123951535	123951548	JUN	12.5102	-
chr11	123957457	123957474	Ar	13.0862	+
chr11	123957457	123957474	NR3C1	13.7959	-
chr11	123986095	123986109	Bcl6	12.3548	+
chr11	123986102	123986119	SP4	7.41818	-
chr11	123986115	123986126	STAT3	12.3265	-
chr11	123986116	123986127	STAT3	11.5918	+
chr11	123986118	123986128	FLI1	11.2979	+
chr11	123986131	123986145	Tcf21	9.68421	-
chr11	123986132	123986143	Tcf12	15.9592	-
chr11	123986133	123986146	Myod1	14.7755	+
chr11	123986136	123986147	Foxo1	12.5517	+
chr11	123986152	123986163	FOSL2	12.9273	+
chr11	123986152	123986163	JUNB	13.6122	+
chr11	123986153	123986164	FOS	12.3404	-
chr11	123986153	123986164	FOSL1	14.2	+
chr11	123986153	123986164	JUND	11.5957	+
chr11	123986161	123986182	REST	4.41837	-
chr11	123986181	123986188	SPIB	11.2333	+
chr11	124048370	124048384	TCF7L2	12.3273	-
chr11	124146198	124146209	RUNX1	10.9828	-
chr11	124146198	124146207	RUNX2	13.3269	+
chr11	124146228	124146245	Ar	6.06897	+
chr11	124146247	124146255	Atf3	11.1311	-
chr11	124146252	124146263	Foxo1	13.1207	+
chr11	124146253	124146264	FOXP2	14.3485	-
chr11	124352062	124352071	RUNX2	11.1731	-
chr11	124352094	124352108	EGR1	15.6154	-
chr11	124352094	124352111	SP4	2.8	-
chr11	124352098	124352109	Klf1	11.5455	-
chr11	124352103	124352120	SP4	2.61818	-
chr11	124352106	124352123	SP4	6.83636	-
chr11	124492686	124492698	GLI2	11.8448	+
chr11	124492706	124492718	EHF	12.5574	+
chr11	124492706	124492718	ELF1	14.0182	+
chr11	124492707	124492718	ELF5	12.2364	+
chr11	124492708	124492718	ELK1	12.6809	+
chr11	124492708	124492718	ELK3	12.931	+
chr11	124492708	124492719	ELK4	12.9636	-
chr11	124492708	124492718	ETS1	11.1552	+
chr11	124492708	124492718	ETV1	11.4909	+
chr11	124492708	124492718	ETV5	11.3455	+
chr11	124492708	124492718	FEV	11.8269	+
chr11	124492708	124492718	FLI1	10.5957	+
chr11	124492709	124492720	Gabpa	14.1311	+
chr11	124492739	124492750	Gabpa	14.1311	-
chr11	124492740	124492751	ELK4	12.9636	+
chr11	124492741	124492753	EHF	14.9016	-
chr11	124492741	124492753	ELF1	14.4364	-
chr11	124492741	124492752	ELF5	13.6	-
chr11	124492741	124492751	ELK1	12.6809	-
chr11	124492741	124492751	ELK3	12.931	-
chr11	124492741	124492751	ETS1	11.1552	-
chr11	124492741	124492751	ETV1	11.4909	-
chr11	124492741	124492751	ETV5	11.3455	-
chr11	124492741	124492751	FEV	11.8269	-
chr11	124492741	124492751	FLI1	10.5957	-
chr11	124492743	124492754	STAT1	15.4727	+
chr11	124492743	124492754	STAT3	16	+
chr11	124492743	124492757	Stat4	16.1034	+
chr11	124492771	124492783	EHF	14.1803	+
chr11	124492771	124492783	ELF1	13.7273	+
chr11	124492772	124492783	ELF5	14.0727	+
chr11	124492773	124492784	ELK4	10.6182	-
chr11	124492774	124492785	Gabpa	11.1803	+
chr11	124543756	124543777	IRF1	12.2258	+
chr11	124543812	124543822	ELK1	10.9149	+
chr11	124543812	124543822	ELK3	11.1552	+
chr11	124543812	124543822	ETV1	11.4	+
chr11	124543813	124543824	Gabpa	12.2623	+
chr11	124587445	124587463	TP53	15	-
chr11	124587445	124587463	TP73	11.25	+
chr11	124587550	124587561	Tcf12	11.449	-
chr11	124587551	124587562	Tcf12	10.7143	+
chr11	124587739	124587750	E2F6	10.5172	-
chr11	124609716	124609735	CTCF	9.70492	+
chr11	124609722	124609739	SP4	12.3273	-
chr11	124609726	124609737	Klf1	16.1364	-
chr11	124609726	124609736	Klf4	16.051	+
chr11	124609726	124609736	KLF5	14.551	-
chr11	124609735	124609746	E2F6	13.3621	-
chr11	124609747	124609764	SP4	9.36364	+
chr11	124609748	124609759	E2F4	12.5172	-
chr11	124609750	124609760	Klf4	12.9184	-
chr11	124609750	124609760	KLF5	14.3673	+
chr11	124609750	124609761	SP1	14.75	+
chr11	124609752	124609764	ZBTB7A	10.7143	+
chr11	124609763	124609774	TFAP2A	14.4909	-
chr11	124609772	124609790	NFYA	13.061	+
chr11	124609778	124609793	NFYB	13.0962	-
chr11	124609830	124609841	E2F4	14.5172	+
chr11	124609830	124609841	E2F6	14	+
chr11	124616228	124616242	SPI1	2.76364	+
chr11	124616238	124616249	Klf1	12.0758	-
chr11	124616238	124616248	KLF5	14.0612	-
chr11	124616246	124616260	SPI1	9.29091	+
chr11	124616250	124616257	SPIB	11.2333	+
chr11	124622110	124622125	Nr5a2	11.4828	+
chr11	124622111	124622123	TFAP2C	11.3878	+
chr11	124622157	124622169	Foxa2	11.93	-
chr11	124622158	124622173	FOXA1	14.6327	-
chr11	124629006	124629016	KLF5	14.449	+
chr11	124629006	124629017	SP1	15.0769	+
chr11	124629012	124629023	E2F6	14.8448	-
chr11	124632207	124632217	KLF5	14.8367	-
chr11	124632230	124632241	SP1	16.4038	-
chr11	124632231	124632242	Klf1	11.0152	-
chr11	124632231	124632241	KLF5	17	-
chr11	124632244	124632258	EGR1	16.9038	-
chr11	124632247	124632258	SP1	15.5577	-
chr11	124670256	124670267	RUNX1	10.7414	-
chr11	124670268	124670280	YY1	16.3846	-
chr11	124670298	124670307	THAP1	10.2105	+
chr11	124670299	124670311	ELF1	14.2364	+
chr11	124670301	124670311	ELK1	13.9787	+
chr11	124670301	124670311	ELK3	13.6207	+
chr11	124670301	124670312	ELK4	15.5455	-
chr11	124670301	124670311	ETS1	12.8966	+
chr11	124670301	124670311	ETV1	12.4545	+
chr11	124670301	124670311	ETV5	12.1273	+
chr11	124670301	124670311	FLI1	12.3617	+
chr11	124670302	124670313	Gabpa	17.0656	+
chr11	124670312	124670323	NRF1	15.5273	-
chr11	124670313	124670324	NRF1	16.3636	+
chr11	124670318	124670329	NRF1	12.0909	-
chr11	124670320	124670330	ETS1	11.7414	-
chr11	124670320	124670330	ETV1	11.6182	-
chr11	124670320	124670330	ETV5	12.3818	-
chr11	124670343	124670364	REST	9.02041	-
chr11	124670348	124670360	TFAP2C	13.8367	-
chr11	124670365	124670377	TFAP2C	14.1429	-
chr11	124670530	124670541	Klf1	13.4848	-
chr11	124670530	124670540	Klf4	12.949	+
chr11	124670530	124670540	KLF5	14.0612	-
chr11	124670543	124670562	PAX5	10.1613	+
chr11	124670577	124670588	Gabpa	11.3279	-
chr11	124670578	124670589	ELK4	12.0182	+
chr11	124670582	124670589	SPIB	11.2333	-
chr11	124670590	124670601	Gfi1b	14.9828	+
chr11	124670597	124670608	TFAP2A	10.8909	+
chr11	124670618	124670637	CTCF	8.03279	+
chr11	124733334	124733350	ZNF143	3.2931	-
chr11	124735266	124735285	CTCF	13.2295	+
chr11	124735286	124735307	ZNF263	17.4694	+
chr11	124735297	124735318	ZNF263	16.6122	+
chr11	124756602	124756613	SP1	15.75	+
chr11	124761304	124761317	Myod1	10.8571	-
chr11	124761327	124761340	Myod1	13.3878	-
chr11	124768418	124768431	JUN	10.102	+
chr11	124768462	124768473	FOS	11.7872	+
chr11	124768462	124768473	FOSL1	14.1091	-
chr11	124768462	124768473	JUND	11.7234	-
chr11	124768463	124768474	FOSL2	13.9273	-
chr11	124806268	124806284	Hnf4a	2.6	-
chr11	124806270	124806285	HNF4G	12.75	-
chr11	124823979	124823998	CTCF	8.04918	+
chr11	124823979	124823995	GLIS1	-8.78846	-
chr11	124824001	124824012	Gabpa	10.7049	+
chr11	124824024	124824039	SP2	15.4138	-
chr11	124824029	124824039	KLF5	13.1224	-
chr11	124824047	124824066	CTCF	9	+
chr11	124824047	124824057	RUNX3	11.5192	+
chr11	124824076	124824092	RFX5	6.67241	+
chr11	124932903	124932924	REST	5.43878	+
chr11	124932929	124932950	IRF1	10.1935	+
chr11	124932942	124932961	CTCF	7.80328	+
chr11	124981601	124981615	SPI1	3.67273	-
chr11	125032971	125032985	SPI1	8.38182	+
chr11	125033434	125033445	E2F6	13.5	-
chr11	125033490	125033503	NR2F1	13.2245	+
chr11	125034500	125034514	EGR1	18.4423	-
chr11	125034504	125034515	Klf1	13.1818	-
chr11	125034519	125034530	SP1	15.5769	-
chr11	125034519	125034540	ZNF263	17.0816	+
chr11	125034530	125034544	SPI1	1.63636	+
chr11	125034535	125034556	ZNF263	20.6122	+
chr11	125034611	125034622	STAT1	10.1818	+
chr11	125365012	125365033	ZNF263	19.4694	-
chr11	125365016	125365030	EGR1	18.1346	+
chr11	125365021	125365042	ZNF263	23.1224	-
chr11	125365022	125365033	SP1	14.8654	+
chr11	125365024	125365045	ZNF263	16.5714	-
chr11	125365027	125365038	E2F6	10.0345	-
chr11	125365061	125365072	SP1	14.8654	+
chr11	125365064	125365075	SP1	14.7885	+
chr11	125365106	125365127	REST	6.5	+
chr11	125365111	125365119	Sox2	12.6066	-
chr11	125366144	125366155	E2F4	11.2069	-
chr11	125366159	125366170	NRF1	9.16364	+
chr11	125366172	125366186	EGR1	15.2692	+
chr11	125366176	125366187	E2F4	13.7241	-
chr11	125366176	125366187	E2F6	14.7069	-
chr11	125366178	125366192	EGR1	16.2115	+
chr11	125366188	125366199	Klf1	11.5455	+
chr11	125366198	125366209	E2F4	11.5517	-
chr11	125366222	125366233	NRF1	9.14545	+
chr11	125366227	125366238	NRF1	11.0545	-
chr11	125366229	125366240	NRF1	15.5273	-
chr11	125384326	125384336	RELA	17.3265	+
chr11	125384327	125384337	RELA	14.3367	-
chr11	125384353	125384363	RELA	8.43878	-
chr11	125384388	125384401	POU2F2	14.0345	-
chr11	125384412	125384430	TP53	6.16327	+
chr11	125384412	125384430	TP73	9.11538	+
chr11	125439215	125439230	ZBTB33	9.90909	-
chr11	125439220	125439235	SP2	15.069	-
chr11	125439275	125439290	SP2	14.7414	+
chr11	125439296	125439311	SP2	14.7241	+
chr11	125462340	125462350	TEAD1	11.2258	+
chr11	125462340	125462350	TEAD4	11.0645	+
chr11	125462386	125462396	NFATC1	10.4634	+
chr11	125462399	125462410	USF1	13.3061	-
chr11	125462399	125462410	USF2	15.3265	-
chr11	125462400	125462411	USF1	10.5918	+
chr11	125462411	125462430	PAX5	10.4516	+
chr11	125462448	125462460	HINFP	9.90909	+
chr11	125462460	125462474	XBP1	14.2115	+
chr11	125495796	125495815	PAX5	10.7258	-
chr11	125495808	125495819	NRF1	10.4545	-
chr11	125495809	125495820	NRF1	11.3273	+
chr11	125495811	125495822	NRF1	14.9455	+
chr11	125495849	125495863	E2F7	26.1148	-
chr11	125495850	125495862	E2F1	10.5902	-
chr11	125495850	125495862	E2F8	23.4024	-
chr11	125495852	125495863	E2F4	15.1207	+
chr11	125495852	125495863	E2F6	14.5517	+
chr11	125495887	125495902	HNF4G	11.6154	+
chr11	125648687	125648698	Gabpa	10.0984	-
chr11	125648702	125648719	Ar	7.86207	+
chr11	125658031	125658043	ELF1	15.1455	-
chr11	125658031	125658041	FLI1	10.4681	-
chr11	125744544	125744565	ZNF263	17.2653	-
chr11	125744592	125744611	CTCF	16.9508	-
chr11	125753427	125753442	FOXA1	13.3061	-
chr11	125753440	125753453	JUN	10.3469	+
chr11	125773063	125773074	STAT3	11.7551	-
chr11	125773085	125773099	Stat4	10.5172	-
chr11	125773088	125773099	STAT1	12.8364	+
chr11	125773088	125773099	STAT3	11.7551	+
chr11	125773088	125773102	Stat4	15.5345	+
chr11	125773122	125773133	NRF1	19.2727	-
chr11	125773123	125773134	NRF1	14.9636	+
chr11	125773161	125773173	E2F8	7.41463	-
chr11	125773177	125773191	Stat4	11.6897	+
chr11	125773239	125773251	ZBTB7A	11.2	+
chr11	125933211	125933227	Hnf4a	4.12727	-
chr11	125933222	125933234	TFAP2C	11.7041	+
chr11	125933223	125933234	TFAP2A	12.1091	+
chr11	125933228	125933245	SP4	8.61818	+
chr11	125933230	125933241	Klf1	14.6515	+
chr11	125933231	125933241	Klf4	16.4286	-
chr11	125933231	125933241	KLF5	16.2857	+
chr11	125933250	125933267	SP4	4.6	+
chr11	125933252	125933263	Klf1	14.6515	+
chr11	125933253	125933263	Klf4	16.4286	-
chr11	125933253	125933263	KLF5	16.2857	+
chr11	125933272	125933289	SP4	4.6	+
chr11	125933274	125933285	Klf1	14.6515	+
chr11	125933275	125933285	Klf4	16.4286	-
chr11	125933275	125933285	KLF5	16.2857	+
chr11	125938113	125938126	JUN	13.7551	+
chr11	125971402	125971418	SRF	3.96721	-
chr11	125974551	125974562	SP1	13.25	+
chr11	125974557	125974570	NR2F1	13.3265	-
chr11	125974560	125974577	SP4	13.3636	+
chr11	125974563	125974574	SP1	12.6346	+
chr11	125974600	125974611	Tcf12	12.9184	-
chr11	125974601	125974614	Myod1	12.4082	+
chr11	125976605	125976619	Stat4	12.1379	+
chr11	125976705	125976716	USF1	11.0204	-
chr11	125976706	125976717	USF1	13.3061	+
chr11	125980426	125980443	ESR1	1.10606	-
chr11	125983627	125983648	REST	6.83673	-
chr11	125983664	125983674	Mitf	10.9592	+
chr11	125983664	125983674	Myc	14.1273	-
chr11	125983664	125983675	USF2	11.4082	-
chr11	125983665	125983675	BHLHE40	11.9615	-
chr11	125983665	125983675	HEY1	14.6	-
chr11	125983665	125983675	MAX	14.1346	-
chr11	125983722	125983733	FOSL2	13.1455	+
chr11	125983723	125983734	FOS	12.0851	+
chr11	125983723	125983734	FOSL1	15.1455	+
chr11	125983723	125983734	JUND	12.9787	+
chr11	125985255	125985267	TFAP2C	13.2347	-
chr11	125985982	125986001	CTCF	17.6885	-
chr11	125986029	125986041	Foxa2	10.78	-
chr11	125986029	125986044	FOXP1	11.7042	+
chr11	125986032	125986043	FOXP2	11.6364	+
chr11	125986081	125986092	STAT1	16.4727	-
chr11	125986081	125986092	STAT3	13.1224	-
chr11	125986084	125986105	REST	7.13265	+
chr11	126002368	126002381	JUN	12.7755	-
chr11	126033237	126033248	STAT3	11.2857	-
chr11	126081513	126081522	ZEB1	10.9455	+
chr11	126081525	126081537	YY1	16.6731	-
chr11	126081539	126081556	SP4	10.8909	-
chr11	126081542	126081553	SP1	15.25	-
chr11	126081543	126081554	Klf1	13.2424	-
chr11	126081543	126081553	Klf4	16.4286	+
chr11	126081543	126081553	KLF5	16.2857	-
chr11	126081560	126081570	Mitf	10.3878	+
chr11	126081560	126081570	Myc	15.1091	-
chr11	126081561	126081571	MAX	13.0962	+
chr11	126081561	126081571	MNT	12.7273	+
chr11	126081562	126081572	Myc	12.1455	+
chr11	126081588	126081599	E2F4	11.5862	+
chr11	126081588	126081599	E2F6	13.0862	+
chr11	126081589	126081603	EGR1	13.5962	-
chr11	126081593	126081607	EGR1	15.2115	-
chr11	126081597	126081608	Klf1	13.1818	-
chr11	126081597	126081609	ZBTB7A	11.1429	-
chr11	126081610	126081626	Vdr	3.13115	+
chr11	126081612	126081622	Mitf	13.5408	+
chr11	126081612	126081623	USF1	17.2449	-
chr11	126081612	126081623	USF2	15.5918	-
chr11	126081613	126081623	BHLHE40	11.9038	-
chr11	126081613	126081623	HEY1	10.8182	-
chr11	126081613	126081623	MAX	13.7885	-
chr11	126081613	126081623	MNT	13.4545	-
chr11	126081621	126081638	SP4	3.92727	-
chr11	126081625	126081636	Klf1	14.1061	-
chr11	126081625	126081635	Klf4	16.051	+
chr11	126081625	126081635	KLF5	16.6735	-
chr11	126081642	126081652	Mitf	13.0714	+
chr11	126081642	126081653	USF1	15.551	-
chr11	126081642	126081653	USF2	14.1224	-
chr11	126081643	126081653	BHLHE40	11.8462	-
chr11	126081643	126081653	HEY1	11.9091	-
chr11	126081643	126081653	MAX	12.9808	-
chr11	126081643	126081653	MNT	12.6212	-
chr11	126081648	126081660	HINFP	10.2424	-
chr11	126081670	126081681	NRF1	14.9636	+
chr11	126138754	126138765	Gabpa	13.0328	-
chr11	126138755	126138766	ELK4	14.1455	+
chr11	126138756	126138767	ELF5	11.8364	-
chr11	126138777	126138791	XBP1	13.5769	+
chr11	126138782	126138790	Atf1	11.4754	-
chr11	126138785	126138795	SREBF1	11.2195	+
chr11	126138785	126138795	SREBF2	13.0337	-
chr11	126138797	126138809	ELF1	12.0909	+
chr11	126138799	126138810	ELK4	12.7818	-
chr11	126138799	126138809	FLI1	10.4681	+
chr11	126138800	126138811	Gabpa	11.7213	+
chr11	126138817	126138828	Gabpa	12.3934	-
chr11	126138818	126138829	ELK4	12.0364	+
chr11	126138819	126138831	EHF	9.70492	-
chr11	126138819	126138831	ELF1	7.81818	-
chr11	126138819	126138829	ELK1	12.1489	-
chr11	126138819	126138829	ELK3	12.9138	-
chr11	126138819	126138829	ETS1	12.3966	-
chr11	126138819	126138829	ETV1	12.7636	-
chr11	126138819	126138829	ETV5	12.2909	-
chr11	126138819	126138829	FEV	12.3846	-
chr11	126138819	126138829	FLI1	11.3404	-
chr11	126138829	126138846	Ar	11.3793	-
chr11	126138852	126138871	CTCF	11.7213	+
chr11	126138856	126138868	TFAP2C	14.8265	-
chr11	126138859	126138870	NRF1	9.14545	+
chr11	126138962	126138979	SP4	8.90909	-
chr11	126138966	126138977	Klf1	13.7273	-
chr11	126138966	126138976	Klf4	16.6939	+
chr11	126138966	126138976	KLF5	16.2041	-
chr11	126138992	126139010	NFYA	13.4512	-
chr11	126139022	126139036	E2F7	-6.08197	-
chr11	126152930	126152944	EGR1	18.6154	-
chr11	126152931	126152942	E2F6	10.6552	+
chr11	126152933	126152944	SP1	15.2308	-
chr11	126152934	126152945	Klf1	11.697	-
chr11	126152934	126152944	KLF5	15.3061	-
chr11	126152956	126152967	Gabpa	16.3443	-
chr11	126152958	126152970	ELF1	9.07273	-
chr11	126152958	126152968	ELK1	12.1915	-
chr11	126152958	126152968	ELK3	12.0517	-
chr11	126152958	126152968	ETS1	11.6207	-
chr11	126152958	126152968	ETV1	12.3273	-
chr11	126152958	126152968	FLI1	12.4468	-
chr11	126152966	126152980	Zfx	14.1212	+
chr11	126152972	126152983	NRF1	11.3455	-
chr11	126152989	126153000	E2F4	10.3621	-
chr11	126152999	126153010	NRF1	13.4	+
chr11	126173921	126173938	SP4	18.0727	-
chr11	126173924	126173935	SP1	17.8077	-
chr11	126173925	126173936	Klf1	12.3485	-
chr11	126173925	126173935	Klf4	16.1837	+
chr11	126173925	126173935	KLF5	17	-
chr11	126173930	126173941	NRF1	9.07273	-
chr11	126173945	126173956	NRF1	18.0727	-
chr11	126173946	126173957	NRF1	16.1636	+
chr11	126173956	126173970	EGR1	12.7692	+
chr11	126173959	126173970	EGR2	11.6379	+
chr11	126173959	126173971	HINFP	12.7879	+
chr11	126173971	126173983	YY1	11.7692	+
chr11	126173976	126173988	HINFP	13.2424	-
chr11	126174203	126174212	THAP1	10.1447	-
chr11	126174212	126174227	NFYB	12.8077	+
chr11	126174212	126174230	RARA	-10.6061	-
chr11	126174215	126174233	NFYA	13.8293	-
chr11	126174294	126174305	E2F4	11.5862	+
chr11	126174294	126174305	E2F6	13.0862	+
chr11	126225514	126225525	NRF1	9.87273	+
chr11	126225519	126225530	NRF1	13.5455	-
chr11	126225539	126225550	E2F4	12.7931	-
chr11	126225541	126225552	SP1	17.6346	+
chr11	126225566	126225577	SP1	15.6346	+
chr11	126225569	126225588	CTCF	8.21311	-
chr11	126225569	126225583	EGR1	12.8269	+
chr11	126225609	126225630	REST	9.46939	+
chr11	126862246	126862261	MAFK	10.4222	+
chr11	126872703	126872717	EBF1	11.2623	+
chr11	126872727	126872740	NR2F1	13.7755	+
chr11	126872731	126872742	USF1	10.9796	-
chr11	126873291	126873305	EGR1	15.3269	-
chr11	126873294	126873305	SP1	14.8654	-
chr11	126873294	126873315	ZNF263	21.898	+
chr11	126873296	126873307	E2F6	14.7414	+
chr11	126873298	126873319	ZNF263	18.6939	+
chr11	126873301	126873315	EGR1	14.9423	-
chr11	126873306	126873317	E2F6	13.8276	+
chr11	126873330	126873349	CTCF	13.8361	-
chr11	126873343	126873364	REST	4.10204	+
chr11	127391537	127391556	PAX5	12.1613	-
chr11	127391564	127391575	FOS	10.7447	-
chr11	127497363	127497372	SNAI2	10.907	+
chr11	127859744	127859755	FOXH1	14.4808	+
chr11	127909357	127909368	RUNX1	10.7414	+
chr11	128049274	128049283	SNAI2	11.1395	-
chr11	128078506	128078517	FOS	11.0426	-
chr11	128078513	128078527	EBF1	10.8361	+
chr11	128089798	128089812	SPI1	2.63636	+
chr11	128089805	128089826	IRF1	18.3065	-
chr11	128089811	128089832	IRF1	16.8548	-
chr11	128132648	128132662	SPI1	5.8	+
chr11	128141571	128141582	Foxo1	16.7931	-
chr11	128141604	128141618	SPI1	9.89091	-
chr11	128141607	128141622	FOXP1	12.3521	-
chr11	128150056	128150066	Klf4	9.97959	-
chr11	128159370	128159380	NFATC1	10.878	+
chr11	128161995	128162002	MEIS1	10.3111	-
chr11	128162020	128162034	TCF7L2	12.4545	-
chr11	128168287	128168300	POU2F2	12.5862	+
chr11	128168293	128168306	POU2F2	15.2759	+
chr11	128169209	128169223	EGR1	13.2308	-
chr11	128172626	128172635	SNAI2	12.6512	+
chr11	128172626	128172637	Tcf12	11.3061	+
chr11	128172628	128172637	ZEB1	15.2	-
chr11	128186653	128186664	Foxo1	13.0517	-
chr11	128186686	128186700	SPI1	3	+
chr11	128194726	128194737	RUNX1	10.7759	+
chr11	128194767	128194779	YY1	13	-
chr11	128199200	128199208	GATA3	12.6727	-
chr11	128204604	128204616	YY1	10.5	-
chr11	128211378	128211388	Klf4	11.8061	+
chr11	128291638	128291650	YY1	9.76923	-
chr11	128291660	128291673	JUN	14.9184	+
chr11	128291676	128291687	NRF1	10.3636	+
chr11	128294818	128294834	RFX2	9.6	+
chr11	128294818	128294834	RFX5	9.53448	-
chr11	128294827	128294840	Myod1	14.0612	-
chr11	128294828	128294842	Tcf21	10.5132	-
chr11	128294829	128294840	Tcf12	14.1224	-
chr11	128294830	128294843	Myod1	13.9592	+
chr11	128294830	128294841	Tcf12	11.9592	+
chr11	128294853	128294873	PPARG	6.36667	-
chr11	128294858	128294869	Esrra	12.1273	-
chr11	128294859	128294873	Rxra	2.12195	-
chr11	128318613	128318624	FOS	11.766	-
chr11	128318613	128318624	FOSL1	14.5091	-
chr11	128318613	128318624	JUND	12.2766	-
chr11	128318614	128318625	FOSL2	12.0909	-
chr11	128318628	128318639	Tcf12	10.5102	-
chr11	128318628	128318639	USF1	11.1633	-
chr11	128318628	128318639	USF2	11.898	-
chr11	128323512	128323530	TP63	-2.7931	+
chr11	128323521	128323532	USF1	11.6327	-
chr11	128323522	128323533	USF1	13.5714	+
chr11	128323522	128323533	USF2	15.2653	+
chr11	128323555	128323569	XBP1	11.4808	+
chr11	128323577	128323588	RUNX1	11.2759	-
chr11	128480985	128480998	POU2F2	12.9655	-
chr11	128480997	128481006	SNAI2	11.7442	-
chr11	128481015	128481026	RUNX1	11.7586	+
chr11	128491765	128491779	EBF1	12.2787	-
chr11	128498096	128498109	NR2F1	13.1837	-
chr11	128498126	128498136	BHLHE40	10.4231	+
chr11	128498126	128498137	USF1	15.0408	+
chr11	128498126	128498137	USF2	13	+
chr11	128498131	128498144	EOMES	12.2439	-
chr11	128498134	128498144	TBX21	11.2182	-
chr11	128498830	128498847	Ar	5.77586	-
chr11	128498830	128498847	NR3C1	5.57143	-
chr11	128524083	128524091	Sox2	12.6066	+
chr11	128524125	128524140	FOXP1	11.2254	+
chr11	128524137	128524158	IRF1	12.6935	-
chr11	128524143	128524164	IRF1	12.9355	-
chr11	128524149	128524170	IRF1	16.6452	-
chr11	128557454	128557465	SP1	16.5962	+
chr11	128557476	128557487	SP1	17.1538	+
chr11	128565838	128565850	YY1	13.0385	+
chr11	128565929	128565943	SPI1	8.49091	+
chr11	128565939	128565950	RUNX1	12.2931	+
chr11	128761163	128761174	USF1	11.7755	-
chr11	128761191	128761210	CTCF	8.83607	-
chr11	128775941	128775952	Klf1	10.4697	+
chr11	128775942	128775952	KLF5	14.7755	+
chr11	128775969	128775988	CTCF	20.2131	-
chr11	129149186	129149198	TFAP2C	11.0306	+
chr11	129149197	129149208	TFAP2A	10.9818	-
chr11	129149216	129149228	ZBTB7A	10.4571	+
chr11	129149225	129149236	NRF1	13.6727	-
chr11	129149265	129149276	SP1	17.9038	-
chr11	129149266	129149276	KLF5	15.102	-
chr11	129149269	129149280	NRF1	11.4364	+
chr11	129150188	129150198	RELA	13.2245	-
chr11	129150197	129150216	CTCF	13.918	+
chr11	129150209	129150230	REST	16.8469	-
chr11	129150271	129150280	SNAI2	11.7442	-
chr11	129186036	129186046	Klf4	11.8776	-
chr11	129186036	129186046	KLF5	13.4898	+
chr11	129186099	129186109	TEAD4	11.3871	-
chr11	129186145	129186160	HNF4G	16.2885	+
chr11	129186146	129186162	Hnf4a	4.21818	+
chr11	129186146	129186160	Rxra	8.71951	+
chr11	129201206	129201215	SNAI2	11.8372	+
chr11	129239358	129239367	SNAI2	12.0465	-
chr11	129242861	129242872	E2F6	15.1034	+
chr11	129245698	129245709	Tcf12	14.4082	+
chr11	129245749	129245759	SMAD3	15.3636	-
chr11	129245755	129245765	Hes1	9.68531	-
chr11	129245766	129245777	NRF1	11.0545	-
chr11	129508322	129508333	Gabpa	10.1639	-
chr11	129509359	129509370	CDX2	14.7288	-
chr11	129509380	129509391	FOSL2	13.8182	+
chr11	129509380	129509391	JUNB	13.5714	+
chr11	129509381	129509392	FOS	15.6809	-
chr11	129509381	129509392	FOSL1	15.3455	-
chr11	129509381	129509392	JUND	16.7234	-
chr11	129509382	129509393	FOSL2	12.1273	-
chr11	129509382	129509393	JUNB	13.3673	-
chr11	129509412	129509422	HOXB13	11.1091	+
chr11	129509479	129509500	REST	5	-
chr11	129509479	129509490	STAT1	11.2545	-
chr11	129509479	129509490	STAT3	11.7551	-
chr11	129513047	129513061	Bcl6	12.5968	+
chr11	129513047	129513058	STAT1	15.2727	-
chr11	129513047	129513058	STAT3	14.898	+
chr11	129513084	129513095	FOS	15.2766	+
chr11	129513084	129513095	FOSL1	14.4909	-
chr11	129513084	129513095	JUND	14.0638	+
chr11	129513085	129513096	FOSL2	15.1273	-
chr11	129685684	129685695	SP1	16.4038	-
chr11	129685685	129685695	KLF5	17	-
chr11	129685699	129685710	SP1	16.4038	-
chr11	129685700	129685710	KLF5	17	-
chr11	129685720	129685731	Tcf12	12.5714	-
chr11	129685720	129685729	ZEB1	11.3273	+
chr11	129685722	129685731	SNAI2	13.1163	-
chr11	129685734	129685746	HINFP	11.9697	-
chr11	129731848	129731861	JUN	10.9796	-
chr11	129731862	129731872	TEAD1	12.1129	-
chr11	129731862	129731872	TEAD4	12.4194	-
chr11	129765431	129765443	TFAP2C	10.7245	-
chr11	129765432	129765443	TFAP2A	12.2364	-
chr11	129765476	129765487	NRF1	10.2364	-
chr11	129765478	129765489	NRF1	15.0909	-
chr11	129765489	129765500	NRF1	12.5455	-
chr11	129765501	129765512	Gabpa	12.1639	+
chr11	129765503	129765517	EGR1	14.9615	-
chr11	129765503	129765520	SP4	13.8909	-
chr11	129765506	129765517	SP1	17.8077	-
chr11	129765507	129765518	Klf1	11.0152	-
chr11	129765507	129765517	KLF5	17	-
chr11	129765518	129765535	SP4	12.8909	-
chr11	129765521	129765532	SP1	16.4038	-
chr11	129765522	129765533	Klf1	12.3485	-
chr11	129765522	129765532	KLF5	17	-
chr11	129765526	129765542	ZNF143	0.224138	-
chr11	129872690	129872701	E2F4	10.9655	-
chr11	129872693	129872712	CTCF	13.8361	-
chr11	129872696	129872715	CTCF	8.86885	-
chr11	129872698	129872717	CTCF	9.09836	+
chr11	129872713	129872724	E2F4	15.6379	-
chr11	129872713	129872724	E2F6	12.7931	-
chr11	129872737	129872752	TBP	14.0417	+
chr11	129872739	129872756	SP4	4.36364	-
chr11	129872789	129872807	NFYA	8.62195	+
chr11	129872794	129872806	PBX1	11.0204	-
chr11	129872795	129872810	NFYB	11.0577	-
chr11	129873038	129873053	NFYB	16.8269	+
chr11	129873041	129873059	NFYA	14.4756	-
chr11	129873113	129873126	HSF1	5.86885	-
chr11	129873118	129873129	Tcf12	12.7143	-
chr11	129873119	129873132	Myod1	14.2245	+
chr11	129912090	129912101	USF2	11.1429	-
chr11	129912116	129912126	ETS1	10.9828	-
chr11	129913573	129913594	IRF1	12.4677	+
chr11	129913589	129913603	SPI1	4.70909	-
chr11	129913688	129913699	RUNX1	10.8103	-
chr11	129920358	129920379	IRF1	10.9516	+
chr11	129921133	129921144	CEBPA	12.0612	-
chr11	129921155	129921169	SPI1	15.4182	+
chr11	129925613	129925626	JUN	9.4898	-
chr11	129939717	129939734	SP4	11.0545	-
chr11	129939721	129939732	Klf1	13.6515	-
chr11	129939721	129939731	Klf4	14.1531	+
chr11	129939739	129939750	Gabpa	12.3115	-
chr11	129939740	129939758	NFYA	8.59756	+
chr11	129939741	129939751	ELK1	13.4894	-
chr11	129939741	129939751	ELK3	13.069	-
chr11	129939741	129939751	ETV1	12.4182	-
chr11	129939741	129939751	FLI1	11.5319	-
chr11	129939760	129939772	TFAP2C	12.8265	+
chr11	130016441	130016451	TEAD1	11.4839	-
chr11	130016448	130016465	SP4	3.45455	+
chr11	130016487	130016500	Myod1	13.449	-
chr11	130016490	130016499	SNAI2	13.0698	+
chr11	130016490	130016501	Tcf12	12.2857	+
chr11	130016490	130016500	TCF4	14.2245	-
chr11	130016492	130016501	ZEB1	11.9273	-
chr11	130016547	130016558	Tcf12	13.102	+
chr11	130029594	130029605	NRF1	10.7273	-
chr11	130029596	130029605	SNAI2	13.2791	+
chr11	130029596	130029607	Tcf12	11.7551	+
chr11	130029597	130029608	NRF1	10.4545	+
chr11	130029598	130029607	ZEB1	13.2182	-
chr11	130029603	130029614	NRF1	9.70909	+
chr11	130029637	130029647	KLF5	14.2245	+
chr11	130029698	130029712	SPI1	10.4182	+
chr11	130029702	130029709	SPIB	11.2333	+
chr11	130029707	130029718	E2F6	11.3103	+
chr11	130184507	130184521	EGR1	15.25	-
chr11	130184510	130184521	SP1	15.6346	-
chr11	130184512	130184523	E2F4	11.1552	+
chr11	130184517	130184528	E2F6	15.2586	+
chr11	130184552	130184563	SP1	14.6923	-
chr11	130184553	130184563	KLF5	12.9184	-
chr11	130184834	130184855	ZNF263	16.2245	+
chr11	130184842	130184863	ZNF263	19.7551	+
chr11	130184848	130184862	EGR1	16.9423	-
chr11	130184851	130184862	SP1	19.1538	-
chr11	130184852	130184863	Klf1	10.9394	-
chr11	130184852	130184862	KLF5	17	-
chr11	130184857	130184867	KLF5	13.8163	-
chr11	130184873	130184884	SP1	19.1538	-
chr11	130184874	130184885	Klf1	11.6364	-
chr11	130184874	130184884	KLF5	17	-
chr11	130184885	130184896	SP1	14.8846	-
chr11	130184886	130184896	KLF5	15.1633	-
chr11	130184887	130184898	E2F4	12.7931	+
chr11	130184909	130184920	CEBPA	11.3061	+
chr11	130184909	130184919	CEBPB	14.9	-
chr11	130184909	130184919	CEBPD	14.8269	-
chr11	130184911	130184922	NRF1	16.4182	-
chr11	130253293	130253311	RARA	-8.36364	+
chr11	130318457	130318478	ZNF263	16.3469	+
chr11	130318466	130318477	SP1	16.7692	-
chr11	130318467	130318477	Klf4	13.102	+
chr11	130318501	130318516	TBP	11.9028	-
chr11	130318552	130318561	RUNX2	11.7885	-
chr11	130392267	130392278	E2F4	14.7586	-
chr11	130392267	130392278	E2F6	16.0172	-
chr11	130392277	130392285	CREB1	11.4775	-
chr11	130392290	130392301	FOSL2	10.0182	+
chr11	130392290	130392301	JUNB	11.0408	+
chr11	130392291	130392302	FOS	13.6809	+
chr11	130392291	130392302	FOSL1	12.2364	-
chr11	130392291	130392302	JUND	11.9362	+
chr11	130392291	130392302	NFE2	4.73469	-
chr11	130392292	130392303	FOSL2	13.4727	-
chr11	130392292	130392303	JUNB	12.6735	-
chr11	130417021	130417030	SNAI2	12.3023	+
chr11	130417100	130417109	SNAI2	12.7209	-
chr11	130417129	130417146	ESR1	3.92424	+
chr11	130450538	130450548	Klf4	9.93878	-
chr11	130479116	130479126	Klf4	16.6939	+
chr11	130505147	130505159	ELF1	8.05455	-
chr11	130505169	130505182	Myod1	11.5102	-
chr11	130505172	130505181	SNAI2	10.907	+
chr11	130507070	130507085	FOXA1	14.7347	+
chr11	130507071	130507086	FOXP1	12.7746	-
chr11	130507074	130507086	Foxa2	17.2	+
chr11	130507083	130507094	FOSL2	14.0364	+
chr11	130507083	130507094	JUNB	14.7755	+
chr11	130507084	130507095	FOS	14.1277	+
chr11	130507084	130507095	FOSL1	15.4727	+
chr11	130507084	130507095	JUND	14.8298	+
chr11	130507085	130507096	FOSL2	12.6727	-
chr11	130507085	130507096	JUNB	12.3265	-
chr11	130697769	130697780	Klf1	11.5455	-
chr11	130697774	130697785	Klf1	11.5455	-
chr11	130697788	130697799	E2F6	12.4138	+
chr11	130743802	130743815	JUN	12.2041	+
chr11	130743805	130743818	JUN	17.2245	-
chr11	130743897	130743908	FOSL2	13.4545	+
chr11	130743898	130743909	FOS	14.7447	-
chr11	130743898	130743909	FOSL1	13.5091	+
chr11	130743898	130743909	JUND	14.4043	-
chr11	130743899	130743910	FOSL2	12.8909	-
chr11	130786357	130786368	TFAP2A	11.3818	-
chr11	130786368	130786379	Gabpa	12.7869	-
chr11	130786369	130786380	ELK4	13.4364	+
chr11	130786370	130786382	ELF1	13.8364	-
chr11	130786370	130786381	ELF5	13.6909	-
chr11	130786370	130786380	ELK1	10.1064	-
chr11	130786370	130786380	ELK3	11.0172	-
chr11	130786396	130786412	ZNF143	14.8966	-
chr11	130786411	130786423	HINFP	16.1667	+
chr11	130786413	130786424	NRF1	11.0182	+
chr11	130786417	130786428	NRF1	10.8909	+
chr11	130786419	130786430	NRF1	10.5455	+
chr11	130786441	130786450	THAP1	9.85526	+
chr11	130786446	130786465	CTCF	23.9836	-
chr11	130969167	130969178	FOS	12.0213	-
chr11	130969167	130969178	JUND	11.5319	-
chr11	130969168	130969179	FOSL2	12.3818	-
chr11	130969171	130969182	USF1	13.4898	-
chr11	130969176	130969187	FOS	11.1702	-
chr11	130969181	130969196	FOXA1	11	-
chr11	130969192	130969205	HSF1	6.95082	-
chr11	130969216	130969231	FOXA1	13.8367	+
chr11	130969232	130969247	HNF4G	12.3654	+
chr11	130969233	130969249	Hnf4a	6.94545	+
chr11	131056717	131056728	RUNX1	12.2931	-
chr11	131123302	131123317	FOXP1	11.6479	+
chr11	131211780	131211791	CEBPA	11.8367	-
chr11	131211861	131211872	CEBPA	13.8571	+
chr11	131211861	131211871	CEBPB	12.74	+
chr11	132227871	132227886	MAFK	12.0222	-
chr11	132276981	132276988	SPIB	11.2333	+
chr11	133402279	133402300	REST	7.54082	-
chr11	133402285	133402292	SPIB	11.2333	-
chr11	133402322	133402334	Foxa2	10.69	+
chr11	133402332	133402343	E2F6	14.7759	+
chr11	133429677	133429692	FOXA1	11.7755	+
chr11	133680249	133680263	EBF1	8.63934	+
chr11	133826838	133826849	NRF1	12.2727	+
chr11	133826843	133826854	NRF1	10.4909	-
chr11	133826852	133826861	SNAI2	12.3023	-
chr11	133826861	133826880	PAX5	10.2581	+
chr11	133826919	133826930	Gabpa	11.5902	+
chr11	133826922	133826936	EGR1	16.6923	+
chr11	133826926	133826937	E2F4	10.1552	-
chr11	133896813	133896829	RFX5	18.9483	+
chr11	133896853	133896863	SMAD3	8.96364	-
chr11	133896909	133896922	EOMES	15.7317	+
chr11	133902142	133902155	POU2F2	12.6379	+
chr11	133904025	133904038	JUN	16.1633	+
chr11	133904026	133904039	ATF4	9.31148	+
chr11	133904031	133904039	Atf3	11.1311	-
chr11	133904045	133904056	TFAP2A	11.8909	-
chr11	133904060	133904071	SP1	13.6731	-
chr11	133904098	133904109	SP1	13.6731	+
chr11	133907043	133907054	E2F4	12.8621	+
chr11	133907043	133907054	E2F6	14.1724	+
chr11	133907048	133907059	SP1	16.1154	-
chr11	133907061	133907075	EGR1	12.6154	-
chr11	133907061	133907078	SP4	7.96364	-
chr11	133920900	133920911	Gabpa	11.3279	+
chr11	133938869	133938885	RFX5	19.1034	-
chr11	133938881	133938898	SP4	2.67273	-
chr11	133938914	133938925	NRF1	17.4909	-
chr11	133938915	133938926	NRF1	18.4727	+
chr11	134094501	134094512	NRF1	16.1636	-
chr11	134094502	134094513	NRF1	19.0545	+
chr11	134094525	134094535	ETV5	11.0909	-
chr11	134094543	134094557	EGR1	19.1154	+
chr11	134094543	134094554	SP1	14.6346	+
chr11	134094549	134094563	EGR1	21	+
chr11	134094549	134094559	KLF5	14.2041	+
chr11	134094549	134094560	SP1	16.8654	+
chr11	134094553	134094564	E2F4	12.0862	-
chr11	134094558	134094567	THAP1	10.2105	+
chr11	134094578	134094597	PAX5	9.90323	-
chr11	134094595	134094606	TFAP2A	14.2364	-
chr11	134095381	134095393	TFAP2C	12.5	-
chr11	134123216	134123230	EGR1	13.0577	+
chr11	134123217	134123236	PAX5	10.1774	-
chr11	134123219	134123231	HINFP	11.5455	+
chr11	134123231	134123242	TFAP2A	14.1818	+
chr11	134123248	134123260	ZBTB7A	13.9429	+
chr11	134123249	134123261	ZBTB7B	14.7069	+
chr11	134123253	134123264	TFAP2A	11.2	+
chr11	134123253	134123268	ZBTB33	9.92424	+
chr11	134123259	134123275	ZNF143	-0.0344828	-
chr11	134123264	134123276	GLI2	10.0862	-
chr11	134123264	134123276	ZBTB7B	11.4828	-
chr11	134123265	134123282	SP4	4.21818	-
chr11	134123265	134123277	ZBTB7A	12.1143	-
chr11	134123300	134123316	ZNF143	0.793103	-
chr11	134123306	134123317	STAT1	14.4909	+
chr11	134123306	134123317	STAT3	15.7143	+
chr11	134123306	134123320	Stat4	12.6034	+
chr11	134123380	134123399	CTCF	10.2623	+
chr11	134123381	134123395	EBF1	8.18033	+
chr11	134123444	134123459	NR2C2	8.92857	+
chr11	134145410	134145421	SP1	14.8654	+
chr11	134201703	134201720	SP4	7.10909	+
chr11	134201704	134201715	E2F4	12.0517	-
chr11	134201705	134201716	Klf1	10.3333	+
chr11	134201706	134201716	Klf4	12.9184	-
chr11	134201706	134201716	KLF5	14.3673	+
chr11	134201706	134201717	SP1	14.75	+
chr11	134201708	134201720	ZBTB7A	11.6571	+
chr11	134201716	134201733	SP4	11.5091	+
chr11	134201718	134201729	Klf1	11.6364	+
chr11	134201719	134201729	Klf4	16.1837	-
chr11	134201719	134201729	KLF5	17	+
chr11	134201719	134201730	SP1	16.4038	+
chr11	134201721	134201738	SP4	15.3091	+
chr11	134201723	134201734	Klf1	10.9394	+
chr11	134201724	134201734	Klf4	16.1837	-
chr11	134201724	134201734	KLF5	17	+
chr11	134201724	134201735	SP1	19.1538	+
chr11	134201726	134201743	SP4	3.41818	+
chr11	134201744	134201761	SP4	11.9273	+
chr11	134201746	134201757	Klf1	12.3485	+
chr11	134201747	134201757	Klf4	16.1837	-
chr11	134201747	134201757	KLF5	17	+
chr11	134201747	134201758	SP1	16.4038	+
chr11	134201765	134201782	SP4	17.3091	+
chr11	134201767	134201778	Klf1	11.6364	+
chr11	134201768	134201782	EGR1	19.8462	+
chr11	134201768	134201778	Klf4	16.1837	-
chr11	134201768	134201778	KLF5	17	+
chr11	134201768	134201779	SP1	19.1538	+
chr11	134201777	134201788	NRF1	12.9273	+
chr11	134201788	134201800	TFAP2C	10.9286	-
chr11	134201789	134201800	TFAP2A	11.6727	-
chr11	134201818	134201833	NFYB	16.1731	+
chr11	134201821	134201839	NFYA	14.8171	-
chr11	134306326	134306339	HSF1	8.52459	-
chr11	134306331	134306344	HSF1	16.1311	+
chr11	134509960	134509971	SP1	12.5385	-
chr11	134509978	134509988	Klf4	11.5306	+
chr11	134510004	134510014	Klf4	10.1531	+
chr11	134510035	134510045	Klf4	10.6633	-
chr11	134510042	134510053	FOSL2	13	+
chr11	134510043	134510054	FOS	15.2979	-
chr11	134510043	134510054	FOSL1	14.8545	-
chr11	134510043	134510054	JUND	15.7447	-
chr11	134510044	134510055	FOSL2	11.8364	-
chr11	134688777	134688785	Sox2	12.8852	-
chr11	134688782	134688799	Ar	6.67241	+
chr11	134688853	134688870	ESR1	-1.25758	+
chr11	134721958	134721971	JUN	9.4898	+
chr11	134722036	134722049	JUN	11.0204	-
chr11	134722037	134722045	CREB1	11.3964	-
chr11	134863812	134863829	NR3C1	4.87755	+
chr11	134863902	134863914	YY1	9.80769	-
chr12	175914	175933	CTCF	9.45902	+
chr12	175925	175936	E2F6	14.8966	+
chr12	175942	175956	EGR1	12.3846	-
chr12	175947	175958	E2F6	12.5	+
chr12	175979	175990	E2F6	13.1724	-
chr12	220972	220982	RELA	9.4898	+
chr12	220973	220983	RELA	16.9592	-
chr12	220987	221006	CTCF	8.54098	+
chr12	289787	289801	EGR1	17.5192	-
chr12	289790	289801	SP1	17.0962	-
chr12	289791	289802	Klf1	12.7727	-
chr12	289809	289819	Mitf	10.8878	+
chr12	289809	289819	Myc	14	-
chr12	289809	289820	USF1	14.0204	-
chr12	289809	289820	USF2	13.1837	-
chr12	289810	289820	MAX	13.5577	-
chr12	289810	289821	USF2	11.1837	+
chr12	289811	289821	Myc	13.0364	+
chr12	289855	289865	RUNX3	12.6154	+
chr12	312700	312719	CTCF	8.13115	+
chr12	312732	312742	Klf4	12.5306	+
chr12	312802	312819	Ar	14.7759	-
chr12	498440	498450	NFAT5	12.5484	+
chr12	498462	498473	STAT3	13.0612	-
chr12	498463	498475	EHF	11.5574	+
chr12	498463	498475	ELF1	10.6909	+
chr12	498464	498475	ELF5	11.9091	+
chr12	498464	498477	HSF1	6.52459	+
chr12	498465	498475	ELK1	13.4681	+
chr12	498465	498475	ELK3	13.2759	+
chr12	498465	498476	ELK4	11.4909	-
chr12	498465	498475	ETS1	11.069	+
chr12	498465	498475	ETV1	12.3818	+
chr12	498465	498475	ETV5	11.8727	+
chr12	498465	498475	FLI1	11.9362	+
chr12	498466	498477	Gabpa	14.1311	+
chr12	498481	498488	MEIS1	10.3111	-
chr12	498491	498505	EGR1	17.25	+
chr12	498491	498502	SP1	15.8269	+
chr12	498491	498506	SP2	14.7759	+
chr12	498492	498511	CTCF	17.6557	-
chr12	498503	498514	ELK4	11.9636	-
chr12	498522	498533	Tcf12	12.7143	+
chr12	498657	498672	SP2	14.7931	-
chr12	498661	498672	SP1	15.3654	-
chr12	498662	498672	Klf4	13.102	+
chr12	498662	498672	KLF5	16.102	-
chr12	498668	498685	Ar	6.2931	-
chr12	498706	498725	PAX5	12.3226	+
chr12	498715	498730	SP2	18.1897	-
chr12	498716	498735	PAX5	11.0161	+
chr12	498716	498733	SP4	4.58182	-
chr12	498731	498750	PAX5	16.4032	+
chr12	498735	498750	SP2	15.7414	-
chr12	498736	498753	SP4	5.47273	-
chr12	498771	498782	Gabpa	10.6393	-
chr12	498772	498783	ELK4	11.1273	+
chr12	498773	498783	ELK1	9.91489	-
chr12	498773	498783	ELK3	11	-
chr12	569548	569560	TFAP2C	12.9796	+
chr12	569605	569617	ELF1	11.6182	-
chr12	569605	569615	ETS1	13.3103	-
chr12	569605	569615	ETV1	12.9273	-
chr12	569605	569615	FLI1	12.9362	-
chr12	699559	699570	Klf1	10.3485	-
chr12	699570	699581	Klf1	10.0606	-
chr12	739988	739998	Klf4	13.102	-
chr12	739988	739999	SP1	14.9038	+
chr12	740000	740011	Gabpa	10.8361	-
chr12	740002	740012	ELK1	12.2553	-
chr12	740002	740012	ETS1	11.8793	-
chr12	740002	740012	FLI1	11.6809	-
chr12	740032	740043	E2F6	14.3276	+
chr12	772869	772882	NR2F1	11.551	+
chr12	776036	776049	POU2F2	13.7759	-
chr12	776055	776066	Klf1	10.5152	-
chr12	776065	776075	HOXA13	14.8194	+
chr12	776065	776075	HOXB13	15.8364	+
chr12	776131	776150	PAX5	13.2742	-
chr12	777474	777495	IRF1	11.0161	+
chr12	783322	783335	POU2F2	12.8793	-
chr12	783327	783341	SPI1	2.65455	+
chr12	783376	783387	Esrra	11.8364	-
chr12	787754	787770	ZNF143	0.862069	+
chr12	791763	791778	FOXP1	13.7183	+
chr12	794728	794739	Gata1	11.6939	+
chr12	794744	794755	SP1	13.8462	-
chr12	794747	794761	EGR1	13.0385	-
chr12	794750	794769	PAX5	12.3065	+
chr12	794766	794777	Gfi1b	12.0172	-
chr12	794795	794806	Gfi1b	13.1034	+
chr12	811312	811324	Foxa2	11.24	+
chr12	831849	831859	SMAD3	9.43636	+
chr12	833767	833778	FOSL2	11.0727	+
chr12	833767	833778	JUNB	11.7347	+
chr12	833768	833779	FOS	13.617	+
chr12	833768	833779	FOSL1	13.9818	-
chr12	833768	833779	JUND	12.7872	-
chr12	833769	833780	FOSL2	13.5273	-
chr12	833769	833780	JUNB	13.4286	-
chr12	833789	833805	SRF	15.5082	-
chr12	833808	833822	Zfx	12.1061	-
chr12	833841	833852	STAT1	9.94545	-
chr12	860472	860484	HINFP	10.8788	+
chr12	860476	860488	HINFP	10.0303	-
chr12	860513	860524	E2F4	13.5	-
chr12	860513	860524	E2F6	14.6897	-
chr12	860579	860598	PAX5	10.4839	-
chr12	861654	861665	NRF1	16.4	+
chr12	861681	861698	SP4	7.14545	-
chr12	861684	861695	SP1	17.0962	-
chr12	861685	861696	Klf1	13.3939	-
chr12	861685	861695	KLF5	16.6735	-
chr12	861698	861707	THAP1	10.2105	-
chr12	861700	861719	CTCF	10.7541	+
chr12	861704	861715	E2F4	10.5517	+
chr12	861706	861723	SP4	2.74545	-
chr12	861778	861790	ZBTB7A	11.3429	-
chr12	1099631	1099643	Foxa2	13.18	-
chr12	1099632	1099647	FOXA1	11.1837	-
chr12	1099634	1099645	FOXP2	12.5606	+
chr12	1099693	1099707	EGR1	14.5769	+
chr12	1099696	1099707	EGR2	17.7241	+
chr12	1099696	1099708	GLI2	10.2241	+
chr12	1099725	1099736	RUNX1	10.7759	-
chr12	1500638	1500657	CTCF	10.7869	+
chr12	1500682	1500695	HSF1	11.6557	+
chr12	1632959	1632973	EGR1	10.9423	+
chr12	1632980	1632994	EGR1	11.9808	+
chr12	1703317	1703331	EGR1	12.7692	+
chr12	1703320	1703334	EGR1	14.7885	+
chr12	1703323	1703337	EGR1	17.25	+
chr12	1703326	1703340	EGR1	17.25	+
chr12	1703329	1703343	EGR1	17.25	+
chr12	1703332	1703346	EGR1	17.25	+
chr12	1703335	1703349	EGR1	17.25	+
chr12	1703338	1703352	EGR1	14.4038	+
chr12	1703345	1703356	TFAP2A	13.3273	+
chr12	1703364	1703375	Klf1	10.3182	+
chr12	1703365	1703375	Klf4	13.102	-
chr12	1703365	1703375	KLF5	16.102	+
chr12	1703365	1703376	SP1	15.3654	+
chr12	1703368	1703379	E2F4	11.1552	-
chr12	1703373	1703384	Gabpa	11.3934	-
chr12	1703387	1703401	EGR1	14.9231	+
chr12	1703390	1703404	EGR1	15.2692	+
chr12	1703399	1703418	CTCF	11.3279	-
chr12	1703436	1703447	NRF1	11.6909	+
chr12	1769430	1769449	CTCF	8.4918	+
chr12	1769436	1769450	EGR1	15.6346	-
chr12	1769439	1769450	SP1	13.4423	-
chr12	1769644	1769656	Mafb	12.427	-
chr12	1769654	1769664	SREBF1	16.0488	+
chr12	1769654	1769664	SREBF2	15.7079	-
chr12	1769690	1769708	TP53	5.5102	+
chr12	1769743	1769754	Foxo1	13.8276	+
chr12	1769746	1769757	Gata1	10.6735	+
chr12	1771042	1771053	SP1	17.9038	-
chr12	1771042	1771063	ZNF263	17.4286	+
chr12	1771043	1771053	Klf4	12.8367	+
chr12	1771043	1771053	KLF5	15.102	-
chr12	1771044	1771055	E2F4	11.7414	+
chr12	1771049	1771060	SP1	17.9038	-
chr12	1771050	1771060	Klf4	12.8367	+
chr12	1771050	1771060	KLF5	15.102	-
chr12	1771051	1771062	E2F4	11.8103	+
chr12	1771059	1771070	SP1	13.9038	-
chr12	1771061	1771072	E2F4	14.1207	+
chr12	1771061	1771072	E2F6	15.6552	+
chr12	1771066	1771080	EGR1	15.6731	-
chr12	1771071	1771082	E2F4	14.8621	+
chr12	1771071	1771082	E2F6	12.5862	+
chr12	1771076	1771087	SP1	15.9038	-
chr12	1771078	1771089	E2F4	9.81034	+
chr12	1771083	1771094	SP1	19.1538	-
chr12	1771084	1771095	Klf1	12.3485	-
chr12	1771084	1771094	Klf4	16.1837	+
chr12	1771084	1771094	KLF5	17	-
chr12	1771097	1771108	Klf1	10.5152	+
chr12	1771098	1771112	EGR1	10.6923	+
chr12	1771098	1771108	Klf4	12.2551	-
chr12	1771098	1771108	KLF5	13.102	+
chr12	1771098	1771109	SP1	14.5192	+
chr12	1771102	1771114	TFAP2C	11.0306	+
chr12	1771117	1771128	SP1	15.0769	+
chr12	1771120	1771134	EGR1	14.1923	+
chr12	1771122	1771133	E2F6	12.6552	-
chr12	1771140	1771152	TFAP2C	12.1633	-
chr12	1778556	1778574	RARA	-9.66667	-
chr12	1778559	1778574	HNF4G	11.3077	-
chr12	1797759	1797774	NR2C2	10.8857	+
chr12	1929346	1929357	NRF1	10.2545	+
chr12	1929396	1929409	Myod1	13.6327	-
chr12	1929399	1929408	SNAI2	13.0698	+
chr12	1929399	1929410	Tcf12	13.4694	+
chr12	1929408	1929419	TFAP2A	11.7091	-
chr12	1929446	1929458	YY1	11.5	+
chr12	2027848	2027856	OTX2	11.9574	+
chr12	2027868	2027876	OTX2	11.2766	+
chr12	2027887	2027904	SP4	2.8	-
chr12	2027889	2027903	EGR1	16.7885	-
chr12	2045818	2045833	FOXA1	11.3673	+
chr12	2113589	2113601	YY1	15.2692	-
chr12	2113596	2113607	E2F6	15.1034	-
chr12	2113600	2113611	E2F6	15.2586	-
chr12	2113690	2113702	ZBTB7A	14.4143	+
chr12	2113691	2113703	GLI2	17.7586	+
chr12	2800273	2800291	RARA	-10.4545	+
chr12	2800355	2800374	CTCF	14.6066	+
chr12	2862517	2862528	E2F6	10.1897	-
chr12	2862537	2862548	E2F6	12.3448	+
chr12	2878893	2878914	IRF1	10.0968	+
chr12	2878926	2878937	CDX2	11.4746	+
chr12	2893237	2893258	REST	6.5	+
chr12	2893269	2893285	Vdr	5.63934	-
chr12	2893294	2893315	REST	12.4388	+
chr12	2893315	2893330	ZBTB33	11.7576	-
chr12	2893321	2893332	E2F4	10.9138	+
chr12	2902238	2902248	Myc	12.6909	-
chr12	2904077	2904094	SP4	3.8	+
chr12	2904079	2904090	Klf1	11.9091	+
chr12	2904080	2904094	EGR1	13.1538	+
chr12	2904080	2904090	Klf4	13.3469	-
chr12	2904080	2904090	KLF5	15.3878	+
chr12	2904080	2904091	SP1	15.5577	+
chr12	2904082	2904093	E2F6	13.0172	-
chr12	2904092	2904109	SP4	2.83636	-
chr12	2904096	2904106	KLF5	13.9184	-
chr12	2904098	2904113	NFYB	12.5577	+
chr12	2904127	2904138	FOSL2	9.85455	-
chr12	2904145	2904156	E2F4	12.2931	-
chr12	2904145	2904160	ZBTB33	12.1667	+
chr12	2904180	2904192	HINFP	12	+
chr12	2921752	2921764	ELF1	9	+
chr12	2921754	2921765	ELK4	10.9818	-
chr12	2921755	2921766	Gabpa	11.7049	+
chr12	2921758	2921775	SP4	12.7818	+
chr12	2921761	2921775	EGR1	13.0385	+
chr12	2921782	2921796	SPI1	2.74545	+
chr12	2921815	2921832	Gmeb1	10.5526	+
chr12	2921815	2921828	JUN	9.95918	+
chr12	2921817	2921827	Crem	12.5738	+
chr12	2921817	2921829	DBP	11.4717	+
chr12	2921818	2921826	Atf1	13.082	+
chr12	2921819	2921827	CREB1	11.4775	+
chr12	2921819	2921827	GMEB2	11.5571	+
chr12	2921874	2921885	STAT1	10.8	+
chr12	2921874	2921885	STAT3	10.5918	+
chr12	2922087	2922106	PAX5	14.6613	+
chr12	2922100	2922114	XBP1	10.3462	+
chr12	2922102	2922118	T	6.84615	+
chr12	2922102	2922113	USF1	10.4082	-
chr12	2922102	2922113	USF2	11.4286	-
chr12	2922103	2922113	BHLHE40	10.0192	-
chr12	2922103	2922112	Creb3l2	14.9663	+
chr12	2922103	2922113	MAX	11.5385	+
chr12	2922103	2922114	USF2	12.9388	+
chr12	2922104	2922114	Arntl	11.9836	-
chr12	2922104	2922114	Mitf	11.0306	-
chr12	2922116	2922127	NRF1	15.5091	+
chr12	2922125	2922136	RUNX1	12.069	+
chr12	2966247	2966255	Sox2	13.6721	+
chr12	2966248	2966263	FOXP1	13.5211	-
chr12	2985428	2985443	PRDM1	12.1091	-
chr12	2985434	2985449	PRDM1	14.1818	-
chr12	2985459	2985470	E2F6	12.8621	-
chr12	2986180	2986191	E2F4	10.9138	-
chr12	2986210	2986227	SP4	4.65455	-
chr12	2986212	2986221	THAP1	11	-
chr12	2986220	2986231	E2F6	11.5862	+
chr12	2986224	2986234	RELA	11.7755	-
chr12	2986226	2986240	EBF1	8.21311	-
chr12	2986227	2986241	EBF1	10.1967	+
chr12	2986227	2986239	TFAP2C	10.7551	+
chr12	2986232	2986248	ZNF143	2.48276	-
chr12	2986233	2986243	RELA	10.2347	+
chr12	2986246	2986257	SP1	15.5192	-
chr12	2986247	2986257	KLF5	14.2041	-
chr12	2986269	2986283	EGR1	15.75	-
chr12	2986269	2986286	SP4	6.61818	-
chr12	2986273	2986284	Klf1	12.9545	-
chr12	2986273	2986283	KLF5	13.9796	-
chr12	2986323	2986334	NRF1	12.2727	-
chr12	2986338	2986351	NR2F1	13.102	+
chr12	2986342	2986352	Mitf	12.7857	+
chr12	2986342	2986353	USF1	17.2245	-
chr12	2986342	2986353	USF2	16.8367	-
chr12	2986343	2986353	BHLHE40	15.2115	-
chr12	2986343	2986353	SREBF1	10.5488	-
chr12	2986343	2986354	USF1	14.0612	+
chr12	2986343	2986354	USF2	12.9796	+
chr12	2986344	2986354	Mitf	12.0918	-
chr12	2986355	2986370	NFYB	13.8846	+
chr12	2986358	2986376	NFYA	12.8171	-
chr12	2986405	2986415	RUNX3	11.8077	-
chr12	2986413	2986422	THAP1	9.82895	+
chr12	3068476	3068497	REST	9.10204	-
chr12	3068495	3068512	SP4	10.8182	+
chr12	3068498	3068512	EGR1	14.0385	+
chr12	3068504	3068518	EGR1	13.3462	+
chr12	3068506	3068516	KLF5	13.6531	+
chr12	3068511	3068522	TFAP2A	11.5273	+
chr12	3068518	3068529	E2F6	13.5862	-
chr12	3068522	3068533	E2F6	15.2586	-
chr12	3068526	3068537	E2F4	15.5	-
chr12	3068526	3068537	E2F6	12.9483	-
chr12	3068568	3068578	TEAD1	11.7903	+
chr12	3068568	3068578	TEAD4	12.2742	+
chr12	3150560	3150574	EGR1	15.4615	-
chr12	3150563	3150584	ZNF263	17.102	+
chr12	3150566	3150580	EGR1	14.6154	-
chr12	3150583	3150594	Klf1	15.2576	+
chr12	3180325	3180342	Ar	8.12069	-
chr12	3180356	3180369	Myod1	13.449	-
chr12	3186456	3186467	E2F4	9.82759	-
chr12	3186463	3186473	KLF5	13.8163	+
chr12	3186467	3186478	Klf1	10.9394	+
chr12	3186468	3186478	KLF5	17	+
chr12	3186468	3186479	SP1	17.8077	+
chr12	3186473	3186483	KLF5	16.102	+
chr12	3186473	3186484	SP1	15.3654	+
chr12	3186476	3186487	E2F4	9.82759	-
chr12	3186483	3186497	EGR1	16.0769	+
chr12	3186483	3186493	KLF5	13.8163	+
chr12	3186483	3186494	SP1	17.0769	+
chr12	3186487	3186499	TFAP2C	13.4184	+
chr12	3186498	3186509	Klf1	10.9394	+
chr12	3186499	3186509	KLF5	17	+
chr12	3186499	3186518	PAX5	11.9839	-
chr12	3186499	3186510	SP1	16.4038	+
chr12	3186505	3186516	TFAP2A	12	+
chr12	3186532	3186546	EGR1	15.7692	+
chr12	3186532	3186542	KLF5	17	+
chr12	3186532	3186543	SP1	19.1538	+
chr12	3186550	3186564	EGR1	12.7115	-
chr12	3186553	3186567	EGR1	17.25	-
chr12	3186556	3186570	EGR1	17.25	-
chr12	3186559	3186573	EGR1	17.25	-
chr12	3186562	3186576	EGR1	15.0962	-
chr12	3409302	3409314	TFAP2C	11.6429	-
chr12	3409309	3409322	Myod1	10.9184	-
chr12	3409340	3409353	Myod1	12	-
chr12	3409342	3409353	Tcf12	14.6939	-
chr12	3409343	3409356	Myod1	13.3673	+
chr12	3409343	3409354	Tcf12	13.2653	+
chr12	3409353	3409364	Klf1	16.9697	-
chr12	3409353	3409363	Klf4	16.1837	+
chr12	3409353	3409363	KLF5	14.1429	-
chr12	3409370	3409380	MAX	11.9231	-
chr12	3409399	3409411	PROX1	8.29091	-
chr12	3420266	3420277	Gabpa	12.0492	-
chr12	3420276	3420287	E2F4	12.2414	+
chr12	3420288	3420297	SNAI2	12.0465	+
chr12	3420295	3420306	FOSL2	13.5273	+
chr12	3420295	3420306	JUNB	13.4082	+
chr12	3420296	3420307	FOS	14.0638	+
chr12	3420296	3420307	FOSL1	14.0364	-
chr12	3420296	3420307	JUND	14.4043	+
chr12	3420297	3420308	FOSL2	13.8182	-
chr12	3420297	3420308	JUNB	13.7959	-
chr12	3420307	3420317	Klf4	13.2143	+
chr12	3420307	3420317	KLF5	13.9796	-
chr12	3420309	3420323	EGR1	14.5962	-
chr12	3420321	3420332	FOSL1	12.3818	-
chr12	3420321	3420332	JUND	9.2766	-
chr12	3420322	3420333	FOSL2	13.4727	-
chr12	3420322	3420333	JUNB	12.6735	-
chr12	3420351	3420362	Gabpa	10.1148	+
chr12	3421080	3421094	EGR1	13.9231	-
chr12	3421084	3421095	NRF1	12.1636	-
chr12	3428623	3428633	CEBPB	11.56	-
chr12	3428658	3428679	REST	6.54082	+
chr12	3490448	3490469	REST	6.40816	-
chr12	3490456	3490474	MAFF	15.5778	-
chr12	3490458	3490473	MAFK	17.2889	-
chr12	3490516	3490537	REST	4.5	+
chr12	3980755	3980763	Sox2	13.6721	+
chr12	3982525	3982539	EGR1	18.3077	+
chr12	3982525	3982536	SP1	14.7885	+
chr12	3982525	3982540	SP2	15.0172	+
chr12	3982531	3982541	KLF5	13.4898	+
chr12	3982559	3982571	GLI2	10.7414	+
chr12	3982575	3982586	Gabpa	13.1803	-
chr12	3982577	3982587	ELK1	9.87234	-
chr12	3982577	3982587	ETV5	11.2545	-
chr12	3982592	3982610	NFYA	11.1951	-
chr12	3982606	3982623	SP4	3.16364	+
chr12	3982627	3982644	ESR1	1.39394	-
chr12	3982630	3982647	SP4	13.7636	+
chr12	3982632	3982643	Klf1	10.9394	+
chr12	3982633	3982647	EGR1	15.0769	+
chr12	3982633	3982643	Klf4	16.1837	-
chr12	3982633	3982643	KLF5	17	+
chr12	3982633	3982644	SP1	17.8077	+
chr12	3982633	3982648	SP2	18.6207	+
chr12	3982636	3982647	EGR2	9.34483	+
chr12	4071949	4071960	RUNX1	11.7069	-
chr12	4071979	4071998	CTCF	13.9016	-
chr12	4072021	4072035	SPI1	3.34545	-
chr12	4116189	4116200	FOS	12.0213	-
chr12	4116189	4116200	FOSL1	12.4182	+
chr12	4116189	4116200	JUND	10.6383	+
chr12	4120951	4120961	TEAD4	11.4355	-
chr12	4120972	4120984	ELF1	12.2727	+
chr12	4120975	4120986	Gabpa	14.2623	+
chr12	4120981	4120990	SNAI2	11.0465	+
chr12	4140482	4140493	E2F4	11.8448	-
chr12	4140523	4140541	NFYA	10.4634	+
chr12	4140529	4140544	NFYB	11.5192	-
chr12	4140539	4140550	E2F4	10.8448	+
chr12	4140540	4140554	EGR1	13.3269	-
chr12	4140564	4140582	NFYA	10.9024	-
chr12	4140582	4140594	TFAP2C	12.1224	+
chr12	4140588	4140599	NRF1	9.09091	+
chr12	4140588	4140602	Zfx	17.3636	-
chr12	4140592	4140611	CTCF	10.6721	-
chr12	4140594	4140613	CTCF	10.7049	+
chr12	4140604	4140618	Zfx	16.2273	-
chr12	4216692	4216707	NFYB	11.3269	+
chr12	4216722	4216741	CTCF	20.9508	+
chr12	4225847	4225858	CEBPA	11.1837	+
chr12	4225893	4225903	TEAD1	11.2903	+
chr12	4225895	4225906	E2F6	12.6897	-
chr12	4228448	4228461	Myod1	11.3265	-
chr12	4228451	4228460	SNAI2	10.907	+
chr12	4228505	4228523	MAFF	12.4222	-
chr12	4245273	4245287	Rxra	1.73171	-
chr12	4245293	4245314	IRF1	13.8548	+
chr12	4245338	4245349	RUNX1	10.7586	-
chr12	4245355	4245366	FOS	10.8511	+
chr12	4245356	4245367	FOSL2	10.1818	-
chr12	4245377	4245388	E2F4	10.8621	+
chr12	4245377	4245388	E2F6	13.2586	+
chr12	4252182	4252203	IRF1	18.4677	-
chr12	4252188	4252209	IRF1	18.7258	-
chr12	4252206	4252218	ZBTB7B	9.86207	+
chr12	4252216	4252227	E2F4	11.9138	-
chr12	4252230	4252241	E2F6	11.4828	-
chr12	4257794	4257813	PAX5	12.0645	-
chr12	4257806	4257818	TFAP2C	14.1837	-
chr12	4257850	4257864	SPI1	2.09091	-
chr12	4257853	4257860	SPIB	11.2333	-
chr12	4257875	4257886	Klf1	12.5303	-
chr12	4262821	4262831	RELA	16.9592	+
chr12	4262824	4262834	ETS1	11.1207	-
chr12	4262824	4262834	FLI1	10.8298	-
chr12	4262828	4262839	RUNX1	10.7414	+
chr12	4262829	4262843	EGR1	9.55769	-
chr12	4262833	4262844	Klf1	12.2424	-
chr12	4262893	4262907	Bcl6	11.6452	-
chr12	4262893	4262907	Stat4	11.1034	-
chr12	4262896	4262907	STAT1	14	+
chr12	4262896	4262907	STAT3	14.1633	-
chr12	4262896	4262910	Stat4	12.8448	+
chr12	4262941	4262952	Tcf12	13.102	-
chr12	4262963	4262974	Klf1	13.8939	-
chr12	4262965	4262979	EGR1	15.0769	-
chr12	4263014	4263026	ELF1	11.7636	+
chr12	4263017	4263028	Gabpa	10.7869	+
chr12	4274144	4274155	E2F6	14.7759	+
chr12	4274145	4274159	EGR1	10.6923	-
chr12	4274158	4274171	JUN	14.6122	-
chr12	4274159	4274167	CREB1	11.3964	-
chr12	4274210	4274224	Zfx	12.3939	-
chr12	4287691	4287701	Myb	12.2951	+
chr12	4313248	4313258	Myb	11	-
chr12	4313306	4313317	RUNX1	13.6552	-
chr12	4313334	4313345	Tcf12	11.0408	-
chr12	4313336	4313345	SNAI2	13.1163	-
chr12	4324542	4324563	IRF1	21	+
chr12	4324560	4324567	MEIS1	10.3111	+
chr12	4378530	4378544	EGR1	21	+
chr12	4378530	4378541	SP1	16.8654	+
chr12	4378536	4378550	EGR1	11.8077	+
chr12	4378539	4378553	EGR1	9.82692	+
chr12	4378541	4378552	Gabpa	11	-
chr12	4378543	4378557	SPI1	1.41818	-
chr12	4378546	4378553	SPIB	11.2333	-
chr12	4378564	4378578	EGR1	12.7308	+
chr12	4378572	4378582	MAX	11.9231	+
chr12	4378580	4378593	JUN	10.102	+
chr12	4378582	4378590	Atf3	14.3279	+
chr12	4378584	4378592	CREB1	13.5495	-
chr12	4381142	4381153	SP1	13.2692	+
chr12	4381161	4381175	TCF7L2	11.1818	-
chr12	4381207	4381228	IRF1	13.4677	-
chr12	4382828	4382849	ZNF263	18.0816	+
chr12	4382839	4382860	ZNF263	19.6531	+
chr12	4382855	4382874	PAX5	10.4032	+
chr12	4382874	4382885	E2F4	11.2759	+
chr12	4382910	4382923	ATF4	11.7049	-
chr12	4382913	4382921	Atf1	11.5246	-
chr12	4384226	4384247	ZNF263	18.4286	+
chr12	4430293	4430305	TFAP2C	11.2347	-
chr12	4430303	4430311	Atf3	14.3279	+
chr12	4430304	4430312	Atf1	11.4426	+
chr12	4430316	4430330	Zfx	16.9394	+
chr12	4430328	4430345	SP4	2.83636	-
chr12	4430353	4430365	ELF1	9.23636	+
chr12	4430354	4430365	ELF5	11.8545	+
chr12	4430355	4430365	ELK1	11.2553	+
chr12	4430355	4430365	ELK3	11.569	+
chr12	4430355	4430366	ELK4	15.1273	-
chr12	4430355	4430365	ETS1	11.3276	+
chr12	4430355	4430365	ETV1	11.2364	+
chr12	4430356	4430367	Gabpa	14.6885	+
chr12	4430366	4430380	EGR1	13.6923	-
chr12	4488875	4488886	E2F6	11.2586	-
chr12	4501784	4501794	FLI1	11.1915	-
chr12	4501836	4501850	EGR1	16.8846	-
chr12	4501839	4501850	SP1	13.7692	-
chr12	4647662	4647672	NFATC1	10.6016	+
chr12	4647709	4647723	Stat4	12.7931	-
chr12	4647976	4647994	NFYA	11.9512	+
chr12	4647982	4647997	NFYB	9.80769	-
chr12	4648000	4648014	EGR1	15.2692	-
chr12	4648002	4648017	NR2C2	13.1	+
chr12	4648003	4648014	SP1	15.8269	-
chr12	4648029	4648043	E2F7	5.08197	-
chr12	4648030	4648042	E2F8	12.5366	-
chr12	4648032	4648043	E2F4	13.1897	+
chr12	4648032	4648043	E2F6	12.931	+
chr12	4671294	4671305	CDX2	14.7288	+
chr12	4671297	4671312	TBP	10.8611	+
chr12	4671306	4671317	E2F4	15.0172	+
chr12	4671306	4671317	E2F6	15.4138	+
chr12	4671316	4671332	RFX2	16.4	+
chr12	4671317	4671331	Rfx1	12.9138	-
chr12	4671333	4671350	SP4	13.6909	-
chr12	4671337	4671348	Klf1	16.1364	-
chr12	4671337	4671347	Klf4	16.051	+
chr12	4671337	4671347	KLF5	14.551	-
chr12	4671351	4671370	CTCF	10.9508	-
chr12	4714045	4714060	ZBTB33	11.7879	+
chr12	4714138	4714152	XBP1	11.8269	-
chr12	4758199	4758210	NRF1	16.4182	+
chr12	4758273	4758289	ZNF143	15.3103	-
chr12	4758288	4758300	YY1	17.4423	+
chr12	4829327	4829337	HOXB13	11.7455	-
chr12	4829560	4829574	GATA2	12.5636	+
chr12	4829564	4829575	Gata4	13.1552	+
chr12	4918413	4918426	EOMES	10.8415	+
chr12	4918432	4918443	E2F6	12.8966	+
chr12	4918437	4918451	EGR1	13.3462	-
chr12	4918525	4918539	EGR1	14.3654	-
chr12	4918629	4918643	EGR1	15.4423	-
chr12	4918652	4918663	Gabpa	10.918	+
chr12	4918731	4918742	TFAP2A	11.5273	-
chr12	4918734	4918745	E2F6	10.7586	+
chr12	5018973	5018994	ZNF263	16.2245	-
chr12	5018989	5019003	EGR1	13.8269	+
chr12	5019086	5019100	EGR1	14.1346	+
chr12	5126779	5126797	TP53	11.8163	+
chr12	5132824	5132845	IRF1	12.6935	+
chr12	5152969	5152990	ZNF263	20.3673	+
chr12	5152973	5152984	E2F6	13.1034	+
chr12	5152978	5152989	SP1	14.8654	-
chr12	5152978	5152999	ZNF263	25	+
chr12	5152989	5153010	ZNF263	21.7755	+
chr12	5153060	5153079	CTCF	7.91803	-
chr12	5198234	5198253	CTCF	11.1639	+
chr12	5198290	5198301	Tcf12	13.6122	-
chr12	5198291	5198304	Myod1	10.7959	+
chr12	5198327	5198341	XBP1	14.6731	+
chr12	6055027	6055039	YY1	9.80769	-
chr12	6248150	6248171	REST	9.13265	+
chr12	6248174	6248185	RUNX1	11.7586	+
chr12	6250315	6250322	SPIB	11.2333	+
chr12	6250334	6250348	SPI1	4.2	-
chr12	6250337	6250344	SPIB	11.2333	-
chr12	6250360	6250371	CEBPA	11.7755	-
chr12	6250391	6250406	MAFK	11.3333	+
chr12	6250411	6250422	Klf1	13.9697	+
chr12	6250412	6250426	EGR1	14.3846	+
chr12	6250415	6250426	EGR2	13.7759	+
chr12	6270724	6270735	USF1	11.2041	-
chr12	6276546	6276557	RUNX1	11.0172	-
chr12	6276554	6276567	POU2F2	14.1034	+
chr12	6277132	6277143	FOS	10.9149	+
chr12	6277144	6277155	FOSL2	16.4909	+
chr12	6277144	6277155	JUNB	16.449	+
chr12	6277145	6277156	FOS	15.766	+
chr12	6277145	6277156	FOSL1	16.9091	+
chr12	6277145	6277156	JUND	17.1915	+
chr12	6277145	6277156	NFE2	14.898	+
chr12	6277146	6277157	FOSL2	13.8182	-
chr12	6277146	6277157	JUNB	13.5714	-
chr12	6277156	6277164	CREB1	11.3964	+
chr12	6277165	6277180	MEF2C	12.2712	+
chr12	6277167	6277179	MEF2A	16.4355	+
chr12	6277167	6277179	MEF2B	17.8364	+
chr12	6277231	6277242	Gata1	11.1429	+
chr12	6278270	6278281	RUNX1	11.7931	-
chr12	6280845	6280855	TEAD4	11.6774	-
chr12	6280859	6280876	NR3C1	5.73469	+
chr12	6280865	6280876	Klf1	11.7576	-
chr12	6288609	6288626	SP4	7.23636	+
chr12	6288612	6288623	SP1	14.9038	+
chr12	6288631	6288641	TEAD1	10.9839	+
chr12	6288631	6288641	TEAD4	11.2419	+
chr12	6291659	6291670	SP1	13.6731	-
chr12	6291660	6291670	Klf4	13.3469	+
chr12	6291660	6291670	KLF5	14.3061	-
chr12	6291676	6291691	HNF4G	11.2115	+
chr12	6291677	6291693	Hnf4a	6.41818	+
chr12	6291677	6291691	Rxra	2.45122	+
chr12	6291711	6291723	TFAP2C	12.2857	+
chr12	6291722	6291732	Mitf	11.0816	+
chr12	6305210	6305220	NFAT5	12.2097	+
chr12	6305246	6305256	Myb	13.1803	+
chr12	6305262	6305278	Hnf4a	11.0545	-
chr12	6305264	6305279	HNF4G	14.6538	-
chr12	6305264	6305278	Rxra	3.02439	-
chr12	6305264	6305278	RXRG	1.48936	-
chr12	6305271	6305283	TFAP2C	10.8469	-
chr12	6388041	6388060	CTCF	18.6393	-
chr12	6388056	6388066	HEY1	10.7636	+
chr12	6388063	6388074	Gabpa	13.4098	+
chr12	6388081	6388092	Klf1	11.0152	+
chr12	6388082	6388092	Klf4	16.1837	-
chr12	6388082	6388092	KLF5	17	+
chr12	6388082	6388093	SP1	16.4038	+
chr12	6388086	6388097	Klf1	10.9394	+
chr12	6388087	6388097	Klf4	16.1837	-
chr12	6388087	6388097	KLF5	17	+
chr12	6388087	6388098	SP1	16.4038	+
chr12	6388093	6388105	HINFP	14.7576	+
chr12	6388146	6388164	NFYA	13.561	-
chr12	6388162	6388174	ELF1	7.96364	+
chr12	6389350	6389360	NFAT5	12.9032	+
chr12	6389354	6389365	Gabpa	13.623	-
chr12	6389355	6389366	ELK4	15.4364	+
chr12	6389356	6389368	ELF1	8.47273	-
chr12	6389356	6389366	ELK1	12	-
chr12	6389356	6389366	ELK3	12.4483	-
chr12	6389356	6389366	ETS1	13.7069	-
chr12	6389356	6389366	ETV1	12.2727	-
chr12	6389356	6389366	ETV5	11.4545	-
chr12	6389356	6389366	FLI1	13.5532	-
chr12	6389383	6389393	Klf4	12.2755	-
chr12	6389383	6389393	KLF5	14.8367	+
chr12	6389383	6389394	SP1	14.2308	+
chr12	6389403	6389414	FOSL2	15.1455	+
chr12	6389403	6389414	JUNB	14.449	+
chr12	6389404	6389415	FOS	13.4255	+
chr12	6389404	6389415	FOSL1	12.8182	+
chr12	6389404	6389415	JUND	12.7234	+
chr12	6389405	6389416	FOSL2	14.3091	-
chr12	6389405	6389416	JUNB	13.7959	-
chr12	6389449	6389460	FOS	11.2553	-
chr12	6404530	6404544	Rfx1	10.1207	-
chr12	6404532	6404543	TFAP2A	15.2	-
chr12	6404562	6404572	RELA	11.1735	+
chr12	6404565	6404577	EHF	10.0492	-
chr12	6404565	6404577	ELF1	9.96364	-
chr12	6419547	6419561	EGR1	12.6731	+
chr12	6419553	6419567	EGR1	16.7885	+
chr12	6419569	6419580	Klf1	10.9394	+
chr12	6419570	6419580	KLF5	17	+
chr12	6419570	6419581	SP1	17.8077	+
chr12	6419648	6419659	E2F6	14.6897	-
chr12	6451209	6451230	ZNF263	18.3061	+
chr12	6451219	6451240	ZNF263	16.8367	+
chr12	6451222	6451243	ZNF263	17.3265	+
chr12	6451224	6451235	E2F6	11.8276	+
chr12	6451227	6451237	KLF5	13.4694	-
chr12	6451249	6451262	ATF4	9.70492	-
chr12	6451284	6451295	RUNX1	11.7414	-
chr12	6451294	6451305	E2F4	14.1897	+
chr12	6451294	6451305	E2F6	15.5	+
chr12	6454896	6454907	Gata4	14.3621	-
chr12	6454897	6454908	Gata1	15.551	-
chr12	6454897	6454911	GATA2	13.2727	-
chr12	6454899	6454907	GATA3	13.2909	+
chr12	6454948	6454959	TFAP2A	12.5455	-
chr12	6525889	6525900	RUNX1	11.7931	-
chr12	6525889	6525899	RUNX3	11.0577	+
chr12	6526495	6526505	RELA	16.2959	-
chr12	6526582	6526592	RELA	13.2245	+
chr12	6526604	6526623	CTCF	8.03279	-
chr12	6536303	6536319	RFX5	12.6379	-
chr12	6536318	6536329	EGR2	8.81034	+
chr12	6536354	6536365	Foxo1	10.9483	-
chr12	6536359	6536369	Myb	12.0328	+
chr12	6539903	6539918	Nfe2l2	14.3636	+
chr12	6539905	6539916	FOSL2	12.9273	+
chr12	6539905	6539916	JUNB	13.6122	+
chr12	6539906	6539917	FOS	12.4255	-
chr12	6539906	6539917	FOSL1	15	+
chr12	6539906	6539917	JUND	13.2553	+
chr12	6539907	6539918	JUNB	10.2041	-
chr12	6539946	6539957	Klf1	10.9545	+
chr12	6560684	6560694	BHLHE40	11.75	+
chr12	6560684	6560694	HEY1	11.2909	+
chr12	6560684	6560694	MNT	11.7727	+
chr12	6560685	6560695	Mitf	11.7041	-
chr12	6560746	6560757	E2F6	10.5	+
chr12	6560754	6560775	REST	7.22449	+
chr12	6560765	6560776	Tcf12	11.0408	-
chr12	6560766	6560779	Myod1	13.5918	+
chr12	6560772	6560783	NRF1	16.1636	-
chr12	6560785	6560802	SP4	5.87273	-
chr12	6560788	6560799	SP1	15.3462	-
chr12	6560789	6560800	Klf1	11.7273	-
chr12	6560789	6560799	Klf4	13.0816	+
chr12	6560789	6560799	KLF5	14.3878	-
chr12	6560790	6560801	E2F4	10.3103	+
chr12	6560815	6560827	EHF	12.3934	-
chr12	6560815	6560827	ELF1	9.67273	-
chr12	6560815	6560825	ETS1	11.5517	-
chr12	6580042	6580052	CUX1	11.4796	+
chr12	6580081	6580096	SP2	16.3103	-
chr12	6580082	6580099	SP4	6.4	-
chr12	6580086	6580096	Klf4	14.2857	+
chr12	6580086	6580096	KLF5	14.3061	-
chr12	6580115	6580127	ZBTB7A	11.2857	-
chr12	6580125	6580137	Mafb	11.9438	-
chr12	6602456	6602466	Myb	10.8361	+
chr12	6602466	6602483	SP4	15.0909	+
chr12	6602468	6602479	Klf1	11.6364	+
chr12	6602469	6602479	Klf4	16.1837	-
chr12	6602469	6602479	KLF5	17	+
chr12	6602469	6602480	SP1	19.1538	+
chr12	6602509	6602520	E2F4	15.4655	-
chr12	6602509	6602520	E2F6	16.3793	-
chr12	6602511	6602530	PAX5	14.4194	-
chr12	6602511	6602525	Pax6	12.4556	+
chr12	6602521	6602532	Gabpa	12.8033	-
chr12	6602522	6602533	ELK4	13.8364	+
chr12	6602523	6602535	ELF1	8.36364	-
chr12	6602523	6602533	ELK1	14.5319	-
chr12	6602523	6602533	ELK3	14.3276	-
chr12	6602523	6602533	ETS1	14.3793	-
chr12	6602523	6602533	ETV1	14.4545	-
chr12	6602523	6602533	ETV5	13.2727	-
chr12	6602523	6602533	FLI1	14.6383	-
chr12	6602537	6602549	ELF1	10.1818	+
chr12	6602539	6602549	ELK1	14.9149	+
chr12	6602539	6602549	ELK3	14.2069	+
chr12	6602539	6602550	ELK4	12.4727	-
chr12	6602539	6602549	ETS1	12.7586	+
chr12	6602539	6602549	ETV1	12.9818	+
chr12	6602539	6602549	ETV5	12.6364	+
chr12	6602539	6602549	FLI1	12.4255	+
chr12	6602540	6602551	Gabpa	10.4098	+
chr12	6602997	6603008	NRF1	9.76364	-
chr12	6603007	6603022	SP2	15.1379	-
chr12	6603008	6603022	EGR1	16.7115	-
chr12	6603013	6603024	E2F6	11.5862	+
chr12	6603014	6603028	EGR1	15.8269	-
chr12	6603044	6603058	EGR1	15.1538	+
chr12	6603044	6603055	SP1	15.8846	+
chr12	6603044	6603059	SP2	18.4655	+
chr12	6603045	6603064	CTCF	10.8033	-
chr12	6603047	6603066	CTCF	9.91803	+
chr12	6603048	6603060	TFAP2C	14.8265	+
chr12	6603059	6603077	NFYA	15.3049	+
chr12	6603061	6603072	Gfi1b	13.8103	-
chr12	6603065	6603080	NFYB	13.9423	-
chr12	6603088	6603106	NFYA	9.41463	+
chr12	6642630	6642639	THAP1	11.4474	+
chr12	6642699	6642709	KLF5	14.449	-
chr12	6642704	6642714	KLF5	13.0204	-
chr12	6642709	6642720	Gabpa	13.1803	-
chr12	6642711	6642723	ELF1	8.38182	-
chr12	6642716	6642725	THAP1	10.3158	+
chr12	6642737	6642748	TFAP2A	15.4909	+
chr12	6647472	6647483	SP1	16.7692	-
chr12	6665176	6665191	MYBL2	8.85246	-
chr12	6665186	6665199	Hoxc9	10.6032	-
chr12	6665197	6665216	CTCF	15.2295	-
chr12	6665268	6665279	NRF1	12.2727	-
chr12	6665283	6665298	NFYB	17.7885	+
chr12	6665286	6665304	NFYA	17.1585	-
chr12	6716545	6716557	YY1	13.3077	+
chr12	6716597	6716607	RELA	11.6327	+
chr12	6716598	6716608	RELA	14.8163	-
chr12	6716613	6716630	SP4	21.7455	+
chr12	6716615	6716626	Klf1	12.3485	+
chr12	6716616	6716626	KLF5	17	+
chr12	6716616	6716627	SP1	19.1538	+
chr12	6716619	6716631	ZBTB7B	10.4655	+
chr12	6716644	6716660	Vdr	5.44262	-
chr12	6717688	6717702	EGR1	12.5769	+
chr12	6717688	6717699	SP1	13.5769	+
chr12	6722191	6722202	Klf1	16.1061	+
chr12	6722197	6722208	Tcf12	12.1837	-
chr12	6722295	6722305	TEAD4	11.5323	+
chr12	6745104	6745115	Gabpa	11.2295	-
chr12	6745105	6745116	ELK4	11.2	+
chr12	6745106	6745116	ETV5	11.4909	-
chr12	6745167	6745178	E2F4	16.6897	+
chr12	6745167	6745178	E2F6	17.0862	+
chr12	6745177	6745188	Klf1	15.4545	+
chr12	6745185	6745200	MAFK	12.4667	+
chr12	6756539	6756556	SP4	2.67273	+
chr12	6756598	6756609	TFAP2A	13.9455	+
chr12	6756600	6756611	NRF1	12.6727	+
chr12	6756606	6756623	SP4	4.54545	-
chr12	6756609	6756620	SP1	16.4038	-
chr12	6756610	6756621	Klf1	10.9394	-
chr12	6756610	6756620	Klf4	16.1837	+
chr12	6756617	6756628	NRF1	13.8	-
chr12	6756625	6756642	SP4	2.41818	+
chr12	6756628	6756642	EGR1	16.1154	+
chr12	6756654	6756671	SP4	11.9273	-
chr12	6772254	6772266	TFAP2C	10.6939	+
chr12	6772259	6772271	YY1	13.9231	-
chr12	6772269	6772284	FOXP1	12.4225	+
chr12	6772285	6772295	ERF	12.0571	-
chr12	6772297	6772309	EHF	13.3934	+
chr12	6772297	6772309	ELF1	16.0909	+
chr12	6772298	6772309	SPDEF	9.83636	+
chr12	6772299	6772309	ELK1	13.9787	+
chr12	6772299	6772309	ELK3	13.6207	+
chr12	6772299	6772310	ELK4	15.5455	-
chr12	6772299	6772309	ERF	11.8857	+
chr12	6772299	6772309	ETS1	12.8966	+
chr12	6772299	6772309	ETV1	12.4545	+
chr12	6772299	6772309	ETV5	12.1273	+
chr12	6772299	6772309	FLI1	12.3617	+
chr12	6772300	6772311	Gabpa	17.0656	+
chr12	6772329	6772341	YY1	15.3077	-
chr12	6772350	6772361	E2F4	10.1897	-
chr12	6772350	6772361	E2F6	10.0862	-
chr12	6798631	6798642	E2F4	13.7241	+
chr12	6798631	6798642	E2F6	14.7069	+
chr12	6798641	6798651	ELK1	9.42553	+
chr12	6798641	6798652	ELK4	13.5818	-
chr12	6798641	6798651	ERF	11.2714	+
chr12	6798641	6798651	ETS1	12.5172	+
chr12	6798641	6798651	ETV1	11.2545	+
chr12	6798641	6798651	ETV5	10.9091	+
chr12	6798641	6798651	FEV	11.0192	+
chr12	6798641	6798651	FLI1	12.2979	+
chr12	6798642	6798653	Gabpa	11.6721	+
chr12	6798656	6798667	SP1	14.8654	-
chr12	6798656	6798671	SP2	14.4828	-
chr12	6798658	6798669	E2F6	15.2586	+
chr12	6798662	6798673	E2F6	13.5517	+
chr12	6798675	6798689	GLIS3	4.25758	-
chr12	6798680	6798692	GLI2	9.75862	-
chr12	6798689	6798697	HOXA5	10.32	+
chr12	6798723	6798734	Gabpa	17.0656	-
chr12	6798724	6798735	ELK4	15.5455	+
chr12	6798725	6798737	EHF	15.2295	-
chr12	6798725	6798737	ELF1	15.7818	-
chr12	6798725	6798736	ELF5	14.0727	-
chr12	6798725	6798735	ELK1	13.9787	-
chr12	6798725	6798735	ELK3	13.6207	-
chr12	6798725	6798735	ERF	11.8857	-
chr12	6798725	6798735	ETS1	12.8966	-
chr12	6798725	6798735	ETV1	12.4545	-
chr12	6798725	6798735	ETV5	12.1273	-
chr12	6798725	6798735	FEV	12.6923	-
chr12	6798725	6798735	FLI1	12.3617	-
chr12	6798725	6798736	SPDEF	12.7273	-
chr12	6809933	6809947	EGR1	16	-
chr12	6809936	6809950	EGR1	15.4423	-
chr12	6809972	6809991	PAX5	12.5	-
chr12	6810038	6810049	TFAP2A	12.9818	+
chr12	6810046	6810065	PAX5	12.5161	-
chr12	6832609	6832626	Ar	5.77586	+
chr12	6832609	6832626	NR3C1	4.89796	+
chr12	6832828	6832843	NR2C2	10.0143	-
chr12	6832843	6832856	JUN	9.7551	-
chr12	6832860	6832871	E2F6	11.1552	-
chr12	6854977	6854984	SPIB	11.2333	+
chr12	6854988	6855004	ZNF143	11.6552	+
chr12	6874591	6874602	FOS	11.6809	-
chr12	6874591	6874602	JUND	10.3191	-
chr12	6874596	6874607	Gata4	14.1207	-
chr12	6874597	6874608	Gata1	12.4694	-
chr12	6874597	6874611	GATA2	11.5818	-
chr12	6876669	6876683	EBF1	16.9344	+
chr12	6930631	6930645	EGR1	13.4038	-
chr12	6930681	6930702	ZNF263	21.2857	-
chr12	6930706	6930727	ZNF263	16.3469	-
chr12	6930716	6930727	SP1	16.1154	+
chr12	6961050	6961063	Myod1	15.1429	-
chr12	6961053	6961064	Tcf12	14.0408	+
chr12	6961093	6961104	E2F4	15.6552	-
chr12	6961093	6961104	E2F6	15.7759	-
chr12	6961148	6961166	NFYA	10.2683	+
chr12	6961154	6961169	NFYB	11.6538	-
chr12	6961159	6961167	CREB1	12.4234	-
chr12	6961221	6961236	ZBTB33	12.7879	+
chr12	6961242	6961253	NRF1	13.8727	+
chr12	6961259	6961277	NFYA	12.7683	+
chr12	6961265	6961280	NFYB	12.5577	-
chr12	6961280	6961295	SP2	15.6034	-
chr12	6961281	6961295	EGR1	13.8462	-
chr12	6961281	6961298	SP4	2.65455	-
chr12	6961284	6961295	SP1	15.25	-
chr12	6961285	6961295	KLF5	14.2653	-
chr12	6961295	6961311	ZNF143	3.32759	-
chr12	6961306	6961325	PAX5	10.5484	+
chr12	6961327	6961337	Ascl2	11.9	+
chr12	6976609	6976620	Klf1	10.0909	-
chr12	6976633	6976647	EGR1	12.75	-
chr12	6976645	6976664	PAX5	12.1452	-
chr12	6976663	6976678	TBP	11.6111	+
chr12	6976701	6976712	Esrra	8.36364	-
chr12	6976721	6976742	REST	5.5102	+
chr12	6982748	6982759	TFAP2A	11.3455	+
chr12	6982753	6982770	SP4	20.5273	+
chr12	6982755	6982766	Klf1	12.3485	+
chr12	6982756	6982770	EGR1	18.5192	+
chr12	6982756	6982766	Klf4	16.1837	-
chr12	6982756	6982766	KLF5	17	+
chr12	6982756	6982767	SP1	19.1538	+
chr12	6982759	6982770	EGR2	8.7931	+
chr12	6982774	6982786	TFAP2C	12.8469	+
chr12	6982775	6982786	TFAP2A	11.9818	-
chr12	6982782	6982797	MYBL2	9.21311	+
chr12	7033595	7033614	CTCF	16.1148	+
chr12	7033661	7033680	CTCF	12.5738	-
chr12	7053795	7053806	Tcf12	11.5714	-
chr12	7053813	7053824	FOSL2	9.85455	+
chr12	7053824	7053835	E2F4	14.2241	+
chr12	7053824	7053835	E2F6	14.1379	+
chr12	7053843	7053854	E2F4	14.2241	+
chr12	7053843	7053854	E2F6	14.1379	+
chr12	7053851	7053862	E2F4	10.5517	+
chr12	7053851	7053862	E2F6	11.5	+
chr12	7053862	7053881	CTCF	12.0164	+
chr12	7053883	7053895	ZBTB7A	10.9714	-
chr12	7055678	7055688	KLF5	17	+
chr12	7055678	7055689	SP1	15.9423	+
chr12	7055684	7055695	Tcf12	12.7959	-
chr12	7055684	7055693	ZEB1	13.6364	+
chr12	7055685	7055695	TCF4	12.2449	+
chr12	7055686	7055695	SNAI2	12.5116	-
chr12	7055697	7055711	Bcl6	13.7097	+
chr12	7055697	7055708	STAT1	11.5273	-
chr12	7055760	7055772	EHF	9.96721	+
chr12	7055761	7055772	ELF5	12.3818	+
chr12	7055763	7055774	Gabpa	12	+
chr12	7072328	7072337	SNAI2	11.6512	-
chr12	7079832	7079844	ELF1	9.6	+
chr12	7079834	7079844	ELK1	12.8085	+
chr12	7079834	7079844	ELK3	12.931	+
chr12	7079834	7079845	ELK4	14.0909	-
chr12	7079834	7079844	ETS1	13.1207	+
chr12	7079834	7079844	ETV1	12.7455	+
chr12	7079834	7079844	ETV5	12.6727	+
chr12	7079834	7079844	FLI1	12.4255	+
chr12	7079835	7079846	Gabpa	14.6393	+
chr12	7079847	7079861	TCF7L2	10.3818	-
chr12	7079853	7079870	SP4	5.30909	+
chr12	7079904	7079915	NRF1	10.0727	-
chr12	7125777	7125786	THAP1	11.2368	-
chr12	7125818	7125829	Klf1	11.4242	+
chr12	7125819	7125833	EGR1	15.2308	+
chr12	7125819	7125834	SP2	15.7931	+
chr12	7125823	7125834	TFAP2A	11.6	+
chr12	7125830	7125848	NFYA	12.3659	+
chr12	7125849	7125864	SP2	15.9483	+
chr12	7125853	7125865	TFAP2C	11.8265	-
chr12	7245106	7245120	EBF1	10.0164	+
chr12	7245113	7245123	TEAD1	12.0968	-
chr12	7245113	7245123	TEAD4	11.9677	-
chr12	7245119	7245133	E2F7	-5.01639	-
chr12	7245122	7245133	E2F6	10.7931	+
chr12	7245134	7245147	POU2F2	13.6379	+
chr12	7245156	7245166	RELA	10.5102	+
chr12	7245159	7245169	NFATC1	10.7154	+
chr12	7245172	7245193	IRF1	10	+
chr12	7245182	7245193	CEBPA	12.3061	-
chr12	7245202	7245221	CTCF	23.918	-
chr12	7245205	7245216	Tcf12	10.5918	-
chr12	7245207	7245216	SNAI2	12.5581	-
chr12	7260656	7260667	TFAP2A	11.6727	-
chr12	7261821	7261839	RARA	-11.197	+
chr12	7261841	7261855	EGR1	17.8462	-
chr12	7261844	7261855	SP1	14.7885	-
chr12	7261849	7261860	ELF5	11.9091	+
chr12	7261857	7261871	Bcl6	14.5161	+
chr12	7261857	7261868	STAT1	15.0364	-
chr12	7261857	7261868	STAT3	13.9388	+
chr12	7261883	7261897	SPI1	5.38182	-
chr12	7281457	7281478	REST	5.05102	+
chr12	7281501	7281516	TBP	12.3333	-
chr12	7282252	7282264	E2F1	10.5902	+
chr12	7282271	7282288	SP4	12.4364	+
chr12	7282273	7282284	Klf1	11.0152	+
chr12	7282274	7282284	Klf4	16.1837	-
chr12	7282274	7282285	SP1	19.1538	+
chr12	7282275	7282294	CTCF	12.9344	-
chr12	7282278	7282289	TFAP2A	11.2	+
chr12	7282281	7282292	Tcf12	14.4286	-
chr12	7283833	7283844	RUNX1	12.9483	+
chr12	7283840	7283856	RFX5	5.89655	-
chr12	7283885	7283896	Klf1	14.3485	-
chr12	7283910	7283931	ZNF263	22.5714	+
chr12	7341191	7341202	TFAP2A	12.6909	+
chr12	7341246	7341258	E2F1	10.9836	-
chr12	7341248	7341267	CTCF	18.7869	-
chr12	7341251	7341262	Tcf12	11.6327	-
chr12	7341252	7341265	Myod1	13.4898	+
chr12	7341253	7341262	SNAI2	12.5581	-
chr12	7342114	7342135	REST	7.59184	-
chr12	7342130	7342144	SPI1	3.85455	-
chr12	7342182	7342199	SP4	7.70909	+
chr12	7632566	7632584	MAFF	14.4222	-
chr12	7632568	7632583	MAFK	12.9778	-
chr12	7656430	7656444	SPI1	9.8	+
chr12	7665459	7665470	CEBPA	12.0408	-
chr12	7708569	7708580	Foxo1	11.1552	-
chr12	7708625	7708642	NR3C1	5.81633	+
chr12	7710018	7710032	SPI1	9.30909	-
chr12	7710043	7710054	CEBPA	11.6939	+
chr12	7710083	7710094	RUNX1	10.7931	-
chr12	7710104	7710114	HOXB13	11.8909	+
chr12	7758961	7758976	NFYB	14.7308	+
chr12	7758964	7758982	NFYA	12	-
chr12	7758968	7758982	SPI1	3.87273	+
chr12	7758996	7759007	STAT1	11.0727	+
chr12	7781003	7781017	SPI1	7.05455	-
chr12	7790919	7790932	POU2F2	14.2586	-
chr12	7790935	7790946	SP1	12.7885	+
chr12	7793174	7793189	NFYB	13.2115	+
chr12	7793212	7793220	GATA3	14.3273	+
chr12	7818453	7818464	STAT3	12.7143	-
chr12	7818479	7818495	Hnf4a	3.90909	-
chr12	7818506	7818521	MAFK	11.5111	-
chr12	7818553	7818562	SNAI2	12.5581	-
chr12	7848339	7848360	REST	7.32653	+
chr12	7848415	7848428	EOMES	11.0854	+
chr12	7858220	7858237	ESR1	4.69697	-
chr12	7863987	7863998	Gata4	12.1897	+
chr12	7904267	7904285	NFYA	16.7195	+
chr12	7904273	7904288	NFYB	12.5	-
chr12	7940351	7940366	TBP	10.9861	-
chr12	7940382	7940397	LEF1	9.93548	+
chr12	7940401	7940422	REST	6.64286	+
chr12	8043753	8043767	Tcf21	6.55263	+
chr12	8043754	8043765	Tcf12	12.7143	-
chr12	8043755	8043768	Myod1	15.3265	+
chr12	8043778	8043793	HNF4G	13.1154	+
chr12	8043779	8043795	Hnf4a	5.03636	+
chr12	8043798	8043809	FOSL2	14.7818	+
chr12	8043798	8043809	JUNB	14.6122	+
chr12	8043799	8043810	FOS	15.4681	-
chr12	8043799	8043810	FOSL1	13.1636	+
chr12	8043799	8043810	JUND	13.0426	-
chr12	8059165	8059175	TEAD1	10.9839	-
chr12	8059165	8059175	TEAD4	11.2419	-
chr12	8059175	8059188	EOMES	10.5854	+
chr12	8088751	8088766	HNF4G	10.5	+
chr12	8088802	8088814	MEF2A	10.0968	-
chr12	8088802	8088814	MEF2B	8.89091	-
chr12	8088822	8088833	Klf1	12.9848	-
chr12	8088853	8088864	Klf1	13.3939	+
chr12	8088858	8088869	Klf1	11.5455	+
chr12	8112462	8112471	SNAI2	12.8605	+
chr12	8112462	8112472	TCF4	14	-
chr12	8112464	8112473	ZEB1	15.2	-
chr12	8112491	8112505	EGR1	9.67308	+
chr12	8119444	8119454	Klf4	12.7857	+
chr12	8123314	8123335	ZNF263	16.9388	+
chr12	8123320	8123341	ZNF263	18.9796	+
chr12	8123323	8123337	EGR1	11.6538	-
chr12	8123323	8123344	ZNF263	16.5918	+
chr12	8123326	8123340	EGR1	10.8654	-
chr12	8123326	8123337	SP1	12.7885	-
chr12	8123333	8123343	TEAD1	12.629	-
chr12	8123333	8123343	TEAD4	11.9194	-
chr12	8123371	8123385	EGR1	13.3846	-
chr12	8123374	8123385	SP1	15.3462	-
chr12	8123375	8123386	Klf1	10.3939	-
chr12	8123376	8123387	E2F4	11.4483	+
chr12	8123386	8123397	NRF1	9.12727	+
chr12	8123391	8123402	NRF1	12.0909	-
chr12	8123437	8123454	SP4	5.49091	-
chr12	8123440	8123451	SP1	14.5962	-
chr12	8124068	8124081	POU2F2	10.2586	+
chr12	8124123	8124144	IRF1	12.3065	-
chr12	8124192	8124213	IRF1	10.1452	+
chr12	8148047	8148063	RFX5	6.58621	-
chr12	8148093	8148107	EGR1	12.2692	-
chr12	8148093	8148104	EGR2	11.8621	-
chr12	8148112	8148126	SPI1	4.10909	-
chr12	8148140	8148151	STAT3	13.0816	+
chr12	8179322	8179340	NFYA	12.5	-
chr12	8179368	8179378	LHX2	11.7556	+
chr12	8179376	8179383	SPIB	11.2333	+
chr12	8179393	8179404	SP1	12.6154	-
chr12	8179403	8179413	NFAT5	12.5	-
chr12	8179403	8179413	NFATC1	10.4959	-
chr12	8185226	8185240	EGR1	14.4423	-
chr12	8185251	8185262	E2F4	12.0862	+
chr12	8185252	8185266	EGR1	21	-
chr12	8185255	8185266	SP1	16.8654	-
chr12	8185256	8185266	KLF5	14.2041	-
chr12	8185258	8185272	EGR1	18.8077	-
chr12	8185261	8185272	SP1	18.1154	-
chr12	8185262	8185272	KLF5	16.102	-
chr12	8185287	8185301	Zfx	13.6212	-
chr12	8185293	8185303	KLF5	12.9184	-
chr12	8185298	8185312	Zfx	17.9091	+
chr12	8185333	8185344	NRF1	12.2	+
chr12	8218945	8218956	RUNX1	10.7931	-
chr12	8218976	8218994	MAFF	15.8889	-
chr12	8218978	8218993	MAFK	14.4444	-
chr12	8218984	8219005	IRF1	10.0645	+
chr12	8219011	8219022	Gabpa	10.377	-
chr12	8219013	8219023	ETS1	11.7931	-
chr12	8219013	8219023	FLI1	11.2128	-
chr12	8234784	8234797	ATF4	13.8525	+
chr12	8234786	8234794	Atf1	11.5246	+
chr12	8234786	8234796	CEBPB	11.92	+
chr12	8234786	8234796	CEBPD	11.9615	+
chr12	8234830	8234844	EGR1	12.5962	+
chr12	8234830	8234841	SP1	15.0769	+
chr12	8234853	8234864	TFAP2A	14.3636	+
chr12	8234857	8234878	REST	4.73469	+
chr12	8234874	8234893	CTCF	9.54098	+
chr12	8234880	8234892	YY1	17.0962	+
chr12	8276144	8276158	SPI1	1.69091	-
chr12	8276161	8276175	SPI1	10.4182	-
chr12	8276164	8276171	SPIB	11.2333	-
chr12	8380075	8380087	YY1	12.3462	-
chr12	8380086	8380107	REST	4.94898	+
chr12	8380090	8380102	TFAP2C	12.6327	+
chr12	8380095	8380108	Myod1	10.7755	-
chr12	8380108	8380117	SNAI2	12.3023	+
chr12	8380110	8380119	ZEB1	11.3273	-
chr12	8549275	8549286	NRF1	16.3091	+
chr12	8549280	8549291	NRF1	13.1455	-
chr12	8549288	8549307	CTCF	8.60656	+
chr12	8549363	8549374	NRF1	12.2	-
chr12	8606011	8606021	Mitf	10.4286	+
chr12	8606011	8606022	USF1	14.449	-
chr12	8608533	8608547	SPI1	10.0545	-
chr12	8645906	8645917	RUNX1	14.3966	+
chr12	8645907	8645917	RUNX3	11.5769	-
chr12	8645974	8645981	SPIB	11.2333	-
chr12	8693565	8693576	RUNX1	12.3793	+
chr12	8725438	8725452	SPI1	6.47273	-
chr12	8772118	8772129	STAT3	11.4082	-
chr12	8772142	8772152	CUX1	12.051	+
chr12	8815403	8815413	TEAD1	11.4677	-
chr12	8815403	8815413	TEAD4	11.5161	-
chr12	8828380	8828395	FOXP1	11.8732	-
chr12	8828390	8828405	FOXP1	11.5775	-
chr12	8828406	8828416	ETV5	11.8	+
chr12	8828406	8828416	FLI1	12.7872	+
chr12	8834108	8834118	Crem	14.4262	+
chr12	8834109	8834117	Atf1	13.0492	+
chr12	8834110	8834118	CREB1	11.4775	+
chr12	8834186	8834196	Klf4	16.5612	-
chr12	8834186	8834196	KLF5	15.8776	+
chr12	8966829	8966844	FOXP1	12.1408	-
chr12	8966834	8966849	FOXP1	11.3803	-
chr12	8972072	8972087	NFYB	12.5385	+
chr12	8972110	8972121	E2F6	10.8276	+
chr12	8983888	8983900	ELF1	10.2364	+
chr12	9055446	9055462	SRF	11.8852	-
chr12	9055458	9055479	IRF1	10.5806	-
chr12	9055470	9055484	SPI1	12.1455	+
chr12	9055475	9055496	IRF1	9.85484	-
chr12	9055536	9055546	Mitf	10.551	+
chr12	9059513	9059532	CTCF	8.63934	+
chr12	9064621	9064629	OTX2	11.9574	-
chr12	9102568	9102586	RARA	-7.66667	+
chr12	9102576	9102589	Myod1	14.0204	-
chr12	9102579	9102588	SNAI2	12.7209	+
chr12	9102579	9102590	Tcf12	11.6531	+
chr12	9102586	9102597	ELK4	14.4364	-
chr12	9102586	9102596	ETV5	11.3455	+
chr12	9102587	9102598	Gabpa	14.082	+
chr12	9102588	9102602	SPI1	8.90909	+
chr12	9102590	9102602	EHF	11.7213	+
chr12	9102590	9102602	ELF1	10.5818	+
chr12	9102592	9102602	ELK1	11.5106	+
chr12	9102592	9102602	ELK3	12.2414	+
chr12	9102592	9102603	ELK4	11.0545	-
chr12	9102592	9102602	ETS1	11.3793	+
chr12	9102592	9102602	ETV1	11.7818	+
chr12	9102592	9102602	ETV5	11.8909	+
chr12	9102592	9102602	FLI1	10.6596	+
chr12	9102593	9102604	Gabpa	12.0984	+
chr12	9102614	9102626	TFAP2C	14.1429	-
chr12	9102615	9102626	TFAP2A	10.8182	-
chr12	9102626	9102637	E2F4	10.0517	+
chr12	9149473	9149484	Esrra	9.29091	-
chr12	9149513	9149524	FOSL2	12.6	+
chr12	9149513	9149524	JUNB	11.9388	+
chr12	9149514	9149525	FOS	13.1915	-
chr12	9149514	9149525	FOSL1	12.7818	-
chr12	9149514	9149525	JUND	13.5319	-
chr12	9149514	9149525	NFE2	11.8367	-
chr12	9149515	9149526	FOSL2	12.4545	-
chr12	9149515	9149526	JUNB	12.3469	-
chr12	9186060	9186070	RELA	8.63265	+
chr12	9217655	9217667	TFAP2C	13.2041	+
chr12	9217684	9217692	CREB1	10.8649	-
chr12	9217686	9217694	Atf3	14.3279	-
chr12	9217689	9217704	NR2C2	9.75714	-
chr12	9217727	9217740	HSF1	7.03279	+
chr12	9217730	9217747	Ar	7.01724	-
chr12	9217730	9217747	NR3C1	4.12245	-
chr12	9217740	9217761	ZNF263	18.7347	-
chr12	9217746	9217761	NR2C2	9.71429	-
chr12	9217747	9217768	ZNF263	16.2857	-
chr12	9217748	9217769	ZNF263	22.8163	-
chr12	9217749	9217764	NR2C2	8.82857	-
chr12	9217755	9217770	NR2C2	11.3571	-
chr12	9217758	9217772	EGR1	22.7308	+
chr12	9217758	9217768	Klf4	12.8367	-
chr12	9217758	9217769	SP1	17.9038	+
chr12	9217764	9217774	Klf4	13.3469	-
chr12	9217773	9217783	SREBF1	11.8171	+
chr12	9268789	9268804	TBP	11.4444	-
chr12	9367480	9367492	MEF2B	9.90909	+
chr12	9367559	9367574	TBP	10.7639	-
chr12	9516034	9516047	Myod1	12.551	-
chr12	9516037	9516046	SNAI2	13.1163	+
chr12	9516037	9516048	Tcf12	12.5714	+
chr12	9520027	9520043	ZNF143	0.327586	-
chr12	9768579	9768589	ETS1	11.8276	-
chr12	9788930	9788944	SPI1	10.8364	+
chr12	9788947	9788961	SPI1	4.61818	-
chr12	9795411	9795430	CTCF	8.19672	-
chr12	9797798	9797811	JUN	11.0816	-
chr12	9800563	9800574	TFAP2A	12.3455	-
chr12	9800572	9800586	Stat4	12.0517	+
chr12	9800585	9800596	SP1	13.0192	-
chr12	9800600	9800611	TFAP2A	12.8182	+
chr12	9800612	9800623	E2F4	12.931	-
chr12	9800614	9800629	ZBTB33	11.8333	+
chr12	9800617	9800628	NRF1	12.2545	+
chr12	9800622	9800632	HEY1	12.0727	-
chr12	9800624	9800638	EGR1	15.2885	-
chr12	9800624	9800635	EGR2	13.9655	-
chr12	9800627	9800644	SP4	5.03636	-
chr12	9800630	9800641	SP1	15.0962	-
chr12	9800631	9800641	Klf4	10.1837	+
chr12	9800649	9800660	NRF1	14.9636	-
chr12	9800660	9800671	E2F4	11.2069	-
chr12	9802310	9802324	EBF1	10.4754	+
chr12	9802327	9802336	ZEB1	11.5455	+
chr12	9802372	9802386	SPI1	6.05455	+
chr12	9803445	9803455	SMAD3	9.25455	-
chr12	9803460	9803470	ETS1	10.7586	+
chr12	9803466	9803477	CEBPA	13.9184	-
chr12	9803480	9803491	RUNX1	13.2931	+
chr12	9803552	9803562	Myc	11.8909	-
chr12	9803553	9803563	MAX	11.7885	+
chr12	9804268	9804279	SP1	12.5	+
chr12	9804310	9804321	Klf1	12.0909	-
chr12	9855034	9855045	RUNX1	15.1379	+
chr12	9855035	9855045	RUNX3	11.0962	-
chr12	9855099	9855111	ELF1	9.16364	+
chr12	9855101	9855111	ETS1	10.7586	+
chr12	9885924	9885935	RUNX1	11.569	-
chr12	9885962	9885976	SPI1	18.6909	-
chr12	9885965	9885972	SPIB	11.2333	-
chr12	9894492	9894501	SNAI2	11.907	+
chr12	9894492	9894502	TCF4	13.2857	-
chr12	9894506	9894513	SPIB	11.2333	+
chr12	9894507	9894518	Gabpa	11.3279	+
chr12	9894579	9894590	JUND	10.8511	-
chr12	9895341	9895360	CTCF	10.2131	+
chr12	9895352	9895369	Ar	12.6552	-
chr12	9895352	9895369	NR3C1	6.89796	+
chr12	9895396	9895407	Gabpa	12.1803	-
chr12	9895398	9895410	ELF1	7.83636	-
chr12	9895398	9895408	ETS1	11.5517	-
chr12	9913540	9913554	EGR1	14.8654	+
chr12	9913540	9913551	SP1	15.5577	+
chr12	9913551	9913558	SPIB	11.2333	-
chr12	9915752	9915760	Atf1	11.4426	-
chr12	9915760	9915774	SPI1	3.09091	+
chr12	9915769	9915783	SPI1	11.8545	-
chr12	9915821	9915839	MAFF	11	-
chr12	9915823	9915838	MAFK	11.9111	-
chr12	9917481	9917494	JUN	16.3673	+
chr12	9917533	9917547	GATA2	11.7273	+
chr12	9917537	9917548	Gata4	11.0172	+
chr12	9917545	9917556	Tcf12	15.9796	+
chr12	9917585	9917597	ZBTB7A	12.1857	+
chr12	9917587	9917598	RUNX1	11.9138	-
chr12	9926365	9926376	Gata1	11.2449	-
chr12	9926365	9926379	GATA2	12.1273	-
chr12	9926367	9926375	GATA3	12.6727	+
chr12	9931944	9931965	IRF1	11.5	+
chr12	9931960	9931981	IRF1	18.0161	+
chr12	9931966	9931987	IRF1	11.9194	+
chr12	9931969	9931983	SPI1	3.36364	-
chr12	9946604	9946615	CEBPA	12.3469	+
chr12	9946626	9946637	STAT1	12.0909	+
chr12	9946626	9946640	Stat4	13.3448	+
chr12	9946648	9946662	Stat4	13.8448	-
chr12	9946651	9946665	Bcl6	12.5806	+
chr12	9946651	9946662	STAT1	11.9455	-
chr12	9946651	9946662	STAT3	11.102	+
chr12	9946651	9946665	Stat4	10.7586	+
chr12	9946657	9946671	SPI1	6.78182	+
chr12	9946682	9946697	MEF2C	10.9492	-
chr12	9947279	9947300	IRF1	19.4839	+
chr12	9947285	9947306	IRF1	18.2097	+
chr12	9966992	9967004	ZBTB7A	10.6286	+
chr12	9966994	9967005	RUNX1	13.5172	-
chr12	9967056	9967068	PBX1	10.898	+
chr12	9967082	9967103	REST	4.61224	+
chr12	9967087	9967108	REST	4.03061	-
chr12	9967092	9967104	TFAP2C	12	+
chr12	10022688	10022696	OTX2	11.8511	-
chr12	10034022	10034032	ETS1	11.7759	-
chr12	10034028	10034039	RUNX1	12.2759	+
chr12	10034029	10034039	RUNX3	12.2692	-
chr12	10095996	10096005	SNAI2	11.5581	+
chr12	10096020	10096032	TFAP2C	10.9388	+
chr12	10096032	10096043	USF1	10.5714	-
chr12	10097205	10097219	SPI1	5.01818	-
chr12	10097219	10097233	SPI1	1.6	-
chr12	10183267	10183278	Gabpa	10.3443	-
chr12	10183269	10183279	FLI1	11.5319	-
chr12	10220689	10220701	ELF1	9.67273	-
chr12	10220689	10220699	ETS1	11.5517	-
chr12	10220709	10220722	NR2F1	11.2245	-
chr12	10264228	10264240	ZBTB7A	10.1857	-
chr12	10282846	10282867	IRF1	12.4355	-
chr12	10282848	10282858	ETS1	10.7586	+
chr12	10282874	10282884	NFATC1	11.748	+
chr12	10282905	10282923	MAFF	16.3778	-
chr12	10282907	10282922	MAFK	16.2889	-
chr12	10282912	10282923	JUND	11.4894	+
chr12	10305990	10306009	CTCF	16.4262	+
chr12	10323024	10323038	TCF7L2	10.5091	-
chr12	10323145	10323157	E2F1	11.9672	-
chr12	10324787	10324798	FOS	10.8511	-
chr12	10365026	10365034	CREB1	12.4234	+
chr12	10365028	10365043	ZBTB33	10.3333	-
chr12	10365034	10365045	E2F4	14.8793	+
chr12	10365034	10365045	E2F6	14.3276	+
chr12	10365039	10365060	ZNF263	17.5306	+
chr12	10365042	10365057	ZBTB33	10.9697	-
chr12	10365048	10365059	E2F4	14.2586	+
chr12	10365048	10365059	E2F6	10.7069	+
chr12	10513713	10513723	Myc	14.1455	+
chr12	10513767	10513780	POU2F2	14.1207	+
chr12	10513793	10513811	TP53	7.93878	+
chr12	10514378	10514393	FOXA1	10.8367	-
chr12	10514427	10514435	GATA3	12.6727	+
chr12	10515594	10515615	REST	6.16327	+
chr12	10517689	10517710	IRF1	19.5	-
chr12	10517693	10517711	IRF2	17.789	+
chr12	10517693	10517708	PRDM1	19.6727	+
chr12	10517695	10517716	IRF1	23.6452	-
chr12	10517699	10517717	IRF2	14.945	+
chr12	10517699	10517714	PRDM1	19.4909	+
chr12	10517709	10517720	Tcf12	11.4286	-
chr12	10517714	10517728	Rfx1	10.6207	+
chr12	10517736	10517751	FOXP1	11.0141	+
chr12	10517758	10517776	IRF2	4.44954	+
chr12	10517758	10517773	PRDM1	9.81818	+
chr12	10517766	10517778	GRHL1	15.7586	+
chr12	10522790	10522801	FOS	13.9787	+
chr12	10522790	10522801	JUND	12.4468	+
chr12	10545136	10545155	CTCF	9.40984	-
chr12	10545144	10545155	RUNX1	11.5345	+
chr12	10545145	10545155	RUNX3	11.9423	-
chr12	10545146	10545155	RUNX2	12.8654	-
chr12	10562152	10562166	SPI1	4.43636	-
chr12	10562159	10562174	FOXA1	11.2449	+
chr12	10562160	10562175	FOXP1	14.3944	-
chr12	10562176	10562187	Tcf12	14.2857	-
chr12	10562183	10562196	JUN	10.4286	+
chr12	10573127	10573141	SPI1	4.43636	-
chr12	10573134	10573149	FOXA1	15.3469	+
chr12	10573135	10573150	FOXP1	16.169	-
chr12	10573138	10573150	Foxa2	14.13	+
chr12	10573203	10573215	MEF2B	7.52727	+
chr12	10588554	10588565	STAT1	10.0727	+
chr12	10588554	10588565	STAT3	12.4898	+
chr12	10588563	10588577	SPI1	4.43636	-
chr12	10588570	10588585	FOXA1	11.2449	+
chr12	10588571	10588586	FOXP1	14.3944	-
chr12	10588574	10588586	Foxa2	10.68	+
chr12	10588587	10588598	Tcf12	14.2857	-
chr12	10601070	10601077	SPIB	11.2333	+
chr12	10658485	10658492	SPIB	11.2333	-
chr12	10658497	10658509	YY1	14.6538	+
chr12	10707914	10707926	YY1	15.4808	-
chr12	10711959	10711978	CTCF	7.83607	+
chr12	10766185	10766198	JUN	13.0816	+
chr12	10766186	10766200	CREB3	10.2571	+
chr12	10766188	10766196	Atf1	11.2459	+
chr12	10766188	10766201	JUN	14	-
chr12	10766189	10766197	CREB1	13.5495	-
chr12	10766191	10766199	Atf3	14.3279	-
chr12	10766211	10766219	Atf1	11.5246	-
chr12	10826630	10826648	RARA	-11.5152	+
chr12	10826690	10826707	SP4	9.63636	-
chr12	10826694	10826705	Klf1	13.1212	-
chr12	10826694	10826704	Klf4	15.8061	+
chr12	10826694	10826704	KLF5	15.2653	-
chr12	10826724	10826735	NRF1	9.56364	-
chr12	10826730	10826741	E2F4	12.3621	-
chr12	10826730	10826741	E2F6	11.2759	-
chr12	10875927	10875939	YY1	13.6538	+
chr12	10875957	10875968	NRF1	9.49091	-
chr12	10875970	10875981	E2F6	15.6207	+
chr12	10875991	10876005	EGR1	12.9615	-
chr12	10875995	10876006	Klf1	10.3485	-
chr12	10875995	10876005	KLF5	14.1224	-
chr12	10902773	10902786	JUN	14.1429	-
chr12	10902785	10902800	PRDM1	11.9091	+
chr12	10902791	10902806	PRDM1	9.63636	+
chr12	10902800	10902812	Foxa2	11.4	-
chr12	10902800	10902815	FOXP1	11.7887	+
chr12	10902801	10902816	FOXA1	10.8571	-
chr12	10902803	10902814	FOXP2	12.0303	+
chr12	10902832	10902843	STAT1	10.7636	+
chr12	10902832	10902843	STAT3	11.2449	+
chr12	10902840	10902850	NFATC1	10.6829	+
chr12	10902857	10902867	TEAD1	12.2097	+
chr12	10902857	10902867	TEAD4	12.0645	+
chr12	11036892	11036900	Sox2	13.0984	-
chr12	11324165	11324176	FOS	11.4468	-
chr12	11324180	11324191	TFAP2A	10.8	-
chr12	11324195	11324207	YY1	10.25	+
chr12	11324207	11324223	ZNF143	0.431034	+
chr12	11324232	11324247	NFYB	10.7692	+
chr12	11324254	11324269	ZBTB33	18.2727	-
chr12	11324257	11324272	ZBTB33	17.9848	+
chr12	11654066	11654078	E2F1	11.2131	+
chr12	11698493	11698507	EBF1	8.39344	+
chr12	11698502	11698513	RUNX1	11.0345	-
chr12	11698502	11698512	RUNX3	10.9038	+
chr12	11698522	11698532	ETS1	12.5517	+
chr12	11698522	11698532	FLI1	12.0851	+
chr12	11698529	11698537	Atf1	11.4426	+
chr12	11698529	11698539	SREBF1	12.7561	-
chr12	11698579	11698593	EGR1	13.8077	+
chr12	11698579	11698590	SP1	12.7885	+
chr12	11708735	11708749	Bcl6	11.8387	+
chr12	11708741	11708755	SPI1	7.94545	+
chr12	11708761	11708772	FOXH1	12.3462	+
chr12	11716109	11716120	JUND	12.8723	+
chr12	11721979	11721989	RUNX3	11.9231	-
chr12	11755375	11755396	IRF1	15.6452	-
chr12	11802732	11802743	SP1	17.9038	-
chr12	11802736	11802747	NRF1	11.4364	+
chr12	11802741	11802752	NRF1	9.30909	-
chr12	11802753	11802764	E2F6	12.3793	+
chr12	11802823	11802837	EGR1	14.4423	+
chr12	11802844	11802858	EGR1	13.3846	+
chr12	11802850	11802864	EGR1	19.4808	+
chr12	12133258	12133272	SPI1	5.36364	-
chr12	12133261	12133268	SPIB	11.2333	-
chr12	12133274	12133288	SPI1	3.78182	-
chr12	12134129	12134139	SREBF1	12.378	+
chr12	12134158	12134179	IRF1	15.2419	+
chr12	12134159	12134172	POU2F2	11.7069	+
chr12	12161480	12161499	CTCF	14.1803	+
chr12	12162314	12162325	TFAP2A	13.4364	+
chr12	12162330	12162340	Klf4	10.949	+
chr12	12162333	12162344	FOSL2	13.7455	+
chr12	12162334	12162345	FOS	15.6809	+
chr12	12162334	12162345	FOSL1	15.3455	+
chr12	12162334	12162345	JUND	16.7234	+
chr12	12162335	12162346	FOSL2	13.8182	-
chr12	12162344	12162358	SPI1	6.67273	-
chr12	12163174	12163188	SPI1	4.8	+
chr12	12163197	12163218	IRF1	12.1935	-
chr12	12163215	12163229	Tcf21	7.30263	-
chr12	12163217	12163228	Tcf12	12.0408	+
chr12	12163235	12163246	RUNX1	14.6034	+
chr12	12163236	12163246	RUNX3	11.5769	-
chr12	12163259	12163278	PAX5	11.3065	-
chr12	12164449	12164462	NR2F1	11.0408	+
chr12	12164467	12164478	Tcf12	11.6735	-
chr12	12164468	12164481	Myod1	13.0408	+
chr12	12164515	12164525	SMAD3	9.49091	-
chr12	12164907	12164928	IRF1	15.8226	-
chr12	12164940	12164961	REST	14.5714	-
chr12	12185901	12185912	TFAP2A	10.9818	-
chr12	12185901	12185913	TFAP2C	15.4592	-
chr12	12185903	12185920	SP4	10.4545	-
chr12	12185906	12185917	SP1	17.0769	-
chr12	12185942	12185952	TBX21	16.3091	-
chr12	12419919	12419933	EGR1	13.0577	+
chr12	12419923	12419934	E2F4	10.2759	-
chr12	12419957	12419968	NRF1	11.4727	-
chr12	12419984	12420003	CTCF	8.86885	-
chr12	12419995	12420012	ESR1	12.6212	+
chr12	12425971	12425981	TEAD1	13.4355	-
chr12	12425971	12425981	TEAD4	12.9516	-
chr12	12426032	12426043	FOSL2	9.63636	+
chr12	12503159	12503170	RUNX1	12.8621	+
chr12	12503160	12503170	RUNX3	13.9231	-
chr12	12503161	12503170	RUNX2	12.8654	-
chr12	12503205	12503216	TFAP2A	11.4545	-
chr12	12503205	12503217	TFAP2C	12.1633	-
chr12	12503208	12503222	EGR1	13.5769	-
chr12	12503208	12503223	NR2C2	9.82857	+
chr12	12503213	12503230	Ar	6.39655	+
chr12	12503246	12503260	Stat4	14.6897	-
chr12	12503248	12503262	E2F7	-5.77049	+
chr12	12509939	12509950	Klf1	11.2121	+
chr12	12509940	12509950	Klf4	13.3469	-
chr12	12509940	12509950	KLF5	15.3878	+
chr12	12509940	12509951	SP1	15.5577	+
chr12	12509953	12509965	ZBTB7B	9.63793	-
chr12	12509954	12509971	SP4	18.7273	-
chr12	12509957	12509968	SP1	19.1538	-
chr12	12509958	12509969	Klf1	12.3485	-
chr12	12509958	12509968	Klf4	16.1837	+
chr12	12509958	12509968	KLF5	17	-
chr12	12509971	12509979	OTX2	11.3404	+
chr12	12509971	12509985	SPI1	2.29091	+
chr12	12509973	12509985	EHF	10.3607	+
chr12	12509975	12509985	ELK1	10.4894	+
chr12	12509975	12509985	ELK3	10.7759	+
chr12	12509976	12509987	Gabpa	11.4098	+
chr12	12509992	12510003	EGR2	11.0862	-
chr12	12509999	12510016	SP4	3.83636	+
chr12	12510017	12510029	EHF	10.7377	+
chr12	12510019	12510030	ELK4	11.1273	-
chr12	12510020	12510031	Gabpa	11.9508	+
chr12	12510030	12510049	PAX5	10.5968	+
chr12	12715173	12715184	E2F6	13.3793	-
chr12	12715258	12715269	E2F6	16.7241	+
chr12	12736043	12736057	EGR1	12.5769	-
chr12	12736069	12736084	FOXA1	11.6531	-
chr12	12764719	12764733	GATA2	13.3455	-
chr12	12764738	12764749	STAT1	13.2182	-
chr12	12764738	12764749	STAT3	13.2857	-
chr12	12764739	12764755	ZNF143	12.9483	+
chr12	12764753	12764769	RFX5	6.7069	-
chr12	12764791	12764802	E2F4	15.6552	-
chr12	12764791	12764802	E2F6	15.7759	-
chr12	12764795	12764807	ZBTB7A	10.7143	+
chr12	12764796	12764808	GLI2	10.9655	+
chr12	12764830	12764842	Foxa2	11.18	-
chr12	12764831	12764846	FOXA1	11.2653	-
chr12	12764833	12764844	FOXP2	12.2879	+
chr12	12764834	12764845	Foxo1	12.1379	-
chr12	12764835	12764842	FOXD2	11.4237	+
chr12	12764835	12764843	FOXG1	12.5056	+
chr12	12764835	12764842	FOXP3	11.3611	+
chr12	12849077	12849091	EBF1	8.63934	+
chr12	12849131	12849145	E2F7	-5.70492	+
chr12	12849140	12849158	MAFF	13.3556	-
chr12	12849142	12849157	MAFK	12.9556	-
chr12	12849157	12849168	NRF1	15.8182	+
chr12	12849174	12849186	ELF1	8.90909	-
chr12	12867788	12867803	FOXP1	14.2958	+
chr12	12867789	12867804	FOXA1	10.8571	-
chr12	12867793	12867800	FOXP3	11.3611	+
chr12	12876968	12876979	E2F4	14.0862	-
chr12	12876968	12876979	E2F6	12.3103	-
chr12	12876974	12876985	NRF1	11.0545	-
chr12	12876980	12876991	NRF1	9.41818	-
chr12	12876983	12876994	NRF1	12.0545	+
chr12	12876988	12876999	NRF1	12.8364	-
chr12	12876998	12877017	PAX5	11.9194	+
chr12	12876999	12877010	NRF1	12.6727	-
chr12	12877019	12877030	STAT1	12.1455	-
chr12	12878805	12878816	Klf1	10.9242	-
chr12	12878805	12878815	KLF5	13.0204	-
chr12	12878845	12878852	MEIS1	10.3111	+
chr12	12878851	12878870	PAX5	11	+
chr12	12966198	12966217	CTCF	14.2951	+
chr12	12966250	12966261	STAT1	9.89091	-
chr12	12966250	12966261	STAT3	13.1633	-
chr12	12966251	12966267	ZNF143	4.62069	+
chr12	12966276	12966287	Gabpa	17.3443	-
chr12	12966277	12966288	ELK4	15.2364	+
chr12	12966278	12966290	EHF	10.8525	-
chr12	12966278	12966290	ELF1	12.3091	-
chr12	12966278	12966288	ELK1	14.766	-
chr12	12966278	12966288	ELK3	13.9655	-
chr12	12966278	12966288	ETS1	12.8103	-
chr12	12966278	12966288	ETV1	13.3455	-
chr12	12966278	12966288	FLI1	13.7021	-
chr12	12966291	12966310	CTCF	13.541	+
chr12	12966297	12966309	YY1	19.75	+
chr12	12991494	12991505	FOSL2	12.6	+
chr12	12991495	12991506	FOS	14.2979	-
chr12	12991495	12991506	FOSL1	15.0909	-
chr12	12991495	12991506	JUND	15.8936	-
chr12	12991496	12991507	FOSL2	13.7455	-
chr12	13025163	13025177	EGR1	10.6731	-
chr12	13025166	13025177	SP1	14.5577	-
chr12	13025184	13025192	DLX6	10.4407	+
chr12	13025203	13025214	STAT1	11.6545	+
chr12	13025203	13025214	STAT3	13.2245	+
chr12	13025225	13025240	FOXA1	13.3878	+
chr12	13025226	13025241	FOXP1	12.3944	-
chr12	13025227	13025238	FOXP2	12.8788	-
chr12	13025228	13025236	FOXG1	12.7753	-
chr12	13025229	13025241	Foxa2	13.75	+
chr12	13025235	13025249	Pax6	13.6667	+
chr12	13034571	13034586	FOXA1	14.5306	+
chr12	13034575	13034587	Foxa2	13.77	+
chr12	13034598	13034608	Klf4	16.1837	-
chr12	13034598	13034608	KLF5	14.1429	+
chr12	13034612	13034626	Bcl6	11.5968	+
chr12	13034612	13034623	STAT3	11.898	+
chr12	13043629	13043647	NFYA	9.97561	+
chr12	13043635	13043650	NFYB	13.75	-
chr12	13043662	13043681	CTCF	9.19672	+
chr12	13043669	13043680	E2F6	13.3621	+
chr12	13043697	13043707	TEAD4	11.2419	+
chr12	13043708	13043719	CEBPA	12.6531	+
chr12	13075325	13075336	SP1	13.1538	-
chr12	13080578	13080589	NRF1	15.7273	-
chr12	13080585	13080606	REST	12.7347	-
chr12	13080593	13080603	TCF4	13.4286	-
chr12	13080599	13080608	THAP1	10.6184	-
chr12	13080617	13080628	NRF1	15.7273	-
chr12	13080624	13080645	REST	12.7347	-
chr12	13080632	13080642	TCF4	13.4286	-
chr12	13080638	13080647	THAP1	10.6184	-
chr12	13124957	13124971	SPI1	3.96364	+
chr12	13153157	13153168	E2F4	11.2241	+
chr12	13153157	13153168	E2F6	10.5517	+
chr12	13153173	13153184	E2F4	11.931	+
chr12	13153173	13153184	E2F6	10.9138	+
chr12	13153195	13153214	PAX5	11.8387	+
chr12	13153207	13153224	SP4	12.0909	-
chr12	13153210	13153221	SP1	15.8077	-
chr12	13153233	13153250	SP4	16.9455	-
chr12	13153237	13153248	Klf1	15.4242	-
chr12	13153237	13153247	Klf4	16.051	+
chr12	13153237	13153247	KLF5	14.551	-
chr12	13153246	13153263	SP4	8.14545	-
chr12	13153249	13153260	SP1	16.5962	-
chr12	13153250	13153261	Klf1	13.2424	-
chr12	13153250	13153260	Klf4	16.4286	+
chr12	13153250	13153260	KLF5	16.2857	-
chr12	13153278	13153297	PAX5	11.4839	+
chr12	13153283	13153297	EGR1	13.6731	-
chr12	13153283	13153300	SP4	5.03636	-
chr12	13153286	13153297	SP1	17.1538	-
chr12	13153287	13153297	KLF5	13.9184	-
chr12	13153304	13153321	SP4	3.32727	-
chr12	13153317	13153331	EGR1	13.1731	-
chr12	13153317	13153334	SP4	10.6364	-
chr12	13153320	13153331	SP1	16.5962	-
chr12	13153321	13153332	Klf1	13.2424	-
chr12	13153321	13153331	Klf4	16.4286	+
chr12	13153321	13153331	KLF5	16.2857	-
chr12	13153325	13153344	PAX5	11.8226	+
chr12	13153338	13153352	EGR1	16.9038	-
chr12	13153338	13153349	EGR2	9.48276	-
chr12	13153338	13153355	SP4	5.10909	-
chr12	13153341	13153352	SP1	15.5577	-
chr12	13153349	13153366	SP4	5.72727	-
chr12	13153353	13153364	Klf1	10.4697	-
chr12	13153357	13153376	PAX5	10.3065	+
chr12	13197261	13197272	TFAP2A	10.9273	+
chr12	13197264	13197283	PAX5	10.1129	-
chr12	13197268	13197279	NRF1	9.21818	-
chr12	13197287	13197301	Stat4	14.0517	-
chr12	13197289	13197303	E2F7	-5.31148	+
chr12	13197290	13197301	STAT1	10.7636	-
chr12	13197290	13197301	STAT3	14.9184	-
chr12	13197302	13197313	NRF1	12.6545	+
chr12	13197304	13197315	NRF1	12.0364	+
chr12	13197305	13197316	NRF1	11.5273	-
chr12	13197309	13197320	NRF1	10.0182	-
chr12	13197311	13197322	NRF1	18.0545	-
chr12	13197312	13197323	NRF1	15.7818	+
chr12	13197345	13197366	REST	15.0918	-
chr12	13299664	13299678	SPI1	2.36364	-
chr12	13299709	13299724	FOXA1	10.6735	+
chr12	13325603	13325616	POU2F2	14.7241	+
chr12	13325656	13325670	SPI1	3.03636	-
chr12	13326089	13326100	CDX2	11.661	+
chr12	13326663	13326677	SPI1	8.16364	+
chr12	13332860	13332874	EGR1	15.8846	-
chr12	13332863	13332874	SP1	17.0769	-
chr12	13332864	13332874	Klf4	12.0102	+
chr12	13332864	13332874	KLF5	13.8163	-
chr12	13349586	13349601	FOXP1	11.5775	-
chr12	13349609	13349620	FOS	11.2979	+
chr12	13349609	13349620	JUND	9.19149	+
chr12	13349671	13349690	CTCF	10.2623	+
chr12	13376326	13376341	FOXA1	14.898	+
chr12	13376330	13376342	Foxa2	13.92	+
chr12	13376352	13376365	ATF4	10.082	-
chr12	13377059	13377069	RELA	10	-
chr12	13403791	13403801	HOXB13	15.8364	+
chr12	13409131	13409146	FOXA1	10.9592	+
chr12	13409133	13409146	POU2F2	13.8793	+
chr12	13409173	13409187	EBF1	12.8197	+
chr12	13529613	13529620	SPIB	11.2333	-
chr12	13662553	13662564	RUNX1	12.0862	-
chr12	14369500	14369510	Myc	13.8909	-
chr12	14369501	14369511	MAX	13.0962	+
chr12	14369512	14369530	IRF2	16.8532	-
chr12	14369513	14369534	IRF1	25.7581	+
chr12	14369515	14369530	PRDM1	20.2909	-
chr12	14369518	14369536	IRF2	9.29358	-
chr12	14369519	14369540	IRF1	12.7903	+
chr12	14369521	14369536	PRDM1	18.5273	-
chr12	14410931	14410939	BARX1	10.4528	-
chr12	14410957	14410968	TFAP2A	12.2364	-
chr12	14410974	14410988	Stat4	11.3793	+
chr12	14411000	14411011	SP1	16.5962	-
chr12	14413693	14413703	TEAD1	12.0323	-
chr12	14413693	14413703	TEAD4	11.3871	-
chr12	14413706	14413716	TEAD4	11.5323	+
chr12	14413712	14413729	SP4	7.30909	+
chr12	14413715	14413729	EGR1	19.1346	+
chr12	14413715	14413725	Klf4	16.051	-
chr12	14413715	14413725	KLF5	16.6735	+
chr12	14413715	14413726	SP1	17.0962	+
chr12	14413773	14413790	Ar	6.08621	+
chr12	14413784	14413798	Tcf21	12.9211	+
chr12	14420690	14420700	RELA	11.0408	-
chr12	14426597	14426607	CEBPB	11.66	+
chr12	14426631	14426650	CTCF	7.90164	+
chr12	14426634	14426645	Gabpa	13.2951	+
chr12	14427088	14427099	FOS	10.7234	+
chr12	14427108	14427121	HSF1	7.67213	-
chr12	14518548	14518565	SP4	14.7818	+
chr12	14518550	14518561	Klf1	14.3485	+
chr12	14518551	14518561	Klf4	16.6939	-
chr12	14518551	14518561	KLF5	16.2041	+
chr12	14518551	14518562	SP1	14.9231	+
chr12	14518563	14518576	POU2F2	16.569	+
chr12	14518578	14518589	NRF1	12.0545	+
chr12	14518583	14518593	HEY1	11.5455	-
chr12	14518620	14518634	EGR1	17.0769	-
chr12	14518623	14518637	EGR1	15.9615	-
chr12	14518626	14518640	EGR1	16	-
chr12	14518629	14518643	EGR1	14.0192	-
chr12	14518642	14518653	NRF1	13.4182	+
chr12	14720648	14720655	SPIB	11.2333	-
chr12	14720723	14720734	NRF1	9.47273	-
chr12	14720857	14720870	NR2F1	10.6531	-
chr12	14720910	14720921	STAT1	15.8727	+
chr12	14720910	14720921	STAT3	16.6735	+
chr12	14720957	14720969	TFAP2C	10.7449	+
chr12	14818526	14818538	ELF1	8.49091	+
chr12	14818529	14818540	Gabpa	10.2787	+
chr12	14818542	14818550	CREB1	13.5495	-
chr12	14818560	14818570	ETS1	11.431	+
chr12	14818560	14818570	FLI1	10.383	+
chr12	14849516	14849535	PAX5	13.1774	-
chr12	14849529	14849540	USF1	15.9796	-
chr12	14849543	14849560	Ar	6.91379	-
chr12	14849563	14849573	Dlx1	9.77193	+
chr12	14849563	14849573	LHX2	11.5778	-
chr12	14924022	14924033	Gfi1b	14.8966	+
chr12	14924027	14924048	MAFG	14.5612	-
chr12	14924032	14924050	MAFF	15.4222	+
chr12	14924033	14924048	MAFK	14.5111	+
chr12	14924059	14924070	Gfi1b	10.8966	-
chr12	14924117	14924131	TCF7L2	11.8545	+
chr12	14924127	14924144	SP4	12.4545	-
chr12	14924131	14924142	Klf1	10.9242	-
chr12	14924131	14924141	KLF5	13.0204	-
chr12	14927250	14927268	NFYA	9.89024	+
chr12	14927256	14927271	NFYB	10.7692	-
chr12	14927266	14927281	NFYB	10.0769	+
chr12	14927291	14927302	NRF1	10.1636	-
chr12	14956391	14956403	YY1	17.0962	-
chr12	14956405	14956416	E2F4	12.7414	-
chr12	14956426	14956436	SREBF1	12.0366	+
chr12	14956428	14956436	Atf1	11.4426	-
chr12	14956434	14956444	NFAT5	10.7097	+
chr12	14956438	14956448	TEAD1	10.8387	+
chr12	14956449	14956464	SP2	14.7759	+
chr12	14956469	14956482	NR2F1	14.8571	-
chr12	14956473	14956487	Rxra	4.39024	-
chr12	14956653	14956665	PROX1	8.01818	-
chr12	14996381	14996396	MAFK	15.5778	+
chr12	14996469	14996480	TFAP2A	15.0364	+
chr12	14996488	14996499	Gata4	12.6552	-
chr12	14996489	14996500	Gata1	11.3265	-
chr12	14996489	14996503	GATA2	12.7636	-
chr12	15038761	15038782	REST	9.10204	+
chr12	15114679	15114690	NRF1	9.56364	+
chr12	15114680	15114698	TP53	13.6939	-
chr12	15114680	15114698	TP63	3.87931	+
chr12	15114705	15114713	Atf1	11.4754	+
chr12	15125938	15125949	Gata1	10.6735	-
chr12	15138411	15138430	CTCF	8.27869	+
chr12	15138460	15138471	STAT1	10.2364	-
chr12	15141235	15141256	IRF1	10.0806	-
chr12	15141247	15141258	RUNX1	12.3448	-
chr12	15141247	15141257	RUNX3	13.3846	+
chr12	15154691	15154703	MEF2A	18.871	-
chr12	15154691	15154703	MEF2B	20.0364	-
chr12	15154804	15154816	MEF2A	9.1129	+
chr12	15475172	15475189	SP4	2.89091	-
chr12	15475183	15475200	SP4	2.54545	-
chr12	15501468	15501478	Mitf	12.0918	+
chr12	15759066	15759079	HSF1	8.14754	-
chr12	16035178	16035189	NRF1	10.2727	-
chr12	16035214	16035225	NRF1	18.0727	+
chr12	16035269	16035284	SP2	14.7586	+
chr12	16035275	16035286	E2F4	15.2759	-
chr12	16035275	16035286	E2F6	15.1897	-
chr12	16035275	16035289	E2F7	-3.59016	+
chr12	16035276	16035288	E2F8	9.92683	+
chr12	16035289	16035300	Gabpa	13.5738	-
chr12	16035290	16035301	ELK4	14.2727	+
chr12	16035291	16035303	ELF1	8.83636	-
chr12	16035291	16035301	ELK1	12	-
chr12	16035291	16035301	ELK3	12.4483	-
chr12	16035291	16035301	ETS1	13.7069	-
chr12	16035291	16035301	ETV1	12.2727	-
chr12	16035291	16035301	ETV5	11.4545	-
chr12	16035291	16035301	FLI1	13.5532	-
chr12	16035309	16035317	Atf1	11.4918	-
chr12	16035324	16035335	Gabpa	13.082	-
chr12	16035325	16035336	ELK4	13.6727	+
chr12	16035326	16035336	ETS1	11.5517	-
chr12	16035342	16035354	GLI2	10.2931	-
chr12	16035353	16035369	ZNF143	1.68966	-
chr12	16064212	16064223	NRF1	10.9636	-
chr12	16064214	16064228	EGR1	16.25	-
chr12	16064214	16064231	SP4	14.3273	-
chr12	16064217	16064228	SP1	17.8077	-
chr12	16064218	16064229	Klf1	10.9394	-
chr12	16064218	16064228	Klf4	16.1837	+
chr12	16064218	16064228	KLF5	17	-
chr12	16064232	16064246	Tcf21	6.65789	-
chr12	16064237	16064251	E2F7	-0.803279	-
chr12	16064240	16064251	E2F4	15.9828	+
chr12	16064240	16064251	E2F6	15.5517	+
chr12	16430373	16430385	YY1	15.8269	+
chr12	16500006	16500017	CEBPA	12.0612	-
chr12	16500007	16500017	CEBPB	12.36	-
chr12	16500014	16500029	MAFK	10.4	-
chr12	16500049	16500070	REST	8.62245	+
chr12	16500059	16500078	CTCF	9.47541	+
chr12	16780090	16780103	ATF4	14.4262	+
chr12	17520662	17520677	FOXP1	11.8028	-
chr12	17742073	17742081	Sox2	12.6066	-
chr12	17742107	17742126	CTCF	13.7541	-
chr12	18395841	18395855	GATA2	12.7818	-
chr12	18395848	18395856	GATA3	12.6727	+
chr12	18395891	18395902	FOSL2	9.92727	-
chr12	18395926	18395941	FOXA1	11.1429	+
chr12	18473055	18473067	MEF2B	8.29091	+
chr12	18473102	18473118	ZNF143	6.44828	-
chr12	18473136	18473155	CTCF	11.1639	-
chr12	18905725	18905733	Sox2	13.9508	+
chr12	18905736	18905754	MAFF	14.2	+
chr12	18905737	18905752	MAFK	15.4222	+
chr12	18975400	18975413	ATF4	13.2459	+
chr12	18975402	18975412	CEBPB	11.48	+
chr12	18976658	18976676	MAFF	12.6	+
chr12	18976659	18976674	MAFK	11.0444	+
chr12	19049163	19049176	Myod1	12.898	-
chr12	19049165	19049176	Tcf12	12.1429	-
chr12	19049166	19049179	Myod1	11.1633	+
chr12	19049166	19049177	Tcf12	12.1429	+
chr12	19049182	19049199	SP4	8.85455	+
chr12	19049185	19049199	EGR1	14.4615	+
chr12	19049185	19049195	Klf4	13.102	-
chr12	19049185	19049196	SP1	18.1154	+
chr12	19282588	19282599	TFAP2A	11.9636	+
chr12	19282588	19282600	TFAP2C	12.5714	-
chr12	19282592	19282606	EGR1	12.5	-
chr12	19282603	19282614	NRF1	10.8909	-
chr12	19282607	19282618	NRF1	11.6727	-
chr12	19282608	19282619	E2F4	10.1034	+
chr12	19282610	19282621	NRF1	12.4182	+
chr12	19282665	19282676	E2F6	13.2414	-
chr12	19282694	19282713	CTCF	8.13115	+
chr12	19550684	19550696	YY1	15.9808	-
chr12	19550758	19550776	TP63	-3.55172	+
chr12	19550758	19550776	TP73	8.86538	+
chr12	19914602	19914615	ATF4	13.8852	+
chr12	19914615	19914629	SPI1	11.9091	-
chr12	19932503	19932513	TEAD4	11.4355	-
chr12	20039941	20039951	HOXB13	12.4727	-
chr12	20039942	20039953	CDX2	10.9831	-
chr12	20047217	20047228	FOSL2	15.0545	+
chr12	20047218	20047229	FOS	15.5957	-
chr12	20047218	20047229	JUND	14.766	-
chr12	20047308	20047315	MEIS1	10.3111	-
chr12	20047958	20047969	USF2	12.8367	-
chr12	20061940	20061951	CEBPA	11.1633	+
chr12	20061950	20061963	JUN	13.4286	+
chr12	20062021	20062032	Hoxa9	12.0921	-
chr12	20062045	20062060	FOXA1	13	+
chr12	20062049	20062061	Foxa2	10.96	+
chr12	20069784	20069799	FOXP1	11.3099	+
chr12	20099725	20099736	FOSL2	13.5273	+
chr12	20099726	20099737	FOS	13.4255	+
chr12	20099726	20099737	FOSL1	12.8182	+
chr12	20099726	20099737	JUND	12.7234	+
chr12	20099727	20099738	FOSL2	14.3091	-
chr12	20099764	20099775	USF1	13.449	-
chr12	20099803	20099814	STAT3	12.102	-
chr12	20124461	20124477	RFX5	14.2241	+
chr12	20124484	20124503	CTCF	13.4754	-
chr12	20124487	20124498	USF1	10.6531	-
chr12	20124487	20124498	USF2	12.0204	-
chr12	20124530	20124545	MAFK	10.7111	+
chr12	20124537	20124547	TEAD1	11.3065	+
chr12	20124537	20124547	TEAD4	11.2258	+
chr12	20124549	20124560	SP1	13.8077	-
chr12	20197958	20197972	Tcf21	5.40789	+
chr12	20197992	20198003	FOSL2	13.7091	+
chr12	20197993	20198004	FOS	15.5319	-
chr12	20197993	20198004	JUND	14.4894	-
chr12	20198021	20198032	Foxo1	12.8793	-
chr12	20365815	20365826	FOSL2	14.5818	+
chr12	20365816	20365827	FOS	15.6809	-
chr12	20365816	20365827	FOSL1	15.3455	-
chr12	20365816	20365827	JUND	16.7234	-
chr12	20365816	20365827	NFE2	11.7551	-
chr12	20365817	20365828	FOSL2	13.7455	-
chr12	20522143	20522154	NRF1	15.3636	-
chr12	20522162	20522173	SP1	15.1538	-
chr12	20522165	20522179	EGR1	18.0577	-
chr12	20522188	20522198	RELA	8.83673	-
chr12	20963593	20963603	HOXB13	12.0182	+
chr12	21507796	21507807	JUNB	14.1633	+
chr12	21507797	21507808	FOS	14.8085	+
chr12	21507797	21507808	JUND	15.8511	+
chr12	21507798	21507809	JUNB	11.7143	-
chr12	21571515	21571525	RELA	13.6735	-
chr12	21590566	21590578	EHF	10.2623	+
chr12	21590566	21590578	ELF1	13.3455	+
chr12	21590567	21590578	ELF5	11.5091	+
chr12	21590568	21590578	ELK1	17.766	+
chr12	21590568	21590578	ELK3	16.2586	+
chr12	21590568	21590579	ELK4	16.1273	-
chr12	21590568	21590578	ETS1	16.2931	+
chr12	21590568	21590578	ETV1	15.4545	+
chr12	21590568	21590578	ETV5	14.2	+
chr12	21590568	21590578	FLI1	16.9787	+
chr12	21590569	21590580	Gabpa	17.0656	+
chr12	21590594	21590601	SPIB	11.2333	-
chr12	21590604	21590619	HNF4G	14.0769	+
chr12	21590605	21590621	Hnf4a	3.05455	+
chr12	21654539	21654550	E2F4	15.4138	-
chr12	21654539	21654550	E2F6	15.0345	-
chr12	21654539	21654553	E2F7	-4.96721	+
chr12	21654566	21654577	Gabpa	10.1475	-
chr12	21654567	21654578	ELK4	10.6182	+
chr12	21654568	21654580	EHF	12.8033	-
chr12	21654584	21654599	NFYB	13.5577	+
chr12	21654587	21654605	NFYA	11.0366	-
chr12	21654666	21654681	NFYB	11.1538	-
chr12	21654692	21654710	NFYA	8.32927	-
chr12	21654693	21654712	CTCF	10.4426	+
chr12	21654712	21654726	SPI1	3.21818	+
chr12	21654738	21654748	FLI1	10.7234	-
chr12	21654743	21654754	Gabpa	11.082	+
chr12	21654746	21654760	XBP1	9.73077	-
chr12	21679143	21679156	JUN	12.9184	+
chr12	21679144	21679157	ATF4	17.623	+
chr12	21679145	21679156	CEBPA	13.5714	-
chr12	21679181	21679193	PBX1	16.6939	+
chr12	21679195	21679206	Gabpa	10.8852	-
chr12	21679221	21679239	MAFF	12.6667	+
chr12	21679222	21679237	MAFK	11.2667	+
chr12	21815175	21815190	NFYB	12.5	+
chr12	21910809	21910823	Rxra	4.13415	-
chr12	22196165	22196176	CEBPA	11.1837	+
chr12	22196165	22196175	CEBPB	11.94	+
chr12	22199083	22199099	ZNF143	6.87931	+
chr12	22199090	22199105	ZBTB33	12.7727	-
chr12	22199101	22199112	SP1	16.5577	-
chr12	22199102	22199112	KLF5	15.102	-
chr12	22199103	22199114	E2F4	12.0862	+
chr12	22199104	22199118	EGR1	21	-
chr12	22199107	22199118	SP1	16.8654	-
chr12	22199108	22199118	KLF5	14.2041	-
chr12	22199110	22199124	EGR1	20.5385	-
chr12	22199110	22199127	SP4	20.0364	-
chr12	22199113	22199124	SP1	19.1538	-
chr12	22199114	22199125	Klf1	10.9394	-
chr12	22199114	22199124	KLF5	17	-
chr12	22199129	22199140	NRF1	10.1636	+
chr12	22199133	22199144	NRF1	10.8909	+
chr12	22199138	22199151	Myod1	11.4898	-
chr12	22199139	22199153	Tcf21	6.52632	+
chr12	22199140	22199151	Tcf12	14.1633	-
chr12	22199141	22199154	Myod1	12.7959	+
chr12	22199142	22199152	Myb	12.5082	+
chr12	22590017	22590030	EOMES	11.8171	+
chr12	22697436	22697448	YY1	16.7692	+
chr12	22697453	22697464	E2F4	9.87931	+
chr12	22697522	22697533	Gata4	14.1897	-
chr12	22697523	22697534	Gata1	13.8571	-
chr12	22697525	22697533	GATA3	13.2909	+
chr12	22697528	22697542	EGR1	15.7692	-
chr12	22697528	22697545	SP4	20.5091	-
chr12	22697531	22697542	SP1	19.1538	-
chr12	22697532	22697543	Klf1	11.6364	-
chr12	22697532	22697542	Klf4	16.1837	+
chr12	22697532	22697542	KLF5	17	-
chr12	22697540	22697554	XBP1	9.32692	-
chr12	22777954	22777965	Klf1	12.5303	-
chr12	22777989	22778004	HNF4G	10.7885	+
chr12	22778003	22778011	Sox2	12.6066	+
chr12	22778022	22778039	SP4	2.8	+
chr12	22778052	22778069	SP4	8.50909	+
chr12	22778065	22778075	Mitf	11.2041	-
chr12	22778070	22778078	CREB1	12.4234	+
chr12	22778084	22778102	TP53	13.102	+
chr12	22778084	22778102	TP63	0.827586	-
chr12	22778084	22778102	TP73	10.8269	-
chr12	22778104	22778115	NRF1	9.41818	+
chr12	22852748	22852756	OTX2	11.2766	-
chr12	22852815	22852826	USF1	14.449	+
chr12	22852815	22852826	USF2	15.1429	+
chr12	23625582	23625593	Klf1	12.1667	+
chr12	23625583	23625593	Klf4	12.4082	-
chr12	23625619	23625640	REST	10.8469	+
chr12	24104006	24104022	SRF	9.31148	+
chr12	24104042	24104050	Sox2	13.6721	+
chr12	24376146	24376159	ATF4	13.4262	-
chr12	24376147	24376160	JUN	11.9388	-
chr12	24532421	24532436	NFYB	15.3846	+
chr12	24715527	24715537	Mitf	10.4082	+
chr12	24715564	24715579	FOXA1	10.6531	-
chr12	24717081	24717097	ZNF143	14.2069	+
chr12	24737115	24737129	SPI1	2.18182	+
chr12	24737132	24737146	SPI1	5.87273	+
chr12	24737134	24737146	ELF1	15.6545	+
chr12	24752769	24752782	POU2F2	10.2241	-
chr12	24752829	24752843	SPI1	10.8364	-
chr12	24752848	24752861	POU2F2	12.5172	+
chr12	24752867	24752878	RUNX1	10.9828	+
chr12	24752868	24752878	RUNX3	12.2885	-
chr12	24753613	24753623	RELA	13.3061	+
chr12	24753696	24753707	FOS	11.383	+
chr12	24753720	24753741	IRF1	10.8226	-
chr12	24754195	24754210	MAFK	13.3333	-
chr12	24814733	24814744	CEBPA	12.6735	-
chr12	24814744	24814755	RUNX1	10.9655	+
chr12	24814759	24814773	TCF7L2	14.7636	-
chr12	24814812	24814823	STAT1	11.3273	-
chr12	24817313	24817324	FOS	10.9787	+
chr12	24854572	24854582	CEBPB	12	+
chr12	24858914	24858925	STAT1	11.9636	+
chr12	24858914	24858925	STAT3	12	+
chr12	24858948	24858958	ETS1	10.8103	+
chr12	24859004	24859020	ZNF143	1.46552	-
chr12	24859010	24859021	STAT1	13.5091	+
chr12	24859010	24859021	STAT3	14.0204	+
chr12	24862196	24862206	RELA	11.898	+
chr12	24871727	24871743	SRF	6.80328	-
chr12	24874215	24874230	FOXA1	11.2653	+
chr12	24878684	24878694	RELA	8.84694	-
chr12	24878703	24878713	RELA	11.6327	-
chr12	24903366	24903376	TEAD1	13.7097	-
chr12	24903366	24903376	TEAD4	13.3387	-
chr12	25102073	25102086	ATF4	16.6393	-
chr12	25102074	25102085	CEBPA	11.9184	+
chr12	25102074	25102087	JUN	9.93878	-
chr12	25102104	25102115	TFAP2A	12.0727	+
chr12	25102104	25102116	TFAP2C	11.1837	+
chr12	25102111	25102130	CTCF	11.7049	-
chr12	25102113	25102132	CTCF	11.7213	+
chr12	25102281	25102291	RELA	8.37755	-
chr12	25102307	25102315	CREB1	11.5676	-
chr12	25102324	25102335	FOXP2	13.697	+
chr12	25102330	25102345	HNF4G	14.1538	+
chr12	25102331	25102345	Rxra	8.90244	+
chr12	25102336	25102349	NR2F1	16.4286	+
chr12	25102338	25102352	Rxra	8.54878	+
chr12	25105006	25105021	TBP	10.6806	-
chr12	25105030	25105041	SP1	16.7692	-
chr12	25105069	25105077	Atf1	11.4918	-
chr12	25150384	25150393	ZEB1	11.3273	-
chr12	25150466	25150477	USF1	11.4286	+
chr12	25173876	25173889	POU2F2	11.6207	+
chr12	25348017	25348036	PAX5	10.1935	-
chr12	25348071	25348083	ELF1	8.72727	-
chr12	25348080	25348094	Rfx1	13.8621	-
chr12	25348081	25348090	THAP1	10.4474	+
chr12	25348093	25348110	SP4	22.5091	+
chr12	25348095	25348106	Klf1	15.0606	+
chr12	25348096	25348110	EGR1	13.9038	+
chr12	25348096	25348106	Klf4	16.6939	-
chr12	25348096	25348106	KLF5	16.2041	+
chr12	25348096	25348107	SP1	16.2692	+
chr12	25348111	25348122	STAT1	10.6545	+
chr12	25348133	25348145	HINFP	11.0606	-
chr12	25348140	25348151	Gabpa	13.8361	-
chr12	25348141	25348152	ELK4	13.6364	+
chr12	25348142	25348152	ELK1	10.5745	-
chr12	25348142	25348152	ELK3	11.0172	-
chr12	25348153	25348170	SP4	15.3091	+
chr12	25348155	25348166	Klf1	10.9394	+
chr12	25348156	25348170	EGR1	14.9615	+
chr12	25348156	25348166	Klf4	16.1837	-
chr12	25348156	25348166	KLF5	17	+
chr12	25348156	25348167	SP1	19.1538	+
chr12	25403819	25403833	EGR1	13.5577	+
chr12	25403834	25403848	EGR1	13.8077	+
chr12	25403837	25403851	EGR1	15.7115	+
chr12	25403840	25403851	EGR2	9.06897	+
chr12	25403900	25403911	NRF1	9.41818	-
chr12	25446080	25446094	SPI1	12.1455	-
chr12	25538486	25538500	EGR1	12.7692	-
chr12	25538489	25538500	SP1	15.5769	-
chr12	25538522	25538529	SPIB	11.2333	+
chr12	25539188	25539198	BHLHE40	10.1154	-
chr12	25539188	25539198	HEY1	12.9455	-
chr12	25539188	25539199	NRF1	11.7091	-
chr12	25539194	25539202	Atf1	11.5246	-
chr12	25539204	25539216	ELF1	9.74545	-
chr12	25539204	25539214	ELK1	11.8085	-
chr12	25539204	25539214	ELK3	12.2241	-
chr12	25539204	25539214	ETS1	12.931	-
chr12	25539204	25539214	ETV1	12.6364	-
chr12	25539204	25539214	ETV5	12.9273	-
chr12	25539204	25539214	FLI1	11.3617	-
chr12	25539210	25539228	NFYA	8.32927	+
chr12	25539216	25539231	NFYB	11.7115	-
chr12	25539236	25539251	FOXA1	13.0408	+
chr12	25539238	25539251	POU2F2	13.8103	+
chr12	25539240	25539252	Foxa2	12.13	+
chr12	25539255	25539266	CEBPA	16.1633	+
chr12	25539255	25539265	CEBPB	12.84	+
chr12	25539255	25539265	CEBPD	12.5385	+
chr12	25539270	25539282	ZBTB7A	11.2714	+
chr12	25539290	25539307	SP4	3.74545	+
chr12	25539293	25539303	Klf4	10.1837	-
chr12	25539565	25539576	USF2	10.551	-
chr12	25539566	25539576	MAX	12.6154	+
chr12	25539566	25539576	MNT	11.8485	+
chr12	25539593	25539608	NFYB	9.75	+
chr12	25539661	25539677	RFX5	8.27586	+
chr12	25539662	25539676	Rfx1	9.87931	+
chr12	25539665	25539686	IRF1	12.0806	-
chr12	25801565	25801581	RFX2	11.0286	-
chr12	25801565	25801581	RFX5	10.3448	+
chr12	26111761	26111772	TFAP2A	13.3818	+
chr12	26111779	26111790	TFAP2A	11.4182	-
chr12	26111780	26111794	EGR1	13.4038	-
chr12	26111789	26111800	E2F4	12.5862	-
chr12	26111791	26111806	ZBTB33	12.8182	+
chr12	26111819	26111830	NRF1	13.5091	+
chr12	26111831	26111852	REST	8.12245	+
chr12	26112660	26112670	ELK1	9.2766	+
chr12	26267352	26267364	TFAP2C	13.6429	+
chr12	26267383	26267395	HINFP	10.4394	-
chr12	26267384	26267395	NRF1	18.0545	-
chr12	26267385	26267396	NRF1	15.5636	+
chr12	26267386	26267396	Hes1	10.9021	+
chr12	26267408	26267425	SP4	20.0182	+
chr12	26267408	26267422	Zfx	16.1364	-
chr12	26267410	26267421	Klf1	12.3485	+
chr12	26267411	26267421	Klf4	16.1837	-
chr12	26267411	26267421	KLF5	17	+
chr12	26267411	26267422	SP1	17.8077	+
chr12	26267416	26267426	Klf4	13.102	-
chr12	26267416	26267426	KLF5	16.102	+
chr12	26267416	26267427	SP1	15.3654	+
chr12	26267433	26267443	Arntl	12.8689	+
chr12	26267434	26267444	BHLHE40	13.9423	+
chr12	26267434	26267444	MAX	11.7115	-
chr12	26267434	26267444	MNT	11.6818	-
chr12	26267435	26267445	Arntl	10.8689	-
chr12	26267447	26267459	HINFP	11.1212	+
chr12	26267447	26267458	NRF1	10.8364	+
chr12	26267460	26267478	TP53	10.7755	-
chr12	26267466	26267475	THAP1	10.3421	-
chr12	26267467	26267488	REST	5.28571	+
chr12	26274837	26274846	SNAI2	12.6512	-
chr12	26277968	26277979	RUNX1	10.8793	-
chr12	26277977	26277987	Hes1	11.4476	+
chr12	26278009	26278019	Mitf	10.3673	+
chr12	26278010	26278020	BHLHE40	13.3269	+
chr12	26278040	26278059	CTCF	8.16393	+
chr12	26278040	26278052	TFAP2C	11.3265	-
chr12	26279599	26279620	REST	6.82653	-
chr12	26279654	26279668	EGR1	17.25	-
chr12	26279657	26279671	EGR1	14.0192	-
chr12	26279661	26279672	NRF1	10.0182	+
chr12	26471756	26471766	ELK1	9.76596	+
chr12	26471757	26471768	Gabpa	11.3934	+
chr12	26471763	26471777	EBF1	9.90164	+
chr12	26471790	26471803	Myod1	12.6735	-
chr12	26471792	26471803	Tcf12	11.5306	-
chr12	26471793	26471806	Myod1	13	+
chr12	26471793	26471804	Tcf12	13.1837	+
chr12	26471799	26471811	TFAP2C	17.4184	-
chr12	26471800	26471811	TFAP2A	11.2364	-
chr12	26471808	26471819	Gabpa	10.0984	-
chr12	26472691	26472701	Myc	13.6727	-
chr12	26472692	26472702	MAX	12.5962	-
chr12	26472693	26472703	Myc	11.3273	+
chr12	26472697	26472708	Gabpa	13.9344	-
chr12	26485092	26485103	RUNX1	12.1379	-
chr12	26485117	26485138	IRF1	13.7742	-
chr12	26485121	26485135	SPI1	6.05455	+
chr12	26485162	26485181	CTCF	8.55738	+
chr12	26485164	26485177	Myod1	14.6735	-
chr12	26485167	26485176	SNAI2	12.907	+
chr12	26485167	26485177	TCF4	12.1429	-
chr12	26489115	26489129	GATA2	11.2182	+
chr12	26986115	26986126	E2F4	13.431	+
chr12	26986115	26986126	E2F6	10.0517	+
chr12	26986148	26986160	TFAP2C	10.6939	-
chr12	26986149	26986160	TFAP2A	11.0909	+
chr12	26986149	26986161	TFAP2C	11.3776	+
chr12	27006582	27006597	MYBL2	9.68852	+
chr12	27006650	27006660	CEBPB	11.86	-
chr12	27006650	27006660	CEBPD	11.8846	-
chr12	27006684	27006694	Mitf	12.3469	+
chr12	27006685	27006695	MAX	11.5	-
chr12	27031829	27031845	Hnf4a	9.12727	+
chr12	27031865	27031875	Myb	13.082	-
chr12	27031936	27031949	Myod1	12.3469	-
chr12	27031939	27031948	SNAI2	11.907	+
chr12	27031939	27031950	Tcf12	11.6735	+
chr12	27031939	27031949	TCF4	13.1429	-
chr12	27091246	27091261	ZBTB33	15.8333	-
chr12	27091248	27091264	E2F2	0.280488	+
chr12	27091249	27091264	ZBTB33	11.197	+
chr12	27091315	27091332	SP4	3.01818	+
chr12	27091317	27091328	Klf1	14.6515	+
chr12	27091318	27091328	Klf4	16.4286	-
chr12	27091318	27091328	KLF5	16.2857	+
chr12	27091346	27091358	GLI2	11.8448	-
chr12	27091367	27091382	ZBTB33	10.0152	-
chr12	27091384	27091399	ZBTB33	17.1667	-
chr12	27091387	27091402	ZBTB33	16.5606	+
chr12	27091414	27091433	CTCF	8.09836	+
chr12	27167300	27167307	SPIB	11.2333	-
chr12	27167301	27167312	Gabpa	13.6066	-
chr12	27167303	27167313	ELK1	10.5745	-
chr12	27167303	27167313	ELK3	11.0172	-
chr12	27167310	27167321	USF1	12.1633	+
chr12	27167311	27167320	SNAI2	11.3023	-
chr12	27167312	27167325	NR2F1	10.7143	-
chr12	27167330	27167341	E2F4	15.1207	-
chr12	27167330	27167341	E2F6	13.8966	-
chr12	27167332	27167347	ZBTB33	10.2576	+
chr12	27167335	27167354	CTCF	8.88525	-
chr12	27167336	27167347	NRF1	9.87273	-
chr12	27167359	27167367	Atf1	11.5246	-
chr12	27167382	27167393	NRF1	11.8909	-
chr12	27175426	27175444	NFYA	13.7317	+
chr12	27175432	27175447	NFYB	12.1538	-
chr12	27175444	27175454	HEY1	12.8545	-
chr12	27175468	27175479	Gabpa	10.9016	+
chr12	27175472	27175485	Myod1	13.2857	-
chr12	27175473	27175487	Tcf21	12.9868	-
chr12	27175474	27175485	Tcf12	15.1633	-
chr12	27175475	27175485	Ascl2	16.2	-
chr12	27175475	27175488	Myod1	13.9388	+
chr12	27175475	27175486	Tcf12	11.551	+
chr12	27175508	27175520	YY1	13.6154	+
chr12	27329951	27329962	FOS	10.9574	-
chr12	27329962	27329973	FOS	11.1702	-
chr12	27329962	27329973	JUND	10.9787	-
chr12	27329963	27329974	FOSL2	11.2727	-
chr12	27329963	27329978	MAFK	11.4667	+
chr12	27329994	27330006	Foxa2	10.79	-
chr12	27332893	27332906	JUN	17.8367	+
chr12	27332894	27332907	ATF4	9.80328	+
chr12	27332899	27332907	Atf3	11.1311	-
chr12	27332958	27332969	FOS	11.8298	-
chr12	27332958	27332969	FOSL1	12.4727	-
chr12	27332958	27332970	Foxa2	13.13	-
chr12	27332958	27332969	NFE2	5.63265	-
chr12	27332959	27332970	FOSL2	10.3636	-
chr12	27332959	27332974	FOXA1	12.4286	-
chr12	27332968	27332984	SRF	4.68852	-
chr12	27332969	27332984	MEF2C	10.6949	-
chr12	27361169	27361179	ETS1	10.7586	-
chr12	27361184	27361203	CTCF	10.0656	+
chr12	27379626	27379642	Hnf4a	3.92727	-
chr12	27379661	27379682	IRF1	11.6935	+
chr12	27379669	27379684	FOXP1	11.9155	-
chr12	27396822	27396830	Atf3	11.1311	+
chr12	27396830	27396840	TEAD1	10.8871	-
chr12	27396836	27396847	FOSL1	10.3636	+
chr12	27396836	27396847	JUND	11.5745	+
chr12	27396895	27396909	SPI1	2.10909	+
chr12	27396899	27396918	PAX5	11.5	+
chr12	27396906	27396916	SREBF1	13.9268	-
chr12	27484401	27484411	RELA	8.46939	+
chr12	27484438	27484449	FOS	11.0638	+
chr12	27484438	27484449	FOSL1	11.2727	+
chr12	27484439	27484450	FOSL2	10.8364	-
chr12	27484439	27484450	JUNB	10.5918	-
chr12	27484447	27484461	Stat4	11.7586	-
chr12	27484450	27484461	STAT1	11.9455	+
chr12	27484450	27484461	STAT3	11.102	-
chr12	27484450	27484464	Stat4	15.4483	+
chr12	27484470	27484481	FOSL2	9.70909	+
chr12	27484471	27484482	FOS	11.4468	-
chr12	27485716	27485727	Klf1	10.0758	+
chr12	27485739	27485750	E2F4	15.9138	-
chr12	27485739	27485750	E2F6	12.8276	-
chr12	27485749	27485759	RELA	12.8163	-
chr12	27485753	27485765	TFAP2C	11.3776	-
chr12	27613742	27613750	GATA3	12.6364	-
chr12	27613751	27613761	RELA	11.5306	-
chr12	27613767	27613783	ZNF143	3.05172	+
chr12	27615347	27615357	RELA	13.1837	+
chr12	27615351	27615362	STAT3	11.5714	-
chr12	27676307	27676318	USF2	10.9184	+
chr12	27676308	27676319	RUNX1	11.0517	+
chr12	27849327	27849342	FOXA1	12.102	+
chr12	27849331	27849343	Foxa2	13.18	+
chr12	27863603	27863615	E2F8	3.64634	-
chr12	27863660	27863667	SPIB	11.2333	-
chr12	27863673	27863684	TFAP2A	12.6	-
chr12	27863712	27863723	TFAP2A	12.2182	+
chr12	27863749	27863760	TFAP2A	12.2909	+
chr12	27863770	27863784	Rfx1	10.6897	-
chr12	27863795	27863807	YY1	10.3269	+
chr12	27924545	27924560	FOXA1	14.7551	-
chr12	27924623	27924637	SPI1	7.10909	+
chr12	27924640	27924651	CEBPA	11.6327	+
chr12	27932895	27932906	TFAP2A	11.6545	-
chr12	27932906	27932921	ZBTB33	12.2121	-
chr12	27932917	27932927	ELK1	11.2553	+
chr12	27932917	27932927	ELK3	11.569	+
chr12	27932917	27932927	ETS1	11.3276	+
chr12	27932917	27932927	ETV1	11.2364	+
chr12	27932918	27932929	Gabpa	14.3607	+
chr12	27932934	27932945	E2F4	10.8966	+
chr12	27932935	27932949	EGR1	19.5962	-
chr12	27932938	27932949	SP1	14.7885	-
chr12	27932964	27932974	RELA	12.4796	+
chr12	27932972	27932983	E2F4	15.4655	-
chr12	27932972	27932983	E2F6	16.3793	-
chr12	27932995	27933010	ZBTB33	11.0606	-
chr12	27932997	27933008	NRF1	13.1818	+
chr12	27932997	27933012	ZBTB33	13.7121	-
chr12	27933001	27933012	E2F4	10.7759	+
chr12	27975362	27975372	Myb	11.8033	+
chr12	27975384	27975398	SPI1	2.78182	+
chr12	27975386	27975398	ELF1	10.2545	+
chr12	27975388	27975398	ELK3	11.8966	+
chr12	27975388	27975398	ETS1	11.6897	+
chr12	27975388	27975398	FLI1	11.1702	+
chr12	27975389	27975400	Gabpa	13.1803	+
chr12	28024092	28024102	TEAD1	11.0323	-
chr12	28024092	28024102	TEAD4	11.4516	-
chr12	28128166	28128187	REST	7.60204	+
chr12	28128194	28128205	E2F4	11.1724	+
chr12	28128226	28128236	KLF5	14.2653	+
chr12	28128226	28128237	SP1	15.25	+
chr12	28128231	28128245	EGR1	12.9808	+
chr12	28128235	28128246	E2F6	12.8793	-
chr12	28128251	28128262	CDX2	11.661	-
chr12	28128266	28128277	Gata4	12.8276	-
chr12	28128267	28128278	Gata1	11.102	-
chr12	28128267	28128281	GATA2	12.4	-
chr12	28128269	28128277	GATA3	12.6364	+
chr12	28128721	28128732	Klf1	12.7727	-
chr12	28128756	28128766	Myc	13.6182	-
chr12	28128756	28128767	USF1	11.5918	-
chr12	28128757	28128767	MAX	13.5192	+
chr12	28176284	28176295	FOSL2	12.9273	+
chr12	28176285	28176296	FOS	12.0851	+
chr12	28176285	28176296	FOSL1	15.1455	+
chr12	28176285	28176296	JUND	12.9787	+
chr12	28179797	28179808	RUNX1	14.9138	-
chr12	28179818	28179837	CTCF	10.918	+
chr12	28179831	28179843	ELF1	13.3455	+
chr12	28179833	28179843	ETS1	16.2931	+
chr12	28179833	28179843	FLI1	16.9787	+
chr12	28179834	28179845	Gabpa	18.0164	+
chr12	28179865	28179876	TFAP2A	11.5636	-
chr12	28179865	28179877	TFAP2C	12.7755	-
chr12	28186274	28186289	MAFK	15.4	+
chr12	28221597	28221611	SPI1	1.94545	+
chr12	28221601	28221608	SPIB	11.2333	+
chr12	28275923	28275937	EGR1	10.8077	+
chr12	28283734	28283753	CTCF	9.08197	+
chr12	28283820	28283831	FOSL2	10.3818	+
chr12	28283821	28283832	FOS	11.4468	+
chr12	28283821	28283832	FOSL1	9.72727	+
chr12	28283822	28283833	JUNB	11.0816	-
chr12	28343288	28343302	Zfx	15.5606	+
chr12	28343294	28343308	Zfx	19	+
chr12	28343302	28343313	TFAP2A	12.2182	-
chr12	28343309	28343319	Arntl	10.8361	+
chr12	28343309	28343320	USF1	14.0816	-
chr12	28343309	28343320	USF2	15.0816	-
chr12	28343310	28343320	BHLHE40	11.8077	+
chr12	28343310	28343320	HEY1	13.1455	+
chr12	28343310	28343320	MAX	12.7115	+
chr12	28343310	28343320	MNT	12.803	+
chr12	28343310	28343321	USF1	14.9388	+
chr12	28343310	28343321	USF2	12.8571	+
chr12	28343311	28343321	Arntl	13.9508	-
chr12	28343311	28343321	Mitf	12.8469	-
chr12	28343324	28343332	FOXG1	12.5056	-
chr12	28343325	28343332	FOXD2	11.4237	-
chr12	28343325	28343332	FOXP3	11.3611	-
chr12	28343353	28343364	Klf1	10.7121	-
chr12	28343362	28343374	E2F8	5.69512	-
chr12	28343373	28343384	Gabpa	14.1803	-
chr12	28343374	28343385	ELK4	14.1273	+
chr12	28343375	28343387	ELF1	13.2545	-
chr12	28343375	28343385	ELK1	12.6809	-
chr12	28343375	28343385	ETS1	11.1552	-
chr12	28343375	28343385	ETV1	11.4909	-
chr12	28343375	28343385	ETV5	11.3455	-
chr12	28343375	28343385	FLI1	10.5957	-
chr12	28343379	28343393	EGR1	12.4038	-
chr12	28343381	28343396	NR2C2	14.0714	+
chr12	28736714	28736724	Mitf	10.8571	+
chr12	28933194	28933205	FOSL2	13.7091	+
chr12	28933194	28933205	JUNB	13.7755	+
chr12	28933195	28933206	FOS	11.7872	-
chr12	28933195	28933206	FOSL1	14.1091	+
chr12	28933195	28933206	JUND	11.7234	+
chr12	28933195	28933206	NFE2	6.32653	-
chr12	28933210	28933229	CTCF	10.1803	+
chr12	28933219	28933227	Atf3	12.8197	+
chr12	29194770	29194781	JUNB	10.6531	+
chr12	29194771	29194782	FOSL1	11.2364	+
chr12	29194771	29194782	JUND	11.617	+
chr12	29194782	29194793	RUNX1	11.0172	+
chr12	29194799	29194810	CDX2	14.1864	+
chr12	29194819	29194835	Hnf4a	21.9455	-
chr12	29194821	29194835	Rxra	11.8415	-
chr12	29194824	29194836	Tcf7	8.35484	-
chr12	29194837	29194849	Tcf7	11.5161	+
chr12	29256631	29256641	RUNX3	12.4615	-
chr12	29256639	29256660	IRF1	13.1613	-
chr12	29256665	29256675	ETS1	10.7586	-
chr12	29256675	29256685	TBX21	10.0727	-
chr12	29302005	29302016	NRF1	12.3273	-
chr12	29302011	29302022	NRF1	12.0909	-
chr12	29302015	29302026	NRF1	13.0364	-
chr12	29302023	29302044	REST	6.17347	-
chr12	29302039	29302053	EGR1	13.3269	+
chr12	29302069	29302086	SP4	5.72727	+
chr12	29302083	29302094	E2F4	16.1207	-
chr12	29302083	29302094	E2F6	16.569	-
chr12	29470845	29470858	Hoxc9	14.4921	-
chr12	29470851	29470870	CTCF	14.3279	-
chr12	29534068	29534080	YY1	13.2308	-
chr12	29534093	29534107	Rfx1	10.0862	-
chr12	29534101	29534112	E2F4	11.8448	-
chr12	29534101	29534112	E2F6	12.1034	-
chr12	29534111	29534123	EHF	16.3934	+
chr12	29534111	29534123	ELF1	15.4909	+
chr12	29534112	29534123	ELF5	13.7636	+
chr12	29534113	29534123	ELK3	11.1552	+
chr12	29534113	29534123	ETS1	11.3793	+
chr12	29534113	29534123	FLI1	10.6383	+
chr12	29534117	29534132	ZBTB33	18.8636	-
chr12	29534128	29534138	Sox3	13.5	-
chr12	29534145	29534156	Tcf12	11.4082	+
chr12	29542212	29542222	FLI1	11.5319	-
chr12	29937751	29937772	ZNF263	16.7959	+
chr12	29937767	29937788	ZNF263	19.0816	+
chr12	30449680	30449693	Myod1	12.8571	-
chr12	30449683	30449696	Myod1	10.9388	+
chr12	30571124	30571135	FOSL2	11	+
chr12	30571124	30571135	JUNB	11.6122	+
chr12	30571125	30571136	FOS	12.5745	+
chr12	30571125	30571136	JUND	11.0851	+
chr12	30848765	30848779	E2F7	-2.95082	+
chr12	30848765	30848777	E2F8	8.29268	+
chr12	30848805	30848824	CTCF	10.1967	+
chr12	30848816	30848827	E2F4	13.8966	+
chr12	30848816	30848827	E2F6	15.0172	+
chr12	30848821	30848842	ZNF263	19.6735	+
chr12	30848829	30848843	SPI1	8.34545	+
chr12	30848832	30848843	ELF5	10.9818	+
chr12	30848833	30848840	SPIB	11.2333	+
chr12	30848865	30848877	TFAP2C	11.0408	-
chr12	30907871	30907882	NRF1	9.03636	+
chr12	30907872	30907883	E2F4	12.7414	-
chr12	30907883	30907894	Klf1	10.7121	+
chr12	30907884	30907899	SP2	16.569	+
chr12	30907886	30907898	ZBTB7A	13.6286	+
chr12	30907900	30907910	HEY1	10.7636	-
chr12	30907915	30907932	SP4	6.2	+
chr12	30907915	30907929	Zfx	16.9242	-
chr12	30907920	30907937	SP4	4.41818	+
chr12	30907922	30907933	Klf1	10.9394	+
chr12	30907923	30907933	Klf4	16.1837	-
chr12	30907923	30907933	KLF5	17	+
chr12	30907923	30907934	SP1	16.4038	+
chr12	30907923	30907938	SP2	18.6379	+
chr12	30907938	30907948	KLF5	13.102	+
chr12	30907938	30907953	SP2	15.9483	+
chr12	30907942	30907954	TFAP2C	11.3776	+
chr12	30907956	30907970	EGR1	14.4423	+
chr12	30907960	30907979	CTCF	12.082	-
chr12	30907965	30907976	Gabpa	11.2787	-
chr12	30907966	30907977	ELK4	11.7091	+
chr12	30907967	30907977	ELK1	12.0426	-
chr12	30907967	30907977	ELK3	12.7931	-
chr12	30907967	30907977	ETS1	11.8621	-
chr12	30907967	30907977	ETV1	12.6727	-
chr12	30907967	30907977	ETV5	11.7636	-
chr12	30907967	30907977	FEV	12.4615	-
chr12	30907967	30907977	FLI1	12.1489	-
chr12	30907990	30908003	Myod1	11.4082	+
chr12	30908049	30908068	CTCF	9.78689	+
chr12	30908055	30908072	SP4	6.56364	-
chr12	30945904	30945916	Foxa2	11.92	-
chr12	30945905	30945920	FOXA1	13.2653	-
chr12	30948295	30948306	FOSL2	13.8182	+
chr12	30948295	30948306	JUNB	13.5714	+
chr12	30948296	30948307	FOS	15.1702	-
chr12	30948296	30948307	FOSL1	16.2182	-
chr12	30948296	30948307	JUND	16.766	-
chr12	30948296	30948307	NFE2	14.6939	-
chr12	30948297	30948308	FOSL2	13.7455	-
chr12	30948297	30948308	JUNB	14.4082	-
chr12	30949531	30949542	E2F6	16.569	-
chr12	30949533	30949544	SP1	14.5577	+
chr12	30949548	30949559	NRF1	12.6	+
chr12	30975374	30975393	CTCF	8.63934	+
chr12	30975377	30975389	ZBTB7A	12.1571	-
chr12	30975399	30975418	PAX5	13.2742	-
chr12	30975412	30975423	Tcf12	13.7143	-
chr12	30975413	30975426	Myod1	12.9184	+
chr12	30975442	30975453	Klf1	11.2424	-
chr12	31079333	31079350	SP4	19.2182	+
chr12	31079336	31079347	SP1	19.1538	+
chr12	31079351	31079361	RELA	10.2347	-
chr12	31079355	31079366	TFAP2A	11.4182	+
chr12	31079364	31079374	RUNX3	12.0577	+
chr12	31079367	31079380	Myod1	12.7143	-
chr12	31079369	31079380	Tcf12	12.2653	-
chr12	31079370	31079383	Myod1	13.2653	+
chr12	31079370	31079381	Tcf12	12.449	+
chr12	31158965	31158980	PRDM1	13.3818	+
chr12	31158992	31159008	Vdr	2.93443	+
chr12	31159012	31159026	Zfx	14.3333	+
chr12	31226679	31226700	REST	4.30612	-
chr12	31226685	31226697	TFAP2C	11.3571	-
chr12	31226705	31226716	E2F4	12.1552	-
chr12	31226705	31226716	E2F6	11.2414	-
chr12	31226710	31226721	NRF1	15	+
chr12	31226719	31226736	SP4	17.0545	+
chr12	31226721	31226732	Klf1	11.9697	+
chr12	31226722	31226732	Klf4	13.9082	-
chr12	31226747	31226759	GLI2	9.62069	-
chr12	31226748	31226766	TP63	-2.39655	-
chr12	31226752	31226763	E2F4	11.6379	-
chr12	31226772	31226783	NRF1	18.6909	-
chr12	31226773	31226784	NRF1	18.6909	+
chr12	31226778	31226789	NRF1	11.6909	-
chr12	31226786	31226798	ZBTB7B	11.6724	-
chr12	31477182	31477191	THAP1	9.76316	+
chr12	31477188	31477196	CREB1	11.4775	+
chr12	31477199	31477211	YY1	11.2692	+
chr12	31477215	31477229	TCF7L2	14.8909	+
chr12	31477227	31477243	Vdr	9.60656	-
chr12	31477229	31477240	RUNX1	13.4655	-
chr12	31522138	31522149	SP1	15.5769	+
chr12	31523092	31523104	ELF1	9.25455	+
chr12	31523954	31523963	SOX9	10.9024	-
chr12	31524030	31524046	Hnf4a	13.8909	-
chr12	31524032	31524047	HNF4G	15.7115	-
chr12	31524032	31524047	NR2C2	9.87143	-
chr12	31524343	31524357	EGR1	11.8462	-
chr12	31524346	31524357	SP1	13.7115	-
chr12	31524355	31524370	Nfe2l2	11	+
chr12	31524375	31524386	SP1	12.5	-
chr12	31524378	31524392	EGR1	17.75	-
chr12	31524381	31524392	SP1	13.8462	-
chr12	31524402	31524411	ZEB1	13.5273	-
chr12	31524457	31524472	FOXP1	15.1408	-
chr12	31742777	31742796	PAX5	10.9516	-
chr12	31742790	31742804	EGR1	16.8654	+
chr12	31742794	31742805	E2F4	10.7759	-
chr12	31742795	31742806	Klf1	12.1364	+
chr12	31742796	31742806	Klf4	13.3469	-
chr12	31742796	31742806	KLF5	14.3061	+
chr12	31742804	31742823	CTCF	9.31148	-
chr12	31742869	31742880	JUNB	10.2449	+
chr12	31742870	31742881	NFE2	5.20408	-
chr12	31744026	31744037	NRF1	9.70909	-
chr12	31744031	31744044	Myod1	14.1633	-
chr12	31744033	31744044	Tcf12	13.2653	-
chr12	31744034	31744047	Myod1	13.5714	+
chr12	31744034	31744045	Tcf12	12.5714	+
chr12	31744039	31744054	ZBTB33	10.8485	-
chr12	31744042	31744057	ZBTB33	10.4545	+
chr12	31744070	31744081	NRF1	11.2727	-
chr12	31744119	31744130	E2F4	11.3448	+
chr12	31744121	31744132	NRF1	11.4364	+
chr12	31744126	31744137	NRF1	11.0727	-
chr12	31744139	31744149	BHLHE40	10.1154	-
chr12	31744139	31744149	HEY1	12.9455	-
chr12	31744140	31744151	NRF1	10.8364	+
chr12	31789454	31789468	SPI1	9.49091	+
chr12	31789456	31789477	IRF1	12.1452	-
chr12	31789505	31789512	SPIB	11.2333	-
chr12	31789553	31789563	TEAD1	11.7258	-
chr12	31800041	31800051	HOXB13	12.2182	-
chr12	31881998	31882010	HINFP	11.7273	+
chr12	31882009	31882020	E2F4	12.4828	-
chr12	31882009	31882020	E2F6	12.569	-
chr12	31882010	31882022	E2F8	2.91463	+
chr12	31882011	31882026	SP2	15.4483	+
chr12	31882013	31882025	ZBTB7A	13.6286	+
chr12	31882039	31882052	JUN	10.6122	+
chr12	31882042	31882050	Atf1	11.2459	+
chr12	31882042	31882055	JUN	10.0612	-
chr12	31882043	31882051	CREB1	13.5495	-
chr12	31882044	31882052	Atf1	11.2459	-
chr12	31882067	31882084	SP4	13.4727	-
chr12	31882071	31882082	Klf1	13.8333	-
chr12	31882071	31882081	Klf4	15.8061	+
chr12	31882071	31882081	KLF5	15.2653	-
chr12	31886826	31886841	MAFK	11.2222	-
chr12	31886830	31886841	JUNB	10.1837	+
chr12	31886831	31886842	FOS	13.617	+
chr12	31886831	31886842	FOSL1	15.8727	-
chr12	31886831	31886842	JUND	13.2979	-
chr12	31886832	31886843	FOSL2	14	-
chr12	31886832	31886843	JUNB	14.4694	-
chr12	31886836	31886847	Gabpa	13.082	-
chr12	31886837	31886848	ELK4	12.7636	+
chr12	31886838	31886850	ELF1	12.6	-
chr12	31899880	31899894	SPI1	4.16364	-
chr12	31899883	31899890	SPIB	11.2333	-
chr12	31899911	31899921	CEBPB	11.9	+
chr12	31899911	31899921	CEBPD	11.6538	+
chr12	31899924	31899935	FOSL2	13.8182	+
chr12	31899924	31899935	JUNB	13.5714	+
chr12	31899925	31899936	FOS	15.1702	-
chr12	31899925	31899936	FOSL1	16.2182	-
chr12	31899925	31899936	JUND	16.766	-
chr12	31899925	31899936	NFE2	14.6939	-
chr12	31899926	31899937	FOSL2	13.7455	-
chr12	31899926	31899937	JUNB	14.4082	-
chr12	31899946	31899956	NFATC1	10.4309	+
chr12	31899959	31899980	IRF1	12.7581	+
chr12	31902244	31902254	Myb	11.8033	+
chr12	31902253	31902271	MAFF	11.9556	-
chr12	31902255	31902270	MAFK	13.5333	-
chr12	31902259	31902270	JUNB	11.1633	+
chr12	31902259	31902274	Nfe2l2	18.1818	-
chr12	31902260	31902271	FOS	15.234	+
chr12	31902260	31902271	FOSL1	14.6	-
chr12	31902260	31902271	JUND	12.8085	+
chr12	31902260	31902271	NFE2	7.67347	-
chr12	31902261	31902272	FOSL2	14	-
chr12	31902261	31902272	JUNB	14.2449	-
chr12	31902266	31902277	ELK4	11.4909	+
chr12	31902267	31902277	ETS1	10.7586	-
chr12	31902274	31902291	SP4	9.01818	-
chr12	31902278	31902289	Klf1	10.6515	-
chr12	31902278	31902288	Klf4	10.8265	+
chr12	31902297	31902308	FOSL2	10.6364	+
chr12	31902310	31902318	Sox2	13.9508	+
chr12	31902327	31902348	REST	4.18367	-
chr12	31902344	31902354	Myb	13.7049	-
chr12	31910285	31910296	Klf1	13.0303	+
chr12	31910286	31910296	Klf4	13.6122	-
chr12	31910286	31910297	SP1	13.8846	+
chr12	31985960	31985971	Hoxa9	11.3947	-
chr12	31986015	31986029	SPI1	11.4727	+
chr12	32012895	32012905	MAX	13.0962	-
chr12	32012900	32012916	ZNF143	6.94828	-
chr12	32013545	32013556	CEBPA	10.9388	-
chr12	32013587	32013597	CEBPB	14.62	-
chr12	32040163	32040174	RUNX1	13.069	+
chr12	32040164	32040174	RUNX3	14.9038	-
chr12	32040186	32040207	IRF1	19.871	-
chr12	32059651	32059665	SPI1	1.56364	-
chr12	32059699	32059720	IRF1	10.4032	+
chr12	32059702	32059716	SPI1	13.2	-
chr12	32059706	32059717	Foxo1	11.8103	+
chr12	32059717	32059733	SRF	5.37705	+
chr12	32112269	32112280	TFAP2A	14.9818	-
chr12	32112276	32112291	SP2	14.5	-
chr12	32112276	32112287	TFAP2A	11.0182	-
chr12	32112277	32112296	PAX5	10.2419	+
chr12	32112303	32112317	Zfx	14.7121	+
chr12	32112321	32112338	SP4	7.63636	+
chr12	32204798	32204809	FOS	13.8511	+
chr12	32204798	32204809	FOSL1	14.4364	-
chr12	32204798	32204809	JUND	10.9362	-
chr12	32204799	32204810	FOSL2	13.1636	-
chr12	32204799	32204810	JUNB	13.8163	-
chr12	32259694	32259705	E2F4	10.5	-
chr12	32259716	32259727	E2F4	12.4483	-
chr12	32259718	32259732	EGR1	17.0769	+
chr12	32259718	32259728	KLF5	15.1633	+
chr12	32259718	32259729	SP1	17.6346	+
chr12	32259746	32259757	E2F4	14.2241	+
chr12	32259746	32259757	E2F6	14.1379	+
chr12	32259755	32259766	E2F6	13.5862	+
chr12	32259811	32259824	Myod1	14.0408	-
chr12	32259812	32259833	ZNF263	16.898	+
chr12	32259814	32259823	SNAI2	12.5581	+
chr12	32259814	32259825	Tcf12	12.0408	+
chr12	32260548	32260560	PROX1	11.2182	-
chr12	32543723	32543738	MAFK	11.4222	-
chr12	32543723	32543741	NFYA	24.1707	+
chr12	32543729	32543744	NFYB	18.1538	-
chr12	32543777	32543788	SP1	12.3654	+
chr12	32543781	32543792	Klf1	14.2576	+
chr12	32543788	32543809	REST	4.78571	+
chr12	32552404	32552422	NFYA	11.622	+
chr12	32552410	32552425	NFYB	9.86538	-
chr12	32552427	32552441	EGR1	12.9423	-
chr12	32552450	32552463	Myod1	13.7143	-
chr12	32552452	32552462	Myb	11.541	-
chr12	32552452	32552463	Tcf12	11.9592	-
chr12	32552453	32552466	Myod1	11.8776	+
chr12	32552453	32552464	Tcf12	14.9592	+
chr12	32832171	32832186	NFYB	12.3077	+
chr12	32832199	32832213	EGR1	14.6538	-
chr12	32832208	32832229	ZNF263	20.3061	+
chr12	32832235	32832252	SP4	7.89091	+
chr12	32908790	32908802	YY1	11.8269	+
chr12	32908800	32908812	YY1	19.75	-
chr12	32908823	32908839	ZNF143	0.448276	-
chr12	32908849	32908866	SP4	3.85455	+
chr12	32908851	32908862	Klf1	15.7424	+
chr12	32908852	32908862	Klf4	14.2857	-
chr12	32908903	32908914	NRF1	14.8545	+
chr12	33049671	33049685	EGR1	12.5192	-
chr12	33049728	33049739	TFAP2A	11.2	-
chr12	33049736	33049747	NRF1	13.6727	+
chr12	33049740	33049751	E2F4	10.6897	+
chr12	33049747	33049758	Klf1	11.6364	+
chr12	33049748	33049758	Klf4	16.1837	-
chr12	33049748	33049758	KLF5	17	+
chr12	33049748	33049759	SP1	16.4038	+
chr12	33049768	33049779	Klf1	12.3485	+
chr12	33049769	33049783	EGR1	13.4615	+
chr12	33049769	33049779	Klf4	16.1837	-
chr12	33049769	33049779	KLF5	17	+
chr12	33049769	33049780	SP1	17.8077	+
chr12	33049780	33049791	SP1	15.8846	+
chr12	33072562	33072575	JUN	11.4082	+
chr12	33072594	33072605	FOSL2	12.1273	+
chr12	33072595	33072606	FOS	13.5532	+
chr12	33072595	33072606	JUND	14.4681	+
chr12	33072596	33072607	FOSL2	12.0545	-
chr12	33072598	33072609	CDX2	11.6441	+
chr12	33072600	33072610	HOXB13	12.0182	+
chr12	33137205	33137219	EGR1	11.8654	+
chr12	33740570	33740585	MAFK	13.3556	+
chr12	34175254	34175271	SP4	12.7091	+
chr12	34175257	34175271	EGR1	12.5	+
chr12	34175257	34175272	SP2	15.8793	+
chr12	34175262	34175273	Gabpa	14.1967	-
chr12	34175263	34175274	ELK4	11.7091	+
chr12	34175264	34175274	ELK1	9.70213	-
chr12	34175266	34175278	EHF	11.0492	+
chr12	34175266	34175278	ELF1	9.96364	+
chr12	34175268	34175278	ELK1	13.4681	+
chr12	34175268	34175278	ELK3	13.2759	+
chr12	34175268	34175278	ETS1	11.069	+
chr12	34175268	34175278	ETV1	12.3818	+
chr12	34175268	34175278	ETV5	11.8727	+
chr12	34175268	34175278	FLI1	11.9362	+
chr12	34175269	34175280	Gabpa	10.4098	+
chr12	34175275	34175288	EOMES	11.1707	-
chr12	34175291	34175302	TFAP2A	13.6909	+
chr12	34371457	34371478	IRF1	10.1613	-
chr12	34371459	34371480	IRF1	12.0323	-
chr12	34371504	34371513	SOX9	10.622	-
chr12	34371514	34371521	SPIB	11.2333	+
chr12	34371538	34371557	CTCF	12.3279	-
chr12	34371555	34371564	SNAI2	11.7442	+
chr12	34500646	34500660	Rxra	6.31707	+
chr12	38710504	38710518	Bcl6	13.7419	-
chr12	38710504	38710514	SREBF2	11.0449	-
chr12	38710521	38710535	Tcf21	5.93421	+
chr12	38710526	38710537	Foxo1	11.4655	+
chr12	38710548	38710564	ZNF143	6.46552	+
chr12	38710561	38710572	Gabpa	10.2131	-
chr12	38780552	38780573	IRF1	15.3871	+
chr12	38780558	38780579	IRF1	19.3226	+
chr12	38780568	38780578	NFATC1	10.7073	+
chr12	38780578	38780599	IRF1	11.5484	-
chr12	38780621	38780631	NFATC1	10.3902	-
chr12	38780629	38780650	IRF1	12.0323	-
chr12	39008165	39008180	ZBTB33	10.1212	-
chr12	39008168	39008183	ZBTB33	16.3939	+
chr12	39008216	39008232	Vdr	4.44262	-
chr12	39008229	39008248	CTCF	12.6066	-
chr12	39300678	39300688	RELA	14.8469	+
chr12	39300683	39300697	Tcf21	5.60526	-
chr12	39300720	39300730	RUNX3	11.5192	-
chr12	39300754	39300765	FOXH1	10.8077	+
chr12	39300843	39300857	SPI1	4.65455	-
chr12	39300859	39300880	IRF1	10.6774	+
chr12	39300879	39300890	Klf1	10.7576	+
chr12	39300882	39300894	ZBTB7A	10.2714	+
chr12	39300888	39300909	IRF1	9.96774	+
chr12	39300897	39300918	IRF1	11.5	+
chr12	39300911	39300925	SPI1	2.34545	-
chr12	39436964	39436975	Tcf12	13.1429	+
chr12	39436966	39436979	JUN	11.6327	+
chr12	39436985	39436993	Atf1	11.5246	-
chr12	39437010	39437020	RELA	16.2959	-
chr12	39539483	39539501	E2F3	2.41818	+
chr12	39539520	39539539	CTCF	7.80328	-
chr12	39539523	39539534	Tcf12	13.102	-
chr12	39837085	39837097	TFAP2C	12.3367	-
chr12	39837110	39837124	EGR1	15.5769	+
chr12	39837113	39837132	CTCF	8.04918	-
chr12	39837125	39837137	HINFP	11.6667	-
chr12	39837132	39837151	CTCF	9.36066	-
chr12	40013645	40013656	E2F6	14.7414	-
chr12	40013656	40013674	NFYA	13.1098	+
chr12	40013662	40013677	NFYB	13.1346	-
chr12	40013673	40013682	THAP1	10.3158	-
chr12	40013674	40013691	ESR1	1.81818	+
chr12	40019920	40019939	CTCF	15.2787	-
chr12	40019946	40019956	ELK1	12.0426	+
chr12	40019946	40019956	ETS1	11.8621	+
chr12	40019946	40019956	FLI1	12.1489	+
chr12	40019947	40019958	Gabpa	11	+
chr12	40499844	40499861	SP4	3.4	+
chr12	40499879	40499890	E2F4	16.0517	+
chr12	40499879	40499890	E2F6	16.7241	+
chr12	40499884	40499895	SP1	15.1538	-
chr12	40499899	40499909	Mitf	12.8776	+
chr12	40499899	40499910	USF1	13.7551	-
chr12	40499899	40499910	USF2	11.7347	-
chr12	40499900	40499910	BHLHE40	13.8846	-
chr12	40499900	40499910	HEY1	11.3818	-
chr12	40499914	40499925	NRF1	9.63636	-
chr12	40499914	40499933	PAX5	15.0484	+
chr12	40499919	40499936	SP4	8.78182	-
chr12	40499922	40499933	SP1	16.4038	-
chr12	40499923	40499934	Klf1	12.3485	-
chr12	40499923	40499933	KLF5	17	-
chr12	40499939	40499956	SP4	8.43636	+
chr12	40499942	40499956	EGR1	18.8269	+
chr12	40499942	40499952	KLF5	13.9184	+
chr12	40499942	40499953	SP1	17.1538	+
chr12	40499953	40499970	SP4	11.5818	-
chr12	40499957	40499968	Klf1	15.0606	-
chr12	40499957	40499967	KLF5	16.2041	-
chr12	40531239	40531250	Gabpa	13.082	-
chr12	40531241	40531251	ETS1	13.3448	-
chr12	40531241	40531251	FLI1	12.7234	-
chr12	40531270	40531284	SPI1	3.54545	-
chr12	40531296	40531314	TP53	8.36735	+
chr12	40531296	40531314	TP63	0.896552	-
chr12	40531296	40531314	TP73	13	-
chr12	40547400	40547411	FOS	13.4681	+
chr12	40547400	40547411	JUND	12.4894	+
chr12	40552456	40552470	SPI1	8.6	-
chr12	40552459	40552466	SPIB	11.2333	-
chr12	40552520	40552537	Ar	10.569	-
chr12	40552520	40552537	NR3C1	11.9796	+
chr12	40602646	40602660	SPI1	4.6	-
chr12	40617633	40617654	IRF1	15.0161	-
chr12	40617639	40617660	IRF1	10.1935	-
chr12	41086158	41086173	NFYB	12.9231	+
chr12	41086161	41086179	NFYA	8.70732	-
chr12	41086178	41086188	RELA	9.52041	+
chr12	41086185	41086196	RUNX1	10.9655	+
chr12	41086186	41086198	ZBTB7A	12.7	-
chr12	41086190	41086207	SP4	3.98182	+
chr12	41582172	41582183	TFAP2A	10.7818	-
chr12	41582172	41582184	TFAP2C	14.2959	-
chr12	41582220	41582241	IRF1	12.1129	+
chr12	41582265	41582277	TFAP2C	10.8571	-
chr12	42157906	42157921	FOXA1	11.3673	-
chr12	42326355	42326376	REST	6.22449	-
chr12	42326360	42326371	NRF1	9.41818	-
chr12	42326379	42326390	Gabpa	10.8197	-
chr12	42326383	42326397	EGR1	12.4615	+
chr12	42326388	42326399	NRF1	11.1818	+
chr12	42326396	42326408	ZBTB7A	10.6571	-
chr12	42326419	42326435	ZNF143	2.2069	-
chr12	42326434	42326445	NRF1	10.0545	+
chr12	42415527	42415537	ETS1	11.431	+
chr12	42415527	42415537	FLI1	10.383	+
chr12	42538649	42538658	THAP1	10.2105	+
chr12	42538650	42538662	ELF1	9.96364	+
chr12	42538652	42538662	ELK1	10.0213	+
chr12	42538652	42538662	ELK3	10.6724	+
chr12	42538652	42538673	REST	8.08163	+
chr12	42538653	42538664	Gabpa	10.8361	+
chr12	42538668	42538683	NR2C2	8.58571	-
chr12	42538683	42538698	NR2C2	9.15714	+
chr12	42538684	42538698	Rxra	5.20732	+
chr12	42538684	42538698	RXRG	2.34043	+
chr12	42538689	42538702	NR2F1	15.3878	+
chr12	42538709	42538726	SP4	13.4909	+
chr12	42538711	42538722	Klf1	10.4848	+
chr12	42538712	42538722	Klf4	14.2857	-
chr12	42538712	42538722	KLF5	14.3061	+
chr12	42538712	42538723	SP1	15.2115	+
chr12	42538714	42538731	SP4	3.63636	+
chr12	42538717	42538731	EGR1	15.75	+
chr12	42538717	42538727	Klf4	13.102	-
chr12	42538717	42538727	KLF5	16.102	+
chr12	42538717	42538728	SP1	18.1154	+
chr12	42538728	42538739	E2F4	16.6897	+
chr12	42538728	42538739	E2F6	17.0862	+
chr12	42538744	42538755	NRF1	16.5273	-
chr12	42538745	42538756	NRF1	16.7455	+
chr12	42538754	42538769	ZBTB33	10.6061	-
chr12	42632080	42632101	ZNF263	17.4694	+
chr12	42632088	42632099	E2F4	12.7931	+
chr12	42632096	42632110	Zfx	13.9848	-
chr12	42632101	42632112	NRF1	9.21818	-
chr12	42632140	42632151	TFAP2A	11.3273	+
chr12	42632142	42632156	Tcf21	9.85526	-
chr12	42632143	42632154	Tcf12	15.449	-
chr12	42632144	42632157	Myod1	13.7347	+
chr12	42632173	42632183	BHLHE40	15.2308	+
chr12	42632173	42632183	HEY1	12.7818	+
chr12	42632173	42632183	MAX	12.0769	+
chr12	42632173	42632184	USF1	15.8367	+
chr12	42632173	42632184	USF2	13.6939	+
chr12	42632174	42632184	Mitf	12.8776	-
chr12	42632175	42632188	NR2F1	13.5306	-
chr12	42632188	42632206	NFYA	15.4146	-
chr12	42632269	42632283	EGR1	16.2885	-
chr12	42632269	42632280	EGR2	11.7759	-
chr12	42719896	42719907	SPDEF	9.58182	-
chr12	42719953	42719965	ELF1	11.9091	+
chr12	42719955	42719965	ELK1	15.5532	+
chr12	42719955	42719965	ELK3	14.8793	+
chr12	42719955	42719966	ELK4	14.8545	-
chr12	42719955	42719965	ETS1	13.7759	+
chr12	42719955	42719965	ETV1	13.9636	+
chr12	42719955	42719965	FEV	13.7692	+
chr12	42719955	42719965	FLI1	13.1064	+
chr12	42719956	42719967	Gabpa	15.0984	+
chr12	42984199	42984215	Hnf4a	5.36364	+
chr12	43085953	43085971	NFYA	15.7561	+
chr12	43085959	43085974	NFYB	13.5192	-
chr12	43085969	43085983	GATA2	11.4	-
chr12	43085973	43085988	NFYB	16.6346	+
chr12	43085976	43085994	NFYA	13.439	-
chr12	43086005	43086020	FOXA1	14.8367	+
chr12	43086009	43086021	Foxa2	12.36	+
chr12	43379572	43379587	FOXA1	10.7347	+
chr12	43666250	43666265	LEF1	8.41935	+
chr12	43666259	43666270	USF1	12.6735	-
chr12	43666259	43666270	USF2	14.3878	-
chr12	43666262	43666280	TP53	9.34694	-
chr12	43666262	43666280	TP63	5.91379	-
chr12	43666262	43666280	TP73	10.9231	+
chr12	43666322	43666333	RUNX1	13.069	-
chr12	43666322	43666332	RUNX3	13.9231	+
chr12	43671432	43671443	USF1	10.898	-
chr12	43671517	43671528	FOXH1	15.3462	-
chr12	43699903	43699914	SP1	13.4808	-
chr12	43699975	43699986	FOSL2	13.5273	+
chr12	43699976	43699987	FOS	13.9362	+
chr12	43699976	43699987	FOSL1	13.3455	-
chr12	43699976	43699987	JUND	12.6809	+
chr12	43699976	43699987	NFE2	7.40816	+
chr12	43699977	43699988	FOSL2	13.4545	-
chr12	43946051	43946072	REST	5.39796	+
chr12	44152570	44152581	NRF1	14.8545	+
chr12	44152575	44152587	ELF1	10.6909	+
chr12	44152577	44152587	ELK1	10.0213	+
chr12	44152577	44152587	ELK3	10.6724	+
chr12	44152577	44152587	ETV5	10.9455	+
chr12	44152578	44152589	Gabpa	10.2131	+
chr12	44152614	44152622	PDX1	10.6415	+
chr12	44152623	44152634	NRF1	14.4545	-
chr12	44152629	44152641	ZBTB7A	11.6143	+
chr12	44152630	44152641	EGR2	12.8103	+
chr12	44152630	44152642	GLI2	10.0517	+
chr12	44152639	44152657	E2F3	2.96364	+
chr12	44152680	44152699	CTCF	10.082	-
chr12	44152682	44152701	CTCF	11.2951	+
chr12	44152686	44152698	TFAP2C	12.7245	-
chr12	44152691	44152703	E2F1	10.8852	+
chr12	44152714	44152733	PAX5	13.8226	+
chr12	44152719	44152736	SP4	17.0182	-
chr12	44152722	44152733	SP1	15.9423	-
chr12	44152723	44152734	Klf1	12.3485	-
chr12	44152723	44152733	Klf4	16.1837	+
chr12	44152723	44152733	KLF5	17	-
chr12	44152741	44152758	SP4	20.4182	+
chr12	44152743	44152754	Klf1	12.3485	+
chr12	44152744	44152758	EGR1	13.4038	+
chr12	44152744	44152754	Klf4	16.1837	-
chr12	44152744	44152754	KLF5	17	+
chr12	44152744	44152755	SP1	17.8077	+
chr12	44200089	44200108	CTCF	8.85246	-
chr12	44200094	44200113	PAX5	11.4677	-
chr12	44200108	44200120	ELF1	10.1455	+
chr12	44200110	44200121	ELK4	13.9273	-
chr12	44200111	44200122	Gabpa	14.0328	+
chr12	44200135	44200146	NRF1	12.0545	+
chr12	44200143	44200151	Atf3	12.8197	-
chr12	44200166	44200183	SP4	6.03636	+
chr12	44200168	44200179	Klf1	10.9394	+
chr12	44200169	44200179	KLF5	17	+
chr12	44200169	44200180	SP1	16.4038	+
chr12	44229799	44229810	NRF1	11.8182	+
chr12	44229807	44229819	ZBTB7A	11.8857	-
chr12	44229820	44229834	EGR1	16.7692	-
chr12	44229820	44229831	EGR2	13.8621	-
chr12	44229826	44229840	EGR1	16.2115	-
chr12	44229847	44229862	TBP	13.4722	-
chr12	44229851	44229863	MEF2A	11.0806	-
chr12	44229851	44229863	MEF2B	12.8182	-
chr12	44229868	44229889	REST	4.56122	+
chr12	44229888	44229899	TFAP2A	12.1091	+
chr12	44229890	44229901	NRF1	9.63636	+
chr12	44229900	44229919	PAX5	10.4516	-
chr12	45315592	45315600	Sox2	12.8852	+
chr12	45315683	45315700	Ar	6.5	+
chr12	45444715	45444727	ZBTB7A	10.5286	+
chr12	45444732	45444743	NRF1	12.2545	-
chr12	45444759	45444770	NRF1	10.0727	+
chr12	45444797	45444811	EGR1	14.3846	+
chr12	45444801	45444820	CTCF	9.31148	-
chr12	45444918	45444939	ZNF263	17.0204	+
chr12	45444927	45444941	EGR1	15.7885	-
chr12	45609696	45609712	Vdr	2.88525	-
chr12	45609716	45609726	Arntl	12.2295	+
chr12	45609717	45609727	BHLHE40	11.1154	-
chr12	45609717	45609727	MAX	11.7692	-
chr12	45609723	45609734	E2F4	13.8621	-
chr12	45609723	45609734	E2F6	14.5517	-
chr12	45609748	45609759	E2F4	10.2759	-
chr12	46121524	46121537	Myod1	14.449	-
chr12	46121527	46121538	Tcf12	13.0408	+
chr12	46123419	46123430	SP1	14.7885	+
chr12	46123427	46123438	E2F6	15.2586	-
chr12	46123431	46123442	E2F6	15.2586	-
chr12	46123435	46123446	E2F6	15.2586	-
chr12	46123446	46123457	NRF1	13.6364	-
chr12	46123486	46123497	NRF1	9.85455	+
chr12	46123511	46123522	TFAP2A	12.1091	+
chr12	46385957	46385971	GATA2	13.1091	+
chr12	46385960	46385971	Gata1	11.8367	+
chr12	46385961	46385972	Gata4	13.0517	+
chr12	46398692	46398710	MAFF	10.5778	+
chr12	46571764	46571779	NFYB	18.0769	+
chr12	46571814	46571825	RUNX1	14.9138	+
chr12	46571815	46571825	RUNX3	13.0769	-
chr12	46663825	46663837	YY1	13.3462	+
chr12	46663835	46663845	ETS1	11.1207	+
chr12	46663835	46663845	FLI1	10.8298	+
chr12	46663838	46663848	RELA	14.8163	-
chr12	46663843	46663852	ZEB1	11.5455	+
chr12	46663845	46663854	SNAI2	11.5581	-
chr12	46663853	46663868	NFYB	12.1731	+
chr12	46764951	46764962	E2F6	10.8276	-
chr12	46766534	46766548	EGR1	13.0962	-
chr12	46766594	46766608	XBP1	10.3654	+
chr12	46766603	46766617	EGR1	13.3846	-
chr12	46766603	46766620	SP4	6.10909	-
chr12	46766603	46766615	ZBTB7A	10.3429	-
chr12	46766607	46766618	Klf1	11.1061	-
chr12	46766607	46766617	KLF5	13.1224	-
chr12	46766618	46766629	NRF1	9.41818	+
chr12	46766624	46766635	NRF1	10.0727	+
chr12	46777370	46777391	ZNF263	23.5102	+
chr12	46777373	46777394	ZNF263	23.9592	+
chr12	46777376	46777397	ZNF263	19.1633	+
chr12	46777382	46777396	EGR1	14.7885	-
chr12	46777382	46777403	ZNF263	19.9388	+
chr12	46777385	46777399	EGR1	13.6538	-
chr12	46777385	46777406	ZNF263	20.9796	+
chr12	46777388	46777409	ZNF263	16.6735	+
chr12	46777399	46777413	EGR1	14.8269	-
chr12	46777399	46777420	ZNF263	16.3878	+
chr12	46777402	46777413	SP1	15.6346	-
chr12	46777404	46777415	E2F4	11.1552	+
chr12	46777410	46777424	EGR1	16.8077	-
chr12	46777410	46777431	ZNF263	22.8163	+
chr12	46777413	46777424	SP1	15.6346	-
chr12	46777413	46777434	ZNF263	21.1633	+
chr12	46777415	46777426	E2F4	11.1552	+
chr12	46777421	46777432	SP1	14.8654	-
chr12	46777440	46777461	ZNF263	17.3061	+
chr12	46777442	46777463	ZNF263	16.2653	+
chr12	46777443	46777457	EGR1	12.9231	-
chr12	46777444	46777455	E2F6	12.3448	+
chr12	46777449	46777470	ZNF263	22.4898	+
chr12	46777479	46777493	EGR1	12.5769	-
chr12	46780799	46780815	Vdr	4.62295	+
chr12	46780850	46780865	MEF2C	15.2034	+
chr12	46780852	46780864	MEF2B	5.61818	+
chr12	46786527	46786539	TFAP2C	13.7551	-
chr12	46786577	46786588	SP1	14.7692	-
chr12	46786614	46786624	Klf4	11.8776	-
chr12	46798009	46798019	RELA	11.051	+
chr12	46798094	46798104	RUNX3	12.4038	-
chr12	46824339	46824353	TCF7L2	11.1636	-
chr12	46824362	46824373	JUNB	10.3673	+
chr12	46824363	46824374	FOS	11.766	+
chr12	46824363	46824374	JUND	10.4894	+
chr12	46824364	46824373	JDP2	9.91379	-
chr12	46824390	46824401	STAT1	12.1455	+
chr12	46824390	46824401	STAT3	15.0816	+
chr12	46824392	46824407	FOXP1	12.2535	+
chr12	46824412	46824425	ATF4	18.3443	-
chr12	46824413	46824424	CEBPA	13.7551	+
chr12	46824413	46824426	JUN	14.7551	-
chr12	46824427	46824442	FOXP1	13.9718	+
chr12	46825776	46825786	RELA	8.43878	+
chr12	46845944	46845958	TCF7L2	13.5455	-
chr12	46848292	46848307	FOXA1	11.3469	+
chr12	46867551	46867562	ELF5	11.3273	-
chr12	46867551	46867565	SPI1	9.47273	-
chr12	46867566	46867577	FOSL2	13.9273	+
chr12	46867567	46867578	FOS	15.5532	-
chr12	46867567	46867578	FOSL1	13.9636	+
chr12	46867567	46867578	JUND	13.5106	-
chr12	46867567	46867578	NFE2	5.97959	+
chr12	46887656	46887667	SP1	15.2115	-
chr12	46887657	46887667	Klf4	14.2857	+
chr12	46887661	46887672	SP1	13.0962	-
chr12	46887662	46887672	Klf4	12.7041	+
chr12	46887672	46887689	ESR1	21.3636	+
chr12	46887730	46887744	XBP1	10.8846	-
chr12	46887731	46887739	Atf1	11.4426	+
chr12	46888366	46888376	TEAD4	11.1452	+
chr12	46888383	46888397	TCF7L2	10.4182	-
chr12	46888394	46888404	TEAD1	12.7097	-
chr12	46888394	46888404	TEAD4	12.0968	-
chr12	46903182	46903203	REST	5.96939	+
chr12	46903211	46903222	Tcf12	11.7959	+
chr12	46918114	46918132	NFYA	15.3293	+
chr12	46918120	46918135	NFYB	18.1154	-
chr12	46918150	46918161	USF2	11.7347	-
chr12	46918154	46918165	FOSL2	11.8364	+
chr12	46918154	46918165	JUNB	11.551	+
chr12	46918155	46918166	FOS	14.8085	-
chr12	46918155	46918166	FOSL1	14.2182	-
chr12	46918155	46918166	JUND	15.8511	-
chr12	46918156	46918167	FOSL2	12.8909	-
chr12	46918156	46918167	JUNB	13.3061	-
chr12	46918188	46918206	NFYA	10.6098	+
chr12	46918778	46918789	TFAP2A	12.2364	+
chr12	46918778	46918790	TFAP2C	11.1122	+
chr12	46918855	46918866	Tcf12	14.2857	-
chr12	46943762	46943773	Klf1	10.4697	-
chr12	46943762	46943772	Klf4	11.7143	+
chr12	46943762	46943772	KLF5	12.6122	-
chr12	46943770	46943780	TEAD1	11.1129	-
chr12	46943789	46943802	ATF4	11.7213	-
chr12	46943790	46943801	CEBPA	11.449	+
chr12	46943790	46943803	JUN	9.34694	-
chr12	46947132	46947143	STAT1	11.8	+
chr12	46947159	46947172	JUN	11.1633	+
chr12	46947191	46947212	IRF1	11.6935	+
chr12	46949444	46949454	TEAD1	13.2419	-
chr12	46949444	46949454	TEAD4	12.7419	-
chr12	46950157	46950167	RELA	12.4796	+
chr12	46950167	46950182	HNF4G	13.0769	-
chr12	46951532	46951543	FOSL2	12.4545	+
chr12	46951533	46951544	FOS	14.7872	-
chr12	46951533	46951544	JUND	15.7872	-
chr12	46951534	46951545	FOSL2	14.5273	-
chr12	46953322	46953333	STAT3	10.9388	+
chr12	46953369	46953387	TP63	9.2069	-
chr12	46953369	46953387	TP73	14.4808	-
chr12	46956179	46956195	RFX5	6.03448	-
chr12	46956186	46956199	JUN	14.6531	+
chr12	46956226	46956240	SPI1	2.23636	-
chr12	46956263	46956274	STAT1	15.0909	-
chr12	46956263	46956274	STAT3	13.6531	+
chr12	46956764	46956775	CEBPA	15.4286	-
chr12	46956765	46956775	CEBPB	12.84	-
chr12	46956795	46956814	CTCF	8.77049	-
chr12	46956841	46956856	FOXP1	11.662	+
chr12	47044692	47044703	FOS	15.2766	+
chr12	47044692	47044703	JUND	14.0638	+
chr12	47044693	47044704	FOSL2	16.7455	-
chr12	47044789	47044797	GATA3	12.6727	-
chr12	47053827	47053837	Myc	13.3273	-
chr12	47053828	47053838	MAX	11.8077	-
chr12	47057262	47057272	Klf4	14.2857	+
chr12	47058567	47058578	TFAP2A	13.5818	+
chr12	47058611	47058625	SPI1	10.1818	-
chr12	47058625	47058636	FOSL1	10.0182	-
chr12	47058625	47058637	Foxa2	14.3	-
chr12	47058626	47058637	FOSL2	10.6182	-
chr12	47058626	47058641	FOXA1	13.3061	-
chr12	47058926	47058937	JUNB	10.7959	+
chr12	47058927	47058938	FOS	15.0213	+
chr12	47058927	47058938	FOSL1	13.5455	+
chr12	47058927	47058938	JUND	14.5319	+
chr12	47058927	47058938	NFE2	6.55102	+
chr12	47058928	47058939	FOSL2	12.6364	-
chr12	47058928	47058939	JUNB	11.7959	-
chr12	47058962	47058977	FOXA1	11.8163	+
chr12	47058963	47058974	Foxo1	15.3966	+
chr12	47058964	47058975	FOXP2	13.2727	-
chr12	47058996	47059009	JUN	10.2041	-
chr12	47059030	47059048	MAFF	10.9556	+
chr12	47059031	47059046	MAFK	13.2	+
chr12	47097049	47097060	NRF1	12.2	-
chr12	47226182	47226197	FOXP1	12.1408	-
chr12	47226222	47226233	USF1	10.3265	+
chr12	47226222	47226233	USF2	12.2653	+
chr12	47295408	47295420	TFAP2C	13.3469	-
chr12	47473350	47473361	E2F6	11	-
chr12	47473353	47473364	TFAP2A	11.5273	+
chr12	47473697	47473708	NRF1	11.7091	+
chr12	47473708	47473727	CTCF	12.459	-
chr12	47473710	47473729	CTCF	8.18033	+
chr12	47473718	47473727	THAP1	12.1316	-
chr12	47473735	47473746	TFAP2A	11.2364	-
chr12	47473742	47473753	E2F6	13.431	+
chr12	47473758	47473768	HEY1	10.9818	-
chr12	47473766	47473778	ZBTB7A	10.3143	-
chr12	47473784	47473798	EGR1	20.0192	-
chr12	47610177	47610187	TBX21	10.7273	-
chr12	47610213	47610227	SPI1	1.52727	-
chr12	47610239	47610254	MAFK	15.9111	-
chr12	47610271	47610283	ELF1	9.61818	+
chr12	47610273	47610283	ELK1	13.5532	+
chr12	47610273	47610283	ETS1	15.5	+
chr12	47610273	47610283	FLI1	16.3404	+
chr12	47610274	47610285	Gabpa	11.1475	+
chr12	47661660	47661670	Myc	13.6364	+
chr12	47670775	47670786	SP1	13.1538	-
chr12	47670776	47670786	Klf4	14.1531	+
chr12	47670776	47670786	KLF5	13.9796	-
chr12	47670797	47670808	CEBPA	13.6122	-
chr12	47670798	47670808	CEBPB	11.94	-
chr12	47670798	47670808	CEBPD	11.4231	-
chr12	47670806	47670818	ELF1	8.10909	+
chr12	47670808	47670818	ELK1	9.82979	+
chr12	47670808	47670818	ETS1	12.6207	+
chr12	47670808	47670818	ETV1	11.5091	+
chr12	47670808	47670818	FLI1	11.6383	+
chr12	47672051	47672062	FOSL2	12.3818	+
chr12	47672051	47672062	JUNB	11.7347	+
chr12	47672052	47672063	FOS	14.8936	-
chr12	47672052	47672063	FOSL1	15.7818	-
chr12	47672052	47672063	JUND	16.3191	-
chr12	47672052	47672063	NFE2	17.5102	-
chr12	47672053	47672064	FOSL2	16.4909	-
chr12	47672053	47672064	JUNB	16.2245	-
chr12	47672062	47672073	FOSL2	12.3818	+
chr12	47672062	47672073	JUNB	11.7347	+
chr12	47672063	47672074	FOS	14.2979	-
chr12	47672063	47672074	FOSL1	15.0909	-
chr12	47672063	47672074	JUND	15.8936	-
chr12	47672063	47672074	NFE2	17.3061	-
chr12	47672064	47672075	FOSL2	15.3636	-
chr12	47672064	47672075	JUNB	15.2041	-
chr12	47672113	47672123	TEAD1	10.9194	-
chr12	47672119	47672129	ETS1	11.431	-
chr12	47672119	47672129	FLI1	10.383	-
chr12	47672817	47672825	Sox2	13.0984	-
chr12	47672844	47672852	Sox2	13.377	-
chr12	47701753	47701772	CTCF	8.44262	-
chr12	47702564	47702578	Stat4	10.7069	+
chr12	47750264	47750283	PAX5	14.4677	-
chr12	47750294	47750308	SPI1	2.96364	-
chr12	47750333	47750343	TEAD4	11.629	-
chr12	47754642	47754653	RUNX1	11.3103	-
chr12	47754680	47754694	Bcl6	12.4032	+
chr12	47754680	47754691	STAT1	10.4364	-
chr12	47754698	47754709	Gata4	13.2069	-
chr12	47754699	47754710	Gata1	11.2245	-
chr12	47754699	47754713	GATA2	12.9455	-
chr12	47754713	47754724	Gabpa	11.3279	-
chr12	47754742	47754763	IRF1	13.4839	-
chr12	47755274	47755286	TFAP2C	10.7245	-
chr12	47755280	47755291	Klf1	10.1364	-
chr12	47755308	47755327	CTCF	11.5082	-
chr12	47755309	47755320	Klf1	12.9848	+
chr12	47755310	47755320	Klf4	12.1224	-
chr12	47786985	47787006	IRF1	11.629	-
chr12	47786996	47787017	ZNF263	19.6939	+
chr12	47786999	47787020	ZNF263	19.4694	+
chr12	47787001	47787012	E2F6	13.6724	+
chr12	47787003	47787024	ZNF263	16.8367	+
chr12	47788093	47788103	RELA	14.0408	+
chr12	47795138	47795148	Mitf	11.051	-
chr12	47795203	47795217	SPI1	9.49091	-
chr12	47808472	47808483	USF1	11.8571	+
chr12	47864338	47864352	SPI1	7	-
chr12	48099800	48099811	FOSL2	14.0727	+
chr12	48099800	48099811	JUNB	13.6122	+
chr12	48099801	48099812	FOS	13.4894	+
chr12	48099801	48099812	FOSL1	14.9273	+
chr12	48099801	48099812	JUND	14.1702	+
chr12	48099801	48099812	NFE2	11.2041	+
chr12	48099802	48099813	FOSL2	13.2364	-
chr12	48099802	48099813	JUNB	11.8163	-
chr12	48099813	48099830	SP4	14.6545	+
chr12	48099816	48099830	EGR1	14.6923	+
chr12	48099816	48099827	SP1	17.1538	+
chr12	48099842	48099856	Zfx	15.803	+
chr12	48099853	48099870	SP4	20.6	+
chr12	48099855	48099866	Klf1	10.9394	+
chr12	48099856	48099870	EGR1	14.9615	+
chr12	48099856	48099866	KLF5	17	+
chr12	48099856	48099867	SP1	19.1538	+
chr12	48099857	48099876	CTCF	7.85246	-
chr12	48099881	48099892	NRF1	12.4	+
chr12	48119381	48119392	SP1	15.0962	-
chr12	48147645	48147655	Mitf	13.5408	+
chr12	48147645	48147656	USF1	18.102	-
chr12	48147645	48147656	USF2	16.7143	-
chr12	48147645	48147659	XBP1	8.88462	-
chr12	48147646	48147656	BHLHE40	11.8077	-
chr12	48147646	48147656	MAX	12.7115	-
chr12	48147646	48147657	USF1	14.0816	+
chr12	48147646	48147657	USF2	15.0816	+
chr12	48147664	48147675	ELK4	11.1636	+
chr12	48147665	48147675	ETS1	12.5517	-
chr12	48147665	48147675	FLI1	12.0851	-
chr12	48147676	48147690	EBF1	11.377	+
chr12	48147677	48147691	EBF1	8.42623	+
chr12	48147677	48147689	TFAP2C	13.3265	+
chr12	48222863	48222874	TFAP2A	13.1636	-
chr12	48222863	48222875	TFAP2C	11.7857	-
chr12	48222885	48222906	REST	14.2143	+
chr12	48222920	48222934	EGR1	13.4231	-
chr12	48222921	48222932	E2F6	12.8621	+
chr12	48222923	48222934	SP1	15.5577	-
chr12	48222924	48222935	Klf1	11.2879	-
chr12	48222924	48222934	Klf4	13.3469	+
chr12	48222924	48222934	KLF5	15.3878	-
chr12	48222961	48222980	CTCF	9.45902	-
chr12	48336884	48336905	REST	5.91837	-
chr12	48357321	48357332	NRF1	15.5636	+
chr12	48357321	48357336	ZBTB33	9.98485	-
chr12	48357326	48357337	NRF1	13.2909	-
chr12	48357331	48357342	NRF1	11.2	+
chr12	48357333	48357344	NRF1	11.5273	+
chr12	48357334	48357345	NRF1	12.0364	-
chr12	48357336	48357347	NRF1	12.6545	-
chr12	48357366	48357378	E2F1	11.623	-
chr12	48357369	48357380	NRF1	14.9636	-
chr12	48357370	48357381	NRF1	19.0545	+
chr12	48398211	48398230	CTCF	10.3607	+
chr12	48398217	48398231	EGR1	13.3269	-
chr12	48398225	48398236	E2F6	12.7759	+
chr12	48398331	48398345	EGR1	14	+
chr12	48405004	48405019	FOXA1	13.3469	-
chr12	48431406	48431420	SPI1	3.78182	-
chr12	48431440	48431454	EGR1	12.9808	-
chr12	48431443	48431454	SP1	13.8462	-
chr12	48431445	48431456	E2F6	11.3103	+
chr12	48431453	48431467	EGR1	11.4808	-
chr12	48431459	48431473	EGR1	10.4231	-
chr12	48431460	48431471	E2F6	12.8621	+
chr12	48499062	48499072	NFATC1	10.4065	-
chr12	48499081	48499096	FOXP1	12.2254	+
chr12	48500062	48500083	IRF1	9.83871	+
chr12	48500127	48500142	NR2C2	9.27143	-
chr12	48500143	48500162	CTCF	8.72131	-
chr12	48577333	48577344	Gabpa	14.0328	-
chr12	48577335	48577347	ELF1	15.6545	-
chr12	48577343	48577359	RFX2	17.7	+
chr12	48577343	48577359	RFX5	15.8276	+
chr12	48577344	48577358	Rfx1	17.3621	-
chr12	48577379	48577395	RFX2	13.2571	-
chr12	48577379	48577395	RFX5	13.6379	+
chr12	48577380	48577394	Rfx1	17.7241	+
chr12	48592081	48592098	SP4	11.5091	+
chr12	48592083	48592094	Klf1	11.4394	+
chr12	48592095	48592102	SPIB	11.2333	-
chr12	48592108	48592118	EMX1	10.4867	-
chr12	48592108	48592118	LHX2	11.5556	-
chr12	48592109	48592117	PDX1	11.1887	-
chr12	48592113	48592133	PPARG	6	+
chr12	48592175	48592187	YY1	10.8846	+
chr12	48701202	48701214	ELF1	7.96364	+
chr12	48701205	48701216	Gabpa	10.6557	+
chr12	48701228	48701239	SP1	13.8654	-
chr12	48723043	48723051	Sox2	12.8852	+
chr12	48745185	48745196	NFE2	4.4898	-
chr12	48745201	48745212	TFAP2A	14.3636	-
chr12	48745201	48745213	TFAP2C	13.8878	-
chr12	49075986	49076005	PAX5	10.7097	-
chr12	49076021	49076032	NRF1	9.41818	-
chr12	49076040	49076057	SP4	2.69091	+
chr12	49076048	49076069	REST	4.84694	-
chr12	49076065	49076083	NFYA	9.93902	+
chr12	49076071	49076086	NFYB	13.8654	-
chr12	49110601	49110622	IRF1	11.7581	-
chr12	49110603	49110610	SPIB	11.2333	+
chr12	49110625	49110636	Gabpa	15.0984	-
chr12	49110626	49110637	ELK4	13.1818	+
chr12	49110627	49110639	EHF	13.8197	-
chr12	49110627	49110639	ELF1	13.8364	-
chr12	49110627	49110638	ELF5	12.4364	-
chr12	49110627	49110637	ELK1	14.1064	-
chr12	49110627	49110637	ELK3	13.9483	-
chr12	49110627	49110637	ETS1	12.0862	-
chr12	49110627	49110637	ETV1	13.3636	-
chr12	49110627	49110637	ETV5	12.2727	-
chr12	49110627	49110637	FLI1	12.617	-
chr12	49110627	49110641	SPI1	2.61818	-
chr12	49110645	49110656	Klf1	10.7576	+
chr12	49110665	49110675	Myb	10.459	+
chr12	49159934	49159945	FOSL2	11.4727	-
chr12	49159936	49159946	Klf4	12.5612	-
chr12	49182829	49182844	NR2C2	12.1286	-
chr12	49182832	49182846	EGR1	16.7308	+
chr12	49182864	49182879	NR2C2	13.4714	-
chr12	49182888	49182898	KLF5	14.2653	+
chr12	49182910	49182924	E2F7	-6.32787	+
chr12	49182950	49182965	NR2C2	8.97143	-
chr12	49182951	49182965	EGR1	19.7115	+
chr12	49182951	49182961	KLF5	14.2041	+
chr12	49182951	49182962	SP1	16.8654	+
chr12	49182957	49182967	KLF5	14.2041	+
chr12	49207870	49207880	RELA	16.2959	-
chr12	49207919	49207938	CTCF	12.3279	-
chr12	49246603	49246614	Tcf12	12.3061	-
chr12	49246604	49246617	Myod1	13.2449	+
chr12	49246605	49246614	SNAI2	12.907	-
chr12	49246619	49246629	TEAD1	11.0484	+
chr12	49246619	49246629	TEAD4	11.8226	+
chr12	49246661	49246671	TEAD1	13.129	-
chr12	49246661	49246671	TEAD4	12.6613	-
chr12	49259612	49259627	NFYB	11.0385	+
chr12	49259639	49259650	E2F6	13	-
chr12	49259665	49259676	NRF1	10.7636	-
chr12	49259689	49259704	NFYB	15.0385	+
chr12	49259692	49259710	NFYA	12.4268	-
chr12	49276319	49276340	REST	6.16327	+
chr12	49276352	49276362	RELA	12.8878	+
chr12	49276353	49276363	RELA	15.1837	-
chr12	49276354	49276364	TEAD4	11.0968	+
chr12	49276366	49276380	XBP1	10.4423	-
chr12	49276392	49276403	STAT3	10.8163	-
chr12	49276414	49276425	STAT3	12.2041	-
chr12	49276423	49276434	TFAP2A	10.8	-
chr12	49277546	49277554	Sox2	13.9508	+
chr12	49277575	49277590	FOXP1	14.8169	+
chr12	49277580	49277588	FOXO3	14.3636	+
chr12	49277583	49277591	Sox2	13.9508	-
chr12	49277593	49277608	HNF4G	15.3846	+
chr12	49277594	49277608	Rxra	4.71951	+
chr12	49277615	49277626	Gata4	12.9828	-
chr12	49277616	49277627	Gata1	11.7551	-
chr12	49277626	49277647	REST	5.18367	+
chr12	49277642	49277653	JUND	9.38298	+
chr12	49297901	49297915	Rfx1	10.9828	-
chr12	49351209	49351220	E2F6	12.5172	-
chr12	49351213	49351234	ZNF263	22.3878	-
chr12	49351221	49351232	E2F6	13.7241	-
chr12	49351236	49351248	ELF1	9.07273	+
chr12	49351238	49351248	ELK1	13.8085	+
chr12	49351238	49351248	ELK3	13.3103	+
chr12	49351238	49351249	ELK4	14.8545	-
chr12	49351238	49351248	ETS1	13.6724	+
chr12	49351238	49351248	ETV1	13.4182	+
chr12	49351238	49351248	ETV5	13.0182	+
chr12	49351238	49351248	FLI1	14.4681	+
chr12	49351239	49351250	Gabpa	14.8852	+
chr12	49351275	49351286	Klf1	10.4697	+
chr12	49351276	49351290	EGR1	16.6731	+
chr12	49351276	49351286	KLF5	14.7755	+
chr12	49351276	49351287	SP1	15.8462	+
chr12	49351276	49351291	SP2	14.8103	+
chr12	49351297	49351308	E2F6	10.6034	-
chr12	49351310	49351325	ZBTB33	12.8636	-
chr12	49351313	49351328	ZBTB33	10.7424	+
chr12	49351343	49351358	ZBTB33	19.0606	-
chr12	49351346	49351361	ZBTB33	18.1818	+
chr12	49351359	49351375	RFX2	8.6	-
chr12	49351359	49351375	RFX5	9.91379	-
chr12	49351360	49351374	Rfx1	13.4483	+
chr12	49351362	49351374	YY1	10.4231	+
chr12	49365538	49365549	SP1	15.3654	+
chr12	49365554	49365564	RELA	12.8163	+
chr12	49370381	49370391	Myc	11.8545	+
chr12	49370431	49370447	SRF	13.3607	-
chr12	49371182	49371197	HNF4G	15.0385	+
chr12	49371182	49371197	NR2C2	8.72857	+
chr12	49371183	49371199	Hnf4a	2.27273	+
chr12	49371243	49371257	EGR1	14.5769	+
chr12	49371263	49371273	SMAD3	10.1091	+
chr12	49380997	49381008	SP1	13.5192	+
chr12	49381002	49381013	SP1	13.25	+
chr12	49392074	49392088	EBF1	9.85246	+
chr12	49392084	49392098	EGR1	20.3462	+
chr12	49392084	49392095	SP1	16.2692	+
chr12	49392087	49392098	EGR2	16.5517	+
chr12	49392114	49392125	NRF1	15.9455	+
chr12	49392163	49392182	CTCF	11.2623	+
chr12	49393117	49393128	Klf1	10.1061	+
chr12	49393135	49393146	NRF1	12.5818	+
chr12	49393140	49393152	ZBTB7A	12.6	+
chr12	49393177	49393189	MEF2B	7.72727	+
chr12	49393178	49393193	TBP	13.9444	+
chr12	49393227	49393238	USF1	11.9184	+
chr12	49393227	49393238	USF2	12.1837	+
chr12	49412561	49412575	EBF1	9.01639	-
chr12	49412573	49412590	SP4	15.5091	+
chr12	49412573	49412587	Zfx	16.6212	-
chr12	49412575	49412586	Klf1	12.3485	+
chr12	49412576	49412586	Klf4	16.1837	-
chr12	49412576	49412586	KLF5	17	+
chr12	49412576	49412587	SP1	15.9423	+
chr12	49412576	49412591	SP2	15.4655	+
chr12	49412585	49412595	ELK1	13.3617	-
chr12	49412585	49412595	ELK3	13.5862	-
chr12	49412585	49412595	ETS1	14.7241	-
chr12	49412585	49412595	ETV1	14.1455	-
chr12	49412585	49412595	ETV5	13.7091	-
chr12	49412585	49412595	FEV	14.3462	-
chr12	49412585	49412595	FLI1	14.1489	-
chr12	49412603	49412614	Gabpa	15.9836	-
chr12	49412604	49412615	ELK4	15.1273	+
chr12	49412605	49412615	ELK1	11.2553	-
chr12	49412605	49412615	ELK3	11.569	-
chr12	49412605	49412615	ETS1	11.3276	-
chr12	49412605	49412615	ETV1	11.2364	-
chr12	49412605	49412615	ETV5	11.8909	-
chr12	49412605	49412615	FEV	10.8077	-
chr12	49412607	49412621	EGR1	14.5385	+
chr12	49412607	49412623	GLIS1	-8.05769	+
chr12	49412610	49412624	XBP1	9.80769	+
chr12	49412615	49412623	Atf1	11.4426	-
chr12	49412616	49412624	Atf3	11.918	-
chr12	49463732	49463742	BHLHE40	10.4231	+
chr12	49463732	49463742	MAX	12.8846	+
chr12	49463732	49463742	MNT	12.2727	+
chr12	49463732	49463743	USF1	15.0408	+
chr12	49463732	49463743	USF2	13	+
chr12	49463733	49463743	Arntl	12.6721	-
chr12	49463733	49463743	Mitf	13.0408	-
chr12	49463806	49463823	SP4	9.76364	+
chr12	49463809	49463819	KLF5	13.8163	+
chr12	49463809	49463820	SP1	17.0769	+
chr12	49463815	49463826	TFAP2A	12.8364	+
chr12	49463824	49463842	NFYA	8.91463	+
chr12	49463830	49463845	NFYB	11.4615	-
chr12	49484009	49484028	CTCF	9.18033	+
chr12	49488622	49488633	SP1	16.5962	+
chr12	49488651	49488662	SP1	15.0962	+
chr12	49504646	49504658	YY1	11.25	-
chr12	49504682	49504699	SP4	6.07273	-
chr12	49504686	49504697	Klf1	11.0606	-
chr12	49504707	49504725	NFYA	8.23171	+
chr12	49504713	49504728	NFYB	15.5962	-
chr12	49504720	49504734	Bcl6	12.5161	+
chr12	49504750	49504768	NFYA	10.7805	+
chr12	49525169	49525188	PAX5	11.6129	+
chr12	49525174	49525191	SP4	5.29091	-
chr12	49525178	49525189	Klf1	14.6515	-
chr12	49525178	49525188	Klf4	16.4286	+
chr12	49525178	49525188	KLF5	16.2857	-
chr12	49525183	49525194	NRF1	11.9273	-
chr12	49525216	49525231	SP2	16.8448	-
chr12	49525230	49525247	Ar	7.17241	+
chr12	49525231	49525242	NRF1	10.6	-
chr12	49525253	49525270	SP4	5.14545	+
chr12	49525256	49525270	EGR1	14.25	+
chr12	49525256	49525267	SP1	16.1154	+
chr12	49525256	49525271	SP2	17.1034	+
chr12	49582473	49582484	TFAP2A	11.9273	+
chr12	49582523	49582531	Sox2	13.9508	+
chr12	49582550	49582561	TFAP2A	10.9273	-
chr12	49582562	49582583	REST	7.0102	-
chr12	49582590	49582604	EGR1	16.0769	-
chr12	49582590	49582601	EGR2	10.4655	-
chr12	49582593	49582607	EGR1	17.7692	-
chr12	49582593	49582610	SP4	10.1455	-
chr12	49583103	49583120	SP4	10.5818	-
chr12	49583107	49583118	Klf1	10.4848	-
chr12	49583107	49583117	Klf4	14.2857	+
chr12	49583114	49583131	SP4	2.85455	-
chr12	49583117	49583128	SP1	14.9038	-
chr12	49583117	49583138	ZNF263	18.4898	+
chr12	49583118	49583128	Klf4	13.102	+
chr12	49658513	49658532	CTCF	10.918	-
chr12	49658571	49658592	ZNF263	21.3469	-
chr12	49658577	49658598	ZNF263	20.3061	-
chr12	49658580	49658601	ZNF263	23.8163	-
chr12	49658585	49658606	ZNF263	17.3878	-
chr12	49658586	49658607	ZNF263	24.2245	-
chr12	49658589	49658610	ZNF263	23.8163	-
chr12	49658594	49658615	ZNF263	17.3878	-
chr12	49658595	49658616	ZNF263	24.2245	-
chr12	49658598	49658619	ZNF263	23.8163	-
chr12	49658603	49658624	ZNF263	17.3878	-
chr12	49658604	49658625	ZNF263	24.2245	-
chr12	49658607	49658628	ZNF263	23.8163	-
chr12	49658612	49658633	ZNF263	17.3878	-
chr12	49658613	49658634	ZNF263	24.2245	-
chr12	49658616	49658637	ZNF263	23.8163	-
chr12	49658621	49658642	ZNF263	17.3878	-
chr12	49658622	49658643	ZNF263	24.2245	-
chr12	49658625	49658646	ZNF263	23.8163	-
chr12	49658630	49658651	ZNF263	17.3878	-
chr12	49658631	49658652	ZNF263	24.2245	-
chr12	49658634	49658655	ZNF263	25.5102	-
chr12	49658637	49658658	ZNF263	22.4286	-
chr12	49658643	49658664	ZNF263	24.8571	-
chr12	49687024	49687037	Myod1	13.8776	-
chr12	49687027	49687038	Tcf12	14.4082	+
chr12	49687038	49687059	REST	10.4286	+
chr12	49687058	49687069	Gabpa	10.1148	+
chr12	49695714	49695725	Gata4	11.4828	-
chr12	49695715	49695726	Gata1	12.8367	-
chr12	49695715	49695729	GATA2	13.7818	-
chr12	49695717	49695725	GATA3	12.6364	+
chr12	49695751	49695761	RELA	8.47959	+
chr12	49695768	49695781	JUN	12.9592	-
chr12	49716961	49716979	NFYA	12.4146	+
chr12	49716994	49717005	NRF1	9.21818	-
chr12	49717001	49717012	E2F4	13.2241	+
chr12	49717013	49717028	NFYB	15.6731	+
chr12	49717016	49717034	NFYA	14.6951	-
chr12	49730928	49730949	ZNF263	16.2449	-
chr12	49730943	49730953	KLF5	13.551	+
chr12	49730945	49730956	E2F6	15.2586	-
chr12	49730982	49730993	E2F4	13.8276	+
chr12	49730982	49730993	E2F6	11.2759	+
chr12	49731012	49731033	REST	4.28571	-
chr12	49731013	49731032	CTCF	17.6721	-
chr12	49731042	49731056	EGR1	20.6538	-
chr12	49731042	49731053	EGR2	15.7241	-
chr12	49731042	49731059	SP4	12.9636	-
chr12	49731045	49731056	SP1	19.1538	-
chr12	49731046	49731057	Klf1	11.0152	-
chr12	49731046	49731056	Klf4	16.1837	+
chr12	49731046	49731056	KLF5	17	-
chr12	49739074	49739088	EGR1	19.0192	+
chr12	49739074	49739085	SP1	16.8654	+
chr12	49739096	49739110	EGR1	10.5385	+
chr12	49739118	49739137	PAX5	13.3871	-
chr12	49739135	49739154	PAX5	14.9355	-
chr12	49740704	49740711	SPIB	11.2333	-
chr12	49740739	49740750	E2F6	13.3621	+
chr12	49760265	49760277	ZBTB7A	14.8571	+
chr12	49760295	49760305	Myb	12.1803	-
chr12	49760296	49760307	Tcf12	13.8776	+
chr12	49760333	49760350	ESR1	-1.56061	-
chr12	49760341	49760352	E2F4	15.5862	-
chr12	49760341	49760352	E2F6	14.6897	-
chr12	49760358	49760373	HNF4G	11.4808	-
chr12	49932750	49932761	Klf1	14.6667	-
chr12	49932761	49932777	RFX2	16.5	-
chr12	49932793	49932804	E2F6	14.8448	+
chr12	49932797	49932808	E2F6	15.2586	+
chr12	49932801	49932812	E2F6	15.2586	+
chr12	49932805	49932816	E2F6	14.8966	+
chr12	49961912	49961923	Gabpa	14.8689	-
chr12	49961913	49961924	ELK4	15.2364	+
chr12	49961914	49961926	EHF	16.3115	-
chr12	49961914	49961926	ELF1	15.7091	-
chr12	49961914	49961924	ELK1	17.1064	-
chr12	49961914	49961924	ELK3	16.2414	-
chr12	49961914	49961924	ETS1	15.569	-
chr12	49961914	49961924	ETV1	15.4727	-
chr12	49961914	49961924	ETV5	13.8182	-
chr12	49961914	49961924	FLI1	15.8936	-
chr12	49961914	49961925	SPDEF	14.4545	-
chr12	49961914	49961928	SPI1	5.47273	-
chr12	49961945	49961956	Gabpa	12.2623	-
chr12	49961946	49961957	ELK4	12.8545	+
chr12	49961947	49961959	EHF	9.70492	-
chr12	49961947	49961959	ELF1	9.74545	-
chr12	49961947	49961957	ELK1	12.1277	-
chr12	49961947	49961957	ELK3	12.3793	-
chr12	49961947	49961957	ETS1	11.8276	-
chr12	49961947	49961957	ETV1	12.2545	-
chr12	49961947	49961957	ETV5	11.2727	-
chr12	49961947	49961957	FLI1	11.8085	-
chr12	49961955	49961971	RFX5	7.05172	-
chr12	49961956	49961970	Rfx1	13.9828	+
chr12	49961976	49961990	EGR1	13.6923	-
chr12	49961976	49961993	SP4	23.8727	-
chr12	49961980	49961991	Klf1	13.8333	-
chr12	49961980	49961990	Klf4	15.8061	+
chr12	49961980	49961990	KLF5	15.2653	-
chr12	49961981	49962002	REST	9.40816	-
chr12	49962000	49962012	Foxa2	11.7	-
chr12	49962001	49962016	FOXA1	11	-
chr12	49962022	49962032	NFATC1	10.4878	-
chr12	50101430	50101445	MYBL2	8.40984	-
chr12	50101445	50101460	NFYB	10.2115	+
chr12	50101448	50101466	NFYA	12.2927	-
chr12	50101463	50101474	E2F4	16.0517	-
chr12	50101463	50101474	E2F6	16.7241	-
chr12	50101497	50101516	CTCF	14.541	-
chr12	50222162	50222177	SP2	15.9138	-
chr12	50222166	50222177	SP1	17.9038	-
chr12	50222167	50222177	KLF5	15.102	-
chr12	50222168	50222179	E2F4	11.7414	+
chr12	50222175	50222190	PRDM1	11.7636	+
chr12	50222198	50222217	CTCF	9.18033	-
chr12	50222219	50222234	TBP	10.7083	+
chr12	50222234	50222251	SP4	11.1636	+
chr12	50222236	50222247	Klf1	11.6364	+
chr12	50222236	50222257	REST	5.36735	-
chr12	50222237	50222251	EGR1	13.4615	+
chr12	50222237	50222247	KLF5	17	+
chr12	50222237	50222248	SP1	17.8077	+
chr12	50222237	50222252	SP2	19.8621	+
chr12	50222252	50222269	SP4	13.6	+
chr12	50222255	50222270	SP2	17.1724	+
chr12	50222260	50222271	E2F6	13.8276	-
chr12	50222276	50222294	NFYA	8.34146	-
chr12	50222305	50222316	Klf1	11.6212	+
chr12	50222306	50222316	Klf4	13.6122	-
chr12	50222306	50222316	KLF5	15.3061	+
chr12	50222311	50222325	EGR1	13.9615	+
chr12	50222320	50222334	Tcf21	5.26316	-
chr12	50222351	50222360	THAP1	9.85526	+
chr12	50236847	50236868	REST	8.91837	+
chr12	50236900	50236912	ELF1	12.1273	+
chr12	50236902	50236912	ELK1	13.8085	+
chr12	50236902	50236912	ELK3	13.3103	+
chr12	50236902	50236913	ELK4	14.8545	-
chr12	50236902	50236912	ETS1	13.6724	+
chr12	50236902	50236912	ETV1	13.4182	+
chr12	50236902	50236912	ETV5	13.0182	+
chr12	50236902	50236912	FLI1	14.4681	+
chr12	50236903	50236914	Gabpa	14.2131	+
chr12	50236925	50236937	GLI2	9.58621	-
chr12	50236926	50236940	EGR1	18.5769	-
chr12	50236926	50236937	EGR2	16.5517	-
chr12	50236948	50236959	NRF1	10.9455	+
chr12	50236949	50236960	NRF1	12.6909	-
chr12	50236967	50236984	SP4	3.01818	-
chr12	50298031	50298042	Tcf12	12.8776	-
chr12	50298032	50298045	Myod1	13.7959	+
chr12	50298041	50298062	ZNF263	19.6939	-
chr12	50298056	50298067	E2F6	11.2759	-
chr12	50324874	50324887	JUN	12.3061	-
chr12	50324891	50324904	HSF1	8.16393	-
chr12	50324895	50324906	STAT3	13.5102	+
chr12	50324896	50324909	HSF1	16.1311	+
chr12	50339505	50339524	CTCF	16.1475	+
chr12	50339534	50339545	RUNX1	10.8103	-
chr12	50340355	50340366	CDX2	13.4915	-
chr12	50340413	50340424	CDX2	13.3051	+
chr12	50350237	50350251	SPI1	7.52727	+
chr12	50350241	50350248	SPIB	11.2333	+
chr12	50355613	50355624	SP1	14.6346	+
chr12	50356705	50356716	E2F6	10.4828	-
chr12	50356728	50356739	SP1	14.6923	+
chr12	50356754	50356765	E2F6	14.8966	-
chr12	50356758	50356769	E2F6	11.8276	-
chr12	50356771	50356792	REST	7.02041	+
chr12	50361001	50361020	CTCF	10.9344	+
chr12	50361049	50361063	EBF1	14.7049	+
chr12	50361051	50361063	TFAP2C	12.2143	-
chr12	50361056	50361075	CTCF	14.2131	-
chr12	50361060	50361071	Esrra	6.36364	-
chr12	50361062	50361074	TFAP2C	10.9286	+
chr12	50426935	50426954	CTCF	11.5738	-
chr12	50451353	50451364	NRF1	9.03636	-
chr12	50451355	50451366	NRF1	18.0545	-
chr12	50451356	50451367	NRF1	15.7818	+
chr12	50451361	50451372	NRF1	11.9818	-
chr12	50451368	50451389	ZNF263	21.1633	-
chr12	50451372	50451386	EGR1	18.1346	+
chr12	50451372	50451383	SP1	16.5962	+
chr12	50451378	50451389	SP1	15.5192	+
chr12	50451380	50451401	ZNF263	20.8367	-
chr12	50451385	50451396	E2F4	15.5	-
chr12	50451385	50451396	E2F6	12.9483	-
chr12	50451387	50451401	EGR1	15.6731	+
chr12	50451388	50451407	CTCF	11.8852	-
chr12	50478944	50478955	E2F6	14.6207	-
chr12	50478962	50478981	PAX5	12.6774	+
chr12	50478964	50478975	E2F4	14.7586	+
chr12	50478964	50478975	E2F6	16.0172	+
chr12	50478967	50478984	SP4	16.8364	-
chr12	50478971	50478982	Klf1	16.1364	-
chr12	50478971	50478981	Klf4	16.051	+
chr12	50478971	50478981	KLF5	14.551	-
chr12	50479027	50479036	THAP1	10.6579	+
chr12	50479028	50479040	TFAP2C	11.7959	-
chr12	50479051	50479070	CTCF	11.3443	+
chr12	50497709	50497720	Klf1	10.6818	+
chr12	50497710	50497720	KLF5	14.0408	+
chr12	50497714	50497733	CTCF	9.04918	-
chr12	50497717	50497736	CTCF	9.78689	+
chr12	50497726	50497737	SP1	16.5962	-
chr12	50497727	50497738	Klf1	13.9394	-
chr12	50497727	50497737	KLF5	16.2857	-
chr12	50497745	50497755	Myc	11.3091	-
chr12	50497746	50497756	HEY1	10.7273	+
chr12	50497746	50497756	MAX	11.9231	+
chr12	50497824	50497845	REST	10.0306	+
chr12	50505943	50505957	Bcl6	10.6935	-
chr12	50505962	50505972	Arntl	12.377	+
chr12	50505963	50505973	BHLHE40	11.6731	+
chr12	50505963	50505973	HEY1	11.3818	-
chr12	50505963	50505974	USF1	10.2857	+
chr12	50505997	50506008	STAT1	10.1818	+
chr12	50505997	50506008	STAT3	14.1837	+
chr12	50505997	50506011	Stat4	12.4655	+
chr12	50506046	50506060	Zfx	15.0758	-
chr12	50561114	50561125	Tcf12	12.8571	-
chr12	50561115	50561128	Myod1	13.8367	+
chr12	50561142	50561153	E2F4	10.6552	+
chr12	50561154	50561166	TFAP2C	13.1735	-
chr12	50561160	50561171	Klf1	14.6515	-
chr12	50561160	50561170	Klf4	16.4286	+
chr12	50561160	50561170	KLF5	16.2857	-
chr12	50561178	50561192	EGR1	12.5769	+
chr12	50561179	50561198	CTCF	13.7541	-
chr12	50561184	50561195	Gabpa	13.5246	-
chr12	50561185	50561196	ELK4	14.0909	+
chr12	50561186	50561196	ELK1	11.1489	-
chr12	50561186	50561196	ELK3	11.4483	-
chr12	50561186	50561196	ETS1	10.7931	-
chr12	50561186	50561196	ETV1	11.1455	-
chr12	50561186	50561196	ETV5	11.3636	-
chr12	50561186	50561196	FLI1	10.4468	-
chr12	50561189	50561208	CTCF	14.5902	-
chr12	50677268	50677279	Tcf12	12.6327	-
chr12	50677268	50677277	ZEB1	13.2182	+
chr12	50677269	50677282	Myod1	14.3878	+
chr12	50677270	50677279	SNAI2	13.0698	-
chr12	50677279	50677291	GLI2	10.4483	+
chr12	50677289	50677308	CTCF	7.91803	-
chr12	50677309	50677326	SP4	7.07273	+
chr12	50677311	50677322	Klf1	12.3485	+
chr12	50677312	50677322	Klf4	16.1837	-
chr12	50677312	50677322	KLF5	17	+
chr12	50677312	50677323	SP1	16.4038	+
chr12	50677318	50677330	HINFP	10.9697	-
chr12	50677321	50677338	SP4	12.4545	+
chr12	50677323	50677334	Klf1	13.9091	+
chr12	50677324	50677334	Klf4	14.7959	-
chr12	50677324	50677334	KLF5	13.5102	+
chr12	50677326	50677338	ZBTB7A	13.6286	+
chr12	50677328	50677342	EGR1	13.2692	+
chr12	50677335	50677346	TFAP2A	11.2	-
chr12	50677339	50677350	NRF1	12.4182	+
chr12	50677344	50677355	NRF1	9.03636	-
chr12	50677363	50677378	ZBTB33	10.8636	+
chr12	50677371	50677383	TFAP2C	11.1633	-
chr12	50677372	50677383	TFAP2A	13.8364	-
chr12	50790395	50790405	LHX2	11.1778	-
chr12	50898742	50898759	SP4	5.07273	-
chr12	50898745	50898756	SP1	17.9038	-
chr12	50898746	50898756	KLF5	15.102	-
chr12	50898747	50898758	E2F4	10.7069	+
chr12	50898763	50898774	USF2	13.0612	-
chr12	50898764	50898774	BHLHE40	15.25	+
chr12	50898764	50898775	USF1	16.2857	+
chr12	50898764	50898775	USF2	15.0612	+
chr12	50898765	50898775	Mitf	12.7857	-
chr12	50898766	50898779	NR2F1	16.7959	-
chr12	50898770	50898785	HNF4G	13.9808	-
chr12	50898784	50898798	EGR1	17.25	-
chr12	50898787	50898801	EGR1	17.25	-
chr12	50898790	50898804	EGR1	17.25	-
chr12	50898793	50898807	EGR1	17.25	-
chr12	50898796	50898810	EGR1	15.0962	-
chr12	51157430	51157451	IRF1	11.2581	-
chr12	51157431	51157446	FOXP1	11.5775	+
chr12	51157440	51157452	Mafb	11.2247	+
chr12	51157440	51157455	MAFK	10.3556	-
chr12	51236704	51236715	E2F6	11.6724	+
chr12	51236719	51236731	YY1	19.75	-
chr12	51317573	51317587	SPI1	19.1818	+
chr12	51327701	51327711	SREBF1	14.3049	+
chr12	51327701	51327711	SREBF2	14.5056	-
chr12	51327712	51327727	NFYB	13.4038	+
chr12	51327715	51327733	NFYA	9.7439	-
chr12	51327722	51327732	SREBF2	10.4719	-
chr12	51327729	51327740	NFE2	6.63265	+
chr12	51327765	51327776	TFAP2A	10.7455	+
chr12	51422408	51422417	SNAI2	11.907	+
chr12	51441679	51441698	CTCF	14.7869	+
chr12	51441709	51441720	TFAP2A	15.5091	+
chr12	51441719	51441736	ESR1	-1.65152	+
chr12	51441724	51441734	Myb	12.9016	+
chr12	51441730	51441740	Ascl2	10.2429	+
chr12	51441777	51441792	NR2C2	11.2	+
chr12	51477328	51477347	CTCF	8.16393	-
chr12	51477372	51477381	SOX9	11.4268	-
chr12	51566872	51566887	NFYB	12.2115	+
chr12	51566875	51566893	NFYA	10.0854	-
chr12	51566905	51566914	THAP1	9.85526	+
chr12	51566915	51566928	JUN	13.102	+
chr12	51566917	51566925	Atf3	11.918	+
```
