## Supplementary material for "High-throughput functional analysis of IncRNA core promoters elucidatesrules governing tissue-specificity": all_fimo_map.new_chip_intersected.deduped.bed (part 3 of 10)

```
chr12	51566918	51566931	JUN	12.8163	-
chr12	51566919	51566927	CREB1	13.5495	-
chr12	51566920	51566928	Atf1	11.2459	-
chr12	51611463	51611475	ZBTB7A	12.2571	+
chr12	51611496	51611515	PAX5	12.3871	+
chr12	51611538	51611547	THAP1	11	+
chr12	51612114	51612130	ZNF143	4.63793	+
chr12	51612123	51612134	USF1	11.0408	-
chr12	51612123	51612134	USF2	13.449	-
chr12	51612124	51612135	USF1	11.4898	+
chr12	51632538	51632555	SP4	9.78182	-
chr12	51632546	51632556	RELA	14.8469	+
chr12	51632548	51632559	ELK4	11.4545	+
chr12	51632549	51632559	ETS1	10.7759	-
chr12	51632549	51632559	FLI1	10.5319	-
chr12	51632576	51632586	SREBF1	14.0244	-
chr12	51632602	51632613	USF1	12.449	+
chr12	51632602	51632613	USF2	14.2041	+
chr12	51632609	51632621	EHF	15	+
chr12	51632609	51632621	ELF1	13.0727	+
chr12	51632610	51632621	ELF5	14.1273	+
chr12	51632612	51632623	Gabpa	10.9016	+
chr12	51632627	51632638	ELF5	11.0182	+
chr12	51632628	51632639	ELK4	11.2364	-
chr12	51664787	51664808	REST	5.34694	-
chr12	51664802	51664823	REST	10.0714	+
chr12	51664841	51664860	PAX5	9.98387	-
chr12	51664859	51664870	FOSL1	9.54545	-
chr12	51664873	51664887	E2F7	-0.213115	-
chr12	51664878	51664888	ETS1	10.7586	+
chr12	51720728	51720739	RUNX1	15.1207	+
chr12	51720729	51720739	RUNX3	13.0769	-
chr12	51720747	51720767	PPARG	6.31111	+
chr12	51720760	51720772	MEF2A	9.24194	-
chr12	51720760	51720772	MEF2B	8.85455	-
chr12	51720779	51720797	MAFF	11.7333	-
chr12	51720781	51720796	MAFK	14.1556	-
chr12	51720786	51720797	FOSL1	10.0545	-
chr12	51720791	51720801	TBX21	12.7818	-
chr12	51742154	51742168	TCF7L2	11.8727	-
chr12	51785031	51785042	Klf1	11.7576	-
chr12	51785120	51785137	SP4	3	-
chr12	51818450	51818461	E2F6	14.8966	+
chr12	51818461	51818477	RFX2	17.1429	-
chr12	51818461	51818477	RFX5	19.0172	-
chr12	51818499	51818516	SP4	8.01818	+
chr12	51818502	51818516	EGR1	17.4038	+
chr12	51818502	51818513	SP1	16.0385	+
chr12	51984089	51984108	CTCF	8.03279	-
chr12	51984090	51984101	E2F6	11.1552	-
chr12	51984175	51984190	ZBTB33	12.7727	-
chr12	51984178	51984193	ZBTB33	14.3182	+
chr12	52203826	52203843	Ar	19.2759	-
chr12	52203826	52203843	NR3C1	16.7347	+
chr12	52205213	52205227	SPI1	8.87273	-
chr12	52241310	52241318	OTX2	11.2766	+
chr12	52241351	52241363	ZBTB7A	10.1429	+
chr12	52241357	52241371	EGR1	11.6154	+
chr12	52241830	52241840	RELA	11.8571	-
chr12	52241848	52241862	EGR1	12.4038	+
chr12	52241854	52241865	SP1	14.5	+
chr12	52241859	52241873	EGR1	13.9231	+
chr12	52241859	52241870	SP1	12.6346	+
chr12	52241884	52241905	REST	4.12245	-
chr12	52241905	52241919	EGR1	17.3269	-
chr12	52241908	52241919	SP1	15.2308	-
chr12	52241928	52241940	TFAP2C	12.7347	-
chr12	52241929	52241940	TFAP2A	10.8182	-
chr12	52241984	52241998	EGR1	13.5385	+
chr12	52241984	52241995	SP1	15.5769	+
chr12	52241989	52242000	TFAP2A	12.3818	+
chr12	52241989	52242001	TFAP2C	11.5306	+
chr12	52242792	52242806	EGR1	20.5385	+
chr12	52242792	52242803	SP1	19.1538	+
chr12	52242793	52242812	CTCF	9.78689	-
chr12	52242796	52242811	NR2C2	8.54286	-
chr12	52242802	52242816	EGR1	12.6538	+
chr12	52242802	52242813	SP1	14.5577	+
chr12	52242851	52242864	NR2F1	11.6735	-
chr12	52242901	52242912	SP1	15.8077	+
chr12	52243038	52243050	ZBTB7A	10.5	-
chr12	52243045	52243056	Gabpa	10.9016	-
chr12	52243047	52243059	ELF1	8.32727	-
chr12	52243053	52243068	NR2C2	15.4571	+
chr12	52243054	52243070	Hnf4a	3.45455	+
chr12	52243060	52243075	NR2C2	14.2429	+
chr12	52243089	52243100	SP1	13.1346	+
chr12	52243136	52243154	RARA	-11.0455	-
chr12	52249731	52249750	CTCF	13.6066	+
chr12	52249737	52249754	SP4	3.89091	-
chr12	52249787	52249804	SP4	14.4182	+
chr12	52249789	52249810	REST	4.45918	-
chr12	52249790	52249800	Klf4	16.4286	-
chr12	52249790	52249801	SP1	16.5962	+
chr12	52249792	52249813	REST	6.41837	-
chr12	52249815	52249825	TEAD1	12.0968	+
chr12	52249815	52249825	TEAD4	11.9677	+
chr12	52249828	52249836	Sox2	13.0984	-
chr12	52249828	52249840	YY1	9.90385	+
chr12	52257354	52257365	Tcf12	10.9592	-
chr12	52257356	52257365	SNAI2	12.7209	-
chr12	52257370	52257391	REST	4.97959	+
chr12	52257392	52257405	NR2F1	11.4898	-
chr12	52257415	52257431	Hnf4a	2.03636	+
chr12	52257463	52257476	NR2F1	12.3469	+
chr12	52258124	52258136	YY1	11.8462	-
chr12	52258138	52258149	TFAP2A	13.4182	+
chr12	52258163	52258176	Hoxc9	15.4127	+
chr12	52258201	52258209	PDX1	10.717	-
chr12	52263248	52263259	SP1	14.1154	-
chr12	52275952	52275966	SPI1	4.78182	+
chr12	52278590	52278601	FOS	11.5957	+
chr12	52278590	52278601	FOSL1	15.4364	-
chr12	52278590	52278601	JUND	12.8511	-
chr12	52278590	52278601	NFE2	6.91837	-
chr12	52278591	52278602	FOSL2	16.7455	-
chr12	52278591	52278602	JUNB	16.2857	-
chr12	52278603	52278614	USF1	10.8571	-
chr12	52278603	52278614	USF2	11.7143	-
chr12	52278605	52278614	SNAI2	10.907	-
chr12	52278615	52278631	Vdr	3.81967	-
chr12	52278618	52278629	FOS	12.1702	-
chr12	52278618	52278629	FOSL1	16.7091	-
chr12	52278618	52278629	JUND	13.4468	-
chr12	52278619	52278630	FOSL2	16.7455	-
chr12	52278619	52278630	JUNB	16.5102	-
chr12	52278631	52278642	USF1	12.4694	-
chr12	52278631	52278642	USF2	12.5306	-
chr12	52278633	52278642	SNAI2	10.907	-
chr12	52278680	52278691	E2F4	15.9828	-
chr12	52278680	52278691	E2F6	15.5517	-
chr12	52279794	52279805	USF1	14.4286	-
chr12	52279794	52279805	USF2	16.3878	-
chr12	52279795	52279806	USF1	13.7551	+
chr12	52279796	52279806	Mitf	10.602	-
chr12	52279797	52279810	NR2F1	15.9796	-
chr12	52279820	52279831	Foxo1	12.3966	-
chr12	52279852	52279866	SPI1	2.41818	+
chr12	52279857	52279868	Gabpa	10.0984	+
chr12	52279890	52279911	REST	4.18367	+
chr12	52279894	52279908	Rxra	2.03659	-
chr12	52281837	52281854	SP4	20.5455	+
chr12	52281840	52281851	SP1	16.2692	+
chr12	52281842	52281854	ZBTB7A	11.8857	+
chr12	52300669	52300679	RELA	13.5918	+
chr12	52345411	52345425	EGR1	13.2308	-
chr12	52345417	52345431	EGR1	12.9038	-
chr12	52345418	52345429	E2F6	12.5	+
chr12	52345425	52345436	E2F4	13.0862	+
chr12	52345425	52345436	E2F6	14.3448	+
chr12	52345439	52345450	E2F4	13.6897	+
chr12	52345439	52345450	E2F6	10.1897	+
chr12	52345457	52345468	TFAP2A	14.1091	-
chr12	52345459	52345470	NRF1	9.14545	+
chr12	52345462	52345473	NRF1	10.5455	-
chr12	52345464	52345475	NRF1	14.1636	-
chr12	52345465	52345476	NRF1	15.1455	+
chr12	52345466	52345477	NRF1	15.1455	-
chr12	52345467	52345478	NRF1	15.1455	+
chr12	52345468	52345479	NRF1	15.1455	-
chr12	52345469	52345480	NRF1	15.1455	+
chr12	52345470	52345481	NRF1	15.1455	-
chr12	52345496	52345510	EGR1	16.0769	-
chr12	52345499	52345513	EGR1	17.25	-
chr12	52345502	52345516	EGR1	17.25	-
chr12	52345505	52345519	EGR1	17.25	-
chr12	52345508	52345522	EGR1	16	-
chr12	52400695	52400710	TBP	12.8889	+
chr12	52458099	52458110	FOSL1	10.1818	-
chr12	52458100	52458111	JUNB	12.1429	-
chr12	52458115	52458123	CREB1	12.4234	+
chr12	52458116	52458137	REST	4.04082	+
chr12	52458136	52458149	Myod1	14.3061	-
chr12	52463446	52463457	E2F6	13.7241	-
chr12	52463463	52463475	EHF	11.7377	+
chr12	52463463	52463475	ELF1	10.9636	+
chr12	52463465	52463475	ELK1	11.2553	+
chr12	52463465	52463475	ELK3	11.569	+
chr12	52463465	52463476	ELK4	13.9636	-
chr12	52463465	52463475	ETS1	11.3276	+
chr12	52463465	52463475	ETV1	11.2364	+
chr12	52463465	52463475	ETV5	11.8909	+
chr12	52463465	52463475	FEV	10.8077	+
chr12	52463466	52463477	Gabpa	14.3607	+
chr12	52463491	52463502	RUNX1	10.8448	-
chr12	52463511	52463521	SREBF2	10.4382	+
chr12	52475871	52475892	REST	4.35714	+
chr12	52475932	52475945	NR2F1	10.5102	+
chr12	52475943	52475954	FOXH1	11.9231	+
chr12	52498415	52498430	MAFK	10.9111	+
chr12	52498416	52498435	PAX5	12	+
chr12	52498435	52498456	REST	5.23469	-
chr12	52498452	52498471	CTCF	9.7377	+
chr12	52512511	52512522	FOS	13.2128	+
chr12	52512511	52512522	JUND	11.2766	+
chr12	52512526	52512547	REST	5.09184	-
chr12	52512574	52512588	EBF1	11.0984	+
chr12	52512581	52512602	REST	4.41837	-
chr12	52512600	52512610	TEAD4	11.2258	+
chr12	52525518	52525535	Ar	16.3793	+
chr12	52525518	52525535	NR3C1	14	+
chr12	52539639	52539656	Ar	5.91379	-
chr12	52541148	52541159	Klf1	11.2576	-
chr12	52541148	52541158	Klf4	12.051	+
chr12	52541161	52541172	SP1	14.5	-
chr12	52541162	52541173	Klf1	11.1818	-
chr12	52541162	52541172	Klf4	12.7041	+
chr12	52541162	52541172	KLF5	14.7755	-
chr12	52541185	52541196	Klf1	13.9545	-
chr12	52541185	52541195	Klf4	11.3163	+
chr12	52541198	52541209	FOSL2	12.3818	+
chr12	52541198	52541209	JUNB	13.4286	+
chr12	52541199	52541210	FOS	12.0851	+
chr12	52541199	52541210	FOSL1	15.1455	+
chr12	52541199	52541210	JUND	12.9787	+
chr12	52541234	52541248	TCF7L2	10.4545	-
chr12	52542540	52542554	EGR1	10.8654	+
chr12	52542540	52542551	SP1	12.5385	+
chr12	52542546	52542560	EGR1	10.2692	+
chr12	52542550	52542562	TFAP2C	13.2653	+
chr12	52542567	52542577	Klf4	16.4286	-
chr12	52542567	52542577	KLF5	16.2857	+
chr12	52542567	52542578	SP1	13.8462	+
chr12	52542628	52542642	EGR1	15.5	+
chr12	52542628	52542638	Klf4	12.3265	-
chr12	52542628	52542638	KLF5	13.0408	+
chr12	52546028	52546047	CTCF	20.7213	+
chr12	52546034	52546048	EGR1	15.0769	-
chr12	52546037	52546048	SP1	12.7885	-
chr12	52546038	52546048	Klf4	10.9286	+
chr12	52546067	52546081	EGR1	12.0962	+
chr12	52546067	52546077	KLF5	14.2653	+
chr12	52546067	52546078	SP1	15.25	+
chr12	52546097	52546111	EGR1	10.9038	-
chr12	52557876	52557895	CTCF	21.9836	+
chr12	52557884	52557899	NR2C2	16.3857	+
chr12	52557885	52557899	Rxra	4.64634	+
chr12	52557885	52557899	RXRG	4.31915	+
chr12	52557931	52557942	STAT3	10.4082	-
chr12	52557940	52557950	TEAD1	11.5806	-
chr12	52557940	52557950	TEAD4	11.6129	-
chr12	52559378	52559392	SPI1	4.54545	-
chr12	52559409	52559420	STAT1	10.0727	-
chr12	52559409	52559420	STAT3	15.3673	-
chr12	52585762	52585778	RFX5	9.27586	+
chr12	52585771	52585784	Myod1	13.6939	-
chr12	52585774	52585785	Tcf12	13.6122	+
chr12	52585806	52585819	Myod1	11.7959	+
chr12	52585806	52585816	TCF4	11.551	+
chr12	52585807	52585816	SNAI2	12.6512	-
chr12	52585823	52585833	EMX1	10.9823	-
chr12	52585823	52585833	LHX2	10.8444	+
chr12	52585839	52585849	KLF5	13.2041	-
chr12	52589033	52589047	EGR1	10.2308	+
chr12	52589076	52589087	RUNX1	12.3448	+
chr12	52589103	52589117	EGR1	12.5385	+
chr12	52591803	52591819	ZNF143	1.34483	+
chr12	52594348	52594362	EGR1	10.4615	-
chr12	52594352	52594366	EGR1	14.9615	-
chr12	52596324	52596334	ETS1	12.1552	-
chr12	52596324	52596334	FLI1	11.4681	-
chr12	52596332	52596346	EGR1	10.3077	+
chr12	52597097	52597108	EGR2	9.94828	-
chr12	52597129	52597140	Klf1	12.4242	+
chr12	52597130	52597140	Klf4	15.8061	-
chr12	52597130	52597140	KLF5	15.2653	+
chr12	52597151	52597164	JUN	13.7551	-
chr12	52597191	52597199	Sox2	13.0984	+
chr12	52597208	52597221	JUN	11.8163	-
chr12	52604573	52604587	EBF1	8.68852	+
chr12	52604655	52604668	JUN	13.7143	+
chr12	52604696	52604710	EBF1	10.1148	-
chr12	52604714	52604723	SNAI2	12.7209	+
chr12	52609510	52609521	FOSL2	13.7091	+
chr12	52609511	52609522	FOS	11.8511	-
chr12	52609511	52609522	FOSL1	10.4727	+
chr12	52609511	52609522	JUND	10.7872	-
chr12	52609525	52609536	E2F6	11.3448	+
chr12	52609526	52609540	EGR1	12.6923	-
chr12	52609532	52609547	NR2C2	11.1143	+
chr12	52609534	52609545	E2F6	12.6034	+
chr12	52609549	52609562	NR2F1	12.2653	+
chr12	52609553	52609564	USF1	10.9796	-
chr12	52618234	52618244	RELA	9.63265	-
chr12	52624250	52624261	FOSL2	12.3091	+
chr12	52624251	52624262	FOS	14.2766	-
chr12	52624251	52624262	FOSL1	12.2909	+
chr12	52624251	52624262	JUND	13.1064	-
chr12	52624285	52624296	FOS	10.8936	-
chr12	52624285	52624296	JUND	8.93617	+
chr12	52624294	52624310	Vdr	4.14754	+
chr12	52624906	52624916	TEAD1	10.9839	-
chr12	52624906	52624916	TEAD4	11.2419	-
chr12	52624935	52624946	SP1	12.9615	+
chr12	52624974	52624990	Rarg	-3.55102	-
chr12	52626403	52626414	SP1	14.6923	-
chr12	52641190	52641201	Gabpa	10.1148	-
chr12	52641206	52641222	Vdr	3.21311	+
chr12	52641260	52641274	EGR1	13.2692	+
chr12	52641284	52641299	Nr5a2	11.9655	+
chr12	52641290	52641305	Nr5a2	13.6034	+
chr12	52643034	52643044	TEAD4	12.7419	+
chr12	52643063	52643074	Tcf12	12.5714	-
chr12	52672875	52672894	PAX5	11.8548	-
chr12	52672907	52672928	REST	6	+
chr12	52702349	52702370	REST	4.21429	-
chr12	52702373	52702387	EGR1	16.5385	+
chr12	52702442	52702453	NRF1	11.8909	+
chr12	52774311	52774328	ESR1	7.54545	-
chr12	52779457	52779471	TCF7L2	11.6	-
chr12	52779491	52779501	HOXB13	14.3091	+
chr12	52828148	52828157	SNAI2	12.5116	+
chr12	52828197	52828208	SP1	19.1538	-
chr12	52835246	52835262	Hnf4a	8.72727	+
chr12	52835325	52835336	FOS	11.6809	-
chr12	52888544	52888555	STAT1	15.9818	+
chr12	52888544	52888555	STAT3	15.4898	+
chr12	52888549	52888566	Ar	8.72414	+
chr12	52889359	52889378	CTCF	7.91803	-
chr12	52889370	52889384	EGR1	14.1346	-
chr12	52890442	52890453	FOSL2	10.9818	+
chr12	52890443	52890454	FOS	11.8298	-
chr12	52890443	52890454	FOSL1	9.52727	+
chr12	52890471	52890485	EBF1	11.9016	+
chr12	52890472	52890486	EBF1	12.4262	+
chr12	52890479	52890492	Myod1	14.8163	-
chr12	52890482	52890493	Tcf12	13.449	+
chr12	52890552	52890562	TEAD1	11.7258	-
chr12	52890552	52890562	TEAD4	11.0968	-
chr12	52915457	52915476	CTCF	8.08197	-
chr12	52915459	52915478	CTCF	12.1803	+
chr12	52916218	52916230	TFAP2C	13.6837	-
chr12	52916226	52916236	RELA	12.8163	-
chr12	52916231	52916241	KLF5	16.6735	+
chr12	52916231	52916242	SP1	15.75	+
chr12	52916252	52916269	Ar	5.87931	-
chr12	52916252	52916269	NR3C1	7.08163	-
chr12	52916283	52916294	Tcf12	12.5714	-
chr12	52995260	52995271	E2F6	14.4828	+
chr12	53012395	53012414	CTCF	11.5082	+
chr12	53189880	53189887	SPIB	11.2333	+
chr12	53228055	53228067	TFAP2C	10.6122	+
chr12	53228174	53228186	TFAP2C	12.1224	+
chr12	53229247	53229261	EGR1	14.75	+
chr12	53229335	53229349	EGR1	14.2885	+
chr12	53229957	53229968	FOS	12.3404	+
chr12	53229957	53229968	FOSL1	14.2	-
chr12	53229957	53229968	JUND	11.5957	-
chr12	53229958	53229969	JUNB	13.6122	-
chr12	53229985	53229999	EGR1	9.94231	-
chr12	53242917	53242927	BHLHE40	14	-
chr12	53242917	53242927	MAX	11.8462	-
chr12	53242941	53242951	RELA	10.1429	-
chr12	53261602	53261613	Klf1	12.4242	+
chr12	53261603	53261613	KLF5	15.2653	+
chr12	53261636	53261646	MAX	14.0385	+
chr12	53261637	53261647	Myc	15.2364	+
chr12	53264201	53264214	POU2F2	17.5862	+
chr12	53264212	53264225	POU2F2	16.931	+
chr12	53264219	53264229	Myc	12.5091	+
chr12	53264294	53264305	Gabpa	13.082	-
chr12	53264296	53264308	ELF1	13.0545	-
chr12	53265258	53265269	Klf1	11.4091	-
chr12	53265373	53265384	FOS	15.5957	+
chr12	53265373	53265384	FOSL1	13.8545	-
chr12	53265373	53265384	JUND	14.766	+
chr12	53265374	53265385	FOSL2	15.9091	-
chr12	53266747	53266757	KLF5	14.0612	+
chr12	53268071	53268089	NFYA	16.7927	+
chr12	53268077	53268092	NFYB	15.3269	-
chr12	53268115	53268127	TFAP2C	13.1735	-
chr12	53268121	53268131	Klf4	10.0204	+
chr12	53268148	53268159	FOSL2	15.4182	+
chr12	53268148	53268159	JUNB	15.6122	+
chr12	53268149	53268160	FOS	15.766	+
chr12	53268149	53268160	FOSL1	16.9091	+
chr12	53268149	53268160	JUND	17.1915	+
chr12	53268149	53268160	NFE2	14.898	+
chr12	53268150	53268161	FOSL2	15.4364	-
chr12	53268150	53268161	JUNB	14.5918	-
chr12	53270377	53270388	Tcf12	14.4694	-
chr12	53273362	53273377	ZBTB33	13.1061	-
chr12	53273363	53273374	E2F4	13	-
chr12	53273363	53273374	E2F6	11.3621	-
chr12	53273365	53273380	ZBTB33	14.5152	+
chr12	53273406	53273425	CTCF	16.9836	-
chr12	53273409	53273420	Tcf12	11.6327	-
chr12	53273411	53273420	SNAI2	12.5581	-
chr12	53273415	53273426	STAT3	12.2041	+
chr12	53273430	53273441	NRF1	13.7818	+
chr12	53273441	53273456	ZBTB33	10.6667	-
chr12	53273455	53273473	E2F3	3.50909	+
chr12	53273458	53273470	E2F1	11.1311	+
chr12	53273460	53273479	CTCF	15.2459	-
chr12	53289168	53289179	E2F6	15.2586	+
chr12	53289172	53289183	E2F6	15.1379	+
chr12	53289195	53289207	YY1	12.1346	-
chr12	53289213	53289225	Foxa2	13.59	-
chr12	53289214	53289229	FOXA1	13.6531	-
chr12	53289228	53289238	Klf4	12.2755	+
chr12	53289228	53289238	KLF5	12.7143	-
chr12	53289235	53289245	RELA	16.2959	-
chr12	53289239	53289253	EBF1	14.4918	+
chr12	53289259	53289278	CTCF	8	-
chr12	53289262	53289273	TFAP2A	11.0909	+
chr12	53289268	53289282	EGR1	9.48077	+
chr12	53289272	53289283	TFAP2A	10.9091	+
chr12	53289289	53289300	STAT1	13.5636	+
chr12	53289289	53289300	STAT3	13.6735	+
chr12	53342599	53342613	EGR1	12.6154	+
chr12	53342603	53342622	CTCF	11.7541	-
chr12	53342605	53342624	CTCF	10.0164	+
chr12	53342606	53342615	ZEB1	10.9455	+
chr12	53342637	53342647	ETS1	10.7586	-
chr12	53342643	53342652	THAP1	10.6579	+
chr12	53342668	53342687	CTCF	9.7541	-
chr12	53342672	53342685	Myod1	11.6122	+
chr12	53343608	53343619	ELK4	12.0182	-
chr12	53343608	53343615	SPIB	11.2333	+
chr12	53343609	53343620	Gabpa	11.0984	+
chr12	53343625	53343636	E2F6	11.7759	+
chr12	53343692	53343707	MYBL2	9.47541	-
chr12	53343699	53343710	SPDEF	11.7091	+
chr12	53343700	53343710	ETS1	11.5517	+
chr12	53343700	53343710	ETV1	11.4364	+
chr12	53343700	53343710	ETV4	11.4138	+
chr12	53343700	53343710	ETV5	12.1818	+
chr12	53343700	53343710	FEV	11.0192	+
chr12	53343715	53343726	FOSL2	10.2364	+
chr12	53343715	53343726	JUNB	12.0204	+
chr12	53343716	53343727	FOS	15.3617	+
chr12	53343716	53343727	FOSL1	15.2909	-
chr12	53343716	53343727	JUND	14.5319	+
chr12	53343716	53343727	NFE2	7.87755	-
chr12	53343717	53343728	FOSL2	15.1273	-
chr12	53343717	53343728	JUNB	15.2653	-
chr12	53359208	53359229	ZNF263	19.3673	+
chr12	53359211	53359232	ZNF263	19.102	+
chr12	53359218	53359229	SP1	13.4423	-
chr12	53359239	53359250	E2F6	10.6034	+
chr12	53359253	53359272	PAX5	14.7258	+
chr12	53365952	53365963	TFAP2A	15.9636	-
chr12	53365978	53365995	ESR1	3.57576	-
chr12	53365985	53365996	FOSL2	11.0727	+
chr12	53365986	53365997	FOS	15.5532	+
chr12	53365986	53365997	FOSL1	13.9636	-
chr12	53365986	53365997	JUND	13.5106	+
chr12	53365987	53365998	FOSL2	13.1636	-
chr12	53366038	53366056	MAFF	11.5111	+
chr12	53366039	53366054	MAFK	12.7333	+
chr12	53369040	53369052	ZBTB7A	11.9714	-
chr12	53369043	53369054	SP1	14.75	-
chr12	53370212	53370231	CTCF	11.9836	-
chr12	53370280	53370292	YY1	13.3077	+
chr12	53370294	53370311	Ar	9	-
chr12	53370294	53370311	NR3C1	3.79592	-
chr12	53398523	53398534	USF1	10.6939	+
chr12	53398537	53398548	USF1	10.6939	+
chr12	53398579	53398600	ZNF263	16.5102	-
chr12	53400013	53400021	GMEB2	11.3571	+
chr12	53400015	53400029	Pax6	10.3	-
chr12	53400035	53400047	ZBTB7A	10.6143	+
chr12	53400045	53400062	SP4	20.9091	+
chr12	53400047	53400058	Klf1	12.3485	+
chr12	53400048	53400058	Klf4	16.1837	-
chr12	53400048	53400058	KLF5	17	+
chr12	53400048	53400067	PAX5	10.4032	-
chr12	53400048	53400059	SP1	17.8077	+
chr12	53400061	53400071	Myc	12.2182	-
chr12	53400061	53400072	USF1	11.1429	-
chr12	53400061	53400072	USF2	13.449	-
chr12	53440771	53440782	Gabpa	14.0328	-
chr12	53440773	53440785	ELF1	8.76364	-
chr12	53440773	53440783	ETS1	13.3448	-
chr12	53440773	53440783	ETV1	11.4909	-
chr12	53440773	53440783	FLI1	12.7234	-
chr12	53440814	53440825	NRF1	10.8727	+
chr12	53440819	53440830	NRF1	12.2	-
chr12	53448179	53448200	REST	13.2449	-
chr12	53448188	53448198	Myc	14.1455	+
chr12	53448225	53448242	SP4	16.9636	-
chr12	53448228	53448239	SP1	17.8077	-
chr12	53448229	53448240	Klf1	12.3485	-
chr12	53448229	53448239	KLF5	17	-
chr12	53448245	53448260	NFYB	15.0385	+
chr12	53448248	53448266	NFYA	15.8049	-
chr12	53448274	53448291	SP4	3.09091	-
chr12	53448294	53448307	JUN	10.1837	-
chr12	53448295	53448303	CREB1	13.5495	-
chr12	53448296	53448304	Atf1	11.2459	-
chr12	53448297	53448305	Atf3	12.3443	-
chr12	53473150	53473164	EGR1	13.1731	+
chr12	53473167	53473179	ELF1	13.2727	-
chr12	53473167	53473177	ELK1	9.57447	-
chr12	53473167	53473177	ELK3	10.9483	-
chr12	53473167	53473177	ETS1	11.3276	-
chr12	53473167	53473177	ETV1	11.1455	-
chr12	53473167	53473177	ETV5	11.6364	-
chr12	53473167	53473178	SPDEF	18.1818	-
chr12	53473202	53473217	SP2	17.6207	+
chr12	53473219	53473234	NFYB	15.5385	+
chr12	53473222	53473240	NFYA	13.9146	-
chr12	53491332	53491343	Klf1	12.1515	+
chr12	53491349	53491359	RELA	12.5306	-
chr12	53491361	53491375	EGR1	14.5385	+
chr12	53491364	53491385	ZNF263	18	-
chr12	53491367	53491377	Klf4	12.7041	-
chr12	53491367	53491378	SP1	15.8462	+
chr12	53491409	53491420	TFAP2A	11.6545	-
chr12	53491434	53491448	EGR1	14.7692	-
chr12	53491444	53491457	Myod1	15.898	-
chr12	53491446	53491457	Tcf12	13.3061	-
chr12	53491447	53491460	Myod1	12.7755	+
chr12	53491447	53491458	Tcf12	14.2449	+
chr12	53497221	53497232	SP1	14.8654	+
chr12	53497236	53497251	HNF4G	11.0385	-
chr12	53497251	53497272	REST	6.35714	-
chr12	53553256	53553266	KLF5	14.8367	+
chr12	53553320	53553337	SP4	4.45455	+
chr12	53553322	53553333	Klf1	13.1818	+
chr12	53553323	53553333	KLF5	13.5714	+
chr12	53553331	53553350	CTCF	18.4098	+
chr12	53574419	53574431	ELF1	16.6909	+
chr12	53574421	53574431	ELK1	13.9787	+
chr12	53574421	53574431	ELK3	13.6207	+
chr12	53574421	53574432	ELK4	16.7091	-
chr12	53574421	53574431	ETS1	12.8966	+
chr12	53574421	53574431	ETV1	12.4545	+
chr12	53574421	53574431	ETV5	12.1273	+
chr12	53574421	53574431	FLI1	12.3617	+
chr12	53574422	53574433	Gabpa	17.1148	+
chr12	53574449	53574470	ZNF263	23.3265	+
chr12	53574455	53574469	EGR1	18.1538	-
chr12	53574455	53574470	NR2C2	9.45714	+
chr12	53574455	53574472	SP4	2.58182	-
chr12	53574458	53574469	SP1	16.8654	-
chr12	53574459	53574469	KLF5	14.2041	-
chr12	53574470	53574481	Gabpa	12.8033	-
chr12	53574471	53574482	ELK4	13.2545	+
chr12	53574472	53574484	ELF1	12.1636	-
chr12	53574472	53574482	ELK1	10.7447	-
chr12	53574472	53574482	ELK3	11.6897	-
chr12	53574472	53574482	ETS1	10.9828	-
chr12	53574472	53574482	ETV1	11.4545	-
chr12	53574472	53574482	ETV5	11.2	-
chr12	53574526	53574535	THAP1	9.96053	-
chr12	53574528	53574539	NRF1	11.3455	-
chr12	53574536	53574550	EGR1	12.9231	-
chr12	53575175	53575192	SP4	4.87273	+
chr12	53575178	53575192	EGR1	14.8654	+
chr12	53575178	53575189	SP1	15.5577	+
chr12	53601001	53601020	CTCF	10.9836	-
chr12	53601005	53601012	SPIB	11.2333	-
chr12	53601026	53601034	Sox2	12.8852	+
chr12	53601052	53601066	SPI1	2.12727	+
chr12	53601057	53601068	Gabpa	11.0492	+
chr12	53601065	53601086	REST	8.92857	-
chr12	53601068	53601082	EBF1	8.86885	+
chr12	53601075	53601086	Klf1	10.3485	-
chr12	53626722	53626743	ZNF263	16.2449	+
chr12	53626759	53626770	Klf1	10.2576	-
chr12	53626782	53626793	Klf1	10.0909	-
chr12	53628280	53628294	EGR1	18.0962	+
chr12	53628286	53628300	EGR1	19.4615	+
chr12	53636863	53636873	Mitf	10.4082	-
chr12	53644943	53644954	USF1	10.4898	-
chr12	53644944	53644955	USF1	10.1837	+
chr12	53644944	53644955	USF2	12.0204	+
chr12	53644970	53644991	ZNF263	20.1429	+
chr12	53644988	53644998	Myc	15.2909	-
chr12	53644989	53644999	MAX	13.0962	+
chr12	53644990	53645000	Myc	13.5455	+
chr12	53661992	53662008	ZNF143	4.72414	+
chr12	53662023	53662034	NRF1	9.29091	-
chr12	53662025	53662043	NFYA	15.7927	+
chr12	53662031	53662046	NFYB	11.4615	-
chr12	53662063	53662077	E2F7	-5.98361	-
chr12	53689319	53689330	ELF5	11.4	-
chr12	53689319	53689333	SPI1	4.09091	-
chr12	53689322	53689329	SPIB	11.2333	-
chr12	53689347	53689359	YY1	13.7308	+
chr12	53693427	53693443	RFX2	15.8286	+
chr12	53693427	53693443	RFX5	18.931	-
chr12	53693428	53693442	EBF1	8.59016	+
chr12	53693428	53693442	Rfx1	19.7931	-
chr12	53693446	53693460	SPI1	7.27273	+
chr12	53693448	53693460	ELF1	11.8909	+
chr12	53693449	53693460	ELF5	13.5091	+
chr12	53693449	53693461	HINFP	10.0303	-
chr12	53693450	53693460	ELK1	12.8085	+
chr12	53693450	53693460	ELK3	12.931	+
chr12	53693450	53693461	ELK4	14.8	-
chr12	53693450	53693460	ETS1	13.1207	+
chr12	53693450	53693460	ETV1	12.7455	+
chr12	53693450	53693460	ETV5	12.6727	+
chr12	53693450	53693460	FLI1	12.4255	+
chr12	53693451	53693462	Gabpa	15.3115	+
chr12	53693470	53693481	Gabpa	10.3279	-
chr12	53693471	53693482	ELK4	10.6182	+
chr12	53693472	53693483	ELF5	10.9273	-
chr12	53693475	53693482	SPIB	11.2333	-
chr12	53693476	53693487	Gabpa	13.6066	-
chr12	53693477	53693488	ELK4	13.4364	+
chr12	53693478	53693490	ELF1	12.4909	-
chr12	53693478	53693489	ELF5	13.2909	-
chr12	53718599	53718609	RUNX3	11.5769	-
chr12	53718613	53718628	HNF4G	12.0962	+
chr12	53718614	53718630	Hnf4a	5.70909	+
chr12	53718626	53718640	Zfx	15.1061	-
chr12	53718650	53718669	CTCF	14.3607	+
chr12	53718694	53718705	Klf1	12.5	+
chr12	53718695	53718705	Klf4	12.7041	-
chr12	53739065	53739086	ZNF263	16.2653	-
chr12	53739152	53739162	RELA	14.0714	+
chr12	53739154	53739168	Bcl6	11.3387	-
chr12	53739169	53739188	CTCF	20.2951	-
chr12	53765076	53765087	E2F6	11.1207	+
chr12	53765080	53765091	E2F6	15.2586	+
chr12	53765086	53765097	NRF1	9.29091	+
chr12	53765097	53765109	EHF	12.5574	+
chr12	53765098	53765109	ELF5	11.7636	+
chr12	53765099	53765109	ELK1	10.4894	+
chr12	53765099	53765109	ELK3	11.431	+
chr12	53765099	53765110	ELK4	12.0364	-
chr12	53765099	53765109	ETV1	11.1636	+
chr12	53765099	53765109	ETV5	10.9818	+
chr12	53765100	53765111	Gabpa	11.2787	+
chr12	53765134	53765146	ZBTB7A	10.2571	+
chr12	53765135	53765146	Klf1	10.4697	+
chr12	53765136	53765150	EGR1	10.6538	+
chr12	53765136	53765146	Klf4	11.1837	-
chr12	53765136	53765147	SP1	12.4808	+
chr12	53765146	53765158	EHF	11.0492	+
chr12	53765146	53765158	ELF1	10.8364	+
chr12	53765147	53765158	ELF5	11.7273	+
chr12	53765147	53765158	SPDEF	10.6909	+
chr12	53765148	53765159	ELK4	11.2545	-
chr12	53765155	53765169	EGR1	11.7115	-
chr12	53765158	53765169	SP1	13.5	-
chr12	53765165	53765186	REST	4.60204	+
chr12	53773869	53773884	SP2	14.3793	+
chr12	53773873	53773888	PRDM1	9.94545	-
chr12	53773880	53773890	KLF5	13.4898	+
chr12	53773888	53773903	NFYB	12.1346	-
chr12	53773889	53773906	SP4	7.65455	-
chr12	53773893	53773904	Klf1	13.7273	-
chr12	53773893	53773903	Klf4	16.6939	+
chr12	53773893	53773903	KLF5	16.2041	-
chr12	53773907	53773922	SP2	19.4138	-
chr12	53773908	53773922	EGR1	12.9808	-
chr12	53773908	53773925	SP4	21.4909	-
chr12	53773911	53773922	SP1	17.8077	-
chr12	53773911	53773925	Zfx	14.4697	+
chr12	53773912	53773923	Klf1	12.3485	-
chr12	53773912	53773922	Klf4	16.1837	+
chr12	53773912	53773922	KLF5	17	-
chr12	53773944	53773955	E2F6	12.3621	-
chr12	53773963	53773973	KLF5	13.4898	+
chr12	53773978	53773997	PAX5	10.3548	-
chr12	53773989	53774003	XBP1	10.8462	+
chr12	53835462	53835472	Dlx1	10.7368	+
chr12	53835470	53835478	BARX1	10.6981	+
chr12	53835545	53835564	PAX5	10.2903	+
chr12	53893933	53893944	STAT1	10.1818	-
chr12	53893933	53893944	STAT3	11.3061	-
chr12	53893989	53894004	Nr5a2	11.3966	+
chr12	53894023	53894034	CEBPA	14.9388	-
chr12	53894024	53894034	CEBPB	12.38	-
chr12	53894024	53894034	CEBPD	11.8846	-
chr12	53894658	53894673	NFYB	11.6731	+
chr12	53894665	53894678	JUN	12.2245	+
chr12	53894666	53894679	ATF4	8.86885	+
chr12	53894669	53894677	CREB1	12.4234	+
chr12	53894708	53894719	Tcf12	12.8776	-
chr12	53894727	53894738	NRF1	9.69091	-
chr12	53894729	53894740	NRF1	13.1818	-
chr12	53901329	53901340	TFAP2A	11.3818	-
chr12	53901329	53901341	TFAP2C	12.4082	-
chr12	54019755	54019770	HNF4G	10.7308	-
chr12	54019761	54019778	SP4	10.2909	+
chr12	54019764	54019779	SP2	19.1207	+
chr12	54019770	54019784	E2F7	-1.19672	+
chr12	54019771	54019783	E2F8	14.7439	+
chr12	54019783	54019798	SP2	17.2241	-
chr12	54019784	54019798	EGR1	13.0769	-
chr12	54019784	54019805	ZNF263	18.449	+
chr12	54019787	54019808	ZNF263	16.5102	+
chr12	54019789	54019800	E2F4	11.0172	+
chr12	54019789	54019800	E2F6	12.569	+
chr12	54019852	54019867	NFYB	10.4423	+
chr12	54020179	54020194	ZBTB33	19.9848	-
chr12	54020182	54020197	ZBTB33	16.7424	+
chr12	54020188	54020200	PROX1	7.89091	-
chr12	54020197	54020209	HINFP	10.1364	+
chr12	54020204	54020218	EGR1	13.5769	-
chr12	54020220	54020236	GLIS1	-7.73077	-
chr12	54020221	54020235	GLIS3	2.84848	-
chr12	54071175	54071185	TEAD1	11.3065	-
chr12	54071175	54071185	TEAD4	11.3871	-
chr12	54088460	54088471	USF1	11.3673	-
chr12	54090269	54090287	NFYA	11.439	+
chr12	54090275	54090290	NFYB	12.3269	-
chr12	54090290	54090299	SNAI2	11.5349	-
chr12	54121197	54121208	Tcf12	13.3265	-
chr12	54121198	54121208	Ascl2	10.8143	-
chr12	54121198	54121211	Myod1	14.4286	+
chr12	54121240	54121259	CTCF	8.77049	-
chr12	54121255	54121266	E2F6	14.2586	+
chr12	54121264	54121276	GLI2	12	-
chr12	54121266	54121281	ZBTB33	9.66667	-
chr12	54121270	54121281	E2F4	13.7759	+
chr12	54121289	54121300	RUNX1	12.1724	+
chr12	54142034	54142042	Sox2	12.8852	-
chr12	54145283	54145293	LHX2	11.6	-
chr12	54145299	54145310	FOXP2	11.6212	+
chr12	54145300	54145311	Foxo1	11.7241	-
chr12	54145759	54145770	E2F6	14.7759	-
chr12	54145761	54145775	EGR1	16.0192	+
chr12	54145761	54145772	SP1	14.8654	+
chr12	54145806	54145817	SP1	12.8077	+
chr12	54148049	54148063	SPI1	17.5091	-
chr12	54148097	54148116	PAX5	10.9355	+
chr12	54149877	54149888	RUNX1	11.7414	+
chr12	54151027	54151043	RFX2	12.6714	-
chr12	54151027	54151043	RFX5	14.5862	-
chr12	54151051	54151062	Gabpa	10.2131	-
chr12	54151052	54151063	ELK4	10.8545	+
chr12	54151053	54151063	ELK1	11.3191	-
chr12	54151053	54151063	ELK3	11.7759	-
chr12	54151053	54151063	ETS1	11.1552	-
chr12	54151053	54151063	ETV1	11.6364	-
chr12	54151053	54151063	FLI1	11.9787	-
chr12	54151069	54151088	PAX5	12.8871	-
chr12	54199075	54199086	CEBPA	12.3265	+
chr12	54332544	54332555	E2F6	13.6724	+
chr12	54332565	54332586	ZNF263	23.1429	+
chr12	54332567	54332584	SP4	3.47273	-
chr12	54332570	54332591	ZNF263	16.3673	+
chr12	54332578	54332599	ZNF263	17.1837	+
chr12	54332592	54332613	ZNF263	21.2653	+
chr12	54332596	54332617	ZNF263	18.5306	+
chr12	54332604	54332615	SP1	16.5962	-
chr12	54332604	54332625	ZNF263	17.8571	+
chr12	54333443	54333457	EGR1	16.3462	+
chr12	54333446	54333460	EGR1	12.9038	+
chr12	54333450	54333462	TFAP2C	10.7653	+
chr12	54333464	54333485	ZNF263	17.5714	-
chr12	54333466	54333476	Klf4	12.6531	-
chr12	54333479	54333491	TFAP2C	16.0816	-
chr12	54348613	54348623	MAX	11.8077	+
chr12	54348613	54348624	USF2	10.3469	+
chr12	54348624	54348639	NFYB	12.5769	+
chr12	54348704	54348716	ELF1	8.61818	+
chr12	54366903	54366913	Mitf	12.3776	+
chr12	54366903	54366914	USF1	13.7959	-
chr12	54366903	54366914	USF2	12.4082	-
chr12	54366904	54366914	BHLHE40	14	+
chr12	54366904	54366914	MAX	12.7885	-
chr12	54368720	54368741	REST	4.10204	-
chr12	54368756	54368767	E2F4	10.9655	+
chr12	54368762	54368773	SP1	15.5769	-
chr12	54368796	54368817	REST	7.60204	-
chr12	54378817	54378825	CREB1	13.5495	-
chr12	54378818	54378826	Atf1	11.2459	-
chr12	54378831	54378842	FOS	11.4894	+
chr12	54378832	54378843	FOSL2	11.5273	-
chr12	54378832	54378843	JUNB	11.6122	-
chr12	54378842	54378854	YY1	10.2692	-
chr12	54378852	54378870	NFYA	9.14634	+
chr12	54378858	54378873	NFYB	12.4231	-
chr12	54378872	54378883	USF1	12.898	-
chr12	54378872	54378883	USF2	12.102	-
chr12	54379409	54379421	TFAP2C	13.4694	+
chr12	54384302	54384313	CDX2	12.5085	-
chr12	54388588	54388599	E2F4	11.1897	+
chr12	54388596	54388607	E2F6	14.1897	+
chr12	54388600	54388611	E2F6	15.2586	+
chr12	54388604	54388615	E2F6	15.6207	+
chr12	54388621	54388635	EGR1	14.9231	-
chr12	54388645	54388664	CTCF	7.90164	-
chr12	54388646	54388657	E2F6	15.2586	-
chr12	54388658	54388669	E2F4	13.0862	+
chr12	54388658	54388669	E2F6	14.3448	+
chr12	54393736	54393757	ZNF263	18.898	+
chr12	54393746	54393767	ZNF263	18.4082	+
chr12	54393752	54393773	ZNF263	19.4082	+
chr12	54393754	54393765	E2F6	12.4138	+
chr12	54393777	54393792	FOXP1	11.2535	+
chr12	54393791	54393802	NRF1	14.8	+
chr12	54393820	54393835	FOXA1	10.6939	-
chr12	54393832	54393842	Mitf	13.0408	+
chr12	54393832	54393843	USF1	15.0408	-
chr12	54393832	54393843	USF2	13	-
chr12	54393833	54393843	MAX	12.8846	-
chr12	54393846	54393861	NFYB	13.9038	+
chr12	54393849	54393867	NFYA	13.8171	-
chr12	54410638	54410648	HOXB13	11.8909	-
chr12	54410701	54410717	RFX5	11.7069	-
chr12	54426522	54426541	CTCF	15.7869	+
chr12	54426536	54426547	RUNX1	11.2241	+
chr12	54426567	54426578	STAT1	11.6182	-
chr12	54426567	54426578	STAT3	13.4286	-
chr12	54426590	54426604	EGR1	12.8269	+
chr12	54426604	54426619	PRDM1	11.7273	-
chr12	54447586	54447601	NFYB	14.4615	-
chr12	54447601	54447611	Mitf	10.4286	+
chr12	54447601	54447612	USF1	14.449	-
chr12	54447601	54447612	USF2	15.1429	-
chr12	54519779	54519794	NFYB	12.0962	-
chr12	54519796	54519806	Myc	14	-
chr12	54519796	54519807	USF1	14.102	-
chr12	54519796	54519807	USF2	13.8367	-
chr12	54519797	54519807	MAX	14.3654	-
chr12	54519797	54519808	USF1	12.8367	+
chr12	54519797	54519808	USF2	13.0204	+
chr12	54519798	54519808	Myc	15.1091	+
chr12	54520263	54520274	NRF1	14.9636	-
chr12	54520264	54520275	NRF1	18.0727	+
chr12	54541059	54541079	PPARG	9.6	-
chr12	54541072	54541082	Klf4	16.2959	-
chr12	54541072	54541082	KLF5	15.9592	+
chr12	54558274	54558286	Foxa2	11.07	-
chr12	54558294	54558313	PAX5	16.5645	-
chr12	54558302	54558316	EGR1	15.0577	+
chr12	54582728	54582737	ZEB1	15.6182	+
chr12	54582751	54582762	Gabpa	12.8525	-
chr12	54582752	54582763	ELK4	14.4182	+
chr12	54582753	54582765	ELF1	10.2	-
chr12	54582753	54582763	ELK1	10.9787	-
chr12	54582753	54582763	ELK3	11.8966	-
chr12	54582753	54582763	ETS1	14.3103	-
chr12	54582753	54582763	ETV1	12.7636	-
chr12	54582753	54582763	ETV5	11.6909	-
chr12	54582753	54582763	FLI1	15.0851	-
chr12	54582789	54582810	REST	4.66327	+
chr12	54589752	54589763	CEBPA	11.2449	-
chr12	54589782	54589798	Vdr	2.65574	-
chr12	54589787	54589801	EGR1	15.0962	+
chr12	54589806	54589817	SP1	13.4423	+
chr12	54589811	54589825	Rxra	2.47561	-
chr12	54589811	54589825	RXRG	3.44681	-
chr12	54589821	54589832	SP1	13.2885	+
chr12	54589871	54589883	ZBTB7A	10.7857	+
chr12	54589873	54589884	SP1	12.4808	+
chr12	54610284	54610292	CREB1	11.3964	-
chr12	54611001	54611013	YY1	9.90385	-
chr12	54611024	54611039	FOXP1	11.2394	+
chr12	54611037	54611051	E2F7	-4.19672	-
chr12	54611040	54611051	E2F4	11.3448	+
chr12	54611040	54611051	E2F6	12.9828	+
chr12	54611062	54611081	CTCF	8.31148	+
chr12	54612029	54612040	NRF1	9.18182	+
chr12	54656556	54656573	ESR1	-0.287879	+
chr12	54673627	54673635	OTX2	11.8511	-
chr12	54673635	54673652	SP4	4.12727	+
chr12	54673638	54673653	SP2	14.5517	+
chr12	54673859	54673873	EGR1	14.4808	+
chr12	54673862	54673876	EGR1	16	+
chr12	54673866	54673885	CTCF	9.7541	-
chr12	54673891	54673905	E2F7	-5.06557	+
chr12	54673892	54673904	E2F8	8	+
chr12	54673917	54673928	NRF1	16.1636	-
chr12	54673918	54673929	NRF1	19.2727	+
chr12	54673951	54673968	SP4	4.23636	+
chr12	54673966	54673977	NRF1	15.8182	+
chr12	54694748	54694765	ESR1	1.18182	+
chr12	54694773	54694784	TFAP2A	12.8182	+
chr12	54694779	54694790	NRF1	10.3273	+
chr12	54694853	54694874	ZNF263	16.9592	-
chr12	54694877	54694896	CTCF	8.22951	+
chr12	54694901	54694912	RUNX1	11.2069	+
chr12	54694914	54694925	Klf1	12.6667	+
chr12	54694915	54694925	KLF5	13.0408	+
chr12	54694917	54694934	SP4	16.2364	+
chr12	54694920	54694934	EGR1	18.3077	+
chr12	54694920	54694930	Klf4	14.2857	-
chr12	54694920	54694930	KLF5	14.3061	+
chr12	54694920	54694931	SP1	16.5577	+
chr12	54694953	54694963	Myc	11.6727	-
chr12	54747411	54747425	EGR1	16.8269	+
chr12	54747417	54747431	EGR1	11.9231	+
chr12	54747481	54747495	Rxra	8.58537	+
chr12	54747532	54747553	REST	7.08163	+
chr12	54747558	54747571	JUN	14.2449	+
chr12	54747575	54747589	EGR1	11.3654	-
chr12	54749494	54749505	TFAP2A	13.1636	-
chr12	54753056	54753074	NFYA	13.7805	-
chr12	54753095	54753110	NFYB	11.8462	+
chr12	54753098	54753116	NFYA	11.7317	-
chr12	54753115	54753125	SREBF1	11.2927	-
chr12	54753115	54753125	SREBF2	13.0674	+
chr12	54753122	54753135	Hoxc9	14.6984	+
chr12	54753123	54753134	Hoxa9	14.0789	+
chr12	54753139	54753160	IRF1	11.4194	-
chr12	54753145	54753166	IRF1	10.5806	-
chr12	54753160	54753171	NRF1	9.07273	+
chr12	54754571	54754581	TEAD1	13.5161	+
chr12	54754571	54754581	TEAD4	13.129	+
chr12	54785100	54785111	SP1	16.0385	-
chr12	54785140	54785154	EGR1	19.8462	-
chr12	54785143	54785154	SP1	19.1538	-
chr12	54785148	54785167	CTCF	9.11475	-
chr12	54785158	54785167	SNAI2	10.907	+
chr12	54785158	54785169	Tcf12	10.7347	+
chr12	54785160	54785169	ZEB1	12.9273	-
chr12	54787750	54787764	SPI1	1.58182	-
chr12	54813253	54813264	Klf1	10.3485	-
chr12	54813266	54813280	EGR1	10.7308	+
chr12	54813269	54813290	ZNF263	16.6735	-
chr12	54813272	54813283	SP1	13.5192	+
chr12	54813273	54813294	ZNF263	16.9184	-
chr12	54813279	54813300	ZNF263	20.4082	-
chr12	54813283	54813297	EGR1	11.6154	+
chr12	54813286	54813307	ZNF263	19.5714	-
chr12	54817217	54817228	SP1	14.1731	+
chr12	54818086	54818104	MAFF	12.3778	-
chr12	54822025	54822036	Gabpa	10.8689	-
chr12	54822027	54822037	ETS1	12.3276	-
chr12	54822027	54822037	FLI1	11.7872	-
chr12	54822027	54822041	SPI1	2.38182	-
chr12	54867360	54867374	EGR1	15.2308	+
chr12	54867362	54867373	E2F6	10.1379	-
chr12	54867387	54867398	Gabpa	18.0164	-
chr12	54867389	54867401	ELF1	12.5636	-
chr12	54867389	54867399	ELK1	16.2128	-
chr12	54867389	54867399	ETS1	14.5	-
chr12	54867389	54867399	FLI1	14.1915	-
chr12	54867410	54867421	SP1	15.0962	-
chr12	54867429	54867440	Gabpa	13.3607	-
chr12	54867431	54867443	ELF1	8.12727	-
chr12	54867431	54867441	ELK1	10.4894	-
chr12	54867431	54867441	ETS1	13.3448	-
chr12	54867431	54867441	FLI1	12.7234	-
chr12	54891429	54891445	ZNF143	1.2069	+
chr12	54891486	54891505	CTCF	11.5902	+
chr12	54891489	54891508	CTCF	12.8689	+
chr12	54943312	54943333	ZNF263	17.898	+
chr12	54943314	54943325	E2F6	14.7759	+
chr12	54943318	54943339	ZNF263	17.8163	+
chr12	54943345	54943359	EGR1	16.8077	-
chr12	54943348	54943359	SP1	14.7885	-
chr12	54943348	54943369	ZNF263	18.7347	+
chr12	54943354	54943375	ZNF263	19.0204	+
chr12	54943388	54943402	EGR1	15.6923	-
chr12	54943391	54943405	EGR1	17.25	-
chr12	54943394	54943408	EGR1	14.2885	-
chr12	54982397	54982418	REST	5.04082	+
chr12	54982479	54982490	SP1	16.8654	+
chr12	54982485	54982496	SP1	16.8654	+
chr12	54982499	54982515	Hnf4a	3.81818	-
chr12	55028749	55028761	ELF1	10.6182	-
chr12	55076607	55076624	ESR1	8.25758	-
chr12	55076607	55076624	NR3C1	5.91837	+
chr12	55224368	55224382	TCF7L2	12.2182	-
chr12	55224385	55224399	TCF7L2	11.4	-
chr12	55327153	55327164	STAT1	12.6909	+
chr12	55327159	55327173	SPI1	3.54545	+
chr12	55327174	55327185	STAT1	15.0909	-
chr12	55327174	55327185	STAT3	12.1633	-
chr12	55327217	55327228	Gabpa	11.0984	-
chr12	55327221	55327232	STAT3	10.5714	-
chr12	55378496	55378512	Vdr	10.3115	-
chr12	55378524	55378538	SPI1	12.2909	+
chr12	55378526	55378547	IRF1	10.2097	-
chr12	55378532	55378544	ELF1	9.69091	+
chr12	55378534	55378544	ETS1	12.3276	+
chr12	55378534	55378544	FLI1	11.7872	+
chr12	55378535	55378546	Gabpa	10.8689	+
chr12	55378586	55378600	EGR1	12.4615	+
chr12	55378586	55378597	SP1	15.6346	+
chr12	55385263	55385276	POU2F2	10.2931	+
chr12	55385273	55385291	IRF2	4.14679	+
chr12	55385275	55385296	IRF1	23.0161	-
chr12	55385279	55385297	IRF2	11.633	+
chr12	55403254	55403275	ZNF263	16.898	+
chr12	55413770	55413782	TFAP2C	12.1224	+
chr12	55435393	55435408	MAFK	11	-
chr12	55808101	55808118	NR3C1	6.34694	+
chr12	55808854	55808865	TFAP2A	10.8	-
chr12	55808908	55808919	TFAP2A	10.9091	+
chr12	55863261	55863274	ATF4	11.9344	+
chr12	56023068	56023082	TCF7L2	11.1091	+
chr12	56036238	56036252	SPI1	6.52727	-
chr12	56036265	56036276	RUNX1	12.1379	-
chr12	56036645	56036656	Gabpa	12	-
chr12	56036650	56036657	SPIB	11.2333	-
chr12	56036669	56036682	POU2F2	14.1034	-
chr12	56070601	56070612	CEBPA	14.2041	+
chr12	56070601	56070611	CEBPB	12.38	+
chr12	56070663	56070674	STAT1	11.9636	+
chr12	56070663	56070674	STAT3	11.0816	+
chr12	56075432	56075447	HNF4G	15.4615	+
chr12	56075433	56075449	Hnf4a	12.9636	+
chr12	56075451	56075462	E2F6	10.5517	+
chr12	56075457	56075474	Gmeb1	10.5132	+
chr12	56075508	56075518	ELK1	9.57447	+
chr12	56075508	56075518	ETS1	11.2069	+
chr12	56075508	56075518	ETV1	11.7455	+
chr12	56075508	56075518	ETV5	11.7455	+
chr12	56075509	56075520	Gabpa	11.1639	+
chr12	56109760	56109771	E2F4	11.3793	-
chr12	56109760	56109774	E2F7	-1.19672	+
chr12	56109761	56109773	E2F8	5.63415	+
chr12	56109784	56109803	CTCF	10.5738	+
chr12	56109808	56109818	Arntl	12.2951	+
chr12	56109809	56109819	BHLHE40	15.25	+
chr12	56109809	56109820	USF1	13.551	+
chr12	56109809	56109820	USF2	13.1837	+
chr12	56109810	56109820	Arntl	14.3607	-
chr12	56109810	56109820	Mitf	12	-
chr12	56109824	56109834	Arntl	14.6557	+
chr12	56109824	56109834	Mitf	12.7857	+
chr12	56109824	56109835	USF1	17.2245	-
chr12	56109824	56109835	USF2	16.8367	-
chr12	56109825	56109835	BHLHE40	15.2115	-
chr12	56109825	56109835	SREBF1	10.5488	-
chr12	56109825	56109836	USF1	14.4898	+
chr12	56109825	56109836	USF2	14.9592	+
chr12	56109826	56109836	Arntl	14.3607	-
chr12	56109826	56109836	Mitf	12	-
chr12	56109836	56109848	TFAP2C	11.7551	-
chr12	56109863	56109874	Gabpa	13.4098	-
chr12	56109864	56109875	ELK4	11.9636	+
chr12	56109865	56109875	ELK1	10.8936	-
chr12	56109865	56109875	ELK3	11.3621	-
chr12	56109865	56109875	ETV1	11.3636	-
chr12	56109865	56109875	ETV5	11.3273	-
chr12	56109865	56109875	FEV	11.3462	-
chr12	56109865	56109875	FLI1	10.6809	-
chr12	56109874	56109885	TFAP2A	12.2909	-
chr12	56114178	56114194	Hnf4a	14.2727	-
chr12	56114180	56114195	HNF4G	15.1154	-
chr12	56122806	56122817	E2F4	15.0172	-
chr12	56122806	56122817	E2F6	15.4138	-
chr12	56122827	56122844	SP4	6.67273	+
chr12	56122829	56122840	Klf1	12.3485	+
chr12	56122830	56122840	Klf4	16.1837	-
chr12	56122830	56122840	KLF5	17	+
chr12	56122830	56122841	SP1	16.4038	+
chr12	56122834	56122845	TFAP2A	13.2182	+
chr12	56122855	56122869	EGR1	19.4231	+
chr12	56122855	56122865	KLF5	14.2653	+
chr12	56122855	56122866	SP1	16.5962	+
chr12	56122859	56122870	E2F4	10.8966	-
chr12	56122887	56122898	USF1	11.9388	+
chr12	56122887	56122898	USF2	11.5714	+
chr12	56122899	56122912	Myod1	16.0204	-
chr12	56122902	56122915	Myod1	12.6327	+
chr12	56122902	56122913	Tcf12	15.8163	+
chr12	56122913	56122924	FOS	11.5745	-
chr12	56122913	56122924	FOSL1	16.0182	-
chr12	56122913	56122924	JUND	13.0213	-
chr12	56122914	56122925	FOSL2	14.5455	-
chr12	56122914	56122925	JUNB	14.6531	-
chr12	56123478	56123490	TFAP2C	11.1327	+
chr12	56123497	56123509	PBX1	11.1122	+
chr12	56123523	56123534	Klf1	10.697	+
chr12	56123524	56123534	KLF5	13.2041	+
chr12	56123525	56123544	CTCF	14.1967	-
chr12	56123562	56123583	REST	7.54082	+
chr12	56132303	56132319	RFX2	8.92857	-
chr12	56132303	56132319	RFX5	13.5517	-
chr12	56132345	56132355	Myb	13.082	-
chr12	56132349	56132365	RFX2	7.98571	-
chr12	56132349	56132365	RFX5	8.81034	-
chr12	56132367	56132382	SP2	16.9655	-
chr12	56132368	56132382	EGR1	14.2885	-
chr12	56132368	56132385	SP4	15.8727	-
chr12	56132371	56132382	SP1	16.2692	-
chr12	56132372	56132383	Klf1	15.0606	-
chr12	56137009	56137023	EGR1	16.6538	+
chr12	56137009	56137020	SP1	14.8654	+
chr12	56137009	56137024	SP2	16.569	+
chr12	56137009	56137030	ZNF263	21.9592	-
chr12	56137013	56137034	ZNF263	23.0204	-
chr12	56137016	56137037	ZNF263	20.9184	-
chr12	56137017	56137028	E2F6	14.7414	-
chr12	56137021	56137032	E2F6	14.1897	-
chr12	56137023	56137038	SP2	14.6034	+
chr12	56137023	56137044	ZNF263	18.5714	-
chr12	56137028	56137039	E2F6	10.6034	-
chr12	56137029	56137050	ZNF263	17.8163	-
chr12	56137033	56137047	EGR1	20.0385	+
chr12	56137033	56137044	SP1	15.8269	+
chr12	56137033	56137048	SP2	17.7759	+
chr12	56137063	56137074	SP1	17.6346	+
chr12	56137063	56137078	SP2	15.931	+
chr12	56137069	56137090	ZNF263	18.1837	-
chr12	56137077	56137088	E2F6	14.7414	-
chr12	56137079	56137094	SP2	15.9483	+
chr12	56137084	56137095	SP1	15.25	+
chr12	56211477	56211489	YY1	17.0962	-
chr12	56211536	56211547	E2F4	12.6897	-
chr12	56211536	56211547	E2F6	13.1207	-
chr12	56211542	56211553	TFAP2A	13.7818	-
chr12	56211563	56211578	NFYB	9.82692	+
chr12	56211752	56211764	ZBTB7B	10.5345	+
chr12	56211756	56211771	NFYB	14.6154	+
chr12	56211760	56211779	CTCF	10.1803	+
chr12	56211824	56211835	Gabpa	10.8361	-
chr12	56211826	56211838	EHF	12.8033	-
chr12	56211826	56211838	ELF1	9.94545	-
chr12	56211826	56211837	ELF5	13.0545	-
chr12	56211828	56211842	Bcl6	12.3065	+
chr12	56211828	56211839	STAT1	10.4364	-
chr12	56211842	56211851	ZEB1	15.2	-
chr12	56224571	56224584	JUN	11.6735	+
chr12	56224585	56224596	SP1	14.7885	+
chr12	56224599	56224610	NRF1	10.0182	-
chr12	56224601	56224612	NRF1	18.0545	-
chr12	56224602	56224613	NRF1	15.5636	+
chr12	56224603	56224614	NRF1	10.9455	-
chr12	56224604	56224615	NRF1	10.4364	+
chr12	56224606	56224617	NRF1	12.2727	+
chr12	56224607	56224618	NRF1	15.1455	-
chr12	56224608	56224619	NRF1	15.3636	+
chr12	56236697	56236717	PPARG	6.91111	+
chr12	56236747	56236760	Myod1	11.4898	-
chr12	56236750	56236761	Tcf12	13.9796	+
chr12	56236785	56236796	FOSL2	15.1273	+
chr12	56236785	56236796	JUNB	15.4898	+
chr12	56236786	56236797	FOS	13.7447	-
chr12	56236786	56236797	FOSL1	16.5636	+
chr12	56236786	56236797	JUND	13.7234	+
chr12	56236787	56236798	FOSL2	10.0182	-
chr12	56236787	56236798	JUNB	11.0408	-
chr12	56236804	56236815	CEBPA	12.7959	-
chr12	56236815	56236829	Rxra	2.10976	-
chr12	56236815	56236829	RXRG	1.7234	-
chr12	56236822	56236836	Rxra	5.09756	-
chr12	56236822	56236836	RXRG	5.04255	-
chr12	56240972	56240983	FOSL2	11.5636	+
chr12	56240973	56240984	JUND	10	+
chr12	56275167	56275179	ELF1	8.8	+
chr12	56275206	56275225	CTCF	8.81967	-
chr12	56321018	56321032	EGR1	16.75	-
chr12	56321021	56321042	ZNF263	24.1429	+
chr12	56321024	56321038	EGR1	14.7885	-
chr12	56321024	56321045	ZNF263	20.7143	+
chr12	56321027	56321041	EGR1	13.5385	-
chr12	56321027	56321048	ZNF263	21.9592	+
chr12	56321030	56321051	ZNF263	18.7959	+
chr12	56321072	56321083	TFAP2A	10.9273	-
chr12	56326443	56326457	SPI1	3.92727	-
chr12	56360498	56360510	TFAP2C	11.1224	+
chr12	56360516	56360534	NFYA	8.71951	-
chr12	56360530	56360542	TFAP2C	12.5816	-
chr12	56360532	56360546	EGR1	14.3269	-
chr12	56360532	56360549	SP4	13.9455	-
chr12	56360535	56360546	SP1	17.0769	-
chr12	56360536	56360546	KLF5	13.8163	-
chr12	56360540	56360556	RFX5	5.62069	-
chr12	56360541	56360555	Rfx1	10.9138	+
chr12	56360553	56360564	E2F4	13.5862	+
chr12	56360553	56360564	E2F6	13.7759	+
chr12	56360561	56360575	EGR1	14.2692	-
chr12	56360561	56360578	SP4	17.3818	-
chr12	56360564	56360575	SP1	17.8077	-
chr12	56360565	56360576	Klf1	12.3485	-
chr12	56360565	56360575	KLF5	17	-
chr12	56360568	56360587	CTCF	9.67213	-
chr12	56367210	56367222	GLI2	9.87931	+
chr12	56367249	56367263	SPI1	7.8	+
chr12	56367260	56367273	JUN	9.55102	+
chr12	56367550	56367568	NFYA	11.2927	+
chr12	56367635	56367647	YY1	11.3846	-
chr12	56367652	56367663	E2F6	12.0172	-
chr12	56367672	56367689	SP4	2.87273	+
chr12	56390980	56390995	NFYB	10.3654	+
chr12	56391012	56391026	Rxra	5.71951	+
chr12	56391048	56391059	NRF1	9.07273	+
chr12	56391051	56391068	SP4	21.3091	+
chr12	56391053	56391064	Klf1	12.3485	+
chr12	56391054	56391068	EGR1	12.9808	+
chr12	56391054	56391064	Klf4	16.1837	-
chr12	56391054	56391064	KLF5	17	+
chr12	56391054	56391065	SP1	17.8077	+
chr12	56391054	56391069	SP2	19.4138	+
chr12	56401194	56401211	SP4	9.23636	+
chr12	56401223	56401235	ELF1	10.1818	+
chr12	56401225	56401235	ELK1	16.4681	+
chr12	56401225	56401235	ELK3	15.569	+
chr12	56401225	56401236	ELK4	14.7091	-
chr12	56401225	56401235	ETS1	14.5517	+
chr12	56401225	56401235	ETV1	14.4909	+
chr12	56401225	56401235	ETV5	13.4182	+
chr12	56401225	56401235	FLI1	15.2128	+
chr12	56401226	56401237	Gabpa	13.7869	+
chr12	56401232	56401246	Rfx1	11.431	-
chr12	56401239	56401250	SP1	16.8654	-
chr12	56401294	56401303	ZEB1	12.9273	-
chr12	56401300	56401315	MAFK	10.5556	-
chr12	56435534	56435546	E2F8	7.39024	+
chr12	56435535	56435551	ZNF143	10.8621	+
chr12	56435544	56435554	Ascl2	10.4857	+
chr12	56435603	56435616	EOMES	11.8415	-
chr12	56435606	56435616	TBX21	11.5818	-
chr12	56435673	56435689	ZNF143	6.62069	-
chr12	56435731	56435741	Myc	13.6182	+
chr12	56435734	56435750	Hnf4a	6.74545	-
chr12	56473583	56473600	SP4	2.85455	-
chr12	56473603	56473620	SP4	2.69091	-
chr12	56473609	56473630	REST	7.79592	+
chr12	56498309	56498326	NR3C1	5.97959	+
chr12	56498320	56498336	ZNF143	8.93103	+
chr12	56498341	56498352	NRF1	9.90909	+
chr12	56498366	56498385	PAX5	11.0806	-
chr12	56498377	56498386	THAP1	10.2632	+
chr12	56510323	56510340	SP4	9.16364	+
chr12	56510325	56510336	Klf1	13.9394	+
chr12	56510326	56510336	Klf4	16.4286	-
chr12	56510326	56510336	KLF5	16.2857	+
chr12	56510326	56510337	SP1	15.25	+
chr12	56510330	56510342	TFAP2C	11.1531	-
chr12	56510339	56510354	HNF4G	13.3269	+
chr12	56510339	56510354	NR2C2	18.0571	+
chr12	56510340	56510356	Hnf4a	4.67273	+
chr12	56510340	56510354	Rxra	8.89024	+
chr12	56510350	56510371	IRF1	13.9032	-
chr12	56510354	56510368	SPI1	16.7273	+
chr12	56510356	56510368	EHF	13.9672	+
chr12	56510356	56510368	ELF1	14.3455	+
chr12	56510358	56510368	ELK1	12.8085	+
chr12	56510358	56510369	ELK4	13.6364	-
chr12	56510358	56510368	ETS1	13.1207	+
chr12	56510358	56510368	ETV5	12.6727	+
chr12	56510358	56510368	FLI1	12.4255	+
chr12	56510359	56510370	Gabpa	15.0328	+
chr12	56510404	56510418	SPI1	5.63636	-
chr12	56511975	56511987	EHF	9.42623	-
chr12	56511975	56511986	SPDEF	10.8364	-
chr12	56512012	56512023	ELK4	14.1455	-
chr12	56512013	56512024	Gabpa	12.1311	+
chr12	56512014	56512028	SPI1	2.87273	+
chr12	56512017	56512028	ELF5	11.1273	+
chr12	56512018	56512029	ELK4	10.8182	-
chr12	56512019	56512030	Gabpa	11.1311	+
chr12	56512061	56512080	CTCF	13.5738	+
chr12	56514095	56514106	FOS	11.4468	+
chr12	56514140	56514158	MAFF	11.2889	-
chr12	56514142	56514157	MAFK	11.2222	-
chr12	56514147	56514158	FOS	15.5957	-
chr12	56514147	56514158	FOSL1	13.8545	+
chr12	56514147	56514158	JUND	14.766	-
chr12	56545732	56545742	RELA	13.3776	-
chr12	56545734	56545751	SP4	2.58182	+
chr12	56552011	56552028	SP4	7.21818	+
chr12	56552013	56552024	Klf1	13.9091	+
chr12	56552014	56552024	Klf4	14.7959	-
chr12	56552014	56552024	KLF5	13.5102	+
chr12	56552065	56552083	NFYA	11.6707	+
chr12	56552071	56552086	NFYB	12.75	-
chr12	56552091	56552104	JUN	15.1633	+
chr12	56552091	56552105	XBP1	11.5	+
chr12	56552092	56552105	ATF4	9.2623	+
chr12	56552093	56552101	Atf3	12.3443	+
chr12	56552094	56552102	Atf1	11.2459	+
chr12	56552094	56552107	JUN	13.2041	-
chr12	56552095	56552103	CREB1	13.5495	-
chr12	56552097	56552105	Atf3	14.3279	-
chr12	56583237	56583249	YY1	14.5769	-
chr12	56583256	56583273	SP4	4.98182	+
chr12	56583259	56583273	EGR1	17.7692	+
chr12	56583288	56583299	E2F4	12.6897	-
chr12	56583288	56583299	E2F6	13.1207	-
chr12	56583289	56583310	ZNF263	18.3469	-
chr12	56583290	56583304	EGR1	16.6731	+
chr12	56583293	56583307	EGR1	16.5192	+
chr12	56583295	56583316	ZNF263	23.5306	-
chr12	56583296	56583310	EGR1	14.25	+
chr12	56583299	56583313	EGR1	16.9808	+
chr12	56583302	56583316	EGR1	15.2308	+
chr12	56583305	56583319	EGR1	16.5385	+
chr12	56583305	56583326	ZNF263	18.2857	-
chr12	56583320	56583331	E2F4	14.8621	-
chr12	56583320	56583331	E2F6	12.5862	-
chr12	56583322	56583336	EGR1	15.6731	+
chr12	56583330	56583341	E2F4	14.8621	-
chr12	56583330	56583341	E2F6	12.5862	-
chr12	56583332	56583346	EGR1	15.4038	+
chr12	56615658	56615679	ZNF263	20.1224	+
chr12	56615712	56615729	SP4	16.2182	+
chr12	56615714	56615725	Klf1	13.7273	+
chr12	56615715	56615725	KLF5	16.2041	+
chr12	56615715	56615726	SP1	16.2692	+
chr12	56615715	56615730	SP2	17.5172	+
chr12	56615717	56615729	ZBTB7A	13.6286	+
chr12	56615718	56615730	ZBTB7B	10.6034	+
chr12	56615743	56615754	Gabpa	10.7049	+
chr12	56615758	56615775	SP4	12.3455	+
chr12	56623787	56623798	SP1	14.7692	+
chr12	56623808	56623819	USF1	10.3061	+
chr12	56623814	56623828	Rxra	7.70732	-
chr12	56623874	56623881	SPIB	11.2333	-
chr12	56652163	56652180	SP4	8.21818	+
chr12	56652165	56652176	Klf1	9.95455	+
chr12	56652179	56652190	SP1	14.6346	-
chr12	56652195	56652209	Zfx	14.2879	-
chr12	56652202	56652221	CTCF	17.1148	-
chr12	56652234	56652245	E2F4	11.2069	-
chr12	56660589	56660602	Myod1	10.7755	-
chr12	56660592	56660601	SNAI2	11.6512	+
chr12	56660594	56660607	EOMES	14.6463	+
chr12	56660594	56660604	TBX21	14.4727	+
chr12	56660594	56660603	ZEB1	13.1091	-
chr12	56660629	56660650	ZNF263	16.3469	-
chr12	56660632	56660653	ZNF263	16.6122	-
chr12	56660633	56660654	ZNF263	18.7959	-
chr12	56660636	56660657	ZNF263	16.7551	-
chr12	56660647	56660654	SPIB	11.2333	-
chr12	56660656	56660670	Zfx	13.1515	-
chr12	56660661	56660677	RFX5	5.81034	-
chr12	56660662	56660676	Rfx1	14.4138	+
chr12	56660678	56660692	XBP1	10.1346	-
chr12	56660679	56660687	Atf1	11.4754	+
chr12	56693847	56693858	NRF1	10.9273	-
chr12	56693855	56693869	EGR1	16.0577	-
chr12	56693860	56693871	E2F6	14.4138	+
chr12	56693900	56693911	Klf1	15.697	+
chr12	56693901	56693911	Klf4	16.2959	-
chr12	56693901	56693911	KLF5	15.9592	+
chr12	56693910	56693927	Ar	5.75862	+
chr12	56693920	56693931	E2F6	13.431	-
chr12	56693934	56693955	REST	10.8776	-
chr12	56694131	56694142	NRF1	12.4364	+
chr12	56694138	56694159	REST	5.64286	-
chr12	56694150	56694169	CTCF	8.70492	+
chr12	56694160	56694177	SP4	19.5091	+
chr12	56694162	56694173	Klf1	15.0606	+
chr12	56694163	56694177	EGR1	14.7115	+
chr12	56694163	56694173	Klf4	16.6939	-
chr12	56694163	56694173	KLF5	16.2041	+
chr12	56694163	56694174	SP1	16.2692	+
chr12	56694163	56694178	SP2	17.931	+
chr12	56694195	56694209	EBF1	10.541	+
chr12	56694203	56694224	REST	4.81633	-
chr12	56694216	56694234	NFYA	12.1098	+
chr12	56694222	56694237	NFYB	10.9038	-
chr12	56709828	56709843	NFYB	9.92308	+
chr12	56709852	56709869	SP4	9.30909	+
chr12	56709868	56709883	ZBTB33	11.8788	-
chr12	56709871	56709882	E2F4	10.8276	-
chr12	56709871	56709885	E2F7	-5.47541	+
chr12	56709871	56709886	ZBTB33	15.3939	+
chr12	56709874	56709885	E2F4	10.2241	+
chr12	56710122	56710133	FOXH1	14.25	+
chr12	56710141	56710155	GLIS3	3.86364	+
chr12	56710144	56710160	ZNF143	11.2241	+
chr12	56710148	56710159	Gabpa	10.1148	+
chr12	56710197	56710218	REST	4.57143	-
chr12	56727755	56727766	TFAP2A	12.3636	-
chr12	56727778	56727790	E2F1	12.0164	+
chr12	56727778	56727799	REST	4.37755	+
chr12	56727837	56727852	NFYB	15.9808	+
chr12	56727840	56727858	NFYA	15.8049	-
chr12	56732578	56732589	Tcf12	10.8571	-
chr12	56732580	56732589	SNAI2	12.5581	-
chr12	56732587	56732598	FOSL2	11.6182	+
chr12	56732588	56732599	FOS	13.7447	+
chr12	56732588	56732599	JUND	13.7021	+
chr12	56732589	56732608	CTCF	9.32787	-
chr12	56732589	56732600	FOSL2	14.6545	-
chr12	56732592	56732603	USF1	10.8571	-
chr12	56732592	56732603	USF2	11.7143	-
chr12	56732594	56732603	SNAI2	10.907	-
chr12	56732604	56732619	TBP	13.9722	+
chr12	56732650	56732658	Sox2	13.377	-
chr12	56732664	56732678	SPI1	1.94545	+
chr12	56732668	56732678	ETS1	11.431	+
chr12	56732669	56732680	Gabpa	10.7869	+
chr12	56732692	56732711	CTCF	7.96721	+
chr12	56753854	56753871	SP4	4.09091	+
chr12	56753860	56753879	CTCF	9.06557	-
chr12	56753921	56753932	E2F4	12.7414	-
chr12	56753925	56753942	SP4	5.74545	+
chr12	56753957	56753974	SP4	15.2364	+
chr12	56753960	56753974	EGR1	12.9231	+
chr12	56756558	56756569	Gabpa	10.7869	-
chr12	56756657	56756672	TBP	12.0139	-
chr12	56843188	56843199	NRF1	15.7818	+
chr12	56843201	56843218	SP4	5.07273	-
chr12	56843227	56843237	BHLHE40	10.5	+
chr12	56843227	56843237	MAX	11.5962	+
chr12	56843227	56843237	MNT	12.3485	+
chr12	56843227	56843238	USF1	13.4694	+
chr12	56843227	56843238	USF2	12.1633	+
chr12	56843228	56843238	Arntl	13.8033	-
chr12	56843228	56843238	Mitf	13.0714	-
chr12	56843264	56843285	ZNF263	17.4898	+
chr12	56862277	56862288	NRF1	13.2545	-
chr12	56862296	56862306	Myc	11.0364	-
chr12	56862297	56862307	BHLHE40	10.5962	+
chr12	56862297	56862307	CLOCK	12.6212	+
chr12	56862297	56862307	MAX	14.8462	+
chr12	56862297	56862307	MNT	14.2879	+
chr12	56862316	56862325	THAP1	10.6447	-
chr12	56862339	56862350	E2F4	10.8621	+
chr12	56862339	56862350	E2F6	13.2586	+
chr12	56862365	56862384	CTCF	10.541	+
chr12	56862371	56862383	YY1	14.6923	+
chr12	56862942	56862953	Gabpa	15.0492	-
chr12	56862944	56862956	ELF1	12.5455	-
chr12	56862944	56862954	ELK3	11.7069	-
chr12	56862944	56862954	ETS1	11.7069	-
chr12	56862944	56862954	ETV1	11.4364	-
chr12	56862944	56862954	FLI1	11.1064	-
chr12	56862946	56862965	CTCF	8.68852	+
chr12	56862952	56862973	REST	6.18367	-
chr12	56863029	56863040	Gabpa	11.2951	-
chr12	56863031	56863041	ELK3	10.7759	-
chr12	56882114	56882135	REST	5.17347	+
chr12	56882182	56882199	SP4	7	-
chr12	56882218	56882233	NFYB	10.5769	+
chr12	56915525	56915545	PPARG	12.0444	-
chr12	56915526	56915546	PPARG	8.05556	+
chr12	56915588	56915596	Atf1	13.082	+
chr12	56915589	56915597	CREB1	11.4775	+
chr12	56915630	56915651	ZNF263	20.6531	-
chr12	56915636	56915657	ZNF263	19.5102	-
chr12	56915639	56915660	ZNF263	19.0612	-
chr12	57030617	57030636	CTCF	15.6066	-
chr12	57030665	57030675	Ascl2	10.2714	+
chr12	57030678	57030686	Atf1	11.2459	-
chr12	57039728	57039744	ZNF143	1.24138	+
chr12	57039741	57039753	YY1	13.2115	+
chr12	57039779	57039788	RUNX2	11.7885	+
chr12	57039779	57039789	RUNX3	11.3654	+
chr12	57039807	57039821	Zfx	13.9091	+
chr12	57082065	57082079	Zfx	14.197	-
chr12	57082079	57082094	Nfe2l2	10.7576	+
chr12	57082082	57082096	XBP1	9.46154	-
chr12	57082083	57082091	Atf1	11.5246	+
chr12	57082105	57082116	E2F4	10.7414	-
chr12	57082114	57082125	NRF1	15.5636	-
chr12	57082115	57082126	NRF1	18.2727	+
chr12	57094694	57094705	RUNX1	12.7414	-
chr12	57094727	57094741	SPI1	2.10909	+
chr12	57094743	57094754	Gabpa	12.1803	-
chr12	57145919	57145936	SP4	7.81818	+
chr12	57145925	57145940	NR2C2	8.61429	-
chr12	57146062	57146075	NR2F1	12.1633	+
chr12	57146064	57146078	Rxra	6.82927	+
chr12	57146064	57146078	RXRG	0.829787	+
chr12	57146089	57146110	REST	5.66327	-
chr12	57146119	57146133	E2F7	15.3934	-
chr12	57146120	57146132	E2F8	12.9756	-
chr12	57146122	57146133	E2F4	14.3793	+
chr12	57146122	57146133	E2F6	13.7241	+
chr12	57146155	57146166	NRF1	19.2727	-
chr12	57328215	57328225	HOXB13	13.0909	-
chr12	57351350	57351362	TFAP2C	14.551	+
chr12	57351351	57351362	TFAP2A	11.5636	+
chr12	57351362	57351376	E2F7	-0.262295	-
chr12	57351413	57351425	Foxa2	11.43	+
chr12	57351436	57351451	HNF4G	11.3462	-
chr12	57351436	57351450	Rxra	2.97561	-
chr12	57351437	57351451	TCF7L2	14.0909	-
chr12	57389877	57389886	SNAI2	12.5581	-
chr12	57400231	57400239	Sox2	12.8852	-
chr12	57400235	57400249	Zfx	17.0606	-
chr12	57400264	57400278	EGR1	14.5	-
chr12	57400268	57400279	NRF1	9.47273	+
chr12	57400272	57400291	PAX5	10.2581	+
chr12	57400273	57400284	NRF1	9.16364	-
chr12	57400275	57400286	TFAP2A	12.1091	+
chr12	57400330	57400344	EGR1	18.0769	+
chr12	57400334	57400345	E2F4	10.1552	-
chr12	57481590	57481599	ZEB1	15.6182	+
chr12	57481624	57481634	KLF5	14.7755	+
chr12	57481624	57481635	SP1	15.8462	+
chr12	57481640	57481654	EBF1	8.67213	+
chr12	57481641	57481653	TFAP2C	11.5	-
chr12	57481642	57481653	TFAP2A	12.4909	-
chr12	57481680	57481691	SP1	15.9038	+
chr12	57481706	57481717	TFAP2A	11.3818	-
chr12	57481707	57481721	EGR1	16.75	-
chr12	57482625	57482642	SP4	11.4727	+
chr12	57482628	57482642	EGR1	21.1538	+
chr12	57482628	57482638	KLF5	15.1633	+
chr12	57482628	57482639	SP1	17.6346	+
chr12	57482631	57482642	EGR2	12.5517	+
chr12	57482631	57482648	SP4	2.58182	+
chr12	57482634	57482648	EGR1	15.5962	+
chr12	57482634	57482645	SP1	15.9038	+
chr12	57482648	57482662	EGR1	15.0962	+
chr12	57482648	57482658	KLF5	13.102	+
chr12	57482653	57482674	ZNF263	18.0408	-
chr12	57482654	57482664	KLF5	14.2041	+
chr12	57482654	57482665	SP1	16.8654	+
chr12	57482659	57482680	ZNF263	16.8163	-
chr12	57522196	57522210	EGR1	14.2885	+
chr12	57522196	57522207	SP1	16.2885	+
chr12	57522200	57522221	ZNF263	20.0612	-
chr12	57522204	57522215	E2F6	15.6207	-
chr12	57522204	57522225	ZNF263	22.6939	-
chr12	57522207	57522228	ZNF263	18.4082	-
chr12	57522208	57522219	E2F6	15.2586	-
chr12	57522212	57522223	E2F6	14.1897	-
chr12	57522230	57522244	EGR1	12.75	+
chr12	57522232	57522243	E2F6	12.8621	-
chr12	57526003	57526013	FLI1	14	-
chr12	57526017	57526029	TFAP2C	12.4898	-
chr12	57526018	57526029	TFAP2A	14.1091	-
chr12	57541462	57541481	CTCF	11.459	+
chr12	57541568	57541579	FOSL2	11.5455	+
chr12	57541569	57541580	FOS	12.6596	-
chr12	57541569	57541580	JUND	10.8936	+
chr12	57610516	57610526	KLF5	17	+
chr12	57610516	57610527	SP1	19.1538	+
chr12	57610548	57610562	EGR1	13.1731	+
chr12	57610565	57610579	EGR1	17.2885	+
chr12	57610565	57610575	KLF5	17	+
chr12	57610565	57610576	SP1	19.1538	+
chr12	57623010	57623021	RUNX1	12	+
chr12	57634502	57634516	SPI1	6.21818	-
chr12	57634514	57634524	TBX21	12.1636	-
chr12	57634527	57634546	CTCF	8.81967	+
chr12	57634553	57634564	EGR2	9.27586	+
chr12	57644986	57644999	Myod1	11.8776	-
chr12	57824704	57824725	ZNF263	16.6531	+
chr12	57824736	57824747	ELK4	11	-
chr12	57824742	57824763	ZNF263	17.8571	+
chr12	57824745	57824766	ZNF263	17.551	+
chr12	57824751	57824768	SP4	3.8	-
chr12	57824754	57824765	SP1	16.5962	-
chr12	57824755	57824765	KLF5	14.2653	-
chr12	57824762	57824772	RELA	8.2551	-
chr12	57824769	57824783	SPI1	2.78182	+
chr12	57824782	57824797	HNF4G	11.5577	+
chr12	57824806	57824817	NRF1	15.9455	+
chr12	57824818	57824826	Atf1	13.082	-
chr12	57824869	57824880	Gabpa	10.1148	-
chr12	57824870	57824881	ELK4	11.1818	+
chr12	57824880	57824891	E2F4	13.5862	-
chr12	57824880	57824891	E2F6	13.7759	-
chr12	57824882	57824897	ZBTB33	10.8788	+
chr12	57824885	57824896	NRF1	10.1818	+
chr12	57824903	57824917	Zfx	13.6212	+
chr12	57824931	57824942	E2F4	12.3276	-
chr12	57848409	57848419	RELA	10.6735	+
chr12	57853833	57853844	E2F6	12.9483	+
chr12	57853860	57853871	SP1	15.8462	-
chr12	57853861	57853871	KLF5	14.7755	-
chr12	57853863	57853877	EGR1	13.6538	-
chr12	57853899	57853910	SP1	15.5577	+
chr12	57853907	57853917	KLF5	14.2041	+
chr12	57869239	57869250	E2F6	14.7759	-
chr12	57882612	57882625	Myod1	11.2857	+
chr12	57882612	57882622	TCF4	12.898	+
chr12	57882613	57882622	SNAI2	12.8605	-
chr12	57914289	57914302	NR2F1	11.1837	-
chr12	57914326	57914341	Nr5a2	13.1379	-
chr12	57914342	57914357	SP2	14.8793	-
chr12	57914346	57914357	SP1	15.8077	-
chr12	57914347	57914357	KLF5	13.9184	-
chr12	57914361	57914376	NFYB	14.1346	+
chr12	57914364	57914382	NFYA	12.6585	-
chr12	57914429	57914441	TFAP2C	12.8265	+
chr12	57914435	57914452	SP4	5.18182	+
chr12	57914438	57914452	EGR1	15.5577	+
chr12	57914438	57914454	GLIS1	-5.17308	+
chr12	57914438	57914453	SP2	14.7586	+
chr12	57914451	57914462	E2F6	11.5517	-
chr12	57914464	57914476	ZBTB7A	11.1143	-
chr12	57914485	57914497	EHF	17.8197	+
chr12	57914485	57914497	ELF1	19.1455	+
chr12	57914486	57914497	ELF5	15.6727	+
chr12	57914487	57914497	ELK1	13.9787	+
chr12	57914487	57914497	ELK3	13.6207	+
chr12	57914487	57914498	ELK4	16.7091	-
chr12	57914487	57914497	ETS1	12.8966	+
chr12	57914487	57914497	ETV1	12.4545	+
chr12	57914487	57914497	ETV5	12.1273	+
chr12	57914487	57914497	FLI1	12.3617	+
chr12	57914488	57914499	Gabpa	18.0164	+
chr12	57914503	57914513	Mitf	12.5918	+
chr12	57914503	57914514	USF1	12.1633	-
chr12	57914519	57914533	EGR1	14.4038	-
chr12	57914528	57914539	FOSL2	15.6545	+
chr12	57914528	57914539	JUNB	15.7959	+
chr12	57914528	57914543	Nfe2l2	8.92424	-
chr12	57914529	57914540	FOS	15.383	+
chr12	57914529	57914540	FOSL1	16.4182	+
chr12	57914529	57914540	JUND	16.2128	+
chr12	57914529	57914540	NFE2	16.3673	-
chr12	57914530	57914541	FOSL2	14.0727	-
chr12	57914530	57914541	JUNB	12.2449	-
chr12	57940964	57940976	EHF	10.623	+
chr12	57940964	57940976	ELF1	9.4	+
chr12	57940970	57940985	ZBTB33	15.1515	-
chr12	57940973	57940988	ZBTB33	14.803	+
chr12	57941009	57941024	ZBTB33	14.6515	-
chr12	57941033	57941044	Klf1	14.2576	+
chr12	57941034	57941044	Klf4	15.6735	-
chr12	57941034	57941044	KLF5	14.9388	+
chr12	57941057	57941069	E2F8	3.62195	-
chr12	57941077	57941090	JUN	14.8367	+
chr12	57943751	57943765	EGR1	19.8462	+
chr12	57943776	57943786	Klf4	16.6939	-
chr12	57984896	57984915	CTCF	9.5082	+
chr12	57984900	57984912	TFAP2C	11.5714	-
chr12	57984902	57984919	SP4	19.2364	-
chr12	57984905	57984916	SP1	19.1538	-
chr12	57984906	57984917	Klf1	12.3485	-
chr12	57984906	57984916	KLF5	17	-
chr12	57984920	57984937	SP4	11.6	+
chr12	57984922	57984933	Klf1	10.9394	+
chr12	57984923	57984933	KLF5	17	+
chr12	57984923	57984934	SP1	16.4038	+
chr12	57984951	57984962	NRF1	12.4545	-
chr12	57984974	57984984	Mitf	12.7857	+
chr12	57984974	57984985	USF1	17.2245	-
chr12	57984974	57984985	USF2	16.8367	-
chr12	57984975	57984985	BHLHE40	15.2115	-
chr12	57984975	57984985	SREBF1	10.5488	-
chr12	57984975	57984986	USF1	14.4898	+
chr12	57984975	57984986	USF2	14.9592	+
chr12	57984976	57984986	Mitf	12	-
chr12	57984992	57985001	ZEB1	14.8182	-
chr12	57985001	57985012	Gabpa	17.0164	-
chr12	57985002	57985013	ELK4	16.0182	+
chr12	57985003	57985015	ELF1	14.5455	-
chr12	57985003	57985013	ELK1	11.4043	-
chr12	57985003	57985013	ETS1	11.7069	-
chr12	57985003	57985013	ETV1	11.4364	-
chr12	57985003	57985013	ETV5	11.5818	-
chr12	57985003	57985013	FLI1	11.1064	-
chr12	57998606	57998617	USF1	12.1429	-
chr12	57998607	57998618	USF1	16.0408	+
chr12	57998607	57998618	USF2	17.2041	+
chr12	58003866	58003880	EGR1	14.3077	-
chr12	58003872	58003886	EGR1	16.6923	-
chr12	58003919	58003930	NRF1	9.18182	+
chr12	58011807	58011828	REST	19.2551	-
chr12	58011869	58011879	Mitf	12.4082	+
chr12	58011869	58011880	USF1	12.1429	-
chr12	58011870	58011880	BHLHE40	13.8846	-
chr12	58013244	58013255	SP1	15.1538	-
chr12	58026971	58026982	E2F4	10.5172	+
chr12	58026975	58026985	TEAD1	10.8871	-
chr12	58026988	58026999	NRF1	11.0727	+
chr12	58026992	58027011	CTCF	18.3607	-
chr12	58027006	58027017	E2F4	10.1724	+
chr12	58027022	58027033	NRF1	12.4182	+
chr12	58027033	58027048	ZBTB33	9.84848	-
chr12	58027039	58027050	E2F4	14.2241	+
chr12	58027039	58027050	E2F6	14.1379	+
chr12	58087850	58087861	CDX2	12.2881	+
chr12	58087852	58087862	HOXB13	14.7636	+
chr12	58087859	58087869	Mitf	10.3878	+
chr12	58087859	58087870	USF1	10.898	-
chr12	58087860	58087871	USF2	10.4694	+
chr12	58087864	58087876	E2F1	11.7213	-
chr12	58087871	58087888	SP4	7.05455	-
chr12	58087875	58087886	Klf1	11.1364	-
chr12	58087897	58087909	TFAP2C	12.449	-
chr12	58087901	58087913	E2F8	6.45122	-
chr12	58087940	58087952	YY1	17.4423	+
chr12	58087949	58087960	ELK4	11.5455	-
chr12	58119990	58120009	CTCF	16.8689	+
chr12	58120052	58120063	Gabpa	11.2623	-
chr12	58131736	58131757	REST	8.62245	+
chr12	58131801	58131820	CTCF	9.88525	-
chr12	58131828	58131846	TP63	-3.63793	-
chr12	58135958	58135972	EGR1	15.5769	+
chr12	58135958	58135969	SP1	16.2885	+
chr12	58135991	58136002	Gabpa	12.4098	-
chr12	58136016	58136027	RUNX1	12.9483	-
chr12	58136018	58136039	REST	8.11224	+
chr12	58148825	58148836	NRF1	11.5455	+
chr12	58148831	58148841	Klf4	12.5306	-
chr12	58148834	58148845	NRF1	9.25455	+
chr12	58148859	58148873	EGR1	15.6923	+
chr12	58148862	58148876	EGR1	17.25	+
chr12	58148865	58148879	EGR1	17.25	+
chr12	58148868	58148882	EGR1	13.2885	+
chr12	58148871	58148890	CTCF	9.96721	+
chr12	58148874	58148893	CTCF	9.32787	+
chr12	58148877	58148888	Gabpa	11.9508	+
chr12	58149842	58149855	NR2F1	13.1633	+
chr12	58149843	58149858	HNF4G	11.9038	+
chr12	58149844	58149858	Rxra	12	+
chr12	58149864	58149875	SP1	15.75	-
chr12	58149865	58149875	KLF5	16.6735	-
chr12	58165222	58165233	FOSL1	9.6	+
chr12	58165281	58165298	ESR1	3.07576	+
chr12	58165893	58165903	Myc	13.5455	-
chr12	58165895	58165905	Myc	12.1455	+
chr12	58165928	58165936	Atf1	11.4918	+
chr12	58165954	58165965	E2F4	15.3276	-
chr12	58165954	58165965	E2F6	14.5517	-
chr12	58166650	58166669	CTCF	13.1475	+
chr12	58166651	58166663	TFAP2C	11.1939	-
chr12	58176510	58176521	Gabpa	11.4918	-
chr12	58176511	58176522	ELK4	10.8909	+
chr12	58176534	58176547	ATF4	9.7541	-
chr12	58176535	58176548	JUN	9.22449	-
chr12	58176554	58176565	TFAP2A	12.0545	-
chr12	58207983	58208004	REST	8.29592	+
chr12	58208041	58208062	ZNF263	17.5714	-
chr12	58230789	58230796	SPIB	11.2333	-
chr12	58230824	58230835	Gabpa	12.5574	-
chr12	58230826	58230838	ELF1	8.50909	-
chr12	58230826	58230836	ETS1	13.7069	-
chr12	58230826	58230836	ETV1	12.2727	-
chr12	58230826	58230836	FLI1	13.5532	-
chr12	58230837	58230851	Bcl6	12.129	+
chr12	58230838	58230857	PAX5	10.2097	-
chr12	58240481	58240493	YY1	10.4038	+
chr12	58240538	58240555	SP4	2.90909	+
chr12	58240545	58240555	KLF5	14.2041	+
chr12	58240545	58240556	SP1	15.5192	+
chr12	58240565	58240576	FOXP2	11.3182	+
chr12	58240567	58240575	FOXG1	12.7753	+
chr12	58259185	58259195	TEAD1	12.8387	+
chr12	58259185	58259195	TEAD4	12.4194	+
chr12	58259197	58259208	CEBPA	11.3878	-
chr12	58259217	58259231	EGR1	9.5	-
chr12	58259224	58259243	PAX5	9.96774	+
chr12	58259238	58259248	Klf4	10.5612	+
chr12	58259259	58259274	ZBTB33	12.0909	-
chr12	58259262	58259277	ZBTB33	11.7273	+
chr12	58259268	58259282	Zfx	10	+
chr12	58259269	58259279	Klf4	11.4184	+
chr12	58259283	58259297	Zfx	14.4242	+
chr12	58259286	58259307	REST	5.2449	+
chr12	58262779	58262789	Klf4	10.8163	-
chr12	58281860	58281874	TCF7L2	12.3455	+
chr12	58283599	58283609	Klf4	12.4082	+
chr12	58290441	58290458	ESR1	-0.0757576	-
chr12	58290449	58290461	ZBTB7A	10.3143	+
chr12	58329896	58329912	RFX2	12.4714	+
chr12	58329896	58329912	RFX5	13.1724	+
chr12	58329897	58329911	Rfx1	13.7931	+
chr12	58329917	58329928	RUNX1	12.5345	-
chr12	58329917	58329926	RUNX2	11.8269	+
chr12	58329917	58329927	RUNX3	12.2885	+
chr12	58329963	58329977	Pax6	11.1222	+
chr12	58329970	58329981	Gabpa	16.1639	-
chr12	58329971	58329982	ELK4	15.5455	+
chr12	58329972	58329984	EHF	19.2295	-
chr12	58329972	58329984	ELF1	20.8364	-
chr12	58329972	58329983	ELF5	15.6727	-
chr12	58329972	58329982	ELK1	13.9787	-
chr12	58329972	58329982	ELK3	13.6207	-
chr12	58329972	58329982	ETS1	12.8966	-
chr12	58329972	58329982	ETV1	12.4545	-
chr12	58329972	58329982	ETV5	12.1273	-
chr12	58329972	58329982	FLI1	12.3617	-
chr12	58329972	58329986	SPI1	2.87273	-
chr12	58329994	58330005	Gabpa	10.9672	-
chr12	58329998	58330010	EHF	12.7049	+
chr12	58329998	58330010	ELF1	11.3818	+
chr12	58329999	58330010	ELF5	12.4364	+
chr12	58329999	58330012	HSF1	8.57377	+
chr12	58330000	58330010	ELK1	14.1064	+
chr12	58330000	58330010	ELK3	13.9483	+
chr12	58330000	58330011	ELK4	10.6182	-
chr12	58330000	58330010	ETS1	12.0862	+
chr12	58330000	58330010	ETV1	13.3636	+
chr12	58330000	58330010	ETV5	12.2727	+
chr12	58330000	58330010	FLI1	12.617	+
chr12	58330001	58330012	Gabpa	12.3934	+
chr12	58335267	58335278	E2F4	9.84483	-
chr12	58335271	58335288	SP4	14.5273	+
chr12	58335273	58335284	Klf1	10.9394	+
chr12	58335274	58335284	KLF5	17	+
chr12	58335274	58335285	SP1	17.8077	+
chr12	58335286	58335297	E2F4	9.84483	-
chr12	58335290	58335307	SP4	10.5091	+
chr12	58335293	58335304	SP1	17.1538	+
chr12	58335298	58335309	E2F4	14.8103	-
chr12	58335298	58335309	E2F6	14.4828	-
chr12	58335300	58335315	ZBTB33	12.4091	+
chr12	58335316	58335330	TCF7L2	12.0182	+
chr12	58335317	58335333	Hnf4a	5.56364	+
chr12	58335329	58335340	E2F4	14.7586	-
chr12	58335329	58335340	E2F6	16.0172	-
chr12	58335377	58335388	E2F6	11.1207	+
chr12	58481618	58481626	Sox2	13.9508	-
chr12	58759006	58759020	E2F7	-6.22951	+
chr12	58759062	58759078	T	8.53846	+
chr12	58819466	58819477	FOSL2	10.3818	+
chr12	58819467	58819478	FOS	11.5106	+
chr12	58819467	58819478	FOSL1	11.8364	+
chr12	58819504	58819519	FOXP1	11.831	+
chr12	58819506	58819521	FOXP1	13.8732	+
chr12	58819526	58819544	MAFF	11.2889	+
chr12	58819527	58819542	MAFK	11.2	+
chr12	58903429	58903440	FOSL2	9.63636	+
chr12	58923918	58923928	TEAD1	12.3226	-
chr12	58923918	58923928	TEAD4	11.629	-
chr12	59175564	59175581	Ar	11.8448	-
chr12	59175564	59175581	NR3C1	15.5918	-
chr12	59314299	59314318	CTCF	8	-
chr12	59314306	59314317	TFAP2A	11	+
chr12	59314369	59314387	NFYA	15.7805	+
chr12	59314375	59314390	NFYB	14.8654	-
chr12	59314408	59314419	USF1	14.0816	-
chr12	59314408	59314419	USF2	15.0816	-
chr12	59314409	59314419	BHLHE40	11.8077	+
chr12	59314409	59314419	HEY1	13.1455	+
chr12	59314409	59314419	MAX	12.7115	+
chr12	59314409	59314419	MNT	12.803	+
chr12	59314409	59314420	USF1	15.3673	+
chr12	59314409	59314420	USF2	14.8367	+
chr12	59314410	59314420	Mitf	12.7551	-
chr12	59314433	59314444	TFAP2A	11.0909	-
chr12	59314447	59314458	E2F4	14.5862	+
chr12	59314447	59314458	E2F6	13.8448	+
chr12	59365237	59365252	FOXA1	14.4694	-
chr12	59434628	59434638	TEAD1	10.9032	-
chr12	59435408	59435421	HSF1	17.5738	-
chr12	59435419	59435430	JUND	9.42553	-
chr12	59435459	59435473	SPI1	5.41818	-
chr12	59435465	59435480	FOXP1	11.0141	-
chr12	59449350	59449371	IRF1	11.9516	-
chr12	59449354	59449369	PRDM1	14.1636	+
chr12	59449388	59449399	FOSL2	14	+
chr12	59449389	59449400	FOS	15.234	-
chr12	59449389	59449400	FOSL1	14.6	+
chr12	59449389	59449400	JUND	12.8085	-
chr12	59449408	59449419	JUND	10.1702	-
chr12	59449431	59449448	Ar	6.82759	+
chr12	59449431	59449448	NR3C1	7.10204	+
chr12	59461065	59461081	RFX5	9.94828	-
chr12	59461132	59461144	ELF1	9.78182	-
chr12	59461132	59461142	ETS1	10.8276	-
chr12	59462458	59462472	EBF1	8.13115	-
chr12	59478785	59478800	FOXP1	12.0423	+
chr12	59478801	59478814	Myod1	13.2857	-
chr12	59478803	59478814	Tcf12	15.1633	-
chr12	59478804	59478817	Myod1	11.9388	+
chr12	59478804	59478815	Tcf12	11.9388	+
chr12	59487903	59487914	USF1	11.2857	-
chr12	59487904	59487915	USF1	13.9184	+
chr12	59489161	59489180	CTCF	8.37705	+
chr12	59544973	59544982	SNAI2	11.8372	+
chr12	59544980	59544991	FOSL2	9.63636	-
chr12	59989790	59989801	Klf1	11.1818	+
chr12	59989791	59989805	EGR1	12.8462	+
chr12	59989802	59989813	NRF1	11.2	-
chr12	59989836	59989853	SP4	3.81818	+
chr12	59989850	59989861	E2F4	15.9828	-
chr12	59989850	59989861	E2F6	15.5517	-
chr12	59989851	59989872	ZNF263	17.3061	-
chr12	59989855	59989869	EGR1	14.4423	+
chr12	59989884	59989902	TP73	10.1538	+
chr12	60465845	60465860	FOXA1	11.6122	+
chr12	60465924	60465936	TFAP2C	10.9592	+
chr12	62654103	62654120	SP4	2.47273	-
chr12	62654107	62654118	Klf1	13.0303	-
chr12	62654107	62654117	Klf4	13.6122	+
chr12	62654107	62654117	KLF5	15.3061	-
chr12	62654128	62654139	STAT1	9.74545	-
chr12	62654129	62654145	ZNF143	19.3103	+
chr12	62654138	62654150	TFAP2C	11.2857	-
chr12	62654191	62654203	YY1	15.1731	+
chr12	62654197	62654212	SP2	15.5	-
chr12	62654853	62654864	E2F6	13.7069	+
chr12	62654890	62654900	Mitf	10.3878	+
chr12	62654890	62654900	Myc	15.1091	-
chr12	62654890	62654901	USF1	11.9796	-
chr12	62654890	62654901	USF2	11.898	-
chr12	62654891	62654901	MAX	14.2692	-
chr12	62654891	62654902	USF1	11.9796	+
chr12	62654891	62654902	USF2	11.898	+
chr12	62654892	62654902	Mitf	10.3878	-
chr12	62654892	62654902	Myc	15.1091	+
chr12	62860533	62860547	EGR1	14.1731	-
chr12	62860556	62860568	EHF	18.623	+
chr12	62860556	62860568	ELF1	19.1091	+
chr12	62860557	62860568	ELF5	15.6727	+
chr12	62860557	62860568	SPDEF	15.0545	+
chr12	62860558	62860568	ELK1	13.9787	+
chr12	62860558	62860568	ELK3	13.6207	+
chr12	62860558	62860569	ELK4	16	-
chr12	62860558	62860568	ETS1	12.8966	+
chr12	62860558	62860568	ETV1	12.4545	+
chr12	62860558	62860568	ETV5	12.1273	+
chr12	62860558	62860568	FLI1	12.3617	+
chr12	62860559	62860570	Gabpa	16.6721	+
chr12	62860570	62860584	XBP1	17	-
chr12	62996226	62996240	EGR1	17.2692	-
chr12	62996226	62996237	EGR2	14.3793	-
chr12	62996226	62996243	SP4	4.83636	-
chr12	62996230	62996241	Klf1	16.1061	-
chr12	62996230	62996240	Klf4	16.5612	+
chr12	62996230	62996240	KLF5	15.8776	-
chr12	62996276	62996289	HSF1	7.19672	+
chr12	62996277	62996287	ETS1	10.7759	+
chr12	62996277	62996287	FLI1	10.5319	+
chr12	62996301	62996318	Ar	12.6207	-
chr12	62996301	62996318	NR3C1	12.6939	+
chr12	62996334	62996346	YY1	17.2308	-
chr12	62997250	62997261	NRF1	15.5455	-
chr12	62997251	62997262	NRF1	15.5455	+
chr12	62997256	62997267	NRF1	9.47273	-
chr12	62997318	62997329	Klf1	13.9091	-
chr12	62997318	62997328	Klf4	14.7959	+
chr12	62997318	62997328	KLF5	13.5102	-
chr12	62997339	62997350	E2F4	10.569	+
chr12	62998843	62998851	GATA3	13.2909	-
chr12	63025565	63025578	Hoxc9	13.0476	+
chr12	63026836	63026844	Sox2	13.9508	+
chr12	63328896	63328906	Ascl2	10.2714	+
chr12	63328899	63328915	RFX5	6.32759	+
chr12	63328922	63328932	Mitf	10.602	+
chr12	63328922	63328933	USF1	12.898	-
chr12	63328923	63328934	USF1	11.1837	+
chr12	63328923	63328934	USF2	13.3878	+
chr12	63328974	63328991	SP4	7.96364	+
chr12	63328977	63328991	EGR1	14.5192	+
chr12	63328977	63328987	Klf4	13.102	-
chr12	63328977	63328987	KLF5	16.102	+
chr12	63328977	63328988	SP1	16.7692	+
chr12	63328977	63328992	SP2	17.1379	+
chr12	63544759	63544771	ZBTB7A	10.3143	-
chr12	63740174	63740184	HOXB13	12.3091	-
chr12	64062731	64062748	SP4	2.90909	+
chr12	64062734	64062748	EGR1	13.6538	+
chr12	64173562	64173573	E2F4	16.0517	+
chr12	64173562	64173573	E2F6	16.7241	+
chr12	64173575	64173592	SP4	13.2909	-
chr12	64173575	64173587	ZBTB7A	13.6	-
chr12	64173579	64173590	Klf1	13.697	-
chr12	64173586	64173603	SP4	6.76364	-
chr12	64173589	64173600	SP1	16.4038	-
chr12	64173590	64173601	Klf1	11.6364	-
chr12	64173590	64173600	Klf4	16.1837	+
chr12	64173590	64173600	KLF5	17	-
chr12	64173595	64173616	REST	5.30612	-
chr12	64173637	64173648	STAT3	14.0408	+
chr12	64173637	64173651	Stat4	13.3276	+
chr12	64173644	64173661	SP4	2.45455	-
chr12	64173647	64173661	Zfx	15.4848	+
chr12	64237794	64237813	CTCF	7.93443	-
chr12	64237796	64237815	CTCF	17.1475	+
chr12	64237804	64237813	THAP1	9.96053	-
chr12	64237875	64237890	ZBTB33	11.2576	+
chr12	64237882	64237893	NRF1	12.5818	-
chr12	64545091	64545106	FOXA1	11.1633	-
chr12	64574908	64574923	MAFK	13.8222	-
chr12	64574929	64574941	ELF1	8.50909	-
chr12	64574979	64574993	Rxra	3.10976	-
chr12	64575403	64575413	TEAD1	11.5161	-
chr12	64575403	64575413	TEAD4	11.9194	-
chr12	64575447	64575458	FOS	15.4681	+
chr12	64575447	64575458	FOSL1	13.1636	-
chr12	64575447	64575458	JUND	13.0426	+
chr12	64575448	64575459	FOSL2	13.1636	-
chr12	64616037	64616047	Myc	13.2182	-
chr12	64616037	64616048	USF2	10.3673	-
chr12	64616038	64616048	HEY1	12.3818	+
chr12	64616038	64616048	MAX	13.5577	+
chr12	64616038	64616048	MNT	12.7121	+
chr12	64616038	64616049	USF1	12.4082	+
chr12	64616038	64616049	USF2	12.3673	+
chr12	64616039	64616049	Mitf	10.4184	-
chr12	64616039	64616049	Myc	14.1818	+
chr12	64616047	64616061	Zfx	13.7121	+
chr12	64616060	64616071	Gabpa	16.6721	-
chr12	64616062	64616074	EHF	19.2295	-
chr12	64616062	64616074	ELF1	20.8364	-
chr12	64616062	64616072	ELK1	13.9787	-
chr12	64616062	64616072	ELK3	13.6207	-
chr12	64616062	64616072	ETS1	12.8966	-
chr12	64616062	64616072	ETV1	12.4545	-
chr12	64616062	64616072	ETV5	12.1273	-
chr12	64616062	64616072	FEV	12.6923	-
chr12	64616062	64616072	FLI1	12.3617	-
chr12	64616062	64616073	SPDEF	15.0545	-
chr12	64616062	64616076	SPI1	5.41818	-
chr12	64616083	64616100	Gmeb1	10.5921	-
chr12	64616091	64616102	NRF1	9.12727	-
chr12	64616106	64616116	Mitf	11.898	-
chr12	64784573	64784590	SP4	14	-
chr12	64784576	64784587	SP1	14.9231	-
chr12	64784645	64784656	TFAP2A	11.0909	+
chr12	64798037	64798056	PAX5	10.4032	-
chr12	64798048	64798065	SP4	5.38182	+
chr12	64798054	64798065	Gabpa	10.7705	-
chr12	64798055	64798066	ELK4	12.3455	+
chr12	64798056	64798066	ELK1	9.76596	-
chr12	64798078	64798089	NRF1	13.8545	+
chr12	64798080	64798091	NRF1	11.9455	+
chr12	64798094	64798103	THAP1	10.2105	+
chr12	64798095	64798107	ELF1	11	+
chr12	64798097	64798107	ELK1	11.4043	+
chr12	64798097	64798107	ELK3	11.7069	+
chr12	64798097	64798108	ELK4	15.3091	-
chr12	64798097	64798107	ETS1	11.7069	+
chr12	64798097	64798107	ETV1	11.4364	+
chr12	64798097	64798107	FLI1	11.1064	+
chr12	64798098	64798109	Gabpa	16.3443	+
chr12	64798116	64798132	ZNF143	5.56897	-
chr12	64798137	64798148	TFAP2A	12.9818	-
chr12	64798150	64798162	TFAP2C	13.2551	-
chr12	64798163	64798172	THAP1	11	+
chr12	64845830	64845841	NRF1	18.2727	-
chr12	64845831	64845842	NRF1	15.7818	+
chr12	64845836	64845847	NRF1	14.9455	-
chr12	64845844	64845855	NRF1	12.3273	-
chr12	64845845	64845856	NRF1	11.8182	+
chr12	64845865	64845875	Arntl	14.1475	+
chr12	64845865	64845875	Mitf	13.5408	+
chr12	64845865	64845876	USF1	18.102	-
chr12	64845865	64845876	USF2	16.7143	-
chr12	64845865	64845879	XBP1	10.2692	-
chr12	64845866	64845876	BHLHE40	11.8077	-
chr12	64845866	64845876	HEY1	13.1455	-
chr12	64845866	64845876	MAX	12.7115	-
chr12	64845866	64845876	MNT	12.803	-
chr12	64845866	64845877	USF1	14.0816	+
chr12	64845866	64845877	USF2	15.0816	+
chr12	64845867	64845877	Arntl	10.8361	-
chr12	64845873	64845884	TFAP2A	11.2	+
chr12	64845892	64845906	SPI1	4.76364	+
chr12	64845894	64845906	ELF1	17.3091	+
chr12	64845895	64845906	SPDEF	12.6909	+
chr12	64845896	64845906	ELK1	16.2128	+
chr12	64845896	64845906	ELK3	14.8966	+
chr12	64845896	64845906	ETS1	14.5	+
chr12	64845896	64845906	ETV1	13.9455	+
chr12	64845896	64845906	ETV5	13.4182	+
chr12	64845896	64845906	FLI1	14.1915	+
chr12	64845897	64845908	Gabpa	14.6393	+
chr12	64845918	64845933	ZBTB33	9.86364	-
chr12	64845920	64845934	Zfx	13.4848	-
chr12	64845924	64845935	E2F4	12.5862	+
chr12	64845940	64845951	NRF1	10.5636	+
chr12	64955136	64955146	Myc	11.5818	-
chr12	64955183	64955202	PAX5	13.1613	-
chr12	64955212	64955224	TFAP2C	10.602	+
chr12	65003333	65003349	T	17.0769	+
chr12	65004207	65004226	PAX5	10.2419	+
chr12	65004239	65004250	E2F4	11.6724	+
chr12	65004285	65004298	Myod1	14.3673	-
chr12	65004288	65004299	Tcf12	11.9796	+
chr12	65004305	65004316	TFAP2A	13.2364	-
chr12	65153143	65153158	TBP	10.75	+
chr12	65153203	65153213	Arntl	13.1803	+
chr12	65153203	65153213	Mitf	12.2857	+
chr12	65153203	65153214	USF1	14.1633	-
chr12	65153203	65153214	USF2	13.1224	-
chr12	65153204	65153214	BHLHE40	13.8269	-
chr12	65153204	65153215	USF2	11.9388	+
chr12	65153205	65153215	Arntl	12.4918	-
chr12	65153215	65153230	NR2C2	10.3714	+
chr12	65153219	65153234	SP2	17.0172	-
chr12	65153220	65153234	EGR1	14.3654	-
chr12	65153220	65153237	SP4	8.65455	-
chr12	65153223	65153234	SP1	17.0769	-
chr12	65153224	65153234	KLF5	13.8163	-
chr12	65153243	65153253	Arntl	14.6557	+
chr12	65153243	65153253	Mitf	12.7857	+
chr12	65153243	65153254	USF1	17.2245	-
chr12	65153243	65153254	USF2	16.8367	-
chr12	65153244	65153254	BHLHE40	15.2115	-
chr12	65153244	65153254	SREBF1	10.5488	-
chr12	65153244	65153255	USF1	14.0612	+
chr12	65153244	65153255	USF2	12.9796	+
chr12	65153245	65153255	Arntl	14.459	-
chr12	65153245	65153255	Mitf	12.0918	-
chr12	65153257	65153269	GLI2	9.58621	-
chr12	65153257	65153272	SP2	18.2931	-
chr12	65153258	65153272	EGR1	20.3462	-
chr12	65153258	65153269	EGR2	16.5517	-
chr12	65153258	65153275	SP4	15.7818	-
chr12	65153261	65153272	SP1	16.2692	-
chr12	65153262	65153273	Klf1	14.3485	-
chr12	65153262	65153272	Klf4	16.6939	+
chr12	65153262	65153272	KLF5	16.2041	-
chr12	65153268	65153286	NFYA	8.76829	+
chr12	65153285	65153297	TFAP2C	11.1735	-
chr12	65153289	65153300	E2F6	13	+
chr12	65174506	65174523	SP4	8.72727	+
chr12	65174510	65174529	CTCF	8.70492	-
chr12	65174511	65174522	NRF1	9.87273	-
chr12	65174520	65174531	SPDEF	9.78182	+
chr12	65174522	65174533	Gabpa	13.2623	+
chr12	65174533	65174552	PAX5	10.0806	+
chr12	65174536	65174548	TFAP2C	10.9898	+
chr12	65174543	65174554	E2F4	14.1897	+
chr12	65174543	65174554	E2F6	15.5	+
chr12	65174555	65174566	E2F4	10.569	+
chr12	65174565	65174576	NRF1	12.3273	-
chr12	65174601	65174620	CTCF	8.85246	+
chr12	65277482	65277496	EBF1	8.39344	-
chr12	65277493	65277512	CTCF	8.62295	+
chr12	65515300	65515311	E2F6	15.0517	+
chr12	65515356	65515367	NRF1	9.63636	-
chr12	65515361	65515380	CTCF	8	-
chr12	65515363	65515382	CTCF	19.0492	+
chr12	65515387	65515399	TFAP2C	10.7347	+
chr12	65515389	65515401	TFAP2C	12.5816	+
chr12	65515390	65515401	TFAP2A	11.0909	-
chr12	65515391	65515405	EGR1	17.4808	-
chr12	65515391	65515408	SP4	13.2727	-
chr12	65515394	65515405	SP1	19.1538	-
chr12	65515409	65515421	ZBTB7A	10.9429	+
chr12	65515413	65515425	TFAP2C	11.5408	+
chr12	65515414	65515425	TFAP2A	12.5818	+
chr12	65563273	65563284	TFAP2A	12.6182	+
chr12	65563331	65563342	Gabpa	17.0656	-
chr12	65563332	65563343	ELK4	16.1273	+
chr12	65563333	65563345	ELF1	13.0364	-
chr12	65563333	65563343	ELK1	17.766	-
chr12	65563333	65563343	ELK3	16.2586	-
chr12	65563333	65563343	ETS1	16.2931	-
chr12	65563333	65563343	ETV1	15.4545	-
chr12	65563333	65563343	ETV5	14.2	-
chr12	65563333	65563343	FLI1	16.9787	-
chr12	65563356	65563377	REST	6.65306	+
chr12	65563372	65563384	YY1	16.5577	+
chr12	65563393	65563405	E2F1	10.7377	+
chr12	65672382	65672403	REST	14.0918	-
chr12	65672396	65672407	E2F6	12.5	-
chr12	65672417	65672433	SRF	8.85246	-
chr12	65672438	65672449	NRF1	10.1818	+
chr12	65672448	65672458	RELA	8.43878	+
chr12	65672449	65672459	RELA	14.3367	-
chr12	65672454	65672470	ZNF143	4.62069	+
chr12	65672464	65672475	E2F4	14.8621	-
chr12	65672464	65672475	E2F6	12.5862	-
chr12	65672490	65672511	ZNF263	16.4286	+
chr12	65672497	65672508	E2F6	15.2586	+
chr12	65672501	65672512	E2F6	13.9483	+
chr12	65926891	65926906	FOXA1	11.6122	+
chr12	65926949	65926957	Dlx2	10.7	-
chr12	65928553	65928564	Tcf12	12.9796	-
chr12	65928560	65928572	Foxa2	12.42	+
chr12	65928588	65928599	TFAP2A	10.7818	-
chr12	65930951	65930962	Gabpa	15.082	-
chr12	65930952	65930963	ELK4	14.8	+
chr12	65930953	65930965	ELF1	12.6545	-
chr12	65930953	65930963	ELK1	12.8085	-
chr12	65930953	65930963	ETV1	12.7455	-
chr12	65930953	65930963	FLI1	12.4255	-
chr12	65930953	65930967	SPI1	11.6545	-
chr12	65930973	65930984	USF2	10.898	-
chr12	65931010	65931024	EGR1	10.1731	-
chr12	65931058	65931069	RUNX1	10.7586	+
chr12	65931062	65931072	TEAD1	12	-
chr12	65931062	65931072	TEAD4	11.0968	-
chr12	65996519	65996530	RUNX1	12.4655	-
chr12	65996558	65996572	EGR1	18.4038	-
chr12	65996561	65996572	SP1	15.8269	-
chr12	65996568	65996579	SP1	14.5385	-
chr12	65996569	65996580	Klf1	15.0758	-
chr12	65996569	65996579	Klf4	16.2959	+
chr12	65996569	65996579	KLF5	15.9592	-
chr12	65997857	65997868	STAT3	11.0204	+
chr12	65997903	65997914	Gata1	11.2653	-
chr12	65997905	65997913	GATA3	12.6727	+
chr12	65997906	65997918	MEF2A	9.25806	+
chr12	66013020	66013031	USF1	12.4694	-
chr12	66013020	66013031	USF2	14.2653	-
chr12	66013021	66013031	BHLHE40	11.8077	+
chr12	66013021	66013031	MAX	12.7115	+
chr12	66013021	66013032	USF1	16.4898	+
chr12	66013021	66013032	USF2	15.898	+
chr12	66025588	66025599	FOSL2	12.6727	+
chr12	66025588	66025599	JUNB	12.2041	+
chr12	66025589	66025600	FOS	13.9787	-
chr12	66025589	66025600	FOSL1	14.4545	-
chr12	66025589	66025600	JUND	15.1915	-
chr12	66025590	66025601	FOSL2	13.4545	-
chr12	66025590	66025601	JUNB	13.7143	-
chr12	66028724	66028739	FOXA1	11.7143	+
chr12	66028728	66028740	Foxa2	11	+
chr12	66034381	66034395	EGR1	15.6538	-
chr12	66036281	66036292	FOS	10.6383	+
chr12	66036281	66036292	JUND	10.5532	-
chr12	66036282	66036293	FOSL2	9.92727	-
chr12	66036290	66036304	TCF7L2	13.4364	-
chr12	66036301	66036317	Hnf4a	6.2	-
chr12	66036303	66036317	Rxra	4.26829	-
chr12	66038029	66038044	NFYB	14.0962	-
chr12	66038102	66038112	HOXB13	11.7455	-
chr12	66043022	66043041	CTCF	8.65574	-
chr12	66043069	66043079	RELA	11.1735	+
chr12	66049097	66049108	FOSL2	12.1273	+
chr12	66049097	66049108	JUNB	13.3673	+
chr12	66049098	66049109	FOS	15.6809	+
chr12	66049098	66049109	FOSL1	15.3455	+
chr12	66049098	66049109	JUND	16.7234	+
chr12	66049098	66049109	NFE2	11.7551	+
chr12	66049099	66049110	FOSL2	14.3636	-
chr12	66049099	66049110	JUNB	13.7551	-
chr12	66050331	66050341	Klf4	10.4184	-
chr12	66050348	66050359	SP1	12.5192	+
chr12	66050391	66050401	RELA	9.91837	-
chr12	66050895	66050906	FOS	10.9574	-
chr12	66050895	66050906	FOSL1	13.2364	-
chr12	66050895	66050906	JUND	11.6809	-
chr12	66050896	66050907	FOSL2	12.0909	-
chr12	66050896	66050907	JUNB	12.7347	-
chr12	66050960	66050971	Tcf12	12.9796	-
chr12	66050961	66050974	Myod1	11.7959	+
chr12	66051725	66051737	TFAP2C	11.3469	+
chr12	66059817	66059827	Myc	12.5273	-
chr12	66059825	66059838	ATF4	16.4918	-
chr12	66059826	66059837	CEBPA	12.3469	+
chr12	66059867	66059878	RUNX1	11.3621	-
chr12	66060872	66060880	Atf3	11.918	+
chr12	66060873	66060881	Atf1	11.4426	+
chr12	66060880	66060891	FOSL2	11.0727	+
chr12	66060880	66060891	JUNB	12.6735	+
chr12	66060881	66060892	FOS	15.5532	+
chr12	66060881	66060892	FOSL1	13.9636	-
chr12	66060881	66060892	JUND	13.5106	+
chr12	66060881	66060892	NFE2	5.97959	-
chr12	66060882	66060893	FOSL2	14.7818	-
chr12	66060882	66060893	JUNB	14.6122	-
chr12	66060887	66060901	GATA2	14.2909	+
chr12	66060890	66060901	Gata1	14.7143	+
chr12	66060891	66060899	GATA3	14.3273	-
chr12	66060891	66060902	Gata4	13.6552	+
chr12	66060892	66060913	IRF1	12.3226	+
chr12	66060916	66060937	REST	16.3571	+
chr12	66061944	66061955	RUNX1	11.1552	+
chr12	66089542	66089553	RUNX1	13.2931	-
chr12	66089598	66089608	ETS1	11.431	-
chr12	66089598	66089608	FLI1	10.383	-
chr12	66089605	66089615	SMAD3	11.0727	+
chr12	66135347	66135368	ZNF263	18.4898	+
chr12	66135352	66135373	ZNF263	18.2857	+
chr12	66135357	66135378	ZNF263	19.6531	+
chr12	66135359	66135380	ZNF263	17.3061	+
chr12	66135362	66135373	SP1	13.25	-
chr12	66135362	66135383	ZNF263	22.8163	+
chr12	66135367	66135378	SP1	15.25	-
chr12	66135367	66135388	ZNF263	21.3265	+
chr12	66135372	66135383	SP1	15.25	-
chr12	66135372	66135393	ZNF263	16.9592	+
chr12	66135382	66135403	ZNF263	17.551	+
chr12	66135392	66135413	ZNF263	19.6531	+
chr12	66135394	66135415	ZNF263	17.3061	+
chr12	66135397	66135408	SP1	13.25	-
chr12	66135397	66135418	ZNF263	18.898	+
chr12	66135402	66135413	SP1	15.25	-
chr12	66135414	66135428	EGR1	16.25	-
chr12	66135414	66135431	SP4	11.0727	-
chr12	66135417	66135428	SP1	17.8077	-
chr12	66135418	66135429	Klf1	10.9394	-
chr12	66135419	66135436	SP4	11.1273	-
chr12	66135422	66135433	SP1	16.4038	-
chr12	66135423	66135434	Klf1	12.3485	-
chr12	66135439	66135450	NRF1	12.6364	+
chr12	66135468	66135485	SP4	8.74545	-
chr12	66135470	66135484	EGR1	14.4038	-
chr12	66136054	66136065	NRF1	11.8909	+
chr12	66136119	66136133	EGR1	10.6154	+
chr12	66136124	66136135	NRF1	10.9636	+
chr12	66136142	66136153	E2F6	13.1897	-
chr12	66136151	66136170	PAX5	13.6129	+
chr12	66136166	66136181	LEF1	8.67742	+
chr12	66136166	66136180	TCF7L2	15.6182	+
chr12	66159335	66159346	FOSL2	11.8364	+
chr12	66159336	66159347	FOS	15.2979	+
chr12	66159336	66159347	FOSL1	14.8545	+
chr12	66159336	66159347	JUND	15.7447	+
chr12	66159337	66159348	FOSL2	13.2182	-
chr12	66216580	66216590	Myb	15.0656	-
chr12	66216609	66216623	Rxra	2.02439	+
chr12	66216624	66216638	TCF7L2	12.2727	-
chr12	66216684	66216701	SP4	7.23636	+
chr12	66216686	66216697	Klf1	11.4697	+
chr12	66216687	66216698	SP1	12.9615	+
chr12	66216689	66216700	E2F6	15.2586	-
chr12	66217708	66217719	E2F6	10.8621	-
chr12	66217731	66217752	REST	9.20408	-
chr12	66217736	66217747	TFAP2A	11.2727	-
chr12	66275866	66275885	CTCF	9.65574	-
chr12	66275871	66275892	REST	4.60204	-
chr12	66275919	66275930	NRF1	12.3818	-
chr12	66275969	66275980	USF1	10.3265	-
chr12	66524508	66524525	ESR1	-0.318182	-
chr12	66524518	66524530	ELF1	10.4545	+
chr12	66524520	66524530	ELK1	16.383	+
chr12	66524520	66524530	ELK3	15.2241	+
chr12	66524520	66524531	ELK4	12.9818	-
chr12	66524520	66524530	ETS1	14.8621	+
chr12	66524520	66524530	ETV1	14.4364	+
chr12	66524520	66524530	ETV5	13.5636	+
chr12	66524520	66524530	FLI1	15.7234	+
chr12	66524521	66524532	Gabpa	11.2131	+
chr12	66524532	66524543	Gabpa	11.5738	-
chr12	66524533	66524544	ELK4	11.5273	+
chr12	66524534	66524546	EHF	13.1148	-
chr12	66524534	66524546	ELF1	11.8909	-
chr12	66524534	66524545	ELF5	12.8182	-
chr12	66524534	66524544	ELK1	10.6809	-
chr12	66524534	66524544	ELK3	11.5517	-
chr12	66524534	66524544	ETV5	11.0182	-
chr12	66524534	66524548	SPI1	3.18182	-
chr12	66524539	66524550	Gabpa	11.7049	-
chr12	66524540	66524551	ELK4	11.6909	+
chr12	66524545	66524554	THAP1	10.2105	-
chr12	66524553	66524569	Vdr	2.90164	+
chr12	66524573	66524589	ZNF143	3.41379	-
chr12	66524600	66524612	PROX1	11.9273	+
chr12	66563753	66563772	PAX5	13.8226	-
chr12	66563765	66563774	RUNX2	14.4423	+
chr12	66563765	66563775	RUNX3	13.3269	+
chr12	66563771	66563785	EGR1	13.25	+
chr12	66563784	66563795	Gabpa	15.3115	-
chr12	66563785	66563796	ELK4	14.2182	+
chr12	66563785	66563797	HINFP	10.803	+
chr12	66563786	66563798	EHF	13.0984	-
chr12	66563786	66563798	ELF1	12.0364	-
chr12	66563786	66563797	ELF5	13.1091	-
chr12	66563825	66563839	EGR1	14.8654	-
chr12	66563828	66563840	E2F8	3.10976	-
chr12	66570570	66570583	JUN	9.61224	+
chr12	66582995	66583007	ELF1	10.0364	-
chr12	66583005	66583015	CEBPB	12	-
chr12	66583096	66583107	TFAP2A	11.4364	-
chr12	66662464	66662474	RELA	13.6735	-
chr12	66662496	66662507	Gabpa	12.0984	-
chr12	66662498	66662510	ELF1	10.5818	-
chr12	66662498	66662508	FLI1	10.6596	-
chr12	66662498	66662512	SPI1	14.8909	-
chr12	66662533	66662551	TP63	2.39655	+
chr12	66662550	66662571	IRF1	17.6774	+
chr12	66662557	66662568	Gabpa	12.1803	-
chr12	66662559	66662571	ELF1	12.9091	-
chr12	66662559	66662569	FLI1	12.7234	-
chr12	66662559	66662573	SPI1	10.0364	-
chr12	66696305	66696323	NFYA	12.9878	+
chr12	66696311	66696326	NFYB	15.1923	-
chr12	66696398	66696407	ZEB1	10.6909	+
chr12	67198016	67198029	Myod1	13.5918	+
chr12	67490183	67490194	FOS	11.617	-
chr12	67663052	67663068	Vdr	6.18033	-
chr12	67663059	67663075	Hnf4a	14.0909	-
chr12	67663061	67663076	HNF4G	15.5192	-
chr12	67663061	67663076	NR2C2	16.7	-
chr12	67663061	67663075	Rxra	14.5244	-
chr12	67663061	67663075	RXRG	15.4681	-
chr12	67663064	67663077	NR2F1	10.5102	-
chr12	67663094	67663105	E2F4	10.2931	-
chr12	67663096	67663110	EGR1	19.5962	+
chr12	67663099	67663110	EGR2	12.5517	+
chr12	67663099	67663114	NR2C2	9.64286	-
chr12	67663099	67663116	SP4	4.90909	+
chr12	67663100	67663111	E2F4	11.3448	-
chr12	67663102	67663116	EGR1	18.7692	+
chr12	67663102	67663112	Klf4	12.8367	-
chr12	67663102	67663112	KLF5	15.102	+
chr12	67663102	67663113	SP1	17.9038	+
chr12	67663102	67663117	SP2	16.1724	+
chr12	67663105	67663116	EGR2	9.41379	+
chr12	67663117	67663132	SP2	14.569	-
chr12	67663124	67663140	Hnf4a	4.89091	-
chr12	67663126	67663141	HNF4G	10.9423	-
chr12	67663130	67663148	RARA	-6.31818	-
chr12	67663132	67663148	Rarg	9.93878	-
chr12	67663140	67663154	EBF1	9.45902	-
chr12	67663141	67663153	TFAP2C	10.6837	+
chr12	67752900	67752911	RUNX1	12.8621	+
chr12	67752901	67752911	RUNX3	13.9231	-
chr12	67752926	67752941	FOXA1	11.102	-
chr12	67752929	67752940	Foxo1	11.7414	-
chr12	67752943	67752957	Bcl6	11.7903	-
chr12	67752985	67752999	EBF1	12.1475	-
chr12	67753012	67753023	FOXP2	11.7424	+
chr12	67753013	67753024	Foxo1	12.2241	-
chr12	67753014	67753027	Myod1	11.0816	-
chr12	67753015	67753029	Tcf21	18.8947	-
chr12	67753016	67753027	Tcf12	12.4286	-
chr12	67753017	67753030	Myod1	14.4694	+
chr12	67753017	67753028	Tcf12	13.8571	+
chr12	67821481	67821492	JUND	12.3191	-
chr12	67828981	67828991	TEAD1	10.9032	-
chr12	67829019	67829030	FOS	11.2553	-
chr12	67836395	67836406	USF1	10.9796	-
chr12	67836396	67836406	MAX	12.8269	-
chr12	67836470	67836484	Bcl6	12.1452	-
chr12	67851838	67851857	CTCF	8.40984	-
chr12	67851841	67851860	CTCF	12.9016	+
chr12	67851855	67851872	Ar	6.10345	+
chr12	67851859	67851869	FLI1	12.7234	+
chr12	67851861	67851879	MAFF	10.5333	-
chr12	67851863	67851878	MAFK	11.4889	-
chr12	67978947	67978954	SPIB	11.2333	-
chr12	68042062	68042082	PPARG	7.16667	-
chr12	68042147	68042161	EGR1	12.75	-
chr12	68042147	68042164	SP4	7.76364	-
chr12	68042151	68042161	KLF5	13.4082	-
chr12	68042176	68042188	TFAP2C	10.6122	+
chr12	68166724	68166736	MEF2A	12.8226	-
chr12	68166724	68166736	MEF2B	14.9455	-
chr12	68166762	68166776	EGR1	10.6923	-
chr12	68166762	68166779	SP4	5.38182	-
chr12	68166779	68166789	TEAD1	10.9839	-
chr12	68166779	68166789	TEAD4	11.2419	-
chr12	68222123	68222136	HSF1	6.68852	+
chr12	68222217	68222228	STAT3	10.9796	-
chr12	68222231	68222242	E2F6	13.2069	+
chr12	68304372	68304387	MAFK	11.9556	+
chr12	68314574	68314585	JUND	9.14894	-
chr12	68382599	68382612	POU2F2	15.7759	-
chr12	68382613	68382626	POU2F2	15.4655	-
chr12	68382708	68382722	EBF1	9.13115	-
chr12	68383273	68383287	Stat4	12.4828	+
chr12	68385123	68385134	STAT3	11.7959	+
chr12	68385129	68385139	RELA	15.5204	-
chr12	68553537	68553552	TBP	12.7361	-
chr12	68660721	68660735	SPI1	7.52727	-
chr12	68662023	68662033	RELA	8.60204	+
chr12	68662024	68662034	RELA	12.1122	+
chr12	68662025	68662035	RELA	11.2653	-
chr12	68726139	68726150	NRF1	16.5273	-
chr12	68726140	68726151	NRF1	16.7455	+
chr12	68726157	68726168	E2F4	14.8276	-
chr12	68726157	68726168	E2F6	16.0172	-
chr12	68726157	68726171	E2F7	-4.45902	+
chr12	68726158	68726170	E2F8	6.54878	+
chr12	68726186	68726203	SP4	4.43636	+
chr12	68726187	68726198	E2F4	12.2241	-
chr12	68726189	68726199	Klf4	12.6531	-
chr12	68726189	68726199	KLF5	14.449	+
chr12	68726211	68726229	NFYA	8.69512	-
chr12	68750411	68750426	FOXA1	11.6939	+
chr12	68752788	68752807	CTCF	12.5082	+
chr12	68752817	68752833	Hnf4a	2.32727	-
chr12	68752819	68752834	HNF4G	10.1731	-
chr12	68752819	68752833	Rxra	4.36585	-
chr12	68752819	68752833	RXRG	5.51064	-
chr12	68753128	68753142	SPI1	14.3818	+
chr12	68753144	68753157	JUN	11	+
chr12	68753150	68753158	Atf3	11.1311	-
chr12	68753171	68753182	RUNX1	12.4828	-
chr12	68753171	68753181	RUNX3	11.9615	+
chr12	68753184	68753197	POU2F2	13.8966	+
chr12	68753763	68753773	RELA	17.3265	-
chr12	68759196	68759207	E2F4	10	+
chr12	68759246	68759261	MAFK	11.2667	-
chr12	68759265	68759279	EGR1	15.3846	+
chr12	68759265	68759275	Klf4	9.97959	-
chr12	68759265	68759276	SP1	12.4231	+
chr12	68759301	68759315	EGR1	11.9615	+
chr12	68759304	68759318	EGR1	15.3654	+
chr12	68759304	68759315	SP1	12.7885	+
chr12	68759307	68759318	EGR2	8.67241	+
chr12	68767022	68767036	TCF7L2	15	-
chr12	68773220	68773231	Klf1	12.0606	+
chr12	68773221	68773231	Klf4	12.3878	-
chr12	68773226	68773237	Tcf12	11.3061	-
chr12	68773265	68773277	Foxa2	13.7	-
chr12	68773266	68773281	FOXA1	15.2449	-
chr12	68799242	68799257	FOXA1	11.5306	+
chr12	68799243	68799254	Foxo1	12.2414	+
chr12	68799246	68799258	Foxa2	12.35	+
chr12	68799255	68799276	IRF1	13.7581	+
chr12	68800147	68800158	SP1	12.8269	+
chr12	68800154	68800165	Gabpa	10.3279	-
chr12	68800155	68800174	CTCF	9.7377	-
chr12	68832987	68833000	POU2F2	11.0862	+
chr12	68845465	68845486	IRF1	15.6935	-
chr12	68845539	68845553	Stat4	12.2759	+
chr12	68849053	68849068	FOXP1	11.5775	+
chr12	68876654	68876665	Tcf12	12.9796	+
chr12	68876692	68876703	RUNX1	11.6034	-
chr12	68876708	68876719	RUNX1	10.7931	+
chr12	68876724	68876742	TP53	10.4286	-
chr12	68926121	68926131	CEBPB	11.68	+
chr12	68932658	68932673	NFYB	15.8654	-
chr12	68932670	68932687	SP4	2.98182	+
chr12	68932673	68932684	SP1	14.6923	+
chr12	68932741	68932751	TEAD1	11.0645	+
chr12	68932741	68932751	TEAD4	11.2903	+
chr12	68932744	68932758	EGR1	13.7115	+
chr12	68932749	68932760	Klf1	14.9697	+
chr12	68932750	68932760	Klf4	12.5714	-
chr12	68954083	68954102	PAX5	12.9355	-
chr12	68954091	68954104	NR2F1	11.551	-
chr12	68954093	68954108	Nr5a2	10.6897	-
chr12	68959403	68959416	JUN	16.5918	+
chr12	68959412	68959423	FOSL2	13.2182	+
chr12	68959413	68959424	FOS	15.383	-
chr12	68959413	68959424	FOSL1	16.4182	-
chr12	68959413	68959424	JUND	16.2128	-
chr12	68959414	68959425	FOSL2	14.8	-
chr12	68959475	68959485	HOXB13	10.6909	-
chr12	68959478	68959496	MAFF	10.1556	-
chr12	68959480	68959495	MAFK	11.1778	-
chr12	69004591	69004608	SP4	4.03636	+
chr12	69004594	69004608	EGR1	12.6346	+
chr12	69004613	69004624	NRF1	14.9455	-
chr12	69004615	69004626	NRF1	11.3273	-
chr12	69004616	69004627	NRF1	11.4364	+
chr12	69004626	69004636	Klf4	12.5306	-
chr12	69004630	69004642	TFAP2C	14.1429	-
chr12	69004639	69004650	Gabpa	11.377	+
chr12	69004666	69004674	CREB1	13.5495	-
chr12	69004667	69004684	ESR1	-0.454545	+
chr12	69070905	69070916	CEBPA	13.9184	+
chr12	69070934	69070949	HNF4G	11.7115	+
chr12	69070935	69070951	Hnf4a	3.36364	+
chr12	69070964	69070975	SP1	15.5192	-
chr12	69070970	69070981	SP1	16.5962	-
chr12	69070975	69070986	SP1	15.25	-
chr12	69070980	69070991	SP1	15.25	-
chr12	69080743	69080754	Gabpa	13.4754	-
chr12	69080744	69080755	ELK4	13.9636	+
chr12	69080745	69080757	EHF	14.9508	-
chr12	69080745	69080757	ELF1	15.2545	-
chr12	69080745	69080756	ELF5	14.2182	-
chr12	69080745	69080755	ELK1	10.7447	-
chr12	69080745	69080755	ELK3	11.6897	-
chr12	69080745	69080755	ETS1	10.9828	-
chr12	69080745	69080755	ETV1	11.4545	-
chr12	69080745	69080755	ETV5	11.2	-
chr12	69080745	69080756	SPDEF	13.7818	-
chr12	69080750	69080765	NR2C2	12.9429	+
chr12	69080763	69080774	Gabpa	13.1475	-
chr12	69080764	69080775	ELK4	11.3273	+
chr12	69080765	69080777	ELF1	8.41818	-
chr12	69080765	69080775	ELK1	11.5319	-
chr12	69080765	69080775	ELK3	12.0345	-
chr12	69080765	69080775	ETS1	10.8966	-
chr12	69080765	69080775	ETV1	12.3455	-
chr12	69080765	69080775	ETV5	11.7273	-
chr12	69080765	69080775	FEV	11.8462	-
chr12	69080765	69080775	FLI1	11.3617	-
chr12	69080775	69080786	E2F4	14.1379	+
chr12	69080775	69080786	E2F6	15.0517	+
chr12	69081125	69081142	SP4	12.1455	-
chr12	69081125	69081137	ZBTB7A	11.9714	-
chr12	69081129	69081140	Klf1	12.5758	-
chr12	69081129	69081139	Klf4	14.7959	+
chr12	69081129	69081139	KLF5	13.5102	-
chr12	69139828	69139839	TFAP2A	12.9818	+
chr12	69139842	69139853	NRF1	15.9455	-
chr12	69139843	69139854	NRF1	19.2727	+
chr12	69139884	69139895	ELK4	11.6727	-
chr12	69139884	69139894	ETV5	10.9636	+
chr12	69139885	69139896	Gabpa	10.7705	+
chr12	69139905	69139915	Arntl	13.8033	+
chr12	69139905	69139915	Mitf	13.0714	+
chr12	69139905	69139916	USF1	16.4898	-
chr12	69139905	69139916	USF2	15.898	-
chr12	69139906	69139916	BHLHE40	11.8077	-
chr12	69139906	69139916	HEY1	13.1455	-
chr12	69139906	69139916	MAX	12.7115	-
chr12	69139906	69139916	MNT	12.803	-
chr12	69139906	69139917	USF1	12.4694	+
chr12	69139906	69139917	USF2	14.2653	+
chr12	69139912	69139924	TFAP2C	11.7959	-
chr12	69139916	69139925	THAP1	11	-
chr12	69139933	69139943	KLF5	13.3673	-
chr12	69186902	69186913	Tcf12	12.4082	+
chr12	69186918	69186933	NFYB	15.5577	+
chr12	69186921	69186939	NFYA	9.42683	-
chr12	69186959	69186969	SREBF2	11.2135	-
chr12	69187003	69187019	ZNF143	3.24138	-
chr12	69187011	69187022	NFE2	8.67347	-
chr12	69201873	69201887	EGR1	13.6154	-
chr12	69201873	69201884	ELK4	14.4364	-
chr12	69201873	69201883	ETV5	11.3455	+
chr12	69201874	69201885	Gabpa	14.3115	+
chr12	69201910	69201921	SPDEF	12.2727	+
chr12	69201911	69201921	ETV5	11.0909	+
chr12	69201912	69201923	NRF1	11.1091	+
chr12	69201922	69201934	ZBTB7A	10.9143	+
chr12	69201939	69201951	TFAP2C	13.7449	-
chr12	69201940	69201951	TFAP2A	11.9636	-
chr12	69201945	69201964	CTCF	14.2787	+
chr12	69201966	69201987	REST	4.03061	+
chr12	69201977	69201996	PAX5	10.0323	-
chr12	69365389	69365410	IRF1	11.3226	-
chr12	69365424	69365435	FOSL2	13.2182	+
chr12	69365425	69365436	FOS	14.7872	-
chr12	69365425	69365436	FOSL1	15.7273	-
chr12	69365425	69365436	JUND	15.7872	-
chr12	69365426	69365437	FOSL2	13.6727	-
chr12	69401340	69401361	IRF1	13.4194	+
chr12	69401364	69401375	FOSL2	13.5273	+
chr12	69401365	69401376	FOS	14.0426	-
chr12	69401365	69401376	JUND	14.3617	-
chr12	69401366	69401377	FOSL2	11.2909	-
chr12	69402543	69402561	TP63	-0.775862	+
chr12	69402553	69402574	IRF1	9.74194	-
chr12	69402561	69402572	ELK4	11.1636	-
chr12	69402561	69402571	FLI1	12.0851	+
chr12	69403207	69403220	ATF4	16.2623	-
chr12	69418811	69418821	MAX	12.8269	+
chr12	69418812	69418822	Myc	11.7636	+
chr12	69418869	69418882	JUN	15.1429	+
chr12	69418872	69418885	JUN	9.20408	-
chr12	69418882	69418893	JUND	9.48936	-
chr12	69433989	69434000	CEBPA	11.7347	+
chr12	69433989	69433999	CEBPB	11.78	-
chr12	69446957	69446967	RELA	12.9388	+
chr12	69446964	69446975	USF2	10.3469	+
chr12	69446967	69446978	FOSL2	15.1273	+
chr12	69446968	69446979	FOS	13.1489	-
chr12	69446968	69446979	FOSL1	14.6	+
chr12	69446968	69446979	JUND	12	+
chr12	69447021	69447035	E2F7	-6	+
chr12	69449672	69449682	MAX	12.6154	-
chr12	69449672	69449683	USF1	11.0204	+
chr12	69453478	69453489	STAT1	13.5091	+
chr12	69453478	69453489	STAT3	14.0204	+
chr12	69453497	69453508	FOSL2	13.1636	+
chr12	69453497	69453508	JUNB	13.7959	+
chr12	69453498	69453509	FOS	12.6596	-
chr12	69453498	69453509	FOSL1	13.5636	+
chr12	69453498	69453509	JUND	10.8936	+
chr12	69453509	69453517	OTX2	11.2766	-
chr12	69453526	69453537	Gata1	11.2449	-
chr12	69453537	69453547	RELA	9.81633	-
chr12	69453570	69453587	ESR1	0.393939	+
chr12	69453586	69453595	SNAI2	11.8372	-
chr12	69460382	69460397	NFYB	11.6346	+
chr12	69462376	69462397	IRF1	11.2903	+
chr12	69462382	69462403	IRF1	10.8387	+
chr12	69462384	69462395	ELK4	11.2909	+
chr12	69462385	69462397	ELF1	12.2545	-
chr12	69462385	69462395	ETS1	12.6207	-
chr12	69462385	69462395	FLI1	11.6383	-
chr12	69462385	69462399	SPI1	15.4	-
chr12	69462417	69462428	FOSL2	14.7818	+
chr12	69462418	69462429	FOS	11.2553	+
chr12	69462418	69462429	FOSL1	15.3818	+
chr12	69462418	69462429	JUND	12.3191	+
chr12	69462430	69462446	RFX5	6.87931	+
chr12	69462457	69462474	ESR1	0.0151515	+
chr12	69605841	69605854	HSF1	19.2131	+
chr12	69605878	69605891	HSF1	12.4426	+
chr12	69633265	69633282	SP4	9.34545	+
chr12	69633266	69633277	E2F4	11.0172	-
chr12	69633268	69633282	EGR1	18.3654	+
chr12	69633268	69633278	KLF5	15.1633	+
chr12	69633268	69633279	SP1	17.6346	+
chr12	69633269	69633288	CTCF	12.2131	-
chr12	69633272	69633283	TFAP2A	13.4182	+
chr12	69633272	69633284	TFAP2C	11.8469	+
chr12	69633299	69633310	E2F6	14.8966	-
chr12	69633321	69633334	ATF4	11.4262	+
chr12	69633323	69633331	Atf1	11.5246	+
chr12	69633331	69633343	ZBTB7A	10.9143	+
chr12	69633337	69633351	EGR1	15.1731	+
chr12	69633371	69633380	THAP1	10.6447	-
chr12	69633378	69633397	CTCF	16	+
chr12	69633381	69633400	CTCF	8.16393	+
chr12	69633384	69633398	EGR1	14.1731	-
chr12	69723900	69723911	Foxo1	12.431	-
chr12	69723901	69723915	SPI1	7.34545	+
chr12	69723905	69723915	ETS1	11.7759	+
chr12	69724952	69724963	Gabpa	13.5082	-
chr12	69724954	69724966	ELF1	14.6182	-
chr12	69724954	69724964	ELK1	12.6809	-
chr12	69724954	69724964	ETS1	11.1552	-
chr12	69724954	69724964	ETV1	11.4909	-
chr12	69724954	69724964	FLI1	10.5957	-
chr12	69725710	69725725	FOXP1	13.3099	-
chr12	69725760	69725779	CTCF	9.85246	+
chr12	69726958	69726970	YY1	12.0577	-
chr12	69732150	69732164	SPI1	11.1636	+
chr12	69732164	69732185	REST	5.73469	-
chr12	69735306	69735317	FOS	15.2979	+
chr12	69735306	69735317	NFE2	8.30612	-
chr12	69735335	69735346	RUNX1	12.0517	-
chr12	69735361	69735375	Bcl6	11.3387	-
chr12	69742084	69742095	Klf1	12.9848	-
chr12	69742098	69742117	CTCF	8.16393	+
chr12	69742098	69742109	RUNX1	13.6724	-
chr12	69742109	69742123	SPI1	2.4	+
chr12	69742131	69742152	REST	5.21429	+
chr12	69742163	69742179	Hnf4a	5.14545	-
chr12	69753450	69753460	BHLHE40	10.1154	-
chr12	69753450	69753460	HEY1	12.9455	-
chr12	69753450	69753461	NRF1	14.5818	-
chr12	69753451	69753462	NRF1	18.2727	+
chr12	69753462	69753479	Ar	7.01724	-
chr12	69753474	69753485	NRF1	13.5636	-
chr12	69753493	69753504	NRF1	16.1636	-
chr12	69753494	69753505	NRF1	19.0545	+
chr12	69753538	69753547	ZEB1	10.9455	+
chr12	69753540	69753551	NRF1	11.0727	+
chr12	69753540	69753549	SNAI2	11.5581	-
chr12	69864113	69864124	Gabpa	11.2951	-
chr12	69864115	69864125	ELK1	13.4894	-
chr12	69864115	69864125	ELK3	13.069	-
chr12	69864115	69864125	ETV1	12.4182	-
chr12	69864115	69864125	ETV5	11.5455	-
chr12	69864115	69864125	FLI1	11.5319	-
chr12	69864133	69864144	E2F6	15.6207	-
chr12	69864133	69864154	ZNF263	21.9388	-
chr12	69864135	69864149	EGR1	15.7308	+
chr12	69864149	69864161	ELF1	15.3273	+
chr12	69864150	69864161	SPDEF	9.83636	+
chr12	69864151	69864161	ELK1	13.9787	+
chr12	69864151	69864161	ELK3	13.6207	+
chr12	69864151	69864162	ELK4	16	-
chr12	69864151	69864161	ETS1	12.8966	+
chr12	69864151	69864161	ETV1	12.4545	+
chr12	69864151	69864161	ETV5	12.1273	+
chr12	69864151	69864161	FLI1	12.3617	+
chr12	69864152	69864163	Gabpa	16.0492	+
chr12	69864161	69864171	NFAT5	10.9516	+
chr12	69979181	69979195	Zfx	19.0909	-
chr12	69979187	69979204	SP4	14.4545	+
chr12	69979189	69979200	Klf1	12.3485	+
chr12	69979190	69979200	Klf4	16.1837	-
chr12	69979190	69979200	KLF5	17	+
chr12	69979190	69979201	SP1	19.1538	+
chr12	69979190	69979205	SP2	17.6207	+
chr12	69979192	69979204	ZBTB7A	10.9143	+
chr12	69979193	69979205	ZBTB7B	13.8276	+
chr12	69979214	69979227	JUN	10.3265	-
chr12	69979215	69979223	CREB1	12.4234	-
chr12	69979219	69979230	Gabpa	17.0656	-
chr12	69979220	69979231	ELK4	16.4545	+
chr12	69979221	69979233	EHF	16.7541	-
chr12	69979221	69979233	ELF1	17.3091	-
chr12	69979221	69979231	ELK1	16.2128	-
chr12	69979221	69979231	ELK3	14.8966	-
chr12	69979221	69979231	ETS1	14.5	-
chr12	69979221	69979231	ETV1	13.9455	-
chr12	69979221	69979231	ETV5	13.4182	-
chr12	69979221	69979231	FLI1	14.1915	-
chr12	69979221	69979232	SPDEF	12.6909	-
chr12	69979221	69979235	SPI1	5.8	-
chr12	70093213	70093223	Myb	12.3934	-
chr12	70132295	70132306	E2F6	13.1897	-
chr12	70132300	70132314	Bcl6	11.9839	+
chr12	70132365	70132376	NRF1	11.9091	+
chr12	70132386	70132397	NRF1	11.9091	+
chr12	70132627	70132638	Gabpa	16.3443	-
chr12	70132629	70132641	ELF1	9.32727	-
chr12	70132629	70132639	ETS1	13.3103	-
chr12	70132629	70132639	ETV1	12.9273	-
chr12	70132629	70132639	FLI1	12.9362	-
chr12	70132629	70132640	TFAP2A	10.9818	-
chr12	70132636	70132647	NRF1	18.0727	-
chr12	70132637	70132648	NRF1	16.1636	+
chr12	70218927	70218941	Mecom	11.7528	+
chr12	70218942	70218953	CDX2	12.2203	-
chr12	70218977	70218991	Rxra	6.21951	+
chr12	70218980	70218988	Sox2	13.377	-
chr12	70360382	70360393	FOSL2	16.7455	+
chr12	70360383	70360394	FOS	14.766	-
chr12	70360383	70360394	FOSL1	13.3273	+
chr12	70360383	70360394	JUND	14.1064	-
chr12	70360408	70360422	EGR1	11.6346	-
chr12	70360411	70360422	SP1	12.6923	-
chr12	70360412	70360422	Klf4	12.7857	+
chr12	70360442	70360453	FOS	12.617	+
chr12	70360442	70360453	JUND	10.8511	+
chr12	70360483	70360494	Gata4	10.8621	-
chr12	70360486	70360494	GATA3	12.6727	+
chr12	70360831	70360842	USF1	11.2653	+
chr12	70388833	70388847	EGR1	11.0769	-
chr12	70388872	70388883	FOXP2	11.3788	+
chr12	70488305	70488313	OTX2	11.2766	+
chr12	70572023	70572043	PPARG	12.1333	+
chr12	70572038	70572046	Sox2	12.6066	+
chr12	70631087	70631101	Stat4	13.3448	-
chr12	70631090	70631101	STAT1	14.0545	-
chr12	70631090	70631104	Stat4	12.1207	+
chr12	70634353	70634367	SPI1	2.67273	+
chr12	70636742	70636754	HINFP	13.697	-
chr12	70636750	70636765	SP2	17.8276	-
chr12	70636751	70636765	EGR1	21.5577	-
chr12	70636751	70636768	SP4	5.58182	-
chr12	70636753	70636768	NR2C2	9.61429	+
chr12	70636754	70636765	SP1	17.9038	-
chr12	70636755	70636765	KLF5	15.102	-
chr12	70636757	70636771	EGR1	12.6346	-
chr12	70636808	70636820	HINFP	14.803	+
chr12	70636811	70636825	EBF1	12.2951	-
chr12	70637116	70637127	E2F6	10.5172	-
chr12	70637129	70637148	CTCF	12.7705	-
chr12	70637135	70637147	TFAP2C	11.6224	-
chr12	70637139	70637150	E2F6	13.3621	+
chr12	70637156	70637168	ZBTB7B	9.7069	-
chr12	70637158	70637171	NR2F1	10.7347	+
chr12	70637171	70637186	NR2C2	13.1429	+
chr12	70637172	70637190	RARA	-2.71212	+
chr12	70637172	70637186	RXRG	0.617021	+
chr12	70637178	70637193	HNF4G	11.5385	+
chr12	70637178	70637193	NR2C2	12.4	+
chr12	70637179	70637193	Rxra	4.36585	+
chr12	70637179	70637193	RXRG	2.65957	+
chr12	70637202	70637214	HINFP	13.6212	+
chr12	70637221	70637233	YY1	17.0962	-
chr12	70759975	70759992	SP4	8.05455	-
chr12	70760010	70760027	SP4	9.03636	-
chr12	70760013	70760024	SP1	16.4038	-
chr12	70760014	70760024	KLF5	17	-
chr12	70760015	70760032	SP4	8.52727	-
chr12	70760019	70760029	KLF5	13.8163	-
chr12	70760046	70760058	TFAP2C	13.9388	+
chr12	70760079	70760091	TFAP2C	14.6633	-
chr12	70760084	70760097	Myod1	15.2449	-
chr12	70760086	70760097	Tcf12	14	-
chr12	70760087	70760100	Myod1	13.8571	+
chr12	70760087	70760098	Tcf12	14.6939	+
chr12	70861845	70861856	SP1	14.7692	+
chr12	70861851	70861862	ELK4	11.2364	+
chr12	70861888	70861899	ELK4	14.1273	-
chr12	70861888	70861898	ETS1	11.5517	+
chr12	70861889	70861900	Gabpa	12.0656	+
chr12	71314512	71314523	NRF1	12.1091	+
chr12	71512316	71512331	FOXA1	13.2857	-
chr12	71833507	71833520	JUN	9.77551	+
chr12	71833511	71833519	CREB1	13.5495	-
chr12	71833512	71833520	Atf1	11.2459	-
chr12	71833516	71833534	E2F3	2.47273	-
chr12	71833519	71833531	E2F1	10.4754	-
chr12	72056756	72056767	Klf1	14.1212	+
chr12	72056766	72056778	ZBTB7A	10.4	+
chr12	72056840	72056851	SPDEF	12.7273	+
chr12	72079786	72079805	PAX5	12.2097	+
chr12	72079816	72079827	EGR2	9.56897	+
chr12	72079819	72079829	MAX	11.8077	+
chr12	72079819	72079830	USF2	11.1633	+
chr12	72079820	72079830	Arntl	11.9836	-
chr12	72079820	72079830	Mitf	11.0306	-
chr12	72079857	72079868	NRF1	15.0727	+
chr12	72079880	72079895	SP2	14.7241	-
chr12	72079887	72079898	EGR2	9.7069	-
chr12	72079888	72079899	NRF1	11.4364	+
chr12	72104203	72104214	FOSL2	12.6364	+
chr12	72104203	72104214	JUNB	11.7959	+
chr12	72104204	72104215	FOS	15.617	-
chr12	72104204	72104215	FOSL1	14.2364	-
chr12	72104204	72104215	JUND	14.9574	-
chr12	72104205	72104216	FOSL2	11.0727	-
chr12	72104205	72104216	JUNB	12.6735	-
chr12	72104212	72104224	TFAP2C	10.7959	+
chr12	72125420	72125435	HNF4G	10.6923	+
chr12	72125421	72125437	Hnf4a	3.98182	+
chr12	72125443	72125453	Klf4	11.8776	-
chr12	72125443	72125454	SP1	15.0192	+
chr12	72125926	72125945	CTCF	16.1639	+
chr12	72125960	72125977	SP4	13.4545	+
chr12	72125965	72125977	ZBTB7A	11.1571	+
chr12	72148563	72148581	TP53	6.08163	-
chr12	72148563	72148581	TP73	7.51923	+
chr12	72148610	72148621	NRF1	11.3455	-
chr12	72148619	72148630	USF2	13.0612	-
chr12	72148620	72148630	BHLHE40	15.25	+
chr12	72148620	72148631	USF1	16.2857	+
chr12	72148620	72148631	USF2	15.0612	+
chr12	72148621	72148631	Mitf	12.7857	-
chr12	72148632	72148645	EOMES	13.0976	+
chr12	72148632	72148642	TBX21	13.2727	+
chr12	72148637	72148645	Atf1	13.082	+
chr12	72148656	72148675	CTCF	12.2459	+
chr12	72148663	72148674	E2F6	10.6034	+
chr12	72233449	72233466	SP4	4.52727	+
chr12	72233450	72233461	E2F4	12.0517	-
chr12	72233452	72233462	Klf4	12.6531	-
chr12	72233452	72233462	KLF5	14.449	+
chr12	72233461	72233472	E2F4	16.5345	-
chr12	72233461	72233472	E2F6	16.4483	-
chr12	72233466	72233475	THAP1	10.2105	+
chr12	72233468	72233479	SPDEF	12.7455	+
chr12	72233469	72233479	ETV5	10.8545	+
chr12	72233489	72233500	SPDEF	12.4727	+
chr12	72233490	72233500	ELK1	10.5106	+
chr12	72233490	72233500	ELK3	11.5345	+
chr12	72233490	72233500	ETS1	11.1897	+
chr12	72233490	72233500	ETV1	11.6727	+
chr12	72233490	72233500	ETV5	12.1455	+
chr12	72233514	72233525	USF1	10.2857	-
chr12	72233515	72233525	BHLHE40	11.6731	-
chr12	72233515	72233525	HEY1	11.3818	+
chr12	72233516	72233526	Arntl	12.377	-
chr12	72233527	72233541	XBP1	12.0577	+
chr12	72233529	72233544	Nfe2l2	9.56061	-
chr12	72233532	72233540	Atf1	13.0492	-
chr12	72233545	72233555	HEY1	11.7091	+
chr12	72233557	72233569	YY1	15.8846	+
chr12	72233563	72233577	EGR1	16.2115	-
chr12	72332570	72332583	ATF4	13.8361	-
chr12	72332639	72332660	REST	7.32653	+
chr12	72332656	72332667	TFAP2A	13.2727	+
chr12	72481054	72481064	TEAD4	11.1452	+
chr12	73141528	73141542	GATA2	11.3636	-
chr12	73537643	73537658	FOXP1	12.7324	+
chr12	74257598	74257609	STAT3	12	+
chr12	74432807	74432826	CTCF	8.01639	+
chr12	74432845	74432864	CTCF	8.13115	+
chr12	74437362	74437380	TP63	-0.655172	-
chr12	74437386	74437398	YY1	12.9808	-
chr12	74437409	74437420	FOSL2	14.0727	+
chr12	74437409	74437420	JUNB	13.6122	+
chr12	74437410	74437421	FOS	13.4255	+
chr12	74437410	74437421	FOSL1	12.8182	+
chr12	74437410	74437421	JUND	12.7234	+
chr12	74437411	74437422	FOSL2	12.6909	-
chr12	74437411	74437422	JUNB	12.7755	-
chr12	74669143	74669158	FOXP1	13.0282	-
chr12	74669144	74669155	FOXP2	12.0303	-
chr12	74796299	74796313	TCF7L2	10.7091	-
chr12	74796354	74796362	CREB1	11.4775	-
chr12	74931527	74931538	NRF1	10.9636	+
chr12	74931545	74931556	NRF1	19.2727	-
chr12	74931563	74931574	ELK4	14.4364	-
chr12	74931563	74931573	ETV5	11.3455	+
chr12	74931564	74931575	Gabpa	14.082	+
chr12	74931571	74931588	SP4	12.7636	-
chr12	74931574	74931585	SP1	15.8077	-
chr12	74931600	74931611	ELK4	11.5273	-
chr12	74931601	74931612	Gabpa	12.4754	+
chr12	74931607	74931621	Zfx	14.8636	-
chr12	74931621	74931632	Klf1	10.2424	-
chr12	75284136	75284147	FOSL2	14.8	+
chr12	75284137	75284148	FOS	14.5745	+
chr12	75284137	75284148	FOSL1	15.1455	+
chr12	75284137	75284148	JUND	15.617	+
chr12	75284138	75284149	FOSL2	13.2182	-
chr12	75284152	75284167	MEF2C	12.1525	-
chr12	75284153	75284165	MEF2A	14.1452	-
chr12	75284153	75284165	MEF2B	11.8727	-
chr12	75603642	75603653	Klf1	11.7576	+
chr12	75603660	75603670	Klf4	12.7041	-
chr12	75603674	75603691	SP4	7.25455	+
chr12	75603676	75603687	Klf1	12.7727	+
chr12	75603677	75603687	Klf4	16.051	-
chr12	75603677	75603688	SP1	15.75	+
chr12	75603681	75603692	Klf1	10.4697	+
chr12	75728386	75728397	NRF1	11.8909	+
chr12	75728398	75728410	YY1	9.90385	+
chr12	75728424	75728438	EGR1	18.3077	-
chr12	75728424	75728441	SP4	7.65455	-
chr12	75784686	75784701	SP2	15.1552	+
chr12	75784687	75784708	ZNF263	20.7959	-
chr12	75784691	75784705	EGR1	13.4231	+
chr12	75784697	75784711	EGR1	13.6731	+
chr12	75784697	75784708	SP1	15.5192	+
chr12	75784697	75784712	SP2	14.8448	+
chr12	75784717	75784738	ZNF263	19.551	-
chr12	75784718	75784729	E2F6	11.7931	-
chr12	75784720	75784741	ZNF263	18.1429	-
chr12	75784724	75784745	ZNF263	23.7143	-
chr12	75784727	75784748	ZNF263	20.1224	-
chr12	75784730	75784751	ZNF263	16.4286	-
chr12	75784732	75784743	E2F6	13.6724	-
chr12	75784738	75784759	ZNF263	19.7551	-
chr12	75784741	75784762	ZNF263	18.7755	-
chr12	75784745	75784766	ZNF263	17.5306	-
chr12	75784748	75784759	SP1	14.8654	+
chr12	75784748	75784763	SP2	15.3621	+
chr12	75784753	75784764	E2F6	13.6724	-
chr12	75784760	75784781	ZNF263	17.2041	-
chr12	75784791	75784802	Gabpa	11.0492	-
chr12	75784792	75784803	ELK4	11.1273	+
chr12	75784797	75784812	SP2	16.7586	-
chr12	75784801	75784812	SP1	15.1538	-
chr12	75784804	75784822	TP73	8.90385	-
chr12	75784860	75784871	NRF1	18.2727	+
chr12	75784882	75784901	PAX5	10.3065	+
chr12	75838394	75838405	FOS	11.383	+
chr12	75838394	75838405	FOSL1	9.47273	-
chr12	75838395	75838406	FOSL2	9.61818	-
chr12	75838451	75838472	REST	5.55102	-
chr12	75872336	75872346	CEBPB	11.92	+
chr12	75872384	75872391	SPIB	11.2333	-
chr12	75872417	75872437	PPARG	10.4	-
chr12	75872418	75872438	PPARG	11.1556	+
chr12	75874478	75874494	SRF	16.377	-
chr12	75874532	75874543	Foxo1	12.069	+
chr12	75874532	75874547	FOXP1	11.3662	-
chr12	75905337	75905356	CTCF	11.541	-
chr12	75905361	75905372	E2F6	12.1724	+
chr12	75905383	75905394	Gabpa	14.7705	-
chr12	75905384	75905395	ELK4	14.5455	+
chr12	75905385	75905397	ELF1	8.69091	-
chr12	75905385	75905395	ELK1	14.5319	-
chr12	75905385	75905395	ELK3	14.3276	-
chr12	75905385	75905395	ERF	14.3857	-
chr12	75905385	75905395	ETS1	14.3793	-
chr12	75905385	75905395	ETV1	14.4545	-
chr12	75905385	75905395	ETV5	13.2727	-
chr12	75905385	75905395	FEV	14	-
chr12	75905385	75905395	FLI1	14.6383	-
chr12	75905396	75905408	ELF1	9.38182	+
chr12	75905398	75905408	ELK1	10.5532	+
chr12	75905398	75905408	ELK3	11.5172	+
chr12	75905398	75905409	ELK4	11.8909	-
chr12	75905398	75905408	ETS1	12.0172	+
chr12	75905398	75905408	ETV1	11.6727	+
chr12	75905398	75905408	FEV	12.5192	+
chr12	75905398	75905408	FLI1	13.0638	+
chr12	75905399	75905410	Gabpa	12.6721	+
chr12	75905436	75905447	EGR2	9.98276	+
chr12	75905453	75905468	Stat6	14.1724	+
chr12	75905454	75905469	Stat6	14.1724	-
chr12	75943254	75943265	CDX2	14.0847	-
chr12	75956086	75956101	FOXA1	12.0612	+
chr12	75986862	75986881	CTCF	11.0656	-
chr12	75986924	75986934	Myc	11.2909	+
chr12	75986967	75986976	SNAI2	12.8605	-
chr12	76034929	76034941	EHF	11.2623	+
chr12	76034929	76034941	ELF1	8.36364	+
chr12	76034932	76034943	Gabpa	10.1475	+
chr12	76034937	76034953	RFX2	14.4429	+
chr12	76034937	76034953	RFX5	15.7931	+
chr12	76034951	76034965	EGR1	15.6154	+
chr12	76034976	76034987	FOS	12.3617	-
chr12	76034976	76034987	FOSL1	10	+
chr12	76034976	76034987	JUND	10.9149	-
chr12	76034977	76034988	FOSL2	12.1273	-
chr12	76034977	76034988	JUNB	12.4082	-
chr12	76035028	76035039	Gabpa	14.3607	-
chr12	76035030	76035042	EHF	13.2131	-
chr12	76035030	76035042	ELF1	11.8727	-
chr12	76035030	76035040	ELK1	11.2553	-
chr12	76035030	76035040	ETS1	11.3276	-
chr12	76035030	76035044	SPI1	3.09091	-
chr12	76045333	76045343	HOXB13	12.6364	+
chr12	76052769	76052780	FOSL2	13.7455	+
chr12	76052769	76052780	JUNB	14.3878	+
chr12	76052770	76052781	FOS	15.5532	+
chr12	76052770	76052781	FOSL1	13.3818	+
chr12	76052770	76052781	JUND	15	+
chr12	76052771	76052782	FOSL2	12.6909	-
chr12	76052771	76052782	JUNB	12.551	-
chr12	76052839	76052851	TFAP2C	10.7653	+
chr12	76054069	76054079	Klf4	10.4898	-
chr12	76054127	76054138	STAT1	9.56364	+
chr12	76060940	76060950	TEAD4	11.2903	+
chr12	76060946	76060960	TCF7L2	12.2	+
chr12	76105247	76105258	SP1	13.5192	+
chr12	76105257	76105267	TEAD1	12.3871	-
chr12	76105257	76105267	TEAD4	12.8065	-
chr12	76114778	76114791	EOMES	10.9146	+
chr12	76114843	76114854	TFAP2A	16.0909	+
chr12	76116615	76116625	Myc	13.6364	-
chr12	76116628	76116639	FOSL2	15.6545	+
chr12	76116628	76116639	JUNB	15.5714	+
chr12	76116629	76116640	FOS	14.9574	-
chr12	76116629	76116640	FOSL1	15.6364	-
chr12	76116629	76116640	JUND	16.5957	-
chr12	76116629	76116640	NFE2	18.4694	-
chr12	76116630	76116641	FOSL2	16.4909	-
chr12	76116630	76116641	JUNB	16.2245	-
chr12	76116639	76116650	ELK4	12.6545	+
chr12	76116640	76116650	ETS1	10.7586	-
chr12	76116641	76116655	E2F7	-5.67213	+
chr12	76116669	76116680	RUNX1	11.6552	+
chr12	76153820	76153831	USF1	11.7347	-
chr12	76153820	76153831	USF2	12.6122	-
chr12	76153843	76153854	FOS	11.0851	-
chr12	76153843	76153854	JUND	10.5106	-
chr12	76153913	76153924	FOSL1	10.6545	-
chr12	76178649	76178657	Atf1	11.5246	+
chr12	76178731	76178750	CTCF	9.77049	-
chr12	76178732	76178744	YY1	12.4038	-
chr12	76184218	76184232	TCF7L2	12.6	-
chr12	76186763	76186776	JUN	16.6531	-
chr12	76186815	76186823	Sox2	13.9508	-
chr12	76197908	76197919	SP1	15.8462	+
chr12	76206418	76206429	JUND	9.6383	-
chr12	76209338	76209354	RFX5	15.069	+
chr12	76209353	76209364	JUND	10.9787	-
chr12	76209376	76209386	Myc	11.2909	+
chr12	76209397	76209408	Tcf12	11.2449	+
chr12	76214906	76214919	Myod1	14.102	-
chr12	76214907	76214921	Tcf21	6.61842	+
chr12	76215269	76215280	JUND	12.8085	+
chr12	76219682	76219692	HOXA13	11.7917	+
chr12	76219682	76219692	HOXB13	11.4909	+
chr12	76219687	76219698	RUNX1	15.0862	-
chr12	76219687	76219696	RUNX2	11.75	+
chr12	76219687	76219697	RUNX3	11.5769	+
chr12	76219697	76219709	GLI2	10.6897	+
chr12	76219743	76219755	GRHL1	12.4138	-
chr12	76219778	76219789	FOS	13.8511	+
chr12	76219778	76219789	FOSL1	14.4364	-
chr12	76219778	76219789	JUND	10.9362	-
chr12	76219779	76219790	FOSL2	13.7091	-
chr12	76219779	76219790	JUNB	14	-
chr12	76256590	76256601	FOS	12.2766	+
chr12	76256590	76256601	JUND	10.4468	+
chr12	76256666	76256684	MAFF	11.6667	+
chr12	76257150	76257162	Foxa2	10.72	-
chr12	76257163	76257175	MEF2A	8.87097	-
chr12	76257164	76257173	SOX9	11.4268	+
chr12	76257171	76257182	JUNB	10.6327	+
chr12	76257186	76257197	FOS	12.5532	-
chr12	76257186	76257197	JUND	10.5745	-
chr12	76257231	76257245	Mecom	8.31461	+
chr12	76271920	76271933	EOMES	12.4512	-
chr12	76272259	76272279	PPARG	8.35556	+
chr12	76283244	76283252	Sox2	13.9508	-
chr12	76283303	76283314	Tcf12	12.2041	+
chr12	76338108	76338122	TCF7L2	11.9455	-
chr12	76338134	76338145	FOSL2	12.6909	+
chr12	76338134	76338145	JUNB	12.5306	+
chr12	76338135	76338146	FOS	13.8511	-
chr12	76338135	76338146	FOSL1	15.4182	-
chr12	76338135	76338146	JUND	15.1064	-
chr12	76338135	76338146	NFE2	10.0612	-
chr12	76338136	76338147	FOSL2	13.7455	-
chr12	76338136	76338145	JDP2	13.3966	+
chr12	76338136	76338147	JUNB	14.4082	-
chr12	76338142	76338156	SPI1	5.72727	-
chr12	76338156	76338177	IRF1	9.79032	-
chr12	76338162	76338183	IRF1	16.6452	-
chr12	76338412	76338420	Sox2	12.8852	-
chr12	76338431	76338443	PROX1	8.61818	+
chr12	76338441	76338456	Nfe2l2	9.34848	+
chr12	76338443	76338454	FOSL2	15.6182	+
chr12	76338443	76338454	JUNB	15.2653	+
chr12	76338444	76338455	FOS	11.4681	-
chr12	76338444	76338455	FOSL1	14.7455	+
chr12	76338444	76338455	JUND	12.4255	+
chr12	76338444	76338455	NFE2	6.71429	+
chr12	76338445	76338454	JDP2	9	-
chr12	76338451	76338460	ZEB1	12.2909	-
chr12	76338509	76338518	JDP2	10.1207	+
chr12	76345869	76345880	USF1	13.4286	+
chr12	76345869	76345880	USF2	14.0816	+
chr12	76345874	76345887	JUN	10.2857	-
chr12	76345911	76345922	FOS	10.9787	-
chr12	76345911	76345922	JUND	10.5957	+
chr12	76345925	76345940	TBP	11.3889	-
chr12	76345946	76345954	Sox2	12.6066	+
chr12	76345961	76345978	Ar	6.22414	-
chr12	76345961	76345978	NR3C1	7.22449	-
chr12	76345976	76345997	IRF1	12.0806	+
chr12	76345981	76345996	FOXP1	11.5775	-
chr12	76348054	76348067	NR2F1	14.2041	-
chr12	76348081	76348096	HNF4G	13.2692	+
chr12	76348081	76348095	TCF7L2	13	+
chr12	76353056	76353068	YY1	13	-
chr12	76353085	76353093	Sox2	13.9508	-
chr12	76353942	76353958	Vdr	6.19672	-
chr12	76353967	76353978	USF1	11.9184	+
chr12	76353973	76353983	Myb	11.2131	-
chr12	76353974	76353985	Tcf12	15.9796	+
chr12	76353990	76354004	TCF7L2	14.9273	-
chr12	76353992	76354004	Tcf7	8.43548	-
chr12	76353997	76354010	EOMES	11.9634	+
chr12	76354002	76354012	RELA	8.56122	+
chr12	76354004	76354014	TEAD1	11.629	+
chr12	76354004	76354014	TEAD4	12	+
chr12	76354016	76354028	Tcf7	8.67742	+
chr12	76354016	76354030	TCF7L2	15.2	+
chr12	76354044	76354053	ZEB1	10.8364	-
chr12	76363561	76363573	PROX1	8.70909	+
chr12	76363579	76363592	EOMES	17.378	-
chr12	76363595	76363605	Klf4	12.949	-
chr12	76363653	76363664	USF1	10.8367	+
chr12	76371867	76371874	SPIB	11.2333	+
chr12	76371873	76371884	FOSL1	10.1455	+
chr12	76371873	76371884	NFE2	8.42857	+
chr12	76371874	76371883	JDP2	9.91379	+
chr12	76371888	76371901	NR2F1	15.5714	-
chr12	76371890	76371906	Hnf4a	4.63636	-
chr12	76371892	76371907	HNF4G	17.2885	-
chr12	76371892	76371907	NR2C2	15.2571	-
chr12	76371892	76371906	Rxra	14	-
chr12	76371892	76371906	RXRG	12.6809	-
chr12	76371927	76371938	RUNX1	11.8966	-
chr12	76371936	76371954	MAFF	12.2889	+
chr12	76371937	76371952	MAFK	13.4222	+
chr12	76373199	76373209	ETS1	11.3276	+
chr12	76373199	76373209	FLI1	12.1489	+
chr12	76373210	76373221	FOSL2	9.63636	+
chr12	76377772	76377783	E2F6	11.3103	-
chr12	76414171	76414182	RUNX1	12.569	-
chr12	76414210	76414224	SPI1	2.07273	+
chr12	76414212	76414224	ELF1	8.38182	+
chr12	76414214	76414224	ETS1	11.6034	+
chr12	76414214	76414224	FLI1	10.9574	+
chr12	76414215	76414226	Gabpa	10.1475	+
chr12	76414236	76414257	REST	4.47959	+
chr12	76414283	76414294	Klf1	11.2424	+
chr12	76414652	76414665	NR2F1	12.7143	+
chr12	76414653	76414661	CREB1	11.3964	+
chr12	76414654	76414668	Rxra	3.41463	+
chr12	76414658	76414669	FOSL2	12.8545	+
chr12	76414658	76414669	JUNB	11.7755	+
chr12	76414659	76414670	FOS	15.617	-
chr12	76414659	76414670	FOSL1	14.2364	-
chr12	76414659	76414670	JUND	14.9574	-
chr12	76414659	76414670	NFE2	6.7551	-
chr12	76414660	76414671	JUNB	11.6531	-
chr12	76414701	76414717	RFX5	7.65517	-
chr12	76414707	76414723	Hnf4a	3.09091	+
chr12	76414707	76414721	Rxra	2.7561	+
chr12	76414739	76414755	Vdr	5.01639	-
chr12	76424304	76424323	CTCF	7.78689	-
chr12	76425548	76425565	SP4	2.96364	+
chr12	76425570	76425587	SP4	3.03636	+
chr12	76425586	76425597	EGR2	9.41379	+
chr12	76425593	76425604	Gabpa	11.1148	-
chr12	76425595	76425607	ELF1	9.05455	-
chr12	76425636	76425648	ELF1	7.81818	+
chr12	76478785	76478799	Zfx	15.8182	-
chr12	76478795	76478806	NRF1	11.1636	+
chr12	76478812	76478827	SP2	17.7586	+
chr12	76478814	76478831	SP4	17.2727	+
chr12	76478816	76478827	Klf1	10.9394	+
chr12	76478817	76478831	EGR1	16.9423	+
chr12	76478817	76478828	SP1	19.1538	+
chr12	76478817	76478832	SP2	20.4138	+
chr12	76478837	76478848	STAT3	11.4082	+
chr12	76497654	76497665	STAT3	11.1837	+
chr12	76552679	76552692	EOMES	13.2561	-
chr12	76552680	76552694	E2F7	-6.21311	+
chr12	76552682	76552692	TBX21	11.5818	-
chr12	76552683	76552702	CTCF	9.95082	-
chr12	76552733	76552754	REST	6.2449	-
chr12	76552763	76552781	NFYA	8.89024	-
chr12	76552766	76552778	ZBTB7A	10.5429	+
chr12	76552768	76552779	RUNX1	13.569	-
chr12	76653564	76653576	ELF1	15.4909	+
chr12	76653566	76653576	ETS1	16.2931	+
chr12	76653566	76653576	FLI1	16.9787	+
chr12	76653567	76653578	Gabpa	15.7705	+
chr12	76653609	76653620	STAT3	13.8163	-
chr12	76742197	76742208	E2F6	11.9483	+
chr12	76742208	76742218	ELK1	9.42553	+
chr12	76742208	76742219	ELK4	14.7455	-
chr12	76742208	76742218	ETS1	12.5172	+
chr12	76742208	76742218	ETV1	11.2545	+
chr12	76742208	76742218	FLI1	12.2979	+
chr12	76742209	76742220	Gabpa	12.623	+
chr12	76742222	76742233	E2F4	10.5862	+
chr12	76742232	76742246	SPI1	1.61818	+
chr12	76742234	76742246	ELF1	16.5636	+
chr12	76742235	76742246	ELF5	13.1273	+
chr12	76742236	76742246	ELK1	10.0213	+
chr12	76742236	76742246	ELK3	10.6724	+
chr12	76742236	76742247	ELK4	13.1091	-
chr12	76742237	76742248	Gabpa	13.2623	+
chr12	76953577	76953587	TEAD4	10.9839	+
chr12	76953587	76953601	EGR1	13.0192	+
chr12	76953587	76953602	SP2	14.9655	+
chr12	76953593	76953614	ZNF263	16.6735	-
chr12	76953596	76953613	SP4	7.4	+
chr12	76953599	76953609	Klf4	12.5306	-
chr12	76953603	76953614	SP1	14.6346	+
chr12	76953603	76953618	SP2	15.069	+
chr12	76953616	76953626	Mitf	10.5816	+
chr12	76953627	76953644	SP4	16.5455	+
chr12	76953629	76953640	Klf1	16.1364	+
chr12	76953630	76953640	Klf4	16.051	-
chr12	76953630	76953640	KLF5	14.551	+
chr12	76953637	76953651	Stat4	11.6379	-
chr12	76953645	76953655	Mitf	12.0918	+
chr12	76953645	76953656	USF1	14.0612	-
chr12	76953645	76953656	USF2	12.9796	-
chr12	76953646	76953656	BHLHE40	15.2115	-
chr12	76953646	76953656	SREBF1	10.5488	-
chr12	76953646	76953657	USF1	14.0612	+
chr12	76953646	76953657	USF2	12.9796	+
chr12	76953647	76953657	Mitf	12.0918	-
chr12	76953659	76953671	HINFP	11.9091	-
chr12	76953660	76953674	EGR1	15.4423	-
chr12	76953660	76953671	EGR2	11.6379	-
chr12	76953663	76953677	EGR1	13.1923	-
chr12	76982773	76982784	CEBPA	16.102	-
chr12	76982774	76982784	CEBPB	12.84	-
chr12	76984025	76984038	ATF4	10.623	+
chr12	77005556	77005573	Ar	7.2931	-
chr12	77005556	77005573	NR3C1	7.28571	+
chr12	77005601	77005612	FOSL2	14.7636	+
chr12	77005601	77005612	JUNB	14.4082	+
chr12	77005602	77005613	FOS	15.234	-
chr12	77005602	77005613	FOSL1	14.6	+
chr12	77005602	77005613	JUND	12.8085	-
chr12	77005602	77005613	NFE2	7.67347	+
chr12	77005603	77005614	JUNB	11	-
chr12	77005638	77005657	CTCF	11.623	-
chr12	77060022	77060037	FOXA1	10.6327	-
chr12	77060035	77060049	SPI1	4	+
chr12	77157992	77158007	MYBL2	9.40984	-
chr12	77158008	77158024	ZNF143	12.0172	+
chr12	77158019	77158030	E2F4	11.6724	+
chr12	77158019	77158030	E2F6	10.0345	+
chr12	77158042	77158054	YY1	17.6923	+
chr12	77271917	77271931	EGR1	17.7308	+
chr12	77271921	77271932	E2F4	11.3448	-
chr12	77271923	77271937	EGR1	16.6346	+
chr12	77271923	77271934	SP1	17.9038	+
chr12	77271924	77271943	CTCF	8.4918	-
chr12	77271926	77271945	CTCF	13.5574	+
chr12	77271927	77271939	TFAP2C	11.6837	+
chr12	77272749	77272768	PAX5	10	+
chr12	77272767	77272784	SP4	2.89091	-
chr12	77272768	77272779	E2F6	13.3621	+
chr12	77272809	77272820	NRF1	11.8182	-
chr12	77272810	77272821	NRF1	11.3455	+
chr12	77272814	77272829	TBP	11.6944	-
chr12	77272833	77272845	GLI2	11.569	-
chr12	77272834	77272851	SP4	10.9455	-
chr12	77272834	77272846	ZBTB7A	16.6857	-
chr12	77272853	77272870	SP4	10.2727	+
chr12	77272855	77272866	Klf1	13.2424	+
chr12	77272856	77272866	Klf4	16.4286	-
chr12	77272856	77272867	SP1	16.5962	+
chr12	77272870	77272887	SP4	8.29091	+
chr12	77272873	77272883	Klf4	12.5306	-
chr12	77377830	77377837	SPIB	11.2333	+
chr12	77459292	77459301	THAP1	11.3421	-
chr12	77459311	77459330	PAX5	13.6613	+
chr12	77459345	77459359	E2F7	-0.360656	+
chr12	77459366	77459378	E2F1	11.2459	-
chr12	77459391	77459406	NFYB	17.4808	+
chr12	77459394	77459412	NFYA	18.2805	-
chr12	77718427	77718434	SPIB	11.2333	+
chr12	78140156	78140167	Tcf12	13.449	-
chr12	78140157	78140170	Myod1	13.5918	+
chr12	78140158	78140167	SNAI2	12.907	-
chr12	78169594	78169602	Sox2	13.6721	+
chr12	78224602	78224617	FOXP1	11.3521	-
chr12	78836338	78836349	USF1	13.9388	+
chr12	79257793	79257804	E2F4	13.7069	+
chr12	79257793	79257804	E2F6	11.7241	+
chr12	79257797	79257807	RELA	13.1837	-
chr12	79848405	79848416	CDX2	12.2203	-
chr12	79941272	79941287	HNF4G	10.0385	+
chr12	79941275	79941290	TBP	12	+
chr12	79941309	79941323	Pax6	11.0222	-
chr12	79941334	79941344	Klf4	12.949	+
chr12	79941334	79941344	KLF5	14.0612	-
chr12	79941369	79941385	Hnf4a	4.85455	-
chr12	79943550	79943566	SRF	13.1475	-
chr12	79943644	79943656	Foxa2	11.29	+
chr12	80083864	80083874	RELA	12.8163	+
chr12	80083884	80083898	EGR1	13.3462	+
chr12	80083885	80083904	CTCF	13.9836	-
chr12	80083909	80083921	TFAP2C	11.1939	-
chr12	80084767	80084778	TFAP2A	10.9818	+
chr12	80084788	80084799	E2F6	14.1897	+
chr12	80084790	80084811	ZNF263	21.0408	+
chr12	80084792	80084803	E2F6	14.2586	+
chr12	80084794	80084815	ZNF263	20	+
chr12	80084797	80084818	ZNF263	18.6122	+
chr12	80084800	80084821	ZNF263	20.2245	+
chr12	80084803	80084824	ZNF263	25.4286	+
chr12	80084805	80084816	E2F6	14.1897	+
chr12	80084807	80084828	ZNF263	23.7347	+
chr12	80084809	80084820	E2F6	15.2586	+
chr12	80084811	80084832	ZNF263	17.0612	+
chr12	80084813	80084824	E2F6	15.2586	+
chr12	80084817	80084828	E2F6	15.2586	+
chr12	80084821	80084832	E2F6	13.5862	+
chr12	80084829	80084843	EGR1	11.0769	-
chr12	80084832	80084843	SP1	14.2885	-
chr12	80084834	80084845	E2F4	17.3966	+
chr12	80084834	80084845	E2F6	17.4483	+
chr12	80133579	80133594	FOXP1	11.7606	-
chr12	80133588	80133603	FOXP1	11.1831	-
chr12	80133592	80133607	FOXP1	11.5775	-
chr12	80133601	80133616	FOXP1	11.3099	-
chr12	80328338	80328352	EGR1	12.4615	+
chr12	80328341	80328352	EGR2	10.8793	+
chr12	80328366	80328377	E2F6	12.1034	-
chr12	80328371	80328385	EGR1	16.7692	+
chr12	80328402	80328411	THAP1	11.4474	-
chr12	80328406	80328424	TP53	6.53061	-
chr12	80329268	80329280	TFAP2C	12.2347	-
chr12	80329283	80329301	RARA	-10.6364	-
chr12	80329289	80329304	NFYB	12.1923	-
chr12	80450152	80450162	Myc	12.8182	+
chr12	80794476	80794489	Myod1	14.3878	-
chr12	81078155	81078168	JUN	9.28571	-
chr12	81078186	81078196	Myc	12.1091	+
chr12	81096801	81096816	MEF2C	12.2712	-
chr12	81096802	81096814	MEF2A	8.30645	-
chr12	81096863	81096872	SNAI2	12.093	+
chr12	81096865	81096874	ZEB1	11.3273	-
chr12	81096881	81096892	FOS	11.7021	+
chr12	81171879	81171897	MAFF	12.6889	-
chr12	81171881	81171896	MAFK	12.9111	-
chr12	81171923	81171933	TEAD4	11.3065	-
chr12	81331538	81331559	ZNF263	18.4286	+
chr12	81331551	81331562	E2F6	12.7069	+
chr12	81331553	81331574	ZNF263	18.5306	+
chr12	81331556	81331577	ZNF263	17.3673	+
chr12	81331565	81331586	ZNF263	24.9592	+
chr12	81331568	81331582	EGR1	18.3077	-
chr12	81331568	81331589	ZNF263	19.9388	+
chr12	81331571	81331582	SP1	14.7885	-
chr12	81331571	81331592	ZNF263	23.7143	+
chr12	81331574	81331585	SP1	14.8654	-
chr12	81331574	81331595	ZNF263	21.8367	+
chr12	81331620	81331631	Klf1	11.4091	-
chr12	81331632	81331651	CTCF	8.03279	+
chr12	81331778	81331789	Klf1	10.3333	-
chr12	81331782	81331793	Klf1	14.1667	-
chr12	81519690	81519703	ATF4	9.16393	+
chr12	81519691	81519702	CEBPA	12.1837	-
chr12	81519692	81519702	CEBPB	15.32	+
chr12	82153122	82153143	ZNF263	17.102	-
chr12	82153125	82153146	ZNF263	23.4898	-
chr12	82153128	82153149	ZNF263	20.1429	-
chr12	82153136	82153157	ZNF263	20.6531	-
chr12	82153139	82153160	ZNF263	18.4082	-
chr12	82153177	82153184	SPIB	11.2333	-
chr12	82204191	82204198	SPIB	11.2333	+
chr12	82204207	82204219	ELF1	9.94545	-
chr12	82204207	82204217	ETS1	12.5517	-
chr12	82204207	82204217	FLI1	12.0851	-
chr12	82205163	82205174	Tcf12	13.551	-
chr12	82205164	82205175	Tcf12	14.2857	+
chr12	82336533	82336544	RUNX1	12.1379	+
chr12	82336534	82336544	RUNX3	13.3846	-
chr12	82336593	82336603	ELK1	11.4255	-
chr12	82336593	82336603	ETS1	11.6897	-
chr12	82336593	82336603	FLI1	11.1702	-
chr12	82336627	82336637	TBX21	10.6909	-
chr12	82347512	82347523	FOS	14.8936	-
chr12	82347512	82347523	JUND	16.3191	-
chr12	82349547	82349563	ZNF143	12.4655	+
chr12	82552994	82553013	CTCF	7.98361	-
chr12	82752274	82752289	MEF2C	10.661	-
chr12	82752275	82752285	Dlx1	10	-
chr12	82752288	82752299	NRF1	9.72727	+
chr12	82752301	82752313	YY1	12.5192	-
chr12	82752311	82752330	CTCF	11.3607	-
chr12	82752499	82752520	REST	4.4898	+
chr12	82752551	82752565	Zfx	12.697	-
chr12	82752557	82752566	THAP1	11.4474	+
chr12	82752565	82752582	SP4	2.76364	+
chr12	82752569	82752588	CTCF	18.0492	-
chr12	82752590	82752601	E2F6	10.5	+
chr12	82752595	82752608	Myod1	13.1633	-
chr12	82752598	82752607	SNAI2	12.5581	+
chr12	82752598	82752608	TCF4	12.6122	-
chr12	82752600	82752609	ZEB1	12.6	-
chr12	82752611	82752626	SP2	16.5	-
chr12	82752612	82752631	PAX5	10.1774	+
chr12	82752612	82752629	SP4	8.30909	-
chr12	82752622	82752633	E2F4	17.3966	+
chr12	82752622	82752633	E2F6	17.4483	+
chr12	82752632	82752646	EGR1	12.6731	-
chr12	83080624	83080641	SP4	10.2	-
chr12	83080661	83080672	NRF1	13.0727	+
chr12	83080693	83080704	E2F6	10.8793	+
chr12	84902889	84902905	SRF	4.63934	+
chr12	84902903	84902921	TP53	9.46939	+
chr12	84902903	84902921	TP63	1.62069	-
chr12	84902903	84902921	TP73	10.5	-
chr12	84902924	84902934	Myc	12.2182	-
chr12	84902936	84902951	FOXA1	14.2857	+
chr12	84902940	84902952	Foxa2	16.77	+
chr12	85307368	85307380	YY1	13.6538	+
chr12	85344993	85345003	Myc	13.4545	-
chr12	85345048	85345062	SPI1	14.7091	-
chr12	85430009	85430023	Bcl6	10.871	+
chr12	85430066	85430075	SNAI2	12.093	-
chr12	85430093	85430111	NFYA	11.1341	+
chr12	85430099	85430114	NFYB	13.5577	-
chr12	85430104	85430114	Myb	10.8361	-
chr12	85430108	85430124	RFX2	19.6571	-
chr12	85430108	85430124	RFX5	16.0172	+
chr12	85673884	85673899	TBP	11.3333	+
chr12	85711759	85711774	FOXA1	13.2857	+
chr12	85711763	85711775	Foxa2	12.07	+
chr12	85793130	85793140	HOXB13	12.2182	+
chr12	86230144	86230155	CEBPA	14.2041	-
chr12	86230145	86230155	CEBPB	12.38	-
chr12	86230145	86230155	CEBPD	11.8846	-
chr12	86230161	86230176	HNF4G	10.8654	-
chr12	86230162	86230176	TCF7L2	11.4182	-
chr12	86268020	86268033	JUN	18.6939	-
chr12	86268031	86268046	TBP	11.1667	-
chr12	86268102	86268116	SPI1	16.8	+
chr12	86268104	86268116	ELF1	9.16364	+
chr12	86268106	86268113	SPIB	11.2333	+
chr12	87822845	87822858	HSF1	11.1967	+
chr12	87822870	87822885	NFYB	12.1731	-
chr12	87822880	87822901	REST	15.0306	+
chr12	87822894	87822905	FOSL2	15.3636	+
chr12	87822895	87822906	FOS	15.1702	+
chr12	87822895	87822906	FOSL1	16.2182	+
chr12	87822895	87822906	JUND	16.766	+
chr12	87822896	87822907	FOSL2	13.8182	-
chr12	88209826	88209840	Rxra	3.90244	-
chr12	88209834	88209844	TEAD4	11.6774	+
chr12	88535991	88536007	ZNF143	3.63793	+
chr12	88536008	88536019	TFAP2A	16.0909	-
chr12	88536018	88536034	ZNF143	7.03448	-
chr12	88536064	88536080	ZNF143	7.89655	+
chr12	88536104	88536115	E2F4	11.6034	+
chr12	88536111	88536132	ZNF263	16.2041	+
chr12	88692653	88692663	TEAD1	11.2742	-
chr12	88692653	88692663	TEAD4	11.3065	-
chr12	88692668	88692686	MAFF	10.5333	-
chr12	88700607	88700620	JUN	11.8776	-
chr12	88700608	88700616	CREB1	11.3964	-
chr12	88700626	88700637	Gata4	12.1552	-
chr12	88700627	88700638	Gata1	10.6531	-
chr12	88700627	88700641	GATA2	13.7636	-
chr12	88700641	88700655	GATA2	12.4182	+
chr12	88700644	88700655	Gata1	11.1633	+
chr12	88700645	88700656	Gata4	12.1034	+
chr12	88700710	88700725	PRDM1	17.3818	-
chr12	88704340	88704354	TCF7L2	10.7455	-
chr12	88827110	88827121	CEBPA	11.1633	-
chr12	88827141	88827155	SPI1	5.18182	-
chr12	88828251	88828269	MAFF	14.5333	-
chr12	88828253	88828268	MAFK	14.4667	-
chr12	88828267	88828281	EGR1	10.5962	-
chr12	88828270	88828281	SP1	12.5192	-
chr12	88974639	88974650	E2F6	12.3793	+
chr12	89399312	89399326	Bcl6	10.3548	+
chr12	89399328	89399342	Bcl6	14.1452	+
chr12	89413470	89413481	FOXH1	11.2885	+
chr12	89413522	89413541	CTCF	16.0164	+
chr12	89413528	89413540	YY1	15.7308	+
chr12	89413545	89413556	NFE2	6.18367	-
chr12	89433100	89433110	Myb	10.9672	-
chr12	89433113	89433123	RELA	10.102	+
chr12	89433114	89433129	PRDM1	11.3818	-
chr12	89433132	89433147	FOXA1	11.5714	-
chr12	89433137	89433147	Myb	11.3279	+
chr12	89433183	89433198	PRDM1	12.1636	-
chr12	89434245	89434256	STAT1	10.0727	+
chr12	89434245	89434256	STAT3	12.4898	+
chr12	89434245	89434259	Stat4	13.4138	+
chr12	89434259	89434274	Stat6	11.2759	-
chr12	89434278	89434289	FOS	11.8298	-
chr12	89434278	89434289	JUND	11.9362	-
chr12	89434278	89434289	NFE2	8.20408	+
chr12	89434279	89434290	FOSL2	10.1455	-
chr12	89434306	89434314	GATA3	12.6727	+
chr12	89434320	89434331	FOS	11.4468	+
chr12	89434321	89434332	FOSL2	10.7818	-
chr12	89434341	89434354	HSF1	7.03279	+
chr12	89445862	89445872	RELA	16.2959	-
chr12	89458791	89458802	FOSL2	13.4364	+
chr12	89458792	89458803	FOS	14.4894	-
chr12	89458792	89458803	FOSL1	13.5818	-
chr12	89458792	89458803	JUND	15.1489	-
chr12	89458793	89458804	FOSL2	12.9091	-
chr12	89521141	89521156	MAFK	12.6	+
chr12	89529901	89529911	Klf4	14.2857	+
chr12	89529902	89529913	RUNX1	12.2414	+
chr12	89530006	89530018	ELF1	9.16364	-
chr12	89530006	89530020	SPI1	20.2364	-
chr12	89530009	89530016	SPIB	11.2333	-
chr12	89532135	89532146	FOS	13.3404	+
chr12	89532135	89532146	JUND	10.8723	-
chr12	89532178	89532197	CTCF	8.11475	+
chr12	89550972	89550982	Myc	11.5818	+
chr12	89550981	89550992	STAT3	11.449	-
chr12	89551003	89551013	LHX2	11.4889	+
chr12	89554538	89554557	CTCF	12	-
chr12	89554542	89554552	TCF4	12.4286	+
chr12	89554554	89554568	SPI1	7.36364	+
chr12	89554556	89554577	IRF1	14.6129	-
chr12	89554589	89554596	SPIB	11.2333	+
chr12	89554629	89554643	EGR1	12.25	+
chr12	89554629	89554640	SP1	12.7885	+
chr12	89557828	89557841	NR2F1	12.0408	+
chr12	89557838	89557849	STAT1	14.8909	+
chr12	89557838	89557849	STAT3	15.2653	+
chr12	89557850	89557865	FOXA1	11.3265	+
chr12	89557854	89557866	Foxa2	10.91	+
chr12	89557859	89557871	Foxa2	12.23	-
chr12	89557860	89557875	FOXA1	11	-
chr12	89557903	89557914	TFAP2A	14.1091	+
chr12	89557903	89557915	TFAP2C	11.7551	-
chr12	89560428	89560444	RFX5	14.3103	+
chr12	89560449	89560470	IRF1	9.90323	+
chr12	89560458	89560472	SPI1	2.10909	-
chr12	89560465	89560478	POU2F2	11.8966	+
chr12	89563314	89563324	RELA	17.3265	+
chr12	89563315	89563325	RELA	12.1939	-
chr12	89574044	89574064	PPARG	6.91111	-
chr12	89574052	89574066	SPI1	8.38182	-
chr12	89575433	89575447	Stat4	15.8793	-
chr12	89575436	89575447	STAT1	16.6545	-
chr12	89575436	89575447	STAT3	14.2449	-
chr12	89575436	89575450	Stat4	10.6379	+
chr12	89575484	89575495	FOSL2	14.5455	+
chr12	89575485	89575496	FOS	14.6383	-
chr12	89575485	89575496	FOSL1	12.6364	+
chr12	89575485	89575496	JUND	12.383	-
chr12	89577982	89577993	CEBPA	12.2449	-
chr12	89578056	89578067	CEBPA	12.5918	+
chr12	89578075	89578096	IRF1	12.5645	-
chr12	89578079	89578094	PRDM1	18.6	+
chr12	89586429	89586441	Foxa2	12.24	-
chr12	89586430	89586445	FOXA1	12.551	-
chr12	89586478	89586492	SPI1	8.16364	+
chr12	89586520	89586531	FOSL2	11.1818	+
chr12	89586524	89586543	CTCF	10.0492	+
chr12	89602778	89602791	JUN	9.40816	+
chr12	89602779	89602792	ATF4	16.0328	+
chr12	89602780	89602791	CEBPA	11.8571	-
chr12	89604212	89604226	SPI1	2.49091	+
chr12	89604302	89604317	FOXA1	13.102	-
chr12	89619640	89619651	Tcf12	12.4082	-
chr12	89630210	89630222	ELF1	9.94545	-
chr12	89630210	89630220	ETS1	12.5517	-
chr12	89630240	89630251	FOS	11.383	-
chr12	89630240	89630251	JUND	11.1489	-
chr12	89633135	89633146	STAT1	11.9455	+
chr12	89638522	89638532	ETS1	12.5517	+
chr12	89638522	89638532	FLI1	12.0851	+
chr12	89638526	89638539	JUN	9.42857	+
chr12	89638564	89638578	SPI1	11.6909	+
chr12	89639019	89639037	TP53	6.06122	-
chr12	89639020	89639030	Myc	11.7091	+
chr12	89639083	89639102	CTCF	7.90164	-
chr12	89659972	89659992	PPARG	12.3444	+
chr12	89659981	89659992	FOS	14.234	+
chr12	89659981	89659992	JUND	14.4468	+
chr12	89661366	89661377	FOS	12.0851	-
chr12	89703289	89703300	Gabpa	12.7377	+
chr12	89727853	89727874	IRF1	18.5	+
chr12	89747408	89747429	ZNF263	17.8163	-
chr12	89747415	89747429	EGR1	16.9615	+
chr12	89747428	89747436	Sox2	13.377	+
chr12	89747441	89747462	REST	6.14286	+
chr12	89747465	89747476	NRF1	15.9455	-
chr12	89747466	89747477	NRF1	19.0545	+
chr12	89748035	89748045	Klf4	11.2857	+
chr12	89748082	89748097	ZBTB33	10.7576	-
chr12	89748092	89748104	E2F1	11.9344	-
chr12	89748136	89748148	TFAP2C	10.949	+
chr12	89766612	89766629	ESR1	3.42424	-
chr12	89783920	89783935	FOXP1	11.3099	-
chr12	89919432	89919443	Gabpa	10.459	+
chr12	89919773	89919782	THAP1	10.3553	+
chr12	89919797	89919813	RFX2	7.24286	-
chr12	89919797	89919813	RFX5	7.18966	-
chr12	89919832	89919843	TFAP2A	11.4364	+
chr12	89947930	89947945	FOXA1	12.6939	-
chr12	89960589	89960603	EGR1	13.9231	-
chr12	89960620	89960641	REST	6.61224	-
chr12	89960645	89960658	JUN	9.26531	+
chr12	89960659	89960670	TFAP2A	12.5273	+
chr12	90102660	90102671	E2F4	12.0517	-
chr12	90102661	90102672	Klf1	10.3333	+
chr12	90102662	90102672	Klf4	12.9184	-
chr12	90102662	90102672	KLF5	14.3673	+
chr12	90102678	90102697	CTCF	12.8852	-
chr12	90102712	90102726	EGR1	13.4615	+
chr12	90103053	90103066	Myod1	13.8776	-
chr12	90103054	90103065	NRF1	10.2545	-
chr12	90103055	90103066	Tcf12	14.2449	-
chr12	90103056	90103069	Myod1	16.2449	+
chr12	90103056	90103067	Tcf12	12.6122	+
chr12	90103056	90103066	TCF4	11.449	+
chr12	90103062	90103073	E2F4	10.6379	-
chr12	90103079	90103093	EGR1	15.7308	+
chr12	90103095	90103106	E2F4	10.5172	-
chr12	90103099	90103110	NRF1	13.4182	-
chr12	90103100	90103114	EGR1	14.3654	+
chr12	90103132	90103142	Mitf	12.7857	+
chr12	90103132	90103143	USF1	17.2245	-
chr12	90103132	90103143	USF2	16.8367	-
chr12	90103133	90103143	BHLHE40	15.2115	-
chr12	90103133	90103144	USF1	14.0612	+
chr12	90103133	90103144	USF2	12.9796	+
chr12	90103134	90103144	Mitf	12.0918	-
chr12	90103148	90103159	E2F4	10.0172	+
chr12	90103156	90103168	TFAP2C	13.5408	-
chr12	90103158	90103172	EGR1	14.3077	-
chr12	90103161	90103172	SP1	14.6346	-
chr12	90115566	90115578	MEF2A	8.96774	-
chr12	90115578	90115592	SPI1	4.58182	-
chr12	90115606	90115614	CREB1	11.3964	-
chr12	90123817	90123828	Klf1	10.5455	+
chr12	90123912	90123927	FOXA1	12.8163	-
chr12	90125052	90125063	FOSL1	9.65455	+
chr12	90125052	90125063	JUND	9.53191	+
chr12	90125572	90125583	FOSL2	11.5273	+
chr12	90125592	90125603	USF2	12.8571	-
chr12	90125593	90125604	USF1	11.6939	+
chr12	90126487	90126504	ESR1	-0.833333	+
chr12	90127618	90127629	CEBPA	12.0612	-
chr12	90127619	90127629	CEBPB	12.36	-
chr12	90127619	90127629	CEBPD	12.3077	-
chr12	90127659	90127672	ATF4	11.5082	-
chr12	90127660	90127673	JUN	10.5918	-
chr12	90127663	90127671	Atf3	11.5246	-
chr12	90127681	90127692	Gata4	11.1379	-
chr12	90127682	90127696	GATA2	12.6364	-
chr12	90150813	90150821	Atf3	11.1311	+
chr12	90150878	90150888	RELA	8.96939	+
chr12	90154646	90154657	RUNX1	11.1724	-
chr12	90154677	90154691	SPI1	4.21818	+
chr12	90163086	90163097	JUNB	11.1224	-
chr12	90163091	90163106	PRDM1	10.1636	-
chr12	90163101	90163112	FOSL2	12.6727	+
chr12	90163101	90163112	JUNB	12.551	+
chr12	90163102	90163113	FOS	13.9362	+
chr12	90163102	90163113	FOSL1	13.3455	-
chr12	90163102	90163113	JUND	12.6809	+
chr12	90163102	90163113	NFE2	7.40816	+
chr12	90163103	90163114	FOSL2	12.6909	-
chr12	90163103	90163114	JUNB	12.7755	-
chr12	90163110	90163121	RUNX1	11.1379	+
chr12	90163130	90163145	NFYB	9.96154	+
chr12	90163162	90163175	JUN	12.5714	+
chr12	90163164	90163175	CEBPA	11.6939	-
chr12	90163193	90163204	CDX2	14.6271	-
chr12	90175080	90175094	SPI1	9.81818	+
chr12	90183860	90183881	IRF1	15.9194	-
chr12	90183864	90183878	SPI1	3.52727	+
chr12	90183900	90183914	SPI1	13.6909	+
chr12	90183902	90183914	ELF1	8.38182	+
chr12	90183902	90183923	IRF1	13.3548	-
chr12	90183905	90183916	Gabpa	10.1475	+
chr12	90183920	90183941	IRF1	10.0806	+
chr12	90183923	90183937	SPI1	11.2727	-
chr12	90183958	90183979	IRF1	13.2742	-
chr12	90234001	90234011	HOXB13	14.6364	-
chr12	90253817	90253828	STAT3	14.8571	-
chr12	90253887	90253897	Klf4	10.1122	+
chr12	90256680	90256687	SPIB	11.2333	+
chr12	90256729	90256740	Gabpa	11.0492	-
chr12	90256734	90256741	SPIB	11.2333	-
chr12	90256757	90256771	SPI1	7.72727	-
chr12	90257591	90257602	RUNX1	11.5172	+
chr12	90257592	90257602	RUNX3	11.9231	-
chr12	90257649	90257670	IRF1	11.7097	+
chr12	90274651	90274665	EGR1	10.2308	-
chr12	90274654	90274665	SP1	12.4231	-
chr12	90274693	90274703	ETS1	11.7759	+
chr12	90274712	90274723	Foxo1	11.7586	+
chr12	90274739	90274752	POU2F2	9.81034	+
chr12	90276075	90276082	SPIB	11.2333	-
chr12	90318198	90318212	SPI1	9.54545	-
chr12	90318213	90318227	SPI1	4.90909	-
chr12	90321075	90321096	IRF1	15.7903	+
chr12	90321081	90321102	IRF1	12.8871	+
chr12	90321084	90321098	SPI1	16.8	-
chr12	90321087	90321094	SPIB	11.2333	-
chr12	90321093	90321107	Bcl6	12.1452	+
chr12	90341430	90341445	MAFK	13.0889	-
chr12	90344414	90344429	TBP	10.9028	+
chr12	90345151	90345162	CDX2	14.0847	-
chr12	90345159	90345178	CTCF	8.70492	-
chr12	90345168	90345181	JUN	11.2041	+
chr12	90345171	90345184	JUN	10.4694	-
chr12	90345172	90345180	CREB1	13.5495	-
chr12	90345269	90345281	TFAP2C	14.2551	-
chr12	90354116	90354126	RELA	16.2959	+
chr12	90354121	90354135	EBF1	12.2951	-
chr12	90354156	90354166	RELA	13.1837	+
chr12	90354679	90354695	Vdr	2.86885	+
chr12	90369542	90369560	MAFF	16.0444	-
chr12	90369544	90369565	MAFG	22.3469	-
chr12	90369544	90369559	MAFK	14	-
chr12	90369549	90369567	MAFF	20.4667	+
chr12	90369550	90369565	MAFK	17.9556	+
chr12	90403967	90403977	Mitf	10.4082	+
chr12	90404057	90404076	CTCF	9.22951	+
chr12	90479756	90479774	TP73	12.3077	+
chr12	90485202	90485213	Klf1	14.6667	+
chr12	90485203	90485213	Klf4	12.8367	-
chr12	90485203	90485213	KLF5	12.2449	+
chr12	90485210	90485224	EGR1	12.3846	-
chr12	90485215	90485226	E2F6	11.8966	+
chr12	90485240	90485261	REST	5.93878	+
chr12	90485273	90485284	RUNX1	15.1207	-
chr12	90485273	90485283	RUNX3	13.0769	+
chr12	90485286	90485297	FOSL2	15.1455	+
chr12	90485286	90485297	JUNB	14.2245	+
chr12	90485287	90485298	FOS	15.234	-
chr12	90485287	90485298	FOSL1	12.7455	-
chr12	90485287	90485298	JUND	14.2979	-
chr12	90485287	90485298	NFE2	11.102	+
chr12	90485288	90485299	FOSL2	11.8364	-
chr12	90485288	90485297	JDP2	14.8621	+
chr12	90485288	90485299	JUNB	12.898	-
chr12	90493282	90493293	FOSL2	13.4545	+
chr12	90493283	90493294	FOS	13.5319	+
chr12	90493283	90493294	JUND	14.4043	+
chr12	90493284	90493295	FOSL2	13.5273	-
chr12	90494553	90494567	SPI1	6.23636	+
chr12	90500319	90500332	JUN	12.1837	+
chr12	90674039	90674050	FOS	12.7447	-
chr12	90674039	90674050	JUND	12.7447	-
chr12	90674607	90674618	JUND	9.46809	+
chr12	90674644	90674654	RELA	12.8163	+
chr12	91202999	91203016	ESR1	5.34848	-
chr12	91492845	91492859	Rxra	3.32927	-
chr12	91492950	91492963	JUN	12.2449	+
chr12	91527900	91527911	FOS	11.766	-
chr12	91527901	91527912	FOSL2	10.3636	-
chr12	91583574	91583585	RUNX1	11.7241	-
chr12	91583601	91583612	STAT1	11.6182	+
chr12	91619311	91619322	CEBPA	13.6327	-
chr12	91619366	91619379	HSF1	7.11475	-
chr12	91738154	91738172	MAFF	13.0222	+
chr12	91738155	91738170	MAFK	11.2	+
chr12	91775261	91775280	PAX5	14.9032	+
chr12	91775283	91775301	NFYA	17.8293	+
chr12	91775289	91775304	NFYB	17.2115	-
chr12	91775311	91775326	NFYB	14.0385	+
chr12	91775314	91775332	NFYA	12.1463	-
chr12	91775328	91775339	STAT3	13.6735	+
chr12	91775382	91775393	TFAP2A	12.2	-
chr12	91782479	91782490	Tcf12	13.3673	+
chr12	91900385	91900393	GATA3	12.6364	-
chr12	91900385	91900396	Gata4	12.8966	+
chr12	91900423	91900431	Sox2	13.6721	-
chr12	91900430	91900438	GATA3	12.6364	-
chr12	91972793	91972804	STAT1	9.89091	-
chr12	92012254	92012267	JUN	16.3878	+
chr12	92012303	92012318	FOXA1	11.4694	+
chr12	92012307	92012319	Foxa2	12.02	+
chr12	92012315	92012326	FOSL2	10.1818	+
chr12	92012315	92012326	JUNB	10.6122	+
chr12	92012316	92012327	FOS	11.4468	-
chr12	92012316	92012334	MAFF	14	+
chr12	92012317	92012332	MAFK	14.3778	+
chr12	92172403	92172418	FOXP1	13.2958	+
chr12	92172419	92172431	ELF1	10.0909	+
chr12	92172491	92172505	SPI1	7.18182	-
chr12	92172503	92172518	PRDM1	9.67273	+
chr12	92172850	92172865	MAFK	10.6	-
chr12	92172869	92172884	NFYB	10.7885	-
chr12	92172884	92172900	Hnf4a	4.32727	+
chr12	92172884	92172899	Nr5a2	15.6034	+
chr12	92172898	92172916	MAFF	14.1111	-
chr12	92172900	92172915	MAFK	14.2	-
chr12	92172927	92172938	FOSL1	10.2909	-
chr12	92172927	92172938	JUND	10.234	-
chr12	92172928	92172939	JUNB	10.6531	-
chr12	92172953	92172967	TCF7L2	11.4364	-
chr12	92172959	92172970	FOSL2	13.6909	+
chr12	92172959	92172970	JUNB	12.4286	+
chr12	92172960	92172971	FOS	14.7021	-
chr12	92172960	92172971	FOSL1	12.9091	-
chr12	92172960	92172971	JUND	13.8298	-
chr12	92271065	92271075	ETS1	11.7759	-
chr12	92271158	92271173	Stat6	10.8448	-
chr12	92271826	92271836	RELA	15.8878	+
chr12	92539411	92539418	SPIB	11.2333	+
chr12	92539639	92539660	REST	5.06122	+
chr12	92539678	92539692	Pax6	10.1667	-
chr12	92539697	92539712	NFYB	11.6538	+
chr12	92539700	92539718	NFYA	8.17073	-
chr12	92612339	92612353	SPI1	1.89091	+
chr12	92612704	92612715	FOS	15.234	+
chr12	92612704	92612715	JUND	14.2979	+
chr12	92637971	92637982	Foxo1	11.8966	+
chr12	92637984	92638001	Ar	12.569	-
chr12	92637984	92638001	NR3C1	14.7551	-
chr12	92637998	92638019	REST	5.46939	+
chr12	92638049	92638068	CTCF	8.22951	-
chr12	92756719	92756738	CTCF	9.40984	+
chr12	92756761	92756772	USF1	10.3265	-
chr12	92756761	92756772	USF2	12.2653	-
chr12	92756792	92756807	MAFK	12.4444	-
chr12	92773041	92773052	USF1	15.3061	-
chr12	92773041	92773052	USF2	16.2653	-
chr12	92773067	92773081	GATA2	12.4364	+
chr12	92773070	92773081	Gata1	13.1633	+
chr12	92773071	92773079	GATA3	14.3273	-
chr12	92815391	92815405	SPI1	13.3455	+
chr12	92815395	92815402	SPIB	11.2333	+
chr12	92831388	92831398	RELA	15.8878	+
chr12	92831408	92831429	IRF1	13.0484	+
chr12	92831414	92831435	IRF1	11.0968	+
chr12	92831469	92831480	STAT1	13	-
chr12	92836767	92836778	JUND	11.2553	-
chr12	92836786	92836799	JUN	13.551	+
chr12	92836791	92836799	Atf3	11.1311	+
chr12	92838627	92838642	TBP	10.8333	+
chr12	92839097	92839109	YY1	10.4231	-
chr12	92839109	92839123	EGR1	10.9615	-
chr12	92839112	92839123	SP1	14.5385	-
chr12	92860411	92860426	MAFK	10.8222	+
chr12	92860493	92860500	SPIB	11.2333	+
chr12	92863784	92863794	Myc	11.4545	-
chr12	92863786	92863796	Myc	11.7273	+
chr12	92863829	92863840	SP1	14.7692	+
chr12	92863834	92863845	Gabpa	13.6066	-
chr12	92864559	92864573	EGR1	19	+
chr12	92864559	92864570	SP1	17.9038	+
chr12	92864596	92864606	RELA	11.6327	+
chr12	92864597	92864607	RELA	14.8163	-
chr12	92865490	92865506	SRF	4.47541	+
chr12	92890701	92890711	LHX2	12.8	+
chr12	92890710	92890721	FOS	14.0426	+
chr12	92890710	92890721	JUND	12.8723	+
chr12	92896450	92896469	PAX5	11.5968	-
chr12	92896473	92896489	ZNF143	3.48276	+
chr12	92896483	92896497	SPI1	2.03636	+
chr12	92897615	92897630	Nr5a2	16.3621	+
chr12	92897700	92897713	JUN	11.1837	+
chr12	92899688	92899698	NFATC1	11.748	-
chr12	92899701	92899715	SPI1	3.52727	+
chr12	92899715	92899729	Tcf21	8.32895	+
chr12	92899743	92899764	IRF1	11.0484	+
chr12	92899744	92899754	KLF5	12.4694	+
chr12	92899749	92899770	IRF1	19.1935	+
chr12	92899755	92899776	IRF1	13.9839	+
chr12	92899763	92899778	FOXP1	12.1408	-
chr12	92907278	92907289	CEBPA	11.1633	-
chr12	92910212	92910223	FOSL2	10.1273	+
chr12	92910213	92910224	FOS	11.8298	-
chr12	92914463	92914473	RELA	13.6735	-
chr12	92924146	92924159	POU2F2	10.5	-
chr12	92924223	92924232	SNAI2	13.1163	+
chr12	92924223	92924234	Tcf12	11.1224	+
chr12	92933246	92933259	JUN	13.2245	-
chr12	92933247	92933255	CREB1	11.3964	-
chr12	92933269	92933279	Klf4	12.7041	-
chr12	92933269	92933280	SP1	15.8462	+
chr12	92933288	92933303	MEF2C	11.0847	+
chr12	92933302	92933316	Tcf21	5.36842	+
chr12	92933304	92933313	SNAI2	12.6512	+
chr12	92934217	92934231	EBF1	10.8361	+
chr12	92934225	92934235	RELA	16.2959	+
chr12	92934277	92934291	EBF1	9.45902	-
chr12	92935695	92935706	STAT1	13.0545	+
chr12	92938333	92938343	Klf4	14.4184	-
chr12	92938343	92938356	POU2F2	14.4138	+
chr12	92944616	92944627	FOS	11.8511	+
chr12	92947282	92947300	TP63	-1.25862	+
chr12	92947282	92947300	TP73	10.9615	-
chr12	92947340	92947350	RELA	14.0408	-
chr12	92950027	92950043	Vdr	2.65574	+
chr12	92950063	92950084	IRF1	20.629	-
chr12	92950069	92950090	IRF1	15.4032	-
chr12	92950116	92950132	Vdr	7.80328	-
chr12	92950127	92950138	Tcf12	12.8163	-
chr12	92952848	92952863	MAFK	10.8222	-
chr12	92952859	92952870	FOSL2	15.4182	+
chr12	92952860	92952871	FOS	15.3617	-
chr12	92952860	92952871	JUND	16.0213	-
chr12	92952861	92952872	FOSL2	12.0545	-
chr12	92955424	92955436	MEF2A	9.98387	+
chr12	92955424	92955436	MEF2B	6.09091	+
chr12	92955440	92955455	FOXA1	11.6327	+
chr12	92955451	92955465	GATA2	10.9818	-
chr12	92987811	92987821	Myb	12.2131	-
chr12	92987815	92987826	FOS	11.3191	+
chr12	92987816	92987827	FOSL2	10.5091	-
chr12	92987848	92987858	ETS1	12.5517	-
chr12	92987848	92987858	FLI1	12.0851	-
chr12	92987892	92987903	Gabpa	11.0492	-
chr12	92987894	92987908	SPI1	10.1818	-
chr12	92987897	92987904	SPIB	11.2333	-
chr12	92991995	92992006	FOS	13.617	+
chr12	92991995	92992006	JUND	13.2979	-
chr12	92991996	92992007	FOSL2	15.6182	-
chr12	92991996	92992007	JUNB	15.4898	-
chr12	92998018	92998029	FOS	13.6596	+
chr12	92998018	92998029	JUND	12.0638	-
chr12	92998019	92998030	FOSL2	15.8909	-
chr12	93002390	93002404	Rxra	3.80488	-
chr12	93002391	93002405	TCF7L2	14.6182	-
chr12	93043483	93043493	Klf4	13.7755	+
chr12	93043499	93043510	CEBPA	14.1633	-
chr12	93043500	93043510	CEBPB	11.78	+
chr12	93043541	93043555	RXRG	5.68085	-
chr12	93043548	93043556	CREB1	12.4234	+
chr12	93096728	93096742	SPI1	4.90909	-
chr12	93096787	93096796	SNAI2	11.8372	+
chr12	93096789	93096798	ZEB1	15.2	-
chr12	93323064	93323075	TFAP2A	11.3091	+
chr12	93323080	93323089	THAP1	9.85526	-
chr12	93323094	93323104	Myb	12.3443	+
chr12	93323106	93323117	Klf1	11.4242	-
chr12	93323116	93323127	TFAP2A	12.6909	+
chr12	93323116	93323128	TFAP2C	11.1633	+
chr12	93323122	93323141	CTCF	16.3443	+
chr12	93323126	93323138	TFAP2C	11.5714	-
chr12	93323127	93323142	SP2	20.8966	-
chr12	93323128	93323145	SP4	11.0364	-
chr12	93323131	93323142	SP1	19.1538	-
chr12	93323132	93323143	Klf1	10.9394	-
chr12	93323132	93323142	Klf4	16.1837	+
chr12	93323132	93323142	KLF5	17	-
chr12	93323149	93323164	SP2	18.9828	+
chr12	93382328	93382339	STAT1	11.7636	+
chr12	93382328	93382339	STAT3	12.0408	+
chr12	93382406	93382414	CREB1	11.5676	-
chr12	93410879	93410898	CTCF	10.5246	+
chr12	93484205	93484220	NR2C2	15.3429	+
chr12	93484205	93484219	TCF7L2	11.1636	+
chr12	93484206	93484222	Hnf4a	18.5455	+
chr12	93484206	93484220	Rxra	18.2561	+
chr12	93484213	93484229	Hnf4a	5.18182	+
chr12	93489376	93489387	RUNX1	11.1552	+
chr12	93489385	93489393	FOXO3	9.92424	+
chr12	93489402	93489417	MEF2C	12.339	-
chr12	93489432	93489443	RUNX1	11.5	-
chr12	93531996	93532007	FOSL2	12.6909	+
chr12	93531996	93532007	JUNB	12.551	+
chr12	93531997	93532008	FOS	15.5532	-
chr12	93531997	93532008	FOSL1	13.3818	-
chr12	93531997	93532008	JUND	15	-
chr12	93531998	93532009	FOSL2	13.7455	-
chr12	93531998	93532009	JUNB	14.3878	-
chr12	93532023	93532034	TFAP2A	13.4182	-
chr12	93561725	93561735	NFATC1	10.3902	+
chr12	93568030	93568043	Hoxc9	10.4762	+
chr12	93568085	93568099	EGR1	16.5769	-
chr12	93767114	93767125	STAT1	10.8	-
chr12	93767130	93767151	IRF1	10.0484	-
chr12	93767150	93767161	STAT1	11.7091	+
chr12	93767170	93767181	RUNX1	12.5862	-
chr12	93770593	93770603	HEY1	11.5818	-
chr12	93771507	93771523	Vdr	3.01639	-
chr12	93771524	93771536	ELF1	7.81818	+
chr12	93771539	93771556	SP4	14.5273	+
chr12	93771541	93771552	Klf1	15.0606	+
chr12	93771542	93771552	KLF5	16.2041	+
chr12	93771542	93771553	SP1	16.2692	+
chr12	93771544	93771556	ZBTB7A	13.5429	+
chr12	93771562	93771579	SP4	8.90909	+
chr12	93771565	93771579	EGR1	12.7885	+
chr12	93771565	93771575	KLF5	13.9184	+
chr12	93771565	93771576	SP1	15.8077	+
chr12	93771574	93771588	EGR1	16.6154	+
chr12	93771578	93771589	E2F4	10.6724	-
chr12	93771584	93771595	Klf1	11.7879	+
chr12	93771624	93771635	NRF1	13.2909	+
chr12	93771640	93771651	E2F4	10.8448	+
chr12	93771641	93771655	EGR1	18.0192	-
chr12	93771641	93771652	EGR2	9.96552	-
chr12	93771644	93771661	SP4	7.65455	-
chr12	93771647	93771658	SP1	17.1538	-
chr12	93771655	93771666	NRF1	9.50909	-
chr12	93771684	93771698	EGR1	17.1346	-
chr12	93771684	93771695	EGR2	8.87931	-
chr12	93771684	93771701	SP4	5.76364	-
chr12	93771697	93771718	REST	9.17347	-
chr12	93836016	93836027	NRF1	12.4909	-
chr12	93836038	93836055	SP4	12.5818	+
chr12	93836044	93836055	NRF1	12.2909	+
chr12	93836053	93836065	ZBTB7A	11.0286	-
chr12	93861211	93861222	E2F4	14.6724	-
chr12	93861211	93861222	E2F6	10.5862	-
chr12	93861212	93861224	E2F8	8.42683	+
chr12	93861227	93861241	Stat4	13.1207	-
chr12	93861230	93861241	STAT1	14.6	-
chr12	93861230	93861241	STAT3	14.2449	-
chr12	93861231	93861247	ZNF143	19.1034	+
chr12	93861269	93861285	ZNF143	2.24138	-
chr12	93861296	93861308	YY1	16.2115	+
chr12	93963547	93963564	SP4	4.12727	+
chr12	93963563	93963580	SP4	7.72727	+
chr12	93963566	93963580	EGR1	13.4423	+
chr12	93963566	93963577	SP1	15.5192	+
chr12	93963618	93963633	HNF4G	11.2115	-
chr12	93963618	93963632	Rxra	4.43902	-
chr12	93963621	93963634	NR2F1	14.5714	-
chr12	93963625	93963639	Rxra	6.04878	-
chr12	93963644	93963657	JUN	11.4898	+
chr12	93963645	93963658	ATF4	13.7541	+
chr12	93963646	93963657	CEBPA	12.8367	-
chr12	93965573	93965584	SP1	14.7692	+
chr12	93965588	93965599	Klf1	13.0303	+
chr12	93965589	93965599	Klf4	13.6122	-
chr12	93965589	93965600	SP1	15.2308	+
chr12	93965591	93965602	E2F6	11.8276	-
chr12	93965597	93965611	SPI1	7.21818	-
chr12	93965601	93965622	ZNF263	18.9388	-
chr12	93965611	93965621	Klf4	12.7041	-
chr12	93965611	93965622	SP1	15.8462	+
chr12	93965617	93965628	E2F4	12.3793	-
chr12	93965619	93965629	Klf4	12.8367	-
chr12	93965619	93965630	SP1	14.6923	+
chr12	93987847	93987861	EBF1	8.18033	-
chr12	94071059	94071074	NR2C2	10.4286	-
chr12	94071073	94071083	HOXB13	11.1091	+
chr12	94071078	94071090	YY1	14.1154	+
chr12	94071089	94071106	Ar	8.2931	-
chr12	94071089	94071106	NR3C1	5.06122	-
chr12	94071090	94071101	Gabpa	12.0656	-
chr12	94071091	94071102	ELK4	13.8	+
chr12	94071092	94071104	ELF1	8.61818	-
chr12	94071092	94071102	ELK1	10.4894	-
chr12	94071092	94071102	ETS1	13.3448	-
chr12	94071092	94071102	ETV1	11.4909	-
chr12	94071092	94071102	FEV	12.2308	-
chr12	94071092	94071102	FLI1	12.7234	-
chr12	94071092	94071106	SPI1	2.63636	-
chr12	94071104	94071113	THAP1	10.5526	+
chr12	94071115	94071127	YY1	11.1923	+
chr12	94071128	94071139	ELK4	11.9455	+
chr12	94071129	94071141	EHF	12.8525	-
chr12	94071129	94071141	ELF1	12.9091	-
chr12	94071129	94071139	ELK1	10.4894	-
chr12	94071129	94071139	ETS1	13.3448	-
chr12	94071129	94071139	ETV1	11.4909	-
chr12	94071129	94071139	FEV	12.2308	-
chr12	94071129	94071139	FLI1	12.7234	-
chr12	94071129	94071143	SPI1	8.85455	-
chr12	94071172	94071192	PPARG	9.76667	+
chr12	94071186	94071196	Myb	10.6066	+
chr12	94312194	94312205	JUND	9.48936	+
chr12	94312249	94312256	SPIB	11.2333	-
chr12	94316701	94316709	Sox2	13.0984	-
chr12	94316704	94316714	NFAT5	11.0161	-
chr12	94316779	94316790	STAT3	12.102	-
chr12	94337666	94337685	CTCF	14.1803	-
chr12	94337746	94337757	FOS	13	-
chr12	94337746	94337757	JUND	9.08511	-
chr12	94337853	94337872	CTCF	9.91803	-
chr12	94493558	94493569	RUNX1	12.9828	-
chr12	94493621	94493632	Tcf12	13.4082	-
chr12	94493622	94493635	Myod1	12.1429	+
chr12	94496190	94496209	CTCF	18.3115	-
chr12	94496264	94496285	REST	7.85714	-
chr12	94503171	94503182	FOS	15.2766	+
chr12	94503171	94503182	FOSL1	14.4909	-
chr12	94503171	94503182	JUND	14.0638	+
chr12	94503172	94503183	FOSL2	16.7455	-
chr12	94503172	94503183	JUNB	16.2857	-
chr12	94503180	94503199	CTCF	10.7869	-
chr12	94503186	94503196	Myc	11.8182	-
chr12	94503187	94503197	MAX	13.5577	+
chr12	94503187	94503198	USF1	14.0204	+
chr12	94503187	94503198	USF2	13.1837	+
chr12	94503188	94503198	Mitf	10.8878	-
chr12	94503188	94503198	Myc	14	+
chr12	94503202	94503212	Myc	11.9455	-
chr12	94503203	94503214	USF1	10.551	+
chr12	94503210	94503224	EGR1	12.3077	+
chr12	94503272	94503288	Hnf4a	13.2909	+
chr12	94517821	94517832	Gabpa	12.459	-
chr12	94517823	94517833	ETS1	11.5517	-
chr12	94517851	94517865	SPI1	6.90909	+
chr12	94517898	94517919	IRF1	9.90323	+
chr12	94522221	94522232	USF1	15.5918	+
chr12	94522221	94522232	USF2	15.8367	+
chr12	94522245	94522253	CREB1	11.5676	+
chr12	94542490	94542511	ZNF263	20.1633	+
chr12	94580869	94580885	RFX5	22.2241	-
chr12	94671037	94671053	Hnf4a	9.85455	-
chr12	94671039	94671054	HNF4G	14.1538	-
chr12	94671039	94671054	NR2C2	9.17143	-
chr12	94853713	94853729	Hnf4a	2.01818	-
chr12	94853717	94853738	REST	4.33673	-
chr12	94853744	94853758	SPI1	1.94545	+
chr12	94853746	94853758	EHF	12.0328	+
chr12	94853746	94853758	ELF1	11.0909	+
chr12	94853749	94853760	Gabpa	11.2295	+
chr12	94853755	94853765	KLF5	13.5918	+
chr12	94853755	94853766	SP1	15.0962	+
chr12	94853755	94853770	SP2	16.0172	+
chr12	94853771	94853779	CREB1	10.8649	-
chr12	94853772	94853780	Atf1	11.2459	-
chr12	94853773	94853781	Atf3	12.3443	-
chr12	94853814	94853825	E2F6	10.4483	+
chr12	94853823	94853842	PAX5	11.0806	+
chr12	94954842	94954857	MAFK	13.7111	-
chr12	94954846	94954857	FOSL2	10.4727	+
chr12	94954846	94954857	JUNB	11.8776	+
chr12	94954847	94954858	FOS	12.1489	+
chr12	94954847	94954858	FOSL1	13.7455	+
chr12	94954847	94954858	JUND	11.766	+
chr12	94954848	94954859	FOSL2	10.4909	-
chr12	94954848	94954859	JUNB	12.0816	-
chr12	94954850	94954871	REST	5.69388	-
chr12	94954866	94954879	POU2F2	17.5862	+
chr12	94954876	94954887	FOS	11.7021	+
chr12	95044288	95044299	TFAP2A	13.1636	-
chr12	95044297	95044311	EGR1	17.5577	-
chr12	95044315	95044329	Tcf21	12.0263	-
chr12	95044316	95044327	Tcf12	15.9592	-
chr12	95044317	95044330	Myod1	16.3673	+
chr12	95044321	95044342	REST	4.61224	-
chr12	95044345	95044356	NRF1	13.0364	-
chr12	95044358	95044369	NRF1	13.6364	-
chr12	95044359	95044373	EGR1	16.3462	+
chr12	95044362	95044376	EGR1	15.6923	+
chr12	95044369	95044380	TFAP2A	10.7455	-
chr12	95044377	95044391	EGR1	17.8269	-
chr12	95044383	95044394	SP1	17.1538	-
chr12	95044406	95044420	EGR1	13.1346	+
chr12	95070018	95070036	RARA	-9.12121	-
chr12	95070019	95070036	ESR1	0.530303	-
chr12	95083250	95083261	FOS	11.4894	-
chr12	95100405	95100421	ZNF143	3.86207	-
chr12	95115134	95115144	ETS1	11.1207	-
chr12	95115134	95115144	FLI1	10.8298	-
chr12	95115136	95115147	STAT1	11.6182	-
chr12	95115149	95115168	PAX5	12.7419	+
chr12	95115201	95115212	Tcf12	12.1429	-
chr12	95115202	95115213	Tcf12	12.5306	+
chr12	95115239	95115253	EGR1	10.4423	+
chr12	95155492	95155503	FOSL2	14.2909	+
chr12	95155492	95155503	JUNB	13.5918	+
chr12	95155493	95155504	FOS	13.617	-
chr12	95155493	95155504	FOSL1	13.9818	+
chr12	95155493	95155504	JUND	12.7872	+
chr12	95155494	95155505	FOSL2	11.6182	-
chr12	95155494	95155505	JUNB	11.9184	-
chr12	95155541	95155552	RUNX1	10.8621	+
chr12	95172453	95172470	Ar	6.22414	+
chr12	95200043	95200057	SPI1	8.52727	+
chr12	95225104	95225125	IRF1	9.80645	+
chr12	95225108	95225129	IRF1	10.1452	+
chr12	95225143	95225164	REST	6.15306	+
chr12	95226908	95226923	FOXA1	15.0408	+
chr12	95226909	95226924	FOXP1	14.1831	-
chr12	95226912	95226924	Foxa2	15.32	+
chr12	95226927	95226941	SPI1	2.83636	+
chr12	95267059	95267073	EGR1	14.7692	+
chr12	95267077	95267098	REST	7.27551	-
chr12	95397448	95397460	YY1	11.0962	-
chr12	95397454	95397473	PAX5	14.7258	-
chr12	95397465	95397482	SP4	12.9273	+
chr12	95397468	95397479	SP1	17.1538	+
chr12	95397471	95397490	CTCF	9.19672	+
chr12	95397478	95397489	NRF1	10.6909	+
chr12	95397500	95397510	ETV1	11.3636	+
chr12	95397500	95397510	ETV5	11.2727	+
chr12	95397525	95397536	ELK4	11.6909	-
chr12	95397532	95397543	Klf1	13.6212	+
chr12	95397533	95397543	Klf4	12.9694	-
chr12	95397548	95397563	ZBTB33	10.9091	+
chr12	95467375	95467386	NRF1	19.2727	+
chr12	95467412	95467429	Ar	5.39655	-
chr12	95467429	95467440	Klf1	13.8485	-
chr12	95467429	95467439	Klf4	14.398	+
chr12	95467429	95467439	KLF5	13.2653	-
chr12	95611279	95611296	Ar	5.84483	+
chr12	95611305	95611316	NRF1	10.4	+
chr12	95611310	95611320	BHLHE40	10.0769	-
chr12	95611310	95611320	Hes1	12.4056	-
chr12	95611310	95611320	HEY1	14.1818	-
chr12	95611351	95611370	CTCF	15.5574	-
chr12	95611541	95611550	THAP1	10.0526	-
chr12	95611573	95611584	E2F4	11.0172	-
chr12	95611573	95611584	E2F6	12.569	-
chr12	95611588	95611604	ZNF143	2.43103	+
chr12	95611591	95611609	MAFF	10.1556	-
chr12	95727256	95727277	IRF1	10.0161	+
chr12	95840578	95840597	CTCF	11.8852	-
chr12	95840579	95840590	E2F6	11.3276	-
chr12	95867551	95867564	Hoxc9	10.5556	-
chr12	95867578	95867588	FLI1	11.0638	-
chr12	95867578	95867588	NFATC1	10.4228	+
chr12	95945229	95945243	Rxra	4.93902	-
chr12	95945291	95945302	SP1	15.8462	+
chr12	96027157	96027168	FOSL2	10.1818	-
chr12	96027196	96027207	FOSL2	11.6182	+
chr12	96027197	96027208	FOS	13.7447	+
chr12	96027197	96027208	FOSL1	14.6727	-
chr12	96027197	96027208	JUND	13.7021	+
chr12	96027197	96027208	NFE2	7.73469	-
chr12	96027198	96027209	FOSL2	15.2	-
chr12	96027218	96027236	TP53	6.28571	-
chr12	96027232	96027251	CTCF	12.2295	+
chr12	96027624	96027642	TP63	-3.65517	-
chr12	96048124	96048132	CREB1	11.3964	-
chr12	96048136	96048147	USF2	10.5918	-
chr12	96048147	96048157	TEAD1	11.1452	-
chr12	96048159	96048170	CEBPA	11.4286	-
chr12	96048168	96048186	MAFF	10.7111	-
chr12	96048170	96048185	MAFK	11.6	-
chr12	96048227	96048238	STAT3	10.7551	-
chr12	96184893	96184906	HSF1	9.81967	+
chr12	96184899	96184909	TEAD4	11.2903	+
chr12	96184930	96184948	TP53	14.1837	-
chr12	96184930	96184948	TP73	12.4615	+
chr12	96184960	96184970	RUNX3	10.8462	+
chr12	96252576	96252588	HINFP	15.9242	+
chr12	96252647	96252662	NFYB	13.3654	+
chr12	96252650	96252668	NFYA	17.4024	-
chr12	96252694	96252711	SP4	2.98182	-
chr12	96252709	96252724	HNF4G	12.8077	+
chr12	96252709	96252724	NR2C2	19.6571	+
chr12	96252710	96252724	Rxra	19.1341	+
chr12	96252710	96252724	RXRG	18.9149	+
chr12	96252714	96252725	Esrra	6.65455	+
chr12	96252715	96252728	NR2F1	10.8163	+
chr12	96252717	96252733	Hnf4a	9.81818	+
chr12	96252723	96252741	NFYA	9.70732	+
chr12	96252732	96252744	E2F1	11.5246	+
chr12	96252736	96252748	YY1	11.0769	-
chr12	96336664	96336683	CTCF	10.2951	-
chr12	96336669	96336683	Bcl6	10.2419	-
chr12	96336693	96336704	E2F6	11.2241	-
chr12	96336706	96336718	TFAP2C	14.0714	+
chr12	96336707	96336718	TFAP2A	11.5091	+
chr12	96336735	96336746	Gabpa	13.5246	-
chr12	96336736	96336747	ELK4	13.1818	+
chr12	96336746	96336767	REST	7.80612	-
chr12	96336757	96336767	ELK1	9.61702	-
chr12	96337012	96337023	RUNX1	12.8276	+
chr12	96337028	96337043	HNF4G	10.3654	+
chr12	96337028	96337043	NR2C2	8.98571	+
chr12	96337043	96337054	NRF1	9.70909	+
chr12	96337053	96337064	NRF1	11.5455	+
chr12	96337054	96337068	EGR1	20.4038	+
chr12	96337054	96337065	SP1	14.6346	+
chr12	96337057	96337074	SP4	3.63636	+
chr12	96337058	96337069	E2F4	11.3448	-
chr12	96337060	96337071	SP1	14.6923	+
chr12	96337064	96337075	Klf1	15	+
chr12	96337073	96337094	REST	6.38776	+
chr12	96390094	96390105	Foxo1	10.9138	-
chr12	96390095	96390112	Ar	8.58621	-
chr12	96390095	96390112	NR3C1	5.77551	-
chr12	96390213	96390224	CEBPA	11.5102	-
chr12	96390222	96390233	Gabpa	10.4918	-
chr12	96390223	96390234	ELK4	12.4545	+
chr12	96390224	96390234	ELK1	9.82979	-
chr12	96390224	96390234	FLI1	11.6383	-
chr12	96390273	96390288	HNF4G	13.7115	+
chr12	96390280	96390295	HNF4G	12.5769	+
chr12	96438197	96438210	ATF4	9.7377	+
chr12	96438218	96438229	FOSL2	16.2727	+
chr12	96438219	96438230	FOS	14.8511	-
chr12	96438219	96438230	FOSL1	15.5818	-
chr12	96438219	96438230	JUND	16.0638	-
chr12	96438220	96438231	FOSL2	13.4545	-
chr12	96438240	96438254	SPI1	4.78182	+
chr12	96570918	96570932	SPI1	8.01818	+
chr12	96570921	96570939	TP63	-0.706897	+
chr12	96570937	96570948	FOS	13.0851	-
chr12	96570937	96570948	FOSL1	11.4727	-
chr12	96570937	96570948	JUND	11.5106	-
chr12	96570958	96570969	FOS	14.6383	+
chr12	96570958	96570969	FOSL1	12.6364	-
chr12	96570958	96570969	JUND	12.383	+
chr12	96570958	96570969	NFE2	5.85714	-
chr12	96570967	96570988	IRF1	11.6613	+
chr12	96570980	96570999	CTCF	8.31148	-
chr12	96571034	96571047	Myod1	10.8571	-
chr12	96571035	96571049	Tcf21	6.60526	-
chr12	96571036	96571047	Tcf12	13.4898	-
chr12	96571037	96571050	Myod1	12.8571	+
chr12	96571037	96571048	Tcf12	12.9388	+
chr12	96588090	96588101	Gabpa	12.3607	+
chr12	96588104	96588118	EGR1	17.4038	-
chr12	96588122	96588133	NRF1	10.3091	-
chr12	96588140	96588154	EGR1	18.6731	-
chr12	96588169	96588180	NRF1	12.2727	+
chr12	96588176	96588187	NRF1	11.7455	-
chr12	96794313	96794324	E2F4	12.1897	+
chr12	96794322	96794339	SP4	4.78182	+
chr12	96794324	96794335	Klf1	11.6212	+
chr12	96794325	96794339	EGR1	18.5385	+
chr12	96794325	96794335	KLF5	13.9796	+
chr12	96794347	96794359	TFAP2C	11.6939	-
chr12	96794348	96794359	TFAP2A	13.3455	-
chr12	96794349	96794363	EGR1	12.6538	-
chr12	96794352	96794369	ESR1	9.22727	-
chr12	96794359	96794378	CTCF	14.9836	-
chr12	96794369	96794380	TFAP2A	13.0545	-
chr12	96794370	96794384	EGR1	14.4615	-
chr12	96794373	96794387	EGR1	17.2692	-
chr12	96794376	96794390	EGR1	15.5192	-
chr12	96794379	96794393	EGR1	19.6731	-
chr12	96794379	96794390	EGR2	9.86207	-
chr12	96794382	96794393	SP1	15.9038	-
chr12	96794385	96794399	EGR1	21.8269	-
chr12	96794385	96794396	EGR2	12.5517	-
chr12	96794385	96794402	SP4	16.8545	-
chr12	96794388	96794399	SP1	19.1538	-
chr12	96794389	96794400	Klf1	12.3485	-
chr12	96794389	96794399	KLF5	17	-
chr12	96794402	96794414	TFAP2C	11.8469	-
chr12	96794403	96794414	TFAP2A	13.4182	-
chr12	96794404	96794418	EGR1	19.0385	-
chr12	96794404	96794421	SP4	18.6182	-
chr12	96794407	96794418	SP1	19.1538	-
chr12	96794407	96794421	Zfx	18.2727	+
chr12	96794408	96794419	Klf1	12.3485	-
chr12	96794408	96794418	KLF5	17	-
chr12	96794413	96794432	PAX5	12.5968	+
chr12	96810398	96810406	Atf1	11.4754	+
chr12	96810445	96810456	CEBPA	11.3673	+
chr12	96814117	96814127	Myc	12.6909	-
chr12	96819326	96819339	POU2F2	11.8103	+
chr12	96819329	96819342	POU2F2	10.4138	-
chr12	96819338	96819351	POU2F2	14.7586	+
chr12	96819973	96819984	CEBPA	16.2857	+
chr12	96819973	96819983	CEBPB	12.74	+
chr12	96819973	96819983	CEBPD	12.6923	+
chr12	96828161	96828172	RUNX1	13.3276	-
chr12	96828161	96828171	RUNX3	11.5577	+
chr12	96828194	96828204	BHLHE40	15.25	+
chr12	96828194	96828205	USF1	13.551	+
chr12	96828194	96828205	USF2	13.1837	+
chr12	96828195	96828205	Mitf	12	-
chr12	96828236	96828246	Myb	11.2787	-
chr12	96839636	96839647	FOS	12.6383	-
chr12	96839636	96839647	JUND	12.5319	-
chr12	96839636	96839647	NFE2	5.67347	+
chr12	96839637	96839648	FOSL2	10.1455	-
chr12	96839637	96839648	JUNB	10.7551	-
chr12	96839669	96839687	MAFF	11.5333	+
chr12	96839670	96839685	MAFK	11.2	+
chr12	96883269	96883288	CTCF	11.918	-
chr12	96883271	96883280	THAP1	9.96053	+
chr12	96883272	96883291	CTCF	14.3934	+
chr12	96883290	96883304	Stat4	11.5517	-
chr12	96883293	96883304	STAT1	10.5818	-
chr12	96883297	96883307	TEAD1	11.2258	-
chr12	96883297	96883307	TEAD4	11.0645	-
chr12	96883300	96883315	ZBTB33	10.8182	-
chr12	96883310	96883320	RELA	8.37755	-
chr12	96883383	96883395	YY1	15.8462	+
chr12	97300963	97300973	Mitf	11.051	-
chr12	97300967	97300975	Atf1	11.2459	+
chr12	97300967	97300980	JUN	11.2449	-
chr12	97300968	97300976	CREB1	13.5495	-
chr12	97300969	97300977	Atf1	11.2459	-
chr12	97300979	97300989	KLF5	13.9184	-
chr12	97300984	97300995	Gabpa	15.2131	-
chr12	97300985	97300996	ELK4	15.1636	+
chr12	97300986	97300998	ELF1	9.67273	-
chr12	97300986	97300996	ELK1	14.8298	-
chr12	97300986	97300996	ELK3	13.8621	-
chr12	97300986	97300996	ETS1	13.069	-
chr12	97300986	97300996	ETV1	12.9273	-
chr12	97300986	97300996	FLI1	12.9362	-
chr12	97301015	97301026	E2F4	13.0862	+
chr12	97301015	97301026	E2F6	14.3448	+
chr12	97301021	97301033	ELF1	11.3455	+
chr12	97301023	97301033	ELK1	12.2553	+
chr12	97301023	97301033	ELK3	11.9483	+
chr12	97301023	97301034	ELK4	14.4727	-
chr12	97301023	97301033	ETS1	11.8793	+
chr12	97301023	97301033	ETV1	11.9091	+
chr12	97301023	97301033	FLI1	11.6809	+
chr12	97301024	97301035	Gabpa	13.3115	+
chr12	97379357	97379366	ZEB1	13.6364	+
chr12	97379373	97379384	RUNX1	11.0172	-
chr12	97379392	97379401	THAP1	11	-
chr12	97379408	97379419	TFAP2A	13.3818	-
chr12	97379410	97379421	NRF1	11.2727	+
chr12	97379414	97379433	CTCF	14.541	-
chr12	97379442	97379453	NRF1	10.4909	-
chr12	97379469	97379478	ZEB1	14.8182	-
chr12	97419095	97419102	MEIS1	10.3111	-
chr12	97525494	97525505	CEBPA	12.6327	+
chr12	97525494	97525504	CEBPB	12.28	+
chr12	97525495	97525512	NR3C1	7.30612	+
chr12	97881319	97881330	Tcf12	14.4082	+
chr12	97881361	97881372	Tcf12	15.9592	+
chr12	97881395	97881406	Gata4	11.5345	-
chr12	97881396	97881410	GATA2	11.1818	-
chr12	97894539	97894556	ESR1	19.2727	-
chr12	97961635	97961649	Rxra	2.73171	-
chr12	97962764	97962777	HSF1	9.06557	+
chr12	97962774	97962789	FOXP1	15.1127	-
chr12	97962792	97962803	CEBPA	13.6735	+
chr12	97962792	97962802	CEBPB	11.94	+
chr12	97962792	97962802	CEBPD	11.4231	+
chr12	98793468	98793480	ZBTB7A	10.7286	-
chr12	98793472	98793483	Klf1	9.9697	-
chr12	98793501	98793519	MAFF	12.6	-
chr12	98793503	98793518	MAFK	11.8444	-
chr12	98793507	98793522	Nfe2l2	20.9394	-
chr12	98793508	98793519	FOS	15.3617	+
chr12	98793508	98793519	FOSL1	15.2909	-
chr12	98793508	98793519	JUND	14.5319	+
chr12	98793508	98793519	NFE2	7.87755	-
chr12	98793509	98793520	FOSL2	16.7455	-
chr12	98793537	98793549	TFAP2C	11.6939	+
chr12	98793561	98793575	TCF7L2	14.7636	+
chr12	98802682	98802696	SPI1	1.69091	+
chr12	98818622	98818632	TEAD1	11.1129	-
chr12	98818622	98818632	TEAD4	11.629	-
chr12	98818636	98818646	Myb	14.5902	-
chr12	98834032	98834043	Gfi1b	10.7414	+
chr12	98834032	98834043	RUNX1	15.1379	-
chr12	98834032	98834041	RUNX2	11.75	+
chr12	98834041	98834052	CEBPA	12.7143	-
chr12	98834053	98834064	CEBPA	10.8367	+
chr12	98834053	98834063	CEBPB	11.9	+
chr12	98834053	98834063	CEBPD	11.6538	+
chr12	98834069	98834080	Klf1	13.8485	+
chr12	98834070	98834080	Klf4	14.398	-
chr12	98834075	98834086	TFAP2A	10.7455	+
chr12	98834092	98834103	STAT3	10.9184	+
chr12	98840702	98840720	TP63	2.68966	+
chr12	98840782	98840793	CEBPA	12.6939	+
chr12	98858163	98858180	Ar	7.68966	-
chr12	98858163	98858180	NR3C1	8.93878	+
chr12	98897601	98897620	CTCF	7.98361	-
chr12	98897602	98897614	YY1	19.75	-
chr12	98897622	98897633	NRF1	10.9091	-
chr12	98897690	98897701	SP1	16.5962	-
chr12	98897690	98897711	ZNF263	19.0204	+
chr12	98897691	98897701	KLF5	14.2653	-
chr12	98897695	98897710	NR2C2	11.2286	+
chr12	98897700	98897717	SP4	9.65455	-
chr12	98897704	98897715	Klf1	10.0758	-
chr12	98909352	98909369	SP4	2.61818	-
chr12	98909356	98909367	Klf1	10.9091	-
chr12	98909356	98909366	KLF5	13.3673	-
chr12	98909358	98909372	EGR1	14.2308	-
chr12	98909358	98909369	EGR2	14.0172	-
chr12	98909396	98909410	EGR1	12.4231	-
chr12	98910218	98910229	TFAP2A	11.2727	+
chr12	98910241	98910252	Gabpa	10.3443	-
chr12	98910243	98910255	ELF1	8.54545	-
chr12	98910309	98910320	E2F4	11.3448	-
chr12	98910309	98910320	E2F6	12.9828	-
chr12	98910309	98910323	E2F7	0.114754	+
chr12	98987405	98987413	Atf1	11.5246	-
chr12	98987420	98987431	E2F4	11.3103	+
chr12	98987486	98987497	Klf1	12.2424	-
chr12	98987495	98987507	GLI2	10.2931	-
chr12	99038515	99038534	CTCF	14.0492	+
chr12	99038571	99038588	SP4	11.2	+
chr12	99038576	99038587	NRF1	9.45455	-
chr12	99038605	99038622	SP4	4.18182	+
chr12	99038616	99038627	E2F6	13.2241	-
chr12	99038858	99038869	E2F6	10.0517	+
chr12	99038876	99038887	TFAP2A	13.0727	-
chr12	99038886	99038903	SP4	17.4727	+
chr12	99038888	99038899	Klf1	13.1212	+
chr12	99038889	99038899	Klf4	15.8061	-
chr12	99038889	99038899	KLF5	15.2653	+
chr12	99038925	99038936	NRF1	10.6727	-
chr12	99038965	99038977	ZBTB7A	11.3714	-
chr12	99038973	99038987	EBF1	11.0164	-
chr12	99038975	99038987	TFAP2C	11.6837	-
chr12	100041456	100041464	Sox2	13.377	-
chr12	100041483	100041491	Sox2	12.6066	-
chr12	100378386	100378407	ZNF263	20.3469	+
chr12	100378389	100378403	EGR1	15.25	-
chr12	100378418	100378429	E2F4	12.3966	+
chr12	100378418	100378429	E2F6	13.3793	+
chr12	100378456	100378467	NRF1	9.69091	+
chr12	100378459	100378470	NRF1	9.07273	-
chr12	100378465	100378476	E2F4	13.7759	-
chr12	100378509	100378523	EGR1	17.0769	-
chr12	100536609	100536620	TFAP2A	13.3818	-
chr12	100536611	100536622	NRF1	11.2727	+
chr12	100536616	100536628	YY1	17.3462	-
chr12	100536653	100536670	SP4	2.36364	-
chr12	100536656	100536667	SP1	15.3462	-
chr12	100536657	100536668	Klf1	11.7273	-
chr12	100536658	100536669	E2F4	11.3448	+
chr12	100536659	100536673	EGR1	21.8269	-
chr12	100536659	100536676	SP4	12.6	-
chr12	100536662	100536673	SP1	19.1538	-
chr12	100536663	100536674	Klf1	10.9394	-
chr12	100536695	100536712	SP4	14.3818	-
chr12	100536698	100536709	SP1	16.4038	-
chr12	100536699	100536710	Klf1	12.3485	-
chr12	100536721	100536732	Klf1	10.2727	-
chr12	100536721	100536732	NRF1	9.78182	-
chr12	100536765	100536776	Klf1	12.1364	-
chr12	100536766	100536777	E2F4	11.3448	+
chr12	100536767	100536781	EGR1	21.0192	-
chr12	100536770	100536781	SP1	15.9038	-
chr12	100536772	100536783	E2F4	15.6552	+
chr12	100536772	100536783	E2F6	15.5	+
chr12	100536790	100536802	E2F1	13.2459	+
chr12	100536807	100536822	ZBTB33	11	-
chr12	100536810	100536825	ZBTB33	9.81818	+
chr12	100536859	100536867	OTX2	11.8936	+
chr12	100536863	100536874	E2F6	13.6724	-
chr12	100594503	100594519	RFX2	13.9143	+
chr12	100594503	100594519	RFX5	15.3621	+
chr12	100594504	100594518	Rfx1	17.8103	-
chr12	100594532	100594549	SP4	3.89091	+
chr12	100594534	100594545	Klf1	10.2273	+
chr12	100594535	100594545	KLF5	13.0204	+
chr12	100660822	100660833	E2F4	10.4655	-
chr12	100660832	100660849	SP4	3.81818	+
chr12	100660835	100660845	KLF5	12.9184	+
chr12	100660835	100660846	SP1	14.6923	+
chr12	100660852	100660869	SP4	15.5273	+
chr12	100660854	100660865	Klf1	11.6364	+
chr12	100660855	100660865	Klf4	16.1837	-
chr12	100660855	100660865	KLF5	17	+
chr12	100660855	100660866	SP1	15.9423	+
chr12	100660855	100660870	SP2	16.6034	+
chr12	100660861	100660870	ZEB1	13.6364	+
chr12	100660863	100660872	SNAI2	10.7442	-
chr12	100660892	100660909	SP4	9.58182	+
chr12	100660895	100660910	SP2	16.5345	+
chr12	100660915	100660925	ETS1	11.5517	+
chr12	100660916	100660927	Gabpa	13.082	+
chr12	100660919	100660932	JUN	14.0816	+
chr12	100660920	100660938	RARA	-8.42424	-
chr12	100660922	100660930	Atf1	11.2459	+
chr12	100660922	100660935	JUN	12.4286	-
chr12	100660923	100660931	CREB1	13.5495	-
chr12	100660925	100660933	Atf3	11.918	-
chr12	100660928	100660947	CTCF	8.95082	-
chr12	100660931	100660942	TFAP2A	12.6545	+
chr12	100660931	100660943	TFAP2C	12.602	-
chr12	100750829	100750840	E2F6	14.7759	+
chr12	100750869	100750882	Myod1	14.8367	-
chr12	100750871	100750882	Tcf12	11.2653	-
chr12	100750872	100750885	Myod1	12.898	+
chr12	100750872	100750883	Tcf12	14.5306	+
chr12	100867585	100867596	FOS	10.6596	-
chr12	100867585	100867596	JUND	11.2979	+
chr12	100967370	100967382	TFAP2C	14.3776	-
chr12	100967371	100967386	SP2	20.1207	-
chr12	100967372	100967386	EGR1	17.4808	-
chr12	100967372	100967389	SP4	16.7818	-
chr12	100967375	100967386	SP1	19.1538	-
chr12	100967375	100967389	Zfx	17.4242	+
chr12	100967376	100967387	Klf1	12.3485	-
chr12	100967376	100967386	KLF5	17	-
chr12	100967388	100967405	SP4	19.0364	+
chr12	100967390	100967401	Klf1	12.6818	+
chr12	100967391	100967405	EGR1	16.8077	+
chr12	100967394	100967405	EGR2	13.0345	+
chr12	100967401	100967419	NFYA	15.2439	+
chr12	100967406	100967418	PBX1	10.2755	-
chr12	100967407	100967422	NFYB	13.2692	-
chr12	100967445	100967460	Nr5a2	10.069	-
chr12	100967449	100967460	TFAP2A	12.2364	+
chr12	100967454	100967468	Zfx	17.4242	-
chr12	100967462	100967476	EGR1	15.5385	-
chr12	100967488	100967505	SP4	3.25455	-
chr12	101074923	101074935	YY1	15.9231	+
chr12	101100059	101100070	Foxo1	11.7414	-
chr12	101110977	101110988	E2F6	10.2414	-
chr12	101110996	101111007	SP1	16.7692	+
chr12	101110998	101111017	CTCF	8	-
chr12	101111010	101111021	NRF1	9.76364	+
chr12	101111015	101111026	NRF1	9.49091	-
chr12	101111040	101111052	TFAP2C	12.2041	-
chr12	101604022	101604034	TFAP2C	11.4082	+
chr12	101604064	101604074	TEAD4	12.9516	-
chr12	101604075	101604083	Sox2	13.377	-
chr12	101673807	101673824	SP4	11.9091	+
chr12	101673810	101673824	EGR1	12.7115	+
chr12	101673810	101673821	SP1	17.1538	+
chr12	101673811	101673830	CTCF	11.5574	-
chr12	101673823	101673840	SP4	6.78182	+
chr12	101673825	101673836	Klf1	14.1061	+
chr12	101673826	101673836	Klf4	16.051	-
chr12	101673826	101673836	KLF5	16.6735	+
chr12	101673845	101673856	NRF1	16.1636	-
chr12	101673846	101673857	NRF1	18.0727	+
chr12	101673862	101673872	NFATC1	10.878	+
chr12	101673865	101673885	PPARG	7.11111	+
chr12	101673870	101673880	BHLHE40	10.5	+
chr12	101673870	101673880	MAX	11.5962	+
chr12	101673870	101673880	MNT	12.3485	+
chr12	101673870	101673881	USF1	15.0816	+
chr12	101673870	101673881	USF2	12.9796	+
chr12	101673871	101673881	Arntl	14.1475	-
chr12	101673871	101673881	Mitf	13.5408	-
chr12	101673875	101673886	FOSL2	9.87273	-
chr12	101673903	101673915	YY1	18.1923	+
chr12	101673914	101673926	TFAP2C	12.2755	+
chr12	101801532	101801551	CTCF	8.95082	+
chr12	101801538	101801552	EGR1	21.0192	-
chr12	101801538	101801549	EGR2	12.5517	-
chr12	101801541	101801552	SP1	15.9038	-
chr12	101801543	101801554	E2F4	15.6552	+
chr12	101801543	101801554	E2F6	15.7759	+
chr12	101801544	101801558	EGR1	12.8654	-
chr12	101801546	101801561	NR2C2	11.3857	+
chr12	101801552	101801565	NR2F1	12.0408	+
chr12	101801557	101801570	Myod1	11.449	+
chr12	101801584	101801594	SREBF1	11.439	-
chr12	101960262	101960277	LEF1	10.0323	+
chr12	101960262	101960276	TCF7L2	14.8727	+
chr12	101960315	101960326	FOS	11.5745	-
chr12	101960315	101960326	FOSL1	11.6909	-
chr12	102090541	102090551	CEBPB	12.3	-
chr12	102090541	102090551	CEBPD	12.3462	-
chr12	102224720	102224731	E2F4	9.84483	+
chr12	102224734	102224748	EGR1	16.0769	-
chr12	102224737	102224751	EGR1	16	-
chr12	102224737	102224754	SP4	6.36364	-
chr12	102224754	102224773	CTCF	20.918	-
chr12	102224765	102224786	ZNF263	16.2449	+
chr12	102224790	102224801	NRF1	9.29091	-
chr12	102238237	102238251	TCF7L2	16.8	-
chr12	102238262	102238277	NFYB	13.2692	-
chr12	102244075	102244089	SPI1	9.56364	+
chr12	102244137	102244148	Gabpa	11.0492	+
chr12	102244187	102244201	EBF1	9.08197	-
chr12	102251004	102251015	USF1	11.8163	-
chr12	102251004	102251015	USF2	13.2653	-
chr12	102251065	102251079	EBF1	8.98361	+
chr12	102251086	102251098	MEF2B	5.8	-
chr12	102253676	102253686	NFATC1	10.9512	-
chr12	102253678	102253688	RELA	12.1939	+
chr12	102253679	102253689	RELA	17.3265	-
chr12	102253785	102253803	TP63	8.32759	-
chr12	102254173	102254184	CEBPA	11.7959	-
chr12	102259860	102259871	FOSL1	9.54545	+
chr12	102259869	102259884	MAFK	11.4222	-
chr12	102259869	102259887	NFYA	23.0122	+
chr12	102259875	102259890	NFYB	18.0192	-
chr12	102259890	102259901	Gata1	11.3061	-
chr12	102259890	102259904	GATA2	11.0182	-
chr12	102259892	102259900	GATA3	12.6727	+
chr12	102259921	102259939	MAFF	13.4222	-
chr12	102259923	102259938	MAFK	13.9333	-
chr12	102259927	102259938	FOSL2	9.63636	+
chr12	102259928	102259939	FOS	11.7021	+
chr12	102259928	102259939	FOSL1	13.0545	-
chr12	102259928	102259939	JUND	11.3404	-
chr12	102259946	102259961	ZBTB33	10.2121	-
chr12	102269538	102269548	TEAD4	11.2903	-
chr12	102269593	102269606	JUN	11.6531	+
chr12	102271095	102271105	CEBPB	15	-
chr12	102271095	102271105	CEBPD	14.6731	-
chr12	102271124	102271135	E2F6	10.8621	+
chr12	102271145	102271156	E2F4	10.6379	-
chr12	102271153	102271166	NR2F1	11.2245	-
chr12	102319376	102319387	CEBPA	13.2245	+
chr12	102319376	102319386	CEBPB	11.36	-
chr12	102319390	102319401	RUNX1	13.5172	-
chr12	102319397	102319408	TFAP2A	12.4545	+
chr12	102455893	102455904	Gabpa	14.8852	-
chr12	102455894	102455905	ELK4	12.8	+
chr12	102455895	102455907	ELF1	8.03636	-
chr12	102455895	102455905	ELK1	10.8085	-
chr12	102455895	102455905	ELK3	11.0172	-
chr12	102455895	102455905	ETV1	11.3091	-
chr12	102455895	102455905	FLI1	11.1915	-
chr12	102455906	102455921	SP2	15.7586	+
chr12	102455920	102455936	ZNF143	5.2931	-
chr12	102455956	102455964	Atf1	11.2459	+
chr12	102455957	102455965	CREB1	13.5495	-
chr12	102455982	102455993	CEBPA	11.7959	-
chr12	102457056	102457074	NFYA	15.8293	+
chr12	102457062	102457077	NFYB	13.2692	-
chr12	102457076	102457091	NFYB	12.8269	+
chr12	102457086	102457101	NFYB	10.3077	-
chr12	102513895	102513906	Gabpa	13.8689	-
chr12	102513896	102513907	ELK4	13.9636	+
chr12	102513897	102513909	EHF	14.9508	-
chr12	102513897	102513909	ELF1	15.2545	-
chr12	102513897	102513907	ELK1	10.7447	-
chr12	102513897	102513907	ELK3	11.6897	-
chr12	102513897	102513907	ETS1	10.9828	-
chr12	102513897	102513907	ETV1	11.4545	-
chr12	102513897	102513907	ETV5	11.2	-
chr12	102513902	102513917	NR2C2	16.4857	+
chr12	102513917	102513935	NFYA	9.40244	+
chr12	102513923	102513938	NFYB	12.0385	-
chr12	102513938	102513953	ZBTB33	10.1061	-
chr12	102513939	102513950	E2F4	13.3966	-
chr12	102513939	102513950	E2F6	12.5862	-
chr12	102513941	102513956	ZBTB33	17.3333	+
chr12	102513986	102514001	ZBTB33	10.7424	-
chr12	102513989	102514008	CTCF	9.62295	+
chr12	102513992	102514003	E2F4	14.2586	+
chr12	102513992	102514003	E2F6	10.7069	+
chr12	102874374	102874385	RUNX1	11	-
chr12	102874395	102874408	Myod1	15.0816	-
chr12	102874396	102874410	Tcf21	7.71053	-
chr12	102874398	102874409	Tcf12	15.2857	+
chr12	102874427	102874446	CTCF	13.9836	-
chr12	102892513	102892527	SPI1	4.09091	-
chr12	102892536	102892557	IRF1	11.5161	+
chr12	102892539	102892553	SPI1	16.3455	-
chr12	102892613	102892634	IRF1	13.129	+
chr12	102930072	102930083	STAT1	13.1818	+
chr12	102930093	102930104	FOSL2	13.1636	+
chr12	102930094	102930105	JUND	13.1489	-
chr12	102930095	102930106	FOSL2	9.94545	-
chr12	102930155	102930166	Gabpa	10.541	-
chr12	102969603	102969613	Mitf	10.551	-
chr12	103218398	103218408	Myc	12.6364	-
chr12	103218398	103218409	USF1	11.5918	-
chr12	103218414	103218425	E2F6	14.1897	+
chr12	103218419	103218440	REST	26.949	-
chr12	103218493	103218504	RUNX1	11.1897	-
chr12	103352238	103352257	CTCF	12.623	+
chr12	103352239	103352251	TFAP2C	11.0816	-
chr12	103358855	103358873	NFYA	14.8415	+
chr12	103358861	103358876	NFYB	12.4231	-
chr12	103358905	103358926	REST	7.2449	-
chr12	103358934	103358948	EGR1	10.0962	-
chr12	103358940	103358954	EGR1	13.1538	-
chr12	103359444	103359458	SPI1	3.29091	+
chr12	103359446	103359458	ELF1	12.1273	+
chr12	103359477	103359486	ZEB1	14.0182	+
chr12	103359478	103359488	TCF4	14.7143	+
chr12	103359479	103359488	SNAI2	13.2791	-
chr12	103496388	103496403	MEF2C	13.8475	+
chr12	103496390	103496402	MEF2A	8.53226	+
chr12	103572388	103572398	Myc	12.0909	-
chr12	103572388	103572399	USF1	12.3265	-
chr12	103572389	103572399	MAX	12.8269	+
chr12	103572389	103572400	USF1	13.7143	+
chr12	103572390	103572400	Myc	12.5091	+
chr12	103889716	103889730	EGR1	12.5	+
chr12	103889738	103889759	REST	9.57143	-
chr12	103889801	103889812	RUNX1	10.7759	-
chr12	103889801	103889811	RUNX3	12.2692	+
chr12	103889805	103889813	Sox2	12.6066	-
chr12	104051812	104051823	RUNX1	12.2931	-
chr12	104162665	104162684	CTCF	14.1475	+
chr12	104234949	104234963	EGR1	15.7308	+
chr12	104234952	104234966	EGR1	14.4423	+
chr12	104234983	104234992	THAP1	9.85526	+
chr12	104235020	104235029	THAP1	9.96053	-
chr12	104235040	104235050	Myc	13.6182	-
chr12	104235040	104235051	USF1	11.5918	-
chr12	104235041	104235051	HEY1	12.0727	+
chr12	104235041	104235051	MAX	13.5192	+
chr12	104235113	104235127	EGR1	14.4808	-
chr12	104235113	104235130	SP4	14.7091	-
chr12	104235116	104235127	SP1	16.5577	-
chr12	104235117	104235128	Klf1	11.197	-
chr12	104235117	104235127	Klf4	14.2857	+
chr12	104235117	104235127	KLF5	14.3061	-
chr12	104235133	104235147	EGR1	16.5962	-
chr12	104235133	104235150	SP4	15.5818	-
chr12	104235137	104235148	Klf1	11.5	-
chr12	104235137	104235147	Klf4	12.6939	+
chr12	104235150	104235164	EGR1	16.1538	-
chr12	104235150	104235167	SP4	3.49091	-
chr12	104235153	104235164	SP1	15.5577	-
chr12	104235161	104235178	SP4	9.18182	-
chr12	104235164	104235175	SP1	16.4038	-
chr12	104235165	104235176	Klf1	10.9394	-
chr12	104235165	104235175	Klf4	16.1837	+
chr12	104235165	104235175	KLF5	17	-
chr12	104235166	104235183	SP4	11.1273	-
chr12	104235169	104235180	SP1	16.4038	-
chr12	104235170	104235181	Klf1	12.3485	-
chr12	104235170	104235180	Klf4	16.1837	+
chr12	104235170	104235180	KLF5	17	-
chr12	104235191	104235202	Klf1	12.2121	+
chr12	104235192	104235202	Klf4	12.9694	-
chr12	104235228	104235242	EGR1	15.9038	-
chr12	104245007	104245015	Sox2	13.9508	+
chr12	104245084	104245101	NR3C1	5.44898	+
chr12	104253036	104253047	SP1	13.8846	-
chr12	104253037	104253048	Klf1	12.7727	-
chr12	104253037	104253047	Klf4	16.051	+
chr12	104253037	104253047	KLF5	16.6735	-
chr12	104253060	104253071	FOSL2	15.1273	+
chr12	104253060	104253071	JUNB	15.2653	+
chr12	104253061	104253072	FOS	14.766	-
chr12	104253061	104253072	FOSL1	13.3273	+
chr12	104253061	104253072	JUND	14.1064	-
chr12	104253062	104253073	JUNB	11	-
chr12	104274582	104274595	JUN	11.7755	-
chr12	104301553	104301563	CEBPB	12.04	+
chr12	104301553	104301563	CEBPD	11.2692	+
chr12	104323816	104323830	Bcl6	12.5645	-
chr12	104323824	104323838	SPI1	4.63636	+
chr12	104323826	104323838	ELF1	14.7455	+
chr12	104323828	104323838	ELK1	14.1064	+
chr12	104323828	104323838	ELK3	13.9483	+
chr12	104323828	104323839	ELK4	13.1818	-
chr12	104323828	104323838	ETS1	12.0862	+
chr12	104323828	104323838	ETV5	12.2727	+
chr12	104323828	104323838	FLI1	12.617	+
chr12	104323829	104323840	Gabpa	14.4754	+
chr12	104323846	104323858	GLI2	9.75862	+
chr12	104323887	104323905	RARA	-11.3485	-
chr12	104323906	104323921	Nr5a2	14.2414	+
chr12	104359450	104359458	CREB1	10.8649	+
chr12	104359496	104359507	STAT3	11.4694	-
chr12	104359522	104359534	E2F1	13	-
chr12	104359566	104359576	Arntl	12.9836	+
chr12	104359566	104359576	Mitf	11.5918	+
chr12	104359566	104359577	USF1	11.9388	-
chr12	104359566	104359577	USF2	11.0408	-
chr12	104359567	104359577	BHLHE40	15.3077	+
chr12	104359567	104359577	SREBF1	11.0732	+
chr12	104359567	104359578	USF1	13.2041	+
chr12	104359567	104359578	USF2	11.8571	+
chr12	104359568	104359578	Arntl	14.459	-
chr12	104359568	104359578	Mitf	12.0918	-
chr12	104359602	104359616	EGR1	13.7115	-
chr12	104359604	104359618	SPI1	2.70909	+
chr12	104359606	104359618	EHF	13.2131	+
chr12	104359606	104359618	ELF1	11.8727	+
chr12	104359608	104359618	ELK1	11.2553	+
chr12	104359608	104359618	ELK3	11.569	+
chr12	104359608	104359619	ELK4	14.4182	-
chr12	104359608	104359618	ETS1	11.3276	+
chr12	104359608	104359618	ETV1	11.2364	+
chr12	104359608	104359618	ETV5	11.8909	+
chr12	104359609	104359620	Gabpa	14.4098	+
chr12	104457945	104457960	ZBTB33	10.5606	+
chr12	104457967	104457981	EGR1	12.7115	+
chr12	104457970	104457982	GLI2	10.5	+
chr12	104458017	104458028	RUNX1	12.931	+
chr12	104458229	104458243	XBP1	8.88462	+
chr12	104458231	104458241	Arntl	10.8361	+
chr12	104458231	104458242	USF1	14.0816	-
chr12	104458231	104458242	USF2	15.0816	-
chr12	104458232	104458242	BHLHE40	11.8077	+
chr12	104458232	104458242	HEY1	13.1455	+
chr12	104458232	104458242	MAX	12.7115	+
chr12	104458232	104458242	MNT	12.803	+
chr12	104458232	104458243	USF1	18.102	+
chr12	104458232	104458243	USF2	16.7143	+
chr12	104458233	104458243	Arntl	14.1475	-
chr12	104458233	104458243	Mitf	13.5408	-
chr12	104458234	104458247	NR2F1	13.9184	-
chr12	104458244	104458257	Myod1	12.4898	-
chr12	104458247	104458258	Tcf12	13.7551	+
chr12	104458250	104458261	TFAP2A	11.7818	-
chr12	104458251	104458268	SP4	4.38182	-
chr12	104458260	104458277	SP4	2.8	+
chr12	104458261	104458272	E2F4	11.4138	-
chr12	104458263	104458273	Klf4	12.6531	-
chr12	104458263	104458273	KLF5	14.449	+
chr12	104458263	104458274	SP1	15.0769	+
chr12	104458270	104458284	EBF1	14.0492	+
chr12	104458293	104458304	E2F4	13.7241	+
chr12	104458293	104458304	E2F6	14.7069	+
chr12	104458294	104458308	EGR1	14	-
chr12	104458302	104458318	ZNF143	20.6724	-
chr12	104458310	104458319	THAP1	11.1447	-
chr12	104458316	104458333	SP4	10.1818	-
chr12	104458319	104458330	SP1	16.5577	-
chr12	104458320	104458330	Klf4	12.8367	+
chr12	104458320	104458330	KLF5	15.102	-
chr12	104458322	104458336	EGR1	13.7308	-
chr12	104458334	104458346	YY1	17.2308	+
chr12	104531925	104531943	NFYA	9.0122	+
chr12	104531941	104531956	NFYB	9.90385	+
chr12	104531944	104531962	NFYA	10.378	-
chr12	104531971	104531983	YY1	15.7115	+
chr12	104532028	104532038	KLF5	13.551	+
chr12	104532028	104532043	SP2	14.3966	+
chr12	104532030	104532041	E2F6	11.1207	-
chr12	104532032	104532046	EGR1	13.6731	+
chr12	104532039	104532050	TFAP2A	11.4364	+
chr12	104609477	104609494	SP4	10.1455	+
chr12	104609479	104609490	Klf1	13.6515	+
chr12	104609480	104609490	Klf4	16.6939	-
chr12	104609480	104609491	SP1	16.2692	+
chr12	104609482	104609494	ZBTB7A	13.6286	+
chr12	104609507	104609526	CTCF	15.0492	+
chr12	104609518	104609532	Zfx	12.6212	+
chr12	104609558	104609574	ZNF143	7.93103	+
chr12	104674492	104674504	YY1	11.7115	+
chr12	104674572	104674582	RELA	10.8469	+
chr12	104697445	104697462	SP4	8.10909	-
chr12	104697448	104697459	SP1	16.4038	-
chr12	104697449	104697460	Klf1	11.6364	-
chr12	104697449	104697459	Klf4	16.1837	+
chr12	104697461	104697472	E2F4	14.3966	-
chr12	104697461	104697472	E2F6	10.5517	-
chr12	104697477	104697491	EGR1	14.8269	-
chr12	104697477	104697494	SP4	7.96364	-
chr12	104697485	104697502	ESR1	-1.80303	+
chr12	104697511	104697522	NRF1	14.2182	-
chr12	104697517	104697528	NRF1	9.87273	-
chr12	104848971	104848985	EGR1	15.3846	+
chr12	104848982	104848993	USF2	10.4286	+
chr12	104848983	104848993	Myc	13.1636	+
chr12	104849007	104849018	FOSL2	12.4545	+
chr12	104849008	104849019	FOS	12.7447	+
chr12	104849008	104849019	FOSL1	13.1091	+
chr12	104849008	104849019	JUND	12.7447	+
chr12	104849009	104849020	FOSL2	11.6182	-
chr12	104849041	104849054	NR2F1	11	-
chr12	104849052	104849062	RELA	8.84694	+
chr12	105352489	105352499	Myc	13.3818	-
chr12	105352489	105352500	USF2	10.3265	-
chr12	105352490	105352500	HEY1	12.1818	+
chr12	105352490	105352500	MAX	13.9038	+
chr12	105352490	105352500	MNT	13.1364	+
chr12	105352490	105352501	USF1	11.2449	+
chr12	105352491	105352501	Myc	12.6909	+
chr12	105352518	105352530	GLI2	13.1897	-
chr12	105352519	105352533	EGR1	13.9423	-
chr12	105352519	105352530	EGR2	12.1897	-
chr12	105352519	105352536	SP4	3.50909	-
chr12	105352549	105352561	ZBTB7A	10.3	+
chr12	105352562	105352576	EGR1	12.5385	-
chr12	105365381	105365402	IRF1	11.7903	+
chr12	105380025	105380042	SP4	8.30909	+
chr12	105380030	105380042	ZBTB7A	13.6429	+
chr12	105380046	105380064	NFYA	9.2439	-
chr12	105380062	105380079	SP4	11.4545	+
chr12	105380063	105380074	E2F4	12.5172	-
chr12	105380065	105380079	EGR1	15.0962	+
chr12	105380065	105380075	KLF5	15.1633	+
chr12	105380065	105380076	SP1	17.6346	+
chr12	105380065	105380080	SP2	16.7931	+
chr12	105380146	105380157	TFAP2A	12.5273	+
chr12	105478361	105478372	Klf1	10.4697	+
chr12	105478373	105478384	RUNX1	11.7069	-
chr12	105478380	105478391	TFAP2A	12.2364	+
chr12	105478391	105478402	Klf1	15	+
chr12	105478392	105478402	Klf4	16.2959	-
chr12	105478392	105478402	KLF5	15.9592	+
chr12	105478411	105478428	SP4	19.9091	+
chr12	105478413	105478424	Klf1	12.3485	+
chr12	105478414	105478424	Klf4	16.1837	-
chr12	105478414	105478424	KLF5	17	+
chr12	105478414	105478425	SP1	19.1538	+
chr12	105478415	105478434	CTCF	12.4098	-
chr12	105478433	105478450	SP4	16.5273	+
chr12	105486349	105486363	EGR1	12.9615	+
chr12	105486411	105486429	NFYA	9.57317	-
chr12	105501131	105501142	E2F6	12.3793	+
chr12	105501135	105501146	Foxo1	11.7586	-
chr12	105501155	105501176	MAFG	10.3776	+
chr12	105501374	105501388	Rfx1	13	+
chr12	105501388	105501399	TFAP2A	11.1091	+
chr12	105501388	105501400	TFAP2C	11.5816	+
chr12	105501415	105501429	EBF1	9.60656	+
chr12	105501457	105501472	ZBTB33	14.5152	-
chr12	105501460	105501475	ZBTB33	10.8939	+
chr12	105501467	105501479	HINFP	10.6667	-
chr12	105501468	105501482	EGR1	16.7885	-
chr12	105501468	105501479	EGR2	11.0345	-
chr12	105501468	105501485	SP4	10.6182	-
chr12	105628995	105629010	MAFK	12.2222	-
chr12	105629036	105629051	FOXA1	12	+
chr12	105629954	105629965	NRF1	9.85455	+
chr12	105629957	105629974	SP4	3.65455	+
chr12	105629960	105629974	EGR1	13.1346	+
chr12	105629964	105629975	TFAP2A	12.9636	+
chr12	105629964	105629976	TFAP2C	11.4082	+
chr12	105629981	105629992	Foxo1	11.1724	-
chr12	105629984	105629996	ELF1	10.4545	+
chr12	105629986	105629996	ELK1	10.4894	+
chr12	105629986	105629996	ELK3	11.7586	+
chr12	105629986	105629997	ELK4	11.9455	-
chr12	105629986	105629996	ETS1	13.3448	+
chr12	105629986	105629996	ETV1	11.4909	+
chr12	105629986	105629996	FLI1	12.7234	+
chr12	105630007	105630028	IRF1	11.9677	-
chr12	105630011	105630025	SPI1	13.8545	+
chr12	105630013	105630025	ELF1	18.0909	+
chr12	105630015	105630025	ELK1	17.766	+
chr12	105630015	105630025	ELK3	16.2586	+
chr12	105630015	105630026	ELK4	14.7273	-
chr12	105630015	105630025	ETS1	16.2931	+
chr12	105630015	105630025	ETV1	15.4545	+
chr12	105630015	105630025	FLI1	16.9787	+
chr12	105630016	105630027	Gabpa	13.9672	+
chr12	105630043	105630055	ELF1	12.0727	+
chr12	105630045	105630055	ELK1	13.5532	+
chr12	105630045	105630055	ELK3	13.8103	+
chr12	105630045	105630056	ELK4	12.5455	-
chr12	105630045	105630055	ETS1	15.5	+
chr12	105630045	105630055	ETV1	13.7818	+
chr12	105630045	105630055	FLI1	16.3404	+
chr12	105630046	105630057	Gabpa	10.4754	+
chr12	105630056	105630067	NRF1	14.5455	-
chr12	105630062	105630073	Gabpa	13.6393	-
chr12	105630063	105630074	ELK4	13.7273	+
chr12	105630064	105630076	ELF1	7.87273	-
chr12	105720764	105720777	POU2F2	10.6207	-
chr12	105720773	105720783	Myb	10.8361	-
chr12	105720783	105720793	SREBF1	13.6341	-
chr12	105720793	105720803	Myb	13.3115	+
chr12	105812278	105812288	Klf4	16.5612	-
chr12	105812301	105812311	Klf4	12.4592	+
chr12	105812328	105812340	YY1	16.7308	-
chr12	105838051	105838063	TFAP2C	12.5918	+
chr12	105838093	105838108	TBP	10.6944	+
chr12	105838109	105838122	NR2F1	11.3469	+
chr12	105839750	105839761	JUND	10.1277	+
chr12	105862531	105862548	NR3C1	6.38776	-
chr12	105879342	105879352	TEAD1	12.629	+
chr12	105879342	105879352	TEAD4	11.9194	+
chr12	105879426	105879436	RELA	9.04082	+
chr12	105900249	105900258	SNAI2	13.0698	+
chr12	106100491	106100501	Klf4	13.3469	-
chr12	106100551	106100561	Mitf	10.3469	-
chr12	106328294	106328306	YY1	13.8077	+
chr12	106328332	106328347	FOXP1	15.6479	+
chr12	106328335	106328346	FOXP2	11.5606	+
chr12	106328336	106328347	Foxo1	10.9483	-
chr12	106328348	106328367	CTCF	10.3443	-
chr12	106423893	106423904	Tcf12	12.5714	-
chr12	106423895	106423905	Myb	12.0328	+
chr12	106423917	106423927	HOXB13	11.1636	-
chr12	106452256	106452269	Myod1	11.9388	-
chr12	106452259	106452270	Tcf12	13.102	+
chr12	106452266	106452279	HSF1	16.082	-
chr12	106452279	106452290	TFAP2A	12.3091	+
chr12	106533261	106533273	E2F1	10.5574	-
chr12	106533291	106533310	CTCF	10.4754	-
chr12	106533312	106533326	EGR1	16.4615	-
chr12	106533315	106533326	SP1	16.8654	-
chr12	106533316	106533326	KLF5	14.2041	-
chr12	106533318	106533332	EGR1	14.9038	-
chr12	106533353	106533364	FOSL2	15.2	+
chr12	106533354	106533365	FOS	14.0851	+
chr12	106533354	106533365	FOSL1	15.6182	+
chr12	106533354	106533365	JUND	14.5957	+
chr12	106533354	106533365	NFE2	11.4082	+
chr12	106533355	106533366	FOSL2	12.1636	-
chr12	106533361	106533377	Hnf4a	5.58182	-
chr12	106533374	106533385	TFAP2A	14.7636	+
chr12	106621531	106621541	RELA	15.5102	+
chr12	106621532	106621542	RELA	11.6327	-
chr12	106621609	106621626	ESR1	0.272727	-
chr12	106621619	106621630	Klf1	14.2576	+
chr12	106621620	106621630	Klf4	15.6735	-
chr12	106695617	106695632	FOXA1	13.7551	+
chr12	106695619	106695632	POU2F2	10.1379	+
chr12	106695621	106695633	Foxa2	11.48	+
chr12	106695686	106695698	PROX1	12.0182	+
chr12	106698096	106698106	MAX	11.5577	+
chr12	106751430	106751449	CTCF	9.88525	+
chr12	106751469	106751481	EHF	11.3443	-
chr12	106751469	106751481	ELF1	14.9636	-
chr12	106751469	106751480	ELF5	12.2364	-
chr12	106751469	106751479	ELK1	9.57447	-
chr12	106751469	106751479	ELK3	10.9483	-
chr12	106751469	106751479	ETS1	11.3276	-
chr12	106751469	106751479	ETV1	11.1455	-
chr12	106751469	106751479	ETV5	11.6364	-
chr12	106751469	106751479	FEV	10.9615	-
chr12	106751469	106751480	SPDEF	18.1818	-
chr12	106751491	106751500	THAP1	10.6053	-
chr12	106751543	106751554	E2F4	10.2931	+
chr12	106976648	106976656	Sox2	12.6066	-
chr12	107168310	107168324	Rfx1	12.2931	-
chr12	107168324	107168332	Atf3	12.3443	+
chr12	107168324	107168338	XBP1	9.44231	-
chr12	107168325	107168333	Atf1	11.2459	+
chr12	107168326	107168334	CREB1	10.8649	+
chr12	107168334	107168349	NR2C2	14.1857	+
chr12	107168335	107168351	Hnf4a	2.23636	+
chr12	107168335	107168349	Rxra	9.15854	+
chr12	107168354	107168362	Atf3	12.3443	+
chr12	107168355	107168363	Atf1	11.2459	+
chr12	107168356	107168364	CREB1	10.8649	+
chr12	107168373	107168385	HINFP	10.9697	-
chr12	107168676	107168697	ZNF263	19.6122	-
chr12	107168679	107168689	KLF5	14.8367	+
chr12	107168679	107168690	SP1	15.5769	+
chr12	107168726	107168738	ELF1	11.1091	-
chr12	107168726	107168736	ETS1	12.5172	-
chr12	107168726	107168736	FLI1	12.2979	-
chr12	107168737	107168748	NRF1	12.2	-
chr12	107168753	107168765	TFAP2C	11.2449	+
chr12	107349261	107349269	CREB1	10.8649	-
chr12	107349283	107349297	Zfx	17.9848	+
chr12	107349309	107349320	E2F4	13.8448	-
chr12	107349324	107349342	NFYA	9.20732	+
chr12	107349330	107349345	NFYB	11.6538	-
chr12	107349342	107349353	E2F4	15.4138	+
chr12	107349342	107349353	E2F6	15.0345	+
chr12	107349353	107349364	E2F4	10.5862	+
chr12	107349366	107349380	EGR1	12.6923	-
chr12	107349369	107349380	SP1	16.1154	-
chr12	107349393	107349403	RELA	13.2245	+
chr12	107349421	107349435	EGR1	12.5962	-
chr12	107349426	107349437	E2F4	15.6552	+
chr12	107349426	107349437	E2F6	15.7759	+
chr12	107349427	107349441	EGR1	14.3462	-
chr12	107380931	107380946	NFYB	14.9231	+
chr12	107380934	107380952	NFYA	15.5854	-
chr12	107380961	107380975	EGR1	12.9808	+
chr12	107380964	107380981	SP4	12.4909	+
chr12	107380967	107380977	KLF5	15.102	+
chr12	107380967	107380978	SP1	17.9038	+
chr12	107380967	107380982	SP2	16.4483	+
chr12	107486994	107487013	CTCF	9.11475	+
chr12	107486998	107487010	TFAP2C	12.7245	-
chr12	107487593	107487604	RUNX1	12.8276	-
chr12	107487621	107487638	SP4	20	+
chr12	107487623	107487634	Klf1	11.6364	+
chr12	107487624	107487635	SP1	19.1538	+
chr12	107487624	107487639	SP2	17.1207	+
chr12	107487652	107487667	NFYB	10.2115	-
chr12	107487706	107487717	NRF1	12.0364	+
chr12	107487707	107487718	NRF1	11.5273	-
chr12	107578465	107578476	RUNX1	13.8793	-
chr12	107682788	107682799	E2F6	14.3103	-
chr12	107712135	107712149	EGR1	13.75	+
chr12	108054710	108054730	PPARG	8.5	+
chr12	108079497	108079509	E2F1	10.7377	+
chr12	108079512	108079520	CREB1	11.5676	+
chr12	108079548	108079559	NRF1	16.3091	+
chr12	108079553	108079564	NRF1	18.6909	-
chr12	108079564	108079578	Rfx1	9.93103	+
chr12	108079609	108079621	GLI2	10.2759	-
chr12	108154874	108154885	E2F4	10	-
chr12	108154876	108154895	PAX5	11.0161	-
chr12	108154880	108154894	Zfx	16.197	+
chr12	108154916	108154927	Gabpa	12.1803	-
chr12	108154917	108154928	ELK4	11.6545	+
chr12	108154918	108154930	ELF1	9.2	-
chr12	108154918	108154928	ETS1	10.8276	-
chr12	108154918	108154928	FLI1	11.8085	-
chr12	108154950	108154967	SP4	5.23636	+
chr12	108154953	108154963	KLF5	13.8163	+
chr12	108154953	108154964	SP1	15.7308	+
chr12	108154975	108154986	E2F4	11.8966	-
chr12	108168432	108168443	RUNX1	14.1379	-
chr12	108238249	108238261	E2F1	10.5082	+
chr12	108297581	108297598	SP4	6.89091	+
chr12	108297584	108297594	Klf4	11.9286	-
chr12	108297591	108297608	SP4	3.05455	+
chr12	108297593	108297604	Klf1	11.1061	+
chr12	108297594	108297604	Klf4	12.5408	-
chr12	108297594	108297604	KLF5	12.6327	+
chr12	108297601	108297618	SP4	11.5636	+
chr12	108297603	108297614	Klf1	15.8333	+
chr12	108297604	108297614	Klf4	16.3163	-
chr12	108297604	108297614	KLF5	14.4694	+
chr12	108297624	108297635	NRF1	9.47273	+
chr12	108297637	108297648	STAT1	11.1636	+
chr12	108297637	108297648	STAT3	15.5918	+
chr12	108297637	108297651	Stat4	14.2241	+
chr12	108297664	108297676	TFAP2C	10.9184	-
chr12	108297667	108297678	NRF1	12.2727	+
chr12	108511395	108511413	NFYA	12.2927	+
chr12	108511401	108511416	NFYB	13.4615	-
chr12	108511417	108511436	CTCF	9.14754	-
chr12	108511451	108511462	SP1	14.5962	+
chr12	108523333	108523354	IRF1	13.8226	+
chr12	108523340	108523351	Gabpa	10.1475	-
chr12	108523345	108523352	SPIB	11.2333	-
chr12	108523350	108523361	Gabpa	13.3607	-
chr12	108523387	108523401	EGR1	12.8654	+
chr12	108523390	108523404	EGR1	14.1538	+
chr12	108523413	108523434	REST	8.43878	-
chr12	108733074	108733088	Stat4	11.5172	-
chr12	108733077	108733088	STAT1	9.70909	-
chr12	108733115	108733126	Tcf12	15.4286	+
chr12	108733138	108733149	SP1	15.5577	-
chr12	108761391	108761402	RUNX1	10.8276	+
chr12	108761419	108761430	FOS	12.7447	+
chr12	108777017	108777030	EOMES	10.9146	+
chr12	108867542	108867555	ATF4	13.7377	-
chr12	108909011	108909020	THAP1	11	-
chr12	108909032	108909044	TFAP2C	11.0102	-
chr12	108909033	108909048	SP2	20.2759	-
chr12	108909033	108909044	TFAP2A	14.1091	-
chr12	108909034	108909048	EGR1	19.0385	-
chr12	108909034	108909051	SP4	18.3636	-
chr12	108909037	108909048	SP1	19.1538	-
chr12	108909038	108909049	Klf1	12.3485	-
chr12	108909077	108909088	TFAP2A	10.9273	+
chr12	108909099	108909110	E2F4	11.5517	+
chr12	108955156	108955177	REST	10.4898	+
chr12	108955188	108955199	ELK4	14.8364	-
chr12	108955188	108955198	ETS1	11.5517	+
chr12	108955189	108955200	Gabpa	13.1311	+
chr12	108955202	108955216	SPI1	4.89091	+
chr12	108955206	108955213	SPIB	11.2333	+
chr12	108955244	108955262	E2F3	11.8364	+
chr12	108955245	108955261	E2F2	13.6585	-
chr12	108955247	108955259	E2F1	15.3115	-
chr12	108955249	108955268	CTCF	11.5902	-
chr12	108955250	108955262	YY1	17.3462	-
chr12	108956297	108956310	JUN	10.0408	+
chr12	108956299	108956307	Atf3	12.3443	+
chr12	108956300	108956308	Atf1	11.2459	+
chr12	108956301	108956309	CREB1	13.5495	-
chr12	108956345	108956362	SP4	8.92727	+
chr12	108956347	108956358	Klf1	10.9394	+
chr12	108956348	108956358	Klf4	16.1837	-
chr12	108956348	108956358	KLF5	17	+
chr12	108956348	108956359	SP1	17.8077	+
chr12	108956376	108956387	NRF1	18.0727	-
chr12	108956377	108956388	NRF1	16.1636	+
chr12	108956394	108956406	YY1	19.75	+
chr12	108956400	108956414	EGR1	12.7692	-
chr12	108956410	108956420	RELA	15.5204	+
chr12	108966553	108966563	CUX1	11.9184	+
chr12	108977039	108977056	ESR1	-0.954545	+
chr12	108992056	108992069	NR2F1	11.9184	-
chr12	108992136	108992157	REST	12.9286	-
chr12	109003597	109003608	RUNX1	10.7586	-
chr12	109003641	109003652	RUNX1	14.6552	-
chr12	109003641	109003651	RUNX3	11.0962	+
chr12	109003648	109003659	SP1	16.5577	-
chr12	109010855	109010872	Ar	6.82759	+
chr12	109010867	109010883	ZNF143	4.72414	+
chr12	109010877	109010888	SP1	17.9038	+
chr12	109010888	109010898	ETS1	12.5517	-
chr12	109010888	109010898	FLI1	12.0851	-
chr12	109011281	109011302	REST	8.61224	+
chr12	109011285	109011297	TFAP2C	14.5204	+
chr12	109011306	109011317	RUNX1	10.7931	+
chr12	109011323	109011333	RELA	8.60204	+
chr12	109011324	109011334	RELA	12.1122	+
chr12	109011325	109011335	RELA	11.2653	-
chr12	109011355	109011372	ESR1	5.04545	-
chr12	109022359	109022370	Gabpa	14.0328	-
chr12	109022360	109022374	Stat4	17.5517	-
chr12	109022361	109022373	EHF	12.4918	-
chr12	109022361	109022373	ELF1	11.3273	-
chr12	109022363	109022377	Bcl6	12.7419	+
chr12	109022363	109022374	STAT1	15.2727	-
chr12	109022363	109022374	STAT3	14.898	+
chr12	109022363	109022377	Stat4	13.5345	+
chr12	109022384	109022400	Hnf4a	3.16364	+
chr12	109022439	109022450	FOSL2	15.0545	+
chr12	109022439	109022450	JUNB	15	+
chr12	109022440	109022451	FOS	11.8511	+
chr12	109022440	109022451	FOSL1	16.0727	+
chr12	109022440	109022451	JUND	12.7447	+
chr12	109022440	109022451	NFE2	5.61224	-
chr12	109022466	109022477	TFAP2A	13.5455	-
chr12	109027670	109027684	SPI1	2.85455	+
chr12	109027705	109027716	USF1	10.6122	-
chr12	109027706	109027717	USF1	14.1837	+
chr12	109027706	109027717	USF2	15.2041	+
chr12	109027717	109027728	Klf1	12.6667	+
chr12	109036426	109036439	Myod1	12.9796	+
chr12	109036443	109036454	Tcf12	13.1633	-
chr12	109036491	109036504	Myod1	15.9388	-
chr12	109036494	109036505	Tcf12	15.0816	+
chr12	109125276	109125287	TFAP2A	11.3091	+
chr12	109125301	109125316	SP2	17.0862	-
chr12	109125302	109125316	EGR1	18.9231	-
chr12	109125302	109125313	EGR2	11.3621	-
chr12	109125302	109125319	SP4	4.61818	-
chr12	109125305	109125316	SP1	18.1154	-
chr12	109125306	109125316	Klf4	13.102	+
chr12	109125306	109125316	KLF5	16.102	-
chr12	109125317	109125328	NRF1	12.3273	-
chr12	109125327	109125341	EGR1	20.0577	+
chr12	109125330	109125341	EGR2	12.5517	+
chr12	109125331	109125342	E2F4	9.93103	-
chr12	109125349	109125366	SP4	19.2182	+
chr12	109125351	109125362	Klf1	12.3485	+
chr12	109125352	109125366	EGR1	20.2692	+
chr12	109125352	109125362	Klf4	16.1837	-
chr12	109125352	109125362	KLF5	17	+
chr12	109125352	109125363	SP1	19.1538	+
chr12	109125352	109125367	SP2	20.9655	+
chr12	109125355	109125366	EGR2	14.3276	+
chr12	109125356	109125367	E2F4	10.1034	-
chr12	109125357	109125368	NRF1	10.6909	+
chr12	109167702	109167718	RFX5	11.7931	-
chr12	109167719	109167736	Ar	8.17241	+
chr12	109167719	109167736	NR3C1	6.73469	+
chr12	109167723	109167733	ETS1	11.0517	+
chr12	109167755	109167766	NRF1	11.3091	+
chr12	109167770	109167781	EGR2	10.1724	+
chr12	109167783	109167793	KLF5	13.551	+
chr12	109167799	109167810	STAT3	11.0612	+
chr12	109251317	109251331	EGR1	13.9808	+
chr12	109251323	109251337	EGR1	15.7308	+
chr12	109251343	109251357	Zfx	15.8788	+
chr12	109251364	109251375	NRF1	10.6727	-
chr12	109251366	109251377	NRF1	12.8727	-
chr12	109251400	109251414	EGR1	17.25	+
chr12	109251400	109251410	KLF5	16.102	+
chr12	109251400	109251411	SP1	18.1154	+
chr12	109251420	109251434	EGR1	20.0577	+
chr12	109251424	109251435	E2F4	11.3448	-
chr12	109251426	109251440	EGR1	18.1923	+
chr12	109251426	109251436	KLF5	15.102	+
chr12	109251426	109251437	SP1	17.9038	+
chr12	109251430	109251441	TFAP2A	11.2	+
chr12	109251437	109251448	E2F4	12.6897	-
chr12	109251437	109251448	E2F6	13.1207	-
chr12	109297292	109297306	EGR1	10.5192	+
chr12	109458767	109458778	NRF1	10.4545	+
chr12	109458775	109458786	Gabpa	11	-
chr12	109458791	109458804	Myod1	14.0408	-
chr12	109458792	109458806	Tcf21	14.0658	-
chr12	109458793	109458804	Tcf12	15.8571	-
chr12	109458794	109458807	Myod1	14.449	+
chr12	109458794	109458805	Tcf12	12.2857	+
chr12	109458806	109458817	E2F6	13.5862	+
chr12	109458846	109458865	CTCF	8.55738	+
chr12	109458868	109458882	EGR1	15	-
chr12	109458868	109458879	EGR2	12.8793	-
chr12	109458868	109458885	SP4	2.4	-
chr12	109458882	109458896	EGR1	15	-
chr12	109491789	109491810	IRF1	14.0645	-
chr12	109491790	109491805	TBP	10.8472	+
chr12	109491795	109491816	IRF1	9.95161	-
chr12	109531399	109531413	SPI1	7.25455	-
chr12	109531417	109531428	Tcf12	10.8163	-
chr12	109531450	109531460	SREBF1	13.9634	-
chr12	109531450	109531460	SREBF2	12.0787	+
chr12	109531460	109531471	RUNX1	10.7931	+
chr12	109531470	109531478	CREB1	12.4234	-
chr12	109531490	109531506	RFX5	6.46552	+
chr12	109531504	109531515	Gabpa	10.7049	+
chr12	109535308	109535325	SP4	3.69091	+
chr12	109535319	109535330	NRF1	14.2727	-
chr12	109535320	109535331	NRF1	13.9818	+
chr12	109535344	109535361	SP4	2.70909	+
chr12	109535345	109535356	E2F4	11.7414	-
chr12	109535347	109535361	EGR1	18.1923	+
chr12	109535347	109535358	SP1	17.9038	+
chr12	109535351	109535362	TFAP2A	11.6727	+
chr12	109535376	109535387	NRF1	15.5091	+
chr12	109535391	109535405	E2F7	-2.80328	+
chr12	109535392	109535404	E2F1	16.0984	-
chr12	109535416	109535427	RUNX1	12.0517	-
chr12	109554311	109554325	TCF7L2	10.5636	-
chr12	109554423	109554435	Foxa2	11.4	-
chr12	109554424	109554439	FOXA1	13.1429	-
chr12	109746989	109747000	E2F6	11.3448	-
chr12	109746993	109747004	E2F4	10.5172	-
chr12	109747055	109747066	E2F6	11.1552	-
chr12	109747083	109747094	NRF1	15.7273	+
chr12	109915115	109915126	Klf1	10.0303	+
chr12	109915127	109915137	SREBF1	12.4146	+
chr12	109915127	109915137	SREBF2	10.6517	-
chr12	109915130	109915149	CTCF	14.2459	+
chr12	109915135	109915146	TFAP2A	13.8909	-
chr12	109915136	109915150	EGR1	18.5385	-
chr12	109915138	109915153	NR2C2	11.5571	+
chr12	109915139	109915150	SP1	15.8269	-
chr12	109915142	109915156	EGR1	18.7692	-
chr12	109915142	109915159	SP4	10.5455	-
chr12	109915145	109915156	SP1	17.1538	-
chr12	109915163	109915174	Gabpa	10.8033	-
chr12	109915164	109915175	ELK4	11.0545	+
chr12	109915165	109915177	ELF1	9.21818	-
chr12	109915165	109915175	ELK1	11.5106	-
chr12	109915165	109915175	ELK3	12.2414	-
chr12	109915165	109915175	ETS1	11.3793	-
chr12	109915165	109915175	ETV1	11.7818	-
chr12	109915165	109915175	ETV5	11.8909	-
chr12	109915165	109915175	FEV	11.8846	-
chr12	109915165	109915175	FLI1	10.6596	-
chr12	109915165	109915179	SPI1	1.38182	-
chr12	109915183	109915194	Gabpa	15.3115	-
chr12	109915184	109915195	ELK4	15.1273	+
chr12	109915185	109915195	ELK1	11.2553	-
chr12	109915185	109915195	ELK3	11.569	-
chr12	109915185	109915195	ETS1	11.3276	-
chr12	109915185	109915195	ETV1	11.2364	-
chr12	109915185	109915195	ETV5	11.8909	-
chr12	109915185	109915195	FEV	10.8077	-
chr12	109915191	109915210	CTCF	12.7869	+
chr12	110011003	110011019	ZNF143	0.37931	+
chr12	110011009	110011025	RFX2	22.6143	+
chr12	110011009	110011025	RFX5	21.5172	+
chr12	110011010	110011024	Rfx1	21.069	-
chr12	110011016	110011029	JUN	11.4286	+
chr12	110011018	110011026	Atf3	12.3443	+
chr12	110011018	110011028	Crem	12.918	+
chr12	110011019	110011027	Atf1	11.2459	+
chr12	110011020	110011028	CREB1	13.5495	-
chr12	110011020	110011030	Crem	12.0164	-
chr12	110011035	110011049	XBP1	11.3269	+
chr12	110011039	110011047	CREB1	11.5676	-
chr12	110011040	110011048	Atf1	11.2459	-
chr12	110011041	110011049	Atf3	12.3443	-
chr12	110011042	110011053	USF1	10.6122	-
chr12	110011042	110011053	USF2	11.1633	-
chr12	110011043	110011053	SREBF1	12.0976	+
chr12	110011053	110011069	RFX2	7.62857	+
chr12	110011053	110011069	RFX5	10.431	+
chr12	110011054	110011068	Rfx1	13.569	-
chr12	110011063	110011076	JUN	10.1837	-
chr12	110011064	110011072	CREB1	11.3964	-
chr12	110011067	110011083	T	6.86538	-
chr12	110011075	110011092	Gmeb1	10.9342	-
chr12	110011078	110011088	Crem	12.1967	+
chr12	110011079	110011087	Atf1	13.082	+
chr12	110011083	110011099	RFX2	16.1	+
chr12	110011083	110011099	RFX5	12.3966	+
chr12	110011084	110011098	Rfx1	16	+
chr12	110011110	110011123	Myod1	11.1633	-
chr12	110011113	110011123	Ascl2	11.8143	-
chr12	110011113	110011122	SNAI2	13.0233	+
chr12	110011267	110011281	Zfx	12.5606	-
chr12	110011342	110011353	Klf1	12.2424	+
chr12	110011344	110011363	CTCF	8.21311	-
chr12	110011348	110011361	Myod1	12.2449	-
chr12	110011351	110011362	Tcf12	12.6531	+
chr12	110011361	110011372	NRF1	10.5636	-
chr12	110011371	110011392	IRF1	10.5806	+
chr12	110063056	110063069	JUN	15.6327	-
chr12	110063080	110063097	ESR1	-1.83333	+
chr12	110151551	110151569	NFYA	8.9878	+
chr12	110151557	110151572	NFYB	11.7115	-
chr12	110151567	110151586	CTCF	7.93443	+
chr12	110151572	110151584	ZBTB7B	9.7069	-
chr12	110151576	110151587	SP1	14.6346	-
chr12	110151582	110151593	E2F4	11.4483	+
chr12	110151614	110151625	NRF1	12.3091	+
chr12	110151615	110151626	E2F4	10.8103	-
chr12	110151660	110151679	PAX5	11.3226	-
chr12	110211280	110211290	CLOCK	10.8333	-
chr12	110211280	110211290	HEY1	10.6909	-
chr12	110211281	110211291	Myc	11.5455	+
chr12	110211302	110211313	NRF1	15.6545	+
chr12	110211337	110211347	KLF5	13.0408	+
chr12	110211347	110211357	KLF5	13.5918	+
chr12	110211347	110211358	SP1	15.0962	+
chr12	110271170	110271181	TFAP2A	11.3818	+
chr12	110271189	110271200	Gabpa	11.6885	-
chr12	110271238	110271252	EGR1	15.3269	+
chr12	110271241	110271255	EGR1	12.75	+
chr12	110271270	110271284	EGR1	17.6154	+
chr12	110271274	110271285	TFAP2A	13.4182	+
chr12	110271274	110271286	TFAP2C	13.3163	+
chr12	110318278	110318289	TFAP2A	14.1818	+
chr12	110318304	110318318	EGR1	10	+
chr12	110318306	110318317	Gabpa	15.9836	-
chr12	110318307	110318318	ELK4	15.1273	+
chr12	110318308	110318318	ELK1	11.2553	-
chr12	110318308	110318318	ETS1	11.3276	-
chr12	110318308	110318318	ETV1	11.2364	-
chr12	110318313	110318322	THAP1	11	+
chr12	110318345	110318364	CTCF	13.0984	-
chr12	110318385	110318402	SP4	12.6727	+
chr12	110318387	110318398	Klf1	10.9394	+
chr12	110318388	110318402	EGR1	19.8462	+
chr12	110318388	110318398	KLF5	17	+
chr12	110318388	110318399	SP1	19.1538	+
chr12	110318388	110318403	SP2	20	+
chr12	110318391	110318402	EGR2	13.7241	+
chr12	110318430	110318447	ESR1	-0.378788	-
chr12	110318438	110318456	NFYA	12.878	+
chr12	110318444	110318459	NFYB	14.5769	-
chr12	110318457	110318476	CTCF	12.5246	+
chr12	110318461	110318473	TFAP2C	11.8469	-
chr12	110318462	110318477	SP2	20.3276	-
chr12	110318462	110318473	TFAP2A	13.4182	-
chr12	110318463	110318477	EGR1	17.3269	-
chr12	110318466	110318477	SP1	17.1538	-
chr12	110318467	110318477	KLF5	13.9184	-
chr12	110318487	110318498	NRF1	9.07273	-
chr12	110338004	110338023	CTCF	8.27869	+
chr12	110338021	110338036	FOXP1	13.3944	+
chr12	110338050	110338062	PROX1	8.03636	-
chr12	110338109	110338120	Foxo1	11.1207	-
chr12	110434132	110434143	NRF1	9.56364	+
chr12	110434176	110434187	NRF1	12.6909	+
chr12	110434182	110434193	E2F4	11.8448	+
chr12	110434193	110434205	TFAP2C	11.1837	-
chr12	110434212	110434222	Mitf	10.602	+
chr12	110434212	110434223	USF1	13.7551	-
chr12	110434213	110434224	USF1	16.0408	+
chr12	110434213	110434224	USF2	17.2041	+
chr12	110434221	110434232	ELK4	11.5818	-
chr12	110434221	110434231	ETS1	11.7931	+
chr12	110434221	110434231	ETV1	10.9818	+
chr12	110434221	110434231	FLI1	12.5957	+
chr12	110434222	110434233	Gabpa	10.7049	+
chr12	110434242	110434261	CTCF	8.31148	-
chr12	110434243	110434255	YY1	17.0962	-
chr12	110436903	110436913	Ascl2	10.2714	-
chr12	110436903	110436914	Tcf12	13.5306	+
chr12	110436984	110436994	Myc	15.4182	-
chr12	110436984	110436995	USF2	10.7959	-
chr12	110511455	110511466	E2F4	10.3448	+
chr12	110511455	110511466	E2F6	11.1207	+
chr12	110511496	110511510	EGR1	15.7692	-
chr12	110511499	110511510	SP1	15.8846	-
chr12	110511511	110511521	Myb	14.9672	-
chr12	110511574	110511587	NR2F1	11.7755	-
chr12	110517465	110517475	ETS1	10.7586	+
chr12	110517494	110517506	MEF2A	13.9839	+
chr12	110517494	110517506	MEF2B	12.0727	+
chr12	110517499	110517520	IRF1	11.5323	-
chr12	110517529	110517550	IRF1	11.1452	+
chr12	110517535	110517556	IRF1	10.629	+
chr12	110517561	110517572	SP1	12.5385	+
chr12	110517561	110517576	SP2	13.0345	+
chr12	110517702	110517713	Gabpa	12.3607	-
chr12	110517704	110517714	ELK1	10.4894	-
chr12	110517704	110517718	SPI1	3.58182	-
chr12	110517715	110517726	Esrra	7.18182	+
chr12	110517725	110517740	NFYB	12.0769	-
chr12	110517746	110517761	NFYB	12.9423	+
chr12	110517749	110517767	NFYA	10.9512	-
chr12	110517765	110517780	SP2	17.1724	-
chr12	110517766	110517780	EGR1	15.8077	-
chr12	110517766	110517778	ZBTB7A	11.2714	-
chr12	110517769	110517780	SP1	16.2692	-
chr12	110517770	110517781	Klf1	15.0606	-
chr12	110517787	110517799	YY1	12.9615	+
chr12	110517792	110517800	CREB1	12.4234	-
chr12	110562076	110562093	SP4	16.3818	+
chr12	110562078	110562089	Klf1	12.3485	+
chr12	110562079	110562089	Klf4	16.1837	-
chr12	110562079	110562090	SP1	19.1538	+
chr12	110562097	110562108	NRF1	15.3636	-
chr12	110562098	110562109	NRF1	15.1455	+
chr12	110562099	110562110	NRF1	15.1455	-
chr12	110562100	110562111	NRF1	15.1455	+
chr12	110562100	110562115	ZBTB33	12.5606	-
chr12	110562101	110562112	NRF1	11.8727	-
chr12	110562106	110562117	E2F4	15.1552	+
chr12	110562106	110562117	E2F6	14.3621	+
chr12	110562125	110562137	ELF1	14.2364	+
chr12	110562127	110562137	ELK1	13.9787	+
chr12	110562127	110562137	ELK3	13.6207	+
chr12	110562127	110562138	ELK4	15.5455	-
chr12	110562127	110562137	ETS1	12.8966	+
chr12	110562127	110562137	ETV1	12.4545	+
chr12	110562127	110562137	ETV5	12.1273	+
chr12	110562127	110562137	FLI1	12.3617	+
chr12	110562128	110562139	Gabpa	17.0656	+
chr12	110562131	110562144	JUN	10.9592	+
chr12	110562134	110562142	Atf1	13.082	+
chr12	110562135	110562143	CREB1	11.4775	+
chr12	110562161	110562175	Rfx1	15.3793	-
chr12	110682790	110682800	TEAD4	11.7742	+
chr12	110682816	110682833	SP4	11.2909	+
chr12	110682887	110682908	REST	6.61224	+
chr12	110688008	110688019	TFAP2A	13.1818	+
chr12	110694669	110694680	CEBPA	11.7143	+
chr12	110694680	110694695	HNF4G	10.1731	+
chr12	110694681	110694695	RXRG	0.382979	+
chr12	110694705	110694716	STAT1	9.58182	-
chr12	110694766	110694778	ELF1	8.65455	+
chr12	110694769	110694780	Gabpa	11.1148	+
chr12	110705122	110705130	OTX2	11.8511	+
chr12	110707664	110707679	ZBTB33	11.2121	-
chr12	110707691	110707705	Rxra	3.0122	+
chr12	110707698	110707714	Vdr	2.7377	+
chr12	110718488	110718502	Rfx1	11.3103	+
chr12	110809366	110809380	EBF1	12.5902	-
chr12	110809455	110809474	CTCF	7.95082	+
chr12	110841489	110841503	EBF1	8.95082	-
chr12	110841507	110841519	YY1	19.0769	+
chr12	110841526	110841542	Vdr	13.918	+
chr12	110867450	110867459	SNAI2	13.1163	+
chr12	110867516	110867527	SP1	15.0192	-
chr12	110888116	110888127	Gabpa	15.0492	-
chr12	110888117	110888128	ELK4	15.8909	+
chr12	110888118	110888130	ELF1	10.7091	-
chr12	110888118	110888128	ELK1	15.1915	-
chr12	110888118	110888128	ELK3	14.3448	-
chr12	110888118	110888128	ETS1	15.1034	-
chr12	110888118	110888128	ETV1	14.4364	-
chr12	110888118	110888128	ETV5	13.6545	-
chr12	110888118	110888128	FLI1	15.7234	-
chr12	110888146	110888158	EHF	10.3279	+
chr12	110888146	110888158	ELF1	8.6	+
chr12	110888146	110888167	IRF1	12.3226	-
chr12	110888147	110888158	ELF5	11.9455	+
chr12	110888148	110888159	ELK4	13.2727	-
chr12	110888148	110888158	ETV5	11.3455	+
chr12	110888149	110888160	Gabpa	13.1311	+
chr12	110888162	110888176	EGR1	13.4038	-
chr12	110888162	110888179	SP4	3.96364	-
chr12	110888173	110888185	HINFP	15.6667	-
chr12	110888175	110888189	XBP1	9.48077	-
chr12	110888183	110888194	Gabpa	13.4098	-
chr12	110888184	110888195	ELK4	13.6364	+
chr12	110888185	110888197	ELF1	7.85455	-
chr12	110888185	110888195	ELK1	12.3404	-
chr12	110888185	110888195	ELK3	12.2931	-
chr12	110888185	110888195	ETS1	11.569	-
chr12	110888185	110888195	ETV1	11.9636	-
chr12	110888185	110888195	ETV5	12.0909	-
chr12	110888185	110888195	FLI1	11.1702	-
chr12	110888199	110888213	SPI1	6.83636	-
chr12	110906147	110906159	TFAP2C	12.2959	+
chr12	110906158	110906173	ZBTB33	14.3636	-
chr12	110906160	110906174	EBF1	10.1475	+
chr12	110906187	110906204	SP4	11.4	-
chr12	110906188	110906203	NR2C2	8.77143	+
chr12	110906190	110906201	SP1	16.7692	-
chr12	110906190	110906211	ZNF263	16.9592	+
chr12	110906191	110906201	Klf4	13.102	+
chr12	110906191	110906201	KLF5	16.102	-
chr12	110906199	110906210	E2F6	12.5345	+
chr12	110906214	110906225	NRF1	15.7818	-
chr12	110906215	110906226	NRF1	18.2727	+
chr12	110906235	110906245	NFAT5	10.6129	-
chr12	110907061	110907080	CTCF	13.2623	+
chr12	110907102	110907121	CTCF	16.6721	+
chr12	110907103	110907115	TFAP2C	13.4694	-
chr12	110939330	110939351	REST	5.20408	+
chr12	110939359	110939375	SRF	4.2623	+
chr12	110939360	110939374	Bcl6	11.4355	+
chr12	110939372	110939387	MYBL2	8.57377	-
chr12	110939401	110939412	Gabpa	11.7869	-
chr12	110939403	110939415	ELF1	10.5636	-
chr12	110939403	110939413	ETS1	12.6207	-
chr12	110939403	110939413	ETV1	11.5091	-
chr12	110939403	110939413	ETV4	11.7759	-
chr12	110939403	110939413	FLI1	11.6383	-
chr12	110939403	110939417	SPI1	7.27273	-
chr12	110939449	110939468	CTCF	9.45902	+
chr12	110939453	110939464	E2F4	11.2069	+
chr12	110939871	110939886	Nfe2l2	9.12121	-
chr12	110939908	110939922	Rfx1	11.8103	+
chr12	110939916	110939933	SP4	9.6	+
chr12	110939918	110939929	Klf1	10.803	+
chr12	110939919	110939929	Klf4	12.6939	-
chr12	110939922	110939933	EGR2	10.8103	+
chr12	110939931	110939940	RUNX2	14.4423	+
chr12	110939931	110939941	RUNX3	13.3269	+
chr12	110939933	110939948	NFYB	15.4038	+
chr12	110939936	110939954	NFYA	11.4024	-
chr12	111021085	111021099	EGR1	14.9231	+
chr12	111021088	111021102	EGR1	17.25	+
chr12	111021091	111021105	EGR1	17.25	+
chr12	111021098	111021117	CTCF	9.93443	-
chr12	111021099	111021111	YY1	17.2308	-
chr12	111021127	111021136	THAP1	10.2105	-
chr12	111021141	111021158	SP4	8.49091	+
chr12	111021144	111021158	EGR1	17.8654	+
chr12	111021150	111021160	KLF5	13.4898	+
chr12	111021150	111021171	ZNF263	17.0408	-
chr12	111021160	111021181	REST	4.2551	-
chr12	111021170	111021187	SP4	15.3818	+
chr12	111021172	111021183	Klf1	11.6364	+
chr12	111021173	111021183	Klf4	16.1837	-
chr12	111021173	111021183	KLF5	17	+
chr12	111021173	111021192	PAX5	9.82258	-
chr12	111021173	111021184	SP1	16.4038	+
chr12	111021192	111021213	REST	5.35714	+
chr12	111021194	111021208	Zfx	15.0455	-
chr12	111023492	111023502	TEAD1	12.0484	+
chr12	111023492	111023502	TEAD4	11.2419	+
chr12	111023495	111023506	STAT1	9.69091	-
chr12	111023495	111023506	STAT3	11.5306	-
chr12	111028778	111028788	Mitf	11.5918	+
chr12	111028778	111028789	USF1	11.0816	-
chr12	111028779	111028789	BHLHE40	13.8846	-
chr12	111028779	111028789	SREBF1	10.7317	-
chr12	111028779	111028790	USF1	14.2449	+
chr12	111028779	111028790	USF2	13.7755	+
chr12	111028780	111028790	Mitf	12.2857	-
chr12	111028826	111028847	IRF1	11.7097	-
chr12	111028891	111028902	Gabpa	12.377	-
chr12	111028893	111028905	ELF1	12.2727	-
chr12	111028893	111028903	ELK1	11.5106	-
chr12	111028893	111028903	ETS1	11.3793	-
chr12	111028893	111028903	FLI1	10.6596	-
chr12	111028893	111028907	SPI1	22.4	-
chr12	111043546	111043567	IRF1	12.0161	-
chr12	111043547	111043562	FOXP1	11.5775	+
chr12	111043552	111043573	IRF1	14	-
chr12	111043556	111043570	SPI1	15.3636	+
chr12	111043560	111043567	SPIB	11.2333	+
chr12	111043606	111043627	IRF1	15.5806	-
chr12	111043612	111043633	IRF1	13.9355	-
chr12	111043616	111043630	SPI1	11.9455	+
chr12	111043620	111043627	SPIB	11.2333	+
chr12	111051710	111051721	RUNX1	15.0862	-
chr12	111051710	111051720	RUNX3	11.5769	+
chr12	111051748	111051761	EOMES	10.5	-
chr12	111051751	111051761	TBX21	11.1455	-
chr12	111051774	111051785	NRF1	9.4	+
chr12	111051794	111051805	Klf1	10.3182	+
chr12	111142708	111142717	ZEB1	10.9455	+
chr12	111142724	111142743	CTCF	14.0984	+
chr12	111142776	111142791	FOXP1	11.4366	+
chr12	111142789	111142800	Tcf12	11	-
chr12	111180659	111180670	ELF5	12.4364	-
chr12	111180659	111180673	SPI1	11.7636	-
chr12	111180698	111180710	YY1	18.3654	+
chr12	111180713	111180727	Bcl6	10.0968	+
chr12	111180723	111180734	TFAP2A	14.7636	-
chr12	111180738	111180749	NRF1	12.4909	+
chr12	111180746	111180757	E2F4	10.8103	+
chr12	111218429	111218442	HSF1	11.9836	-
chr12	111218449	111218459	RELA	16.9592	-
chr12	111219739	111219751	YY1	13.5192	-
chr12	111284524	111284541	SP4	6.30909	-
chr12	111284527	111284538	SP1	15.5577	-
chr12	111284528	111284539	Klf1	11.9091	-
chr12	111284544	111284555	FOXH1	12.5577	-
chr12	111374329	111374340	SP1	17.0769	-
chr12	111374341	111374352	SP1	16.8654	+
chr12	111395589	111395610	REST	5.96939	-
chr12	111395602	111395614	TFAP2C	12.5102	-
chr12	111395606	111395622	ZNF143	3.06897	-
chr12	111395612	111395626	Stat4	16.1034	+
chr12	111395659	111395674	NFYB	17.5385	+
chr12	111395662	111395680	NFYA	15.3293	-
chr12	111471682	111471701	CTCF	10.9672	-
chr12	111471728	111471747	CTCF	12.6393	-
chr12	111471729	111471741	ZBTB7A	10.8286	+
chr12	111471731	111471750	CTCF	9.60656	+
chr12	111471737	111471749	ZBTB7A	11.6857	-
chr12	111471745	111471757	ZBTB7A	10.4714	-
chr12	111806870	111806889	CTCF	9.01639	+
chr12	111806875	111806890	SP2	17.2241	-
chr12	111806876	111806890	EGR1	13.0769	-
chr12	111806881	111806892	E2F4	13.1552	+
chr12	111806881	111806892	E2F6	14.1897	+
chr12	111806941	111806952	E2F4	10.9828	-
chr12	111806952	111806966	EGR1	17.9423	+
chr12	111806952	111806963	SP1	15.8846	+
chr12	111806952	111806967	SP2	17.7931	+
chr12	111806955	111806966	EGR2	14.3276	+
chr12	111806967	111806978	E2F6	11.6724	-
chr12	111806973	111806991	NFYA	10.2439	+
chr12	111806979	111806994	NFYB	10.1731	-
chr12	111806987	111807001	Zfx	13.1515	-
chr12	111807000	111807019	PAX5	10.871	-
chr12	111807003	111807014	EGR2	10.7414	+
chr12	111807052	111807067	ZBTB33	9.62121	+
chr12	111843637	111843656	CTCF	11.3443	-
chr12	111843649	111843666	SP4	17.0545	+
chr12	111843651	111843662	Klf1	12.3485	+
chr12	111843652	111843666	EGR1	16.25	+
chr12	111843652	111843662	Klf4	16.1837	-
chr12	111843652	111843662	KLF5	17	+
chr12	111843652	111843663	SP1	17.8077	+
chr12	111843657	111843668	NRF1	9.98182	+
chr12	111843660	111843677	SP4	11.7273	+
chr12	111843662	111843673	Klf1	11.0152	+
chr12	111843663	111843677	EGR1	12.6538	+
chr12	111843663	111843673	Klf4	16.1837	-
chr12	111843663	111843673	KLF5	17	+
chr12	111843663	111843674	SP1	17.8077	+
chr12	111843674	111843693	PAX5	10.5645	-
chr12	111843682	111843696	EGR1	17.25	+
chr12	111843686	111843697	E2F4	10.8966	-
chr12	111843714	111843728	SPI1	3.6	-
chr12	111843717	111843724	SPIB	11.2333	-
chr12	111843757	111843771	EGR1	17	+
chr12	111843758	111843777	CTCF	8.03279	-
chr12	112037118	112037130	TFAP2C	10.6735	-
chr12	112037122	112037133	E2F6	15.2586	+
chr12	112037125	112037135	KLF5	13.4898	-
chr12	112037144	112037155	E2F4	12.0862	+
chr12	112037145	112037159	EGR1	20.0962	-
chr12	112037148	112037159	SP1	18.1154	-
chr12	112037148	112037169	ZNF263	19.3673	+
chr12	112037149	112037159	Klf4	13.102	+
chr12	112037149	112037159	KLF5	16.102	-
chr12	112037156	112037170	EGR1	12.5577	-
chr12	112037183	112037194	NRF1	10.5636	-
chr12	112037184	112037198	EGR1	14.8269	+
chr12	112037192	112037209	SP4	7.94545	+
chr12	112037195	112037205	Klf4	12.5306	-
chr12	112037241	112037252	USF1	11.5102	-
chr12	112037241	112037252	USF2	13.1429	-
chr12	112037432	112037446	XBP1	10.0577	+
chr12	112037434	112037445	USF1	11.898	-
chr12	112037435	112037445	BHLHE40	11.6731	-
chr12	112037435	112037445	HEY1	11.3818	+
chr12	112037472	112037484	ZBTB7A	12.6571	-
chr12	112037478	112037488	SREBF1	13.8293	-
chr12	112037506	112037517	SPDEF	13.7455	+
chr12	112037543	112037560	SP4	5.32727	-
chr12	112037547	112037558	Klf1	11.8788	-
chr12	112123721	112123731	Ascl2	12.5857	-
chr12	112123724	112123745	REST	7.07143	+
chr12	112123761	112123772	Gabpa	15.082	-
chr12	112123762	112123773	ELK4	15.1273	+
chr12	112123763	112123782	CTCF	9.90164	-
chr12	112123763	112123775	EHF	13.2131	-
chr12	112123763	112123775	ELF1	11.8727	-
chr12	112123763	112123774	ELF5	13.4545	-
chr12	112123763	112123773	ELK1	11.2553	-
chr12	112123763	112123773	ELK3	11.569	-
chr12	112123763	112123773	ETS1	11.3276	-
chr12	112123763	112123773	ETV1	11.2364	-
chr12	112123763	112123773	ETV5	11.8909	-
chr12	112123792	112123802	RUNX3	12	-
chr12	112123802	112123813	NRF1	15.6	+
chr12	112123811	112123832	REST	12.1122	+
chr12	112123831	112123848	SP4	4.27273	-
chr12	112123838	112123853	NR2C2	13.2429	+
chr12	112123844	112123857	NR2F1	12.5714	+
chr12	112123858	112123869	Gabpa	12.9344	-
chr12	112123859	112123870	ELK4	11.2545	+
chr12	112191596	112191606	RELA	12.8163	-
chr12	112191610	112191631	REST	5.35714	-
chr12	112204681	112204699	NFYA	8.60976	+
chr12	112204687	112204702	NFYB	9.84615	-
chr12	112204703	112204714	SP1	14.8846	-
chr12	112204704	112204714	KLF5	15.1633	-
chr12	112204705	112204716	E2F4	12.4483	+
chr12	112204753	112204765	HINFP	9.92424	+
chr12	112204794	112204805	E2F4	10.1897	-
chr12	112204797	112204816	CTCF	8.4918	-
chr12	112250155	112250172	Ar	13.6034	-
chr12	112279699	112279709	TBX21	10.1455	+
chr12	112279720	112279731	Gata4	11.1034	-
chr12	112279721	112279732	Gata1	12	-
chr12	112279743	112279754	NRF1	12.9091	+
chr12	112279754	112279764	SREBF1	10.3902	+
chr12	112279754	112279769	ZBTB33	11.2424	+
chr12	112279770	112279783	JUN	12.9796	+
chr12	112279773	112279786	JUN	14.898	-
chr12	112279774	112279782	CREB1	13.5495	-
chr12	112279777	112279787	EMX1	10.3894	-
chr12	112279805	112279819	Zfx	13.4545	-
chr12	112279825	112279842	SP4	3.54545	-
chr12	112279844	112279858	Zfx	15.7727	-
chr12	112279851	112279863	HINFP	10.9242	-
chr12	112450969	112450981	HINFP	11.5606	-
chr12	112450997	112451008	NRF1	15.3636	-
chr12	112450998	112451009	NRF1	15.3636	+
chr12	112451017	112451028	E2F4	16.5345	-
chr12	112451017	112451028	E2F6	16.4483	-
chr12	112451017	112451031	E2F7	-5.40984	+
chr12	112451022	112451031	THAP1	11	+
chr12	112451033	112451050	SP4	14.9455	+
chr12	112451035	112451046	Klf1	14.6515	+
chr12	112451036	112451046	Klf4	16.4286	-
chr12	112451036	112451046	KLF5	16.2857	+
chr12	112451036	112451047	SP1	15.25	+
chr12	112451036	112451051	SP2	15.5517	+
chr12	112451040	112451054	Rxra	2.07317	-
chr12	112451078	112451089	NRF1	15.4	+
chr12	112546789	112546802	Myod1	14.0612	-
chr12	112546790	112546804	Tcf21	12.1579	-
chr12	112546791	112546802	Tcf12	14.1224	-
chr12	112546792	112546805	Myod1	16	+
chr12	112546792	112546803	Tcf12	13	+
chr12	112546882	112546893	FOXP2	11.6364	-
chr12	112554495	112554511	ZNF143	10.4138	+
chr12	112554518	112554536	NFYA	8.70732	-
chr12	112563277	112563289	TFAP2C	10.6429	+
chr12	112563279	112563294	NFYB	13.8846	+
chr12	112563282	112563300	NFYA	15.9268	-
chr12	112563311	112563321	ELK1	11.2553	+
chr12	112563311	112563321	ELK3	11.569	+
chr12	112563311	112563322	ELK4	15.1273	-
chr12	112563311	112563321	ETS1	11.3276	+
chr12	112563311	112563321	ETV1	11.2364	+
chr12	112563311	112563321	ETV5	11.8909	+
chr12	112563312	112563323	Gabpa	14.6885	+
chr12	112820138	112820152	EGR1	17.25	+
chr12	112820141	112820155	EGR1	17.25	+
chr12	112820144	112820158	EGR1	17.25	+
chr12	112820147	112820161	EGR1	17.25	+
chr12	112820150	112820164	EGR1	17.25	+
chr12	112820159	112820168	THAP1	10.3158	+
chr12	112820198	112820208	Myb	15.6066	+
chr12	112820209	112820221	PROX1	8.16364	-
chr12	112820212	112820224	YY1	15.2692	-
chr12	112820220	112820237	SP4	15.8545	-
chr12	112820223	112820234	SP1	19.1538	-
chr12	112820224	112820235	Klf1	11.6364	-
chr12	112820224	112820234	Klf4	16.1837	+
chr12	112820224	112820234	KLF5	17	-
chr12	112820233	112820249	ZNF143	6.53448	+
chr12	112820263	112820280	SP4	12.4909	+
chr12	112856061	112856072	FOSL2	10.7636	-
chr12	112856103	112856122	PAX5	12.5484	-
chr12	112856120	112856131	Klf1	11.9091	-
chr12	112856637	112856651	Stat4	12.6897	+
chr12	112856643	112856657	SPI1	4.32727	+
chr12	112856645	112856657	EHF	13.5082	+
chr12	112856645	112856657	ELF1	12.1273	+
chr12	112856646	112856657	ELF5	13.3455	+
chr12	112856647	112856658	ELK4	14.8364	-
chr12	112856647	112856657	ETS1	11.5517	+
chr12	112856648	112856659	Gabpa	14.0328	+
chr12	112856653	112856667	EGR1	12.6154	-
chr12	112856661	112856676	ZBTB33	12.303	-
chr12	112856676	112856689	JUN	10.6327	-
chr12	112856703	112856714	Klf1	11.7273	-
chr12	112856703	112856713	KLF5	14.3878	-
chr12	112856704	112856715	E2F4	11.3448	+
chr12	112856705	112856719	EGR1	21.3269	-
chr12	112856705	112856716	EGR2	12.5517	-
chr12	112856708	112856719	SP1	15.8269	-
chr12	112856711	112856725	EGR1	15.6346	-
chr12	112996254	112996262	Sox2	13.9508	+
chr12	112996258	112996274	RFX5	18.9138	+
chr12	113008135	113008150	NFYB	10.25	-
chr12	113008165	113008180	NFYB	17.1731	+
chr12	113344679	113344700	REST	6.87755	+
chr12	113344773	113344791	MAFF	14	+
chr12	113344774	113344789	MAFK	13.4889	+
chr12	113344786	113344797	Gata4	11.8103	-
chr12	113344787	113344798	Gata1	12.6939	-
chr12	113344787	113344801	GATA2	11	-
chr12	113344787	113344801	TCF7L2	11.7636	+
chr12	113344789	113344797	GATA3	12.6727	+
chr12	113344793	113344808	FOXA1	12.9184	-
chr12	113376231	113376250	PAX5	10.3871	+
chr12	113376235	113376256	REST	4.22449	-
chr12	113376236	113376253	SP4	7.63636	-
chr12	113376240	113376251	Klf1	14.6818	-
chr12	113376240	113376250	Klf4	14.4184	+
chr12	113376260	113376271	E2F4	16.5345	+
chr12	113376260	113376271	E2F6	16.4483	+
chr12	113376261	113376282	IRF1	14.5484	-
chr12	113376265	113376283	IRF2	20.8165	+
chr12	113376315	113376326	NRF1	11.9636	-
chr12	113376316	113376327	NRF1	13.3636	+
chr12	113376316	113376325	SNAI2	12.1163	-
chr12	113416293	113416307	EGR1	12.6731	-
chr12	113478665	113478672	SPIB	11.2333	-
chr12	113478679	113478690	SP1	13.0192	+
chr12	113478713	113478727	EGR1	9.40385	+
chr12	113478721	113478742	REST	4.57143	-
chr12	113478761	113478772	USF1	12.6735	+
chr12	113478761	113478772	USF2	14.3878	+
chr12	113494465	113494486	ZNF263	24.7551	-
chr12	113494468	113494489	ZNF263	27.6327	-
chr12	113494474	113494495	ZNF263	22.3878	-
chr12	113494475	113494489	EGR1	13.5385	+
chr12	113494477	113494498	ZNF263	18.5918	-
chr12	113494478	113494492	EGR1	16.5385	+
chr12	113494480	113494501	ZNF263	21.7551	-
chr12	113494484	113494498	EGR1	20.0385	+
chr12	113494484	113494495	SP1	15.8269	+
chr12	113494490	113494501	SP1	15.5192	+
chr12	113494495	113494509	EGR1	12.9808	+
chr12	113574081	113574095	EGR1	16.7115	-
chr12	113574081	113574092	EGR2	11.3621	-
chr12	113574098	113574117	CTCF	12.3934	+
chr12	113574104	113574118	EGR1	14.0769	-
chr12	113574107	113574118	SP1	16.5962	-
chr12	113574108	113574118	KLF5	14.2653	-
chr12	113580038	113580049	FOS	13.0638	+
chr12	113580738	113580748	KLF5	14.1224	+
chr12	113580738	113580749	SP1	13.0192	+
chr12	113580742	113580761	CTCF	8.22951	+
chr12	113587458	113587475	SP4	11.4182	+
chr12	113587461	113587475	EGR1	13.4231	+
chr12	113587461	113587471	Klf4	13.3469	-
chr12	113587461	113587471	KLF5	15.3878	+
chr12	113587461	113587472	SP1	15.5577	+
chr12	113587465	113587479	EGR1	12.8462	+
chr12	113587471	113587490	CTCF	9.93443	+
chr12	113587472	113587484	TFAP2C	11.6224	+
chr12	113587495	113587505	TEAD1	12.1774	-
chr12	113587495	113587505	TEAD4	12.1452	-
chr12	113587504	113587516	ZBTB7A	11.7286	-
chr12	113587527	113587546	CTCF	9.01639	-
chr12	113623279	113623293	EGR1	13.6923	-
chr12	113623279	113623296	SP4	25.5818	-
chr12	113623282	113623296	Zfx	14.9697	+
chr12	113623283	113623294	Klf1	13.8333	-
chr12	113623283	113623293	Klf4	15.8061	+
chr12	113623283	113623293	KLF5	15.2653	-
chr12	113623288	113623298	SREBF1	11.439	-
chr12	113623308	113623324	GLIS1	-8.98077	-
chr12	113623335	113623346	USF1	11.9592	-
chr12	113623335	113623346	USF2	13.1429	-
chr12	113623336	113623346	BHLHE40	11.9038	+
chr12	113623336	113623346	HEY1	10.8182	+
chr12	113623336	113623346	MAX	13.7885	+
chr12	113623336	113623346	MNT	13.4545	+
chr12	113623336	113623347	USF1	17.2449	+
chr12	113623336	113623347	USF2	15.5918	+
chr12	113623337	113623347	Mitf	13.5408	-
chr12	113623338	113623351	NR2F1	14.3061	-
chr12	113623366	113623377	TFAP2A	12.5091	+
chr12	113623395	113623404	ZEB1	12.9818	+
chr12	113658854	113658868	Rfx1	10.5517	-
chr12	113658862	113658876	E2F7	-2.59016	+
chr12	113658892	113658909	ESR1	1.24242	+
chr12	113658959	113658974	NFYB	16.0962	+
chr12	113658962	113658980	NFYA	17.8659	-
chr12	113658977	113658995	RARA	-6.63636	-
chr12	113658978	113658990	YY1	16.4231	-
chr12	113659044	113659055	E2F4	10.2241	+
chr12	113659064	113659081	SP4	12.5636	-
chr12	113659068	113659078	KLF5	13.4286	-
chr12	113659081	113659098	SP4	7.34545	+
chr12	113659084	113659094	KLF5	13.9184	+
chr12	113659084	113659095	SP1	15.8077	+
chr12	113659084	113659099	SP2	17.1379	+
chr12	113659104	113659113	THAP1	10.6447	-
chr12	113659157	113659172	NFYB	14.9615	+
chr12	113796324	113796341	SP4	10.8	+
chr12	113796327	113796337	Klf4	12.5306	-
chr12	113796340	113796357	SP4	12.0545	+
chr12	113796342	113796353	Klf1	15.0606	+
chr12	113796343	113796353	Klf4	16.6939	-
chr12	113796343	113796353	KLF5	16.2041	+
chr12	113796343	113796354	SP1	14.9231	+
chr12	113796364	113796374	Mitf	12.3163	+
chr12	113796364	113796375	USF1	15.6122	-
chr12	113796364	113796375	USF2	16.0204	-
chr12	113796365	113796375	BHLHE40	15.2115	-
chr12	113796365	113796376	USF1	17.2245	+
chr12	113796365	113796376	USF2	16.8367	+
chr12	113796366	113796376	Mitf	12.7857	-
chr12	113796396	113796406	RUNX3	10.8269	-
chr12	113797344	113797356	YY1	10.4615	-
chr12	113860146	113860154	Sox2	13.9508	-
chr12	113860170	113860180	ELK1	12.3404	+
chr12	113860170	113860180	ELK3	12.2931	+
chr12	113860170	113860180	ETS1	11.569	+
chr12	113860170	113860180	ETV1	11.9636	+
chr12	113860170	113860180	FLI1	11.1702	+
chr12	113860171	113860182	Gabpa	14.082	+
chr12	113860179	113860190	TFAP2A	11.8909	+
chr12	113860198	113860212	Stat4	15.931	-
chr12	113860201	113860215	Bcl6	17.2742	+
chr12	113860201	113860212	STAT1	15.0364	-
chr12	113860201	113860212	STAT3	13.9388	+
chr12	113860201	113860215	Stat4	12.9138	+
chr12	113860233	113860242	THAP1	9.96053	-
chr12	113860247	113860259	GLI2	9.93103	+
chr12	113909739	113909754	NFYB	13.9423	+
chr12	113909778	113909791	Hoxc9	10.5238	-
chr12	113951694	113951711	ESR1	9.62121	+
chr12	114025876	114025887	E2F6	10.3448	+
chr12	114025920	114025935	MAFK	10.7111	-
chr12	114029373	114029384	Klf1	10.7727	+
chr12	114029374	114029393	PAX5	16.7742	-
chr12	114029400	114029412	ELF1	11.5091	+
chr12	114029403	114029414	Gabpa	13.3115	+
chr12	114029430	114029441	E2F4	10.2931	-
chr12	114029432	114029443	SP1	15.6346	+
chr12	114029472	114029484	ZBTB7A	14.0571	-
chr12	114200440	114200461	REST	4.83673	-
chr12	114200472	114200488	RFX5	26.8103	+
chr12	114200525	114200538	EOMES	13.1585	-
chr12	114211473	114211484	STAT1	10.6545	+
chr12	114211495	114211513	NFYA	13.6463	+
chr12	114211501	114211516	NFYB	12.75	-
chr12	114211517	114211527	Mitf	10.6939	+
chr12	114211517	114211528	USF1	13.3061	-
chr12	114211518	114211529	USF2	13.6735	+
chr12	114211531	114211546	NFYB	13.3654	+
chr12	114404100	114404111	TFAP2A	10.9273	-
chr12	114404110	114404122	YY1	17.4423	-
chr12	114404137	114404147	Arntl	13.8033	+
chr12	114404137	114404147	Mitf	13.0714	+
chr12	114404137	114404148	USF1	16.4898	-
chr12	114404137	114404148	USF2	15.898	-
chr12	114404138	114404148	BHLHE40	11.8077	-
chr12	114404138	114404148	HEY1	13.1455	-
chr12	114404138	114404148	MAX	12.7115	-
chr12	114404138	114404148	MNT	12.803	-
chr12	114404138	114404149	USF1	12.4694	+
chr12	114404138	114404149	USF2	14.2653	+
chr12	114404166	114404178	ELF1	10.5636	+
chr12	114404168	114404178	ELK1	14.1064	+
chr12	114404168	114404178	ELK3	13.9483	+
chr12	114404168	114404179	ELK4	13.1818	-
chr12	114404168	114404178	ETS1	12.0862	+
chr12	114404168	114404178	ETV1	13.3636	+
chr12	114404168	114404178	ETV5	12.2727	+
chr12	114404168	114404178	FLI1	12.617	+
chr12	114404169	114404180	Gabpa	15.0984	+
chr12	114404172	114404189	SP4	18.6364	-
chr12	114404176	114404187	Klf1	10.7273	-
chr12	114404205	114404218	EOMES	11.3049	-
chr12	114404207	114404218	Klf1	11.6364	+
chr12	114679759	114679774	NFYB	11.8077	+
chr12	114679762	114679780	NFYA	9.64634	-
chr12	114679790	114679800	Klf4	14.0204	+
chr12	114714040	114714058	MAFF	13.6667	+
chr12	114714041	114714056	MAFK	14.9333	+
chr12	114714087	114714102	LEF1	8.12903	-
chr12	114845904	114845912	CREB1	11.5676	-
chr12	114917982	114917993	SP1	14.5192	+
chr12	114918047	114918062	FOXP1	11.3099	-
chr12	114919290	114919301	Gata1	13.4694	-
chr12	114919290	114919304	GATA2	11.0364	-
chr12	115104221	115104232	TFAP2A	13.7636	+
chr12	115106372	115106383	SP1	17.9038	-
chr12	115106372	115106393	ZNF263	19.9592	+
chr12	115106373	115106383	Klf4	12.8367	+
chr12	115106373	115106383	KLF5	15.102	-
chr12	115106374	115106385	E2F4	11.8103	+
chr12	115106379	115106400	ZNF263	19	+
chr12	115106466	115106478	E2F8	2.89024	+
chr12	115121945	115121959	EGR1	14.4808	+
chr12	115121948	115121962	EGR1	14	+
chr12	115121995	115122012	ESR1	3.5	+
chr12	115122007	115122018	RUNX1	11.2241	+
chr12	115122024	115122035	TFAP2A	12.5273	+
chr12	115122031	115122049	NFYA	11.7561	+
chr12	115122037	115122052	NFYB	13.3462	-
chr12	115123873	115123883	Myc	13.4727	-
chr12	115130289	115130300	SP1	16.4038	-
chr12	115130290	115130300	Klf4	16.1837	+
chr12	115130295	115130305	Klf4	11.4184	+
chr12	115139106	115139117	FOS	11.8298	-
chr12	115139167	115139182	FOXA1	11.9592	-
chr12	115151462	115151473	CEBPA	12.5102	-
chr12	115151500	115151510	Mitf	10.602	+
chr12	115151500	115151511	USF1	12.898	-
chr12	115151501	115151512	USF1	13.9184	+
chr12	115151501	115151512	USF2	15.2653	+
chr12	115151513	115151528	NFYB	13.5962	+
chr12	115173036	115173046	MAX	12.8846	+
chr12	115173036	115173047	USF1	13.4286	+
chr12	115173036	115173047	USF2	12.1837	+
chr12	115206329	115206343	TCF7L2	10.4545	+
chr12	115336109	115336120	STAT1	14.6	+
chr12	115354496	115354507	RUNX1	14.3966	+
chr12	115354574	115354587	EOMES	10.8415	-
chr12	115792062	115792073	Tcf12	11.6939	+
chr12	115792065	115792080	Nfe2l2	13.303	-
chr12	115792066	115792077	FOS	13.7447	+
chr12	115792066	115792077	FOSL1	16.5636	-
chr12	115792066	115792077	JUND	13.7234	-
chr12	115792067	115792078	FOSL2	15.1273	-
chr12	115792120	115792141	IRF1	11.371	-
chr12	115792165	115792176	E2F6	10.3276	-
chr12	115808648	115808659	Tcf12	10.9184	-
chr12	115889773	115889784	NRF1	12.4182	-
chr12	115889776	115889787	NRF1	10.6909	+
chr12	115889801	115889815	EGR1	9.80769	+
chr12	115889804	115889818	EGR1	13.7885	+
chr12	115889864	115889875	NRF1	15.5455	-
chr12	115889865	115889876	NRF1	16.7455	+
chr12	115889870	115889881	NRF1	9.25455	-
chr12	115889871	115889880	ZEB1	13.2182	+
chr12	115889872	115889882	TCF4	14.5714	+
chr12	115889873	115889882	SNAI2	12.3023	-
chr12	116383108	116383123	ZBTB33	12.9242	-
chr12	116383111	116383126	ZBTB33	16.0758	+
chr12	116383139	116383149	RELA	13.2245	+
chr12	116715323	116715337	EGR1	13.8846	+
chr12	116715326	116715340	EGR1	15.6923	+
chr12	116715382	116715394	ZBTB7A	10.6143	+
chr12	116715406	116715427	ZNF263	22.6939	-
chr12	116715409	116715430	ZNF263	24.1837	-
chr12	116715411	116715425	SPI1	2.4	-
chr12	116715414	116715421	SPIB	11.2333	-
chr12	116715415	116715436	ZNF263	21.5918	-
chr12	116715419	116715433	EGR1	16.1346	+
chr12	116715421	116715442	ZNF263	18.3265	-
chr12	116715424	116715445	ZNF263	26.9388	-
chr12	116715425	116715436	SP1	15.8462	+
chr12	116715427	116715448	ZNF263	21.4898	-
chr12	116715434	116715445	SP1	14.8654	+
chr12	116761937	116761958	IRF1	13.5161	-
chr12	116761952	116761964	YY1	10.3462	-
chr12	116761956	116761964	Sox2	12.6066	+
chr12	116761964	116761974	RELA	14.0408	-
chr12	116761974	116761990	SRF	5.96721	-
chr12	116762717	116762728	CEBPA	11.7347	-
chr12	116774084	116774097	POU2F2	15.7069	-
chr12	116774123	116774136	POU2F2	10.5172	+
chr12	116774679	116774690	Klf1	12.9394	+
chr12	116774704	116774714	RELA	13.5918	-
chr12	116774741	116774759	MAFF	11	+
chr12	116774745	116774756	Tcf12	13.0204	-
chr12	116774749	116774760	Foxo1	12.069	+
chr12	116776210	116776229	PAX5	11.371	+
chr12	116776267	116776280	NR2F1	15.1837	-
chr12	116776319	116776331	MEF2B	10.1636	+
chr12	116796996	116797011	NFYB	11.0962	-
chr12	116797016	116797036	PPARG	6.07778	-
chr12	116797017	116797025	CREB1	13.5495	-
chr12	116797018	116797026	Atf1	11.2459	-
chr12	116797028	116797047	PAX5	12.7419	+
chr12	116806534	116806549	FOXP1	11.6056	-
chr12	116806547	116806555	GATA3	12.6727	-
chr12	116806550	116806560	SMAD3	10.3636	-
chr12	116818240	116818259	CTCF	15.4918	+
chr12	116821163	116821174	E2F6	14.7414	-
chr12	116828464	116828477	ATF4	16.541	-
chr12	116828465	116828478	JUN	12.6122	-
chr12	116861121	116861132	CEBPA	14.3061	+
chr12	116864391	116864401	TEAD1	11.3065	+
chr12	116864391	116864401	TEAD4	11.8548	+
chr12	116864416	116864435	CTCF	9.78689	-
chr12	116865293	116865303	TEAD1	10.9355	+
chr12	116872197	116872211	EGR1	13.7885	+
chr12	116872228	116872239	SP1	14.5962	-
chr12	116872229	116872239	Klf4	10.5612	+
chr12	116872250	116872261	CEBPA	11.1633	-
chr12	116872251	116872261	CEBPB	12.56	+
chr12	116872251	116872261	CEBPD	12.7885	+
chr12	116872682	116872693	Gabpa	12.1148	-
chr12	116872683	116872694	ELK4	11.2545	+
chr12	116872684	116872694	ELK1	10.8936	-
chr12	116872684	116872694	FLI1	10.6809	-
chr12	116872694	116872704	Klf4	12.4592	+
chr12	116872696	116872710	EGR1	14.4423	-
chr12	116879276	116879287	USF1	10.7959	+
chr12	116882359	116882373	EGR1	10.5	+
chr12	116893655	116893668	JUN	14.7347	+
chr12	116930841	116930862	MAFG	11.6327	-
chr12	116930845	116930856	FOSL2	12.6364	+
chr12	116930845	116930856	JUNB	11.7959	+
chr12	116930846	116930857	FOS	15.617	-
chr12	116930846	116930857	FOSL1	14.2364	-
chr12	116930846	116930857	JUND	14.9574	-
chr12	116930846	116930864	MAFF	14.6444	+
chr12	116930846	116930857	NFE2	6.7551	-
chr12	116930847	116930858	FOSL2	10.2182	-
chr12	116930847	116930858	JUNB	11.8163	-
chr12	116930847	116930862	MAFK	13.6222	+
chr12	116930875	116930896	MAFG	11.6327	-
chr12	116930879	116930890	FOSL2	12.6364	+
chr12	116930879	116930890	JUNB	11.7959	+
chr12	116930880	116930891	FOS	15.617	-
chr12	116930880	116930891	FOSL1	14.2364	-
chr12	116930880	116930891	JUND	14.9574	-
chr12	116930880	116930898	MAFF	13.8222	+
chr12	116930880	116930891	NFE2	6.7551	-
chr12	116930881	116930892	FOSL2	10.2182	-
chr12	116930881	116930892	JUNB	11.8163	-
chr12	116930881	116930896	MAFK	13.6222	+
chr12	116946218	116946232	EGR1	14.6923	-
chr12	116946221	116946232	SP1	17.8077	-
chr12	116946283	116946294	TFAP2A	11.4545	+
chr12	116946812	116946823	E2F6	12.7241	-
chr12	116946816	116946827	E2F6	14.1897	-
chr12	116946822	116946836	Bcl6	15.5161	-
chr12	116946825	116946836	STAT1	15.2727	+
chr12	116946902	116946923	REST	6.30612	-
chr12	116951913	116951927	SPI1	5.81818	-
chr12	116955583	116955601	TP53	12.0204	-
chr12	116955583	116955601	TP63	7.86207	+
chr12	116955583	116955601	TP73	16.4615	-
chr12	116955637	116955651	EBF1	10.918	+
chr12	116958910	116958931	REST	6.10204	+
chr12	116958931	116958939	Atf1	13.0492	+
chr12	116958948	116958958	ETS1	12.5517	+
chr12	116958948	116958958	FLI1	12.0851	+
chr12	116971179	116971196	SP4	19.0909	+
chr12	116971181	116971192	Klf1	12.3485	+
chr12	116971182	116971192	Klf4	16.1837	-
chr12	116971182	116971193	SP1	19.1538	+
chr12	116971203	116971220	SP4	18.6	+
chr12	116971206	116971220	EGR1	13.0577	+
chr12	116971242	116971253	E2F6	10.1552	-
chr12	116971245	116971256	Tcf12	10.8571	-
chr12	116971246	116971259	Myod1	11.7143	+
chr12	116971247	116971256	SNAI2	12.5581	-
chr12	116971273	116971284	E2F6	12.6897	+
chr12	116975295	116975305	RELA	11.6327	+
chr12	116975296	116975306	RELA	16.9592	-
chr12	116975298	116975317	CTCF	8.06557	-
chr12	116975377	116975387	RUNX3	12.0192	+
chr12	116977791	116977803	TFAP2C	11.2857	-
chr12	116977828	116977842	SPI1	2.30909	-
chr12	116985815	116985829	SPI1	6.69091	+
chr12	116985853	116985860	MEIS1	10.3111	-
chr12	116985858	116985872	SPI1	12.1091	-
chr12	116985898	116985910	ZBTB7A	10.5286	+
chr12	116985900	116985911	RUNX1	13.3448	-
chr12	116985900	116985910	RUNX3	11.9615	+
chr12	116989964	116989977	JUN	12.2449	+
chr12	116989965	116989978	ATF4	13.9672	+
chr12	116989966	116989977	CEBPA	11.6939	-
chr12	116996984	116997002	NFYA	9.2439	+
chr12	116996994	116997012	NFYA	8.5122	-
chr12	116997001	116997014	Myod1	12.8776	-
chr12	116997004	116997015	Tcf12	14.0408	+
chr12	116997051	116997065	Stat4	11.8276	-
chr12	116997054	116997065	STAT3	11.1224	-
chr12	116997082	116997093	Tcf12	15.2857	-
chr12	116997083	116997096	Myod1	15.4286	+
chr12	116997090	116997109	PAX5	11.1129	-
chr12	117025001	117025012	Gata4	12.9138	-
chr12	117025002	117025013	Gata1	13.2857	-
chr12	117025023	117025038	FOXA1	12.2857	+
chr12	117030144	117030154	Klf4	13.3469	+
chr12	117030154	117030168	Bcl6	14.3226	-
chr12	117030157	117030168	STAT3	13.3469	+
chr12	117032228	117032242	SPI1	9.89091	+
chr12	117032230	117032242	ELF1	9.01818	+
chr12	117032232	117032242	ETS1	11.431	+
chr12	117032232	117032242	FLI1	10.383	+
chr12	117032276	117032287	Klf1	15.0758	-
chr12	117037215	117037229	EGR1	13.4231	+
chr12	117039520	117039531	FOSL2	10.7091	+
chr12	117039520	117039531	JUNB	11.6531	+
chr12	117039521	117039532	FOSL1	9.81818	+
chr12	117039521	117039532	JUND	10.5957	+
chr12	117039533	117039544	FOSL2	16.2727	+
chr12	117039533	117039544	JUNB	15.4694	+
chr12	117039534	117039545	FOS	13.7447	-
chr12	117039534	117039545	FOSL1	14.6727	+
chr12	117039534	117039545	JUND	13.7021	-
chr12	117039535	117039546	FOSL2	11.6182	-
chr12	117039535	117039546	JUNB	11.9184	-
chr12	117039922	117039933	SP1	17.6346	+
chr12	117039993	117040008	MAFK	12.0667	-
chr12	117099256	117099274	NFYA	13.0854	-
chr12	117099277	117099292	NFYB	10.2115	+
chr12	117099280	117099298	NFYA	15.8902	-
chr12	117099282	117099300	MAFF	12.2667	+
chr12	117099283	117099298	MAFK	10.7111	+
chr12	117100620	117100639	CTCF	13.2295	-
chr12	117100686	117100700	EGR1	16.3269	+
chr12	117100686	117100697	SP1	14.7885	+
chr12	117100692	117100706	EGR1	12.7885	+
chr12	117100694	117100705	Gabpa	11.8033	-
chr12	117100728	117100740	TFAP2C	10.6735	+
chr12	117100732	117100747	HNF4G	10.5385	+
chr12	117100733	117100747	Rxra	6.97561	+
chr12	117100738	117100751	NR2F1	13.2245	+
chr12	117136012	117136023	Tcf12	14.4082	-
chr12	117175797	117175809	TFAP2C	13.0918	+
chr12	117175810	117175821	NRF1	11.9273	+
chr12	117175813	117175830	SP4	6.45455	+
chr12	117175822	117175831	THAP1	11	+
chr12	117175849	117175860	TFAP2A	12.9818	-
chr12	117175864	117175874	BHLHE40	11.8462	+
chr12	117175864	117175874	HEY1	11.9091	+
chr12	117175864	117175874	MAX	12.9808	+
chr12	117175864	117175874	MNT	12.6212	+
chr12	117175864	117175875	USF1	17.1633	+
chr12	117175864	117175875	USF2	14.9388	+
chr12	117175865	117175875	Arntl	14.1475	-
chr12	117175865	117175875	Mitf	13.5408	-
chr12	117175866	117175879	NR2F1	12.1837	-
chr12	117175869	117175886	SP4	5.92727	+
chr12	117175871	117175882	Klf1	13.5	+
chr12	117175872	117175882	Klf4	14.5306	-
chr12	117175872	117175882	KLF5	13.5918	+
chr12	117175881	117175898	SP4	10.5636	+
chr12	117175884	117175898	EGR1	16.7885	+
chr12	117175884	117175895	SP1	17.1538	+
chr12	117175884	117175899	SP2	18.7759	+
chr12	117175887	117175898	EGR2	11.0345	+
chr12	117175887	117175899	HINFP	10.6667	+
chr12	117176074	117176086	ELF1	9.27273	+
chr12	117176076	117176086	ELK1	12.9787	+
chr12	117176076	117176086	ELK3	12.9655	+
chr12	117176076	117176087	ELK4	12.3091	-
chr12	117176076	117176086	ETS1	12.5862	+
chr12	117176076	117176086	ETV1	12.9455	+
chr12	117176076	117176086	ETV5	12.4909	+
chr12	117176076	117176086	FLI1	11.8511	+
chr12	117176077	117176088	Gabpa	11.3934	+
chr12	117176085	117176095	ETV5	10.9273	+
chr12	117176091	117176102	USF1	13.1224	-
chr12	117176091	117176102	USF2	13.898	-
chr12	117176105	117176116	NRF1	9.70909	+
chr12	117176117	117176132	NFYB	12.8846	-
chr12	117176150	117176168	MAFF	10.5556	-
chr12	117176152	117176167	MAFK	10.6889	-
chr12	117319201	117319212	TFAP2A	11.3091	-
chr12	117319281	117319292	USF1	13.3265	-
chr12	117319281	117319292	USF2	14.0816	-
chr12	117319289	117319310	ZNF263	22.1633	+
chr12	117319292	117319313	ZNF263	19.0612	+
chr12	117319311	117319324	ATF4	15.3607	-
chr12	117348690	117348707	SP4	12.9273	-
chr12	117348694	117348705	Klf1	12.4242	-
chr12	117348700	117348711	E2F4	9.93103	+
chr12	117348701	117348715	EGR1	17.9038	-
chr12	117348701	117348712	EGR2	13.0345	-
chr12	117348701	117348718	SP4	8.89091	-
chr12	117348705	117348715	KLF5	13.4286	-
chr12	117348713	117348725	ZBTB7A	12.8286	+
chr12	117348714	117348726	GLI2	11.8448	+
chr12	117348714	117348726	ZBTB7B	9.67241	+
chr12	117348734	117348748	EGR1	13.5577	-
chr12	117348747	117348758	Gabpa	14.8852	-
chr12	117348748	117348759	ELK4	15.1818	+
chr12	117348749	117348759	ELK1	12.2553	-
chr12	117348749	117348759	ELK3	11.9483	-
chr12	117348749	117348759	ETS1	11.8793	-
chr12	117348749	117348759	ETV1	11.9091	-
chr12	117348749	117348759	FLI1	11.6809	-
chr12	117348776	117348787	Klf1	10.3939	-
chr12	117348776	117348786	KLF5	13.1224	-
chr12	117348787	117348802	ZBTB33	10.5	+
chr12	117537246	117537265	CTCF	8.2623	+
chr12	117537259	117537280	REST	4.17347	-
chr12	117537315	117537326	Klf1	10.9394	+
chr12	117537316	117537326	KLF5	17	+
chr12	117537316	117537327	SP1	16.4038	+
chr12	117563242	117563253	FOSL2	16.4909	+
chr12	117563243	117563254	FOS	15.7021	+
chr12	117563243	117563254	FOSL1	17.0545	+
chr12	117563243	117563254	JUND	16.9149	+
chr12	117563244	117563255	FOSL2	13.2364	-
chr12	117563266	117563276	SMAD3	11.0182	+
chr12	117628253	117628265	YY1	19.75	-
chr12	117628283	117628294	NRF1	11.8727	+
chr12	117628284	117628295	NRF1	15.1455	-
chr12	117628285	117628296	NRF1	15.1455	+
chr12	117628286	117628297	NRF1	12.2727	-
chr12	117628288	117628299	NRF1	10.4364	-
chr12	117628289	117628300	NRF1	10.9455	+
chr12	117628290	117628300	Hes1	10.9021	-
chr12	117628291	117628302	NRF1	11.8182	+
chr12	117628305	117628316	NRF1	10.0727	+
chr12	117628320	117628337	SP4	13.7091	+
chr12	117628321	117628340	CTCF	10.2131	-
chr12	117628322	117628333	Klf1	9.95455	+
chr12	118406786	118406798	PBX1	12.8163	+
chr12	118406810	118406821	E2F6	11.7069	+
chr12	118454426	118454440	Rfx1	10.5517	+
chr12	118454440	118454456	RFX5	6.17241	-
chr12	118454441	118454455	Rfx1	14.5345	+
chr12	118454447	118454462	ZBTB33	9.9697	-
chr12	118454450	118454469	CTCF	9.40984	+
chr12	118454455	118454470	SP2	20.8448	-
chr12	118454456	118454470	EGR1	17.2692	-
chr12	118454456	118454473	SP4	8.72727	-
chr12	118454459	118454470	SP1	17.1538	-
chr12	118454460	118454470	KLF5	13.9184	-
chr12	118454474	118454485	ELK4	10.6	-
chr12	118454497	118454512	ZBTB33	17.5909	-
chr12	118454500	118454515	ZBTB33	19.6667	+
chr12	118454520	118454531	E2F4	11.1724	+
chr12	118500198	118500209	E2F4	14.3966	-
chr12	118500198	118500209	E2F6	10.5517	-
chr12	118500236	118500247	E2F4	14.4655	-
chr12	118500236	118500247	E2F6	15.5345	-
chr12	118500257	118500268	E2F4	10.5862	-
chr12	118500274	118500285	E2F6	13.3621	-
chr12	118573755	118573766	RUNX1	11.6207	-
chr12	118573782	118573797	ZBTB33	14.1212	-
chr12	118573786	118573797	E2F4	10.2241	+
chr12	118573797	118573816	PAX5	10.9839	-
chr12	118573811	118573826	NFYB	17.3846	+
chr12	118573814	118573832	NFYA	19.5244	-
chr12	118573836	118573853	SP4	7.29091	-
chr12	118573836	118573848	ZBTB7A	13.6	-
chr12	118573840	118573851	Klf1	11.1818	-
chr12	118573845	118573853	Atf1	11.4754	+
chr12	118573855	118573872	SP4	5.56364	-
chr12	118573883	118573893	BHLHE40	10.1731	-
chr12	118573883	118573893	Hes1	11.1119	-
chr12	118573883	118573893	HEY1	11.8545	-
chr12	118573883	118573894	NRF1	11.6182	-
chr12	118573891	118573906	ZBTB33	15.1364	+
chr12	118573894	118573906	GLI2	15.3621	-
chr12	118573895	118573907	ZBTB7A	10.9857	-
chr12	118810668	118810683	ZBTB33	10.7424	+
chr12	118810674	118810688	EGR1	12.9423	+
chr12	118810688	118810709	REST	19.4796	-
chr12	118810716	118810731	NFYB	10.9231	+
chr12	118810747	118810764	SP4	12.2182	+
chr12	118810749	118810760	Klf1	10.9394	+
chr12	118810750	118810760	Klf4	16.1837	-
chr12	118810750	118810760	KLF5	17	+
chr12	118810750	118810761	SP1	15.9423	+
chr12	118810750	118810765	SP2	16.8621	+
chr12	118810772	118810786	EGR1	16.3269	+
chr12	118810772	118810783	SP1	14.6346	+
chr12	118810772	118810787	SP2	18.0517	+
chr12	118810776	118810791	NR2C2	15.4143	-
chr12	118810788	118810805	SP4	8.98182	+
chr12	118810790	118810801	Klf1	12.6818	+
chr12	118810791	118810801	Klf4	13.9082	-
chr12	118814056	118814075	CTCF	14.1475	-
chr12	118814075	118814087	ELF1	11.2727	+
chr12	118814077	118814087	ELK1	13.383	+
chr12	118814077	118814087	ELK3	12.931	+
chr12	118814077	118814088	ELK4	13.4909	-
chr12	118814077	118814087	ETS1	11.3793	+
chr12	118814077	118814087	ETV1	12.3273	+
chr12	118814077	118814087	FLI1	12.4468	+
chr12	118814078	118814089	Gabpa	15.8852	+
chr12	118814094	118814105	TFAP2A	12.1273	-
chr12	118814255	118814267	YY1	11.0192	+
chr12	118814292	118814304	EHF	16.3443	+
chr12	118814292	118814304	ELF1	18.1091	+
chr12	118814293	118814304	ELF5	14.6364	+
chr12	118814293	118814304	SPDEF	13.8182	+
chr12	118814294	118814304	ELK1	12.5957	+
chr12	118814294	118814304	ELK3	12.5862	+
chr12	118814294	118814305	ELK4	14.9636	-
chr12	118814294	118814304	ETS1	11.4655	+
chr12	118814294	118814304	ETV1	11.4364	+
chr12	118814294	118814304	FLI1	11.1064	+
chr12	118814295	118814306	Gabpa	15.8852	+
chr12	118814309	118814320	E2F4	11.9483	+
chr12	118814332	118814343	NRF1	15.5273	+
chr12	118814338	118814349	E2F4	10.5	+
chr12	118814340	118814357	SP4	10.8182	-
chr12	118814343	118814354	SP1	17.0769	-
chr12	118814344	118814354	KLF5	13.8163	-
chr12	119199478	119199490	ELF1	12.3091	+
chr12	119212918	119212930	ELF1	18.0727	-
chr12	119614254	119614262	Atf1	11.4918	-
chr12	119614307	119614317	Klf4	16.6939	-
chr12	119614354	119614367	JUN	9.77551	+
chr12	119614356	119614364	Atf3	11.918	+
chr12	119614357	119614370	JUN	12.3673	-
chr12	119614358	119614366	CREB1	13.5495	-
chr12	119616670	119616681	CEBPA	11.6939	+
chr12	119616681	119616692	TFAP2A	11.3091	+
chr12	119616688	119616699	TFAP2A	11.8	+
chr12	119616749	119616760	NRF1	9.45455	-
chr12	119616750	119616761	NRF1	9.96364	+
chr12	119621025	119621036	Gata4	14.569	+
chr12	119772486	119772500	EGR1	19.4615	+
chr12	119772486	119772497	SP1	15.8462	+
chr12	120031573	120031592	CTCF	9.2459	+
chr12	120103578	120103589	Gata1	11.1633	-
chr12	120103585	120103596	FOXH1	13.6538	+
chr12	120103606	120103620	GATA2	15.4545	+
chr12	120103609	120103620	Gata1	16.2449	+
chr12	120103610	120103618	GATA3	14.3273	-
chr12	120103610	120103621	Gata4	15.6724	+
chr12	120103637	120103648	CEBPA	11.5714	+
chr12	120105630	120105642	TFAP2C	13.2857	+
chr12	120105631	120105642	TFAP2A	11.9818	-
chr12	120105637	120105648	Tcf12	12.3469	-
chr12	120105638	120105651	Myod1	14.3673	+
chr12	120105638	120105648	TCF4	12.1429	+
chr12	120105639	120105648	SNAI2	12.907	-
chr12	120105661	120105673	ELF1	10.7091	+
chr12	120105663	120105673	ELK1	15.1915	+
chr12	120105663	120105673	ELK3	14.3448	+
chr12	120105663	120105674	ELK4	16.6	-
chr12	120105663	120105673	ETS1	15.1034	+
chr12	120105663	120105673	ETV1	14.4364	+
chr12	120105663	120105673	ETV5	13.6545	+
chr12	120105663	120105673	FLI1	15.7234	+
chr12	120105664	120105675	Gabpa	16.1148	+
chr12	120105667	120105679	EHF	9.5082	+
chr12	120105667	120105679	ELF1	9.69091	+
chr12	120105669	120105680	ELK4	12.6182	-
chr12	120105669	120105679	ETS1	12.3276	+
chr12	120105669	120105679	ETV1	11.0727	+
chr12	120105669	120105679	FLI1	11.7872	+
chr12	120105670	120105681	Gabpa	11.5902	+
chr12	120105690	120105701	E2F4	9.96552	-
chr12	120105690	120105705	ZBTB33	9.93939	+
chr12	120105712	120105726	EGR1	13.4231	+
chr12	120105891	120105901	ELK1	9.3617	+
chr12	120105892	120105903	Gabpa	12.2623	+
chr12	120105907	120105918	TFAP2A	11.1455	-
chr12	120105910	120105927	SP4	11.6182	-
chr12	120105914	120105925	Klf1	11.2727	-
chr12	120105914	120105924	Klf4	13.9082	+
chr12	120105964	120105975	Gabpa	10.918	-
chr12	120137378	120137392	SPI1	5.94545	-
chr12	120315080	120315095	SP2	15.0345	+
chr12	120315092	120315103	E2F4	14.8621	-
chr12	120315092	120315103	E2F6	12.5862	-
chr12	120315094	120315108	EGR1	15.4038	+
chr12	120315110	120315126	Vdr	3.62295	-
chr12	120315124	120315135	NRF1	11.8909	-
chr12	120315124	120315141	SP4	3.43636	-
chr12	120315146	120315161	NFYB	17.0962	+
chr12	120315149	120315167	NFYA	18.0122	-
chr12	120372709	120372724	ZBTB33	10.5758	+
chr12	120372757	120372771	SPI1	5.63636	-
chr12	120372772	120372786	SPI1	12.1455	-
chr12	120426566	120426577	TFAP2A	11.2	-
chr12	120426567	120426581	EGR1	17.2885	-
chr12	120426567	120426584	SP4	16.3455	-
chr12	120426570	120426581	SP1	19.1538	-
chr12	120426571	120426582	Klf1	12.3485	-
chr12	120426571	120426581	Klf4	16.1837	+
chr12	120426571	120426581	KLF5	17	-
chr12	120426593	120426612	CTCF	7.85246	+
chr12	120426599	120426613	EGR1	10.75	-
chr12	120426603	120426620	SP4	15.6	-
chr12	120426603	120426615	ZBTB7A	13.6286	-
chr12	120426606	120426617	SP1	16.2692	-
chr12	120426607	120426618	Klf1	15.0606	-
chr12	120426607	120426617	Klf4	16.6939	+
chr12	120426607	120426617	KLF5	16.2041	-
chr12	120426652	120426669	SP4	3.05455	+
chr12	120427586	120427605	PAX5	10	+
chr12	120427593	120427604	E2F4	9.98276	+
chr12	120427602	120427613	Klf1	10.3182	+
chr12	120427603	120427614	SP1	18.1154	+
chr12	120427690	120427709	PAX5	11.4516	-
chr12	120555263	120555274	E2F6	12.3276	+
chr12	120555266	120555277	Klf1	12.9545	-
chr12	120555370	120555379	SNAI2	11.7442	-
chr12	120632476	120632485	ZEB1	15.6182	+
chr12	120632492	120632504	YY1	15.3846	-
chr12	120632516	120632527	Gabpa	10.2951	+
chr12	120632521	120632532	Gabpa	15.7213	-
chr12	120632522	120632533	ELK4	14.5455	+
chr12	120632523	120632535	ELF1	9.56364	-
chr12	120632523	120632533	ELK1	12.1915	-
chr12	120632523	120632533	ELK3	12.0517	-
chr12	120632523	120632533	ETS1	11.6207	-
chr12	120632523	120632533	ETV1	12.3273	-
chr12	120632523	120632533	FLI1	12.4468	-
chr12	120632532	120632543	Gabpa	12.3443	-
chr12	120632533	120632544	ELK4	13.4545	+
chr12	120632534	120632546	ELF1	15.9091	-
chr12	120632534	120632544	ELK1	11.4043	-
chr12	120632534	120632544	ELK3	11.7069	-
chr12	120632534	120632544	ETS1	11.7069	-
chr12	120632534	120632544	ETV1	11.4364	-
chr12	120632534	120632544	FLI1	11.1064	-
chr12	120632534	120632545	SPDEF	13.5636	-
chr12	120632556	120632575	PAX5	10.9355	+
chr12	120632583	120632597	EGR1	14.8846	-
chr12	120638914	120638925	E2F4	13.1379	-
chr12	120638918	120638929	NRF1	15.5273	-
chr12	120638919	120638930	NRF1	16.1455	+
chr12	120638924	120638934	HEY1	11.6364	-
chr12	120638927	120638942	TBP	12.4306	-
chr12	120638949	120638964	NFYB	17	+
chr12	120638952	120638970	NFYA	14.3902	-
chr12	120638960	120638981	REST	5.70408	+
chr12	120639134	120639144	Ascl2	11.9	+
chr12	120639137	120639156	CTCF	19.0328	-
chr12	120639140	120639151	Tcf12	10.5918	-
chr12	120639141	120639154	Myod1	11.2653	+
chr12	120639142	120639151	SNAI2	12.5581	-
chr12	120640183	120640197	Bcl6	15.5484	+
chr12	120703537	120703548	NRF1	13.4182	-
chr12	120703538	120703552	EGR1	14.7885	+
chr12	120703541	120703552	EGR2	9.06897	+
chr12	120703547	120703558	NRF1	10.8909	+
chr12	120703549	120703560	NRF1	11.5273	+
chr12	120703550	120703561	NRF1	12.0364	-
chr12	120703552	120703563	NRF1	15.5273	-
chr12	120703553	120703564	NRF1	15.1636	+
chr12	120703558	120703569	NRF1	15.5273	-
chr12	120703559	120703570	NRF1	15.1636	+
chr12	120703575	120703592	SP4	10.3455	+
chr12	120703577	120703588	Klf1	10.9394	+
chr12	120703578	120703592	EGR1	19.0385	+
chr12	120703578	120703588	Klf4	16.1837	-
chr12	120703578	120703588	KLF5	17	+
chr12	120703578	120703589	SP1	19.1538	+
chr12	120703582	120703593	TFAP2A	13.4182	+
chr12	120703582	120703594	TFAP2C	11.8469	+
chr12	120703588	120703602	EGR1	12.9231	+
chr12	120703601	120703612	NRF1	11.1636	-
chr12	120703602	120703613	NRF1	9.45455	+
chr12	120703607	120703624	SP4	9.78182	+
chr12	120703609	120703620	Klf1	10.9394	+
chr12	120703610	120703624	EGR1	17.8654	+
chr12	120703610	120703620	Klf4	16.1837	-
chr12	120703610	120703620	KLF5	17	+
chr12	120703610	120703621	SP1	19.1538	+
chr12	120740039	120740046	MEIS1	10.3111	-
chr12	120740056	120740072	ZNF143	12	-
chr12	120740070	120740081	RUNX1	12.6034	+
chr12	120740071	120740081	RUNX3	12.9231	-
chr12	120740119	120740132	POU2F2	16.7586	-
chr12	120740143	120740159	GLIS1	-10.0962	-
chr12	120740150	120740163	EOMES	12.3902	+
chr12	120740150	120740160	TBX21	12.9818	+
chr12	120765633	120765644	Gata4	12.3966	-
chr12	120765634	120765645	Gata1	12.4286	-
chr12	120765650	120765662	Foxa2	13.24	+
chr12	120807008	120807019	SP1	16.8654	+
chr12	120827270	120827291	ZNF263	20.3469	+
chr12	120827273	120827294	ZNF263	22.8571	+
chr12	120827276	120827290	EGR1	18.1346	-
chr12	120827276	120827293	SP4	4.61818	-
chr12	120827279	120827290	SP1	16.5962	-
chr12	120827279	120827300	ZNF263	20.1224	+
chr12	120827284	120827305	ZNF263	16.8367	+
chr12	120827286	120827307	ZNF263	16.3061	+
chr12	120827289	120827310	ZNF263	17.6939	+
chr12	120827297	120827318	ZNF263	17.7347	+
chr12	120827306	120827317	E2F6	11.3103	+
chr12	120827382	120827393	E2F6	11	+
chr12	120835666	120835674	Sox2	12.8852	-
chr12	120852060	120852072	MEF2B	8.92727	+
chr12	120856180	120856198	TP63	12.431	+
chr12	120856180	120856198	TP73	10.7115	+
chr12	120875885	120875895	NFAT5	13.0806	+
chr12	120875885	120875895	NFATC1	11.4797	+
chr12	120875889	120875900	Gabpa	15.082	-
chr12	120875890	120875901	ELK4	14.8	+
chr12	120875891	120875903	EHF	12.5574	-
chr12	120875891	120875903	ELF1	12.6545	-
chr12	120875891	120875901	ELK1	12.8085	-
chr12	120875891	120875901	ELK3	12.931	-
chr12	120875891	120875901	ETS1	13.1207	-
chr12	120875891	120875901	ETV1	12.7455	-
chr12	120875891	120875901	ETV5	12.6727	-
chr12	120875891	120875901	FEV	12.75	-
chr12	120875891	120875901	FLI1	12.4255	-
chr12	120875891	120875905	SPI1	8.21818	-
chr12	120875895	120875906	Gabpa	16.1148	-
chr12	120875896	120875907	ELK4	16.9273	+
chr12	120875897	120875909	ELF1	9.32727	-
chr12	120875897	120875907	ELK1	13.6383	-
chr12	120875897	120875907	ELK3	12.9828	-
chr12	120875897	120875907	ETS1	13.3103	-
chr12	120875897	120875907	ETV1	12.9273	-
chr12	120875897	120875907	ETV5	12.8727	-
chr12	120875897	120875907	FEV	12.4231	-
chr12	120875897	120875907	FLI1	12.9362	-
chr12	120875897	120875908	TFAP2A	10.9818	-
chr12	120875925	120875937	YY1	14.1154	+
chr12	120884140	120884158	TP53	16.5102	+
chr12	120884140	120884158	TP63	7.34483	-
chr12	120884140	120884158	TP73	15.4038	-
chr12	120884167	120884181	Rfx1	9.77586	+
chr12	120884184	120884198	EGR1	13.9231	-
chr12	120884207	120884220	JUN	11.6531	+
chr12	120884213	120884221	Atf3	11.1311	-
chr12	120884213	120884226	JUN	11.8367	-
chr12	120884243	120884262	PAX5	11.5806	-
chr12	120884247	120884258	EGR2	9.39655	-
chr12	120884247	120884258	NRF1	16.1455	-
chr12	120884248	120884259	NRF1	15.7455	+
chr12	120907450	120907464	EGR1	15.6731	+
chr12	120907453	120907467	EGR1	14.7885	+
chr12	120907482	120907494	HINFP	13.9242	+
chr12	120907487	120907499	TFAP2C	12.8673	-
chr12	120907487	120907502	ZBTB33	10.9394	+
chr12	120907515	120907531	ZNF143	19.6724	-
chr12	120907536	120907546	ELK1	10.234	+
chr12	120907536	120907547	ELK4	12.9455	-
chr12	120907536	120907546	ETS1	11.931	+
chr12	120907536	120907546	ETV1	11.7273	+
chr12	120907536	120907546	FLI1	11.1702	+
chr12	120907537	120907548	Gabpa	13.1311	+
chr12	120907601	120907612	NRF1	15.7818	-
chr12	120907602	120907614	HINFP	10.3788	+
chr12	120907602	120907613	NRF1	18.0545	+
chr12	120907604	120907615	NRF1	10.2364	+
chr12	120907618	120907637	CTCF	19.377	-
chr12	120907630	120907643	EOMES	11.878	+
chr12	120907630	120907640	TBX21	12.8727	+
chr12	120907641	120907653	TFAP2C	12.3367	-
chr12	120907664	120907675	TFAP2A	12.6909	-
chr12	120933704	120933720	RFX5	9.41379	+
chr12	120933705	120933719	Rfx1	14.2414	+
chr12	120933731	120933747	ZNF143	10.2586	-
chr12	120933736	120933748	GLI2	11.0172	-
chr12	120933736	120933747	RUNX1	11.1034	+
chr12	120933737	120933747	RUNX3	12.0192	-
chr12	120933789	120933804	NFYB	12.7885	+
chr12	120933808	120933819	TFAP2A	11.4	-
chr12	120972072	120972084	ELF1	12.6182	+
chr12	120972073	120972084	SPDEF	18.4	+
chr12	120972074	120972084	ETV5	11.2545	+
chr12	120972097	120972108	STAT1	14.6	-
chr12	120972097	120972108	STAT3	14.2449	-
chr12	120972098	120972114	ZNF143	11.569	+
chr12	120972125	120972140	TBP	10.6528	+
chr12	120972137	120972148	SPDEF	11.3273	-
chr12	120972274	120972286	TFAP2C	12.4592	-
chr12	120972281	120972292	E2F4	15.2069	+
chr12	120972281	120972292	E2F6	12.4655	+
chr12	120972320	120972331	NRF1	10.1273	-
chr12	120972326	120972337	E2F6	11.431	-
chr12	121019159	121019171	YY1	11.5385	+
chr12	121019167	121019179	HINFP	10.3182	+
chr12	121019196	121019208	ELF1	12.2182	+
chr12	121019198	121019208	ELK1	13.3617	+
chr12	121019198	121019208	ELK3	13.5862	+
chr12	121019198	121019208	ETS1	14.7241	+
chr12	121019198	121019208	ETV1	14.1455	+
chr12	121019198	121019208	ETV4	13.8621	+
chr12	121019198	121019208	ETV5	13.7091	+
chr12	121019198	121019208	FLI1	14.1489	+
chr12	121019218	121019236	NFYA	8.97561	-
chr12	121019233	121019244	Gabpa	11.1148	-
chr12	121019276	121019293	SP4	6.09091	-
chr12	121019280	121019291	Klf1	10.5152	-
chr12	121021432	121021442	KLF5	13.4898	+
chr12	121021432	121021443	SP1	13.6731	+
chr12	121038819	121038840	REST	5.97959	-
chr12	121078337	121078354	SP4	11.0545	-
chr12	121078340	121078351	SP1	16.4038	-
chr12	121078341	121078351	KLF5	17	-
chr12	121078349	121078366	SP4	11.4727	-
chr12	121078352	121078363	SP1	17.8077	-
chr12	121078353	121078363	KLF5	17	-
chr12	121078377	121078391	Rfx1	10.8103	-
chr12	121078388	121078402	EGR1	13.4231	-
chr12	121078419	121078431	ZBTB7A	10.2143	+
chr12	121079330	121079351	REST	12.8367	-
chr12	121124613	121124630	ESR1	7.06061	-
chr12	121124633	121124648	NR2C2	9.84286	-
chr12	121124633	121124647	RXRG	0.297872	-
chr12	121124642	121124654	TFAP2C	10.7959	+
chr12	121124643	121124654	TFAP2A	12.8364	+
chr12	121124643	121124655	TFAP2C	11.9694	+
chr12	121124663	121124674	Tcf12	11.0204	-
chr12	121124671	121124681	RELA	8.60204	+
chr12	121124704	121124715	Gabpa	15.9836	-
chr12	121124705	121124716	ELK4	12.7455	+
chr12	121124706	121124718	ELF1	11.6545	-
chr12	121124706	121124717	ELF5	13.0182	-
chr12	121124706	121124716	ELK1	9.80851	-
chr12	121124706	121124716	ELK3	10.6379	-
chr12	121124706	121124716	ETV5	11.1273	-
chr12	121136932	121136953	IRF1	10	+
chr12	121148171	121148188	SP4	16.7818	+
chr12	121148173	121148184	Klf1	10.9394	+
chr12	121148174	121148188	EGR1	20.5385	+
chr12	121148174	121148185	SP1	19.1538	+
chr12	121148182	121148199	SP4	5.98182	+
chr12	121148183	121148194	E2F4	13.0862	-
chr12	121148185	121148199	EGR1	14.2885	+
chr12	121148185	121148196	SP1	16.2885	+
chr12	121148194	121148205	E2F4	11.6034	-
chr12	121148210	121148227	SP4	15.6545	+
chr12	121148212	121148223	Klf1	12.3485	+
chr12	121148213	121148227	EGR1	19.8462	+
chr12	121148213	121148224	SP1	19.1538	+
chr12	121148244	121148258	EGR1	15.3269	-
chr12	121148254	121148266	YY1	19.0385	-
chr12	121163539	121163556	SP4	20.2	+
chr12	121163539	121163553	Zfx	17.4242	-
chr12	121163541	121163552	Klf1	12.3485	+
chr12	121163542	121163556	EGR1	16.1923	+
chr12	121163542	121163552	Klf4	16.1837	-
chr12	121163542	121163552	KLF5	17	+
chr12	121163542	121163553	SP1	19.1538	+
chr12	121163588	121163605	SP4	9.72727	-
chr12	121163596	121163612	Hnf4a	2.49091	-
chr12	121163598	121163613	HNF4G	14.1731	-
chr12	121163600	121163621	REST	17.2041	-
chr12	121163610	121163627	SP4	4.70909	+
chr12	121163613	121163623	KLF5	13.9184	+
chr12	121163613	121163632	PAX5	11.1774	-
chr12	121163613	121163624	SP1	17.1538	+
chr12	121163648	121163659	E2F4	11.2069	+
chr12	121163651	121163663	ZBTB7A	10.9143	-
chr12	121180159	121180174	HNF4G	11.3462	+
chr12	121180193	121180204	Tcf12	11.8163	-
chr12	121180194	121180207	Myod1	13.4286	+
chr12	121342116	121342135	PAX5	12.4516	+
chr12	121342153	121342168	SP2	16.7931	-
chr12	121342154	121342175	ZNF263	18.5714	+
chr12	121342157	121342168	SP1	16.1154	-
chr12	121342158	121342173	SP2	17.5345	-
chr12	121342159	121342176	SP4	6.94545	-
chr12	121342162	121342173	SP1	16.5577	-
chr12	121342163	121342173	KLF5	15.102	-
chr12	121342164	121342175	E2F4	11.3448	+
chr12	121342164	121342179	SP2	19.9138	-
chr12	121342165	121342179	EGR1	22.7308	-
chr12	121342165	121342182	SP4	7.14545	-
chr12	121342168	121342179	SP1	17.9038	-
chr12	121342169	121342179	KLF5	15.102	-
chr12	121342170	121342181	E2F4	11.3448	+
chr12	121342171	121342185	EGR1	14.7885	-
chr12	121342198	121342208	Mitf	12.8776	+
chr12	121342198	121342209	USF1	16.7755	-
chr12	121342198	121342209	USF2	15.4694	-
chr12	121342199	121342209	BHLHE40	15.3269	+
chr12	121342199	121342209	HEY1	14.0182	-
chr12	121342199	121342209	MAX	11.8077	-
chr12	121342199	121342209	MNT	12.6364	-
chr12	121342199	121342210	USF2	13.3061	+
chr12	121342217	121342228	USF2	11.9388	-
chr12	121342218	121342228	BHLHE40	13.8269	+
chr12	121342218	121342229	USF1	11	+
chr12	121342219	121342229	Mitf	11.5918	-
chr12	121342229	121342246	SP4	9.43636	+
chr12	121342231	121342242	Klf1	10.9394	+
chr12	121342232	121342242	KLF5	17	+
chr12	121342232	121342243	SP1	17.8077	+
chr12	121342232	121342247	SP2	17.7414	+
chr12	121366713	121366723	TEAD4	10.9032	-
chr12	121367196	121367208	GRHL1	10.6207	+
chr12	121367247	121367260	JUN	16.1224	+
chr12	121367311	121367322	FOXH1	11.4615	+
chr12	121367311	121367321	TEAD4	13.3387	+
chr12	121416275	121416291	Hnf4a	8.29091	+
chr12	121416281	121416296	HNF4G	18	+
chr12	121416281	121416299	RARA	-5.71212	+
chr12	121416282	121416298	Hnf4a	11.8727	+
chr12	121416282	121416296	Rxra	8.41463	+
chr12	121416349	121416361	Foxa2	16.78	-
chr12	121416349	121416364	FOXP1	16.1549	+
chr12	121416350	121416365	FOXA1	15.1837	-
chr12	121416354	121416361	FOXD2	11.4237	+
chr12	121454269	121454281	YY1	19.75	-
chr12	121454283	121454293	RUNX3	11.5192	+
chr12	121454318	121454330	PROX1	8.03636	+
chr12	121454327	121454340	JUN	12.1837	+
chr12	121454328	121454342	CREB3	8.98571	-
chr12	121454329	121454337	Atf3	11.918	+
chr12	121454330	121454343	JUN	11.7959	-
chr12	121454331	121454339	CREB1	13.5495	-
chr12	121454332	121454340	Atf1	11.2459	-
chr12	121454332	121454347	ZBTB33	10.5909	-
chr12	121454334	121454344	Mitf	12.0918	+
chr12	121454334	121454345	USF1	13.1224	-
chr12	121454334	121454345	USF2	11.2041	-
chr12	121454335	121454345	BHLHE40	15.25	-
chr12	121454335	121454346	USF2	11.1837	+
chr12	121454350	121454361	E2F4	11.2069	+
chr12	121454355	121454371	ZNF143	8.05172	-
chr12	121497644	121497663	PAX5	11.5645	-
chr12	121498205	121498219	Bcl6	10.9839	+
chr12	121498232	121498242	RELA	16.2959	+
chr12	121498259	121498273	EGR1	11.3654	+
chr12	121498265	121498276	SP1	12.5	+
chr12	121523771	121523782	USF2	11.3061	-
chr12	121523772	121523782	BHLHE40	11.8462	+
chr12	121523772	121523782	MAX	12.9808	+
chr12	121523772	121523783	USF1	17.1633	+
chr12	121523772	121523783	USF2	14.9388	+
chr12	121523783	121523799	Hnf4a	9.89091	-
chr12	121523785	121523800	HNF4G	13.0385	-
chr12	121525798	121525819	IRF1	19.0484	+
chr12	121525800	121525815	PRDM1	18.2545	-
chr12	121533897	121533908	SP1	13.1346	-
chr12	121533898	121533908	Klf4	11.3163	+
chr12	121533916	121533928	E2F1	11.1311	-
chr12	121533918	121533937	CTCF	16.7705	-
chr12	121533980	121533991	Tcf12	12.0408	-
chr12	121533986	121533998	HINFP	13.2576	-
chr12	121566255	121566265	FLI1	10.383	+
chr12	121569364	121569385	REST	10.8163	-
chr12	121570695	121570706	Klf1	10.1061	-
chr12	121634866	121634880	SPI1	7.8	+
chr12	121634915	121634927	ELF1	10.4545	-
chr12	121634915	121634925	ETS1	13.3448	-
chr12	121634915	121634925	FLI1	12.7234	-
chr12	121634933	121634946	JUN	11.0408	-
chr12	121642600	121642621	IRF1	17.8226	+
chr12	121647687	121647701	EGR1	17.2692	+
chr12	121647691	121647702	TFAP2A	13.4182	+
chr12	121647742	121647759	SP4	15.9455	+
chr12	121647744	121647755	Klf1	11.803	+
chr12	121647745	121647755	KLF5	14.3673	+
chr12	121647754	121647769	ZBTB33	10.1667	+
chr12	121647766	121647785	CTCF	9.4918	-
chr12	121647779	121647796	ESR1	2.10606	-
chr12	121647804	121647823	CTCF	9.42623	-
chr12	121647805	121647817	ZBTB7A	10.2286	+
chr12	121647807	121647821	EGR1	14.3269	+
chr12	121735627	121735642	NFYB	17.0192	+
chr12	121829666	121829677	RUNX1	12.4655	-
chr12	121829678	121829699	IRF1	19.5323	+
chr12	121829684	121829705	IRF1	18.0968	+
chr12	121837672	121837689	SP4	6.72727	+
chr12	121837674	121837685	Klf1	15.1364	+
chr12	121837675	121837685	Klf4	16.3163	-
chr12	121837675	121837685	KLF5	14.4694	+
chr12	121837682	121837694	HINFP	14.5455	+
chr12	121837699	121837710	TFAP2A	10.7455	-
chr12	121837705	121837716	E2F4	9.89655	+
chr12	121837719	121837730	E2F4	11.8448	-
chr12	121837753	121837770	SP4	16.8	+
chr12	121837753	121837767	Zfx	14.2879	-
chr12	121837755	121837766	Klf1	15.0606	+
chr12	121837756	121837766	Klf4	16.6939	-
chr12	121837756	121837766	KLF5	16.2041	+
chr12	121837756	121837771	SP2	16.3793	+
chr12	121837777	121837792	NFYB	11.6923	-
chr12	121837854	121837865	NRF1	10.1818	-
chr12	121837856	121837866	HEY1	11.9636	+
chr12	121837870	121837887	SP4	17.8	+
chr12	121837872	121837883	Klf1	12.6818	+
chr12	121837873	121837883	Klf4	13.9082	-
chr12	121837878	121837895	Gmeb1	11.1711	-
chr12	121837879	121837896	Gmeb1	10.5921	+
chr12	121837887	121837899	HINFP	10.0303	-
chr12	121837926	121837938	TFAP2C	11.051	+
chr12	121837959	121837973	Rfx1	10.1207	-
chr12	121837965	121837980	MAFK	10.4889	-
chr12	122018457	122018476	CTCF	9.11475	+
chr12	122018478	122018489	E2F6	15.2586	+
chr12	122018482	122018493	E2F6	15.6207	+
chr12	122018488	122018502	EGR1	13.0577	-
chr12	122018491	122018502	SP1	14.8654	-
chr12	122018494	122018508	EGR1	19.8654	-
chr12	122018497	122018508	SP1	17.6346	-
chr12	122018499	122018510	E2F4	13.0862	+
chr12	122018504	122018515	E2F6	13.6724	+
chr12	122018536	122018547	E2F4	11.6034	+
chr12	122018536	122018547	E2F6	10.1897	+
chr12	122018544	122018556	ELF1	8.29091	+
chr12	122018547	122018558	Gabpa	10.918	+
chr12	122018579	122018593	EBF1	9.96721	+
chr12	122018579	122018591	TFAP2C	10.6735	+
chr12	122018926	122018936	ETS1	11.8276	+
chr12	122018926	122018936	FLI1	11	+
chr12	122018969	122018979	FLI1	10.5532	+
chr12	122018970	122018981	Gabpa	11.082	+
chr12	122020199	122020209	Mitf	11.6837	+
chr12	122020199	122020210	USF1	10.6327	-
chr12	122020200	122020210	BHLHE40	14	+
chr12	122020200	122020210	MAX	12.7885	-
chr12	122020749	122020764	LEF1	11.5484	+
chr12	122020749	122020763	TCF7L2	13.7636	+
chr12	122020770	122020784	TCF7L2	10.9455	+
chr12	122020801	122020815	EGR1	15.8654	-
chr12	122020804	122020815	SP1	14.7885	-
chr12	122020828	122020843	HNF4G	10.3846	+
chr12	122028802	122028817	FOXP1	11.5775	-
chr12	122028854	122028865	STAT1	11.1636	+
chr12	122028854	122028865	STAT3	12.7143	+
chr12	122064377	122064395	NFYA	10.5122	-
chr12	122064407	122064421	EBF1	9.31148	-
chr12	122064428	122064439	EGR2	12.2414	+
chr12	122064428	122064439	NRF1	12.8727	+
chr12	122064430	122064441	NRF1	10.8909	+
chr12	122064456	122064468	TFAP2C	14.3878	-
chr12	122064479	122064490	TFAP2A	11.4364	+
chr12	122064480	122064501	REST	8.67347	-
chr12	122064484	122064495	NRF1	9.45455	-
chr12	122086661	122086676	FOXA1	13.5102	+
chr12	122086662	122086677	FOXP1	12.4648	-
chr12	122110515	122110526	Tcf12	11.1633	-
chr12	122110528	122110539	TFAP2A	11.4364	+
chr12	122110535	122110554	CTCF	8.39344	+
chr12	122110546	122110562	RFX2	21.0429	-
chr12	122110546	122110562	RFX5	20.7931	-
chr12	122110547	122110561	Rfx1	18	-
chr12	122110594	122110605	Gabpa	10.2131	-
chr12	122124882	122124893	NRF1	16.1636	-
chr12	122124888	122124899	Gabpa	11.459	-
chr12	122124889	122124900	ELK4	11.0545	+
chr12	122124915	122124932	SP4	5.23636	+
chr12	122124934	122124948	EGR1	12.2115	-
chr12	122124934	122124945	EGR2	10.8103	-
chr12	122124934	122124951	SP4	8.90909	-
chr12	122124937	122124948	SP1	12.6731	-
chr12	122124950	122124960	BHLHE40	10.0192	-
chr12	122124950	122124960	SREBF1	12.2805	-
chr12	122124954	122124974	PPARG	6.28889	-
chr12	122124975	122124986	E2F4	14.1207	-
chr12	122124975	122124986	E2F6	12.7759	-
chr12	122124975	122124989	E2F7	-5.27869	+
chr12	122124976	122124988	E2F8	8.2439	+
chr12	122124984	122124992	BARX1	10.3774	+
chr12	122124992	122125009	SP4	13.9091	+
chr12	122124995	122125005	Klf4	12.1837	-
chr12	122124995	122125010	SP2	13.2586	+
chr12	122150569	122150586	SP4	5.96364	-
chr12	122150572	122150583	SP1	16.4038	-
chr12	122150573	122150584	Klf1	10.9394	-
chr12	122150573	122150583	KLF5	17	-
chr12	122150574	122150591	SP4	6.45455	-
chr12	122150577	122150588	SP1	16.4038	-
chr12	122150578	122150589	Klf1	11.0152	-
chr12	122150578	122150588	KLF5	17	-
chr12	122150584	122150594	Myc	11.4	-
chr12	122150584	122150595	USF2	10.5306	-
chr12	122150585	122150596	NRF1	13.2909	-
chr12	122150586	122150597	NRF1	13.9818	+
chr12	122150591	122150602	NRF1	18.2727	-
chr12	122150592	122150603	NRF1	15.5636	+
chr12	122150600	122150617	SP4	9.30909	+
chr12	122150603	122150614	SP1	17.1538	+
chr12	122150617	122150634	SP4	8.03636	-
chr12	122150620	122150631	SP1	15.9423	-
chr12	122150621	122150632	Klf1	10.9394	-
chr12	122150621	122150631	KLF5	17	-
chr12	122150626	122150637	NRF1	11.5455	-
chr12	122150629	122150648	PAX5	13.4194	+
chr12	122150632	122150643	NRF1	11.0727	-
chr12	122150634	122150651	SP4	6.65455	-
chr12	122150637	122150648	SP1	16.4038	-
chr12	122150638	122150649	Klf1	12.3485	-
chr12	122150638	122150648	KLF5	17	-
chr12	122150649	122150657	Atf1	11.2459	+
chr12	122150650	122150658	CREB1	13.5495	-
chr12	122150662	122150672	HEY1	10.7636	-
chr12	122150683	122150700	Ar	10.1379	-
chr12	122150683	122150696	Myod1	15.7551	-
chr12	122150684	122150698	Tcf21	17.6447	+
chr12	122150686	122150696	Ascl2	13.4286	-
chr12	122150686	122150697	Tcf12	15.3265	+
chr12	122235264	122235274	Klf4	16.1837	-
chr12	122235264	122235274	KLF5	17	+
chr12	122235264	122235275	SP1	16.4038	+
chr12	122235288	122235300	ZBTB7B	10.1897	-
chr12	122235289	122235301	ZBTB7A	13.5429	-
chr12	122235292	122235303	SP1	16.2692	-
chr12	122235293	122235303	Klf4	16.6939	+
chr12	122235293	122235303	KLF5	16.2041	-
chr12	122235299	122235318	CTCF	8.57377	-
chr12	122241836	122241857	ZNF263	18.6531	+
chr12	122241843	122241864	ZNF263	23.8776	+
chr12	122241846	122241867	ZNF263	28.6939	+
chr12	122241849	122241870	ZNF263	26.3265	+
chr12	122241852	122241873	ZNF263	24.2449	+
chr12	122241855	122241876	ZNF263	25.898	+
chr12	122241858	122241879	ZNF263	27.8367	+
chr12	122241861	122241882	ZNF263	28.0816	+
chr12	122241864	122241885	ZNF263	28.7347	+
chr12	122241867	122241888	ZNF263	22.4898	+
chr12	122241870	122241891	ZNF263	17.1633	+
chr12	122241910	122241926	ZNF143	17.1379	-
chr12	122294196	122294203	SPIB	11.2333	-
chr12	122294212	122294222	TCF4	13.4286	-
chr12	122296877	122296897	PPARG	6.06667	-
chr12	122296945	122296953	Atf1	11.2459	+
chr12	122296956	122296975	CTCF	8.39344	+
chr12	122296987	122296998	Esrra	6.72727	+
chr12	122326545	122326560	Nfe2l2	9.48485	-
chr12	122326560	122326571	NRF1	9.49091	-
chr12	122326561	122326571	Myc	11.2545	-
chr12	122326562	122326572	BHLHE40	11.2308	-
chr12	122326562	122326572	CLOCK	12.803	-
chr12	122326562	122326572	HEY1	11.7455	-
chr12	122326562	122326572	MAX	12.9231	-
chr12	122326562	122326572	MNT	12.4545	-
chr12	122326564	122326582	TP73	7.69231	-
chr12	122326582	122326593	Gabpa	14.8852	-
chr12	122326583	122326594	ELK4	14.8545	+
chr12	122326583	122326600	ESR1	-1.31818	-
chr12	122326584	122326596	ELF1	9.03636	-
chr12	122326584	122326594	ELK1	13.8085	-
chr12	122326584	122326594	ELK3	13.3103	-
chr12	122326584	122326594	ERF	13.5286	-
chr12	122326584	122326594	ETS1	13.6724	-
chr12	122326584	122326594	ETV1	13.4182	-
chr12	122326584	122326594	ETV5	13.0182	-
chr12	122326584	122326594	FEV	13.6346	-
chr12	122326584	122326594	FLI1	14.4681	-
chr12	122326599	122326610	Klf1	10.5152	+
chr12	122326600	122326610	KLF5	13.102	+
chr12	122326621	122326638	SP4	19.5636	+
chr12	122326623	122326634	Klf1	11.6364	+
chr12	122326624	122326634	Klf4	16.1837	-
chr12	122326624	122326634	KLF5	17	+
chr12	122326624	122326635	SP1	17.8077	+
chr12	122326641	122326656	ZBTB33	12.1212	+
chr12	122326650	122326662	HINFP	9.9697	-
chr12	122326658	122326669	RUNX1	11.3276	+
chr12	122326672	122326683	NRF1	13.0182	-
chr12	122326674	122326685	EGR2	11.9483	-
chr12	122326674	122326691	SP4	6	-
chr12	122326678	122326689	Klf1	11.6364	-
chr12	122326678	122326688	KLF5	13.0204	-
chr12	122326692	122326711	PAX5	12.4677	-
chr12	122326753	122326770	NR3C1	4.18367	+
chr12	122356407	122356418	USF1	16.7755	+
chr12	122356407	122356418	USF2	15.4694	+
chr12	122356408	122356418	Mitf	12.8776	-
chr12	122356446	122356457	Gabpa	16.0656	-
chr12	122356448	122356460	ELF1	8.56364	-
chr12	122356448	122356458	ELK1	13.6383	-
chr12	122356448	122356458	ELK3	12.9828	-
chr12	122356448	122356458	ETS1	13.3103	-
chr12	122356448	122356458	ETV1	12.9273	-
chr12	122356448	122356458	FLI1	12.9362	-
chr12	122356448	122356459	TFAP2A	10.9818	-
chr12	122356464	122356480	RFX2	18.8143	+
chr12	122356464	122356480	RFX5	17.8621	-
chr12	122356525	122356544	CTCF	9.57377	+
chr12	122443797	122443814	ESR1	5.15152	-
chr12	122444753	122444765	MEF2B	10.1636	-
chr12	122459691	122459710	CTCF	9.91803	-
chr12	122459700	122459712	ZBTB7A	10.3143	-
chr12	122459713	122459725	TFAP2C	12.1224	+
chr12	122459729	122459740	TFAP2A	13.0545	-
chr12	122459730	122459744	EGR1	14.4615	-
chr12	122459733	122459747	EGR1	17.25	-
chr12	122459736	122459750	EGR1	16.3462	-
chr12	122459740	122459751	NRF1	13.4182	+
chr12	122459765	122459776	Tcf12	14.4082	-
chr12	122459766	122459779	Myod1	16.2857	+
chr12	122459781	122459792	NRF1	16.4182	+
chr12	122459809	122459821	TFAP2C	11.1429	+
chr12	122459810	122459821	TFAP2A	11.5636	-
chr12	122501270	122501277	SPIB	11.2333	-
chr12	122501302	122501309	SPIB	11.2333	-
chr12	122501305	122501316	E2F6	11.3448	-
chr12	122516576	122516594	NFYA	17.7439	+
chr12	122516582	122516597	NFYB	16.2692	-
chr12	122516600	122516613	JUN	11.9184	+
chr12	122516602	122516610	Atf3	12.3443	+
chr12	122516603	122516611	Atf1	11.2459	+
chr12	122516603	122516616	JUN	10.551	-
chr12	122516604	122516612	CREB1	13.5495	-
chr12	122516605	122516613	Atf1	11.2459	-
chr12	122516624	122516638	EGR1	14.7115	+
chr12	122516632	122516643	E2F4	15.5	-
chr12	122516632	122516643	E2F6	12.9483	-
chr12	122516665	122516676	NRF1	9.69091	-
chr12	122516681	122516692	NRF1	12.9091	-
chr12	122667392	122667406	SPI1	1.6	-
chr12	122667433	122667447	EBF1	9.96721	-
chr12	122667488	122667499	TFAP2A	11.7091	-
chr12	122688016	122688027	E2F4	11.5862	-
chr12	122688016	122688027	E2F6	13.0862	-
chr12	122688018	122688032	EGR1	15.9808	+
chr12	122688021	122688032	EGR2	11.0345	+
chr12	122688042	122688052	Hes1	11.6643	+
chr12	122688042	122688052	HEY1	11.6182	+
chr12	122688050	122688062	ZBTB7A	10.9143	-
chr12	122688065	122688076	NRF1	12.6727	-
chr12	122750947	122750959	YY1	19.75	-
chr12	122750953	122750972	PAX5	10.1613	-
chr12	122750961	122750975	EGR1	14.4615	+
chr12	122750965	122750980	NR2C2	9.55714	-
chr12	122751015	122751027	HINFP	10.9848	-
chr12	122751025	122751035	Arntl	14.3115	+
chr12	122751025	122751035	Mitf	12.3163	+
chr12	122751025	122751036	USF1	15.6122	-
chr12	122751025	122751036	USF2	16.0204	-
chr12	122751026	122751036	BHLHE40	15.2115	-
chr12	122751026	122751036	SREBF1	10.5488	-
chr12	122751026	122751037	USF1	17.2245	+
chr12	122751026	122751037	USF2	16.8367	+
chr12	122751027	122751037	Arntl	14.6557	-
chr12	122751027	122751037	Mitf	12.7857	-
chr12	122751042	122751052	BHLHE40	10.5	+
chr12	122751042	122751052	MAX	11.5962	+
chr12	122751042	122751052	MNT	12.3485	+
chr12	122751042	122751053	USF1	15.0816	+
chr12	122751042	122751053	USF2	12.9796	+
chr12	122751043	122751053	Arntl	14.1475	-
chr12	122751043	122751053	Mitf	13.5408	-
chr12	122751071	122751083	EHF	11.0164	+
chr12	122751071	122751083	ELF1	13.6	+
chr12	122751072	122751083	ELF5	11.1636	+
chr12	122751072	122751083	SPDEF	10.4727	+
chr12	122751073	122751084	ELK4	12.0909	-
chr12	122751074	122751085	Gabpa	10.7213	+
chr12	122880013	122880026	JUN	14.1837	+
chr12	122880017	122880025	CREB1	11.3964	+
chr12	122880030	122880043	JUN	12.8367	-
chr12	122880031	122880039	CREB1	11.3964	-
chr12	122907123	122907137	Zfx	10.9242	+
chr12	122907124	122907138	EGR1	13.6346	+
chr12	122907132	122907143	E2F4	14.1207	-
chr12	122907132	122907143	E2F6	15.6552	-
chr12	122907134	122907145	SP1	13.9038	+
chr12	122907153	122907165	TFAP2C	11.2347	-
chr12	122907158	122907169	SP1	15.1538	-
chr12	122907160	122907171	E2F4	12.0862	+
chr12	122907161	122907175	EGR1	13.9615	-
chr12	122907178	122907189	NRF1	13.4182	-
chr12	122907179	122907193	EGR1	16.3462	+
chr12	122907182	122907196	EGR1	15.6923	+
chr12	122907200	122907211	NRF1	12.5273	-
chr12	122907203	122907214	NRF1	12.0364	+
chr12	122907204	122907215	NRF1	11.5273	-
chr12	122907214	122907233	CTCF	12.918	+
chr12	122907214	122907223	THAP1	9.82895	+
chr12	122908353	122908366	NR2F1	12.2449	+
chr12	122908357	122908368	USF1	12.6327	-
chr12	122908416	122908426	Klf4	10.0714	-
chr12	122952740	122952750	Klf4	12.2755	-
chr12	122985533	122985548	SP2	15.6897	-
chr12	122985534	122985551	SP4	14.1818	-
chr12	122985537	122985548	SP1	16.4038	-
chr12	122985538	122985549	Klf1	12.3485	-
chr12	122985538	122985548	KLF5	17	-
chr12	122985567	122985583	ZNF143	6.55172	+
chr12	122985573	122985592	PAX5	10.1613	+
chr12	123011501	123011512	SPDEF	9.87273	+
chr12	123011511	123011519	Sox2	12.8852	-
chr12	123011574	123011590	RFX2	14.0857	+
chr12	123011574	123011590	RFX5	12.5517	+
chr12	123011575	123011589	Rfx1	11.2931	+
chr12	123011707	123011718	Klf1	15.0758	-
chr12	123011707	123011717	Klf4	16.2959	+
chr12	123011707	123011717	KLF5	15.9592	-
chr12	123011717	123011731	SPI1	4.81818	-
chr12	123011748	123011759	Gabpa	13.5574	-
chr12	123011749	123011760	ELK4	13.1818	+
chr12	123011750	123011760	ELK1	10.5745	-
chr12	123011750	123011760	ELK3	11.0172	-
chr12	123011785	123011796	E2F4	14.4138	-
chr12	123011785	123011796	E2F6	14.1897	-
chr12	123011785	123011799	E2F7	12.7213	+
chr12	123011786	123011798	E2F8	14.5	+
chr12	123215359	123215378	CTCF	9.7541	-
chr12	123216896	123216906	RUNX3	11.0962	+
chr12	123216939	123216960	IRF1	9.80645	+
chr12	123216962	123216972	ETS1	11.8276	-
chr12	123216964	123216975	STAT1	12.8909	-
chr12	123218305	123218315	NFATC1	10.6016	+
chr12	123218321	123218330	SNAI2	13.0233	-
chr12	123218391	123218402	RUNX1	10.8966	+
chr12	123218422	123218430	OTX2	11.8936	-
chr12	123233419	123233432	ATF4	13.2131	-
chr12	123237318	123237333	ZBTB33	16.8788	+
chr12	123237346	123237361	ZBTB33	14.4848	-
chr12	123237349	123237364	ZBTB33	10.5303	+
chr12	123237367	123237382	ZBTB33	11.0152	-
chr12	123237370	123237385	ZBTB33	16.6515	+
chr12	123237373	123237384	E2F4	13	+
chr12	123237373	123237384	E2F6	11.6379	+
chr12	123237408	123237429	REST	5.72449	-
chr12	123258766	123258778	YY1	10.1346	+
chr12	123258774	123258788	SPI1	1.45455	+
chr12	123258814	123258825	TFAP2A	11.6727	-
chr12	123258815	123258829	EGR1	15.8654	-
chr12	123258815	123258832	SP4	3.2	-
chr12	123258842	123258856	SPI1	5.94545	-
chr12	123258866	123258883	Ar	6.06897	-
chr12	123318953	123318966	NR2F1	11.7347	+
chr12	123380650	123380667	SP4	2.85455	+
chr12	123380660	123380672	ELF1	8.25455	+
chr12	123380662	123380672	ELK1	15.1915	+
chr12	123380662	123380672	ELK3	14.3448	+
chr12	123380662	123380673	ELK4	15.8909	-
chr12	123380662	123380672	ETS1	15.1034	+
chr12	123380662	123380672	ETV1	14.4364	+
chr12	123380662	123380672	ETV5	13.6545	+
chr12	123380662	123380672	FLI1	15.7234	+
chr12	123380663	123380674	Gabpa	16.3443	+
chr12	123380666	123380683	SP4	4.29091	+
chr12	123380672	123380681	THAP1	10.3158	+
chr12	123380683	123380702	CTCF	10.2459	-
chr12	123380684	123380696	ZBTB7A	11	+
chr12	123380692	123380703	E2F4	9.94828	+
chr12	123380701	123380712	USF1	12.8367	-
chr12	123380702	123380712	BHLHE40	13.0577	+
chr12	123380702	123380712	HEY1	13.9273	+
chr12	123380702	123380712	MAX	11.8654	+
chr12	123380702	123380713	USF1	12.3061	+
chr12	123380702	123380713	USF2	10.9796	+
chr12	123380703	123380713	Mitf	11.7959	-
chr12	123380708	123380716	CREB1	12.4234	+
chr12	123380723	123380736	JUN	12.3265	+
chr12	123380726	123380734	Atf1	11.2459	+
chr12	123380726	123380739	JUN	14.7347	-
chr12	123380727	123380735	CREB1	13.5495	-
chr12	123380729	123380737	Atf3	14.3279	-
chr12	123383210	123383229	PAX5	11.0645	-
chr12	123383224	123383232	Sox2	13.9508	+
chr12	123383241	123383252	RUNX1	13.931	-
chr12	123383241	123383251	RUNX3	14.9038	+
chr12	123388017	123388029	MEF2B	9.01818	-
chr12	123459155	123459172	SP4	12.9455	+
chr12	123459157	123459168	Klf1	12.6818	+
chr12	123459158	123459168	Klf4	13.9082	-
chr12	123459158	123459177	PAX5	12.7258	-
chr12	123459170	123459184	EGR1	15.4423	+
chr12	123459170	123459185	NR2C2	10.9571	-
chr12	123459177	123459186	ZEB1	15.2	+
chr12	123459179	123459188	SNAI2	11.0465	-
chr12	123459180	123459193	NR2F1	11.2653	-
chr12	123459183	123459200	SP4	12.8909	+
chr12	123459185	123459196	Klf1	13.5	+
chr12	123459186	123459196	Klf4	14.5306	-
chr12	123459186	123459196	KLF5	13.5918	+
chr12	123459187	123459206	CTCF	8.37705	-
chr12	123459192	123459203	E2F4	13.5172	-
chr12	123459192	123459203	E2F6	13.7759	-
chr12	123459215	123459227	ELF1	11.9273	+
chr12	123459217	123459227	ELK1	17.1064	+
chr12	123459217	123459227	ELK3	16.2414	+
chr12	123459217	123459228	ELK4	14.0727	-
chr12	123459217	123459227	ETS1	15.569	+
chr12	123459217	123459227	ETV1	15.4727	+
chr12	123459217	123459227	ETV5	13.8182	+
chr12	123459217	123459227	FEV	15.7115	+
chr12	123459217	123459227	FLI1	15.8936	+
chr12	123459218	123459229	Gabpa	13.5246	+
chr12	123464789	123464800	Gabpa	10.3279	-
chr12	123466215	123466236	ZNF263	23.0612	-
chr12	123466218	123466239	ZNF263	26.2041	-
chr12	123466221	123466242	ZNF263	23.102	-
chr12	123466227	123466248	ZNF263	20.9796	-
chr12	123466256	123466267	Gabpa	12.2623	+
chr12	123466285	123466306	ZNF263	22.1633	+
chr12	123466288	123466309	ZNF263	21.551	+
chr12	123634589	123634603	RXRG	1.97872	-
chr12	123717447	123717456	THAP1	9.85526	-
chr12	123717485	123717500	NFYB	13	+
chr12	123717488	123717506	NFYA	16.622	-
chr12	123756742	123756755	HSF1	8.09836	-
chr12	123756776	123756784	OTX2	11.2766	-
chr12	123756787	123756801	Pax6	10.9778	-
chr12	123763085	123763106	IRF1	13.3065	+
chr12	123763090	123763105	FOXP1	11.5775	-
chr12	123848375	123848396	ZNF263	17.9796	+
chr12	123848382	123848393	E2F6	13.2586	+
chr12	123848390	123848401	SP1	14.6923	-
chr12	123848407	123848420	NR2F1	10.6122	+
chr12	123848461	123848478	ESR1	0.530303	+
chr12	123849352	123849371	PAX5	11.9839	-
chr12	123849367	123849378	E2F4	11.8966	-
chr12	123849374	123849386	YY1	19.75	-
chr12	123849385	123849402	SP4	9.45455	+
chr12	123849388	123849402	EGR1	15.5577	+
chr12	123849388	123849398	KLF5	16.102	+
chr12	123849388	123849399	SP1	18.1154	+
chr12	123849401	123849412	E2F4	12.3793	-
chr12	123849403	123849413	KLF5	15.102	+
chr12	123849403	123849414	SP1	15.1538	+
chr12	123849416	123849433	SP4	3.54545	-
chr12	123849419	123849430	SP1	16.5577	-
chr12	123849420	123849430	KLF5	15.102	-
chr12	123849421	123849432	E2F4	12.0862	+
chr12	123849422	123849436	EGR1	20.0962	-
chr12	123849422	123849439	SP4	9.10909	-
chr12	123849425	123849436	SP1	18.1154	-
chr12	123849426	123849436	KLF5	16.102	-
chr12	123849450	123849461	NRF1	10.0182	-
chr12	123849451	123849463	HINFP	10.4697	-
chr12	123849460	123849479	CTCF	8.67213	-
chr12	123868615	123868630	SP2	16.5172	-
chr12	123868621	123868632	E2F4	14.1207	+
chr12	123868621	123868632	E2F6	15.6552	+
chr12	123868623	123868640	SP4	4.10909	-
chr12	123868627	123868638	NRF1	9.47273	+
chr12	123868629	123868644	NFYB	13.5769	+
chr12	123868632	123868650	NFYA	12.8171	-
chr12	123868645	123868658	Myod1	14.102	-
chr12	123868646	123868660	Tcf21	5.09211	-
chr12	123868648	123868659	Tcf12	14.551	+
chr12	123868703	123868713	RELA	10.1429	+
chr12	123868704	123868714	RELA	8.82653	+
chr12	123868707	123868721	E2F7	-5.5082	+
chr12	123868707	123868721	Rfx1	10.5345	-
chr12	123868708	123868719	STAT3	11.0612	-
chr12	123868714	123868724	RELA	10.602	+
chr12	123921191	123921202	SPDEF	11.2909	+
chr12	123921195	123921206	RUNX1	11.6897	+
chr12	123921207	123921218	E2F4	14.4828	+
chr12	123921244	123921251	SPIB	11.2333	+
chr12	123921247	123921261	SPI1	6.52727	+
chr12	123921256	123921270	Rxra	3.26829	+
chr12	123921256	123921270	RXRG	6	+
chr12	123921306	123921316	KLF5	12.9184	-
chr12	123926179	123926190	USF1	10.8367	-
chr12	123926180	123926191	USF2	10.9184	+
chr12	123926214	123926225	STAT3	10.4898	-
chr12	123926216	123926227	Tcf12	11.6939	-
chr12	123930789	123930799	TEAD4	11.2419	-
chr12	123930841	123930853	TFAP2C	11.3061	+
chr12	123933999	123934010	FOSL2	12.6727	+
chr12	123934000	123934011	FOS	12.7447	+
chr12	123934000	123934011	FOSL1	13.1091	+
chr12	123934000	123934011	JUND	12.7447	+
chr12	123934001	123934012	FOSL2	11.6182	-
chr12	123942631	123942642	ELK4	10.4727	-
chr12	123942631	123942641	ETS1	11.3621	+
chr12	123942631	123942641	FLI1	10.8298	+
chr12	123942672	123942685	NR2F1	10.7347	+
chr12	123942679	123942693	Zfx	18.9848	-
chr12	123942710	123942721	TFAP2A	11.0545	+
chr12	123942713	123942724	Tcf12	15.0816	-
chr12	123942714	123942727	Myod1	14.8571	+
chr12	124018261	124018275	EGR1	16.9808	-
chr12	124018267	124018281	EGR1	17.25	-
chr12	124018270	124018284	EGR1	17.25	-
chr12	124018273	124018287	EGR1	17.25	-
chr12	124018276	124018290	EGR1	17.25	-
chr12	124018279	124018293	EGR1	17.25	-
chr12	124018282	124018296	EGR1	17.25	-
chr12	124018285	124018299	EGR1	15.5385	-
chr12	124018303	124018314	NRF1	9.07273	+
chr12	124018306	124018317	NRF1	11.2909	-
chr12	124018308	124018319	NRF1	10.4364	-
chr12	124018309	124018320	NRF1	10.9455	+
chr12	124018310	124018321	NRF1	15.5636	-
chr12	124018311	124018322	NRF1	18.2727	+
chr12	124018317	124018328	NRF1	12.3273	+
chr12	124018322	124018333	TFAP2A	11.4364	-
chr12	124069007	124069020	Myod1	11.551	+
chr12	124069024	124069035	FOXH1	12.7692	+
chr12	124069045	124069064	CTCF	9.96721	-
chr12	124069059	124069070	NRF1	14.8	-
chr12	124069065	124069076	ELK4	11.6	-
chr12	124069066	124069077	Gabpa	12.1639	+
chr12	124069068	124069082	EGR1	13.5577	-
chr12	124069068	124069085	SP4	16.4545	-
chr12	124069071	124069082	SP1	15.7308	-
chr12	124069072	124069082	KLF5	13.8163	-
chr12	124069085	124069099	EGR1	13.2692	-
chr12	124069111	124069125	EGR1	17.25	-
chr12	124069114	124069128	EGR1	17.25	-
chr12	124069117	124069131	EGR1	17.25	-
chr12	124069120	124069134	EGR1	17.25	-
chr12	124069123	124069137	EGR1	17.25	-
chr12	124069126	124069140	EGR1	14.7885	-
chr12	124069326	124069340	EGR1	12.8654	-
chr12	124069337	124069348	Gabpa	10.9016	-
chr12	124069341	124069355	Bcl6	13.5	+
chr12	124069374	124069383	THAP1	12.1316	+
chr12	124069379	124069390	Tcf12	11.4286	+
chr12	124069431	124069445	Zfx	15.6667	+
chr12	124086616	124086625	THAP1	10.1447	-
chr12	124086619	124086633	SPI1	9.25455	+
chr12	124086621	124086633	EHF	12.5574	+
chr12	124086621	124086633	ELF1	12.6545	+
chr12	124086623	124086633	ELK1	12.8085	+
chr12	124086623	124086633	ELK3	12.931	+
chr12	124086623	124086634	ELK4	14.0909	-
chr12	124086623	124086633	ETS1	13.1207	+
chr12	124086623	124086633	ETV1	12.7455	+
chr12	124086623	124086633	ETV5	12.6727	+
chr12	124086623	124086633	FEV	12.75	+
chr12	124086623	124086633	FLI1	12.4255	+
chr12	124086624	124086635	Gabpa	14.0164	+
chr12	124118158	124118170	HINFP	9.95455	+
chr12	124118176	124118187	NRF1	9.54545	+
chr12	124118207	124118218	EGR2	9.56897	+
chr12	124118219	124118230	Gabpa	17.3443	-
chr12	124118220	124118231	ELK4	17.6182	+
chr12	124118221	124118233	ELF1	12.5636	-
chr12	124118221	124118231	ELK1	16.2128	-
chr12	124118221	124118231	ELK3	14.8966	-
chr12	124118221	124118231	ERF	14.9286	-
chr12	124118221	124118231	ETS1	14.5	-
chr12	124118221	124118231	ETV1	13.9455	-
chr12	124118221	124118231	ETV5	13.4182	-
chr12	124118221	124118231	FEV	14.1346	-
chr12	124118221	124118231	FLI1	14.1915	-
chr12	124118230	124118241	Gabpa	11.8033	-
chr12	124118232	124118242	ELK3	10.6207	-
chr12	124118232	124118242	FEV	11.0192	-
chr12	124118243	124118254	Gabpa	13.8361	-
chr12	124118244	124118255	ELK4	14.3455	+
chr12	124118245	124118255	ELK1	10.5745	-
chr12	124118245	124118255	ELK3	11.0172	-
chr12	124118254	124118270	Vdr	5.95082	-
chr12	124118268	124118279	Gabpa	15.082	-
chr12	124118269	124118280	ELK4	12.7455	+
chr12	124118269	124118281	HINFP	10.6667	+
chr12	124118270	124118282	ELF1	8.56364	-
chr12	124118270	124118280	ELK1	9.80851	-
chr12	124118270	124118280	ELK3	10.6379	-
chr12	124118270	124118280	ETV5	11.1273	-
chr12	124118292	124118302	Hes1	9.90909	+
chr12	124118308	124118325	Gmeb1	10.5658	+
chr12	124118313	124118321	Atf1	11.5246	-
chr12	124118328	124118340	HINFP	12.3182	-
chr12	124155602	124155617	NFYB	13.1731	+
chr12	124155605	124155623	NFYA	14.1098	-
chr12	124155637	124155655	NFYA	15.1707	+
chr12	124155643	124155658	NFYB	13.2692	-
chr12	124155646	124155658	ZBTB7B	13.9828	-
chr12	124155647	124155659	ZBTB7A	14.1571	-
chr12	124155652	124155668	RFX2	11.9857	+
chr12	124155652	124155668	RFX5	12.5517	+
chr12	124155653	124155667	Rfx1	12.9138	-
chr12	124155680	124155692	YY1	19.75	+
chr12	124155686	124155700	EGR1	17.7692	-
chr12	124196814	124196826	ZBTB7A	10.6143	+
chr12	124196825	124196843	NFYA	12.3902	+
chr12	124196831	124196846	NFYB	10.1731	-
chr12	124196840	124196859	CTCF	9.14754	+
chr12	124196844	124196855	E2F4	11.1897	+
chr12	124196847	124196862	SP2	21.1379	-
chr12	124196848	124196865	SP4	3.63636	-
chr12	124196851	124196862	SP1	17.1538	-
chr12	124196852	124196862	KLF5	13.9184	-
chr12	124196860	124196875	SP2	15.9138	-
chr12	124196861	124196875	EGR1	17.1538	-
chr12	124196861	124196872	EGR2	14.3276	-
chr12	124196864	124196875	SP1	15.0769	-
chr12	124196873	124196883	ELK1	10.9149	+
chr12	124196873	124196883	ELK3	11.1552	+
chr12	124196873	124196883	ETV1	11.4	+
chr12	124196874	124196885	Gabpa	12.2623	+
chr12	124196879	124196889	ELK1	10.4255	+
chr12	124196889	124196904	SP2	17.1724	-
chr12	124196890	124196907	SP4	8.78182	-
chr12	124196893	124196904	SP1	17.1538	-
chr12	124196894	124196904	KLF5	13.9184	-
chr12	124196919	124196932	Myod1	15.5306	-
chr12	124196922	124196933	Tcf12	14.5714	+
chr12	124246776	124246790	EGR1	13.5	-
chr12	124246776	124246793	SP4	3.58182	-
chr12	124246798	124246809	Gabpa	13.5246	-
chr12	124246800	124246812	ELF1	9.89091	-
chr12	124246800	124246810	ETS1	10.9138	-
chr12	124246800	124246810	FLI1	10.4681	-
chr12	124246834	124246853	PAX5	12.629	-
chr12	124419325	124419336	SP1	14.7692	+
chr12	124419348	124419362	SPI1	1.78182	-
chr12	124457349	124457360	NRF1	15.5455	-
chr12	124457350	124457361	NRF1	16.5273	+
chr12	124457357	124457371	EGR1	13.8846	-
chr12	124457357	124457368	EGR2	9.06897	-
chr12	124457385	124457396	Klf1	12.1364	-
chr12	124457385	124457395	KLF5	14.3061	-
chr12	124457386	124457397	E2F4	11.3448	+
chr12	124457387	124457401	EGR1	21.3077	-
chr12	124457387	124457398	EGR2	12.5517	-
chr12	124457425	124457436	Klf1	10.4091	+
chr12	124457427	124457446	CTCF	9.63934	-
chr12	124457432	124457443	Gabpa	11.4918	-
chr12	124457454	124457465	NRF1	9.98182	-
chr12	124457730	124457740	RELA	12.8163	+
chr12	124457752	124457763	NRF1	18.2727	-
chr12	124457753	124457764	NRF1	15.5636	+
chr12	124457754	124457765	NRF1	10.9455	-
chr12	124457762	124457781	CTCF	10.3443	-
chr12	124457768	124457780	TFAP2C	11.7449	+
chr12	124457769	124457780	TFAP2A	11.6727	-
chr12	124457782	124457793	Klf1	10.3333	-
chr12	124457792	124457803	NRF1	12.1818	+
chr12	124457794	124457805	NRF1	15.1455	+
chr12	124457795	124457806	NRF1	15.1455	-
chr12	124457796	124457807	NRF1	15.1455	+
chr12	124457797	124457808	NRF1	15.1455	-
chr12	124457798	124457809	NRF1	15.1455	+
chr12	124457799	124457810	NRF1	11.8727	-
chr12	124457817	124457828	Tcf12	10.9388	-
chr12	124457817	124457826	ZEB1	13.2182	+
chr12	124457818	124457831	Myod1	10.7347	+
chr12	124457819	124457828	SNAI2	11.907	-
chr12	124457841	124457852	E2F6	11.2759	+
chr12	124457847	124457859	ZBTB7A	10.7	-
chr12	124997678	124997694	Hnf4a	2.70909	-
chr12	124997680	124997694	Rxra	3.7439	-
chr12	124997683	124997696	NR2F1	13.2245	-
chr12	124997693	124997704	RUNX1	11.8793	-
chr12	124997714	124997727	JUN	12.7551	-
chr12	124997770	124997778	Sox2	13.9508	-
chr12	125052103	125052117	Zfx	16	+
chr12	125052115	125052126	TFAP2A	12.4	+
chr12	125052126	125052145	CTCF	10.4918	-
chr12	125052143	125052157	EGR1	14.4423	-
chr12	125052146	125052160	EGR1	15.7308	-
chr12	125052152	125052166	EGR1	15.5	-
chr12	125052155	125052169	EGR1	17.25	-
chr12	125052158	125052172	EGR1	17.25	-
chr12	125052161	125052175	EGR1	17.25	-
chr12	125052164	125052178	EGR1	17.25	-
chr12	125052167	125052181	EGR1	17.25	-
chr12	125052170	125052184	EGR1	17.25	-
chr12	125052173	125052187	EGR1	16.9615	-
chr12	125052178	125052189	E2F4	15.5	+
chr12	125052178	125052189	E2F6	12.9483	+
chr12	125052183	125052197	EGR1	18.3077	-
chr12	125052186	125052197	SP1	14.7885	-
chr12	125052189	125052200	SP1	14.8654	-
chr12	125052192	125052206	EGR1	20.5385	-
chr12	125052195	125052206	SP1	19.1538	-
chr12	125052196	125052207	Klf1	10.9394	-
chr12	125052196	125052206	Klf4	16.1837	+
chr12	125052196	125052206	KLF5	17	-
chr12	125052202	125052213	E2F4	12.1034	+
chr12	125052221	125052235	Zfx	14.4091	+
chr12	125066691	125066708	Ar	8.56897	+
chr12	125066751	125066765	SPI1	3.27273	+
chr12	125066783	125066794	RUNX1	11.3621	+
chr12	125077518	125077532	SPI1	5.94545	-
chr12	125110647	125110657	RELA	12.6224	-
chr12	125111066	125111077	FOS	11.9149	+
chr12	125111066	125111077	FOSL1	14.8	-
chr12	125111066	125111077	JUND	12.1489	-
chr12	125111066	125111077	NFE2	8.14286	+
chr12	125111067	125111078	FOSL2	15.9091	-
chr12	125111100	125111120	PPARG	8.41111	-
chr12	125111132	125111143	Klf1	12.0909	+
chr12	125111133	125111143	Klf4	14.5306	-
chr12	125111133	125111143	KLF5	13.5918	+
chr12	125111183	125111204	REST	4.86735	-
chr12	125117145	125117166	ZNF263	17.5714	+
chr12	125117152	125117173	ZNF263	16.6939	+
chr12	125117181	125117198	Ar	9.24138	-
chr12	125117181	125117192	Klf1	11.697	+
chr12	125117196	125117210	EGR1	11.2115	+
chr12	125118101	125118111	RUNX3	11.8077	-
chr12	125118116	125118127	TFAP2A	10.9818	-
chr12	125118123	125118141	NFYA	13.3537	+
chr12	125118129	125118144	NFYB	14.4423	-
chr12	125118206	125118214	FOXO3	9.59091	+
chr12	125145913	125145927	EGR1	16.7115	+
chr12	125149350	125149361	Gata4	14.9655	+
chr12	125153317	125153331	SPI1	10.9455	+
chr12	125153353	125153364	USF1	12.4694	-
chr12	125153354	125153364	BHLHE40	11.8077	+
chr12	125153354	125153364	MAX	12.7115	+
chr12	125153354	125153365	USF1	18.102	+
chr12	125153355	125153365	Mitf	13.5408	-
chr12	125153360	125153371	RUNX1	12.8103	-
chr12	125153389	125153400	RUNX1	11	-
chr12	125158971	125158990	CTCF	10.7705	-
chr12	125158986	125159007	ZNF263	18.1429	-
chr12	125158987	125158998	SP1	14.8654	+
chr12	125158990	125159001	SP1	12.7885	+
chr12	125158990	125159011	ZNF263	17.7551	-
chr12	125158994	125159015	ZNF263	19.5102	-
chr12	125158998	125159019	ZNF263	25.2653	-
chr12	125159008	125159019	SP1	12.8654	+
chr12	125159051	125159062	TFAP2A	11.1273	-
chr12	125159079	125159089	Myc	14.1455	+
chr12	125160931	125160952	IRF1	12.1613	-
chr12	125160936	125160957	IRF1	10.629	-
chr12	125160949	125160970	IRF1	12.0806	-
chr12	125160953	125160967	SPI1	11.9273	+
chr12	125161023	125161034	FOS	12.4255	+
chr12	125166036	125166047	JUNB	12.1429	+
chr12	125166037	125166048	FOSL1	10.0364	+
chr12	125166038	125166049	FOSL2	10.1636	-
chr12	125166061	125166079	MAFF	10.8	-
chr12	125166063	125166078	MAFK	11.6889	-
chr12	125166066	125166079	NR2F1	11.7755	-
chr12	125166077	125166087	SMAD3	12.2182	-
chr12	125166096	125166111	NR2C2	13.0571	-
chr12	125166096	125166110	RXRG	1.34043	-
chr12	125166111	125166122	FOS	10.8511	+
chr12	125166112	125166123	JUNB	10.898	-
chr12	125166122	125166134	TFAP2C	12.0612	-
chr12	125166848	125166859	SP1	18.1154	-
chr12	125166899	125166910	STAT3	11.5102	+
chr12	125166904	125166915	Foxo1	12.1034	-
chr12	125166940	125166951	TFAP2A	14.4182	-
chr12	125166959	125166976	ESR1	9.5303	-
chr12	125169625	125169646	IRF1	15.8548	-
chr12	125169668	125169679	FOSL2	15.1455	+
chr12	125169669	125169680	FOS	13.7021	-
chr12	125169669	125169680	FOSL1	14.7818	+
chr12	125169669	125169680	JUND	14.4468	+
chr12	125169670	125169681	FOSL2	15.4364	-
chr12	125171638	125171656	TP63	4.32759	-
chr12	125179485	125179498	JUN	15.8571	+
chr12	125179489	125179497	CREB1	11.3964	+
chr12	125179536	125179546	HOXB13	10.8	+
chr12	125179548	125179556	Atf3	12.8197	+
chr12	125179555	125179563	Sox2	12.8852	-
chr12	125179575	125179588	Myod1	12.6531	-
chr12	125179577	125179588	Tcf12	11.8367	-
chr12	125179578	125179591	Myod1	12.6531	+
chr12	125179578	125179589	Tcf12	11.8367	+
chr12	125185931	125185944	HSF1	11.3443	-
chr12	125185932	125185942	TEAD1	12.3871	+
chr12	125185932	125185942	TEAD4	12.8065	+
chr12	125185990	125186001	SP1	12.5577	-
chr12	125186002	125186021	CTCF	12.0492	+
chr12	125188677	125188687	CEBPB	12.2	+
chr12	125188677	125188687	CEBPD	12.5	+
chr12	125188716	125188727	USF2	12.3061	-
chr12	125188717	125188728	USF1	10.6939	+
chr12	125197714	125197727	JUN	12.1837	-
chr12	125197778	125197791	POU2F2	9.87931	-
chr12	125198346	125198367	IRF1	11.2581	-
chr12	125198364	125198375	E2F4	16.2069	+
chr12	125198383	125198394	FOS	12	+
chr12	125198383	125198394	JUND	11.0213	+
chr12	125198406	125198421	HNF4G	10.2692	-
chr12	125198425	125198440	PRDM1	13.6	+
chr12	125201595	125201605	Klf4	11.9184	+
chr12	125201606	125201616	KLF5	13.0204	-
chr12	125201642	125201653	Tcf12	11	-
chr12	125204976	125204987	Foxo1	11.0345	-
chr12	125204988	125205003	MAFK	10.8667	-
chr12	125204995	125205006	FOSL2	15.0545	+
chr12	125204996	125205007	FOS	15.5957	-
chr12	125204996	125205007	FOSL1	13.8545	+
chr12	125204996	125205007	JUND	14.766	-
chr12	125205081	125205092	STAT1	9.65455	-
chr12	125205916	125205927	USF1	13.8571	-
chr12	125205917	125205927	BHLHE40	13.0577	-
chr12	125205917	125205927	MAX	11.8654	-
chr12	125205917	125205928	USF1	11.2245	+
chr12	125212077	125212091	SPI1	12.6727	-
chr12	125212085	125212096	STAT3	11.0204	-
chr12	125212100	125212111	FOS	13.1489	+
chr12	125212100	125212111	FOSL1	14.6	-
chr12	125212100	125212111	JUND	12	-
chr12	125212101	125212112	FOSL2	16.7455	-
chr12	125212101	125212112	JUNB	16.5102	-
chr12	125212140	125212152	TFAP2C	12.2653	-
chr12	125212151	125212162	Klf1	14.5152	-
chr12	125212151	125212161	Klf4	13.2347	+
chr12	125212151	125212161	KLF5	13.5714	-
chr12	125212163	125212178	Nr5a2	12.0172	+
chr12	125212181	125212199	MAFF	13.9333	+
chr12	125212182	125212197	MAFK	15.6222	+
chr12	125219105	125219123	RARA	-3.83333	+
chr12	125219146	125219157	USF1	11.551	-
chr12	125219146	125219157	USF2	13.3265	-
chr12	125219222	125219241	CTCF	8.29508	+
chr12	125221766	125221776	Mitf	10.602	+
chr12	125221766	125221777	USF1	13.7551	-
chr12	125221767	125221778	USF1	14.4286	+
chr12	125221771	125221782	FOSL1	13.3455	-
chr12	125221771	125221782	JUND	12.6809	+
chr12	125221793	125221807	TCF7L2	15.4545	+
chr12	125221809	125221820	STAT3	12.5918	+
chr12	125224683	125224694	FOS	15.5319	+
chr12	125224683	125224694	FOSL1	12.6727	+
chr12	125224683	125224694	JUND	14.4894	+
chr12	125224684	125224695	FOSL2	13.7091	-
chr12	125224684	125224695	JUNB	12.6327	-
chr12	125224703	125224714	Gata4	12.7414	-
chr12	125224704	125224715	Gata1	13.4082	-
chr12	125224704	125224718	GATA2	13.7273	-
chr12	125224722	125224735	ATF4	14.4426	-
chr12	125224723	125224736	JUN	15.5102	-
chr12	125225350	125225364	EBF1	9.03279	-
chr12	125225377	125225396	CTCF	11.082	-
chr12	125225385	125225399	EGR1	14.0769	-
chr12	125229401	125229419	NFYA	12.5976	+
chr12	125229407	125229422	NFYB	16.75	-
chr12	125229424	125229434	Mitf	10.6939	+
chr12	125229424	125229435	USF1	12.449	-
chr12	125229425	125229436	USF2	11.7347	+
chr12	125229449	125229460	SP1	14.5577	-
chr12	125230613	125230627	EGR1	16.6346	+
chr12	125230613	125230623	KLF5	14.2653	+
chr12	125230613	125230624	SP1	16.5962	+
chr12	125230614	125230633	CTCF	9.57377	-
chr12	125230625	125230639	EGR1	13.5577	-
chr12	125230653	125230668	FOXP1	12.0563	-
chr12	125230654	125230665	FOXP2	11.0152	-
chr12	125230682	125230699	SP4	7	+
chr12	125230683	125230697	EGR1	10.6731	+
chr12	125230684	125230695	Klf1	12.697	+
chr12	125230685	125230695	Klf4	12.9694	-
chr12	125230685	125230695	KLF5	13.6531	+
chr12	125230687	125230698	E2F6	12.3276	-
chr12	125230689	125230703	EGR1	14.75	+
chr12	125230689	125230700	SP1	14.8654	+
chr12	125230696	125230710	EGR1	11.7885	+
chr12	125232180	125232191	Hoxa9	12.0789	-
chr12	125232181	125232191	HOXB13	14.6364	-
chr12	125232182	125232193	CDX2	12.9492	-
chr12	125232208	125232219	RUNX1	13.931	+
chr12	125232226	125232237	CEBPA	13	+
chr12	125239872	125239893	REST	4.37755	+
chr12	125239957	125239974	Ar	10.5862	+
chr12	125239957	125239974	NR3C1	9.02041	-
chr12	125239975	125239986	CEBPA	12.7143	-
chr12	125246681	125246698	ESR1	1.27273	+
chr12	125256494	125256511	Ar	7.55172	+
chr12	125256512	125256523	Klf1	12.3182	+
chr12	125256513	125256523	KLF5	15.3061	+
chr12	125256513	125256524	SP1	12.4808	+
chr12	125256539	125256548	SNAI2	11.3488	-
chr12	125256554	125256573	CTCF	16.1148	-
chr12	125258854	125258873	PAX5	12.9194	-
chr12	125258887	125258905	RARA	-0.30303	+
chr12	125259560	125259571	FOSL2	10.1273	+
chr12	125259560	125259571	JUNB	11.0612	+
chr12	125259596	125259606	RELA	15.9286	+
chr12	125259597	125259607	RELA	10.9694	+
chr12	125368015	125368026	FOSL2	12.9273	+
chr12	125368015	125368026	JUNB	13.6122	+
chr12	125368016	125368027	FOS	12.3404	-
chr12	125368016	125368027	FOSL1	14.2	+
chr12	125368016	125368027	JUND	11.5957	+
chr12	125368079	125368090	FOS	13.8511	+
chr12	125368079	125368090	FOSL1	14.4364	-
chr12	125368079	125368090	JUND	10.9362	-
chr12	125368080	125368091	FOSL2	14.7818	-
chr12	125368080	125368091	JUNB	14.8367	-
chr12	125369534	125369553	CTCF	9.45902	-
chr12	125369569	125369586	SP4	15.5091	+
chr12	125369571	125369582	Klf1	12.3485	+
chr12	125369572	125369586	EGR1	12.2885	+
chr12	125369572	125369583	SP1	17.8077	+
chr12	125369605	125369616	Klf1	12.4697	-
chr12	125369623	125369641	MAFF	11.3778	+
chr12	125389442	125389463	REST	10.6939	-
chr12	125389450	125389460	BHLHE40	10.5385	+
chr12	125389450	125389460	HEY1	11.5455	+
chr12	125389450	125389460	MAX	14.0385	+
chr12	125389450	125389460	MNT	13.4545	+
chr12	125389451	125389461	Myc	15.4182	+
chr12	125389456	125389474	TP53	7.36735	-
chr12	125389456	125389474	TP63	-2.86207	+
chr12	125389456	125389474	TP73	11.2115	+
chr12	125389463	125389480	Ar	6.65517	-
chr12	125389463	125389480	ESR1	1.07576	+
chr12	125389463	125389480	NR3C1	6.91837	+
chr12	125389499	125389510	JUNB	10.2041	+
chr12	125389500	125389511	FOS	12.4255	+
chr12	125389500	125389511	FOSL1	15	-
chr12	125389500	125389511	JUND	13.2553	-
chr12	125389501	125389512	FOSL2	14	-
chr12	125389501	125389512	JUNB	14.449	-
chr12	125389513	125389524	Klf1	11.2879	+
chr12	125389514	125389524	Klf4	13.3469	-
chr12	125389514	125389524	KLF5	15.3878	+
chr12	125389514	125389525	SP1	15.5577	+
chr12	125389516	125389527	E2F6	11.7931	-
chr12	125401774	125401787	HSF1	6.85246	+
chr12	125401776	125401786	TEAD4	10.9839	-
chr12	125401795	125401806	FOSL2	15.4364	+
chr12	125401795	125401806	JUNB	14.5918	+
chr12	125401796	125401807	FOS	15.1702	-
chr12	125401796	125401807	FOSL1	16.2182	-
chr12	125401796	125401807	JUND	16.766	-
chr12	125401796	125401807	NFE2	14.6939	-
chr12	125401797	125401808	FOSL2	14.2909	-
chr12	125401797	125401808	JUNB	14.5918	-
chr12	125401824	125401838	EGR1	10	+
chr12	125404791	125404801	Myb	10.9016	+
chr12	125404805	125404813	Atf1	11.5246	-
chr12	125404822	125404833	FOS	13.4681	-
chr12	125404822	125404833	FOSL1	13.9636	+
chr12	125404822	125404833	JUND	12.4894	-
chr12	125404834	125404855	IRF1	14.5161	+
chr12	125404853	125404874	IRF1	10.0161	-
chr12	125405856	125405869	POU2F2	14.3448	-
chr12	125405920	125405934	Bcl6	10.7581	-
chr12	125405940	125405959	CTCF	12.0984	-
chr12	125412500	125412511	E2F4	11.069	-
chr12	125423273	125423291	TP53	23.5918	+
chr12	125423273	125423291	TP63	9.58621	-
chr12	125423273	125423291	TP73	19.8654	-
chr12	125423283	125423301	TP53	13.8571	-
chr12	125423283	125423301	TP63	12.8103	-
chr12	125423283	125423301	TP73	17.8077	-
chr12	125423310	125423326	SRF	5.04918	-
chr12	125423357	125423371	SPI1	3.90909	-
chr12	125424464	125424475	Gabpa	13.3607	-
chr12	125424465	125424476	ELK4	13.8	+
chr12	125424466	125424478	EHF	9.96721	-
chr12	125424466	125424478	ELF1	10.3091	-
chr12	125424466	125424476	ELK1	10.4894	-
chr12	125424466	125424476	ETS1	13.3448	-
chr12	125424466	125424476	FEV	12.2308	-
chr12	125424466	125424476	FLI1	12.7234	-
chr12	125424466	125424480	SPI1	5.16364	-
chr12	125424496	125424515	CTCF	8.29508	+
chr12	125424552	125424566	Zfx	12.6364	-
chr12	125425367	125425378	Klf1	12.9091	-
chr12	125425367	125425377	Klf4	12.9694	+
chr12	125425367	125425377	KLF5	12.5714	-
chr12	125425369	125425383	EGR1	16	-
chr12	125425369	125425380	EGR2	12.6034	-
chr12	125425416	125425427	Gabpa	10.0984	+
chr12	125425452	125425459	SPIB	11.2333	+
chr12	125425453	125425464	Gabpa	10.6557	+
chr12	125473633	125473643	RELA	8.88776	+
chr12	125473663	125473674	Gabpa	12.5082	-
chr12	125473664	125473675	ELK4	12.4	+
chr12	125473665	125473677	ELF1	19.8	-
chr12	125473665	125473675	ELK3	12.5862	-
chr12	125473665	125473675	ETS1	11.4655	-
chr12	125473665	125473675	FLI1	11.1064	-
chr12	125473677	125473692	ZBTB33	15.4242	-
chr12	125473680	125473695	ZBTB33	14.5455	+
chr12	125473694	125473704	Myb	10.7869	+
chr12	125473710	125473727	SP4	11.0727	-
chr12	125473713	125473724	SP1	15.2115	-
chr12	125473714	125473725	Klf1	10.4848	-
chr12	125473714	125473724	KLF5	14.3061	-
chr12	125473721	125473737	RFX5	6.86207	-
chr12	125473745	125473762	SP4	4.92727	-
chr12	125478178	125478189	SP1	16.4038	-
chr12	125478179	125478190	Klf1	11.0152	-
chr12	125478179	125478189	KLF5	17	-
chr12	125478183	125478196	Myod1	13.3878	-
chr12	125478186	125478195	SNAI2	12.7209	+
chr12	125478186	125478197	Tcf12	11.6531	+
chr12	125478201	125478215	EGR1	15.2692	-
chr12	125478204	125478218	EGR1	14.7885	-
chr12	125478213	125478224	RUNX1	11.8793	+
chr12	125534256	125534274	NFYA	12.2073	+
chr12	125534262	125534277	NFYB	13	-
chr12	125534327	125534342	NFYB	16.0962	+
chr12	125534330	125534348	NFYA	20.2805	-
chr12	125534358	125534368	BHLHE40	10.1346	-
chr12	125549900	125549914	EGR1	16.2692	-
chr12	125549900	125549917	SP4	15.3818	-
chr12	125549903	125549914	SP1	17.6346	-
chr12	125549904	125549914	KLF5	15.1633	-
chr12	125549913	125549930	SP4	7.10909	-
chr12	125549922	125549941	PAX5	13.6452	+
chr12	125549924	125549935	TFAP2A	11.5273	-
chr12	125549927	125549944	SP4	12.2182	-
chr12	125549930	125549941	SP1	16.4038	-
chr12	125549931	125549942	Klf1	12.3485	-
chr12	125549931	125549941	KLF5	17	-
chr12	125549951	125549970	CTCF	16.459	+
chr12	125549957	125549971	EGR1	14.1731	-
chr12	125549960	125549974	EGR1	15.9615	-
chr12	125549963	125549977	EGR1	14.9231	-
chr12	125549988	125549999	E2F4	10.9655	-
chr12	125549990	125550004	EGR1	17.0962	+
chr12	125549993	125550007	EGR1	13.6538	+
chr12	125634373	125634388	NFYB	16.0385	+
chr12	125634376	125634394	NFYA	11.5976	-
chr12	125634388	125634407	CTCF	13.5082	+
chr12	125634408	125634420	PBX1	14.2653	-
chr12	125634410	125634420	CUX1	12.051	-
chr12	125634442	125634451	ZEB1	14.0182	-
chr12	125671141	125671162	REST	4.39796	+
chr12	125671158	125671169	NRF1	9.45455	-
chr12	125671190	125671201	NRF1	16.7455	+
chr12	125671195	125671206	NRF1	14.6182	-
chr12	125671243	125671254	NRF1	10.0727	-
chr12	125671259	125671270	TFAP2A	13.6545	-
chr12	126467940	126467951	Gabpa	12.1803	-
chr12	126467954	126467971	SP4	3.05455	-
chr12	126467958	126467968	Klf4	16.4286	+
chr12	126467965	126467977	TFAP2C	11.7755	-
chr12	126467975	126467992	SP4	11.0182	+
chr12	126467986	126467998	TFAP2C	11.7551	+
chr12	126467987	126467998	TFAP2A	13.3091	+
chr12	126468250	126468267	SP4	22.2727	-
chr12	126468254	126468264	Klf4	16.3163	+
chr12	126468289	126468306	SP4	9.10909	-
chr12	126468292	126468303	SP1	16.7692	-
chr12	126468293	126468303	Klf4	13.102	+
chr12	126578630	126578648	NFYA	11.7317	+
chr12	126578636	126578651	NFYB	11.2885	-
chr12	126578653	126578664	USF1	11.449	-
chr12	126578653	126578664	USF2	13.3265	-
chr12	126578654	126578665	USF1	10.7755	+
chr12	126578677	126578693	ZNF143	4.94828	-
chr12	126580533	126580549	ZNF143	4.94828	-
chr12	126675865	126675882	SP4	3.32727	-
chr12	126675883	126675900	SP4	3.16364	-
chr12	126675899	126675916	SP4	9.2	-
chr12	126796664	126796675	FOS	10.9149	-
chr12	127175041	127175060	CTCF	10.082	-
chr12	127256963	127256974	RUNX1	12.0172	+
chr12	127257064	127257075	FOSL2	12.0909	+
chr12	127257064	127257075	JUNB	12.7347	+
chr12	127257065	127257076	FOS	13.766	-
chr12	127257065	127257076	FOSL1	12.6	-
chr12	127257065	127257076	JUND	13.1489	-
chr12	127257066	127257077	JUNB	10.6327	-
chr12	127257069	127257079	Myb	11.3443	-
chr12	127359219	127359229	TEAD4	11.7742	-
chr12	127359310	127359325	FOXA1	13.5714	+
chr12	127359318	127359328	TEAD4	11.0968	+
chr12	127359377	127359396	CTCF	8.04918	+
chr12	127421280	127421291	FOSL2	13.7091	+
chr12	127421281	127421292	FOS	15.617	-
chr12	127421281	127421292	FOSL1	14.2364	-
chr12	127421281	127421292	JUND	14.9574	-
chr12	127421281	127421299	MAFF	10.4	+
chr12	127421281	127421292	NFE2	6.7551	-
chr12	127421285	127421296	Tcf12	12.3061	-
chr12	127421286	127421299	Myod1	13.5102	+
chr12	127421289	127421308	CTCF	9.63934	-
chr12	127421384	127421397	JUN	14.7755	+
chr12	127544954	127544965	STAT1	11.2727	+
chr12	127545022	127545038	Hnf4a	10.7455	+
chr12	127568031	127568052	IRF1	10.8065	+
chr12	127568036	127568054	IRF2	14.0917	-
chr12	127568037	127568058	IRF1	24.1452	+
chr12	127568039	127568054	PRDM1	15.8364	-
chr12	127568045	127568060	PRDM1	10.2545	-
chr12	127568086	127568097	FOSL2	12.3091	+
chr12	127568086	127568097	JUNB	12.7143	+
chr12	127568087	127568098	FOS	14.3617	-
chr12	127568087	127568098	FOSL1	13.2909	-
chr12	127568087	127568098	JUND	13.5745	-
chr12	127568087	127568105	MAFF	16.9556	+
chr12	127568088	127568099	FOSL2	10.2182	-
chr12	127568088	127568099	JUNB	11.8163	-
chr12	127568088	127568103	MAFK	17.6222	+
chr12	127568106	127568117	Gata4	11.7241	-
chr12	127610731	127610742	TFAP2A	12.6909	-
chr12	127610757	127610768	FOSL2	15.9091	+
chr12	127610757	127610768	JUNB	15.6327	+
chr12	127610758	127610769	FOS	15.0851	-
chr12	127610758	127610769	FOSL1	13.4	-
chr12	127610758	127610769	JUND	14.8085	-
chr12	127610758	127610769	NFE2	7.5102	-
chr12	127610759	127610770	JUNB	10.8163	-
chr12	127610821	127610835	Mecom	8.41573	-
chr12	127610839	127610855	Hnf4a	12.7818	+
chr12	127610839	127610853	Rxra	3.03659	+
chr12	127630617	127630628	NRF1	9.67273	+
chr12	127630622	127630633	NRF1	16.1636	-
chr12	127630623	127630634	NRF1	19.2727	+
chr12	127630652	127630662	ETV1	10.9273	+
chr12	127630653	127630664	Gabpa	10.3443	+
chr12	127630673	127630684	Klf1	11.6364	+
chr12	127630674	127630688	EGR1	21.8269	+
chr12	127630674	127630685	SP1	19.1538	+
chr12	127630678	127630689	E2F4	11.3448	-
chr12	127630679	127630690	Klf1	11.7273	+
chr12	127630680	127630691	SP1	15.3462	+
chr12	127630694	127630706	ZBTB7A	13.2571	-
chr12	127645978	127645993	TBP	11.6944	+
chr12	127645980	127645995	TBP	12.9028	+
chr12	127715626	127715637	FOSL1	9.54545	-
chr12	127715627	127715638	JUNB	10.6531	-
chr12	127715641	127715652	E2F4	9.91379	-
chr12	127725868	127725878	RELA	11.8265	+
chr12	127725869	127725879	RELA	12.4796	-
chr12	127725870	127725880	RELA	9.63265	-
chr12	127725879	127725896	Ar	15.6379	-
chr12	127725879	127725896	NR3C1	14.8367	-
chr12	127742420	127742433	JUN	10.102	-
chr12	127745266	127745277	FOS	15.0851	+
chr12	127745266	127745277	JUND	14.8085	+
chr12	127752940	127752954	Tcf21	9.72368	+
chr12	127755030	127755041	CEBPA	15.0612	-
chr12	127755031	127755041	CEBPB	12.28	-
chr12	127769935	127769949	SPI1	10.8364	+
chr12	127769937	127769949	ELF1	12.9091	+
chr12	127769939	127769949	FLI1	12.7234	+
chr12	127824649	127824657	Sox2	13.6721	+
chr12	127910192	127910207	NFYB	15.4038	-
chr12	127910209	127910220	USF2	13.6735	-
chr12	127910210	127910221	USF1	11.6939	+
chr12	127910223	127910238	NFYB	17.0577	+
chr12	128055305	128055325	PPARG	6.2	-
chr12	128296767	128296780	Myod1	12.7959	-
chr12	128296770	128296783	Myod1	11.8163	+
chr12	128296786	128296796	Klf4	13.3469	-
chr12	128296788	128296799	E2F6	11.1207	-
chr12	128296798	128296808	Klf4	13.6122	-
chr12	128511717	128511729	EHF	10.0656	-
chr12	128751629	128751643	EGR1	21.8269	-
chr12	128751646	128751660	EGR1	22.7308	-
chr12	128751652	128751666	EGR1	21.8269	-
chr12	128751664	128751678	EGR1	19.0385	-
chr12	129276665	129276677	ELF1	8.52727	-
chr12	129308465	129308479	EGR1	13.4423	+
chr12	129308493	129308506	Myod1	10.8571	-
chr12	129308495	129308506	Tcf12	14.1633	-
chr12	129308496	129308509	Myod1	14.0408	+
chr12	129308497	129308507	Myb	10.9508	+
chr12	129308503	129308522	PAX5	10.0968	-
chr12	129308505	129308522	SP4	3.2	+
chr12	129308508	129308522	EGR1	13.4231	+
chr12	129308520	129308531	Tcf12	10.5306	-
chr12	129308520	129308531	USF1	12.0204	-
chr12	129308520	129308531	USF2	13.0204	-
chr12	129308521	129308534	Myod1	11.9388	+
chr12	129308522	129308531	SNAI2	10.8605	-
chr12	129308530	129308551	REST	5.39796	+
chr12	129308550	129308565	ZBTB33	14.6515	-
chr12	129308553	129308568	ZBTB33	19.0758	+
chr12	129314438	129314457	PAX5	11.0968	+
chr12	129314563	129314573	Myb	13.082	-
chr12	129325589	129325608	PAX5	11.7419	-
chr12	129325641	129325654	HSF1	10.2951	-
chr12	129325673	129325683	Myb	10.6721	-
chr12	129325695	129325707	MEF2A	13.6129	+
chr12	129325695	129325707	MEF2B	11.4	+
chr12	129337991	129338005	Zfx	16.1061	+
chr12	129692900	129692913	HSF1	17.8361	-
chr12	130388588	130388607	CTCF	7.91803	-
chr12	130388605	130388620	SP2	19.0172	-
chr12	130388609	130388620	SP1	13.8846	-
chr12	130388626	130388641	SP2	15.3276	-
chr12	130388630	130388641	SP1	12.8462	-
chr12	130529680	130529691	Gabpa	10.3279	+
chr12	130554735	130554750	NFYB	14.6731	-
chr12	130554752	130554762	Mitf	12.0918	+
chr12	130554752	130554763	USF1	14.0408	-
chr12	130554752	130554763	USF2	13.5918	-
chr12	130554753	130554763	BHLHE40	15.3269	+
chr12	130554753	130554763	MAX	11.8077	-
chr12	130554753	130554764	USF2	13.3061	+
chr12	130554769	130554787	NFYA	9.76829	-
chr12	130570338	130570347	SNAI2	11.0698	-
chr12	130570412	130570421	SNAI2	12.5581	-
chr12	130570972	130570982	ETS1	11.3621	-
chr12	130570972	130570982	FLI1	10.8298	-
chr12	130571004	130571018	TCF7L2	14.0545	-
chr12	130604231	130604241	Mitf	10.9592	-
chr12	130604237	130604247	Klf4	11.6735	-
chr12	130604245	130604255	Mitf	10.9592	-
chr12	130604273	130604283	Mitf	10.9592	-
chr12	130604279	130604289	Klf4	11.6735	-
chr12	130604287	130604297	Mitf	10.9592	-
chr12	130604293	130604303	Klf4	11.6735	-
chr12	130610758	130610772	EGR1	12.8654	+
chr12	130610762	130610773	TFAP2A	10.9818	+
chr12	130610762	130610774	TFAP2C	12.1531	+
chr12	130610801	130610811	Klf4	12.3163	+
chr12	130610812	130610826	EGR1	11.0192	+
chr12	130610858	130610872	Stat4	12.4828	-
chr12	130610861	130610872	STAT1	11.0545	-
chr12	130610861	130610872	STAT3	14.8571	-
chr12	130610877	130610888	TFAP2A	11.5091	+
chr12	130624952	130624963	E2F6	11.3103	-
chr12	130625000	130625015	NR2C2	13.3571	-
chr12	130646806	130646825	CTCF	15.3279	-
chr12	130646812	130646824	TFAP2C	11.0714	+
chr12	130646813	130646824	TFAP2A	12	+
chr12	130646832	130646843	TFAP2A	11.2364	-
chr12	130646947	130646959	TFAP2C	13.4184	-
chr12	130647032	130647045	Myod1	14.8776	-
chr12	130647035	130647048	Myod1	13.1224	+
chr12	130734253	130734266	HSF1	16.3443	+
chr12	130822356	130822366	KLF5	13.9184	+
chr12	130822404	130822414	KLF5	14.551	-
chr12	131200856	131200877	ZNF263	22.4898	+
chr12	131200860	131200881	ZNF263	24.2449	+
chr12	131200863	131200874	SP1	14.8654	-
chr12	131200863	131200884	ZNF263	25.7959	+
chr12	131200866	131200880	EGR1	15	-
chr12	131200869	131200890	ZNF263	16.9796	+
chr12	131200871	131200892	ZNF263	20.1429	+
chr12	131200875	131200896	ZNF263	18.6735	+
chr12	131200880	131200901	ZNF263	17.6939	+
chr12	131200883	131200904	ZNF263	23.0816	+
chr12	131200887	131200908	ZNF263	22.4898	+
chr12	131200891	131200912	ZNF263	24.2449	+
chr12	131200894	131200905	SP1	14.8654	-
chr12	131200894	131200915	ZNF263	25.7959	+
chr12	131200897	131200911	EGR1	15	-
chr12	131200897	131200918	ZNF263	16.4694	+
chr12	131200900	131200921	ZNF263	19.1224	+
chr12	131200902	131200923	ZNF263	19.6939	+
chr12	131200906	131200927	ZNF263	20.5714	+
chr12	131200918	131200939	ZNF263	16.3061	+
chr12	131200922	131200943	ZNF263	16.7347	+
chr12	131250295	131250308	JUN	15.6531	+
chr12	131250352	131250363	STAT1	11.8	+
chr12	131261201	131261216	HNF4G	15.5385	+
chr12	131261202	131261218	Hnf4a	8.32727	+
chr12	131261273	131261287	SPI1	8.49091	+
chr12	131261275	131261287	ELF1	12.2545	+
chr12	131261277	131261287	ELK3	11.7414	+
chr12	131261277	131261287	ETS1	12.6207	+
chr12	131261277	131261287	ETV1	11.5091	+
chr12	131261277	131261287	FLI1	11.6383	+
chr12	131261278	131261289	Gabpa	11.7869	+
chr12	131272826	131272845	CTCF	8.32787	-
chr12	131272831	131272840	SNAI2	12.7209	-
chr12	131272878	131272886	CREB1	12.4234	+
chr12	131323757	131323778	REST	6.43878	-
chr12	131323777	131323793	RFX2	11.0571	+
chr12	131323777	131323793	RFX5	15.2414	+
chr12	131323795	131323810	ZBTB33	11.1364	+
chr12	131323809	131323820	NRF1	14.8545	+
chr12	131323828	131323845	SP4	3.2	+
chr12	131323835	131323847	ZBTB7A	11.6714	+
chr12	131323836	131323847	Klf1	11.0455	+
chr12	131323837	131323851	EGR1	13.9615	+
chr12	131323865	131323876	E2F4	10.569	+
chr12	131323872	131323884	TFAP2C	11.3265	-
chr12	131338334	131338344	RELA	12.1939	+
chr12	131338335	131338345	RELA	15.1837	-
chr12	131356531	131356542	Klf1	11.0152	+
chr12	131356532	131356542	Klf4	16.1837	-
chr12	131356532	131356542	KLF5	17	+
chr12	131356532	131356543	SP1	17.8077	+
chr12	131356546	131356557	Klf1	10.4848	+
chr12	131356547	131356557	Klf4	14.2857	-
chr12	131356547	131356557	KLF5	14.3061	+
chr12	131356557	131356568	NRF1	11.9273	+
chr12	131356562	131356573	Klf1	12.3485	+
chr12	131356563	131356577	EGR1	14.2692	+
chr12	131356563	131356573	Klf4	16.1837	-
chr12	131356563	131356573	KLF5	17	+
chr12	131356563	131356574	SP1	17.8077	+
chr12	131356575	131356586	E2F4	12.2931	-
chr12	131356575	131356590	ZBTB33	11.3485	+
chr12	131356579	131356590	NRF1	13.6545	-
chr12	131356614	131356625	Gabpa	13.4098	-
chr12	131356620	131356632	YY1	15.3846	-
chr12	131438396	131438411	MEF2C	13.9322	+
chr12	131438398	131438410	MEF2A	14.5645	+
chr12	131438398	131438410	MEF2B	11.1091	+
chr12	131438443	131438456	JUN	10.3061	-
chr12	131438452	131438466	EGR1	14.75	+
chr12	131438483	131438496	EOMES	15.8659	+
chr12	131478464	131478475	E2F6	14.069	+
chr12	131478487	131478498	E2F6	10.8966	-
chr12	131519993	131520012	PAX5	11.3387	-
chr12	131519997	131520009	TFAP2C	12	-
chr12	131648967	131648978	USF1	14.0816	-
chr12	131648967	131648978	USF2	15.0816	-
chr12	131648968	131648978	BHLHE40	11.8077	+
chr12	131648968	131648978	MAX	12.7115	+
chr12	131648968	131648979	USF1	18.102	+
chr12	131648968	131648979	USF2	16.7143	+
chr12	131648969	131648979	Mitf	13.5408	-
chr12	131648981	131648996	NFYB	14.3077	+
chr12	131648984	131649002	NFYA	13.3293	-
chr12	131702982	131702992	TEAD4	11.5161	-
chr12	131703016	131703023	SPIB	11.2333	+
chr12	131703055	131703069	EBF1	11.1803	-
chr12	131703055	131703067	TFAP2C	12.2551	-
chr12	131703691	131703703	TFAP2C	12.9796	+
chr12	131703713	131703727	SPI1	9.07273	+
chr12	131706372	131706383	TFAP2A	12.0727	-
chr12	131706381	131706395	EGR1	14.5577	-
chr12	131706385	131706395	KLF5	14.0408	-
chr12	131706393	131706407	EGR1	10.4808	+
chr12	131706398	131706412	EBF1	10.1311	-
chr12	131706405	131706415	KLF5	16.102	-
chr12	131706430	131706447	ESR1	-1.30303	+
chr12	131706466	131706485	CTCF	8.54098	+
chr12	131706467	131706482	NR2C2	10.9286	+
chr12	131706474	131706489	NR2C2	12.1714	+
chr12	131706484	131706500	Hnf4a	2.49091	+
chr12	131707414	131707425	SP1	13.1538	-
chr12	131707445	131707456	TFAP2A	10.7455	+
chr12	131707463	131707482	CTCF	11.8033	-
chr12	131707471	131707481	Myc	15.2364	+
chr12	131714405	131714424	CTCF	7.91803	-
chr12	131714407	131714426	CTCF	8.22951	+
chr12	131714410	131714429	CTCF	9.45902	+
chr12	131714413	131714427	EGR1	11.2692	-
chr12	131714416	131714430	EGR1	16.8077	-
chr12	131714416	131714433	SP4	8.96364	-
chr12	131714416	131714437	ZNF263	17.0816	+
chr12	131714419	131714430	SP1	15.6346	-
chr12	131714486	131714497	SP1	14.5385	-
chr12	131851139	131851153	EGR1	13.1731	-
chr12	131851183	131851194	RUNX1	11.5862	+
chr12	131856346	131856356	Klf4	11.6939	+
chr12	132014525	132014540	NFYB	13.1923	-
chr12	132014543	132014554	USF1	13.4286	+
chr12	132014543	132014554	USF2	14.0816	+
chr12	132014555	132014570	NFYB	15.5	+
chr12	132014558	132014576	NFYA	16.8659	-
chr12	132014608	132014619	E2F6	12.5	-
chr12	132089169	132089180	RUNX1	11.1552	-
chr12	132089169	132089179	RUNX3	15.8077	+
chr12	132089275	132089287	ELF1	8.03636	+
chr12	132195590	132195602	ELF1	9.56364	+
chr12	132195592	132195602	ELK1	12	+
chr12	132195592	132195602	ELK3	12.4483	+
chr12	132195592	132195603	ELK4	14.7273	-
chr12	132195592	132195602	ETS1	13.7069	+
chr12	132195592	132195602	ETV1	12.2727	+
chr12	132195592	132195602	ETV4	12.2414	+
chr12	132195592	132195602	ETV5	11.4545	+
chr12	132195592	132195602	FLI1	13.5532	+
chr12	132195593	132195604	Gabpa	13.1803	+
chr12	132195613	132195623	ELK1	12.3404	+
chr12	132195613	132195623	ELK3	12.2931	+
chr12	132195613	132195624	ELK4	14.3455	-
chr12	132195613	132195623	ETS1	11.569	+
chr12	132195613	132195623	ETV1	11.9636	+
chr12	132195613	132195623	ETV4	11.7586	+
chr12	132195613	132195623	ETV5	12.0909	+
chr12	132195613	132195623	FLI1	11.1702	+
chr12	132195614	132195625	Gabpa	14.082	+
chr12	132195628	132195640	YY1	13.6923	-
chr12	132293474	132293485	Klf1	10.3939	+
chr12	132293505	132293516	Gabpa	12.4754	-
chr12	132293509	132293523	EGR1	10.9808	+
chr12	132293524	132293535	Tcf12	13.1224	-
chr12	132293525	132293538	Myod1	11.7755	+
chr12	132312888	132312901	POU2F2	13.7069	+
chr12	132312900	132312919	PAX5	10.8226	-
chr12	132312900	132312911	SP1	16.4038	+
chr12	132312912	132312923	TFAP2A	13.1455	-
chr12	132312941	132312952	E2F4	10.1552	+
chr12	132312943	132312954	NRF1	11.4364	+
chr12	132312945	132312966	REST	5.76531	+
chr12	132312961	132312973	ZBTB7A	11.8857	-
chr12	132345544	132345563	PAX5	12.7903	-
chr12	132345548	132345559	TFAP2A	10.9818	-
chr12	132345548	132345560	TFAP2C	13.2449	-
chr12	132345566	132345577	RUNX1	12.7759	-
chr12	132345573	132345584	TFAP2A	11.5455	+
chr12	132345601	132345612	Foxo1	13.4483	+
chr12	132345601	132345616	FOXP1	11.6056	-
chr12	132345602	132345613	FOXP2	14.3485	-
chr12	132345604	132345611	FOXD2	11.4237	-
chr12	132345652	132345663	Klf1	10.9848	-
chr12	132345652	132345662	Klf4	11.0408	+
chr12	132356919	132356930	FOSL2	10.0182	+
chr12	132356920	132356931	FOS	12.4255	+
chr12	132356920	132356931	FOSL1	15	-
chr12	132356920	132356931	JUND	13.2553	-
chr12	132356921	132356932	FOSL2	12.9273	-
chr12	132356945	132356956	TFAP2A	12.1818	-
chr12	132368208	132368229	REST	8.26531	-
chr12	132368232	132368242	Klf4	16.5612	-
chr12	132368232	132368243	SP1	12.8654	+
chr12	132368238	132368249	USF2	11.7755	+
chr12	132368239	132368249	Myc	14.2545	+
chr12	132368244	132368256	TFAP2C	15.0306	-
chr12	132368245	132368256	TFAP2A	12.1273	-
chr12	132368321	132368336	TBP	12.6806	-
chr12	132379104	132379123	PAX5	10.9677	-
chr12	132379123	132379134	TFAP2A	10.7636	+
chr12	132379128	132379145	SP4	17.4	+
chr12	132379128	132379142	Zfx	16.4394	-
chr12	132379130	132379141	Klf1	14.6515	+
chr12	132379131	132379141	Klf4	16.4286	-
chr12	132379131	132379142	SP1	16.5962	+
chr12	132379169	132379180	NRF1	15.9455	+
chr12	132379174	132379185	NRF1	13.4909	-
chr12	132379195	132379209	Zfx	17.5152	-
chr12	132379198	132379209	NRF1	10.0727	+
chr12	132413751	132413770	PAX5	9.93548	-
chr12	132413774	132413795	IRF1	9.8871	+
chr12	132413781	132413792	Gabpa	15.082	-
chr12	132413782	132413793	ELK4	15.1273	+
chr12	132413783	132413795	ELF1	13.5636	-
chr12	132413783	132413793	ELK1	11.2553	-
chr12	132413783	132413793	ELK3	11.569	-
chr12	132413783	132413793	ETS1	11.3276	-
chr12	132413783	132413793	ETV1	11.2364	-
chr12	132413783	132413797	SPI1	9.18182	-
chr12	132413796	132413806	Myc	13.0364	-
chr12	132413797	132413807	MAX	13.4615	+
chr12	132413797	132413807	MNT	12.3636	+
chr12	132413797	132413808	USF1	11.898	+
chr12	132413797	132413808	USF2	11.2449	+
chr12	132413798	132413808	Mitf	10.3878	-
chr12	132413798	132413808	Myc	15.1091	+
chr12	132413814	132413833	PAX5	11.1129	+
chr12	132414005	132414014	THAP1	9.96053	-
chr12	132414025	132414042	SP4	8.76364	-
chr12	132414041	132414054	NR2F1	14.9388	+
chr12	132414042	132414057	HNF4G	13.6346	+
chr12	132414042	132414057	NR2C2	20.9571	+
chr12	132414043	132414057	Rxra	15.1585	+
chr12	132414043	132414057	RXRG	16.2766	+
chr12	132414048	132414061	NR2F1	14.7551	+
chr12	132414079	132414095	Vdr	4.08197	+
chr12	132414080	132414098	RARA	-3.31818	+
chr12	132414080	132414096	Rarg	1.71429	+
chr12	132414086	132414099	NR2F1	14.9388	+
chr12	132414087	132414102	HNF4G	13.6346	+
chr12	132414087	132414102	NR2C2	20.9571	+
chr12	132414088	132414102	Rxra	15.1585	+
chr12	132414088	132414102	RXRG	16.2766	+
chr12	132414093	132414106	NR2F1	14.3265	+
chr12	132434429	132434440	NRF1	9.16364	+
chr12	132434434	132434445	NRF1	11.0182	-
chr12	132434437	132434448	NRF1	12.4545	+
chr12	132434447	132434458	Gabpa	13.2459	-
chr12	132434449	132434459	ELK1	11.1489	-
chr12	132434449	132434459	ELK3	11.4483	-
chr12	132434449	132434459	ETS1	10.7931	-
chr12	132434449	132434459	ETV1	11.1455	-
chr12	132434449	132434459	FLI1	10.4468	-
chr12	132434472	132434483	NRF1	13.4182	-
chr12	132434478	132434489	Gabpa	11	-
chr12	132434484	132434495	E2F4	14.931	-
chr12	132434484	132434495	E2F6	12.431	-
chr12	132434498	132434509	SPDEF	11.6909	+
chr12	132434534	132434545	E2F4	16.1207	-
chr12	132434534	132434545	E2F6	16.569	-
chr12	132568740	132568754	EGR1	13.6346	+
chr12	132568769	132568787	NFYA	22.2683	+
chr12	132568775	132568790	NFYB	17.5962	-
chr12	132568790	132568801	NRF1	9.70909	-
chr12	132568806	132568817	NRF1	9.94545	-
chr12	132568812	132568823	E2F4	13.7759	-
chr12	132568812	132568823	E2F6	13.1724	-
chr12	132568819	132568830	NRF1	16.4182	+
chr12	132628811	132628826	ZBTB33	9.87879	-
chr12	132628830	132628851	REST	12.2245	+
chr12	132628880	132628888	Atf3	14.3279	+
chr12	132628882	132628890	CREB1	10.8649	+
chr12	132628949	132628957	Atf3	14.3279	+
chr12	132628949	132628963	XBP1	10.0577	-
chr12	132628951	132628959	CREB1	10.8649	+
chr12	132628972	132628985	JUN	12.8571	+
chr12	132628974	132628982	Atf3	12.3443	+
chr12	132628975	132628983	Atf1	11.2459	+
chr12	132628976	132628984	CREB1	13.5495	-
chr12	132628977	132628985	Atf1	11.2459	-
chr12	132628990	132629001	TFAP2A	12.3455	-
chr12	132629036	132629047	E2F4	11.7586	+
chr12	132629036	132629047	E2F6	13.0172	+
chr12	132647380	132647401	IRF1	10.3871	+
chr12	132663670	132663680	KLF5	17	+
chr12	132674245	132674262	SP4	9.98182	-
chr12	132674248	132674259	SP1	16.4038	-
chr12	132674249	132674260	Klf1	12.3485	-
chr12	132674249	132674259	Klf4	16.1837	+
chr12	132674249	132674259	KLF5	17	-
chr12	132674305	132674322	SP4	13.5636	-
chr12	132674308	132674319	SP1	16.5962	-
chr12	132674309	132674320	Klf1	14.6515	-
chr12	132674309	132674319	Klf4	16.4286	+
chr12	132674309	132674319	KLF5	16.2857	-
chr12	132674315	132674327	TFAP2C	10.8776	-
chr12	132674316	132674327	TFAP2A	15.0182	-
chr12	132674719	132674729	ETV5	11.4	+
chr12	132674720	132674731	NRF1	11.1636	+
chr12	132674740	132674754	EGR1	14.9423	+
chr12	132674744	132674755	E2F4	15.2069	-
chr12	132674744	132674755	E2F6	12.4655	-
chr12	132674753	132674764	NRF1	13.0364	-
chr12	132851927	132851942	NFYB	14.6923	+
chr12	132851930	132851948	NFYA	11.7805	-
chr12	132851941	132851960	CTCF	7.83607	+
chr12	132906217	132906228	SP1	16.4038	+
chr12	132906222	132906233	SP1	17.1538	+
chr12	132906225	132906239	EGR1	17.8269	+
chr12	132906246	132906258	ZBTB7A	10.9143	+
chr12	132906393	132906404	SP1	19.1538	-
chr12	132906438	132906449	TFAP2A	12.0182	+
chr12	132970162	132970173	FOSL2	9.78182	+
chr12	132970162	132970173	JUNB	10.8571	+
chr12	132970163	132970174	FOS	14.0638	+
chr12	132970163	132970174	FOSL1	15.9273	-
chr12	132970163	132970174	JUND	13.0213	-
chr12	132970164	132970175	FOSL2	15.0545	-
chr12	132970164	132970175	JUNB	15	-
chr12	132970196	132970207	SP1	15.1538	-
chr12	132970206	132970227	REST	4.4898	+
chr12	132970863	132970874	JUNB	10.1837	+
chr12	132970864	132970875	FOS	13.617	+
chr12	132970864	132970875	FOSL1	15.8727	-
chr12	132970864	132970875	JUND	13.2979	-
chr12	132970865	132970876	FOSL2	15.6182	-
chr12	132970865	132970876	JUNB	15.4898	-
chr12	132970888	132970899	JUNB	10.1837	+
chr12	132970889	132970900	FOS	13.7447	+
chr12	132970889	132970900	FOSL1	16.5636	-
chr12	132970889	132970900	JUND	13.7234	-
chr12	132970890	132970901	FOSL2	16.7455	-
chr12	132970890	132970901	JUNB	16.5102	-
chr12	132970906	132970917	RUNX1	12.1034	-
chr12	132996037	132996054	ESR1	1.36364	+
chr12	133016271	133016285	SPI1	7.81818	-
chr12	133016346	133016365	CTCF	14.8852	+
chr12	133016362	133016373	RUNX1	13.3276	-
chr12	133016362	133016372	RUNX3	11.5577	+
chr12	133022642	133022655	JUN	12.7551	+
chr12	133022645	133022658	JUN	13.9388	-
chr12	133022646	133022654	CREB1	13.5495	-
chr12	133022647	133022655	Atf1	11.2459	-
chr12	133022648	133022656	Atf3	12.3443	-
chr12	133022662	133022673	RUNX1	13.2069	-
chr12	133022686	133022705	CTCF	9.32787	+
chr12	133022693	133022706	JUN	14.7959	+
chr12	133022694	133022707	ATF4	8.81967	+
chr12	133022695	133022703	Atf3	14.3279	+
chr12	133022696	133022709	JUN	15.1224	-
chr12	133022697	133022705	CREB1	13.5495	-
chr12	133022698	133022706	Atf1	11.2459	-
chr12	133022699	133022707	Atf3	12.3443	-
chr12	133022713	133022724	RUNX1	13.2069	-
chr12	133030325	133030334	RUNX2	13.3269	-
chr12	133031351	133031365	EGR1	10.6346	+
chr12	133051158	133051168	FLI1	10.7234	+
chr12	133051159	133051170	Gabpa	10.3279	+
chr12	133051209	133051220	SP1	14.0385	+
chr12	133051231	133051242	SP1	14.0385	+
chr12	133051246	133051263	SP4	20.1273	+
chr12	133051249	133051260	SP1	16.5577	+
chr12	133052819	133052836	ESR1	-1.06061	+
chr12	133058508	133058518	RELA	13.1837	-
chr12	133058546	133058556	FLI1	11.6383	+
chr12	133066642	133066659	SP4	8.29091	-
chr12	133066646	133066657	Klf1	11.0152	-
chr12	133066651	133066662	NRF1	9.98182	-
chr12	133066653	133066670	SP4	13.2364	-
chr12	133066657	133066668	Klf1	12.6818	-
chr12	133066664	133066681	SP4	6.41818	-
chr12	133066667	133066678	SP1	16.4038	-
chr12	133066668	133066679	Klf1	10.9394	-
chr12	133066668	133066678	KLF5	17	-
chr12	133066675	133066686	NRF1	9.69091	-
chr12	133066677	133066688	NRF1	16.1455	-
chr12	133066678	133066689	NRF1	14.5455	+
chr12	133066683	133066694	NRF1	11.2727	-
chr12	133066685	133066696	TFAP2A	13.3818	+
chr12	133066699	133066710	Gabpa	10.377	-
chr12	133066704	133066711	SPIB	11.2333	-
chr12	133066714	133066733	PAX5	14.0484	+
chr12	133066725	133066735	ETV1	11.2364	+
chr12	133066726	133066737	Gabpa	14.6393	+
chr12	133066741	133066752	Gata1	11.2653	+
chr12	133066742	133066753	Gata4	11.8448	+
chr12	133066756	133066767	NRF1	12.4364	-
chr12	133179221	133179232	Gabpa	13.8525	-
chr12	133179223	133179235	ELF1	13.5455	-
chr12	133179225	133179236	STAT1	16.4545	+
chr12	133195286	133195298	TFAP2C	11.3061	+
chr12	133195287	133195298	TFAP2A	11.6727	-
chr12	133195291	133195302	SP1	15.0769	-
chr12	133195322	133195334	ZBTB7A	12.2	+
chr12	133263922	133263933	TFAP2A	10.9455	-
chr12	133263945	133263956	E2F6	11.5862	-
chr12	133263954	133263969	ZBTB33	16.803	-
chr12	133263957	133263972	ZBTB33	12.303	+
chr12	133263966	133263978	ELF1	12.6545	+
chr12	133263968	133263978	ELK1	12	+
chr12	133263968	133263978	ELK3	12.4483	+
chr12	133263968	133263979	ELK4	14.7273	-
chr12	133263968	133263978	ETS1	13.7069	+
chr12	133263968	133263978	ETV1	12.2727	+
chr12	133263968	133263978	ETV4	12.2414	+
chr12	133263968	133263978	FLI1	13.5532	+
chr12	133263969	133263980	Gabpa	13.8525	+
chr12	133263996	133264013	SP4	6.4	+
chr12	133263999	133264009	KLF5	13.8163	+
chr12	133263999	133264010	SP1	15.7308	+
chr12	133263999	133264014	SP2	18.7069	+
chr12	133264001	133264018	SP4	6.38182	+
chr12	133264004	133264018	EGR1	20.0962	+
chr12	133264004	133264014	Klf4	13.102	-
chr12	133264004	133264014	KLF5	16.102	+
chr12	133264004	133264015	SP1	18.1154	+
chr12	133264004	133264019	SP2	19.1724	+
chr12	133264007	133264024	SP4	3.52727	+
chr12	133264131	133264152	REST	4.18367	-
chr12	133264147	133264159	ELF1	8.50909	+
chr12	133264149	133264159	ELK1	12	+
chr12	133264149	133264159	ELK3	12.4483	+
chr12	133264149	133264160	ELK4	12.8727	-
chr12	133264149	133264159	ETS1	13.7069	+
chr12	133264149	133264159	ETV1	12.2727	+
chr12	133264149	133264159	ETV4	12.2414	+
chr12	133264149	133264159	FLI1	13.5532	+
chr12	133264150	133264161	Gabpa	11.1475	+
chr12	133264185	133264196	TFAP2A	14.5273	-
chr12	133264208	133264219	TFAP2A	10.8	-
chr12	133264226	133264237	TFAP2A	13.3455	+
chr12	133264226	133264238	TFAP2C	10.8163	-
chr12	133264228	133264240	TFAP2C	10.7959	+
chr12	133287343	133287358	SP2	17.9655	-
chr12	133287344	133287361	SP4	3.87273	-
chr12	133287347	133287358	SP1	15.1538	-
chr12	133287353	133287364	Gabpa	13.1803	-
chr12	133287354	133287365	ELK4	12.6727	+
chr12	133287355	133287365	ELK1	9.87234	-
chr12	133287355	133287365	ETV5	11.2545	-
chr12	133287357	133287371	EGR1	19.6154	+
chr12	133287357	133287372	SP2	15.569	+
chr12	133287360	133287371	EGR2	12.5517	+
chr12	133287361	133287372	E2F4	10.1552	-
chr12	133287369	133287378	THAP1	10.2105	+
chr12	133287370	133287382	ELF1	11	+
chr12	133287372	133287382	ELK1	11.4043	+
chr12	133287372	133287382	ELK3	11.7069	+
chr12	133287372	133287383	ELK4	16.0182	-
chr12	133287372	133287382	ETS1	11.7069	+
chr12	133287372	133287382	ETV1	11.4364	+
chr12	133287372	133287382	ETV5	11.5818	+
chr12	133287372	133287382	FLI1	11.1064	+
chr12	133287373	133287384	Gabpa	17.0164	+
chr12	133287421	133287432	TFAP2A	10.9091	-
chr12	133287422	133287434	ZBTB7A	12.4714	-
chr12	133287428	133287439	NRF1	14.9636	-
chr12	133287429	133287440	NRF1	19.0545	+
chr12	133338412	133338423	NRF1	9.32727	+
chr12	133338465	133338484	PAX5	12.0806	-
chr12	133338469	133338481	TFAP2C	11.7653	-
chr12	133338484	133338495	TFAP2A	11.3273	-
chr12	133405415	133405434	PAX5	10.4355	-
chr12	133405420	133405431	SPDEF	11.2545	+
chr12	133405436	133405450	XBP1	11.8846	-
chr12	133405450	133405467	SP4	16.7636	-
chr12	133405453	133405464	SP1	17.8077	-
chr12	133405454	133405465	Klf1	10.9394	-
chr12	133405454	133405464	Klf4	16.1837	+
chr12	133405454	133405464	KLF5	17	-
chr12	133405480	133405492	HINFP	9.92424	+
chr12	133405485	133405497	ELF1	9.2	+
chr12	133405487	133405498	ELK4	11.7818	-
chr12	133405488	133405499	Gabpa	11.2787	+
chr12	133464368	133464380	EHF	12.7049	+
chr12	133464368	133464380	ELF1	12.8182	+
chr12	133464369	133464380	ELF5	12.4727	+
chr12	133464370	133464381	ELK4	11.3273	-
chr12	133464371	133464382	Gabpa	13.1475	+
chr12	133464383	133464395	ZBTB7A	11.8857	-
chr12	133464389	133464401	YY1	12.7115	-
chr12	133464421	133464432	Gabpa	14.4098	-
chr12	133464422	133464433	ELK4	11.9455	+
chr12	133464423	133464435	EHF	15.0492	-
chr12	133464423	133464435	ELF1	15.0182	-
chr12	133464423	133464434	ELF5	13.5091	-
chr12	133464423	133464433	ELK1	13.4681	-
chr12	133464423	133464433	ELK3	13.2759	-
chr12	133464423	133464433	ETS1	11.069	-
chr12	133464423	133464433	ETV1	12.3818	-
chr12	133464423	133464433	FLI1	11.9362	-
chr12	133464423	133464437	SPI1	6.43636	-
chr12	133532925	133532939	EBF1	11.3934	-
chr12	133532971	133532983	ELF1	8.4	-
chr12	133532971	133532981	ELK1	9.59574	-
chr12	133532971	133532981	ELK3	10.8621	-
chr12	133532971	133532981	ETS1	12.8793	-
chr12	133532971	133532981	ETV1	11.7455	-
chr12	133532971	133532981	FLI1	13.8298	-
chr12	133562932	133562943	Gabpa	14.6393	-
chr12	133562933	133562944	ELK4	12.0364	+
chr12	133562934	133562946	ELF1	10.8909	-
chr12	133562934	133562945	ELF5	13.0182	-
chr12	133562934	133562944	ELK1	9.80851	-
chr12	133562934	133562944	ELK3	10.6379	-
chr12	133562934	133562944	ETV5	11.1273	-
chr12	133562934	133562948	SPI1	3.01818	-
chr12	133562939	133562950	NRF1	14.2182	+
chr12	133562959	133562978	PAX5	11.0645	-
chr12	133562971	133562982	NRF1	10.6545	-
chr12	133562972	133562983	NRF1	11.1636	+
chr12	133562985	133562996	Gabpa	11.2787	-
chr12	133562986	133562997	ELK4	12.6909	+
chr12	133562987	133562999	ELF1	10.4545	-
chr12	133562987	133562998	ELF5	11	-
chr12	133562987	133562997	ETS1	11.7931	-
chr12	133562987	133562997	ETV1	11.2727	-
chr12	133562987	133562997	FLI1	11.2128	-
chr12	133562987	133562998	SPDEF	9.56364	-
chr12	133562998	133563014	Vdr	4.2459	-
chr12	133562999	133563018	PAX5	9.85484	+
chr12	133563019	133563038	CTCF	9.11475	+
chr12	133613805	133613816	Gabpa	17.3443	-
chr12	133613806	133613817	ELK4	14.5273	+
chr12	133613807	133613819	ELF1	10.4909	-
chr12	133613807	133613817	ELK1	14.766	-
chr12	133613807	133613817	ELK3	13.9655	-
chr12	133613807	133613817	ETS1	12.8103	-
chr12	133613807	133613817	ETV1	13.3455	-
chr12	133613807	133613817	FLI1	13.7021	-
chr12	133613819	133613835	ZNF143	18.7414	-
chr12	133613860	133613871	NRF1	18.4727	-
chr12	133613861	133613872	NRF1	18.6909	+
chr12	133613892	133613901	SNAI2	11.7442	+
chr12	133656890	133656901	NRF1	10.8364	-
chr12	133656908	133656919	STAT1	14.8909	+
chr12	133656908	133656919	STAT3	15.2653	+
chr12	133656925	133656936	TFAP2A	11.8909	+
chr12	133656966	133656982	Vdr	4.57377	-
chr12	133656972	133656988	ZNF143	8.74138	-
chr12	133656975	133656989	EBF1	8.27869	-
chr12	133707034	133707048	EGR1	15.8846	-
chr12	133707034	133707051	SP4	11.7818	-
chr12	133707037	133707048	SP1	17.0769	-
chr12	133707042	133707056	Zfx	12.6364	+
chr12	133707061	133707075	Zfx	12.5152	-
chr12	133707069	133707079	BHLHE40	10.1154	-
chr12	133707069	133707079	HEY1	12.9455	-
chr12	133707069	133707080	NRF1	11.7091	-
chr12	133707129	133707144	NFYB	11.4038	+
chr12	133707132	133707150	NFYA	10.0732	-
chr12	133707138	133707152	EGR1	14.5	-
chr12	133707138	133707155	SP4	14.6545	-
chr12	133707141	133707152	SP1	19.1538	-
chr12	133707142	133707153	Klf1	10.9394	-
chr12	133707149	133707159	BHLHE40	10.1154	-
chr12	133707149	133707159	HEY1	12.9455	-
chr12	133707149	133707160	NRF1	14.5818	-
chr12	133707150	133707162	HINFP	10.4394	+
chr12	133707150	133707161	NRF1	18.0545	+
chr12	133707155	133707166	NRF1	12.9091	-
chr12	133707164	133707172	Atf1	11.2459	+
chr12	133707165	133707173	CREB1	13.5495	-
chr12	133707169	133707179	SREBF1	11.6341	+
chr12	133707172	133707191	CTCF	9.27869	+
chr12	133707187	133707198	NRF1	9.56364	-
chr12	133707216	133707230	Rxra	4.79268	-
chr12	133707232	133707243	E2F4	10.6552	-
chr13	19510460	19510471	FOS	14.234	+
chr13	19510460	19510471	JUND	14.4468	+
chr13	19755965	19755976	E2F6	12.5862	-
chr13	19756011	19756026	NFYB	9.76923	-
chr13	19756028	19756043	SP2	16.1034	-
chr13	19756061	19756076	NFYB	13.5385	-
chr13	19756095	19756113	NFYA	14.1341	+
chr13	19756101	19756116	NFYB	12.5385	-
chr13	19756118	19756129	E2F6	15.5517	+
chr13	19756168	19756179	E2F6	15.5517	+
chr13	19837924	19837934	MAX	12.7115	-
chr13	19838030	19838038	Sox2	13.9508	+
chr13	19859072	19859085	ATF4	10.1475	-
chr13	19919154	19919164	Mitf	11.1122	-
chr13	19919171	19919185	EBF1	9.77049	-
chr13	19919179	19919196	Ar	6.55172	-
chr13	20161166	20161177	Gabpa	13.1148	-
chr13	20161168	20161180	ELF1	13.2545	-
chr13	20161168	20161178	ELK1	12.6809	-
chr13	20161168	20161178	ELK3	12.931	-
chr13	20161168	20161178	ETS1	11.1552	-
chr13	20161168	20161178	FLI1	10.5957	-
chr13	20161172	20161186	EGR1	16.1346	-
chr13	20161175	20161186	SP1	18.1154	-
chr13	20161206	20161217	Gabpa	14.4098	-
chr13	20161208	20161220	ELF1	13.2545	-
chr13	20161208	20161218	ELK1	12.6809	-
chr13	20161208	20161218	ELK3	12.931	-
chr13	20161208	20161218	ETS1	11.1552	-
chr13	20161208	20161218	FLI1	10.5957	-
chr13	20161266	20161280	SPI1	11.6545	+
chr13	20161268	20161280	ELF1	12.6545	+
chr13	20161270	20161280	ELK1	12.8085	+
chr13	20161270	20161280	ELK3	12.931	+
chr13	20161270	20161280	ETS1	13.1207	+
chr13	20161270	20161280	FLI1	12.4255	+
chr13	20161271	20161282	Gabpa	14.6885	+
chr13	20207729	20207741	PBX1	11.0204	-
chr13	20207764	20207782	NFYA	8.36585	+
chr13	20207770	20207785	NFYB	12.5385	-
chr13	20357076	20357088	YY1	14.0192	+
chr13	20357114	20357125	NRF1	9.67273	+
chr13	20357126	20357136	KLF5	13.5918	+
chr13	20357143	20357154	NRF1	9.70909	+
chr13	20357161	20357172	NRF1	15.9455	-
chr13	20357162	20357173	NRF1	19.2727	+
chr13	20437780	20437794	EGR1	14.2308	-
chr13	20437783	20437804	ZNF263	16.2449	+
chr13	20437796	20437808	HINFP	10.2576	-
chr13	20437822	20437839	SP4	5.05455	+
chr13	20437822	20437836	Zfx	13.6061	-
chr13	20437824	20437835	Klf1	16.4091	+
chr13	20437825	20437835	Klf4	16.2959	-
chr13	20437825	20437835	KLF5	15.9592	+
chr13	20437836	20437854	NFYA	9.7439	+
chr13	20437853	20437864	E2F6	12.1724	+
chr13	20532796	20532811	NFYB	15.4231	+
chr13	20532799	20532817	NFYA	17.4634	-
chr13	20532813	20532828	SP2	18.6897	-
chr13	20532814	20532831	SP4	14.3455	-
chr13	20532817	20532828	SP1	16.5962	-
chr13	20532817	20532831	Zfx	15.5909	+
chr13	20532818	20532829	Klf1	14.6515	-
chr13	20532818	20532828	KLF5	16.2857	-
chr13	20532843	20532854	NRF1	13.4182	-
chr13	20532844	20532858	EGR1	15.0577	+
chr13	20532847	20532861	EGR1	16.9615	+
chr13	20532850	20532864	EGR1	16.5192	+
chr13	20532852	20532873	ZNF263	23.5306	-
chr13	20532853	20532867	EGR1	14.25	+
chr13	20532855	20532876	ZNF263	23.4898	-
chr13	20532856	20532870	EGR1	16.9808	+
chr13	20532856	20532871	SP2	15.0345	+
chr13	20532859	20532873	EGR1	15.2308	+
chr13	20532862	20532876	EGR1	14.0769	+
chr13	20693110	20693120	Myc	12.8182	+
chr13	20693114	20693131	SP4	5.29091	+
chr13	20693117	20693131	EGR1	14.6731	+
chr13	20693117	20693128	SP1	12.6731	+
chr13	20693129	20693146	SP4	4.85455	+
chr13	20693131	20693142	Klf1	12.697	+
chr13	20693132	20693146	EGR1	17	+
chr13	20693132	20693143	SP1	17.0962	+
chr13	20693147	20693161	EGR1	13.9808	+
chr13	20693153	20693164	SP1	15.1538	+
chr13	20693164	20693178	EGR1	15.6923	+
chr13	20693170	20693184	EGR1	12	+
chr13	20693170	20693181	SP1	16.5577	+
chr13	20693218	20693229	Tcf12	13.102	+
chr13	20693429	20693443	Bcl6	14	+
chr13	20693462	20693472	Mitf	12	+
chr13	20693462	20693473	USF1	13.551	-
chr13	20693462	20693473	USF2	13.1837	-
chr13	20693463	20693473	BHLHE40	15.25	-
chr13	20693463	20693474	USF2	12.2449	+
chr13	20694958	20694968	Klf4	12.949	+
chr13	20694993	20695008	FOXP1	11.493	-
chr13	20694997	20695012	FOXP1	12.8873	-
chr13	20694999	20695014	FOXP1	11.831	-
chr13	20695034	20695048	Rfx1	9.62069	-
chr13	20701910	20701923	JUN	11.8776	+
chr13	20701910	20701921	Klf1	10.0909	-
chr13	20701913	20701926	NR2F1	11.5102	+
chr13	20701914	20701922	CREB1	11.3964	+
chr13	20701917	20701928	Tcf12	11.3469	-
chr13	20701925	20701935	SREBF1	13.9268	-
chr13	20701941	20701953	TFAP2C	11.7449	-
chr13	20701959	20701970	NRF1	11.8182	+
chr13	20701964	20701975	NRF1	12.6727	-
chr13	20701972	20701982	ETS1	11.7414	-
chr13	20735153	20735163	Klf4	12.6531	-
chr13	20735153	20735163	KLF5	14.449	+
chr13	20735230	20735241	Klf1	12.4242	+
chr13	20735231	20735245	EGR1	18.5769	+
chr13	20735231	20735241	Klf4	15.8061	-
chr13	20735231	20735241	KLF5	15.2653	+
chr13	20735234	20735245	EGR2	13.0345	+
chr13	20735237	20735251	EGR1	17.3846	+
chr13	20735255	20735266	Klf1	11.6364	+
chr13	20735256	20735266	Klf4	16.1837	-
chr13	20735256	20735266	KLF5	17	+
chr13	20735256	20735267	SP1	16.4038	+
chr13	20735268	20735282	Stat4	12.5172	-
chr13	20745233	20745242	RUNX2	13.4038	+
chr13	20745268	20745283	FOXP1	13.6479	+
chr13	20749392	20749402	BHLHE40	11.0962	+
chr13	20749392	20749402	MAX	12.8269	+
chr13	20749392	20749402	MNT	13.2424	+
chr13	20749393	20749403	Myc	11.5818	+
chr13	20749403	20749415	Foxa2	12.36	+
chr13	20749429	20749439	RELA	11.898	+
chr13	20749459	20749470	E2F6	11.6379	-
chr13	20749467	20749478	USF2	11.6531	+
chr13	20749478	20749489	CEBPA	11.3673	-
chr13	20750200	20750211	Gata1	12.1837	+
chr13	20750201	20750212	Gata4	11.7241	+
chr13	20756088	20756103	FOXA1	16.7551	+
chr13	20767052	20767063	NRF1	16.1455	-
chr13	20767073	20767084	Tcf12	11.3673	-
chr13	20767075	20767084	SNAI2	12.814	-
chr13	20767090	20767102	E2F1	10.7049	-
chr13	20767151	20767165	EGR1	19.1154	-
chr13	20771649	20771668	CTCF	15.5246	+
chr13	20806413	20806432	CTCF	8.59016	-
chr13	20806414	20806425	NRF1	9.16364	-
chr13	20806416	20806427	TFAP2A	12.5818	+
chr13	20806461	20806472	E2F6	10.1552	-
chr13	20806466	20806475	SNAI2	12.5581	-
chr13	20806490	20806500	Klf4	16.051	-
chr13	20975151	20975162	STAT3	11.5306	+
chr13	20975160	20975171	FOSL2	14	+
chr13	20975160	20975171	JUNB	14.2449	+
chr13	20975161	20975172	FOS	15.1489	-
chr13	20975161	20975172	JUND	12.3404	-
chr13	20975214	20975228	SPI1	10.8	-
chr13	21099952	21099963	TFAP2A	13.3818	-
chr13	21099972	21099983	NRF1	12.2727	-
chr13	21100007	21100018	Klf1	11.803	-
chr13	21100016	21100034	NFYA	10.9878	+
chr13	21100022	21100037	NFYB	12.4808	-
chr13	21100031	21100042	NRF1	12.0909	-
chr13	21100047	21100058	SP1	15.0769	-
chr13	21100048	21100058	KLF5	14.449	-
chr13	21100049	21100060	E2F4	13.0862	+
chr13	21102829	21102843	EGR1	10.6923	-
chr13	21102855	21102866	FOS	11.7021	-
chr13	21102866	21102880	EGR1	10.3654	+
chr13	21127742	21127755	NR2F1	11.5714	+
chr13	21127746	21127756	Mitf	11.3571	+
chr13	21127746	21127757	USF1	13.6939	-
chr13	21127747	21127758	USF2	11.6735	+
chr13	21140653	21140667	EGR1	16.8654	-
chr13	21140653	21140674	ZNF263	18.9184	+
chr13	21140656	21140677	ZNF263	17.9388	+
chr13	21140658	21140672	E2F7	-5.59016	-
chr13	21140662	21140676	Rxra	6.4878	+
chr13	21140680	21140696	T	8.25	-
chr13	21140685	21140694	SNAI2	13.0233	+
chr13	21140717	21140728	FOSL2	11.8182	+
chr13	21140718	21140729	FOSL1	11.4364	+
chr13	21276783	21276793	BHLHE40	13.9038	+
chr13	21276783	21276794	USF1	12.5918	+
chr13	21276784	21276794	Mitf	12.3163	-
chr13	21348063	21348074	NRF1	15.5636	-
chr13	21348064	21348075	NRF1	18.2727	+
chr13	21348095	21348112	SP4	15.8727	-
chr13	21348099	21348110	Klf1	13.803	-
chr13	21348099	21348109	KLF5	13.5714	-
chr13	21348105	21348115	SMAD3	8.69091	-
chr13	21348124	21348135	NRF1	16.1636	+
chr13	21348137	21348148	E2F4	16.6897	-
chr13	21348137	21348148	E2F6	17.0862	-
chr13	21348150	21348161	NRF1	11.9455	+
chr13	21348153	21348163	CEBPB	11.5	-
chr13	21348153	21348163	CEBPD	10.9038	-
chr13	21477114	21477128	Zfx	15.6212	-
chr13	21477128	21477137	THAP1	10.3553	+
chr13	21477173	21477184	NRF1	15.6	-
chr13	21477191	21477205	Zfx	17.8485	+
chr13	21477200	21477215	ZBTB33	12.1212	+
chr13	21477209	21477220	TFAP2A	12.6545	+
chr13	21477209	21477221	TFAP2C	11.1224	+
chr13	21517840	21517851	Tcf12	10.7143	-
chr13	21517841	21517854	Myod1	11.9592	+
chr13	21517841	21517852	Tcf12	12.1429	+
chr13	21517844	21517855	RUNX1	12.2931	+
chr13	21517864	21517883	CTCF	20.6066	+
chr13	21517869	21517880	USF2	11.2041	+
chr13	21517876	21517887	E2F6	11.2241	-
chr13	21517878	21517889	SP1	13.8462	+
chr13	21517893	21517907	Bcl6	10.9516	+
chr13	21517893	21517904	STAT3	11.5918	-
chr13	21517895	21517908	HSF1	13.918	+
chr13	21517895	21517908	HSF2	15.8182	+
chr13	21517930	21517942	E2F1	12.4918	+
chr13	21517948	21517964	ZNF143	5.56897	-
chr13	21635708	21635718	TEAD1	11.5	+
chr13	21635708	21635718	TEAD4	12.0645	+
chr13	21635721	21635731	Mitf	12.0918	+
chr13	21635721	21635732	USF1	14.0612	-
chr13	21635721	21635732	USF2	12.9796	-
chr13	21635722	21635732	BHLHE40	15.2115	-
chr13	21635722	21635732	SREBF1	10.5488	-
chr13	21635722	21635733	USF1	17.2245	+
chr13	21635722	21635733	USF2	16.8367	+
chr13	21635723	21635733	Mitf	12.7857	-
chr13	21635724	21635737	NR2F1	12.1837	-
chr13	21635727	21635744	SP4	10.6	+
chr13	21635735	21635746	E2F4	12.8793	-
chr13	21635735	21635746	E2F6	13.4138	-
chr13	21635737	21635752	ZBTB33	9.89394	+
chr13	21635744	21635763	PAX5	10.9677	-
chr13	21635766	21635775	THAP1	10.2105	-
chr13	21649153	21649167	SPI1	6.83636	-
chr13	21649227	21649240	JUN	11.9796	-
chr13	21649764	21649785	REST	8.19388	-
chr13	21649782	21649793	NRF1	15.1091	+
chr13	21654158	21654168	TEAD1	11.0323	-
chr13	21654158	21654168	TEAD4	11.4516	-
chr13	21714598	21714610	EHF	10	+
chr13	21714598	21714610	ELF1	8.81818	+
chr13	21714601	21714612	Gabpa	11.8033	+
chr13	21714608	21714619	NRF1	16.1636	-
chr13	21714609	21714620	NRF1	18.0727	+
chr13	21714624	21714641	SP4	9.69091	+
chr13	21714626	21714637	Klf1	13.6515	+
chr13	21714627	21714637	Klf4	16.6939	-
chr13	21714627	21714637	KLF5	16.2041	+
chr13	21714665	21714680	ZBTB33	11.5909	-
chr13	21714668	21714683	ZBTB33	10.4697	+
chr13	21714702	21714717	NR2C2	20.6286	+
chr13	21714703	21714719	Hnf4a	2.67273	+
chr13	21714703	21714717	Rxra	12.4024	+
chr13	21714703	21714717	RXRG	12.4894	+
chr13	21714708	21714721	NR2F1	10.6939	+
chr13	21714710	21714727	ESR1	6.18182	+
chr13	21750662	21750672	SREBF1	11.061	+
chr13	21750673	21750684	E2F4	14.6379	-
chr13	21750673	21750684	E2F6	14.8276	-
chr13	21750673	21750687	E2F7	-3.83607	+
chr13	21750721	21750732	NRF1	19.2727	-
chr13	21750722	21750733	NRF1	16.1636	+
chr13	21750735	21750750	ZBTB33	14.9394	-
chr13	21750738	21750753	ZBTB33	19.7424	+
chr13	21750756	21750768	E2F8	3.08537	+
chr13	21750767	21750781	EBF1	8.90164	+
chr13	21750775	21750790	ZBTB33	17.4697	-
chr13	21750778	21750793	ZBTB33	9.87879	+
chr13	21750806	21750825	CTCF	8.45902	-
chr13	21919099	21919118	CTCF	11.2951	-
chr13	21919102	21919121	CTCF	10.5574	-
chr13	21919184	21919194	ETS1	11.5517	-
chr13	21939414	21939428	Bcl6	11.5645	-
chr13	22033385	22033396	TFAP2A	11.1818	+
chr13	22033409	22033420	E2F4	10.1552	-
chr13	22033411	22033422	SP1	15.9038	+
chr13	22033452	22033463	NRF1	9.16364	-
chr13	22178279	22178291	YY1	17.4423	-
chr13	22178290	22178301	ELK4	11.3455	-
chr13	22178291	22178302	Gabpa	13.4098	+
chr13	22178323	22178334	NRF1	12.4364	-
chr13	22178325	22178344	CTCF	8.39344	-
chr13	22178345	22178360	ZBTB33	12.4545	-
chr13	22178348	22178363	ZBTB33	17.3636	+
chr13	22178370	22178387	SP4	5.41818	+
chr13	22178384	22178395	NRF1	12.3273	-
chr13	22245144	22245165	REST	6.2449	+
chr13	22245151	22245162	E2F4	10.0172	+
chr13	22245220	22245231	NRF1	13.2545	-
chr13	22245226	22245240	EGR1	14.5	-
chr13	22392687	22392702	NFYB	19.5962	+
chr13	22583846	22583859	JUN	9.28571	-
chr13	22636521	22636531	TBX21	11.3636	-
chr13	22636582	22636595	POU2F2	14.1207	+
chr13	22688979	22688994	MEF2C	11.2373	-
chr13	22689041	22689054	NR2F1	10.9592	+
chr13	22689042	22689050	CREB1	11.3964	+
chr13	22689043	22689060	ESR1	-1.62121	+
chr13	22793991	22794004	JUN	12.0408	+
chr13	22793996	22794009	ATF4	9.80328	-
chr13	22793997	22794010	JUN	17.3878	-
chr13	23490512	23490533	REST	9.70408	+
chr13	23500611	23500630	CTCF	9.16393	+
chr13	23500647	23500658	E2F6	11.4828	+
chr13	23500652	23500666	EGR1	11.8269	-
chr13	23500652	23500669	SP4	2.4	-
chr13	23500655	23500666	SP1	14.6923	-
chr13	23500662	23500679	SP4	5.21818	-
chr13	23500666	23500677	Klf1	14.2727	-
chr13	23500666	23500676	Klf4	14.1531	+
chr13	23539499	23539513	EGR1	10.5577	-
chr13	23539543	23539555	TFAP2C	11.7857	+
chr13	23539544	23539555	TFAP2A	13.1636	+
chr13	23539575	23539585	Klf4	15.6735	-
chr13	23553506	23553518	TFAP2C	11.9694	+
chr13	23553520	23553534	Rxra	2.20732	-
chr13	23721059	23721070	CEBPA	14.2245	-
chr13	23721095	23721109	SPI1	13.5636	-
chr13	23721145	23721156	JUND	15.617	+
chr13	23733654	23733664	Klf4	11.0714	-
chr13	23733656	23733667	E2F6	10.431	-
chr13	23735377	23735392	FOXA1	12.7347	+
chr13	23735381	23735393	Foxa2	12.34	+
chr13	23735408	23735421	ATF4	11.3443	-
chr13	23735409	23735422	JUN	10.5714	-
chr13	23735437	23735450	ATF4	10.377	-
chr13	23735438	23735451	JUN	12.3469	-
chr13	23993053	23993064	SP1	16.8654	+
chr13	23993086	23993096	Myc	11.5455	-
chr13	23993088	23993098	Myc	11.9818	+
chr13	23993103	23993115	YY1	16.6731	-
chr13	24007796	24007815	CTCF	7.91803	-
chr13	24007891	24007906	FOXP1	11.0704	-
chr13	24040611	24040630	CTCF	9.78689	+
chr13	24040615	24040627	TFAP2C	11.6633	-
chr13	24040617	24040629	ZBTB7A	14.3286	-
chr13	24040620	24040632	E2F1	11.1803	+
chr13	24040633	24040652	PAX5	10.1613	+
chr13	24040643	24040654	E2F6	14.6897	+
chr13	24040656	24040675	CTCF	11.7377	+
chr13	24040656	24040670	Tcf21	6.10526	-
chr13	24040684	24040698	Zfx	14.697	+
chr13	24040690	24040704	Zfx	13.0758	-
chr13	24062896	24062913	ESR1	2.89394	+
chr13	24062896	24062914	RARA	-2.89394	+
chr13	24081239	24081254	ZBTB33	11.9242	+
chr13	24133443	24133454	Gata4	11.6379	-
chr13	24144488	24144501	JUN	17.1837	+
chr13	24144517	24144532	LEF1	15.6452	+
chr13	24144517	24144531	TCF7L2	14.8545	+
chr13	24144570	24144581	FOXH1	10.8077	+
chr13	24289168	24289183	NFYB	13.8462	-
chr13	24289207	24289220	POU2F2	11.2931	-
chr13	24289215	24289230	NFYB	11.0962	+
chr13	24289284	24289295	STAT1	11.1273	-
chr13	24290074	24290091	Ar	5.75862	+
chr13	24290093	24290107	Bcl6	11.7742	+
chr13	24290105	24290124	CTCF	13.8033	+
chr13	24463494	24463513	PAX5	13.8226	-
chr13	24463532	24463548	RFX2	8.41429	-
chr13	24463532	24463548	RFX5	11.8793	-
chr13	24463533	24463547	Rfx1	15.2931	-
chr13	24463541	24463551	Ascl2	10.2714	-
chr13	24463546	24463563	SP4	2.81818	+
chr13	24463559	24463569	BHLHE40	11.8462	+
chr13	24463559	24463569	HEY1	11.9091	+
chr13	24463559	24463569	MAX	12.9808	+
chr13	24463559	24463569	MNT	12.6212	+
chr13	24463559	24463570	USF1	14	+
chr13	24463559	24463570	USF2	11.0816	+
chr13	24463560	24463570	Mitf	12.8469	-
chr13	24463572	24463583	Gabpa	16.3443	-
chr13	24463573	24463584	ELK4	16.0182	+
chr13	24463574	24463586	ELF1	15.9091	-
chr13	24463574	24463585	ELF5	14.1636	-
chr13	24463574	24463584	ELK1	11.4043	-
chr13	24463574	24463584	ELK3	11.7069	-
chr13	24463574	24463584	ETS1	11.7069	-
chr13	24463574	24463584	ETV1	11.4364	-
chr13	24463574	24463584	ETV5	11.5818	-
chr13	24463574	24463584	FEV	10.9808	-
chr13	24463574	24463584	FLI1	11.1064	-
chr13	24463574	24463585	SPDEF	13.5636	-
chr13	24463582	24463599	SP4	4.87273	-
chr13	24463588	24463599	NRF1	9.09091	-
chr13	24472394	24472405	FOS	11.766	-
chr13	24472395	24472406	FOSL2	9.63636	-
chr13	24472395	24472410	MAFK	10.7556	+
chr13	24543747	24543761	Tcf21	5.63158	-
chr13	24543772	24543784	MEF2B	5.70909	+
chr13	24543788	24543801	EOMES	12.1341	+
chr13	24543822	24543835	EOMES	10.561	+
chr13	24553784	24553800	RFX2	7.27143	-
chr13	24553840	24553850	Klf4	12.9184	+
chr13	24553893	24553904	Klf1	10.697	+
chr13	24553898	24553919	REST	4.17347	-
chr13	24553931	24553948	SP4	3.61818	-
chr13	24553941	24553962	REST	10.8469	+
chr13	24553973	24553986	NR2F1	10.5918	-
chr13	24828519	24828530	JUND	10.1702	-
chr13	24828582	24828593	Tcf12	13.3878	-
chr13	24828584	24828594	Myb	10.9508	+
chr13	24828623	24828633	TBX21	10.8182	+
chr13	24828625	24828643	RARA	-9.28788	+
chr13	24880421	24880436	MAFK	12.8222	-
chr13	24913455	24913470	NFYB	19.6154	+
chr13	24913458	24913476	NFYA	23.2073	-
chr13	24913479	24913494	NFYB	19.5962	+
chr13	24913482	24913500	NFYA	22.9878	-
chr13	25086893	25086908	ZBTB33	13.3939	+
chr13	25086900	25086911	Gabpa	10.2295	-
chr13	25086902	25086914	EHF	10.1803	-
chr13	25086902	25086914	ELF1	8.41818	-
chr13	25086902	25086916	SPI1	5.36364	-
chr13	25086926	25086938	TFAP2C	11.8367	-
chr13	25086927	25086939	TFAP2C	10.898	-
chr13	25086938	25086949	NRF1	12.7455	-
chr13	25086958	25086975	SP4	5.49091	+
chr13	25086960	25086971	Klf1	10.4848	+
chr13	25086961	25086971	Klf4	14.2857	-
chr13	25086961	25086971	KLF5	14.3061	+
chr13	25115850	25115860	Mitf	11.1122	+
chr13	25254461	25254470	ZEB1	14.5818	+
chr13	25254478	25254497	CTCF	11.1475	-
chr13	25254493	25254507	EGR1	14.4231	+
chr13	25254493	25254504	SP1	16.5577	+
chr13	25254494	25254513	CTCF	15.7213	-
chr13	25254560	25254579	CTCF	8.60656	-
chr13	25338271	25338286	NFYB	12.5	-
chr13	25496991	25497008	SP4	15.6909	+
chr13	25496993	25497004	Klf1	11.6364	+
chr13	25496994	25497008	EGR1	18.2308	+
chr13	25496994	25497004	Klf4	16.1837	-
chr13	25496994	25497004	KLF5	17	+
chr13	25496994	25497005	SP1	19.1538	+
chr13	25497009	25497025	ZNF143	3.13793	-
chr13	25621586	25621600	Bcl6	10.5484	+
chr13	25621607	25621618	E2F6	12.8966	+
chr13	25621615	25621626	E2F6	12.8966	+
chr13	25621623	25621634	E2F6	12.8966	+
chr13	25670245	25670256	TFAP2A	11.5273	+
chr13	25670252	25670263	Klf1	10.4091	+
chr13	25670257	25670268	TFAP2A	13.4182	+
chr13	25691628	25691641	ATF4	17.0656	+
chr13	25691629	25691640	CEBPA	11.8571	-
chr13	25754046	25754058	ELF1	10.9273	+
chr13	25754104	25754111	SPIB	11.2333	-
chr13	25754114	25754125	RUNX1	11.2069	+
chr13	25754131	25754142	USF1	15.3061	-
chr13	25754131	25754142	USF2	16.2653	-
chr13	25754132	25754143	USF1	10.6122	+
chr13	25755450	25755460	Myc	11.9455	+
chr13	25755481	25755492	Tcf12	11.4082	-
chr13	25755501	25755518	ESR1	9.37879	-
chr13	25861587	25861601	EBF1	12.7705	+
chr13	25861673	25861692	CTCF	22.6393	-
chr13	25875627	25875643	ZNF143	3.67241	+
chr13	25875686	25875701	MYBL2	9.29508	+
chr13	25875692	25875703	Gabpa	13.7377	-
chr13	25875693	25875704	ELK4	15.0545	+
chr13	25875694	25875706	ELF1	11.8	-
chr13	25875694	25875704	ELK1	16.2128	-
chr13	25875694	25875704	ELK3	14.8966	-
chr13	25875694	25875704	ETS1	14.5	-
chr13	25875694	25875704	ETV1	13.9455	-
chr13	25875694	25875704	FLI1	14.1915	-
chr13	25875707	25875719	HINFP	10.5455	+
chr13	25875739	25875751	GLI2	9.94828	-
chr13	25875746	25875763	SP4	4.16364	+
chr13	25875749	25875763	EGR1	16.4423	+
chr13	25875749	25875759	KLF5	13.4898	+
chr13	25875749	25875760	SP1	15.0192	+
chr13	25875792	25875803	E2F4	13.9138	-
chr13	25875792	25875803	E2F6	12.6552	-
chr13	25875792	25875806	E2F7	-4.65574	+
chr13	25946050	25946071	ZNF263	21.2245	-
chr13	25946065	25946076	E2F6	10.1897	-
chr13	25946095	25946109	EGR1	19.4231	+
chr13	25946095	25946106	SP1	17.9038	+
chr13	26441276	26441291	FOXP1	11.5775	-
chr13	26796493	26796512	PAX5	10.4194	-
chr13	26796494	26796513	CTCF	9.45902	-
chr13	26796521	26796540	CTCF	14.0492	-
chr13	26828181	26828193	TFAP2C	12.8367	-
chr13	26828192	26828203	TFAP2A	14.3091	+
chr13	26828243	26828258	NR2C2	9.51429	-
chr13	26828245	26828256	E2F6	14.1897	-
chr13	26828247	26828261	EGR1	12.9615	+
chr13	26828271	26828285	Tcf21	5.15789	-
chr13	27131787	27131798	E2F4	11.1897	-
chr13	27131792	27131811	CTCF	12.1148	+
chr13	27131798	27131812	EGR1	17.2885	-
chr13	27131798	27131815	SP4	20.8182	-
chr13	27131802	27131813	Klf1	13.8333	-
chr13	27131826	27131837	TFAP2A	14	-
chr13	27131827	27131841	EGR1	12.7885	-
chr13	27131841	27131852	E2F4	11.5517	-
chr13	27131873	27131884	NRF1	13.9636	+
chr13	27131883	27131894	NRF1	9.41818	-
chr13	27334864	27334873	SNAI2	11.0698	+
chr13	27334967	27334977	Klf4	12.8367	-
chr13	27334967	27334978	SP1	15.1538	+
chr13	27551866	27551877	FOS	13.9787	-
chr13	27551866	27551877	JUND	12.4468	-
chr13	27551898	27551909	CEBPA	11.2653	+
chr13	27551947	27551958	Gabpa	12.4098	-
chr13	27551949	27551961	ELF1	9.67273	-
chr13	27551949	27551959	ETS1	11.5517	-
chr13	27557302	27557313	FOS	11.7021	-
chr13	27557302	27557320	MAFF	10.7111	+
chr13	27557303	27557318	MAFK	12.1778	+
chr13	27557343	27557354	CDX2	11.7458	+
chr13	27557345	27557355	HOXB13	15.5091	+
chr13	27557363	27557373	CEBPB	12.32	+
chr13	27557363	27557373	CEBPD	12.0192	+
chr13	27608876	27608887	Klf1	11.1212	+
chr13	27608907	27608918	Klf1	12.0606	+
chr13	27736525	27736544	CTCF	7.80328	+
chr13	27745907	27745918	NRF1	10.0182	-
chr13	27745927	27745938	TFAP2A	12.8	+
chr13	27745951	27745962	TFAP2A	11.4909	-
chr13	27745960	27745974	EGR1	16.8269	+
chr13	27745980	27745991	NRF1	9.63636	+
chr13	27745985	27745999	EGR1	16.7115	+
chr13	27745985	27745996	SP1	15.8846	+
chr13	27745989	27746000	TFAP2A	13.8909	+
chr13	27745994	27746011	SP4	2.76364	+
chr13	27745997	27746007	KLF5	13.8163	+
chr13	27746002	27746013	NRF1	12.2727	+
chr13	27746014	27746025	NRF1	14.9636	-
chr13	27746025	27746037	TFAP2C	12.8367	+
chr13	27746199	27746209	RELA	12.1429	-
chr13	27746214	27746224	KLF5	14.8367	+
chr13	27746225	27746244	CTCF	10.2295	+
chr13	27746252	27746271	CTCF	16.3279	-
chr13	27749115	27749126	CEBPA	10.8367	+
chr13	27749115	27749125	CEBPB	11.9	+
chr13	27749115	27749125	CEBPD	11.6538	+
chr13	27825414	27825422	Atf1	11.5246	+
chr13	27825464	27825475	Esrra	7.92727	-
chr13	27825478	27825489	ELK4	11	+
chr13	27825502	27825520	TP73	8.84615	+
chr13	27834327	27834338	USF1	10.3265	-
chr13	27843368	27843382	EGR1	11.7692	+
chr13	27844875	27844889	EGR1	12.8846	-
chr13	27844875	27844892	SP4	4.05455	-
chr13	27844935	27844950	TBP	12.8333	+
chr13	27844942	27844953	TFAP2A	10.9818	+
chr13	27957668	27957678	Klf4	14.1531	+
chr13	27957689	27957703	EGR1	12	+
chr13	27957689	27957699	Klf4	11.8776	-
chr13	27957689	27957700	SP1	15.0192	+
chr13	27998675	27998686	NRF1	17.4909	-
chr13	27998676	27998687	NRF1	18.4727	+
chr13	27998695	27998706	NRF1	15.7273	+
chr13	27998711	27998722	NRF1	10.4182	-
chr13	27998740	27998751	NRF1	12.1818	-
chr13	27998748	27998760	ELF1	15.7818	+
chr13	27998749	27998760	SPDEF	12.7273	+
chr13	27998750	27998760	ELK1	13.9787	+
chr13	27998750	27998760	ELK3	13.6207	+
chr13	27998750	27998760	ETS1	12.8966	+
chr13	27998750	27998760	ETV1	12.4545	+
chr13	27998750	27998760	FLI1	12.3617	+
chr13	27998751	27998762	Gabpa	13.9672	+
chr13	27998768	27998779	E2F4	11.8276	+
chr13	28024674	28024686	HINFP	11.7273	-
chr13	28024722	28024739	SP4	21.3636	-
chr13	28024725	28024736	SP1	16.2692	-
chr13	28024726	28024737	Klf1	14.3485	-
chr13	28024726	28024736	Klf4	16.6939	+
chr13	28024726	28024736	KLF5	16.2041	-
chr13	28024750	28024764	Stat4	11.5862	+
chr13	28024762	28024779	SP4	11.6182	-
chr13	28024766	28024777	Klf1	11.6364	-
chr13	28024766	28024776	KLF5	13.0204	-
chr13	28051725	28051739	SPI1	2.4	-
chr13	28051728	28051735	SPIB	11.2333	-
chr13	28051762	28051775	POU2F2	13.1034	-
chr13	28051813	28051824	FOSL2	11.4545	-
chr13	28194632	28194646	EGR1	15.6731	+
chr13	28194635	28194649	EGR1	17.25	+
chr13	28194638	28194652	EGR1	17.25	+
chr13	28194641	28194655	EGR1	17.25	+
chr13	28194644	28194658	EGR1	15.6923	+
chr13	28194657	28194671	Stat4	14.3793	-
chr13	28194660	28194671	STAT1	12.6364	-
chr13	28194660	28194671	STAT3	12.7143	-
chr13	28194718	28194730	TFAP2C	12.1837	-
chr13	28194828	28194843	SP2	16.0862	-
chr13	28194856	28194868	ELF1	11.9636	-
chr13	28194873	28194885	GLI2	10.4138	+
chr13	28194873	28194890	SP4	3.2	+
chr13	28194879	28194893	EGR1	13.2692	+
chr13	28194892	28194907	SP2	15.6552	+
chr13	28194895	28194909	EGR1	15.8462	+
chr13	28194909	28194920	TFAP2A	13.2182	+
chr13	28194919	28194930	E2F4	10.2931	-
chr13	28366569	28366580	USF1	11.6327	-
chr13	28366569	28366580	USF2	11.2857	-
chr13	28366597	28366608	NRF1	10.1455	-
chr13	28366599	28366610	TFAP2A	12.8	+
chr13	28366601	28366612	NRF1	12.2727	+
chr13	28493053	28493072	CTCF	17.2623	-
chr13	28493065	28493084	PAX5	9.87097	+
chr13	28494062	28494072	Myc	15.2909	-
chr13	28494062	28494073	USF1	10.2857	-
chr13	28494062	28494073	USF2	10.4286	-
chr13	28494063	28494073	MAX	13.4615	-
chr13	28494064	28494074	Myc	11.8182	+
chr13	28495586	28495597	Gabpa	10.3279	-
chr13	28495659	28495668	SNAI2	12.0465	-
chr13	28519327	28519342	FOXP1	13.3521	+
chr13	28527592	28527603	Klf1	15.2576	+
chr13	28527593	28527603	KLF5	13.2653	+
chr13	28527651	28527662	Tcf12	14.5714	-
chr13	28530884	28530895	Gata4	11.6897	-
chr13	28530900	28530908	Dlx2	10.7	+
chr13	28530900	28530908	MSX1	10.8929	+
chr13	28530982	28530992	HOXA13	13.9444	+
chr13	28530982	28530992	HOXB13	14.7636	+
chr13	28535119	28535130	SP1	15.8846	-
chr13	28535120	28535130	Klf4	11.3163	+
chr13	28535128	28535140	ZBTB7A	13.3571	-
chr13	28535132	28535142	Klf4	11.9286	+
chr13	28535187	28535201	Rxra	4.95122	-
chr13	28535194	28535208	Rxra	3.92683	-
chr13	28535201	28535215	Rxra	4.95122	-
chr13	28545503	28545513	TEAD4	11.0645	-
chr13	28545572	28545586	SPI1	3.38182	-
chr13	28545577	28545592	TBP	10.8333	-
chr13	28545584	28545595	CDX2	15.8305	-
chr13	28562881	28562891	CEBPB	11.8	+
chr13	28674669	28674683	Zfx	18.197	-
chr13	28674675	28674686	NRF1	13.1273	+
chr13	28674698	28674709	TFAP2A	11.1818	-
chr13	28674717	28674736	CTCF	8.11475	+
chr13	28674722	28674731	SNAI2	11.7442	+
chr13	28674738	28674749	NRF1	9.52727	+
chr13	28674753	28674763	RUNX3	13.3269	+
chr13	28712246	28712257	NRF1	10.7636	+
chr13	28712251	28712265	EBF1	8.45902	+
chr13	28712251	28712263	TFAP2C	14.051	-
chr13	28712253	28712265	TFAP2C	11.1735	+
chr13	28712289	28712300	E2F4	10.9828	-
chr13	28712289	28712300	E2F6	11.4828	-
chr13	28712298	28712314	ZNF143	6.82759	+
chr13	28712322	28712333	NRF1	18.0545	-
chr13	28712323	28712334	NRF1	15.7818	+
chr13	28712328	28712339	NRF1	11.4727	-
chr13	28712587	28712608	ZNF263	22.4898	-
chr13	28712595	28712606	E2F6	14.1897	-
chr13	28712600	28712621	ZNF263	22.6531	-
chr13	28712603	28712624	ZNF263	21.6327	-
chr13	28712607	28712628	ZNF263	17.3673	-
chr13	28712610	28712621	SP1	14.8654	+
chr13	28712612	28712633	ZNF263	20.7347	-
chr13	28712614	28712635	ZNF263	16.449	-
chr13	28712615	28712626	E2F6	14.7414	-
chr13	28712616	28712637	ZNF263	16.3061	-
chr13	28712619	28712640	ZNF263	24.1224	-
chr13	28712622	28712643	ZNF263	16.551	-
chr13	28712625	28712646	ZNF263	21.4694	-
chr13	28712626	28712643	SP4	5.10909	+
chr13	28712628	28712649	ZNF263	17.9592	-
chr13	28712629	28712643	EGR1	14.5385	+
chr13	28712629	28712640	SP1	16.5962	+
chr13	28712686	28712701	TBP	10.9583	-
chr13	29069246	29069257	E2F6	10.3448	-
chr13	29069267	29069286	CTCF	8.09836	+
chr13	29069272	29069283	TFAP2A	11	-
chr13	29069273	29069287	EGR1	14.5577	-
chr13	29069276	29069287	SP1	15.3462	-
chr13	29069277	29069287	Klf4	13.0816	+
chr13	29069322	29069341	CTCF	14.5082	-
chr13	29069325	29069344	CTCF	10.2623	-
chr13	29069338	29069346	CREB1	13.5495	-
chr13	29098349	29098360	JUND	11.617	+
chr13	29098385	29098400	TBP	10.6667	-
chr13	29098388	29098403	MEF2C	10.9153	-
chr13	29098389	29098401	MEF2A	16.2097	-
chr13	29098389	29098401	MEF2B	15.7455	-
chr13	29098438	29098448	NFATC1	10.8618	+
chr13	29106401	29106415	EGR1	9.92308	+
chr13	29107184	29107195	SP1	13.8462	-
chr13	29114890	29114904	EBF1	8.5082	-
chr13	29114919	29114929	Klf4	16.051	+
chr13	29114931	29114942	TFAP2A	13.0182	-
chr13	29115010	29115020	RELA	16.2959	-
chr13	29148299	29148310	CEBPA	10.898	-
chr13	29148978	29148989	FOSL2	15.2	+
chr13	29148978	29148989	JUNB	14.4082	+
chr13	29148979	29148990	FOS	15.3617	-
chr13	29148979	29148990	FOSL1	14.7091	-
chr13	29148979	29148990	JUND	16.0213	-
chr13	29148979	29148990	NFE2	11.3061	+
chr13	29148980	29148991	FOSL2	12.0545	-
chr13	29148980	29148991	JUNB	12.8776	-
chr13	29149033	29149044	FOSL2	13.5273	+
chr13	29149033	29149044	JUNB	13.2041	+
chr13	29149034	29149045	FOS	15.234	-
chr13	29149034	29149045	FOSL1	12.7455	-
chr13	29149034	29149045	JUND	14.2979	-
chr13	29149034	29149045	NFE2	11.102	+
chr13	29149035	29149046	FOSL2	12.9091	-
chr13	29149035	29149046	JUNB	13.7347	-
chr13	29149059	29149069	HOXA13	14.8194	-
chr13	29149059	29149069	HOXB13	15.8364	-
chr13	29149066	29149076	TEAD1	10.9032	-
chr13	29156894	29156908	EGR1	13.0577	-
chr13	29156929	29156942	JUN	15.8776	-
chr13	29156956	29156963	SPIB	11.2333	-
chr13	29186023	29186033	RELA	13.3776	-
chr13	29186031	29186041	TEAD4	11.129	+
chr13	29186059	29186069	RELA	9.2551	-
chr13	29186094	29186105	FOS	11	+
chr13	29198239	29198256	NR3C1	5.34694	+
chr13	29233218	29233229	Gabpa	16.6721	-
chr13	29233219	29233230	ELK4	16.9091	+
chr13	29233220	29233232	EHF	11.2131	-
chr13	29233220	29233232	ELF1	11.8	-
chr13	29233220	29233230	ELK1	16.2128	-
chr13	29233220	29233230	ELK3	14.8966	-
chr13	29233220	29233230	ETS1	14.5	-
chr13	29233220	29233230	ETV1	13.9455	-
chr13	29233220	29233230	ETV5	13.4182	-
chr13	29233220	29233230	FLI1	14.1915	-
chr13	29233227	29233237	ETV5	11.4	+
chr13	29233251	29233263	EHF	11.0492	+
chr13	29233251	29233263	ELF1	10.9818	+
chr13	29233253	29233263	ELK1	12.234	+
chr13	29233253	29233263	ELK3	12.9138	+
chr13	29233253	29233264	ELK4	10.7455	-
chr13	29233253	29233263	ETS1	12.1207	+
chr13	29233253	29233263	ETV1	12.1091	+
chr13	29233253	29233263	ETV5	11.8	+
chr13	29233253	29233263	FLI1	12.7872	+
chr13	29233254	29233265	Gabpa	11.5246	+
chr13	29293108	29293123	SP2	16.6034	-
chr13	29293109	29293123	EGR1	14.1538	-
chr13	29293109	29293126	SP4	10.2545	-
chr13	29293112	29293123	SP1	14.5577	-
chr13	29294159	29294176	Ar	10.1034	-
chr13	29294159	29294176	NR3C1	10.3878	+
chr13	29327751	29327766	FOXA1	11.1224	+
chr13	29327755	29327767	Foxa2	11.86	+
chr13	29327765	29327775	TEAD1	11.2419	+
chr13	29327765	29327775	TEAD4	11.5323	+
chr13	29327777	29327787	TEAD1	11.7258	-
chr13	29327777	29327787	TEAD4	11.0968	-
chr13	29327790	29327802	TFAP2C	10.6122	-
chr13	29327812	29327830	MAFF	11.3778	-
chr13	29327814	29327829	MAFK	13.7333	-
chr13	29327818	29327833	Nfe2l2	18.5152	-
chr13	29327819	29327830	FOS	13.617	+
chr13	29327819	29327830	FOSL1	15.8727	-
chr13	29327819	29327830	JUND	13.2979	-
chr13	29327820	29327831	FOSL2	14.5455	-
chr13	29327839	29327850	USF2	11.2449	-
chr13	29327865	29327875	Myc	11.4545	-
chr13	29327865	29327876	USF2	12.1429	-
chr13	29328887	29328898	RUNX1	11.0862	-
chr13	29594134	29594147	ATF4	16.0328	-
chr13	29594135	29594146	CEBPA	13.0204	+
chr13	30169780	30169791	TFAP2A	10.7636	-
chr13	30169792	30169803	Gabpa	10.1311	-
chr13	30169808	30169821	ATF4	10.8361	-
chr13	30169829	30169840	E2F4	10.7069	-
chr13	30169831	30169841	KLF5	15.102	+
chr13	30169831	30169842	SP1	16.5577	+
chr13	30169838	30169849	E2F4	10.5172	-
chr13	30169865	30169879	EGR1	16.4423	+
chr13	30169865	30169876	SP1	14.6346	+
chr13	30169891	30169910	PAX5	11.2903	-
chr13	30169898	30169912	XBP1	12.9615	+
chr13	30333067	30333075	Atf1	11.4754	+
chr13	30333088	30333100	GLI2	11.5172	-
chr13	30333088	30333099	RUNX1	12.431	+
chr13	30333089	30333099	RUNX3	11.5577	-
chr13	30333090	30333099	RUNX2	11.2115	-
chr13	30333133	30333144	TFAP2A	15.5091	-
chr13	30424709	30424721	YY1	18.1923	+
chr13	30424721	30424735	EGR1	15.2692	-
chr13	30424724	30424738	EGR1	17.25	-
chr13	30424727	30424741	EGR1	14.7885	-
chr13	30424793	30424807	EGR1	17.7115	+
chr13	30424800	30424812	HINFP	10.0455	+
chr13	30424811	30424822	E2F6	10.6034	-
chr13	30424833	30424841	Atf1	11.5246	-
chr13	30462520	30462539	CTCF	9.18033	+
chr13	30486171	30486181	Klf4	16.1837	+
chr13	30510012	30510031	CTCF	8.14754	-
chr13	30510013	30510024	E2F6	10.3276	-
chr13	30510030	30510039	SNAI2	12.7209	+
chr13	30510030	30510041	Tcf12	10.5306	+
chr13	30568456	30568467	Tcf12	12.8571	-
chr13	30568457	30568470	Myod1	13.2041	+
chr13	30625967	30625978	RUNX1	11.7931	-
chr13	30626054	30626064	Myb	10.6066	+
chr13	30683067	30683079	Foxa2	12.3	+
chr13	30683081	30683094	JUN	10.2653	+
chr13	30683082	30683095	ATF4	13.1967	+
chr13	30717096	30717114	TP73	9.28846	-
chr13	30717163	30717174	FOXP2	12.0758	+
chr13	30717164	30717175	Foxo1	11.1034	-
chr13	30717210	30717224	EGR1	17.1731	-
chr13	30717213	30717224	SP1	15.0192	-
chr13	30717215	30717226	E2F4	11.5172	+
chr13	30717216	30717230	EGR1	13.5769	-
chr13	30722313	30722327	Stat4	12.6724	+
chr13	30722316	30722326	ETS1	11.8276	+
chr13	30727965	30727986	REST	5.60204	+
chr13	30727990	30728009	PAX5	11.5	-
chr13	30881628	30881643	ZBTB33	9.87879	-
chr13	30881634	30881645	E2F4	15.4483	+
chr13	30881634	30881645	E2F6	14.8448	+
chr13	30881638	30881649	E2F6	13.9483	+
chr13	30881640	30881655	ZBTB33	10.3788	-
chr13	30881666	30881683	SP4	7.45455	-
chr13	30881684	30881695	E2F4	12.8793	-
chr13	30881684	30881695	E2F6	13.7931	-
chr13	30881699	30881710	TFAP2A	11.4182	-
chr13	30881704	30881715	SP1	14.8654	-
chr13	30881706	30881717	E2F6	13.6724	+
chr13	30881713	30881732	PAX5	10.6129	+
chr13	30881728	30881739	E2F6	12.4138	+
chr13	30894015	30894026	RUNX1	13.3276	+
chr13	30894089	30894097	Sox2	12.8852	+
chr13	30894124	30894136	MEF2B	10.1636	+
chr13	30951330	30951341	Klf1	11.6212	-
chr13	30951370	30951383	POU2F2	15.0172	-
chr13	30951385	30951396	Klf1	14.1061	+
chr13	30951416	30951430	EGR1	14.4038	-
chr13	30951419	30951430	SP1	17.1538	-
chr13	30963564	30963575	SP1	12.6923	+
chr13	30968962	30968973	Gata1	12.7959	+
chr13	30969736	30969747	USF1	16.9184	+
chr13	30969736	30969747	USF2	17.0816	+
chr13	30969737	30969747	Mitf	10.898	-
chr13	30969748	30969758	Arntl	11.0492	+
chr13	30969748	30969759	USF1	12.8367	-
chr13	30969749	30969759	BHLHE40	13.0577	+
chr13	30969749	30969759	HEY1	13.9273	+
chr13	30969749	30969759	MAX	11.8654	+
chr13	30969749	30969759	MNT	12.2273	+
chr13	30969749	30969760	USF1	13.8571	+
chr13	30969749	30969760	USF2	14.0204	+
chr13	30969750	30969760	Arntl	14.3934	-
chr13	30969750	30969760	Mitf	12.0204	-
chr13	30969767	30969778	RUNX1	13.5172	+
chr13	30982645	30982666	ZNF263	17.7755	+
chr13	30982647	30982658	E2F4	11.2759	+
chr13	30982652	30982666	EGR1	15.0962	-
chr13	30982655	30982666	SP1	14.8654	-
chr13	30982658	30982672	EGR1	17.5385	-
chr13	30982661	30982672	SP1	14.3654	-
chr13	30982664	30982673	THAP1	10.6447	-
chr13	30982668	30982682	EGR1	14.5192	-
chr13	30982671	30982682	SP1	16.7692	-
chr13	30982672	30982682	KLF5	16.102	-
chr13	30982696	30982713	SP4	5.85455	+
chr13	30982699	30982713	EGR1	15.0769	+
chr13	30982699	30982710	SP1	12.7885	+
chr13	30982700	30982719	CTCF	13.2787	-
chr13	30982713	30982722	THAP1	10.2632	+
chr13	30996400	30996412	Foxa2	11.5	-
chr13	30996428	30996439	Klf1	10.9394	+
chr13	30996429	30996439	KLF5	17	+
chr13	30996429	30996440	SP1	16.4038	+
chr13	30996433	30996444	Klf1	10.9394	+
chr13	30996434	30996444	KLF5	17	+
chr13	30996434	30996445	SP1	16.4038	+
chr13	30996438	30996449	Klf1	10.9394	+
chr13	30996439	30996449	KLF5	17	+
chr13	30996439	30996450	SP1	16.4038	+
chr13	30996443	30996454	Klf1	10.9394	+
chr13	30996444	30996454	KLF5	17	+
chr13	30996444	30996455	SP1	17.8077	+
chr13	30996448	30996459	Klf1	11.6212	+
chr13	30996449	30996459	KLF5	15.3061	+
chr13	31004572	31004582	TEAD1	11.2903	-
chr13	31004581	31004592	FOSL2	12.9091	+
chr13	31004581	31004592	JUNB	13.5102	+
chr13	31004582	31004593	FOS	14.4255	+
chr13	31004582	31004593	FOSL1	14.1455	-
chr13	31004582	31004593	JUND	14.5106	-
chr13	31004583	31004594	FOSL2	13.7455	-
chr13	31004583	31004594	JUNB	14.1837	-
chr13	31004614	31004629	MEF2C	16.4915	-
chr13	31004615	31004627	MEF2A	16.4516	-
chr13	31004615	31004627	MEF2B	13.4	-
chr13	31191748	31191765	SP4	5.10909	+
chr13	31191753	31191770	SP4	8.10909	+
chr13	31191755	31191766	Klf1	12.697	+
chr13	31191756	31191770	EGR1	14.6731	+
chr13	31191756	31191766	Klf4	16.051	-
chr13	31191756	31191766	KLF5	16.6735	+
chr13	31191756	31191767	SP1	17.0962	+
chr13	31191756	31191771	SP2	17.5862	+
chr13	31191770	31191781	NRF1	9.41818	+
chr13	31191776	31191790	EGR1	15.8269	+
chr13	31191799	31191810	STAT3	12.2041	-
chr13	31191801	31191814	HSF1	9.19672	+
chr13	31191801	31191814	HSF2	11.2909	+
chr13	31191973	31191984	E2F4	11.3793	-
chr13	31192044	31192056	ELF1	13.0364	+
chr13	31192045	31192056	ELF5	11.8727	+
chr13	31192045	31192056	SPDEF	9.96364	+
chr13	31192046	31192056	ELK1	12.2553	+
chr13	31192046	31192056	ELK3	11.9483	+
chr13	31192046	31192057	ELK4	15.1818	-
chr13	31192046	31192056	ETS1	11.8793	+
chr13	31192046	31192056	ETV1	11.9091	+
chr13	31192046	31192056	ETV5	12.2364	+
chr13	31192046	31192056	FLI1	11.6809	+
chr13	31192047	31192058	Gabpa	14.8852	+
chr13	31192050	31192062	PROX1	10.3455	+
chr13	31192076	31192090	EGR1	14.9615	-
chr13	31192079	31192090	SP1	16.0385	-
chr13	31192080	31192090	KLF5	12.9184	-
chr13	31192090	31192104	EBF1	9.81967	-
chr13	31256301	31256312	CEBPA	10.8367	+
chr13	31256301	31256311	CEBPB	11.9	+
chr13	31256367	31256378	FOSL2	10.2182	-
chr13	31264564	31264575	Klf1	17.1818	+
chr13	31264565	31264575	Klf4	15.9184	-
chr13	31264565	31264575	KLF5	14.2245	+
chr13	31264588	31264599	E2F6	12.1724	+
chr13	31264606	31264618	ELF1	8.47273	-
chr13	31264606	31264616	ETS1	11.0345	-
chr13	31264606	31264616	FLI1	11.1702	-
chr13	31264609	31264630	IRF1	15.4032	+
chr13	31309644	31309658	TCF7L2	10.7273	+
chr13	31309658	31309679	IRF1	9.66129	+
chr13	31309667	31309681	SPI1	8.27273	-
chr13	31309717	31309731	EBF1	8.27869	-
chr13	31363800	31363813	HSF1	10.4918	-
chr13	31363805	31363818	HSF1	11.541	+
chr13	31370497	31370508	RUNX1	11.6897	+
chr13	31370514	31370533	CTCF	8.29508	+
chr13	31371555	31371566	Gata1	11.9184	-
chr13	31371581	31371592	JUND	11.3404	+
chr13	31371603	31371614	Tcf12	10.7143	-
chr13	31371604	31371615	Tcf12	11.102	+
chr13	31371650	31371671	REST	5.68367	+
chr13	31377265	31377283	TP53	13.449	-
chr13	31377265	31377283	TP73	11.0769	+
chr13	31377298	31377309	E2F6	12.8793	-
chr13	31377340	31377350	ETS1	11.7931	+
chr13	31377340	31377350	FLI1	12.5957	+
chr13	31377348	31377359	NRF1	10.4909	-
chr13	31407265	31407276	STAT1	9.67273	-
chr13	31407265	31407276	STAT3	13	-
chr13	31407266	31407277	STAT3	10.5918	-
chr13	31407293	31407310	ESR1	1.71212	-
chr13	31407300	31407319	CTCF	10.2459	-
chr13	31407302	31407321	CTCF	11.0656	+
chr13	31407313	31407325	TFAP2C	11.2143	-
chr13	31407360	31407371	Tcf12	13.6531	-
chr13	31407361	31407374	Myod1	14.1837	+
chr13	31422360	31422367	MEIS1	10.3111	-
chr13	31422365	31422375	RUNX3	11.3077	+
chr13	31422410	31422421	CEBPA	10.8367	+
chr13	31438910	31438920	TEAD1	13.2419	+
chr13	31438910	31438920	TEAD4	12.7419	+
chr13	31439992	31440003	FOS	11.2979	-
chr13	31439992	31440003	FOSL1	11.6364	-
chr13	31439992	31440003	NFE2	6.38776	-
chr13	31440034	31440045	JUND	9.23404	-
chr13	31440078	31440093	MAFK	12.5333	-
chr13	31444823	31444834	Klf1	12.2424	-
chr13	31444823	31444833	Klf4	10.4898	+
chr13	31444840	31444854	EGR1	11.0385	-
chr13	31444860	31444874	EGR1	9.94231	-
chr13	31444864	31444875	Klf1	12.2424	-
chr13	31444864	31444874	Klf4	10.4898	+
chr13	31444886	31444897	Klf1	12.2424	-
chr13	31444886	31444896	Klf4	10.4898	+
chr13	31447243	31447260	Ar	5.77586	+
chr13	31473197	31473210	JUN	9.57143	+
chr13	31473228	31473238	NFATC1	11.748	+
chr13	31506785	31506796	TFAP2A	12.7091	+
chr13	31506833	31506852	CTCF	8.14754	-
chr13	31508774	31508786	YY1	11.0577	-
chr13	31551737	31551747	SMAD3	11.6909	-
chr13	31551786	31551799	JUN	14.1429	-
chr13	31551798	31551815	NR3C1	6.69388	+
chr13	31551835	31551843	Atf3	11.1311	-
chr13	31558392	31558402	HOXB13	11.8727	-
chr13	31565409	31565423	SPI1	6.8	+
chr13	31580936	31580946	HOXB13	10.8727	-
chr13	31583609	31583627	TP53	14.1633	+
chr13	31583609	31583627	TP63	-2.25862	+
chr13	31583609	31583627	TP73	12.6538	-
chr13	31585832	31585845	POU2F2	10.2759	-
chr13	31585853	31585863	RELA	9.33673	-
chr13	31585928	31585938	RELA	10.2857	+
chr13	31620047	31620059	ELF1	8.12727	+
chr13	31620049	31620059	ELK1	10.4894	+
chr13	31620049	31620060	ELK4	13.8	-
chr13	31620049	31620059	ETS1	13.3448	+
chr13	31620049	31620059	FLI1	12.7234	+
chr13	31620050	31620061	Gabpa	12.0656	+
chr13	31620063	31620074	FOSL2	11.2727	+
chr13	31620063	31620074	JUNB	11.7755	+
chr13	31620064	31620075	FOS	13.2979	+
chr13	31620064	31620075	JUND	13.234	+
chr13	31620074	31620090	Hnf4a	5.56364	+
chr13	31620090	31620101	FOSL2	12.3091	+
chr13	31620090	31620101	JUNB	12.9388	+
chr13	31620091	31620102	FOS	12.6596	-
chr13	31620091	31620102	FOSL1	13.5636	+
chr13	31620091	31620102	JUND	10.8936	+
chr13	31642090	31642101	FOS	13.9787	+
chr13	31642090	31642101	JUND	12.4468	+
chr13	31642091	31642102	FOSL2	15.9091	-
chr13	31642119	31642130	FOS	10.9574	-
chr13	31642120	31642131	FOSL2	9.92727	-
chr13	31642188	31642198	Klf4	10.3163	+
chr13	31736471	31736485	Tcf21	8.76316	-
chr13	31736472	31736483	Tcf12	14.3469	-
chr13	31736473	31736486	Myod1	13.8776	+
chr13	31736528	31736544	ZNF143	6.96552	-
chr13	31736548	31736569	REST	10.2143	-
chr13	31736559	31736575	ZNF143	8.15517	-
chr13	31747050	31747065	PRDM1	9.83636	-
chr13	31774037	31774048	E2F4	11.8276	-
chr13	31774037	31774048	E2F6	12.8621	-
chr13	31774039	31774053	EGR1	13.0769	+
chr13	31774049	31774068	CTCF	20.3934	+
chr13	31774055	31774072	SP4	3.63636	-
chr13	31774084	31774105	ZNF263	17.8776	+
chr13	31774089	31774100	E2F6	10.6034	+
chr13	31774090	31774105	SP2	15.0345	-
chr13	31774114	31774127	NR2F1	12.9388	+
chr13	31774127	31774138	E2F4	10.0345	+
chr13	31774136	31774150	EGR1	15.5385	-
chr13	31947083	31947094	E2F6	11.1552	-
chr13	31949011	31949024	NR2F1	11.8163	-
chr13	32501570	32501580	KLF5	12.5714	+
chr13	32501593	32501602	SOX9	13.7927	+
chr13	32540040	32540055	MEF2C	10.2373	-
chr13	32540052	32540067	PRDM1	17.2	-
chr13	32556834	32556844	SMAD3	13.3455	-
chr13	32556842	32556853	FOSL2	12.6727	+
chr13	32556843	32556854	FOS	14.7447	+
chr13	32556843	32556854	FOSL1	13.5091	-
chr13	32556843	32556854	JUND	14.4043	+
chr13	32556843	32556854	NFE2	13.5102	+
chr13	32556844	32556855	FOSL2	13.4545	-
chr13	32605425	32605436	NRF1	11.1818	-
chr13	32605434	32605448	EGR1	16.3269	-
chr13	32605434	32605451	SP4	7.05455	-
chr13	32605464	32605476	TFAP2C	11.3776	-
chr13	32605484	32605495	TFAP2A	13.5455	-
chr13	32605819	32605831	TFAP2C	13.3571	-
chr13	32605824	32605836	E2F1	10.8361	-
chr13	32605829	32605842	NR2F1	11.5714	-
chr13	32605843	32605856	JUN	10.5918	-
chr13	32889454	32889465	E2F6	10.7241	-
chr13	32889501	32889511	RELA	8.43878	+
chr13	32889537	32889549	ZBTB7A	10.4571	+
chr13	32889538	32889549	Klf1	11.7727	+
chr13	32889538	32889557	PAX5	13.629	+
chr13	32889541	32889555	Zfx	16.3788	+
chr13	32889552	32889563	Gabpa	14.2623	-
chr13	32889553	32889564	ELK4	13.8	+
chr13	32889554	32889566	EHF	16.6393	-
chr13	32889554	32889566	ELF1	17.3455	-
chr13	32889554	32889565	ELF5	14.6364	-
chr13	32889554	32889564	ELK1	12.5957	-
chr13	32889554	32889564	ELK3	12.5862	-
chr13	32889554	32889564	ETS1	11.4655	-
chr13	32889554	32889564	ETV1	11.4364	-
chr13	32889554	32889564	ETV5	11.4909	-
chr13	32889554	32889564	FLI1	11.1064	-
chr13	32889554	32889565	SPDEF	13.8182	-
chr13	32889576	32889594	TP63	-2.24138	+
chr13	32889593	32889603	Arntl	13.9508	+
chr13	32889593	32889603	Mitf	12.8469	+
chr13	32889593	32889604	USF1	14.9388	-
chr13	32889593	32889604	USF2	12.8571	-
chr13	32889594	32889604	BHLHE40	11.8077	-
chr13	32889594	32889604	HEY1	13.1455	-
chr13	32889594	32889604	MAX	12.7115	-
chr13	32889594	32889604	MNT	12.803	-
chr13	32889594	32889605	USF1	14.0816	+
chr13	32889594	32889605	USF2	15.0816	+
chr13	32889595	32889605	Arntl	10.8361	-
chr13	32889601	32889619	TP53	5.95918	+
chr13	32889614	32889628	E2F7	-4.7377	-
chr13	32889617	32889628	E2F4	10.2931	+
chr13	33002305	33002316	USF1	11.6327	+
chr13	33002305	33002316	USF2	11.2857	+
chr13	33002321	33002332	SP1	13.2885	-
chr13	33003388	33003402	EBF1	13.918	-
chr13	33003395	33003405	RELA	14.8163	+
chr13	33003396	33003406	RELA	11.6327	-
chr13	33112913	33112930	Gmeb1	10.6447	-
chr13	33112914	33112931	Gmeb1	11.6184	+
chr13	33112917	33112936	CTCF	12.0492	+
chr13	33112923	33112935	YY1	17.0962	+
chr13	33112964	33112975	NRF1	10.0909	+
chr13	33112973	33112989	ZNF143	16.3103	-
chr13	33160530	33160542	TFAP2C	12.8163	-
chr13	33160538	33160559	REST	9.28571	-
chr13	33160579	33160597	E2F3	6.67273	-
chr13	33160582	33160594	E2F1	14.6885	-
chr13	33160585	33160597	YY1	16.6731	-
chr13	33590120	33590131	Tcf12	11.0408	+
chr13	33924795	33924816	ZNF263	16.8163	-
chr13	33924798	33924819	ZNF263	18.551	-
chr13	33924806	33924827	ZNF263	20.2245	-
chr13	33924809	33924830	ZNF263	18.8163	-
chr13	33924843	33924864	ZNF263	18.4082	-
chr13	33927594	33927608	SPI1	1.63636	-
chr13	33927647	33927659	MEF2B	8.50909	+
chr13	33927664	33927674	RUNX3	10.9423	-
chr13	34069155	34069166	FOSL2	12.9273	+
chr13	34069155	34069166	JUNB	12.2653	+
chr13	34069156	34069167	FOS	14.7021	-
chr13	34069156	34069167	FOSL1	12.9091	-
chr13	34069156	34069167	JUND	13.8298	-
chr13	34069171	34069182	ELK4	12.6545	+
chr13	34069172	34069182	ETS1	10.7586	-
chr13	34069183	34069194	Gabpa	11.7049	-
chr13	34069184	34069195	ELK4	12.2364	+
chr13	34069185	34069197	ELF1	9.29091	-
chr13	34069185	34069195	ETS1	13.1207	-
chr13	34069185	34069195	FLI1	12.4255	-
chr13	34069185	34069199	SPI1	3.10909	-
chr13	34084163	34084176	JUN	12	-
chr13	34092752	34092765	Myod1	14.6735	-
chr13	34092754	34092765	Tcf12	12.5102	-
chr13	34092755	34092768	Myod1	11.7551	+
chr13	34092755	34092766	Tcf12	12.449	+
chr13	34116638	34116649	EGR2	13.8966	+
chr13	34116647	34116664	SP4	2.85455	+
chr13	34116671	34116682	NRF1	16.4182	-
chr13	34116687	34116704	SP4	14.8727	+
chr13	34116689	34116700	Klf1	11.197	+
chr13	34116690	34116700	Klf4	14.2857	-
chr13	34116690	34116700	KLF5	14.3061	+
chr13	34116690	34116701	SP1	15.2115	+
chr13	34116703	34116714	E2F6	11	-
chr13	34116704	34116716	E2F8	3.06098	+
chr13	34184871	34184886	FOXP1	13.6479	-
chr13	34216946	34216956	TEAD1	11.5	-
chr13	34216946	34216956	TEAD4	11.4355	-
chr13	34217632	34217643	FOSL2	11.4727	-
chr13	34250970	34250980	Myc	15.3636	-
chr13	34250989	34251000	STAT3	12	-
chr13	34253455	34253468	POU2F2	11.1034	-
chr13	34253519	34253530	RUNX1	12.2586	+
chr13	34253520	34253530	RUNX3	11.5577	-
chr13	34253556	34253567	FOSL2	10.1091	-
chr13	34253569	34253580	Gabpa	10.4754	-
chr13	34296054	34296067	HSF1	6.62295	+
chr13	34296059	34296072	HSF1	6.95082	-
chr13	34296089	34296099	RELA	11.898	-
chr13	34296094	34296106	ELF1	10.0909	+
chr13	34303024	34303035	Foxo1	11.1552	-
chr13	34303025	34303039	SPI1	9.07273	+
chr13	34303027	34303048	IRF1	13.9032	-
chr13	34303071	34303086	HNF4G	11.6346	-
chr13	34303075	34303093	RARA	-6.01515	-
chr13	34303086	34303102	Vdr	8.88525	-
chr13	34303094	34303105	Tcf12	12.6531	-
chr13	34303095	34303105	TCF4	13	+
chr13	34303096	34303105	SNAI2	12.907	-
chr13	34303097	34303115	TP63	1.08621	-
chr13	34303114	34303129	NR2C2	8.65714	+
chr13	34304480	34304499	PAX5	9.98387	+
chr13	34392203	34392216	JUN	12	+
chr13	34392206	34392214	Atf1	11.2459	+
chr13	34392206	34392219	JUN	9.71429	-
chr13	34392207	34392215	CREB1	13.5495	-
chr13	34392208	34392216	Atf1	11.2459	-
chr13	34392210	34392220	Mitf	11.1429	+
chr13	34392222	34392237	ZBTB33	13.6818	-
chr13	34392225	34392239	E2F7	2.78689	-
chr13	34392228	34392239	E2F4	13.8793	+
chr13	34392228	34392239	E2F6	12.3103	+
chr13	34392258	34392269	NRF1	9.49091	+
chr13	34392266	34392277	NRF1	13.2909	+
chr13	34392266	34392281	ZBTB33	12.5	-
chr13	34392267	34392278	E2F4	10.3103	-
chr13	34392269	34392284	ZBTB33	11.2879	+
chr13	34392289	34392309	PPARG	8.56667	+
chr13	34574772	34574791	CTCF	9.22951	-
chr13	34727852	34727868	SRF	12.6721	+
chr13	34727866	34727876	TEAD1	13.2419	-
chr13	34730133	34730144	TFAP2A	11.4909	+
chr13	34730163	34730174	FOSL2	12.9273	+
chr13	34730164	34730175	FOS	12.4255	-
chr13	34730164	34730175	FOSL1	15	+
chr13	34730164	34730175	JUND	13.2553	+
chr13	34731330	34731341	FOSL2	12.4545	+
chr13	34731330	34731341	JUNB	11.2245	+
chr13	34731331	34731342	FOS	14.7872	-
chr13	34731331	34731342	FOSL1	15.7273	-
chr13	34731331	34731342	JUND	15.7872	-
chr13	34731332	34731343	FOSL2	13.4545	-
chr13	34731332	34731343	JUNB	13.9388	-
chr13	34731362	34731373	FOS	13.9787	+
chr13	34731362	34731373	FOSL1	15.1273	-
chr13	34731362	34731373	JUND	12.4468	+
chr13	34731363	34731374	FOSL2	14.8364	-
chr13	34731363	34731374	JUNB	15.0204	-
chr13	34731385	34731399	Bcl6	10.3871	-
chr13	34731386	34731402	RFX2	8.71429	+
chr13	34731386	34731402	RFX5	8.72414	-
chr13	34731387	34731401	Rfx1	15.2586	-
chr13	34736424	34736434	Myc	13.5091	-
chr13	34736431	34736442	FOSL1	10.0545	+
chr13	34736463	34736475	Foxa2	11.53	-
chr13	34736464	34736479	FOXA1	12.7959	-
chr13	34736945	34736953	CREB1	11.5676	-
chr13	34781734	34781745	FOS	13.7447	+
chr13	34781734	34781745	FOSL1	16.5636	-
chr13	34781734	34781745	JUND	13.7234	-
chr13	34781735	34781746	FOSL2	15.8909	-
chr13	34781744	34781754	TEAD4	10.9194	+
chr13	34781757	34781767	TEAD1	12	+
chr13	34781757	34781767	TEAD4	11.0968	+
chr13	34781757	34781772	ZBTB33	10.7424	-
chr13	34914959	34914969	Klf4	10.1837	-
chr13	34914959	34914970	SP1	15.0962	+
chr13	34914982	34914994	Foxa2	13.04	-
chr13	34914983	34914998	FOXA1	13.1837	-
chr13	34922087	34922102	FOXA1	13.4082	+
chr13	34922088	34922103	FOXP1	13.6197	-
chr13	34922091	34922103	Foxa2	11.3	+
chr13	34922105	34922113	PDX1	11.3396	+
chr13	35214937	35214945	GATA3	12.6364	-
chr13	35322468	35322481	JUN	12.551	+
chr13	35322469	35322482	ATF4	15.623	+
chr13	35322470	35322481	CEBPA	11.7959	-
chr13	35516340	35516361	ZNF263	16.3265	+
chr13	35516363	35516379	Vdr	4.91803	+
chr13	35516373	35516390	SP4	9.65455	+
chr13	35516376	35516387	SP1	17.0769	+
chr13	35516384	35516396	TFAP2C	11.2959	+
chr13	35516385	35516396	TFAP2A	11.2727	+
chr13	35516397	35516408	NRF1	19.2727	-
chr13	35516398	35516409	NRF1	16.1636	+
chr13	35516419	35516438	CTCF	14	+
chr13	35516425	35516439	EGR1	13.9423	-
chr13	35516436	35516448	YY1	16.1346	+
chr13	35516445	35516459	EGR1	13.3846	-
chr13	35516451	35516462	EGR2	8.94828	-
chr13	36271621	36271631	TEAD1	12.3871	-
chr13	36271621	36271631	TEAD4	12.8065	-
chr13	36705498	36705517	CTCF	14.541	+
chr13	36705510	36705524	EGR1	17.25	-
chr13	36705513	36705527	EGR1	17.25	-
chr13	36705516	36705530	EGR1	17.25	-
chr13	36705519	36705533	EGR1	17.25	-
chr13	36705522	36705536	EGR1	16.3462	-
chr13	36871975	36871986	E2F4	14.4138	-
chr13	36871975	36871986	E2F6	13.2586	-
chr13	36871982	36871993	NRF1	15.4364	+
chr13	36871986	36871995	THAP1	12.1316	+
chr13	36871996	36872006	Mitf	10.4898	+
chr13	36871996	36872006	Myc	14.3091	-
chr13	36871996	36872007	USF2	11.2449	-
chr13	36871997	36872007	BHLHE40	12.0192	-
chr13	36871997	36872007	HEY1	13.5091	-
chr13	36871997	36872007	MAX	14.9423	-
chr13	36871998	36872008	Myc	11.0364	+
chr13	36872002	36872015	JUN	14.6735	+
chr13	36872004	36872012	Atf3	12.3443	+
chr13	36872005	36872013	Atf1	11.2459	+
chr13	36872005	36872018	JUN	12.4898	-
chr13	36872006	36872014	CREB1	13.5495	-
chr13	36872021	36872040	CTCF	8.2459	+
chr13	36872022	36872034	TFAP2C	14.3469	-
chr13	36872028	36872047	CTCF	9.57377	+
chr13	36920289	36920303	Zfx	13.803	+
chr13	36920296	36920308	TFAP2C	10.8776	-
chr13	36920297	36920308	TFAP2A	15.0182	-
chr13	36920301	36920313	E2F1	11.1803	-
chr13	36920304	36920316	ZBTB7A	15.1143	+
chr13	36920308	36920325	SP4	11.4182	+
chr13	36920310	36920321	Klf1	12.5	+
chr13	36920311	36920321	Klf4	14.7959	-
chr13	36920313	36920325	ZBTB7A	12.8571	+
chr13	36920331	36920342	NRF1	11.7091	-
chr13	36920345	36920356	E2F4	10.8448	-
chr13	36920355	36920364	ZEB1	13.6364	+
chr13	36920356	36920369	Myod1	12.2653	+
chr13	36920357	36920368	NRF1	10.0909	+
chr13	36920357	36920366	SNAI2	11.5581	-
chr13	36920392	36920406	Bcl6	11.0161	+
chr13	36992394	36992409	NFYB	14.1346	+
chr13	37005857	37005878	REST	5.36735	+
chr13	37005891	37005903	TFAP2C	11.7755	+
chr13	37005940	37005952	TFAP2C	12.949	+
chr13	37005952	37005966	EGR1	13.4038	-
chr13	37005970	37005981	NRF1	13.0364	+
chr13	37108267	37108278	Tcf12	13.2653	-
chr13	37108268	37108279	Tcf12	13.6531	+
chr13	37393314	37393326	TFAP2C	13.7041	+
chr13	37393338	37393349	NRF1	12.8182	-
chr13	37393348	37393359	NRF1	10.4	+
chr13	37393353	37393364	NRF1	19.0545	-
chr13	37393354	37393365	NRF1	16.1636	+
chr13	37393381	37393399	E2F3	11.6545	-
chr13	37393384	37393396	E2F1	11.6393	-
chr13	37572916	37572931	FOXA1	12.0612	+
chr13	37574643	37574657	GATA2	11.6727	+
chr13	37574647	37574658	Gata4	12.7069	+
chr13	37574672	37574687	Nfe2l2	9.84848	-
chr13	37574673	37574684	FOSL1	14.2	-
chr13	37574673	37574684	JUND	11.5957	-
chr13	37574674	37574685	FOSL2	12.9273	-
chr13	37574674	37574685	JUNB	13.6122	-
chr13	37574687	37574702	TBP	10.6528	-
chr13	37574701	37574712	E2F6	10.9483	+
chr13	37633791	37633801	Myb	11.8033	+
chr13	37633797	37633808	Gabpa	13.2623	-
chr13	37633799	37633809	ELK1	11.9362	-
chr13	37633799	37633809	ELK3	11.7069	-
chr13	37633799	37633809	ETV1	10.9091	-
chr13	37633813	37633831	NFYA	11.5366	+
chr13	37633814	37633824	ELK1	9.87234	-
chr13	37633814	37633824	ELK3	11.1034	-
chr13	37633814	37633824	ETV1	10.9273	-
chr13	37633819	37633834	NFYB	10.9423	-
chr13	37633835	37633850	SP2	17.3276	-
chr13	37633839	37633850	SP1	16.2885	-
chr13	37633840	37633850	KLF5	15.1633	-
chr13	37633841	37633852	E2F4	12.7931	+
chr13	37633844	37633859	SP2	14.6379	-
chr13	37633848	37633869	ZNF263	17	+
chr13	37633855	37633866	ELK4	11.6	-
chr13	37633856	37633867	Gabpa	11.2623	+
chr13	37633857	37633872	SP2	15	-
chr13	37633858	37633875	SP4	5.72727	-
chr13	37633861	37633872	SP1	14.6923	-
chr13	37633862	37633872	KLF5	12.9184	-
chr13	37633871	37633886	SP2	18.569	-
chr13	37633872	37633889	SP4	11.5091	-
chr13	37633875	37633886	SP1	16.5962	-
chr13	37633876	37633887	Klf1	14.6515	-
chr13	37633876	37633886	KLF5	16.2857	-
chr13	37633888	37633897	THAP1	9.82895	+
chr13	37633890	37633911	REST	9.5102	+
chr13	37633896	37633907	TFAP2A	10.9636	-
chr13	37679764	37679776	YY1	19.0769	-
chr13	37881080	37881093	JUN	10.9184	+
chr13	37881081	37881094	ATF4	10.0984	+
chr13	37881095	37881106	FOS	13.1277	-
chr13	37881095	37881106	FOSL1	9.54545	+
chr13	37881095	37881106	JUND	10.8085	-
chr13	38020842	38020852	TEAD1	11.5161	-
chr13	38020842	38020852	TEAD4	11.2903	-
chr13	38020845	38020858	HSF1	8.27869	-
chr13	38067090	38067101	Gata1	11.6122	+
chr13	38067174	38067184	RELA	12.4796	+
chr13	38067175	38067185	RELA	13.9694	-
chr13	38099375	38099385	HOXB13	13.2182	-
chr13	38099391	38099401	HOXB13	15.5091	-
chr13	38099442	38099452	HOXB13	11.1455	+
chr13	38101393	38101407	EBF1	14.6393	+
chr13	38101405	38101420	FOXA1	11.6735	-
chr13	38192911	38192922	FOSL2	11.6182	+
chr13	38192912	38192923	FOS	13.617	+
chr13	38192912	38192923	FOSL1	13.9818	-
chr13	38192912	38192923	JUND	12.7872	-
chr13	38192913	38192924	FOSL2	13.5273	-
chr13	38192993	38193008	MAFK	12.6889	-
chr13	38444539	38444550	E2F6	10.6897	-
chr13	38444576	38444595	CTCF	11.541	+
chr13	38444629	38444641	Foxa2	12.61	-
chr13	38444630	38444645	FOXA1	11.449	-
chr13	38923898	38923909	STAT3	10.8776	-
chr13	38923904	38923925	REST	5.90816	+
chr13	38923929	38923941	ZBTB7A	11.1429	-
chr13	38923952	38923966	XBP1	9.61538	-
chr13	38923995	38924002	SPIB	11.2333	+
chr13	38924018	38924039	REST	5.95918	-
chr13	39261177	39261193	ZNF143	2.13793	+
chr13	39261247	39261268	REST	7.08163	-
chr13	39564980	39564990	TEAD4	12	+
chr13	39612172	39612184	E2F1	10.5902	+
chr13	39612220	39612234	Bcl6	13.1935	+
chr13	39612220	39612231	STAT3	11.2245	+
chr13	39612434	39612452	E2F3	4.41818	-
chr13	39612437	39612449	E2F1	10.7869	-
chr13	39612444	39612463	PAX5	10.4355	-
chr13	39612482	39612491	THAP1	10.6579	+
chr13	39612483	39612495	TFAP2C	11.4694	-
chr13	39612488	39612497	THAP1	10.3158	-
chr13	39612491	39612502	E2F4	17.1034	+
chr13	39612491	39612502	E2F6	16.9655	+
chr13	40229748	40229759	Gabpa	11.2131	-
chr13	40229750	40229762	ELF1	15.0545	-
chr13	40229750	40229760	ELK1	12.5957	-
chr13	40229750	40229760	ELK3	12.5862	-
chr13	40229750	40229760	ETS1	11.4655	-
chr13	40229750	40229760	ETV1	11.4364	-
chr13	40229750	40229760	ETV5	11.4909	-
chr13	40229750	40229760	FLI1	11.1064	-
chr13	40229760	40229771	NRF1	11.1091	+
chr13	40229765	40229776	NRF1	18.6909	-
chr13	40229766	40229777	NRF1	18.4727	+
chr13	40229784	40229795	NRF1	14.4909	-
chr13	40229785	40229796	NRF1	13.9818	+
chr13	40229809	40229821	GLI2	10.2069	-
chr13	40229810	40229822	ZBTB7A	10.2429	-
chr13	40229817	40229836	PAX5	10.629	-
chr13	40450568	40450579	FOSL2	14.3636	+
chr13	40450569	40450580	FOS	14.0638	-
chr13	40450569	40450580	JUND	14.4043	-
chr13	40450570	40450581	FOSL2	12.4545	-
chr13	40450573	40450586	Myod1	13.5306	-
chr13	40450576	40450587	Tcf12	12.5714	+
chr13	40450658	40450672	EBF1	20.7377	-
chr13	40450666	40450676	RELA	9.91837	-
chr13	40467162	40467173	Gabpa	12.7377	-
chr13	40467164	40467174	ETS1	13.3448	-
chr13	40467164	40467174	FLI1	12.7234	-
chr13	40469707	40469718	JUND	9.61702	-
chr13	40615236	40615251	NFYB	18.1538	+
chr13	40615242	40615257	MAFK	11.4222	+
chr13	40615260	40615275	NFYB	11.1923	+
chr13	40615265	40615283	MAFF	10.5556	+
chr13	40677176	40677195	CTCF	8.36066	-
chr13	40677192	40677203	FOS	11.8511	+
chr13	40677192	40677203	FOSL1	10.4727	-
chr13	40677192	40677203	JUND	10.7872	+
chr13	40677193	40677204	FOSL2	13.7091	-
chr13	40677222	40677234	TFAP2C	12.051	+
chr13	40677256	40677270	EGR1	11.6538	+
chr13	40677256	40677267	SP1	12.5192	+
chr13	40690349	40690367	MAFF	11.4222	-
chr13	40690355	40690366	FOSL2	14.8	+
chr13	40690355	40690366	JUNB	14.7143	+
chr13	40690356	40690367	FOS	14.9574	-
chr13	40690356	40690367	FOSL1	15.6364	-
chr13	40690356	40690367	JUND	16.5957	-
chr13	40690356	40690367	NFE2	18.4694	-
chr13	40690357	40690368	FOSL2	16.4909	-
chr13	40690357	40690366	JDP2	16.6034	-
chr13	40690357	40690368	JUNB	16.2245	-
chr13	40690384	40690392	CREB1	13.5495	-
chr13	40690395	40690406	RUNX1	11.1034	-
chr13	40690399	40690407	Sox2	12.8852	-
chr13	40690421	40690438	ESR1	8.43939	+
chr13	40690421	40690438	NR3C1	4.16327	+
chr13	40738424	40738435	FOSL2	12.9091	+
chr13	40738424	40738435	JUNB	13.5306	+
chr13	40738425	40738436	FOS	14.234	-
chr13	40738425	40738436	FOSL1	12.9818	-
chr13	40738425	40738436	JUND	14.4468	-
chr13	40738426	40738437	FOSL2	14.2909	-
chr13	40738426	40738437	JUNB	14.3673	-
chr13	40755887	40755904	ESR1	12.5303	+
chr13	40755928	40755939	Tcf12	13.0816	+
chr13	40755975	40755993	MAFF	12.8222	-
chr13	40765083	40765096	Myod1	11.4898	-
chr13	40765086	40765097	Tcf12	14.551	+
chr13	40765094	40765105	Gabpa	11.0492	+
chr13	40765099	40765116	Ar	6.27586	-
chr13	40765100	40765113	JUN	11.6327	-
chr13	40765104	40765114	Mitf	11.6837	+
chr13	40765104	40765115	USF1	11.4898	-
chr13	40765105	40765115	BHLHE40	15.4231	+
chr13	40765105	40765115	MAX	12.5192	+
chr13	40765105	40765116	USF2	12.1837	+
chr13	40765121	40765135	TCF7L2	11.8364	-
chr13	40765149	40765170	REST	6.96939	-
chr13	40765163	40765184	REST	5.60204	+
chr13	40811123	40811137	Stat4	11	-
chr13	40811126	40811137	STAT3	10.449	-
chr13	40811131	40811148	Ar	8.41379	+
chr13	40811131	40811148	NR3C1	7.81633	+
chr13	40918834	40918848	Bcl6	16.2419	-
chr13	40918837	40918848	STAT1	16.3636	+
chr13	40918837	40918848	STAT3	14.3878	-
chr13	40920358	40920370	ELF1	11.3818	+
chr13	40945904	40945923	CTCF	11.8197	-
chr13	40962967	40962977	ETS1	11.7759	+
chr13	41052042	41052054	Foxa2	12.85	-
chr13	41052043	41052058	FOXA1	11.0816	-
chr13	41055195	41055208	NR2F1	18.1224	-
chr13	41060143	41060153	ETS1	10.8276	-
chr13	41060188	41060200	PROX1	10.2909	+
chr13	41078437	41078452	MAFK	10.3556	+
chr13	41078476	41078492	Hnf4a	4.14545	-
chr13	41078478	41078493	HNF4G	11.2308	-
chr13	41078485	41078501	Vdr	3.13115	-
chr13	41240692	41240703	NRF1	11.0545	-
chr13	41240694	41240705	NRF1	9.29091	-
chr13	41240746	41240758	ZBTB7A	10.1571	+
chr13	41240782	41240794	ZBTB7A	11	+
chr13	41240785	41240796	E2F4	11.7414	-
chr13	41240791	41240802	TFAP2A	13.3818	+
chr13	41240796	41240807	NRF1	13.4182	+
chr13	41240801	41240812	NRF1	14.1636	-
chr13	41240802	41240813	NRF1	14.1636	+
chr13	41345330	41345347	SP4	4.92727	+
chr13	41345331	41345342	E2F4	12.0517	-
chr13	41345333	41345347	EGR1	12.5	+
chr13	41345333	41345343	Klf4	12.6531	-
chr13	41345333	41345343	KLF5	14.449	+
chr13	41345333	41345344	SP1	15.0769	+
chr13	41345333	41345348	SP2	14.4138	+
chr13	41345341	41345352	Gabpa	10.8525	-
chr13	41345343	41345354	ELF5	11.1273	-
chr13	41345347	41345358	Gabpa	16.1148	-
chr13	41345348	41345359	ELK4	16.9273	+
chr13	41345349	41345361	ELF1	9.92727	-
chr13	41345349	41345359	ELK1	13.6383	-
chr13	41345349	41345359	ELK3	12.9828	-
chr13	41345349	41345359	ETS1	13.3103	-
chr13	41345349	41345359	ETV1	12.9273	-
chr13	41345349	41345359	ETV5	12.8727	-
chr13	41345349	41345359	FEV	12.4231	-
chr13	41345349	41345359	FLI1	12.9362	-
chr13	41363519	41363530	Klf1	12.2121	+
chr13	41363520	41363534	EGR1	13.1154	+
chr13	41363526	41363537	Gabpa	15.3115	-
chr13	41363527	41363538	ELK4	14.8	+
chr13	41363527	41363539	HINFP	10.0303	+
chr13	41363528	41363540	ELF1	12.6545	-
chr13	41363528	41363538	ELK1	12.8085	-
chr13	41363528	41363538	ELK3	12.931	-
chr13	41363528	41363538	ETS1	13.1207	-
chr13	41363528	41363538	ETV1	12.7455	-
chr13	41363528	41363538	FLI1	12.4255	-
chr13	41363528	41363542	SPI1	9.25455	-
chr13	41363543	41363554	TFAP2A	11.6727	-
chr13	41363544	41363558	EGR1	15.5192	-
chr13	41363563	41363575	ZBTB7A	13.0286	-
chr13	41438467	41438475	GATA3	12.6727	+
chr13	41635129	41635140	EGR2	18.8103	-
chr13	41635144	41635159	SP2	17.5	-
chr13	41635148	41635159	SP1	14.7692	-
chr13	41635149	41635164	SP2	19.5517	-
chr13	41635150	41635167	SP4	15.8182	-
chr13	41635153	41635164	SP1	17.8077	-
chr13	41635154	41635165	Klf1	12.3485	-
chr13	41635154	41635164	Klf4	16.1837	+
chr13	41635154	41635164	KLF5	17	-
chr13	41635487	41635502	Nr5a2	9.82759	-
chr13	41635528	41635541	NR2F1	13.3878	-
chr13	41635532	41635540	CREB1	11.3964	-
chr13	41635532	41635547	NR2C2	9.48571	-
chr13	41635582	41635601	CTCF	9.90164	+
chr13	41635588	41635605	SP4	3.27273	-
chr13	41635591	41635602	SP1	16.5962	-
chr13	41635591	41635612	ZNF263	16.9184	+
chr13	41635592	41635602	KLF5	14.2653	-
chr13	41697240	41697250	Myb	10.5574	+
chr13	41697269	41697278	SNAI2	12.0465	+
chr13	41706919	41706931	GLI2	12.7931	-
chr13	41706936	41706948	E2F1	12.3279	+
chr13	41706959	41706975	ZNF143	1.27586	+
chr13	41706971	41706982	E2F4	14.1897	-
chr13	41751965	41751976	CEBPA	13.0816	-
chr13	41768706	41768722	ZNF143	1.27586	+
chr13	41768718	41768729	E2F4	14.1897	-
chr13	41768724	41768736	TFAP2C	12.8061	+
chr13	41768724	41768738	Zfx	16.6818	+
chr13	41768757	41768768	E2F4	11.4828	+
chr13	41768760	41768775	NR2C2	9.95714	+
chr13	41768783	41768799	ZNF143	1.03448	-
chr13	41837713	41837724	Gabpa	12.1803	-
chr13	41837714	41837725	ELK4	12.7636	+
chr13	41837715	41837727	ELF1	15.6545	-
chr13	41837715	41837726	SPDEF	10.4909	-
chr13	41837718	41837737	PAX5	10.1613	-
chr13	41837728	41837739	Gabpa	10.9672	-
chr13	41837729	41837740	ELK4	11.3818	+
chr13	41837730	41837742	ELF1	13.5273	-
chr13	41837753	41837770	SP4	3.63636	+
chr13	41837756	41837770	EGR1	17.0385	+
chr13	41837756	41837767	SP1	16.1154	+
chr13	41885351	41885362	NRF1	18.4727	-
chr13	41885352	41885363	NRF1	18.6909	+
chr13	41885364	41885375	SPDEF	10.3636	-
chr13	41885379	41885391	HINFP	14.1364	-
chr13	41885391	41885403	YY1	17.7885	-
chr13	41885407	41885418	E2F4	14.4828	+
chr13	41885407	41885418	E2F6	13.5345	+
chr13	41885413	41885427	EGR1	12.6346	+
chr13	41885416	41885430	EGR1	17.25	+
chr13	41885419	41885433	EGR1	15.2692	+
chr13	42031615	42031626	Klf1	11.6364	+
chr13	42031616	42031626	KLF5	17	+
chr13	42031616	42031627	SP1	16.4038	+
chr13	42031627	42031641	EGR1	16.7885	+
chr13	42031627	42031638	SP1	17.1538	+
chr13	42031630	42031641	EGR2	11.0345	+
chr13	42031630	42031642	HINFP	10.6667	+
chr13	42031646	42031657	TFAP2A	11.6727	+
chr13	42031692	42031704	HINFP	13.5909	-
chr13	42066621	42066636	Nr5a2	15.7069	-
chr13	42066622	42066633	Esrra	14.6	-
chr13	42066683	42066694	FOSL2	12.6909	+
chr13	42066684	42066695	FOS	13.617	+
chr13	42066684	42066695	JUND	12.7872	-
chr13	42066684	42066704	PPARG	11.0222	-
chr13	42066685	42066696	FOSL2	14.0727	-
chr13	42066685	42066705	PPARG	6.96667	+
chr13	42067215	42067225	ETS1	11.3621	+
chr13	42067215	42067225	FLI1	10.8298	+
chr13	42077038	42077047	SNAI2	11.8605	-
chr13	42077045	42077058	POU2F2	14.1724	+
chr13	42077066	42077077	RUNX1	12.6897	-
chr13	42077066	42077076	RUNX3	13.5385	+
chr13	42137901	42137912	Foxo1	13.4483	+
chr13	42137901	42137916	FOXP1	13.6056	-
chr13	42137973	42137982	SOX9	10.9024	+
chr13	42137986	42138001	HNF4G	14.8654	+
chr13	42137987	42138001	Rxra	4.64634	+
chr13	42535240	42535251	ELK4	13.8182	-
chr13	42535240	42535250	ETS1	12.1552	+
chr13	42535240	42535250	FLI1	11.4681	+
chr13	42535241	42535252	Gabpa	13.0328	+
chr13	42535266	42535277	ELK4	11.4545	-
chr13	42535266	42535276	ETS1	10.7759	+
chr13	42535266	42535276	FLI1	10.5319	+
chr13	42535274	42535288	EGR1	12.7692	+
chr13	42535279	42535291	TFAP2C	10.9898	-
chr13	42535280	42535291	TFAP2A	11.2	+
chr13	42614119	42614130	Klf1	10.6364	+
chr13	42614211	42614223	TFAP2C	10.8571	-
chr13	42846205	42846216	Gabpa	11.9508	+
chr13	42846225	42846236	Klf1	11.7273	-
chr13	42846225	42846235	Klf4	13.0816	+
chr13	42846225	42846235	KLF5	14.3878	-
chr13	42846226	42846237	E2F4	11.3448	+
chr13	42846227	42846241	EGR1	19.5	-
chr13	42846227	42846238	EGR2	12.5517	-
chr13	42846230	42846241	SP1	15.8846	-
chr13	42846231	42846252	REST	5.17347	-
chr13	42846248	42846258	KLF5	13.4082	-
chr13	42846250	42846264	EGR1	14.7115	-
chr13	42846266	42846281	ZBTB33	11.0758	-
chr13	42846272	42846283	E2F4	15.4483	+
chr13	42846272	42846283	E2F6	14.8448	+
chr13	42846310	42846326	Vdr	4.11475	+
chr13	42928896	42928909	JUN	12.1837	+
chr13	42928903	42928913	Myb	12.9016	-
chr13	42928918	42928929	FOXH1	13.3654	-
chr13	42928919	42928929	RELA	12.6224	+
chr13	42928927	42928938	FOS	11.1702	-
chr13	42928927	42928938	JUND	10.3617	-
chr13	42929427	42929438	Tcf12	12.4898	+
chr13	42929445	42929456	Gata4	11.7069	-
chr13	42929448	42929456	GATA3	12.6727	+
chr13	42942095	42942109	SPI1	11.6545	+
chr13	42951889	42951900	RUNX1	13.6724	+
chr13	42951891	42951907	ZNF143	7.05172	-
chr13	42951896	42951907	RUNX1	10.9483	+
chr13	42951967	42951977	SREBF1	10.9512	+
chr13	42951993	42952006	Myod1	13.0612	-
chr13	42951996	42952006	TCF4	14	-
chr13	42951998	42952011	EOMES	15.2927	+
chr13	42951998	42952008	TBX21	14.4727	+
chr13	42951998	42952007	ZEB1	13.1091	-
chr13	42954622	42954631	ZEB1	14.4	+
chr13	42954623	42954633	TCF4	13.4898	+
chr13	42954634	42954645	RUNX1	14.0172	-
chr13	42954642	42954653	Esrra	12.9636	+
chr13	42967506	42967519	EOMES	12.4756	+
chr13	42967506	42967516	TBX21	12.2364	+
chr13	42969793	42969807	SPI1	10.7091	-
chr13	42970796	42970815	CTCF	10.623	-
chr13	42980079	42980089	RELA	15.8878	-
chr13	42980088	42980099	JUND	11.4468	-
chr13	42980089	42980100	FOSL2	9.94545	-
chr13	42980112	42980122	ELK1	10.8085	-
chr13	42980118	42980132	EGR1	9.98077	+
chr13	42980128	42980146	TP53	11.551	+
chr13	42980128	42980146	TP73	12.2692	-
chr13	42980166	42980176	Myc	14.3091	-
chr13	42980166	42980177	USF1	11.2245	-
chr13	42980166	42980177	USF2	12.7347	-
chr13	42980622	42980637	FOXP1	12.3099	-
chr13	42980633	42980652	CTCF	7.90164	-
chr13	43099481	43099491	TEAD1	12.0968	+
chr13	43099481	43099491	TEAD4	12.5968	+
chr13	43099563	43099576	Myod1	11.7959	-
chr13	43123904	43123915	RUNX1	11.7069	-
chr13	43123945	43123955	RUNX3	11.7115	-
chr13	43148213	43148224	TFAP2A	15.2545	-
chr13	43294902	43294921	CTCF	7.91803	-
chr13	43378116	43378128	Foxa2	11.45	-
chr13	43378117	43378132	FOXA1	11.1633	-
chr13	43382297	43382312	MAFK	12.0889	-
chr13	43392673	43392684	RUNX1	14.1379	+
chr13	43392688	43392698	Mitf	10.4286	+
chr13	43392700	43392710	Myb	10.9016	+
chr13	43394922	43394942	PPARG	14.6222	+
chr13	43406659	43406670	RUNX1	13.6724	-
chr13	43406659	43406669	RUNX3	12.9231	+
chr13	43406693	43406704	FOS	13	-
chr13	43406693	43406704	JUND	9.08511	-
chr13	43406712	43406726	SPI1	5.47273	-
chr13	43406721	43406732	STAT3	10.5306	-
chr13	43406749	43406770	REST	8.29592	+
chr13	43450513	43450534	IRF1	11.4516	+
chr13	43451332	43451346	SPI1	3.76364	-
chr13	43451365	43451379	TCF7L2	10.7636	-
chr13	43451388	43451399	STAT1	13.3091	-
chr13	43451388	43451399	STAT3	12.102	-
chr13	43451779	43451796	ESR1	0.378788	-
chr13	43457460	43457471	STAT1	11.5273	-
chr13	43457476	43457487	STAT1	11.5273	-
chr13	43566385	43566406	MAFG	16.7551	+
chr13	43566407	43566418	Tcf12	12.551	+
chr13	43566411	43566432	IRF1	11.9355	+
chr13	43566420	43566434	Stat4	12.5172	-
chr13	43566423	43566434	STAT1	9.89091	-
chr13	43570815	43570826	CEBPA	13.551	-
chr13	43570833	43570844	FOSL2	11.8364	+
chr13	43570834	43570845	FOS	14.4468	-
chr13	43570834	43570845	FOSL1	16.1091	-
chr13	43570834	43570845	JUND	15.5319	-
chr13	43570835	43570846	FOSL2	15.6364	-
chr13	43597310	43597321	E2F6	10.3448	+
chr13	44361016	44361037	REST	6.19388	+
chr13	44361066	44361077	TFAP2A	11.3091	-
chr13	44361073	44361084	NRF1	9.69091	-
chr13	44361075	44361086	NRF1	13.2727	-
chr13	44361079	44361090	NRF1	11.9455	-
chr13	44361085	44361096	NRF1	18.2727	-
chr13	44361086	44361097	NRF1	15.5636	+
chr13	44361087	44361098	NRF1	10.9455	-
chr13	44361088	44361099	NRF1	9.45455	+
chr13	44361094	44361105	NRF1	12.8182	+
chr13	44361119	44361130	NRF1	15.3636	-
chr13	44361120	44361131	NRF1	14.1636	+
chr13	44361122	44361133	NRF1	11.7455	+
chr13	44361262	44361283	REST	7.90816	-
chr13	44361267	44361286	CTCF	9.90164	+
chr13	44361285	44361299	EGR1	13.0962	-
chr13	44379316	44379330	EGR1	9.48077	-
chr13	44379356	44379372	Vdr	6.03279	-
chr13	44379377	44379388	FOS	11.9362	+
chr13	44379377	44379388	FOSL1	11.6182	-
chr13	44379377	44379388	JUND	9.57447	+
chr13	44379416	44379427	FOS	11.5957	+
chr13	44379416	44379427	FOSL1	9.72727	-
chr13	44379416	44379427	JUND	10.4468	+
chr13	44453318	44453328	BHLHE40	10.0192	+
chr13	44453332	44453343	E2F4	13.0345	-
chr13	44453332	44453343	E2F6	10.3793	-
chr13	44453337	44453351	EGR1	18.8462	+
chr13	44453338	44453357	CTCF	9.4918	-
chr13	44453361	44453372	E2F4	15.1724	-
chr13	44453361	44453372	E2F6	12	-
chr13	44453396	44453407	E2F4	12.1552	-
chr13	44453398	44453408	KLF5	15.1633	+
chr13	44453398	44453409	SP1	14.8846	+
chr13	44453406	44453425	CTCF	13.082	-
chr13	44453838	44453852	E2F7	-1.39344	-
chr13	44453841	44453852	E2F4	9.82759	+
chr13	44453872	44453891	PAX5	9.85484	+
chr13	44453877	44453894	SP4	6.8	-
chr13	44453891	44453903	ZBTB7A	11.1143	-
chr13	44453905	44453924	PAX5	10.6129	+
chr13	44453910	44453929	PAX5	10.2581	+
chr13	44453910	44453927	SP4	6.8	-
chr13	44453920	44453939	PAX5	11.0161	+
chr13	44453920	44453937	SP4	4.58182	-
chr13	44453930	44453949	PAX5	11.6774	+
chr13	44453935	44453952	SP4	4.65455	-
chr13	44453949	44453961	ZBTB7A	11.1143	-
chr13	44740629	44740643	Stat4	14.8103	-
chr13	44740632	44740643	STAT1	15.7636	-
chr13	44740632	44740643	STAT3	15.9388	-
chr13	44765709	44765720	CEBPA	16.1633	-
chr13	44765710	44765720	CEBPB	12.84	-
chr13	44765710	44765720	CEBPD	12.5385	-
chr13	44765735	44765754	CTCF	11.7377	+
chr13	44765759	44765776	Ar	6.41379	+
chr13	44765760	44765776	Vdr	9.68852	-
chr13	44765807	44765821	SPI1	4.89091	-
chr13	44765810	44765822	YY1	11.2885	-
chr13	44811684	44811698	Bcl6	13.1129	-
chr13	44811719	44811730	FOS	10.6596	+
chr13	44811719	44811730	JUND	11.2979	-
chr13	44811727	44811738	CEBPA	11.7959	+
chr13	44817414	44817423	SNAI2	12.3023	+
chr13	44817414	44817424	TCF4	13.4694	-
chr13	44817418	44817429	Gabpa	10.1148	-
chr13	44817434	44817445	E2F6	15.1379	+
chr13	44817458	44817473	MEF2C	10.5254	+
chr13	44817533	44817544	JUNB	10.5714	+
chr13	44817534	44817545	FOS	13.2128	+
chr13	44817534	44817545	JUND	12.766	+
chr13	44817556	44817567	SP1	12.6346	-
chr13	44817564	44817580	Hnf4a	4.34545	+
chr13	44817595	44817614	CTCF	9.03279	+
chr13	44817596	44817607	USF1	11.1224	-
chr13	44817627	44817639	YY1	11.1154	+
chr13	44818535	44818546	FOSL2	14.5273	+
chr13	44818535	44818546	JUNB	14.7755	+
chr13	44818536	44818547	FOS	14.7872	+
chr13	44818536	44818547	FOSL1	15.7273	+
chr13	44818536	44818547	JUND	15.7872	+
chr13	44818536	44818547	NFE2	14.551	-
chr13	44818537	44818548	FOSL2	14.0727	-
chr13	44818537	44818548	JUNB	12.2449	-
chr13	44818571	44818582	RUNX1	11.6207	+
chr13	44833314	44833328	SPI1	12.8364	-
chr13	44833332	44833346	EGR1	15.0962	+
chr13	44833336	44833347	E2F4	10.7759	-
chr13	44833338	44833352	EGR1	15.8269	+
chr13	44833338	44833349	SP1	17.9038	+
chr13	44833356	44833367	Gata4	11.7931	-
chr13	44833357	44833368	Gata1	11.8571	-
chr13	44833357	44833371	GATA2	11.4182	-
chr13	44833381	44833392	FOS	11.3617	+
chr13	44833382	44833393	FOSL2	9.63636	-
chr13	44833382	44833393	JUNB	10.4286	-
chr13	44833409	44833423	EGR1	15.6346	+
chr13	44833409	44833420	SP1	14.5	+
chr13	44833429	44833440	FOSL2	14.8727	+
chr13	44833429	44833440	JUNB	15.2041	+
chr13	44833430	44833441	FOS	14.8298	+
chr13	44833430	44833441	FOSL1	14.3091	-
chr13	44833430	44833441	JUND	15.4681	-
chr13	44833430	44833441	NFE2	16.6531	+
chr13	44834652	44834666	EBF1	9.59016	+
chr13	44838510	44838521	STAT1	13.0545	+
chr13	44838510	44838521	STAT3	12.2245	+
chr13	44838515	44838525	RELA	11.6327	+
chr13	44838516	44838526	RELA	16.9592	-
chr13	44838544	44838554	Myc	13.8909	-
chr13	44838545	44838555	MAX	13.4615	-
chr13	44838546	44838556	Myc	11.8182	+
chr13	44842341	44842356	MAFK	13.9556	+
chr13	44845355	44845366	STAT1	11.7455	+
chr13	44845355	44845366	STAT3	11.5306	+
chr13	44845365	44845376	CEBPA	11.551	-
chr13	44845381	44845396	FOXA1	14.898	+
chr13	44845382	44845393	Foxo1	15.6724	+
chr13	44845385	44845397	Foxa2	13.61	+
chr13	44846963	44846982	CTCF	9.13115	-
chr13	44847003	44847022	CTCF	8.72131	+
chr13	44848656	44848677	IRF1	10.5968	-
chr13	44848662	44848683	IRF1	20.1613	-
chr13	44848666	44848684	IRF2	4.62385	+
chr13	44848668	44848689	IRF1	23.7742	-
chr13	44848672	44848690	IRF2	11.5963	+
chr13	44848672	44848687	PRDM1	17.2909	+
chr13	44848695	44848708	POU2F2	10.1897	-
chr13	44848768	44848780	YY1	13.9423	+
chr13	44867823	44867836	HSF1	7.7377	+
chr13	44867828	44867841	HSF1	8.09836	-
chr13	44875610	44875620	ETS1	12.5517	+
chr13	44875610	44875620	FLI1	12.0851	+
chr13	44875668	44875679	FOSL2	15.1273	+
chr13	44875669	44875680	FOS	15.3617	-
chr13	44875669	44875680	FOSL1	15.2909	+
chr13	44875669	44875680	JUND	14.5319	-
chr13	44875670	44875681	FOSL2	10.2364	-
chr13	44875698	44875713	FOXP1	13.0704	+
chr13	44880712	44880727	FOXP1	11.1972	+
chr13	44880751	44880765	EGR1	14.6923	+
chr13	44880751	44880761	KLF5	14.7755	+
chr13	44880751	44880762	SP1	15.8462	+
chr13	44880804	44880816	Tcf7	8.8871	+
chr13	44880804	44880818	TCF7L2	11.9273	+
chr13	44882238	44882249	USF1	12.0408	-
chr13	44882238	44882249	USF2	14.3265	-
chr13	44885228	44885240	Foxa2	12.35	-
chr13	44885229	44885244	FOXA1	12.9388	-
chr13	44885288	44885298	TEAD4	10.8871	+
chr13	44885296	44885309	HSF1	6.06557	+
chr13	44887181	44887189	OTX2	11.8511	-
chr13	44887236	44887247	RUNX1	14.1379	+
chr13	44925172	44925187	NFYB	15.5	+
chr13	44925264	44925278	SPI1	3.90909	-
chr13	44947753	44947765	ZBTB7A	14.2143	-
chr13	44978519	44978532	NR2F1	12.8163	-
chr13	44978556	44978568	Foxa2	11.53	-
chr13	44978557	44978572	FOXA1	11	-
chr13	44978579	44978594	FOXA1	12.6939	+
chr13	44980157	44980166	ZEB1	11.3273	+
chr13	45151295	45151309	TCF7L2	11.8727	+
chr13	45151337	45151348	SP1	15.1538	-
chr13	45151338	45151348	KLF5	15.102	-
chr13	45151339	45151350	E2F4	12.0862	+
chr13	45151340	45151354	EGR1	16.0385	-
chr13	45151375	45151386	E2F4	13.0862	+
chr13	45151379	45151389	KLF5	14.2041	-
chr13	45151381	45151395	EGR1	12.8654	-
chr13	45194447	45194458	USF1	10.5714	-
chr13	45194465	45194475	TEAD4	11.6774	-
chr13	45194513	45194527	Stat4	13.6897	-
chr13	45243005	45243017	MEF2A	10.4355	+
chr13	45288415	45288425	TEAD1	10.9839	-
chr13	45288415	45288425	TEAD4	11.2419	-
chr13	45288448	45288459	FOSL2	10.4909	-
chr13	45288476	45288487	RUNX1	11.1724	+
chr13	45333077	45333088	FOS	11.5745	-
chr13	45333077	45333088	JUND	9.17021	+
chr13	45333147	45333158	SP1	13.5	+
chr13	45338637	45338651	SPI1	7.36364	+
chr13	45338639	45338651	ELF1	9.83636	+
chr13	45338663	45338677	Rxra	6.04878	+
chr13	45342543	45342562	PAX5	10.5968	+
chr13	45342560	45342570	RELA	15.9286	+
chr13	45342582	45342592	RELA	10.8469	-
chr13	45342628	45342646	TP53	8.73469	+
chr13	45389992	45390003	RUNX1	11.5345	-
chr13	45390017	45390027	TEAD1	10.9194	-
chr13	45390017	45390027	TEAD4	11.3871	-
chr13	45390055	45390065	TEAD1	10.9194	-
chr13	45390055	45390065	TEAD4	11.3871	-
chr13	45390074	45390084	Myc	11.4364	-
chr13	45428927	45428944	Ar	12.2931	-
chr13	45428927	45428944	NR3C1	12.6735	-
chr13	45429007	45429018	Gata1	12.4694	+
chr13	45429008	45429016	GATA3	13.2909	-
chr13	45429008	45429019	Gata4	14.1897	+
chr13	45492152	45492162	SMAD3	9.43636	+
chr13	45492178	45492189	Gabpa	11.9508	-
chr13	45492179	45492190	ELK4	12.6909	+
chr13	45492182	45492196	EGR1	16.8462	+
chr13	45492185	45492196	EGR2	11.7069	+
chr13	45492206	45492217	EGR2	11.2069	-
chr13	45492229	45492240	NRF1	16.1636	-
chr13	45492230	45492241	NRF1	19.0545	+
chr13	45492271	45492281	TEAD1	10.871	+
chr13	45492271	45492281	TEAD4	10.9839	+
chr13	45496742	45496763	REST	5.5	-
chr13	45496783	45496794	FOSL2	12.9273	+
chr13	45496784	45496795	FOS	12.0851	+
chr13	45496784	45496795	FOSL1	15.1455	+
chr13	45496784	45496795	JUND	12.9787	+
chr13	45496791	45496806	FOXA1	11.7551	-
chr13	45496815	45496836	REST	4.58163	-
chr13	45496858	45496868	RELA	11.449	+
chr13	45496865	45496876	Foxo1	10.9655	+
chr13	45563593	45563603	BHLHE40	10.0577	+
chr13	45563651	45563669	NFYA	8.43902	-
chr13	45563654	45563666	ZBTB7A	10.5429	+
chr13	45563656	45563667	RUNX1	13.569	-
chr13	45563668	45563676	CREB1	11.4775	-
chr13	45563669	45563677	Atf1	13.0492	-
chr13	45629910	45629924	EGR1	11.6731	+
chr13	45629971	45629984	POU2F2	10.1034	-
chr13	45694587	45694601	XBP1	12.1538	-
chr13	45694600	45694611	NRF1	19.2727	-
chr13	45694601	45694612	NRF1	16.1636	+
chr13	45694606	45694627	REST	11.551	-
chr13	45694630	45694644	SPI1	6.18182	-
chr13	45694633	45694640	SPIB	11.2333	-
chr13	45694664	45694673	ZEB1	12.2909	-
chr13	45914180	45914199	CTCF	8.29508	+
chr13	45915292	45915303	SP1	16.8654	-
chr13	45915292	45915313	ZNF263	18.1429	+
chr13	45915293	45915303	KLF5	14.2041	-
chr13	45915307	45915318	E2F4	9.89655	+
chr13	45915358	45915372	XBP1	9.07692	+
chr13	45915363	45915371	Atf1	13.0492	-
chr13	45915364	45915372	Atf3	14.3279	-
chr13	45915366	45915385	PAX5	12.6452	-
chr13	45915378	45915389	NRF1	9.78182	-
chr13	45915382	45915394	ELF1	8.34545	+
chr13	45915384	45915394	ELK1	12.1915	+
chr13	45915384	45915394	ELK3	12.0517	+
chr13	45915384	45915395	ELK4	13.3818	-
chr13	45915384	45915394	ETS1	11.6207	+
chr13	45915384	45915394	ETV1	12.3273	+
chr13	45915384	45915394	ETV5	12.1091	+
chr13	45915384	45915394	FLI1	12.4468	+
chr13	45915385	45915396	Gabpa	16.0656	+
chr13	45915402	45915410	Atf3	12.3443	+
chr13	45915402	45915416	XBP1	17.1538	-
chr13	45915403	45915411	Atf1	11.4754	+
chr13	45915417	45915432	ZBTB33	9.78788	-
chr13	45915418	45915437	CTCF	8.09836	+
chr13	45915422	45915433	NRF1	11.6727	-
chr13	45915423	45915434	E2F4	10.1034	+
chr13	45915424	45915438	EGR1	20.2692	-
chr13	45915424	45915435	EGR2	14.3276	-
chr13	45915424	45915441	SP4	18.2727	-
chr13	45915427	45915438	SP1	19.1538	-
chr13	45915428	45915439	Klf1	12.3485	-
chr13	45915428	45915438	Klf4	16.1837	+
chr13	45915428	45915438	KLF5	17	-
chr13	45915441	45915455	EGR1	12.6731	-
chr13	45915441	45915452	EGR2	11.1897	-
chr13	45915521	45915535	EGR1	13.8846	-
chr13	45941660	45941671	Klf1	16.1061	+
chr13	45941661	45941671	Klf4	16.5612	-
chr13	45941661	45941671	KLF5	15.8776	+
chr13	45941661	45941672	SP1	14.2115	+
chr13	45941709	45941720	Tcf12	11.4898	-
chr13	45941710	45941723	Myod1	14.9388	+
chr13	45941711	45941720	SNAI2	13.2791	-
chr13	45941724	45941735	JUNB	10.6735	+
chr13	45941725	45941736	FOS	14.0638	+
chr13	45941725	45941736	FOSL1	15.9273	-
chr13	45941725	45941736	JUND	13.0213	-
chr13	45941725	45941736	NFE2	5.18367	+
chr13	45941726	45941737	FOSL2	15.9091	-
chr13	45941726	45941737	JUNB	15.8571	-
chr13	45992001	45992017	ZNF143	6.34483	+
chr13	45992017	45992028	NRF1	9.90909	-
chr13	45992053	45992067	EGR1	14.0577	-
chr13	45992054	45992065	E2F6	10.5	+
chr13	45992084	45992095	TFAP2A	12.7636	-
chr13	45992519	45992536	SP4	4.03636	-
chr13	45992523	45992533	Klf4	12.5306	+
chr13	45992561	45992578	SP4	8.34545	+
chr13	45992563	45992574	Klf1	10.9394	+
chr13	45992564	45992574	Klf4	16.1837	-
chr13	45992564	45992574	KLF5	17	+
chr13	45992564	45992575	SP1	16.4038	+
chr13	45992587	45992599	ZBTB7A	10.9143	+
chr13	45992597	45992615	NFYA	9.21951	+
chr13	45992603	45992618	NFYB	12	-
chr13	45992614	45992623	THAP1	10.6184	+
chr13	45992623	45992640	SP4	8.8	+
chr13	45992625	45992636	Klf1	14.8788	+
chr13	45992626	45992636	Klf4	15.6735	-
chr13	45992626	45992636	KLF5	14.9388	+
chr13	46039029	46039040	Gabpa	12.2295	-
chr13	46039030	46039041	ELK4	13.8364	+
chr13	46039031	46039043	ELF1	11.5818	-
chr13	46039031	46039041	ETS1	10.9138	-
chr13	46039031	46039041	FLI1	10.4681	-
chr13	46039054	46039064	KLF5	13.9184	+
chr13	46039054	46039073	PAX5	11.4194	-
chr13	46039054	46039069	SP2	17.6897	+
chr13	46039059	46039073	EGR1	13	+
chr13	46039065	46039076	NRF1	9.27273	+
chr13	46039094	46039106	ELF1	15.7818	+
chr13	46039095	46039106	SPDEF	12.7273	+
chr13	46039096	46039106	ELK1	13.9787	+
chr13	46039096	46039106	ELK3	13.6207	+
chr13	46039096	46039107	ELK4	16.7091	-
chr13	46039096	46039106	ETS1	12.8966	+
chr13	46039096	46039106	ETV1	12.4545	+
chr13	46039096	46039106	ETV5	12.1273	+
chr13	46039096	46039106	FLI1	12.3617	+
chr13	46039097	46039108	Gabpa	18.0164	+
chr13	46233321	46233332	JUND	9.59574	+
chr13	46233329	46233339	Myc	12.1818	-
chr13	46269777	46269787	Myc	12.1091	+
chr13	46269834	46269846	YY1	14.1923	-
chr13	46276392	46276409	ESR1	16.1667	+
chr13	46276467	46276476	SNAI2	11.3488	-
chr13	46339841	46339853	Foxa2	12.47	+
chr13	46626861	46626873	ELF1	10.7636	+
chr13	46626863	46626873	ELK1	14.8298	+
chr13	46626863	46626873	ELK3	13.8621	+
chr13	46626863	46626874	ELK4	14.7091	-
chr13	46626863	46626873	ETS1	13.069	+
chr13	46626863	46626873	ETV1	12.9273	+
chr13	46626863	46626873	ETV5	12.7818	+
chr13	46626863	46626873	FLI1	12.9362	+
chr13	46626864	46626875	Gabpa	14.2623	+
chr13	46626887	46626894	SPIB	11.2333	-
chr13	46626904	46626915	Gabpa	14.082	-
chr13	46626905	46626916	ELK4	14.3455	+
chr13	46626906	46626916	ELK1	12.3404	-
chr13	46626906	46626916	ELK3	12.2931	-
chr13	46626906	46626916	ETS1	11.569	-
chr13	46626906	46626916	ETV1	11.9636	-
chr13	46626906	46626916	ETV5	12.0909	-
chr13	46626906	46626916	FLI1	11.1702	-
chr13	46626953	46626970	SP4	11.8182	+
chr13	46626955	46626966	Klf1	13.2879	+
chr13	46679102	46679119	NR3C1	3.91837	+
chr13	46679201	46679212	CEBPA	15.2041	+
chr13	46679201	46679211	CEBPB	11.22	-
chr13	46679201	46679211	CEBPD	11.25	-
chr13	46696127	46696138	Tcf12	13.1224	+
chr13	46785912	46785931	CTCF	8.78689	-
chr13	46785935	46785946	EGR2	10.1034	-
chr13	46785965	46785986	REST	7.12245	+
chr13	46785965	46785981	ZNF143	4.56897	-
chr13	46786003	46786022	PAX5	10.4032	-
chr13	46786037	46786051	EGR1	18.5577	+
chr13	46786037	46786047	KLF5	13.9184	+
chr13	46786037	46786048	SP1	17.1538	+
chr13	46786040	46786051	EGR2	14.3276	+
chr13	46786041	46786052	E2F4	10.1034	-
chr13	46786042	46786053	NRF1	10.6909	+
chr13	46786047	46786058	NRF1	15.9455	-
chr13	46786048	46786059	NRF1	19.0545	+
chr13	46786096	46786107	Klf1	14.3333	-
chr13	46870019	46870038	CTCF	8.27869	-
chr13	46870089	46870099	TBX21	10.7636	+
chr13	46870098	46870109	RUNX1	13.3793	-
chr13	46870098	46870108	RUNX3	13.5385	+
chr13	46870104	46870114	Myb	12.7705	+
chr13	46884469	46884480	CEBPA	14.3061	-
chr13	46884478	46884489	CEBPA	10.898	+
chr13	46913375	46913396	IRF1	9.95161	+
chr13	46913401	46913415	SPI1	17.4182	+
chr13	47012429	47012444	ZBTB33	9.45455	-
chr13	47012432	47012447	ZBTB33	18.4091	+
chr13	47043381	47043394	Hoxc9	11.7937	-
chr13	47043471	47043483	MEF2A	12.3871	+
chr13	47043471	47043483	MEF2B	13.2364	+
chr13	47060613	47060623	CEBPB	11.92	+
chr13	47127221	47127235	EGR1	14.0385	-
chr13	47127239	47127250	TFAP2A	10.9455	-
chr13	47127248	47127269	ZNF263	16.3061	+
chr13	47127251	47127262	NRF1	13.6	-
chr13	47127253	47127267	EGR1	13.8846	-
chr13	47127258	47127269	E2F4	16.1207	+
chr13	47127258	47127269	E2F6	16.569	+
chr13	47127270	47127281	NRF1	10.8909	+
chr13	47127281	47127295	EGR1	15.5385	+
chr13	47127284	47127298	EGR1	17.25	+
chr13	47127287	47127301	EGR1	17.25	+
chr13	47127290	47127304	EGR1	17.25	+
chr13	47127293	47127307	EGR1	16.0769	+
chr13	47371398	47371412	Rfx1	12.3966	-
chr13	47371404	47371421	SP4	12.0364	+
chr13	47371428	47371442	Stat4	14.3966	-
chr13	47371431	47371442	STAT1	10.7636	-
chr13	47371431	47371442	STAT3	14.9184	-
chr13	47371445	47371457	GLI2	13.431	-
chr13	47371446	47371457	EGR2	15.4828	-
chr13	47371446	47371458	ZBTB7A	10.7286	-
chr13	47371447	47371458	NRF1	9.41818	+
chr13	47371492	47371503	RUNX1	11.2069	+
chr13	47371493	47371503	RUNX3	11.2885	-
chr13	47386674	47386685	FOS	14.3617	-
chr13	47386674	47386685	JUND	15.0638	-
chr13	47386680	47386701	IRF1	15.371	+
chr13	47387088	47387099	Gata1	10.8776	+
chr13	48074067	48074078	FOS	12.2766	-
chr13	48074067	48074078	JUND	10.4468	-
chr13	48074092	48074103	FOSL1	9.92727	+
chr13	48074133	48074147	TCF7L2	11.1818	+
chr13	48074143	48074159	Vdr	8.4918	-
chr13	48410114	48410135	IRF1	13.5161	-
chr13	48410118	48410133	PRDM1	14.3455	+
chr13	48464479	48464489	Klf4	16.051	-
chr13	48464512	48464525	ATF4	11.3607	-
chr13	48464513	48464524	CEBPA	10.9592	+
chr13	48478594	48478615	IRF1	13.1129	+
chr13	48478595	48478606	Gabpa	11.5246	-
chr13	48478597	48478609	ELF1	12.6727	-
chr13	48478597	48478607	ETV1	12.1091	-
chr13	48478597	48478607	FLI1	12.7872	-
chr13	48478597	48478611	SPI1	12.7455	-
chr13	48478615	48478626	Gabpa	11.5246	-
chr13	48478617	48478629	ELF1	11.8909	-
chr13	48478617	48478631	SPI1	4.69091	-
chr13	48478634	48478655	IRF1	13.1129	+
chr13	48478635	48478646	Gabpa	11.5246	-
chr13	48478637	48478649	ELF1	12.6727	-
chr13	48478637	48478647	ETV1	12.1091	-
chr13	48478637	48478647	FLI1	12.7872	-
chr13	48478637	48478651	SPI1	12.7455	-
chr13	48478701	48478715	TCF7L2	12.6727	-
chr13	48575459	48575471	TFAP2C	11.1939	+
chr13	48575467	48575478	NRF1	12	-
chr13	48575493	48575510	SP4	3.01818	+
chr13	48575501	48575512	E2F4	11.7241	-
chr13	48575501	48575516	ZBTB33	11.5758	+
chr13	48575504	48575523	CTCF	10.9672	-
chr13	48575509	48575528	CTCF	9.06557	+
chr13	48575515	48575532	SP4	20.2545	-
chr13	48575518	48575529	SP1	19.1538	-
chr13	48575519	48575530	Klf1	12.3485	-
chr13	48575519	48575529	KLF5	17	-
chr13	48611733	48611754	REST	14.4898	+
chr13	48612102	48612114	EHF	11.6066	-
chr13	48612102	48612114	ELF1	9.07273	-
chr13	48612124	48612136	HINFP	16.2424	+
chr13	48612203	48612222	CTCF	19.8033	+
chr13	48669206	48669218	YY1	15.7115	-
chr13	48669235	48669246	NRF1	17.0727	-
chr13	48669236	48669247	NRF1	15.7818	+
chr13	48669255	48669268	Myod1	11.1633	-
chr13	48669258	48669267	SNAI2	12.1163	+
chr13	48669258	48669275	SP4	3.67273	-
chr13	48669258	48669268	TCF4	14.7347	-
chr13	48669260	48669269	ZEB1	12.9818	-
chr13	48669286	48669300	SPI1	2.32727	+
chr13	48669288	48669300	EHF	9.63934	+
chr13	48669289	48669300	ELF5	11.0727	+
chr13	48669309	48669316	SPIB	11.2333	+
chr13	48716870	48716880	BHLHE40	14.0192	+
chr13	48718649	48718662	JUN	10.8367	+
chr13	48718652	48718660	Atf1	11.2459	+
chr13	48718652	48718665	JUN	9.44898	-
chr13	48718708	48718722	SPI1	11.6545	+
chr13	48718710	48718722	ELF1	9.65455	+
chr13	48718712	48718722	ETS1	12.6207	+
chr13	48718712	48718722	FLI1	11.6383	+
chr13	48718713	48718724	Gabpa	10.2131	+
chr13	48725719	48725740	IRF1	13.0968	-
chr13	48725778	48725799	IRF1	13.7419	-
chr13	48730185	48730196	CDX2	12.322	+
chr13	48730187	48730197	HOXB13	15.5091	+
chr13	48730210	48730222	ELF1	9.16364	+
chr13	48730212	48730222	ETS1	10.7586	+
chr13	48730232	48730243	FOSL2	13.4545	+
chr13	48730233	48730244	FOS	14.8298	-
chr13	48730233	48730244	FOSL1	14.3091	+
chr13	48730233	48730244	JUND	15.4681	+
chr13	48730234	48730245	FOSL2	15.6364	-
chr13	48730273	48730286	JUN	9.65306	-
chr13	48733596	48733609	HSF1	6.37705	+
chr13	48733601	48733614	HSF1	20.3115	-
chr13	48733605	48733616	STAT3	10.4082	+
chr13	48735210	48735221	FOSL2	12.6727	+
chr13	48735211	48735222	FOS	15.617	+
chr13	48735211	48735222	FOSL1	15.4909	+
chr13	48735211	48735222	JUND	16.4468	+
chr13	48735212	48735223	FOSL2	11.6182	-
chr13	48735233	48735243	Klf4	11.1837	-
chr13	48736129	48736140	Gabpa	13.2295	-
chr13	48736131	48736143	ELF1	9.34545	-
chr13	48736131	48736141	ETS1	12.0172	-
chr13	48736131	48736141	FLI1	13.0638	-
chr13	48736191	48736205	SPI1	8.87273	-
chr13	48736209	48736216	SPIB	11.2333	-
chr13	48758691	48758705	SPI1	7.92727	+
chr13	48807208	48807223	HNF4G	10.9423	+
chr13	48807209	48807225	Hnf4a	2.2	+
chr13	48807229	48807240	Klf1	11.5455	+
chr13	48807230	48807244	EGR1	15.75	+
chr13	48807230	48807240	Klf4	14.1531	-
chr13	48807248	48807259	Klf1	12.3485	+
chr13	48807249	48807263	EGR1	21.8269	+
chr13	48807249	48807259	Klf4	16.1837	-
chr13	48807249	48807260	SP1	19.1538	+
chr13	48807253	48807264	E2F4	11.3448	-
chr13	48807255	48807269	EGR1	22.7308	+
chr13	48807255	48807265	Klf4	12.8367	-
chr13	48807255	48807266	SP1	17.9038	+
chr13	48807259	48807270	E2F4	11.3448	-
chr13	48807261	48807271	Klf4	12.8367	-
chr13	48807261	48807272	SP1	15.1538	+
chr13	48807266	48807277	SP1	17.1538	+
chr13	48807272	48807286	EBF1	10.8033	-
chr13	48807295	48807309	EGR1	12.8077	+
chr13	48807300	48807315	ZBTB33	11.5	-
chr13	48807301	48807312	E2F4	11.3448	-
chr13	48807303	48807318	ZBTB33	12.5152	+
chr13	48807306	48807317	E2F4	13.3793	+
chr13	48807306	48807317	E2F6	11.9483	+
chr13	48877840	48877851	TFAP2A	13.3818	-
chr13	48877847	48877857	ELK1	11.2553	+
chr13	48877847	48877857	ELK3	11.569	+
chr13	48877847	48877858	ELK4	13.9636	-
chr13	48877847	48877857	ETS1	11.3276	+
chr13	48877847	48877857	ETV1	11.2364	+
chr13	48877847	48877857	ETV5	11.8909	+
chr13	48877848	48877859	Gabpa	15.0328	+
chr13	48877860	48877871	E2F4	14.1034	-
chr13	48877860	48877871	E2F6	10.069	-
chr13	48877893	48877904	E2F4	12.0862	+
chr13	48877894	48877908	EGR1	18.6731	-
chr13	48877906	48877917	SPDEF	10.0909	-
chr13	48877917	48877931	EBF1	10.4426	-
chr13	49107280	49107299	PAX5	11.4839	-
chr13	49107331	49107345	EGR1	13.2115	-
chr13	49107355	49107366	SP1	14.7692	+
chr13	49107377	49107391	EGR1	13.25	+
chr13	49107388	49107398	KLF5	16.102	+
chr13	49107388	49107399	SP1	16.7692	+
chr13	49123986	49124000	SPI1	2.4	-
chr13	49124008	49124029	IRF1	17.5806	+
chr13	49135376	49135390	Bcl6	12.1452	+
chr13	49135403	49135414	USF1	13.5714	+
chr13	49136649	49136660	RUNX1	12.4655	-
chr13	49136707	49136716	ZEB1	15.2	-
chr13	49142105	49142115	RELA	12.9898	+
chr13	49142128	49142142	TCF7L2	14.4	-
chr13	49142140	49142154	SPI1	5.76364	+
chr13	49142156	49142166	TEAD4	12.0968	-
chr13	49145860	49145871	RUNX1	13.069	+
chr13	49145869	49145882	Myod1	11.8776	-
chr13	49145871	49145882	Tcf12	14.9592	-
chr13	49145872	49145885	Myod1	14.3265	+
chr13	49145872	49145883	Tcf12	11.5714	+
chr13	49147551	49147565	GATA2	12.8	+
chr13	49147585	49147595	ETS1	11.5517	-
chr13	49147585	49147599	SPI1	1.87273	-
chr13	49147617	49147630	JUN	11.7347	-
chr13	49148410	49148417	SPIB	11.2333	+
chr13	49153303	49153314	STAT1	12.7818	+
chr13	49153306	49153316	ETS1	11.431	+
chr13	49153306	49153316	FLI1	10.383	+
chr13	49153487	49153508	IRF1	10.2097	-
chr13	49153507	49153521	Rxra	1.80488	+
chr13	49153526	49153547	IRF1	11.2258	+
chr13	49154808	49154827	CTCF	12.8361	-
chr13	49155262	49155272	Myc	12.4	-
chr13	49228942	49228953	JUND	16.0638	+
chr13	49228972	49228985	HSF1	14.9672	+
chr13	49305499	49305513	SPI1	2.41818	-
chr13	49305571	49305582	Tcf12	12.7143	-
chr13	49305578	49305589	FOS	11.4681	+
chr13	49305594	49305605	FOS	11.383	+
chr13	49305601	49305615	SPI1	3.83636	-
chr13	49323996	49324007	FOS	11.7447	+
chr13	49323996	49324014	MAFF	10.2889	+
chr13	49323997	49324008	FOSL2	10.1273	-
chr13	49323997	49324008	JUNB	10.8367	-
chr13	49323997	49324012	MAFK	11.6	+
chr13	49324014	49324033	CTCF	15.3607	+
chr13	49324034	49324045	TFAP2A	11.0909	-
chr13	49324054	49324071	ESR1	2.84848	+
chr13	49324064	49324078	Rxra	6.64634	-
chr13	49324064	49324078	RXRG	2.34043	-
chr13	49366088	49366099	FOSL2	13.2182	+
chr13	49366088	49366099	JUNB	11.3878	+
chr13	49366089	49366100	FOS	15.2979	-
chr13	49366089	49366100	FOSL1	14.8545	-
chr13	49366089	49366100	JUND	15.7447	-
chr13	49366090	49366101	FOSL2	12.9091	-
chr13	49366090	49366101	JUNB	13.7347	-
chr13	49366121	49366139	MAFF	13.2889	+
chr13	49366122	49366137	MAFK	14.1556	+
chr13	49428184	49428197	JUN	13.9388	+
chr13	49428190	49428203	JUN	10.4082	-
chr13	49433736	49433747	CDX2	14.0847	+
chr13	49434013	49434027	SPI1	5.92727	+
chr13	49434034	49434048	SPI1	3.96364	+
chr13	49436893	49436903	CEBPB	12.32	-
chr13	49436929	49436940	RUNX1	11.6207	-
chr13	49436979	49436990	STAT1	10.8727	-
chr13	49455814	49455828	Stat4	11.1034	+
chr13	49458556	49458567	FOS	12.5745	+
chr13	49458556	49458567	JUND	11.0851	+
chr13	49458613	49458624	STAT1	10.5636	+
chr13	49458640	49458661	IRF1	13.5323	+
chr13	49458646	49458667	IRF1	12.7258	+
chr13	49465812	49465833	REST	4.89796	+
chr13	49466577	49466592	MAFK	10.8444	-
chr13	49466601	49466612	FOS	10.9574	-
chr13	49466644	49466663	PAX5	14.871	+
chr13	49466656	49466667	FOSL2	14.0727	+
chr13	49466656	49466667	JUNB	12.2449	+
chr13	49466657	49466668	FOS	14.7872	-
chr13	49466657	49466668	FOSL1	15.7273	-
chr13	49466657	49466668	JUND	15.7872	-
chr13	49466658	49466669	FOSL2	13.6727	-
chr13	49466658	49466669	JUNB	13.9184	-
chr13	49466694	49466705	JUNB	11.9184	+
chr13	49466695	49466706	FOS	11.3617	-
chr13	49466986	49466999	HSF1	8.68852	+
chr13	49466993	49467008	NFYB	15.9423	+
chr13	49470671	49470683	ELF1	12.2545	-
chr13	49470671	49470685	SPI1	18.8364	-
chr13	49470708	49470721	JUN	11.8776	+
chr13	49549983	49549995	TFAP2C	10.7245	-
chr13	49549984	49549995	TFAP2A	12.2364	-
chr13	49550003	49550014	NRF1	10.9273	-
chr13	49550009	49550020	NRF1	15.9455	-
chr13	49550038	49550057	CTCF	9.06557	-
chr13	49550063	49550075	YY1	11.5192	+
chr13	49550069	49550083	EGR1	14.5769	-
chr13	49794260	49794271	TFAP2A	10.9091	-
chr13	49794261	49794275	EGR1	15.4808	-
chr13	49814414	49814428	GATA2	10.8364	-
chr13	49814478	49814492	EGR1	11.6346	+
chr13	49814483	49814494	Klf1	11.1818	+
chr13	49814484	49814498	EGR1	10.75	+
chr13	49814484	49814495	SP1	14.5	+
chr13	49814535	49814546	STAT1	9.89091	-
chr13	49821965	49821984	CTCF	9.86885	-
chr13	49821973	49821985	E2F1	16.2623	-
chr13	49821982	49821999	SP4	12.5636	+
chr13	49821985	49821996	SP1	15.8077	+
chr13	49821995	49822008	JUN	11.7551	+
chr13	49821998	49822011	JUN	11.8776	-
chr13	49821999	49822007	CREB1	13.5495	-
chr13	49822000	49822008	Atf1	11.2459	-
chr13	49822027	49822041	Pax6	10.9	-
chr13	49822033	49822044	TFAP2A	13.3818	-
chr13	49822037	49822049	PROX1	12.0182	-
chr13	49822041	49822049	Atf3	12.8197	-
chr13	50018178	50018193	NFYB	11.5769	-
chr13	50018234	50018245	NRF1	10.4545	+
chr13	50018246	50018258	E2F1	11.377	-
chr13	50018438	50018453	SP2	14.3621	-
chr13	50018443	50018454	Klf1	9.98485	-
chr13	50018443	50018453	KLF5	13.2041	-
chr13	50070056	50070077	IRF1	9.95161	-
chr13	50070060	50070078	IRF2	8.6789	+
chr13	50070085	50070096	Gabpa	17.3443	-
chr13	50070087	50070099	ELF1	18.2364	-
chr13	50070087	50070097	ELK1	13.9787	-
chr13	50070087	50070097	ETS1	12.8966	-
chr13	50070087	50070097	ETV1	12.4545	-
chr13	50070087	50070097	FLI1	12.3617	-
chr13	50070087	50070098	SPDEF	12.7273	-
chr13	50070116	50070129	Myod1	12.7755	-
chr13	50070119	50070130	Tcf12	13.4082	+
chr13	50070119	50070129	TCF4	11.4286	+
chr13	50159667	50159679	TFAP2C	11.398	+
chr13	50159713	50159730	ESR1	2.16667	+
chr13	50159715	50159725	Mitf	13.5408	+
chr13	50159715	50159726	USF1	18.102	-
chr13	50159715	50159726	USF2	16.7143	-
chr13	50159715	50159729	XBP1	10.1154	-
chr13	50159716	50159726	BHLHE40	11.8077	-
chr13	50159716	50159726	HEY1	13.1455	-
chr13	50159716	50159726	MAX	12.7115	-
chr13	50159716	50159727	USF1	14.0816	+
chr13	50159716	50159727	USF2	15.0816	+
chr13	50159721	50159738	SP4	3.52727	+
chr13	50159735	50159745	BHLHE40	15.25	+
chr13	50159735	50159746	USF1	16.2857	+
chr13	50159735	50159746	USF2	15.0612	+
chr13	50159736	50159746	Mitf	12.7857	-
chr13	50159753	50159764	NRF1	11.5273	+
chr13	50202555	50202572	SP4	3.29091	-
chr13	50202558	50202569	SP1	15.5577	-
chr13	50202559	50202570	Klf1	12.6212	-
chr13	50202559	50202569	Klf4	13.3469	+
chr13	50202576	50202593	SP4	16.7636	+
chr13	50202578	50202589	Klf1	11.6364	+
chr13	50202579	50202589	Klf4	16.1837	-
chr13	50202579	50202590	SP1	19.1538	+
chr13	50202614	50202628	SPI1	8.54545	+
chr13	50202674	50202693	CTCF	11.6557	+
chr13	50209957	50209972	NFYB	17.1346	+
chr13	50209960	50209978	NFYA	18.1707	-
chr13	50209972	50209993	IRF1	16.5968	+
chr13	50216269	50216280	Klf1	14.1061	+
chr13	50216270	50216280	Klf4	16.051	-
chr13	50216276	50216287	Klf1	13.5606	+
chr13	50216277	50216287	Klf4	12.5714	-
chr13	50216304	50216315	JUNB	12.0816	+
chr13	50216305	50216316	FOSL1	9.6	+
chr13	50216305	50216316	NFE2	5.32653	-
chr13	50216318	50216329	STAT3	10.7347	+
chr13	50217300	50217314	SPI1	7.58182	+
chr13	50217312	50217322	RUNX3	10.8269	+
chr13	50265621	50265638	SP4	11.9091	-
chr13	50265624	50265635	SP1	16.4038	-
chr13	50265625	50265636	Klf1	11.6364	-
chr13	50265625	50265635	Klf4	16.1837	+
chr13	50265625	50265635	KLF5	17	-
chr13	50265635	50265654	CTCF	9.96721	+
chr13	50265636	50265647	E2F4	10	+
chr13	50265641	50265655	EGR1	13.5577	-
chr13	50265641	50265658	SP4	12.6364	-
chr13	50265644	50265655	SP1	15.7308	-
chr13	50265645	50265655	KLF5	13.8163	-
chr13	50265672	50265690	NFYA	16.878	+
chr13	50265678	50265693	NFYB	17.4615	-
chr13	50367040	50367051	TFAP2A	14.1091	+
chr13	50367075	50367091	ZNF143	17.5	+
chr13	50413239	50413257	TP53	9.28571	-
chr13	50413277	50413291	TCF7L2	11.0545	+
chr13	50413286	50413297	Klf1	17.8939	-
chr13	50413286	50413296	Klf4	15.9184	+
chr13	50413286	50413296	KLF5	14.2245	-
chr13	50413296	50413306	TEAD4	11.3065	+
chr13	50413319	50413333	TCF7L2	16.4	+
chr13	50510416	50510435	CTCF	11.2787	-
chr13	50510420	50510431	E2F4	10.5517	-
chr13	50510442	50510456	EGR1	16.0577	+
chr13	50510446	50510457	E2F4	10.7759	-
chr13	50510447	50510468	REST	7.7551	-
chr13	50559563	50559578	FOXP1	14.3239	-
chr13	50569961	50569975	SPI1	1.98182	-
chr13	50656279	50656300	ZNF263	20.2653	-
chr13	50656289	50656300	SP1	14.8654	+
chr13	50656294	50656305	E2F4	14.7069	-
chr13	50656294	50656305	E2F6	14.6724	-
chr13	50656297	50656309	TFAP2C	11.1327	+
chr13	50656304	50656314	Myc	11.5818	-
chr13	50656305	50656316	NRF1	13.2909	-
chr13	50656306	50656317	NRF1	13.9818	+
chr13	50656375	50656386	NRF1	12.9091	-
chr13	50699636	50699647	TFAP2A	11.2545	+
chr13	50699710	50699723	ATF4	10.2459	-
chr13	50699727	50699741	SPI1	1.67273	+
chr13	50699749	50699760	Klf1	10.3182	+
chr13	50699750	50699760	Klf4	13.102	-
chr13	50699750	50699761	SP1	18.1154	+
chr13	50699756	50699767	SP1	15.5192	+
chr13	51101485	51101495	Myc	13.6364	-
chr13	51418003	51418014	TFAP2A	12.1091	+
chr13	51418059	51418070	E2F6	12.7069	-
chr13	51418125	51418142	SP4	15.6364	+
chr13	51466422	51466433	SP1	14.5	+
chr13	51466447	51466458	Tcf12	11.9388	+
chr13	51466472	51466484	YY1	10.6154	+
chr13	51466487	51466498	SP1	13.0192	-
chr13	51467899	51467910	RUNX1	12.3793	-
chr13	51467915	51467926	Foxo1	14.8793	+
chr13	51467916	51467927	FOXP2	15.0455	-
chr13	51467923	51467936	POU2F2	10.4138	-
chr13	51467934	51467950	ZNF143	2.2069	-
chr13	51467965	51467981	ZNF143	4.5	-
chr13	51483831	51483847	Vdr	6.55738	+
chr13	51483845	51483856	RUNX1	12.0862	-
chr13	51483859	51483876	ESR1	1.62121	-
chr13	51483868	51483885	SP4	8.21818	+
chr13	51483870	51483881	Klf1	11.197	+
chr13	51483871	51483881	Klf4	14.2857	-
chr13	51483871	51483881	KLF5	14.3061	+
chr13	51483876	51483895	PAX5	10.7097	-
chr13	51483897	51483909	TFAP2C	12.0408	-
chr13	51483938	51483949	E2F6	12.5345	+
chr13	51483946	51483963	SP4	4.96364	+
chr13	51483946	51483960	Zfx	18.803	-
chr13	51484853	51484872	PAX5	13.1613	+
chr13	51484939	51484949	TEAD4	11.2419	-
chr13	51484975	51484990	TBP	10.9028	-
chr13	51744316	51744331	TBP	13.4167	+
chr13	51744326	51744336	Klf4	16.2959	-
chr13	51744326	51744337	SP1	13.1923	+
chr13	51796418	51796429	SP1	17.8077	-
chr13	51796419	51796430	Klf1	10.9394	-
chr13	51796424	51796435	NRF1	11.5455	-
chr13	51796430	51796441	NRF1	15.1636	-
chr13	51796431	51796442	NRF1	15.7455	+
chr13	51796436	51796447	NRF1	18.0727	-
chr13	51796437	51796448	NRF1	15.9455	+
chr13	51796442	51796453	NRF1	10.4545	-
chr13	51796443	51796454	NRF1	10.3455	+
chr13	51796445	51796456	NRF1	11.5455	+
chr13	51796449	51796468	PAX5	12.1129	+
chr13	51796464	51796483	CTCF	11.8033	+
chr13	51886319	51886329	TEAD4	11.4355	+
chr13	51886374	51886382	Sox2	13.6721	+
chr13	51886396	51886407	Tcf12	13.2449	+
chr13	51897572	51897583	E2F6	10.8448	-
chr13	51902918	51902929	Tcf12	11.9184	-
chr13	51902919	51902930	Tcf12	13.1837	+
chr13	52026404	52026415	EGR2	12.2414	+
chr13	52026414	52026428	EGR1	19.25	-
chr13	52026417	52026428	SP1	16.8654	-
chr13	52026461	52026475	EGR1	16.5385	+
chr13	52026464	52026475	EGR2	9.08621	+
chr13	52026467	52026477	Klf4	12.8367	-
chr13	52026467	52026478	SP1	15.1538	+
chr13	52026480	52026494	EGR1	16.9231	+
chr13	52026485	52026496	Klf1	12.1515	+
chr13	52026486	52026496	Klf4	12.949	-
chr13	52026515	52026527	ZBTB7A	10.6143	-
chr13	52028494	52028509	FOXP1	11.2113	-
chr13	52028521	52028531	FLI1	11.2979	+
chr13	52108696	52108707	Gabpa	14.0328	-
chr13	52108697	52108708	ELK4	13.9273	+
chr13	52108698	52108710	ELF1	12.6	-
chr13	52108745	52108762	NR3C1	9.36735	-
chr13	52108757	52108768	Klf1	10.2121	+
chr13	52126400	52126414	SPI1	9.12727	-
chr13	52126412	52126427	NFYB	13.1538	+
chr13	52126440	52126454	EGR1	9.42308	+
chr13	52158530	52158549	CTCF	8.55738	-
chr13	52158536	52158548	TFAP2C	11.0102	+
chr13	52158537	52158548	TFAP2A	12.0364	+
chr13	52158546	52158563	SP4	21.1091	+
chr13	52158548	52158559	Klf1	15.0606	+
chr13	52158549	52158563	EGR1	17.4231	+
chr13	52158549	52158559	Klf4	16.6939	-
chr13	52158549	52158559	KLF5	16.2041	+
chr13	52158549	52158560	SP1	16.2692	+
chr13	52158551	52158563	ZBTB7A	10.5	+
chr13	52158552	52158563	EGR2	14.1897	+
chr13	52158552	52158564	GLI2	13.1552	+
chr13	52158561	52158578	SP4	14.1455	+
chr13	52158564	52158574	KLF5	13.8163	+
chr13	52158564	52158575	SP1	17.0769	+
chr13	52158565	52158584	CTCF	8.59016	-
chr13	52158568	52158580	TFAP2C	11.5714	+
chr13	52158576	52158593	SP4	9.4	+
chr13	52158579	52158593	EGR1	19.1346	+
chr13	52158579	52158589	KLF5	13.8163	+
chr13	52158579	52158590	SP1	17.0769	+
chr13	52158602	52158613	NRF1	9.70909	-
chr13	52158638	52158649	TFAP2A	12.3636	+
chr13	52378282	52378293	NRF1	9.09091	-
chr13	52378297	52378314	SP4	8.83636	+
chr13	52378300	52378310	KLF5	13.9184	+
chr13	52378300	52378311	SP1	17.1538	+
chr13	52378304	52378318	EBF1	9.7377	+
chr13	52378304	52378316	TFAP2C	10.7347	+
chr13	52378326	52378339	JUN	14.551	-
chr13	52378354	52378365	Gabpa	14.8852	-
chr13	52378355	52378366	ELK4	14.8545	+
chr13	52378356	52378368	ELF1	12.1273	-
chr13	52378356	52378366	ELK1	13.8085	-
chr13	52378356	52378366	ELK3	13.3103	-
chr13	52378356	52378366	ETS1	13.6724	-
chr13	52378356	52378366	ETV1	13.4182	-
chr13	52378356	52378366	FLI1	14.4681	-
chr13	52393424	52393434	RUNX3	11.1538	-
chr13	52393434	52393444	RELA	13.3776	-
chr13	52393476	52393497	IRF1	10.0968	-
chr13	52393524	52393538	Stat4	12.3793	-
chr13	52401553	52401564	CEBPA	12.5102	-
chr13	52401638	52401656	MAFF	11.7111	+
chr13	52406879	52406892	POU2F2	13.6897	+
chr13	52406912	52406920	OTX2	11.8511	+
chr13	52436027	52436038	STAT3	13.3469	-
chr13	52436083	52436094	FOSL2	12.0545	+
chr13	52436083	52436094	JUNB	12.8776	+
chr13	52436084	52436095	FOS	15.3617	+
chr13	52436084	52436095	FOSL1	14.7091	+
chr13	52436084	52436095	JUND	16.0213	+
chr13	52436085	52436096	FOSL2	15.4182	-
chr13	52436085	52436096	JUNB	14.3878	-
chr13	52436130	52436137	SPIB	11.2333	+
chr13	52475561	52475571	Klf4	12.398	-
chr13	52585566	52585577	NRF1	10.0909	+
chr13	52585606	52585618	Foxa2	11.64	-
chr13	52585607	52585622	FOXA1	13.8776	-
chr13	52586462	52586477	SP2	19.069	-
chr13	52586463	52586477	EGR1	18.5192	-
chr13	52586463	52586474	EGR2	8.7931	-
chr13	52586463	52586480	SP4	17.5455	-
chr13	52586466	52586477	SP1	19.1538	-
chr13	52586467	52586478	Klf1	10.9394	-
chr13	52586467	52586477	Klf4	16.1837	+
chr13	52586467	52586477	KLF5	17	-
chr13	52586494	52586509	NFYB	9.65385	+
chr13	52586504	52586525	IRF1	16.8065	-
chr13	52586532	52586547	NR2C2	11.6714	+
chr13	52586536	52586548	ZBTB7B	16.5	-
chr13	52586537	52586549	ZBTB7A	13.6286	-
chr13	52586544	52586563	CTCF	11.1475	+
chr13	52586550	52586562	YY1	17.2308	+
chr13	52703161	52703180	PAX5	9.95161	-
chr13	52703182	52703201	PAX5	10.0806	+
chr13	52703204	52703215	SPDEF	12.7273	-
chr13	52703222	52703233	NRF1	10.4909	+
chr13	52703226	52703245	CTCF	11.5574	-
chr13	52703240	52703257	SP4	3.07273	-
chr13	52703244	52703254	KLF5	13.8163	-
chr13	52703264	52703281	SP4	4.58182	-
chr13	52703268	52703278	Klf4	12.5306	+
chr13	52733990	52734003	NR2F1	11.2449	-
chr13	52733992	52734007	Nr5a2	12.3966	-
chr13	52734025	52734037	ELF1	7.98182	-
chr13	52769785	52769800	NFYB	9.84615	+
chr13	52769804	52769818	EGR1	12.8077	-
chr13	52769829	52769840	E2F6	16.9655	-
chr13	52769831	52769842	SP1	14.2885	+
chr13	52769867	52769882	ZBTB33	10.0909	-
chr13	52769871	52769883	TFAP2C	12.0204	+
chr13	52769881	52769899	RARA	-10.803	+
chr13	52769889	52769906	Ar	12.3621	-
chr13	52922386	52922400	EGR1	12.1731	+
chr13	52922428	52922438	RELA	11.449	+
chr13	52922430	52922440	TEAD4	12.0645	+
chr13	52980273	52980289	Vdr	3.31148	-
chr13	52980284	52980295	TFAP2A	10.7455	+
chr13	52980308	52980323	ZBTB33	11.3788	+
chr13	52980317	52980328	SP1	15.8846	+
chr13	52980354	52980365	SP1	15.3462	-
chr13	52980355	52980366	Klf1	10.3182	-
chr13	52980355	52980365	Klf4	13.0816	+
chr13	52980356	52980367	E2F4	11.7414	+
chr13	53024741	53024758	SP4	5.63636	+
chr13	53024781	53024792	TFAP2A	14.1818	-
chr13	53024787	53024806	CTCF	17.2623	-
chr13	53024811	53024822	Gabpa	10.5246	+
chr13	53029519	53029538	PAX5	10.4677	-
chr13	53029535	53029550	NFYB	13.5962	-
chr13	53029550	53029564	Pax6	9.98889	-
chr13	53029557	53029572	NFYB	14.2885	+
chr13	53029560	53029578	NFYA	10.2317	-
chr13	53029618	53029632	EGR1	14.8269	-
chr13	53029648	53029660	E2F1	13.2787	+
chr13	53191575	53191585	FLI1	11.3404	+
chr13	53191591	53191598	SPIB	11.2333	+
chr13	53191623	53191634	E2F4	9.81034	+
chr13	53226774	53226788	Zfx	13.5303	+
chr13	53226775	53226787	TFAP2C	11.8367	+
chr13	53226788	53226804	RFX2	11.7571	-
chr13	53226788	53226804	RFX5	8.03448	-
chr13	53226800	53226815	SP2	16.1379	-
chr13	53226801	53226818	SP4	9.76364	-
chr13	53226804	53226815	SP1	16.2885	-
chr13	53226805	53226815	KLF5	15.1633	-
chr13	53226806	53226817	E2F4	11.0172	+
chr13	53226883	53226894	NRF1	13.6545	-
chr13	53313931	53313947	ZNF143	3.10345	+
chr13	53313970	53313984	EGR1	12.7692	+
chr13	53314010	53314021	E2F6	12.4655	-
chr13	53314018	53314029	E2F6	10.7069	+
chr13	53422774	53422785	NRF1	10.6727	-
chr13	53422791	53422806	TBP	11.2778	-
chr13	53495521	53495535	SPI1	1.47273	+
chr13	53495523	53495544	IRF1	15.3548	-
chr13	53495541	53495555	SPI1	11.9818	+
chr13	53495601	53495616	MAFK	12.1778	+
chr13	53602866	53602880	SPI1	2.65455	-
chr13	53602923	53602935	TFAP2C	11.8367	-
chr13	53726053	53726067	Bcl6	13.871	-
chr13	53726056	53726067	STAT1	9.63636	+
chr13	53726056	53726067	STAT3	10.4286	-
chr13	53765464	53765475	FOS	11.766	-
chr13	53765464	53765476	Foxa2	12.23	-
chr13	53765465	53765480	FOXA1	12.8776	-
chr13	53775376	53775397	REST	21.7245	+
chr13	53775397	53775409	E2F1	12.541	-
chr13	53775420	53775439	CTCF	21.2295	-
chr13	53775434	53775443	SNAI2	13.2791	+
chr13	53775434	53775445	Tcf12	11.898	+
chr13	53775440	53775451	Gabpa	16.4426	-
chr13	53775442	53775454	ELF1	14.8545	-
chr13	53775442	53775452	ETS1	14.5	-
chr13	53775442	53775452	ETV1	13.9455	-
chr13	53775442	53775452	FLI1	14.1915	-
chr13	53775442	53775453	SPDEF	12.6909	-
chr13	53775468	53775479	Tcf12	14	-
chr13	53775469	53775480	Tcf12	13.2653	+
chr13	55515543	55515555	YY1	16.4231	-
chr13	57309794	57309804	ETV1	11.4	-
chr13	57309814	57309824	Klf4	11.8265	+
chr13	58205954	58205968	EGR1	15.2692	+
chr13	59433082	59433093	SP1	14.2308	-
chr13	60033197	60033208	FOS	13.2128	+
chr13	60033197	60033208	JUND	12.766	+
chr13	60033210	60033221	STAT3	10.8163	-
chr13	60054043	60054051	Sox2	13.0984	-
chr13	60586791	60586800	SNAI2	13.0233	-
chr13	60586840	60586851	FOS	15.7021	+
chr13	60586840	60586851	FOSL1	17.0545	+
chr13	60586840	60586851	JUND	16.9149	+
chr13	60738065	60738076	E2F4	11.069	-
chr13	60738065	60738076	E2F6	10.6724	-
chr13	60738104	60738115	NRF1	10.1455	-
chr13	60738129	60738146	SP4	9.32727	+
chr13	60738132	60738147	SP2	15.5172	+
chr13	60738137	60738148	Gabpa	14.1967	-
chr13	60738138	60738149	ELK4	13.1818	+
chr13	60970500	60970515	NFYB	17.0192	-
chr13	60970511	60970522	FOSL2	13.2364	+
chr13	60970511	60970522	JUNB	11.8163	+
chr13	60970512	60970523	FOSL1	11.2909	-
chr13	60970512	60970523	JUND	10.4255	-
chr13	60970512	60970523	NFE2	11.8367	-
chr13	60970512	60970532	PPARG	7.61111	-
chr13	60970513	60970524	FOSL2	13	-
chr13	60970513	60970524	JUNB	11.6327	-
chr13	60970528	60970543	ZBTB33	10.0455	-
chr13	60970540	60970552	HINFP	14.9091	+
chr13	60970552	60970564	TFAP2C	10.9388	-
chr13	60970564	60970575	NRF1	10.5455	+
chr13	60970572	60970583	NRF1	15.0727	+
chr13	60970588	60970599	Klf1	13.5606	+
chr13	60970617	60970628	NRF1	9.50909	+
chr13	60970618	60970633	NR2C2	12.3571	+
chr13	61157810	61157829	CTCF	8.37705	-
chr13	61157848	61157860	Foxa2	11.74	-
chr13	61193129	61193140	JUND	13.5745	-
chr13	61914039	61914054	NFYB	19.5962	+
chr13	61989973	61989988	FOXA1	12.5714	+
chr13	61989977	61989989	Foxa2	10.85	+
chr13	61989985	61989994	RUNX2	11.2115	-
chr13	63021888	63021903	NFYB	14.25	-
chr13	63149069	63149082	JUN	16.6122	-
chr13	64650178	64650191	JUN	9.65306	-
chr13	64650179	64650187	CREB1	12.4234	-
chr13	64650216	64650225	THAP1	9.93421	+
chr13	64652367	64652385	NFYA	20.3293	+
chr13	64652373	64652388	NFYB	18.25	-
chr13	64652446	64652458	TFAP2C	12.6327	+
chr13	67804416	67804437	ZNF263	17.0612	-
chr13	67804426	67804447	ZNF263	19.7347	-
chr13	67804432	67804453	ZNF263	16.7143	-
chr13	67804438	67804459	ZNF263	20.5714	-
chr13	67804441	67804462	ZNF263	17.3469	-
chr13	67804444	67804455	E2F6	11.8621	-
chr13	67804493	67804505	TFAP2C	10.6122	+
chr13	67804500	67804517	SP4	3.94545	-
chr13	67804504	67804515	Klf1	11.4697	-
chr13	67804518	67804535	SP4	17.5455	+
chr13	67804520	67804531	Klf1	12.3485	+
chr13	67804521	67804535	EGR1	17.4808	+
chr13	67804521	67804531	Klf4	16.1837	-
chr13	67804521	67804532	SP1	19.1538	+
chr13	67804521	67804536	SP2	20.1207	+
chr13	67804525	67804537	TFAP2C	14.3776	+
chr13	67804531	67804549	NFYA	18.1098	+
chr13	67804537	67804552	NFYB	15.1538	-
chr13	67873585	67873598	HSF1	13.9672	+
chr13	67873587	67873597	TEAD1	11.0484	-
chr13	67873587	67873597	TEAD4	11.8226	-
chr13	67873612	67873623	USF1	10.449	+
chr13	67900290	67900303	JUN	10.8367	+
chr13	69796389	69796399	Myc	14.0182	-
chr13	69796462	69796474	YY1	16.4231	-
chr13	69796484	69796496	YY1	16.4231	-
chr13	70681517	70681536	CTCF	9.04918	-
chr13	71329853	71329871	MAFF	11.4667	-
chr13	71329855	71329870	MAFK	10.3778	-
chr13	71589232	71589244	YY1	16.4231	-
chr13	71865504	71865519	MEF2C	13.3051	-
chr13	71865513	71865525	TFAP2C	11.3469	-
chr13	71865522	71865532	RELA	15.8878	-
chr13	71865536	71865546	RELA	13.1837	-
chr13	71865542	71865557	FOXA1	11.2653	+
chr13	71865546	71865558	Foxa2	11.46	+
chr13	71865551	71865563	ELF1	11.5636	+
chr13	71865554	71865565	Gabpa	10.3279	+
chr13	71865601	71865616	FOXA1	10.6939	+
chr13	71865605	71865617	Foxa2	10.96	+
chr13	71953282	71953303	IRF1	19.3065	-
chr13	71953288	71953309	IRF1	11.9194	-
chr13	71953328	71953349	IRF1	14.8065	-
chr13	72441356	72441374	RARA	-10.6818	+
chr13	72441411	72441422	SP1	14.6923	-
chr13	72701339	72701354	MAFK	12.0222	+
chr13	73011804	73011815	STAT1	11.8182	+
chr13	73011819	73011829	TEAD1	11.4194	+
chr13	73011835	73011850	MAFK	12.5333	-
chr13	73011873	73011888	MAFK	10.4444	+
chr13	73223625	73223639	GATA2	10.9818	+
chr13	73301749	73301764	SP2	16.5517	-
chr13	73301755	73301766	E2F4	13.8966	+
chr13	73301755	73301766	E2F6	15.0172	+
chr13	73301772	73301784	EHF	12.2951	+
chr13	73301774	73301784	ELK1	9.70213	+
chr13	73301775	73301786	Gabpa	12.3607	+
chr13	73301791	73301798	SPIB	11.2333	-
chr13	73301832	73301841	THAP1	9.85526	-
chr13	73301834	73301845	NRF1	12.4727	-
chr13	73301993	73302008	NFYB	9.86538	-
chr13	73301998	73302008	SMAD3	9.14545	-
chr13	73302019	73302037	NFYA	12.2805	+
chr13	73302041	73302053	ELF1	9.70909	+
chr13	73302042	73302054	HINFP	11.1364	-
chr13	73302043	73302054	ELK4	13.5273	-
chr13	73302044	73302055	Gabpa	14.3115	+
chr13	73356068	73356079	SPDEF	12.9818	+
chr13	73356084	73356099	ZBTB33	13.9848	-
chr13	73356087	73356101	E2F7	12.2951	-
chr13	73356087	73356102	ZBTB33	9.59091	+
chr13	73356088	73356100	E2F8	7.10976	-
chr13	73356090	73356101	E2F4	13.8793	+
chr13	73356090	73356101	E2F6	12.3103	+
chr13	73356151	73356168	SP4	2.6	-
chr13	73356154	73356165	SP1	14.9038	-
chr13	73356155	73356165	Klf4	13.102	+
chr13	73356155	73356165	KLF5	16.102	-
chr13	73356159	73356178	PAX5	15.629	+
chr13	73356161	73356172	E2F4	11.6379	+
chr13	73356161	73356172	E2F6	10.431	+
chr13	73356183	73356194	Gabpa	12.4918	-
chr13	73356184	73356195	ELK4	12.9455	+
chr13	73356198	73356215	SP4	5.30909	-
chr13	73356260	73356272	ELF1	7.83636	-
chr13	73356260	73356270	ETV5	10.8545	-
chr13	73356260	73356271	SPDEF	14.8364	-
chr13	73356274	73356285	Gabpa	14.0328	-
chr13	73356275	73356286	ELK4	14.7091	+
chr13	73356276	73356288	EHF	9.7377	-
chr13	73356276	73356288	ELF1	10.7636	-
chr13	73356276	73356286	ELK1	14.8298	-
chr13	73356276	73356286	ELK3	13.8621	-
chr13	73356276	73356286	ETS1	13.069	-
chr13	73356276	73356286	ETV1	12.9273	-
chr13	73356276	73356286	ETV5	12.7818	-
chr13	73356276	73356286	FEV	13.4038	-
chr13	73356276	73356286	FLI1	12.9362	-
chr13	73356282	73356298	ZNF143	0.517241	-
chr13	73768535	73768549	GATA2	13.0727	+
chr13	73768538	73768549	Gata1	13.9388	+
chr13	73768539	73768547	GATA3	13.2909	-
chr13	73768539	73768550	Gata4	12.9483	+
chr13	73768569	73768579	KLF5	15.3061	+
chr13	73768569	73768580	SP1	13.8846	+
chr13	73768608	73768619	CEBPA	14.3061	-
chr13	73768650	73768665	NR2C2	14.3714	+
chr13	73768651	73768667	Hnf4a	6.8	+
chr13	73768651	73768665	Rxra	15.6585	+
chr13	73909516	73909527	ELK4	12.3273	-
chr13	73909516	73909526	ETS1	12.5517	+
chr13	73909516	73909526	FLI1	12.0851	+
chr13	73909530	73909541	FOSL2	10.4	+
chr13	73909531	73909542	FOS	10.8511	-
chr13	73909557	73909572	Nfe2l2	9.45455	-
chr13	73909558	73909569	FOS	13.8511	+
chr13	73909558	73909569	FOSL1	14.4364	-
chr13	73909558	73909569	JUND	10.9362	-
chr13	73909559	73909570	FOSL2	13.7091	-
chr13	73909575	73909585	HOXB13	12.4727	+
chr13	73909593	73909601	Sox2	12.6066	-
chr13	73909616	73909624	FOXO3	9.59091	-
chr13	73912770	73912780	CEBPB	11.78	+
chr13	74002464	74002475	FOSL2	11.8364	+
chr13	74002465	74002476	FOS	15.3617	+
chr13	74002465	74002476	FOSL1	14.7091	+
chr13	74002465	74002476	JUND	16.0213	+
chr13	74002466	74002477	FOSL2	14.6545	-
chr13	74002549	74002566	Ar	8.48276	+
chr13	74184843	74184855	MEF2B	8.43636	-
chr13	74708386	74708403	SP4	6.4	+
chr13	74708389	74708403	EGR1	12.1923	+
chr13	74708407	74708419	TFAP2C	11.5816	-
chr13	74708412	74708423	SP1	14.3462	-
chr13	74708413	74708423	Klf4	16.051	+
chr13	74708413	74708423	KLF5	16.6735	-
chr13	74708421	74708435	EGR1	14.5577	-
chr13	74708424	74708435	SP1	15.3462	-
chr13	74708425	74708435	Klf4	13.0816	+
chr13	74708425	74708435	KLF5	14.3878	-
chr13	74708427	74708441	EGR1	21.3077	-
chr13	74708433	74708447	EGR1	17.0962	-
chr13	74708441	74708452	SP1	15.3654	-
chr13	74708442	74708452	Klf4	13.102	+
chr13	74708442	74708452	KLF5	16.102	-
chr13	74708474	74708485	CDX2	12.2373	-
chr13	74708479	74708490	CDX2	13.661	+
chr13	74709684	74709695	TFAP2A	11.8364	-
chr13	74709695	74709706	E2F4	10.1552	+
chr13	74709696	74709710	EGR1	21.1538	-
chr13	74709699	74709710	SP1	17.6346	-
chr13	74709700	74709710	Klf4	12.4082	+
chr13	74709701	74709712	E2F4	12.4483	+
chr13	74709718	74709732	EGR1	10.7692	-
chr13	74709719	74709730	Gabpa	14.9836	+
chr13	74709725	74709744	PAX5	10.2419	+
chr13	74709734	74709744	Klf4	12.5306	+
chr13	74709752	74709766	EGR1	14.3654	-
chr13	74709755	74709766	SP1	13.9038	-
chr13	74709757	74709768	E2F4	14.1207	+
chr13	74709757	74709768	E2F6	15.6552	+
chr13	74709772	74709786	EGR1	13.9808	+
chr13	74709772	74709783	SP1	13.8846	+
chr13	74805607	74805622	FOXA1	12.6735	+
chr13	75346324	75346335	FOS	11.5745	+
chr13	75346324	75346335	FOSL1	10.4	+
chr13	75346325	75346336	FOSL2	10.2909	-
chr13	75346426	75346442	T	8.61538	-
chr13	75800413	75800424	E2F6	12.1897	+
chr13	75800425	75800436	STAT3	13	-
chr13	75800445	75800456	NRF1	16	+
chr13	75800460	75800470	TEAD1	12.8387	-
chr13	75800460	75800470	TEAD4	12.4194	-
chr13	75800466	75800477	NRF1	10.5273	-
chr13	75800470	75800484	EGR1	13.5385	-
chr13	75800473	75800484	SP1	16.0385	-
chr13	75800474	75800484	KLF5	12.9184	-
chr13	76056287	76056299	TFAP2C	12.1327	-
chr13	76056288	76056299	TFAP2A	14.9455	-
chr13	76056313	76056324	E2F4	11.7586	+
chr13	76056327	76056341	EGR1	15	-
chr13	76056327	76056339	ZBTB7A	11.2714	-
chr13	76056329	76056338	THAP1	10.0132	-
chr13	76056332	76056343	E2F4	16.6897	+
chr13	76056332	76056343	E2F6	17.0862	+
chr13	76056347	76056364	SP4	6.61818	-
chr13	76080454	76080469	FOXA1	13.5714	+
chr13	76080458	76080470	Foxa2	11.56	+
chr13	76080495	76080509	SPI1	4.6	-
chr13	76123587	76123599	GLI2	12.0345	+
chr13	76123615	76123626	NRF1	14.6182	-
chr13	76123661	76123675	Pax6	12.3667	-
chr13	76195763	76195778	FOXA1	10.7347	-
chr13	76210144	76210165	REST	4.2449	-
chr13	76210151	76210172	REST	4.08163	+
chr13	76210156	76210175	CTCF	10.0492	+
chr13	76594189	76594206	NR3C1	6.44898	+
chr13	76788224	76788234	RELA	10.6837	-
chr13	76788257	76788272	FOXP1	11.3099	-
chr13	77297996	77298006	TEAD4	11.4355	+
chr13	77330742	77330752	CEBPB	12.66	+
chr13	77338769	77338780	FOS	12.1489	+
chr13	77338769	77338780	JUND	10.8298	-
chr13	77364785	77364795	TEAD4	12.6613	+
chr13	77460526	77460537	TFAP2A	11.1818	+
chr13	77460604	77460618	EGR1	19.8269	-
chr13	77460604	77460615	EGR2	16.5517	-
chr13	77460610	77460624	EGR1	16.3654	-
chr13	77511777	77511789	YY1	13.8077	-
chr13	77511882	77511898	T	8.88462	-
chr13	77516637	77516658	IRF1	11.3226	+
chr13	77518768	77518779	FOSL2	10.0909	+
chr13	77518769	77518780	FOS	11.2979	+
chr13	77518769	77518780	FOSL1	11.6364	+
chr13	77518784	77518795	CEBPA	12.1224	+
chr13	77518814	77518835	IRF1	12.1452	-
chr13	77518820	77518841	IRF1	17.0645	-
chr13	77601264	77601285	REST	6.58163	+
chr13	77601266	77601275	ZEB1	11.3273	+
chr13	77601293	77601305	YY1	13.5962	+
chr13	77601296	77601308	E2F1	13.3607	+
chr13	77601313	77601324	NRF1	13.0364	+
chr13	77601335	77601346	E2F4	12.0517	-
chr13	77601336	77601347	Klf1	10.3333	+
chr13	77601337	77601347	KLF5	14.3673	+
chr13	77601341	77601353	TFAP2C	10.6327	+
chr13	77601345	77601359	EGR1	13	-
chr13	77601348	77601359	SP1	15.6346	-
chr13	77601350	77601361	E2F4	17.3966	+
chr13	77601350	77601361	E2F6	17.4483	+
chr13	77601356	77601370	EGR1	17.8462	-
chr13	77601356	77601373	SP4	7.63636	-
chr13	77601359	77601370	SP1	17.9038	-
chr13	77601360	77601370	KLF5	15.102	-
chr13	77601361	77601372	E2F4	12.3793	+
chr13	77601362	77601379	SP4	4.69091	-
chr13	77601367	77601384	SP4	12.1818	-
chr13	77601370	77601381	SP1	17.0769	-
chr13	77601371	77601381	KLF5	13.8163	-
chr13	77901241	77901252	NRF1	14.5273	+
chr13	77901258	77901269	NRF1	11.3091	-
chr13	77901280	77901301	ZNF263	16.3061	-
chr13	77901290	77901304	EGR1	16.3654	+
chr13	77901290	77901300	KLF5	14.8367	+
chr13	77901290	77901301	SP1	15.5769	+
chr13	77919647	77919658	STAT3	11.449	-
chr13	77949153	77949168	NR2C2	10.2143	-
chr13	77949238	77949250	ELF1	8.78182	-
chr13	78003965	78003976	SP1	13.2308	+
chr13	78003978	78003994	ZNF143	3.62069	-
chr13	78004031	78004042	RUNX1	11.2069	-
chr13	78090579	78090590	FOS	10.8511	+
chr13	78090671	78090690	PAX5	11.5645	-
chr13	78109788	78109799	FOSL2	15.6182	+
chr13	78109789	78109800	FOS	13.617	-
chr13	78109789	78109800	FOSL1	15.8727	+
chr13	78109789	78109800	JUND	13.2979	+
chr13	78109790	78109801	FOSL2	10.0182	-
chr13	78271730	78271747	SP4	6.63636	+
chr13	78271746	78271760	EGR1	17.4231	+
chr13	78271765	78271782	SP4	11.5455	+
chr13	78271767	78271778	Klf1	11.0152	+
chr13	78271768	78271778	KLF5	17	+
chr13	78271768	78271779	SP1	16.4038	+
chr13	78271773	78271792	PAX5	9.87097	-
chr13	78271814	78271828	EBF1	11.3279	-
chr13	78271841	78271852	NRF1	11.5273	+
chr13	78410757	78410768	STAT1	9.83636	-
chr13	78410757	78410768	STAT3	12.0816	-
chr13	78433751	78433765	Tcf21	10.2763	-
chr13	78433753	78433766	Myod1	14.9592	+
chr13	78433772	78433786	SPI1	14.6727	-
chr13	78434914	78434925	FOSL2	12.9091	+
chr13	78434915	78434926	FOS	14.7234	+
chr13	78434915	78434926	JUND	14.3404	+
chr13	78434916	78434927	FOSL2	13.5273	-
chr13	78434928	78434939	FOS	14.6383	+
chr13	78434928	78434939	JUND	12.383	+
chr13	78434929	78434940	FOSL2	14	-
chr13	78435007	78435020	Myod1	13.2041	-
chr13	78435008	78435022	Tcf21	21.6316	-
chr13	78435010	78435023	Myod1	14.4694	+
chr13	78493779	78493790	E2F6	14.3276	-
chr13	78493812	78493824	TFAP2C	12.102	-
chr13	78493824	78493838	Bcl6	12.2581	+
chr13	78493849	78493860	TFAP2A	11.4545	+
chr13	78493869	78493890	REST	5.33673	+
chr13	78519127	78519140	EOMES	12.8659	+
chr13	78519165	78519177	Foxa2	13.98	-
chr13	78519166	78519181	FOXA1	12.449	-
chr13	78519191	78519207	Vdr	16.5574	-
chr13	78519231	78519240	SNAI2	12.5116	+
chr13	79170182	79170193	NRF1	11.4	+
chr13	79170240	79170251	NRF1	15.1636	-
chr13	79170260	79170271	NRF1	18.2727	-
chr13	79170261	79170272	NRF1	15.5636	+
chr13	79170262	79170273	NRF1	10.9455	-
chr13	79170263	79170274	NRF1	9.45455	+
chr13	79177657	79177672	ZBTB33	11.1212	+
chr13	79177734	79177749	ZBTB33	12.1818	+
chr13	79177753	79177768	ZBTB33	20.6212	-
chr13	79177756	79177771	ZBTB33	20.6212	+
chr13	79233276	79233288	EHF	14.1148	+
chr13	79233276	79233288	ELF1	14.3818	+
chr13	79233279	79233290	Gabpa	10.3443	+
chr13	79233319	79233330	NRF1	14.6545	-
chr13	79233321	79233331	HEY1	11.6364	+
chr13	79233370	79233391	IRF1	11.3387	-
chr13	79980358	79980370	YY1	16.3846	+
chr13	79980373	79980388	ZBTB33	18.7424	-
chr13	79980376	79980391	ZBTB33	17.5909	+
chr13	79980393	79980408	ZBTB33	10.8333	-
chr13	79980396	79980411	ZBTB33	15.3333	+
chr13	79980412	79980428	ZNF143	2.01724	-
chr13	80055300	80055311	E2F6	12.3793	-
chr13	80055360	80055371	NRF1	10.9636	+
chr13	80055365	80055376	NRF1	10.2364	-
chr13	80300655	80300670	ZBTB33	12.9242	-
chr13	80300658	80300673	ZBTB33	16.0758	+
chr13	80300687	80300697	RELA	13.5918	+
chr13	80350893	80350904	FOXH1	13.3462	-
chr13	80350897	80350910	ATF4	18.2951	-
chr13	80350898	80350909	CEBPA	11.9184	+
chr13	80350898	80350911	JUN	10.7755	-
chr13	80357184	80357198	EGR1	13.0577	-
chr13	80357206	80357217	Foxo1	10.8448	-
chr13	80357239	80357250	Foxo1	13.5172	-
chr13	80357243	80357256	Myod1	14.6735	-
chr13	80357246	80357257	Tcf12	14.0408	+
chr13	80412375	80412388	JUN	9.65306	+
chr13	80412380	80412388	Atf3	11.1311	+
chr13	80412381	80412394	JUN	11.4286	-
chr13	80412449	80412465	ZNF143	0.0344828	-
chr13	80412450	80412463	JUN	10.5714	-
chr13	80412470	80412485	MAFK	10.3556	-
chr13	80511047	80511061	E2F7	1.18033	+
chr13	80511092	80511105	JUN	12.6122	+
chr13	80511110	80511125	MAFK	12.2	-
chr13	80611189	80611203	SPI1	21.7455	-
chr13	80611192	80611199	SPIB	11.2333	-
chr13	80611228	80611242	SPI1	2.81818	-
chr13	80611245	80611252	SPIB	11.2333	-
chr13	80611702	80611717	FOXA1	13.3469	+
chr13	80611709	80611723	Rxra	3.21951	-
chr13	80611779	80611790	JUND	9.38298	-
chr13	80614976	80614987	FOS	11.8298	-
chr13	80614976	80614987	JUND	11.9362	-
chr13	80614977	80614988	FOSL2	11	-
chr13	80629297	80629308	JUND	10.6596	-
chr13	80658422	80658432	LHX2	12.2444	-
chr13	80705555	80705566	SP1	19.1538	+
chr13	80705576	80705587	RUNX1	11.0172	-
chr13	80742790	80742804	SPI1	10.4727	+
chr13	80742806	80742817	CEBPA	11.1633	+
chr13	80743715	80743728	POU2F2	16.1724	-
chr13	80810247	80810261	TCF7L2	11.2182	-
chr13	80810259	80810267	Sox2	12.8852	+
chr13	80850708	80850720	YY1	11.6923	+
chr13	80850740	80850759	PAX5	11.7903	-
chr13	80915239	80915260	REST	12.2143	-
chr13	80915267	80915281	EGR1	11.1346	-
chr13	80915284	80915298	Zfx	17.7424	-
chr13	80915289	80915300	SP1	13.1538	-
chr13	80915292	80915306	EGR1	20.0577	-
chr13	80915292	80915303	EGR2	12.5517	-
chr13	80915299	80915311	ZBTB7A	12.4429	-
chr13	80915304	80915325	ZNF263	18.2245	+
chr13	80915307	80915321	EGR1	15.3654	-
chr13	80915307	80915318	EGR2	8.67241	-
chr13	80915310	80915324	EGR1	13.5385	-
chr13	80915310	80915321	SP1	12.7885	-
chr13	80915310	80915331	ZNF263	28.0816	+
chr13	80915313	80915327	EGR1	10.2885	-
chr13	80915313	80915334	ZNF263	28.6939	+
chr13	80915316	80915330	EGR1	10.0962	-
chr13	80915316	80915337	ZNF263	26.3265	+
chr13	80915319	80915333	EGR1	9.67308	-
chr13	80915319	80915340	ZNF263	24.2449	+
chr13	80915322	80915336	EGR1	13.2692	-
chr13	80915322	80915343	ZNF263	26.9388	+
chr13	80915325	80915339	EGR1	15.25	-
chr13	80915325	80915336	SP1	12.7885	-
chr13	80915325	80915346	ZNF263	29.449	+
chr13	80915328	80915342	EGR1	15.25	-
chr13	80915328	80915339	SP1	12.7885	-
chr13	80915328	80915349	ZNF263	29.4898	+
chr13	80915331	80915345	EGR1	15.25	-
chr13	80915331	80915342	SP1	12.7885	-
chr13	80915331	80915352	ZNF263	18.7143	+
chr13	80915334	80915348	EGR1	15.25	-
chr13	80915334	80915345	SP1	12.7885	-
chr13	80915337	80915351	EGR1	13.2885	-
chr13	80915337	80915348	SP1	12.7885	-
chr13	80915337	80915354	SP4	3.05455	-
chr13	80916347	80916358	SP1	17.9038	-
chr13	80916355	80916366	SP1	14.5962	-
chr13	80917126	80917137	NRF1	12.0909	+
chr13	80917156	80917175	CTCF	26.6393	+
chr13	80917169	80917180	NRF1	12.5273	+
chr13	80934467	80934481	SPI1	2.83636	-
chr13	80936161	80936172	Tcf12	12.5714	-
chr13	80936162	80936175	Myod1	12.1429	+
chr13	80936195	80936206	Gabpa	10.3279	-
chr13	80936197	80936207	ETS1	11.9138	-
chr13	80936197	80936207	FLI1	11.4681	-
chr13	80936259	80936278	CTCF	11.541	+
chr13	81018624	81018635	CEBPA	12.5918	+
chr13	81018641	81018655	TCF7L2	13.7273	-
chr13	81018653	81018668	MEF2C	14.3559	-
chr13	81048075	81048090	FOXA1	10.9592	+
chr13	81048079	81048091	Foxa2	11.26	+
chr13	81622599	81622610	Tcf12	12.0612	-
chr13	81622600	81622613	Myod1	12.0408	+
chr13	81622607	81622617	Myc	13.1636	-
chr13	81801177	81801192	NFYB	19.5962	-
chr13	82448918	82448928	HOXB13	13.4182	+
chr13	84073718	84073729	FOSL1	9.54545	-
chr13	84456480	84456491	SP1	15.8269	-
chr13	84456487	84456498	SP1	15.3462	-
chr13	84456488	84456499	Klf1	10.3182	-
chr13	84456517	84456532	ZBTB33	13.8182	-
chr13	84456534	84456545	SP1	15.5192	-
chr13	84456541	84456552	SP1	15.5577	-
chr13	84480700	84480711	Gabpa	17.3443	-
chr13	84480702	84480714	ELF1	12.9455	-
chr13	84480702	84480712	FLI1	13.7021	-
chr13	84480719	84480730	Gabpa	12.0656	+
chr13	84516168	84516182	Stat4	12.2069	-
chr13	84711626	84711633	SPIB	11.2333	+
chr13	84711681	84711702	IRF1	21.4516	+
chr13	84711687	84711708	IRF1	19.3387	+
chr13	84711695	84711709	TCF7L2	14.5818	-
chr13	84711708	84711724	ZNF143	2.63793	-
chr13	84839508	84839529	REST	9.65306	+
chr13	84839543	84839564	REST	5.13265	+
chr13	84839566	84839577	Tcf12	12.7347	+
chr13	85779800	85779815	NFYB	19.5962	+
chr13	86373620	86373641	REST	6.02041	+
chr13	87409690	87409699	RUNX2	11.6538	+
chr13	87409725	87409741	ZNF143	6.81034	-
chr13	87776396	87776407	USF2	10.9184	-
chr13	87776400	87776411	FOSL2	11.6182	+
chr13	87776401	87776412	FOS	15.7021	-
chr13	87776401	87776412	FOSL1	17.0545	-
chr13	87776401	87776412	JUND	16.9149	-
chr13	87776401	87776412	NFE2	14.6735	+
chr13	87776402	87776413	FOSL2	15.6364	-
chr13	87776459	87776469	TEAD1	13.5161	+
chr13	87776459	87776469	TEAD4	13.129	+
chr13	87776474	87776484	Mitf	10.5714	+
chr13	87776474	87776485	USF1	11.0408	-
chr13	87776478	87776492	E2F7	-1.80328	-
chr13	87776481	87776492	E2F6	11	+
chr13	88323512	88323522	Myc	11.8545	-
chr13	88323600	88323611	TFAP2A	11	+
chr13	88323607	88323626	CTCF	15.4262	-
chr13	88324827	88324848	REST	11.4286	+
chr13	88324839	88324860	REST	7.39796	+
chr13	88463476	88463497	REST	6.57143	-
chr13	88463543	88463558	PRDM1	17.0182	-
chr13	88467029	88467047	MAFF	11.8889	-
chr13	88467036	88467054	MAFF	13.3111	+
chr13	89080816	89080830	SPI1	3.2	-
chr13	89193080	89193092	Foxa2	10.75	+
chr13	90053611	90053629	MAFF	13.0667	+
chr13	90053612	90053627	MAFK	15.4444	+
chr13	90167287	90167302	TBP	10.9167	+
chr13	90167301	90167317	RFX5	6.2931	-
chr13	90203011	90203026	NFYB	19.5962	+
chr13	90203017	90203032	MAFK	11.4222	+
chr13	90203035	90203050	NFYB	19.5962	+
chr13	90280390	90280404	GATA2	13.1091	+
chr13	90634755	90634776	IRF1	10.871	+
chr13	90634777	90634788	CEBPA	11.1633	-
chr13	90946396	90946410	SPI1	2.01818	+
chr13	90946458	90946468	Klf4	11.3163	+
chr13	91709216	91709227	Tcf12	11.4082	-
chr13	91709220	91709231	RUNX1	12.2931	+
chr13	91807383	91807397	SPI1	13.3818	+
chr13	91807409	91807417	Sox2	12.8852	-
chr13	91869780	91869795	HNF4G	10.2885	+
chr13	91869781	91869795	Rxra	3.97561	+
chr13	91931214	91931230	ZNF143	3.75862	+
chr13	91999856	91999874	RARA	-5.86364	+
chr13	91999869	91999884	FOXP1	11.9296	-
chr13	91999882	91999892	EMX1	10.2478	+
chr13	91999887	91999901	EGR1	12.6923	-
chr13	91999919	91999930	E2F4	13.0862	+
chr13	91999919	91999930	E2F6	14.3448	+
chr13	91999944	91999954	Myc	13.3455	-
chr13	91999963	91999977	EGR1	14.6346	+
chr13	91999966	91999980	EGR1	17.25	+
chr13	92050791	92050805	EGR1	15.7885	-
chr13	92050791	92050808	SP4	13.0909	-
chr13	92050795	92050806	Klf1	12.5	-
chr13	92050802	92050816	EGR1	13	-
chr13	92050802	92050819	SP4	19.3818	-
chr13	92050806	92050817	Klf1	13.8333	-
chr13	92050812	92050833	REST	5	-
chr13	92050823	92050834	SP1	14.8846	-
chr13	92050825	92050836	E2F4	12.0517	+
chr13	92050834	92050851	SP4	12.9091	-
chr13	92050837	92050848	SP1	16.4038	-
chr13	92050838	92050849	Klf1	11.6364	-
chr13	92050843	92050854	Gabpa	12.1803	-
chr13	92050845	92050857	ELF1	8.03636	-
chr13	92050904	92050918	EGR1	15.5192	-
chr13	92050907	92050921	EGR1	18.25	-
chr13	92050910	92050924	EGR1	15.9615	-
chr13	92050913	92050927	EGR1	17.25	-
chr13	92050916	92050930	EGR1	17.25	-
chr13	93372268	93372284	RFX5	5.74138	+
chr13	93803789	93803804	MAFK	11.2222	-
chr13	93868574	93868584	TEAD4	11.5323	+
chr13	93868640	93868650	TEAD4	11.1774	-
chr13	93879043	93879064	ZNF263	17.5714	-
chr13	93879047	93879068	ZNF263	16.3265	-
chr13	93879050	93879071	ZNF263	20.8367	-
chr13	93879054	93879075	ZNF263	16.5714	-
chr13	93879066	93879077	E2F6	12.1552	-
chr13	95248473	95248488	ZBTB33	9.80303	-
chr13	95248476	95248491	ZBTB33	10.4848	+
chr13	95248509	95248520	Gabpa	14.082	-
chr13	95248509	95248524	ZBTB33	9.80303	-
chr13	95248510	95248521	ELK4	11.9636	+
chr13	95248511	95248521	ELK1	10.8936	-
chr13	95248511	95248521	ELK3	11.3621	-
chr13	95248511	95248521	ETV1	11.3636	-
chr13	95248511	95248521	ETV5	11.3273	-
chr13	95248511	95248521	FLI1	10.6809	-
chr13	95248512	95248527	ZBTB33	10.4848	+
chr13	95248526	95248537	RUNX1	11.3448	+
chr13	95248541	95248550	THAP1	10.6447	+
chr13	95248543	95248562	CTCF	8.08197	-
chr13	95248545	95248556	Gabpa	14.082	-
chr13	95248546	95248557	ELK4	11.9636	+
chr13	95248547	95248557	ELK1	10.8936	-
chr13	95248547	95248557	ELK3	11.3621	-
chr13	95248547	95248557	ETV1	11.3636	-
chr13	95248547	95248557	ETV5	11.3273	-
chr13	95248547	95248557	FLI1	10.6809	-
chr13	95248557	95248574	SP4	9.67273	-
chr13	95248561	95248572	Klf1	15.0606	-
chr13	95248561	95248571	Klf4	16.6939	+
chr13	95248561	95248571	KLF5	16.2041	-
chr13	95248562	95248573	RUNX1	11.3448	+
chr13	95248577	95248586	THAP1	10.6447	+
chr13	95248579	95248598	CTCF	8.08197	-
chr13	95248582	95248593	NRF1	19.0545	-
chr13	95248593	95248610	SP4	9.67273	-
chr13	95248597	95248608	E2F4	10.1897	-
chr13	95248597	95248608	E2F6	10.0862	-
chr13	95248597	95248608	Klf1	15.0606	-
chr13	95248597	95248607	Klf4	16.6939	+
chr13	95248597	95248607	KLF5	16.2041	-
chr13	95254053	95254068	NFYB	12.9423	-
chr13	95254089	95254101	ZBTB7A	15.1143	+
chr13	95254090	95254102	GLI2	13.2931	+
chr13	95254093	95254110	SP4	6.36364	+
chr13	95254096	95254111	SP2	16.3621	+
chr13	95254099	95254113	EGR1	15.0385	+
chr13	95254100	95254119	CTCF	10.4754	-
chr13	95254106	95254117	Tcf12	14.4286	-
chr13	95254107	95254120	Myod1	12.5918	+
chr13	95254124	95254133	THAP1	10.6447	-
chr13	95254126	95254137	NRF1	12.3273	-
chr13	95254131	95254142	TFAP2A	12.3455	+
chr13	95254134	95254145	TFAP2A	12.3455	-
chr13	95359421	95359431	SMAD3	8.61818	-
chr13	95364839	95364860	ZNF263	16.8163	+
chr13	95364868	95364889	ZNF263	28.4898	+
chr13	95364871	95364892	ZNF263	23.1633	+
chr13	95364877	95364898	ZNF263	23.8776	+
chr13	95364975	95364987	TFAP2C	12.7041	-
chr13	95364999	95365009	RELA	10.9694	-
chr13	95365000	95365010	RELA	15.9286	-
chr13	95953670	95953689	PAX5	10.0484	-
chr13	95953706	95953717	Gabpa	17.0164	-
chr13	95953708	95953720	ELF1	12.5455	-
chr13	95953708	95953718	ELK1	11.4043	-
chr13	95953708	95953718	ETS1	11.7069	-
chr13	95953708	95953718	ETV1	11.4364	-
chr13	95953708	95953718	FLI1	11.1064	-
chr13	95953723	95953734	NRF1	12.2727	-
chr13	95953725	95953736	TFAP2A	12.3273	+
chr13	95953731	95953748	Ar	11.7931	-
chr13	95953731	95953748	NR3C1	4.30612	-
chr13	95953741	95953752	E2F4	10.1207	-
chr13	95953756	95953770	EGR1	12.5962	+
chr13	95953763	95953774	TFAP2A	12.8	-
chr13	96186210	96186220	Klf4	13.3469	-
chr13	96186210	96186220	KLF5	14.3061	+
chr13	96296923	96296934	TFAP2A	11.0545	+
chr13	96296951	96296967	RFX5	6.67241	+
chr13	96296982	96296992	SMAD3	15.3636	+
chr13	96296987	96296997	RUNX3	11.1154	+
chr13	96297006	96297021	NFYB	11.25	+
chr13	96297017	96297030	Myod1	12.7143	-
chr13	96297018	96297032	Tcf21	7.48684	-
chr13	96297020	96297033	Myod1	11.102	+
chr13	96297020	96297031	Tcf12	14.1633	+
chr13	96297032	96297042	Myc	12.6909	-
chr13	96297032	96297043	USF1	11.2449	-
chr13	96297033	96297043	HEY1	12.1818	-
chr13	96297033	96297043	MAX	13.9038	-
chr13	96297033	96297044	USF2	10.3265	+
chr13	96297034	96297044	Myc	13.3818	+
chr13	96329163	96329175	Mafb	10.9551	+
chr13	96329190	96329201	NRF1	12	-
chr13	96329228	96329243	SP2	19.2759	-
chr13	96329229	96329246	SP4	8.34545	-
chr13	96329232	96329243	SP1	16.4038	-
chr13	96329233	96329244	Klf1	10.9394	-
chr13	96329233	96329243	Klf4	16.1837	+
chr13	96329233	96329243	KLF5	17	-
chr13	96329270	96329291	REST	6.07143	+
chr13	96329314	96329329	NFYB	9.71154	-
chr13	96329329	96329348	PAX5	10.2581	+
chr13	96329334	96329351	SP4	4.12727	-
chr13	96329348	96329362	Rfx1	9.96552	-
chr13	96329354	96329371	SP4	15.0909	+
chr13	96329356	96329367	Klf1	15.0606	+
chr13	96329357	96329367	Klf4	16.6939	-
chr13	96329357	96329367	KLF5	16.2041	+
chr13	96329357	96329368	SP1	16.2692	+
chr13	96329357	96329372	SP2	17.5172	+
chr13	96329359	96329371	ZBTB7A	13.6286	+
chr13	96329371	96329390	CTCF	12.3934	-
chr13	96329372	96329391	PAX5	10.9839	-
chr13	96329375	96329382	SPIB	11.2333	-
chr13	96329395	96329409	Zfx	14.9697	+
chr13	96329401	96329415	Zfx	14.3939	-
chr13	96329424	96329435	NRF1	12.5273	-
chr13	96329429	96329442	Myod1	14.6735	-
chr13	96329430	96329441	NRF1	10.2545	-
chr13	96329431	96329442	Tcf12	14.2449	-
chr13	96329432	96329445	Myod1	15.898	+
chr13	96329432	96329443	Tcf12	13.3061	+
chr13	96705610	96705621	RUNX1	11.3276	+
chr13	96705637	96705648	E2F4	12.3793	-
chr13	96705637	96705648	E2F6	10.3966	-
chr13	96705649	96705660	NRF1	12.5455	+
chr13	96705651	96705670	CTCF	9.96721	-
chr13	96705656	96705667	Gabpa	17.3443	-
chr13	96705657	96705668	ELK4	17.2909	+
chr13	96705658	96705670	ELF1	12.5818	-
chr13	96705658	96705668	ELK1	17.766	-
chr13	96705658	96705668	ELK3	16.2586	-
chr13	96705658	96705668	ETS1	16.2931	-
chr13	96705658	96705668	ETV1	15.4545	-
chr13	96705658	96705668	ETV5	14.2	-
chr13	96705658	96705668	FLI1	16.9787	-
chr13	96705709	96705720	NRF1	14.6182	-
chr13	96705720	96705739	PAX5	11.9032	-
chr13	96743048	96743059	NRF1	11.5818	+
chr13	97551296	97551312	ZNF143	2.17241	-
chr13	97551337	97551348	SP1	15.5192	+
chr13	97551344	97551355	SP1	12.6346	+
chr13	97600526	97600540	SPI1	5.81818	+
chr13	97600528	97600540	ELF1	8.78182	+
chr13	97600598	97600612	SPI1	1.96364	+
chr13	97600600	97600612	ELF1	12.5091	+
chr13	97600603	97600614	Gabpa	10.0984	+
chr13	97636371	97636392	IRF1	12.0161	+
chr13	97636374	97636388	SPI1	3.54545	-
chr13	97636469	97636476	SPIB	11.2333	-
chr13	97636499	97636515	Vdr	8.01639	+
chr13	97765900	97765914	SPI1	9.78182	-
chr13	97864458	97864468	KLF5	12.2245	+
chr13	97874511	97874529	NFYA	11.1585	+
chr13	98082176	98082186	Mitf	12.4082	+
chr13	98082176	98082187	USF1	15.1633	-
chr13	98082177	98082187	BHLHE40	15.3269	+
chr13	98082177	98082187	MAX	11.8077	-
chr13	98086388	98086399	Klf1	10.4091	-
chr13	98086397	98086408	E2F4	11.8448	+
chr13	98086404	98086415	SP1	17.8077	-
chr13	98086405	98086416	Klf1	10.9394	-
chr13	98086405	98086415	KLF5	17	-
chr13	98086428	98086439	TFAP2A	10.9818	-
chr13	98227638	98227647	SOX9	12.8537	+
chr13	98227641	98227654	EOMES	10.9756	-
chr13	98599663	98599673	Klf4	11.7449	+
chr13	98794726	98794737	E2F6	14.5517	+
chr13	98794755	98794767	ZBTB7A	10.4	-
chr13	98794758	98794777	PAX5	12.9194	+
chr13	98794774	98794788	EGR1	15.3269	-
chr13	98794778	98794789	NRF1	12.7455	-
chr13	98794788	98794800	GLI2	10.9483	-
chr13	98794821	98794842	REST	5.79592	-
chr13	98794837	98794849	ELF1	8.74545	+
chr13	98794839	98794849	ETV1	11.9091	+
chr13	98794839	98794849	FLI1	11.6809	+
chr13	98794840	98794851	Gabpa	13.541	+
chr13	98829551	98829561	Myc	12.2727	-
chr13	98829552	98829562	MAX	12.8654	-
chr13	99229422	99229433	NRF1	11.5455	+
chr13	99229423	99229437	EGR1	17.0962	+
chr13	99229423	99229434	SP1	14.6346	+
chr13	99229448	99229459	Klf1	11.197	+
chr13	99229449	99229459	KLF5	14.3061	+
chr13	99229458	99229469	Gabpa	15.6721	-
chr13	99229460	99229472	ELF1	12.5455	-
chr13	99229460	99229470	ELK1	11.4043	-
chr13	99229460	99229470	ETS1	11.7069	-
chr13	99229460	99229470	ETV1	11.4364	-
chr13	99229460	99229470	FLI1	11.1064	-
chr13	99229460	99229471	SPDEF	11.2364	-
chr13	99229462	99229481	CTCF	10.4098	+
chr13	99229468	99229482	EGR1	18.1346	-
chr13	99229471	99229482	SP1	16.5962	-
chr13	99229472	99229482	KLF5	14.2653	-
chr13	99229486	99229498	ZBTB7A	10.3143	-
chr13	99229495	99229506	E2F4	13.7759	+
chr13	99229495	99229506	E2F6	13.1724	+
chr13	99229502	99229513	TFAP2A	11.6727	+
chr13	99229502	99229514	TFAP2C	11.3776	+
chr13	99229507	99229521	Zfx	15.9848	-
chr13	99229515	99229534	CTCF	9.16393	-
chr13	99229542	99229553	Tcf12	13.3673	-
chr13	99230231	99230245	Rxra	2.37805	+
chr13	99230262	99230281	CTCF	9.06557	+
chr13	99302856	99302866	TEAD1	12.0484	+
chr13	99302856	99302866	TEAD4	11.2419	+
chr13	99404900	99404909	SNAI2	13.2791	+
chr13	99404900	99404911	Tcf12	11.449	+
chr13	99404977	99404988	TFAP2A	10.9273	-
chr13	99404983	99405002	CTCF	9.65574	-
chr13	99738911	99738923	ZBTB7A	12.6	+
chr13	99738926	99738945	CTCF	11.8689	-
chr13	99738938	99738948	KLF5	14.3061	-
chr13	99738957	99738968	NRF1	11.8909	-
chr13	99738965	99738976	SP1	16.4038	-
chr13	99738966	99738977	Klf1	10.9394	-
chr13	99738966	99738976	KLF5	17	-
chr13	99738987	99738998	SP1	16.1154	-
chr13	99739023	99739040	ESR1	5.10606	+
chr13	99740003	99740014	E2F4	12.4483	+
chr13	99740028	99740046	NFYA	17.1951	+
chr13	99740034	99740049	NFYB	17.5577	-
chr13	99740050	99740060	SREBF1	14.3049	+
chr13	99740052	99740069	SP4	9.49091	+
chr13	99740085	99740094	ZEB1	12.2909	+
chr13	99772196	99772206	RELA	10.9694	-
chr13	99772197	99772207	RELA	15.9286	-
chr13	99852987	99852998	NRF1	9.50909	+
chr13	99852993	99853004	NRF1	10.9636	+
chr13	99853018	99853029	NRF1	10.6909	+
chr13	99853047	99853062	ZBTB33	10.4545	+
chr13	99853082	99853093	NRF1	16.1636	-
chr13	99853083	99853094	NRF1	19.0545	+
chr13	99853118	99853132	EGR1	16.6346	+
chr13	99853118	99853128	KLF5	14.2653	+
chr13	99853118	99853129	SP1	16.5962	+
chr13	99853128	99853147	CTCF	12.0656	-
chr13	99913951	99913965	EBF1	18.8689	+
chr13	99914060	99914077	Ar	6.01724	+
chr13	99959694	99959709	TBP	11.2083	-
chr13	100056011	100056021	MAX	11.5962	+
chr13	100056011	100056022	USF1	12.3469	+
chr13	100056012	100056022	Mitf	12.7551	-
chr13	100072747	100072754	SPIB	11.2333	+
chr13	100072782	100072796	SPI1	10.5455	-
chr13	100072785	100072792	SPIB	11.2333	-
chr13	100072790	100072805	FOXP1	13.2958	-
chr13	100072809	100072816	MEIS1	10.3111	+
chr13	100072815	100072830	MAFK	11.3778	-
chr13	100074590	100074597	SPIB	11.2333	+
chr13	100078063	100078070	SPIB	11.2333	+
chr13	100078070	100078085	MEF2C	11.4576	+
chr13	100078072	100078084	MEF2A	19.0968	+
chr13	100078072	100078084	MEF2B	18.8364	+
chr13	100078073	100078088	TBP	13.6806	+
chr13	100078087	100078101	EGR1	10.9423	-
chr13	100078090	100078101	SP1	16.1154	-
chr13	100078126	100078136	TCF4	12.898	+
chr13	100078127	100078136	SNAI2	12.8605	-
chr13	100085180	100085195	ZBTB33	11.3939	+
chr13	100085293	100085303	RELA	11.4898	+
chr13	100085294	100085304	RELA	14.2551	+
chr13	100085295	100085305	RELA	9.12245	-
chr13	100086712	100086731	CTCF	9.77049	+
chr13	100086791	100086802	USF1	10.551	+
chr13	100086792	100086802	Mitf	12.1224	-
chr13	100086794	100086805	JUNB	12.6531	+
chr13	100086795	100086806	FOSL1	12.3818	+
chr13	100086795	100086806	JUND	9.2766	+
chr13	100153530	100153546	ZNF143	0.724138	+
chr13	100153535	100153547	ZBTB7A	11.9286	+
chr13	100153536	100153548	ZBTB7B	10.2069	+
chr13	100153546	100153562	ZNF143	0.724138	+
chr13	100153551	100153563	ZBTB7A	11.9286	+
chr13	100153552	100153564	ZBTB7B	11.931	+
chr13	100153574	100153584	RELA	12.2245	-
chr13	100153595	100153606	EGR2	11.1897	+
chr13	100153598	100153612	EGR1	16.2885	+
chr13	100153602	100153613	E2F6	13.9483	-
chr13	100153610	100153621	ELK4	10.5455	-
chr13	100153648	100153659	NRF1	11.5273	+
chr13	100153667	100153678	NRF1	15.7273	-
chr13	100258860	100258877	SP4	6.10909	-
chr13	100258883	100258897	EGR1	14.5962	-
chr13	100258883	100258894	EGR2	9.27586	-
chr13	100258883	100258900	SP4	10.7636	-
chr13	100258887	100258897	KLF5	13.4286	-
chr13	100258892	100258902	TEAD1	13.7097	-
chr13	100258892	100258902	TEAD4	13.3387	-
chr13	100258900	100258912	GLI2	9.89655	-
chr13	100258901	100258918	SP4	22.9818	-
chr13	100258901	100258913	ZBTB7A	11.9429	-
chr13	100258905	100258916	Klf1	15.8333	-
chr13	100258905	100258915	KLF5	14.4694	-
chr13	100258920	100258937	SP4	6.01818	-
chr13	100258923	100258934	SP1	15.25	-
chr13	100258924	100258935	Klf1	13.2424	-
chr13	100258924	100258934	KLF5	16.2857	-
chr13	100258929	100258940	NRF1	10.5455	-
chr13	100258931	100258941	Hes1	9.74126	-
chr13	100258931	100258942	NRF1	11.2909	-
chr13	100258945	100258957	YY1	12.1731	+
chr13	100258960	100258979	CTCF	8.57377	+
chr13	100343213	100343228	FOXP1	11.6056	-
chr13	100613096	100613110	EGR1	11.3077	+
chr13	100613531	100613545	EGR1	16.4808	+
chr13	100614145	100614159	TCF7L2	12.3818	-
chr13	100623366	100623380	EGR1	15.5385	+
chr13	100623369	100623383	EGR1	13.5192	+
chr13	100623377	100623398	REST	5.72449	-
chr13	100623408	100623422	EGR1	12.4615	-
chr13	100623411	100623425	EGR1	15.25	-
chr13	100623414	100623428	EGR1	15.2308	-
chr13	100623417	100623431	EGR1	18.3846	-
chr13	100623420	100623431	SP1	15.9038	-
chr13	100623423	100623437	EGR1	21	-
chr13	100623426	100623437	SP1	16.8654	-
chr13	100623429	100623443	EGR1	19.7115	-
chr13	100623432	100623443	SP1	16.8654	-
chr13	100623435	100623449	EGR1	13.8077	-
chr13	100623448	100623459	E2F6	12.3793	+
chr13	100623459	100623470	SP1	14.7692	-
chr13	100631447	100631458	SP1	12.6346	+
chr13	100631452	100631463	SP1	14.5	+
chr13	100631482	100631493	E2F6	11.1207	+
chr13	100633940	100633961	ZNF263	17.5918	-
chr13	100633948	100633959	E2F6	12.5172	-
chr13	100633955	100633966	E2F6	16.569	-
chr13	100633955	100633976	ZNF263	20.1633	-
chr13	100633965	100633979	EGR1	13.0962	+
chr13	100633976	100633995	PAX5	12.5323	-
chr13	100633984	100633998	EGR1	20.4038	+
chr13	100633984	100633995	SP1	14.6346	+
chr13	100634040	100634061	ZNF263	21.5306	-
chr13	100634043	100634064	ZNF263	24.2245	-
chr13	100634044	100634058	EGR1	13.2115	+
chr13	100634046	100634067	ZNF263	27.1224	-
chr13	100634049	100634070	ZNF263	27.102	-
chr13	100634050	100634064	EGR1	15.4615	+
chr13	100634052	100634073	ZNF263	26.449	-
chr13	100634053	100634067	EGR1	13.9808	+
chr13	100634056	100634070	EGR1	15.25	+
chr13	100634059	100634073	EGR1	15.25	+
chr13	100634067	100634078	E2F6	14.3276	-
chr13	100642788	100642799	SP1	19.1538	+
chr13	100642833	100642848	HNF4G	10.6538	+
chr13	100642857	100642868	SP1	16.4038	+
chr13	100644381	100644389	OTX2	11.8936	+
chr13	100650144	100650155	Gabpa	14.6393	-
chr13	100650146	100650158	ELF1	11.1091	-
chr13	100650207	100650218	Gabpa	17.3443	-
chr13	100650209	100650221	ELF1	17.7818	-
chr13	100650209	100650219	FLI1	12.3617	-
chr13	100741283	100741293	Mitf	10.9592	-
chr13	100741316	100741330	EGR1	16.9423	+
chr13	100741323	100741334	TFAP2A	12.2909	+
chr13	100741332	100741347	NR2C2	12.8571	+
chr13	100741333	100741347	Rxra	2.07317	+
chr13	100741338	100741351	NR2F1	13.8367	+
chr13	100741369	100741378	SOX9	11.6463	-
chr13	100741370	100741378	Sox2	13.6721	-
chr13	101133547	101133556	SNAI2	11.8372	-
chr13	101241717	101241736	CTCF	8.31148	-
chr13	101253405	101253415	Myc	13.8909	-
chr13	101253406	101253416	MAX	14.2692	-
chr13	101253406	101253417	USF1	11.9796	+
chr13	101253406	101253417	USF2	11.898	+
chr13	101253407	101253417	Mitf	10.3878	-
chr13	101253407	101253417	Myc	15.1091	+
chr13	101253438	101253459	REST	5.69388	+
chr13	101327322	101327333	E2F4	15.2069	+
chr13	101327322	101327333	E2F6	12.4655	+
chr13	101327323	101327337	EGR1	14.4423	-
chr13	101327344	101327356	ZBTB7A	11.5571	-
chr13	101327360	101327374	EGR1	13.0577	-
chr13	101327362	101327374	HINFP	10.197	-
chr13	101327362	101327377	SP2	19.1897	-
chr13	101327363	101327377	EGR1	18.7692	-
chr13	101327363	101327380	SP4	10.5455	-
chr13	101327366	101327377	SP1	17.1538	-
chr13	101327369	101327386	SP4	3.18182	-
chr13	101327373	101327388	SP2	15.5345	-
chr13	101327379	101327390	E2F4	17.3966	+
chr13	101327379	101327390	E2F6	17.4483	+
chr13	101477229	101477240	CEBPA	13.8571	+
chr13	101477229	101477239	CEBPB	12.74	+
chr13	101477310	101477327	Ar	14.1552	+
chr13	101477310	101477327	NR3C1	18.1633	+
chr13	102068868	102068880	TFAP2C	13.0714	+
chr13	102068874	102068885	NRF1	9.2	-
chr13	102068884	102068895	SP1	15.5192	-
chr13	102068891	102068902	E2F6	11.2241	+
chr13	102104936	102104946	SMAD3	8.81818	+
chr13	102104965	102104986	REST	10.8265	+
chr13	103019809	103019826	NR3C1	4.22449	-
chr13	103046901	103046914	NR2F1	13.3265	+
chr13	103046902	103046917	NR2C2	20.0857	+
chr13	103046903	103046917	Rxra	19.122	+
chr13	103046908	103046921	NR2F1	11.7551	+
chr13	103046915	103046931	RFX5	8.01724	-
chr13	103046927	103046937	NFATC1	10.7317	-
chr13	103046934	103046945	E2F4	15.1207	-
chr13	103046934	103046945	E2F6	13.6207	-
chr13	103046936	103046951	ZBTB33	10.2576	+
chr13	103046962	103046973	Gabpa	14.9836	-
chr13	103046988	103046999	TFAP2A	13.6545	+
chr13	103054377	103054398	REST	4.26531	+
chr13	103054392	103054407	FOXP1	11.3944	+
chr13	103054428	103054443	FOXP1	12.7324	+
chr13	103054429	103054444	FOXP1	11.2113	+
chr13	103054438	103054453	FOXP1	12.7324	+
chr13	103245035	103245056	MAFG	12.1633	-
chr13	103245040	103245051	FOS	12.0638	+
chr13	103245040	103245051	JUND	11.2979	+
chr13	103245040	103245058	MAFF	16.1111	+
chr13	103245041	103245052	FOSL2	9.63636	-
chr13	103245041	103245056	MAFK	16.4444	+
chr13	103245048	103245059	Gabpa	12.0656	-
chr13	103245050	103245062	ELF1	12.1273	-
chr13	103245050	103245060	ETS1	11.5517	-
chr13	103245050	103245064	SPI1	6.72727	-
chr13	103249275	103249292	SP4	12.1273	+
chr13	103249277	103249288	Klf1	11.197	+
chr13	103249278	103249288	Klf4	14.2857	-
chr13	103249278	103249288	KLF5	14.3061	+
chr13	103249278	103249289	SP1	15.2115	+
chr13	103249278	103249293	SP2	17.6724	+
chr13	103249285	103249299	EGR1	18.0192	+
chr13	103249288	103249299	EGR2	10.0172	+
chr13	103249291	103249305	EGR1	16.8846	+
chr13	103249291	103249302	SP1	15.9038	+
chr13	103249291	103249306	SP2	17.8448	+
chr13	103249295	103249306	TFAP2A	14	+
chr13	103249302	103249313	TFAP2A	11.4909	+
chr13	103249322	103249337	ZBTB33	10.5758	+
chr13	103249341	103249352	NRF1	9.70909	-
chr13	103249350	103249360	Myb	14.6557	-
chr13	103249359	103249370	Gabpa	11	-
chr13	103249371	103249383	YY1	10.25	-
chr13	103331153	103331168	FOXP1	11.3099	-
chr13	103426143	103426154	NRF1	12.6909	+
chr13	103426144	103426155	NRF1	10.9455	-
chr13	103426145	103426156	NRF1	10.4364	+
chr13	103426147	103426158	NRF1	12.4909	+
chr13	103426156	103426173	SP4	20.8	+
chr13	103426158	103426169	Klf1	13.8333	+
chr13	103426159	103426169	KLF5	15.2653	+
chr13	103426169	103426180	NRF1	11.6727	+
chr13	103451289	103451300	Esrra	6.78182	-
chr13	103451363	103451381	NFYA	11.878	+
chr13	103451369	103451384	NFYB	10.8269	-
chr13	103451430	103451440	HEY1	12.7636	+
chr13	103451444	103451455	TFAP2A	13.2182	+
chr13	103451484	103451494	ETS1	11.6034	+
chr13	103451484	103451494	FLI1	10.7021	+
chr13	103451494	103451503	THAP1	9.82895	+
chr13	103459790	103459801	JUND	15.1064	+
chr13	103498077	103498089	E2F1	10.7869	-
chr13	103498092	103498103	Gabpa	16.3934	-
chr13	103498093	103498104	ELK4	14.0727	+
chr13	103498094	103498106	EHF	11.459	-
chr13	103498094	103498106	ELF1	14.0364	-
chr13	103498094	103498104	ELK1	14.766	-
chr13	103498094	103498104	ELK3	13.9655	-
chr13	103498094	103498104	ERF	11.2	-
chr13	103498094	103498104	ETS1	12.8103	-
chr13	103498094	103498104	ETV1	13.3455	-
chr13	103498094	103498104	ETV5	12.6545	-
chr13	103498094	103498104	FLI1	13.7021	-
chr13	103498120	103498134	XBP1	10.0769	+
chr13	103498125	103498133	Atf1	13.0492	-
chr13	103498126	103498134	Atf3	11.918	-
chr13	103498133	103498145	HINFP	10.4848	-
chr13	103498133	103498148	SP2	15.8448	-
chr13	103498134	103498148	EGR1	16.1923	-
chr13	103498134	103498145	EGR2	13.0345	-
chr13	103498134	103498151	SP4	7.76364	-
chr13	103498137	103498148	SP1	15.0769	-
chr13	103498143	103498154	Gabpa	11.377	-
chr13	103498144	103498155	ELK4	11.1455	+
chr13	103498180	103498191	NRF1	9.16364	+
chr13	103718765	103718775	HOXB13	10.7818	+
chr13	104664066	104664077	USF1	10.2857	-
chr13	104664082	104664101	PAX5	18.2258	+
chr13	104664112	104664133	REST	5.88776	+
chr13	105475629	105475642	Myod1	12.5714	-
chr13	105475632	105475645	Myod1	14.4898	+
chr13	105475676	105475686	BHLHE40	11.0962	+
chr13	105475676	105475686	MAX	12.8269	+
chr13	105475677	105475687	Myc	11.5818	+
chr13	105791816	105791823	SPIB	11.2333	-
chr13	105791847	105791855	Atf1	11.4426	+
chr13	105791878	105791888	Myc	11.5636	+
chr13	105791912	105791923	JUND	12.5319	+
chr13	105791926	105791945	PAX5	10.9032	+
chr13	105792745	105792760	FOXP1	11.493	-
chr13	105909394	105909405	RUNX1	12	-
chr13	106115229	106115244	FOXP1	12.1127	+
chr13	106187013	106187023	TEAD4	11.2419	-
chr13	106752029	106752045	Vdr	5.77049	-
chr13	106752955	106752966	SP1	15.5769	-
chr13	106752956	106752966	Klf4	12.2755	+
chr13	106752956	106752966	KLF5	14.8367	-
chr13	106752965	106752986	IRF1	10.1129	-
chr13	106777515	106777527	Foxa2	14.09	+
chr13	106803937	106803949	TFAP2C	10.8776	+
chr13	106803943	106803953	TEAD1	11.3065	-
chr13	106803943	106803953	TEAD4	11.3871	-
chr13	106803953	106803965	GLI2	10.1552	-
chr13	106809058	106809069	FOSL2	13.2364	+
chr13	106809059	106809070	FOS	13.9362	-
chr13	106809059	106809070	FOSL1	13.3455	+
chr13	106809059	106809070	JUND	12.6809	-
chr13	106809060	106809071	FOSL2	12.4545	-
chr13	106809086	106809102	Vdr	4.91803	+
chr13	107001973	107001987	EGR1	9.57692	+
chr13	107001991	107002002	FOS	10.9574	-
chr13	107001991	107002002	FOSL1	13.2364	-
chr13	107001991	107002002	JUND	11.6809	-
chr13	107001992	107002003	FOSL2	11.5455	-
chr13	107002027	107002038	CDX2	14.7627	+
chr13	107002058	107002066	Sox2	13.377	+
chr13	107002069	107002077	Sox2	13.9508	+
chr13	107026794	107026811	Ar	6.08621	-
chr13	107026823	107026836	ATF4	15.4754	+
chr13	107026824	107026835	CEBPA	13.0204	-
chr13	107028860	107028875	FOXA1	11.551	+
chr13	107028864	107028876	Foxa2	12.07	+
chr13	107028865	107028876	FOSL1	10.4909	+
chr13	107028892	107028903	FOS	11.8511	-
chr13	107028892	107028903	FOSL1	16.0727	-
chr13	107028892	107028903	JUND	12.7447	-
chr13	107028893	107028904	FOSL2	14.8364	-
chr13	107028907	107028918	Gabpa	12.7377	-
chr13	107028909	107028919	ETS1	11.5517	-
chr13	107078591	107078602	USF1	10.7755	+
chr13	107124414	107124424	Klf4	15.9184	+
chr13	107124414	107124424	KLF5	14.2245	-
chr13	107124484	107124494	Klf4	12.398	-
chr13	107127368	107127382	GATA2	14.7273	+
chr13	107127371	107127382	Gata1	13.9388	+
chr13	107127372	107127383	Gata4	14.0517	+
chr13	107187987	107187998	E2F4	10.2241	-
chr13	107188045	107188056	Klf1	12.3485	+
chr13	107188046	107188056	Klf4	16.1837	-
chr13	107188046	107188056	KLF5	17	+
chr13	107188046	107188065	PAX5	11.4839	-
chr13	107188046	107188057	SP1	16.4038	+
chr13	107188046	107188061	SP2	18.4483	+
chr13	107188057	107188068	E2F4	11.4138	+
chr13	107188061	107188079	NFYA	10.7439	+
chr13	107188067	107188082	NFYB	14.3846	-
chr13	107188073	107188084	TFAP2A	10.9818	-
chr13	107188086	107188097	NRF1	13.0364	+
chr13	107188960	107188979	CTCF	17.0328	-
chr13	107220470	107220482	YY1	14.7115	+
chr13	107220473	107220486	Myod1	14.8367	-
chr13	107220475	107220485	Myb	11.541	-
chr13	107220475	107220486	Tcf12	11.9592	-
chr13	107220476	107220489	Myod1	14	+
chr13	107220476	107220487	Tcf12	14.9592	+
chr13	107220502	107220518	ZNF143	22.8103	+
chr13	107220532	107220544	GLI2	9.75862	-
chr13	107220537	107220554	SP4	10.3091	+
chr13	107220540	107220554	EGR1	13.5192	+
chr13	107220540	107220551	SP1	17.1538	+
chr13	107220561	107220572	TFAP2A	11.3818	+
chr13	107223134	107223144	Klf4	10.1837	-
chr13	107223134	107223145	SP1	15.0962	+
chr13	107223223	107223238	FOXA1	11.4694	+
chr13	107225948	107225958	HOXB13	12.3273	+
chr13	107270211	107270226	PRDM1	11.2182	+
chr13	107569789	107569800	SP1	15.8462	-
chr13	107569846	107569859	HSF1	21.3934	-
chr13	107569851	107569864	HSF1	8.44262	+
chr13	107572068	107572081	JUN	10.4898	-
chr13	107572132	107572140	Sox2	12.8852	+
chr13	108519042	108519063	ZNF263	16.3265	-
chr13	108520742	108520761	CTCF	8.09836	-
chr13	108520769	108520780	STAT1	10.1818	+
chr13	108520842	108520853	TFAP2A	11.0909	-
chr13	108870725	108870736	NRF1	15.7273	-
chr13	108870741	108870750	THAP1	10.2632	-
chr13	108978784	108978798	SPI1	15.7818	+
chr13	108978786	108978798	ELF1	12.2545	+
chr13	108978788	108978798	ELK1	9.82979	+
chr13	108978788	108978798	FLI1	11.6383	+
chr13	108978789	108978800	Gabpa	10.4918	+
chr13	108978844	108978859	FOXA1	11.7551	+
chr13	108978848	108978860	Foxa2	11.29	+
chr13	109248431	109248442	Tcf12	12.3469	-
chr13	109895844	109895855	FOSL2	14.5455	+
chr13	109895845	109895856	FOS	15.234	-
chr13	109895845	109895856	FOSL1	14.6	+
chr13	109895845	109895856	JUND	12.8085	-
chr13	109895845	109895856	NFE2	7.67347	+
chr13	109909626	109909636	TEAD1	11.5161	-
chr13	109909626	109909636	TEAD4	11.9194	-
chr13	109909645	109909656	FOS	13.234	-
chr13	109909645	109909656	JUND	12.9574	-
chr13	109909646	109909657	FOSL2	10.5091	-
chr13	109909649	109909660	USF2	12.2653	-
chr13	109909739	109909750	CEBPA	11.7551	+
chr13	110039967	110039974	SPIB	11.2333	-
chr13	110042461	110042472	Foxo1	12.8793	+
chr13	110042462	110042473	FOXP2	10.8939	-
chr13	110042501	110042512	ELK4	11.5273	+
chr13	110042502	110042512	ELK1	11.1489	-
chr13	110042502	110042512	FLI1	10.4468	-
chr13	110042515	110042531	RFX5	6.15517	+
chr13	110042538	110042556	MAFF	12.8667	+
chr13	110042539	110042554	MAFK	15.5333	+
chr13	110042549	110042560	FOXP2	12.0455	+
chr13	110053023	110053034	STAT1	10.8545	-
chr13	110055556	110055567	CEBPA	14.4898	+
chr13	110055603	110055613	HOXB13	10.7636	-
chr13	110065073	110065087	EGR1	11.9423	+
chr13	110065073	110065084	SP1	13.3269	+
chr13	110132778	110132789	CEBPA	10.9592	+
chr13	110132792	110132803	USF2	12.6122	+
chr13	110132813	110132825	TFAP2C	11.7653	-
chr13	110132828	110132839	Gata4	11.6724	-
chr13	110132829	110132840	Gata1	12.1224	-
chr13	110147609	110147622	Hoxc9	12.8095	+
chr13	110147698	110147709	RUNX1	12.0862	-
chr13	110299763	110299778	TBP	11.3056	+
chr13	110303383	110303404	IRF1	11.7581	+
chr13	110304424	110304445	IRF1	14.129	+
chr13	110306887	110306904	NR3C1	6.18367	-
chr13	110306940	110306954	SPI1	10.6364	+
chr13	110337468	110337479	FOXP2	10.7576	-
chr13	110337470	110337482	Foxa2	11.37	+
chr13	110337530	110337547	ESR1	0.818182	-
chr13	110352614	110352624	Myb	12.5082	-
chr13	110352615	110352626	Tcf12	13.4694	+
chr13	110352631	110352642	Klf1	10.9091	-
chr13	110352631	110352641	KLF5	13.3673	-
chr13	110352633	110352647	EGR1	14.5769	-
chr13	110352646	110352667	REST	8.7551	-
chr13	110352726	110352740	EGR1	10.1731	-
chr13	110352726	110352747	ZNF263	16.3673	+
chr13	110390837	110390846	SNAI2	13.2791	-
chr13	110390854	110390864	TEAD1	13.5161	+
chr13	110438906	110438917	E2F4	10.2241	-
chr13	110438969	110438980	USF1	11.8163	+
chr13	110438969	110438980	USF2	13.2653	+
chr13	110439009	110439020	Klf1	10.9394	+
chr13	110439909	110439923	EGR1	13.9423	+
chr13	110439958	110439972	EGR1	10.4038	+
chr13	110441235	110441246	STAT1	11.1636	+
chr13	110441249	110441260	CEBPA	14.4898	-
chr13	110441257	110441278	IRF1	10.0806	+
chr13	110441270	110441285	FOXA1	14	+
chr13	110443689	110443700	USF2	11.0816	-
chr13	110443733	110443747	SPI1	14	-
chr13	110493182	110493200	MAFF	10.8667	+
chr13	110493183	110493198	MAFK	10.4444	+
chr13	110522174	110522193	CTCF	11.0164	-
chr13	110522175	110522188	Myod1	11.7959	-
chr13	110522177	110522188	Tcf12	12.7143	-
chr13	110522178	110522191	Myod1	13.551	+
chr13	110522651	110522665	SPI1	12.6364	+
chr13	110522706	110522723	ESR1	8.60606	+
chr13	110631689	110631700	FOSL2	15.0545	+
chr13	110631690	110631701	FOS	15.6809	-
chr13	110631690	110631701	FOSL1	14.6545	+
chr13	110631690	110631701	JUND	15.234	-
chr13	110631691	110631706	MAFK	12.1111	+
chr13	110631705	110631715	MAX	14.9423	+
chr13	110631705	110631716	USF2	11.2449	+
chr13	110631706	110631716	Mitf	10.4898	-
chr13	110631706	110631716	Myc	14.3091	+
chr13	110631759	110631770	TFAP2A	12.5273	-
chr13	110664720	110664731	RUNX1	12.8793	+
chr13	110664792	110664803	FOSL1	9.94545	-
chr13	110664793	110664804	FOSL2	9.61818	-
chr13	110669997	110670007	TEAD1	12.8548	+
chr13	110669997	110670007	TEAD4	12.2742	+
chr13	110747082	110747100	TP53	8.95918	-
chr13	110747106	110747121	FOXP1	16.6901	+
chr13	110747107	110747122	FOXA1	10.8571	-
chr13	110747109	110747120	FOXP2	13.4091	+
chr13	110747110	110747121	Foxo1	12.8276	-
chr13	110759343	110759357	SPI1	4.52727	+
chr13	110762553	110762563	Myc	11.0364	-
chr13	110762554	110762564	MAX	14.9423	+
chr13	110762555	110762565	Myc	14.1273	+
chr13	110787392	110787403	RUNX1	14.6552	-
chr13	110787392	110787402	RUNX3	11.0962	+
chr13	110787422	110787433	RUNX1	13.4655	-
chr13	110789540	110789548	Sox2	13.0984	-
chr13	110789548	110789558	RELA	15.8878	-
chr13	110790636	110790651	MEF2C	13.5254	-
chr13	110790684	110790696	ELF1	8.2	+
chr13	110790687	110790698	Gabpa	10.2131	+
chr13	110790713	110790724	ELK4	10.6182	-
chr13	110790713	110790720	SPIB	11.2333	+
chr13	110790744	110790759	Nfe2l2	10.6667	+
chr13	110790746	110790757	FOSL2	9.63636	+
chr13	110790746	110790757	JUNB	10.6531	+
chr13	110790747	110790758	JUND	9.34043	+
chr13	110958099	110958107	GATA3	12.6364	+
chr13	110959466	110959487	REST	5.14286	-
chr13	110959536	110959550	EGR1	14.1538	+
chr13	110959539	110959556	SP4	4.43636	+
chr13	110959548	110959559	TFAP2A	11.9273	+
chr13	110959560	110959571	NRF1	13.0909	-
chr13	111160549	111160559	RELA	9.60204	+
chr13	111173306	111173319	Myod1	12.6531	-
chr13	111173309	111173320	Tcf12	12.551	+
chr13	111173318	111173329	CEBPA	12	+
chr13	111173340	111173354	Bcl6	16.2742	-
chr13	111173343	111173354	STAT1	13	-
chr13	111173343	111173354	STAT3	14.3878	-
chr13	111173361	111173375	Bcl6	11.5323	+
chr13	111173394	111173405	Klf1	12.1515	-
chr13	111173397	111173417	PPARG	10.3333	+
chr13	111214031	111214042	NRF1	13.8545	+
chr13	111214032	111214043	EGR2	9.17241	-
chr13	111214033	111214044	NRF1	12.9273	+
chr13	111214109	111214126	SP4	16.6182	+
chr13	111214111	111214122	Klf1	10.9394	+
chr13	111214112	111214126	EGR1	21.8269	+
chr13	111214112	111214122	KLF5	17	+
chr13	111214112	111214123	SP1	19.1538	+
chr13	111214115	111214126	EGR2	12.5517	+
chr13	111214115	111214132	SP4	7.21818	+
chr13	111214116	111214127	E2F4	11.3448	-
chr13	111214118	111214132	EGR1	22.7308	+
chr13	111214118	111214128	KLF5	15.102	+
chr13	111214118	111214129	SP1	17.9038	+
chr13	111214121	111214132	EGR2	12.5517	+
chr13	111214121	111214138	SP4	4.4	+
chr13	111214122	111214133	E2F4	11.3448	-
chr13	111214124	111214138	EGR1	18.3846	+
chr13	111214124	111214134	KLF5	15.102	+
chr13	111214124	111214135	SP1	17.9038	+
chr13	111214128	111214140	TFAP2C	13.4184	+
chr13	111228175	111228189	SPI1	4.54545	-
chr13	111228210	111228219	ZEB1	12.1273	+
chr13	111267851	111267870	CTCF	8.13115	+
chr13	111267857	111267871	EGR1	13.1154	-
chr13	111267898	111267909	ELK4	11.9818	+
chr13	111267899	111267909	ETS1	11.7931	-
chr13	111267899	111267909	ETV1	11.2727	-
chr13	111267899	111267909	FLI1	11.2128	-
chr13	111267912	111267923	NRF1	10.6909	-
chr13	111267917	111267930	Myod1	15.8367	-
chr13	111267920	111267930	Ascl2	11.7143	-
chr13	111267920	111267931	Tcf12	13.3878	+
chr13	111364868	111364887	CTCF	10.4754	+
chr13	111364870	111364880	ELK1	11.1489	+
chr13	111364870	111364880	ELK3	11.4483	+
chr13	111364870	111364881	ELK4	14.0909	-
chr13	111364870	111364880	ETS1	10.7931	+
chr13	111364870	111364880	ETV1	11.1455	+
chr13	111364870	111364880	FLI1	10.4468	+
chr13	111364871	111364882	Gabpa	13.5246	+
chr13	111364873	111364890	SP4	9.38182	-
chr13	111364882	111364893	NRF1	11.9273	-
chr13	111364901	111364917	RFX2	11.5571	-
chr13	111364901	111364917	RFX5	14.8276	-
chr13	111364936	111364947	STAT1	11.0545	-
chr13	111364936	111364947	STAT3	11.9796	-
chr13	111365876	111365893	SP4	19.1455	+
chr13	111365878	111365889	Klf1	13.8333	+
chr13	111365879	111365893	EGR1	17.0192	+
chr13	111365879	111365889	Klf4	15.8061	-
chr13	111365879	111365889	KLF5	15.2653	+
chr13	111365882	111365897	ZBTB33	11.9848	-
chr13	111365885	111365900	ZBTB33	13.0909	+
chr13	111365913	111365927	EBF1	11.5738	+
chr13	111464747	111464756	SNAI2	13.2791	-
chr13	111465344	111465363	CTCF	9.7541	+
chr13	111465353	111465364	SP1	16.8654	-
chr13	111522574	111522593	CTCF	11.2295	+
chr13	111522607	111522617	ELK1	9.61702	-
chr13	111522633	111522654	REST	8.73469	+
chr13	111527152	111527163	NRF1	16.5273	-
chr13	111527153	111527164	NRF1	15.5455	+
chr13	111527160	111527171	Klf1	10.9394	+
chr13	111527161	111527175	EGR1	17.0577	+
chr13	111527161	111527171	KLF5	17	+
chr13	111527161	111527172	SP1	19.1538	+
chr13	111527172	111527183	E2F4	15.7241	-
chr13	111527172	111527183	E2F6	15.7759	-
chr13	111527174	111527185	SP1	13.0769	+
chr13	111527191	111527201	KLF5	12.2041	+
chr13	111527231	111527242	STAT1	17.5455	+
chr13	111527231	111527242	STAT3	15.7143	+
chr13	111567342	111567356	EGR1	10.9423	+
chr13	111567357	111567365	Sox2	12.8852	-
chr13	111567393	111567412	PAX5	11.3387	+
chr13	111567418	111567432	EGR1	18.5577	-
chr13	111567418	111567435	SP4	16.8545	-
chr13	111567421	111567432	SP1	19.1538	-
chr13	111567422	111567433	Klf1	10.9394	-
chr13	111567422	111567432	Klf4	16.1837	+
chr13	111567422	111567432	KLF5	17	-
chr13	111567423	111567440	SP4	14.6364	-
chr13	111567426	111567437	SP1	16.4038	-
chr13	111567427	111567438	Klf1	12.3485	-
chr13	111567427	111567437	Klf4	16.1837	+
chr13	111567427	111567437	KLF5	17	-
chr13	111568954	111568964	NFATC1	11.748	-
chr13	111594752	111594766	EBF1	8.31148	-
chr13	111594753	111594768	ZBTB33	11.1818	+
chr13	111594780	111594790	RELA	13.6735	+
chr13	111594817	111594836	PAX5	12.7097	+
chr13	111607759	111607770	FOSL2	15.8909	+
chr13	111607759	111607770	JUNB	15.6531	+
chr13	111607760	111607771	FOS	13.6596	-
chr13	111607760	111607771	FOSL1	15.7636	+
chr13	111607760	111607771	JUND	12.0638	+
chr13	111607782	111607792	BHLHE40	13.25	-
chr13	111607783	111607793	Mitf	11.6837	-
chr13	111607801	111607815	EGR1	11.0769	+
chr13	111607849	111607860	Klf1	11.3182	-
chr13	111610073	111610084	RUNX1	13.931	+
chr13	111610074	111610084	RUNX3	14.9038	-
chr13	111610101	111610120	CTCF	7.83607	-
chr13	111610136	111610152	Vdr	8.81967	+
chr13	111616678	111616692	EGR1	9.69231	+
chr13	111616733	111616744	Gata4	14.0345	-
chr13	111616734	111616745	Gata1	14.9592	-
chr13	111616734	111616748	GATA2	12.6545	-
chr13	111616749	111616759	Mitf	10.8878	+
chr13	111616749	111616760	USF1	12.0816	-
chr13	111616750	111616761	USF2	10.8571	+
chr13	111616774	111616784	TEAD4	12.8065	-
chr13	111616797	111616808	RUNX1	10.8793	+
chr13	111624021	111624031	TEAD4	12.5968	-
chr13	111658861	111658874	Myod1	16.1633	-
chr13	111658862	111658876	Tcf21	17.1184	+
chr13	111658864	111658877	Myod1	14.0408	+
chr13	111658971	111658984	Myod1	14.102	-
chr13	111659438	111659452	Stat4	12.1724	-
chr13	111664379	111664393	Bcl6	11.3871	+
chr13	111664379	111664390	STAT1	13.0182	-
chr13	111664402	111664409	SPIB	11.2333	+
chr13	111696019	111696033	EBF1	12.4426	-
chr13	111696041	111696060	PAX5	12.6452	-
chr13	111696066	111696076	Mitf	12	+
chr13	111696066	111696077	USF1	11.4694	-
chr13	111696066	111696077	USF2	11.2245	-
chr13	111696067	111696077	BHLHE40	13.9038	-
chr13	111699359	111699371	MEF2A	8.83871	-
chr13	111699378	111699388	Mitf	10.5714	-
chr13	111699386	111699397	FOSL2	14.0727	+
chr13	111699386	111699397	JUNB	13.3878	+
chr13	111699387	111699398	FOS	15.3191	-
chr13	111699387	111699398	FOSL1	14.3091	-
chr13	111699387	111699398	JUND	14.766	-
chr13	111699388	111699399	FOSL2	15.6545	-
chr13	111699388	111699399	JUNB	15.7959	-
chr13	111699430	111699442	YY1	14.5385	-
chr13	111699460	111699478	MAFF	10.7333	+
chr13	111699461	111699476	MAFK	10.3778	+
chr13	111699474	111699495	IRF1	14.6613	-
chr13	111719990	111720001	E2F4	10.1897	-
chr13	111720025	111720036	SP1	12.3269	-
chr13	111720026	111720036	Klf4	12.6531	+
chr13	111720027	111720038	E2F4	12.2241	+
chr13	111720039	111720055	Hnf4a	9.63636	-
chr13	111720041	111720056	HNF4G	13.0962	-
chr13	111720049	111720063	EBF1	11.377	+
chr13	111720094	111720107	HSF1	11.2131	-
chr13	111748169	111748179	Klf4	14.1531	-
chr13	111768178	111768199	REST	9.80612	+
chr13	111768198	111768210	ZBTB7A	14.0571	-
chr13	111768204	111768216	YY1	10.8654	-
chr13	111768273	111768285	ZBTB7A	11.5429	-
chr13	112512696	112512707	Gabpa	14.0984	-
chr13	112721898	112721909	E2F6	14.4138	-
chr13	112721902	112721913	E2F6	12.8966	-
chr13	112727839	112727850	SP1	12.9615	-
chr13	112727842	112727856	EGR1	18.1346	-
chr13	112727845	112727856	SP1	16.5962	-
chr13	112727877	112727891	EGR1	9.65385	-
chr13	112727887	112727898	SP1	15.5192	-
chr13	112727890	112727904	EGR1	18.1346	-
chr13	112727893	112727904	SP1	16.5962	-
chr13	112727915	112727926	TFAP2A	12	+
chr13	112727915	112727927	TFAP2C	13.8571	+
chr13	112760893	112760912	PAX5	14.4194	-
chr13	112760979	112760998	PAX5	12.8226	+
chr13	112761042	112761050	Sox2	13.0984	+
chr13	112761068	112761079	Tcf12	12.6122	-
chr13	112761069	112761080	Tcf12	14.2449	+
chr13	112816398	112816414	ZNF143	13.2759	+
chr13	112816424	112816435	Tcf12	14.2857	+
chr13	112816492	112816506	EGR1	9.48077	+
chr13	112851599	112851611	ELF1	8.8	-
chr13	112851615	112851627	ELF1	8.41818	-
chr13	112868048	112868062	EGR1	11	+
chr13	112985497	112985508	Gabpa	14.082	+
chr13	113242429	113242447	E2F3	8.41818	-
chr13	113242432	113242444	E2F1	11.8689	-
chr13	113242435	113242447	YY1	13.5962	-
chr13	113242473	113242489	ZNF143	23.0172	+
chr13	113242498	113242509	NRF1	9.16364	-
chr13	113242504	113242515	NRF1	13.0364	+
chr13	113242509	113242520	NRF1	12.2909	-
chr13	113294878	113294889	USF1	12.2245	-
chr13	113294879	113294889	MAX	13.2885	-
chr13	113294879	113294890	USF1	12.2245	+
chr13	113294895	113294910	FOXP1	12.7324	-
chr13	113294904	113294919	FOXP1	11.5775	-
chr13	113294914	113294929	FOXP1	11.3099	-
chr13	113294921	113294934	POU2F2	13.1034	+
chr13	113294934	113294943	SNAI2	11.6512	-
chr13	113344463	113344475	E2F1	10.8689	+
chr13	113344473	113344484	NRF1	12.1818	+
chr13	113344475	113344486	NRF1	15.1455	+
chr13	113344476	113344487	NRF1	15.1455	-
chr13	113344477	113344488	NRF1	15.1455	+
chr13	113344478	113344489	NRF1	11.8727	-
chr13	113344502	113344513	E2F4	10.5172	-
chr13	113344514	113344527	Myod1	14.898	-
chr13	113344516	113344527	Tcf12	14.3061	-
chr13	113344517	113344530	Myod1	13.3469	+
chr13	113344517	113344528	Tcf12	14.6735	+
chr13	113409028	113409038	TEAD4	12.0645	-
chr13	113548558	113548569	SP1	15.1538	+
chr13	113548563	113548577	EGR1	21.8269	+
chr13	113548563	113548574	SP1	19.1538	+
chr13	113548569	113548583	EGR1	18.3846	+
chr13	113548569	113548580	SP1	17.9038	+
chr13	113548573	113548585	TFAP2C	13.4184	+
chr13	113548592	113548606	EGR1	18.8077	+
chr13	113548592	113548603	SP1	18.1154	+
chr13	113548599	113548610	TFAP2A	11.8182	+
chr13	113548606	113548620	EGR1	19.5	+
chr13	113548606	113548617	SP1	15.8846	+
chr13	113548612	113548623	SP1	15.1538	+
chr13	113548617	113548628	SP1	16.4038	+
chr13	113548622	113548636	EGR1	12.9808	+
chr13	113548622	113548633	SP1	17.8077	+
chr13	113623403	113623419	Vdr	5.59016	-
chr13	113623418	113623429	USF1	13.7143	+
chr13	113623459	113623470	Gabpa	14.9836	-
chr13	113623461	113623473	ELF1	9.41818	-
chr13	113623461	113623471	ETS1	11.931	-
chr13	113623461	113623471	ETV1	11.7273	-
chr13	113623461	113623475	SPI1	2.32727	-
chr13	113623465	113623476	Gabpa	14.082	-
chr13	113623479	113623491	ZBTB7A	11	+
chr13	113623484	113623494	KLF5	15.102	+
chr13	113623484	113623495	SP1	17.9038	+
chr13	113623491	113623502	TFAP2A	11.2	+
chr13	113623507	113623519	ZBTB7A	10.4571	+
chr13	113623512	113623531	CTCF	10.082	+
chr13	113760053	113760064	SP1	16.5962	+
chr13	113760087	113760103	Hnf4a	7.2	-
chr13	113760089	113760104	HNF4G	10.2885	-
chr13	113760101	113760122	REST	4.64286	+
chr13	113760104	113760118	EBF1	15.2131	-
chr13	113760114	113760126	Foxa2	11.45	-
chr13	113760115	113760130	FOXA1	12.6939	-
chr13	113777069	113777080	Gata4	11.5172	-
chr13	113777070	113777081	Gata1	12.1224	-
chr13	113777070	113777084	GATA2	13.1273	-
chr13	113777104	113777114	KLF5	13.4286	-
chr13	113777108	113777124	Hnf4a	14.3455	-
chr13	113777110	113777125	HNF4G	15.2308	-
chr13	113777173	113777185	ZBTB7A	12.6	+
chr13	113806763	113806781	MAFF	10.2889	+
chr13	113806764	113806779	MAFK	11.1556	+
chr13	113808642	113808656	EGR1	18.0192	-
chr13	113808658	113808672	EGR1	18.0192	-
chr13	113808674	113808688	EGR1	18.0192	-
chr13	113808690	113808704	EGR1	18.0192	-
chr13	113808706	113808720	EGR1	18.0385	-
chr13	113808712	113808726	EGR1	13.5385	-
chr13	113808730	113808742	GLI2	9.82759	-
chr13	113812873	113812884	Tcf12	13.5918	+
chr13	113812890	113812902	TFAP2C	14.8163	-
chr13	113812927	113812942	HNF4G	10.3077	-
chr13	113812966	113812977	E2F6	10.3276	+
chr13	113862511	113862530	CTCF	8.85246	-
chr13	113862520	113862531	STAT1	11.1636	+
chr13	113862520	113862531	STAT3	15.5918	+
chr13	113862549	113862563	EGR1	13.1346	+
chr13	113862607	113862619	GLI2	9.89655	+
chr13	113862612	113862622	BHLHE40	13.2115	+
chr13	113862612	113862622	HEY1	15.3818	+
chr13	113862612	113862622	MAX	13.2885	+
chr13	113862982	113862993	TFAP2A	13.6	+
chr13	113862992	113863006	Tcf21	8.63158	+
chr13	113863000	113863008	CREB1	12.4234	-
chr13	113863004	113863015	Gabpa	17.0656	-
chr13	113863005	113863016	ELK4	16.4545	+
chr13	113863006	113863018	ELF1	11.4727	-
chr13	113863006	113863016	ELK1	16.2128	-
chr13	113863006	113863016	ELK3	14.8966	-
chr13	113863006	113863016	ETS1	14.5	-
chr13	113863006	113863016	ETV1	13.9455	-
chr13	113863006	113863016	ETV5	13.4182	-
chr13	113863006	113863016	FLI1	14.1915	-
chr13	113863028	113863045	ESR1	1.24242	-
chr13	113863038	113863049	TFAP2A	13.4182	+
chr13	113928267	113928278	RUNX1	11.6897	-
chr13	113928314	113928325	RUNX1	11.6897	-
chr13	113928732	113928743	JUNB	13.5714	+
chr13	113928733	113928744	FOS	15.5532	-
chr13	113928733	113928744	FOSL1	13.3818	-
chr13	113928733	113928744	JUND	15	-
chr13	113928733	113928744	NFE2	9.93878	-
chr13	113928734	113928745	JUNB	13.551	-
chr13	113928803	113928814	Gata1	11.2857	+
chr13	113928804	113928812	GATA3	12.6364	-
chr13	113928804	113928815	Gata4	11.4828	+
chr13	113946351	113946361	Klf4	16.1837	-
chr13	113951480	113951491	TFAP2A	12.3455	+
chr13	113951496	113951507	NRF1	12.1818	-
chr13	113951501	113951516	ZBTB33	18.3333	-
chr13	113951504	113951519	ZBTB33	20.5152	+
chr13	113951510	113951525	ZBTB33	11.1364	-
chr13	113951522	113951532	Arntl	13.1803	+
chr13	113951522	113951532	Mitf	12.2857	+
chr13	113951522	113951533	USF1	15.102	-
chr13	113951522	113951533	USF2	14.898	-
chr13	113951523	113951533	BHLHE40	15.3077	+
chr13	113951523	113951533	SREBF1	11.0732	+
chr13	113951523	113951534	USF1	13.2041	+
chr13	113951523	113951534	USF2	11.8571	+
chr13	113951524	113951534	Arntl	14.459	-
chr13	113951524	113951534	Mitf	12.0918	-
chr13	113951533	113951544	NRF1	11.0545	+
chr13	113951549	113951559	Arntl	12.4918	+
chr13	113951549	113951560	USF2	13.0612	-
chr13	113951550	113951560	BHLHE40	15.25	+
chr13	113951550	113951561	USF1	13.551	+
chr13	113951550	113951561	USF2	13.1837	+
chr13	113951551	113951561	Arntl	14.3607	-
chr13	113951551	113951561	Mitf	12	-
chr13	114005905	114005922	NR3C1	4.02041	+
chr13	114005954	114005964	MAX	13.4615	-
chr13	114005955	114005965	Myc	13.2182	+
chr13	114018438	114018448	ETV1	11.1636	-
chr13	114018457	114018467	HEY1	12.0727	-
chr13	114018461	114018475	EGR1	18.5192	-
chr13	114018464	114018475	SP1	19.1538	-
chr13	114018465	114018476	Klf1	10.9394	-
chr13	114018469	114018480	SP1	14.8846	-
chr13	114018486	114018497	SP1	17.8077	-
chr13	114018487	114018498	Klf1	11.6364	-
chr13	114018494	114018505	TFAP2A	11.3091	-
chr13	114018495	114018509	EGR1	15.1346	-
chr13	114018498	114018509	SP1	15.9038	-
chr13	114018501	114018515	EGR1	22.7308	-
chr13	114018504	114018515	SP1	17.9038	-
chr13	114018520	114018531	Klf1	10.3182	-
chr13	114065003	114065017	EGR1	13.0769	+
chr13	114065005	114065017	ZBTB7A	10.5857	+
chr13	114065009	114065019	Klf4	12.3265	-
chr13	114065798	114065811	JUN	10.4286	+
chr13	114065802	114065810	CREB1	11.3964	+
chr13	114065803	114065820	ESR1	4.98485	-
chr13	114065811	114065828	ESR1	1.72727	+
chr13	114107773	114107786	Myod1	14.102	-
chr13	114107854	114107873	CTCF	15.6557	-
chr13	114122969	114122980	SP1	17.9038	-
chr13	114122975	114122986	SP1	14.8462	-
chr13	114123006	114123023	NR3C1	4.55102	-
chr13	114145227	114145238	TFAP2A	13.7273	-
chr13	114145240	114145254	Zfx	13.6818	-
chr13	114145253	114145265	ELF1	9.81818	+
chr13	114145256	114145267	Gabpa	12.0656	+
chr13	114145270	114145281	TFAP2A	12.6909	+
chr13	114145270	114145282	TFAP2C	11.1633	+
chr13	114145283	114145300	SP4	10.5091	+
chr13	114145285	114145296	Klf1	12.2121	+
chr13	114145286	114145300	EGR1	17.8846	+
chr13	114145286	114145296	Klf4	12.6939	-
chr13	114145289	114145300	EGR2	16.5517	+
chr13	114145289	114145306	SP4	2.87273	+
chr13	114145291	114145302	Klf1	10.9091	+
chr13	114145292	114145302	KLF5	13.3673	+
chr13	114145294	114145311	SP4	9.78182	+
chr13	114145297	114145308	SP1	15.8077	+
chr13	114145331	114145342	E2F4	12.8793	+
chr13	114145331	114145342	E2F6	13.7931	+
chr13	114238982	114238996	EGR1	15.4423	+
chr13	114238988	114239002	EGR1	16.2308	+
chr13	114238991	114239005	XBP1	10.9808	+
chr13	114238996	114239004	Atf1	11.4754	-
chr13	114238997	114239005	Atf3	12.3443	-
chr13	114239015	114239023	Atf1	11.4754	-
chr13	114239021	114239032	NRF1	10.0364	+
chr13	114239070	114239082	TFAP2C	13.5	+
chr13	114301874	114301888	EGR1	12.1154	+
chr13	114445166	114445177	CEBPA	12.1429	+
chr13	114445181	114445192	Klf1	15.4242	-
chr13	114445181	114445191	Klf4	16.051	+
chr13	114445181	114445191	KLF5	14.551	-
chr13	114445203	114445213	SREBF1	16.5732	-
chr13	114445222	114445238	Hnf4a	5.70909	-
chr13	114445224	114445239	HNF4G	14.5962	-
chr13	114445253	114445270	NR3C1	4	+
chr13	114459642	114459653	JUNB	12.2041	+
chr13	114459643	114459654	FOS	11.1277	+
chr13	114459643	114459654	JUND	12.1489	+
chr13	114459644	114459655	JUNB	11.7347	-
chr13	114459677	114459690	ATF4	11.6066	-
chr13	114459678	114459691	JUN	9.18367	-
chr13	114462139	114462150	E2F4	11.8448	+
chr13	114462151	114462165	EGR1	17.0769	-
chr13	114462151	114462168	SP4	6.69091	-
chr13	114462154	114462165	SP1	17.6346	-
chr13	114462155	114462165	KLF5	15.1633	-
chr13	114462156	114462167	E2F4	12.7931	+
chr13	114462162	114462176	EGR1	13.5385	-
chr13	114462162	114462179	SP4	7.4	-
chr13	114462181	114462200	CTCF	11.4262	-
chr13	114462200	114462211	RUNX1	10.7759	+
chr13	114518513	114518528	ZBTB33	10.5758	+
chr13	114518514	114518524	Mitf	10.551	-
chr13	114518529	114518544	ZBTB33	12.9242	-
chr13	114518532	114518547	ZBTB33	16.0758	+
chr13	114518560	114518572	ELF1	10.3455	-
chr13	114518560	114518570	ETS1	10.8966	-
chr13	114518560	114518570	FLI1	10.5319	-
chr13	114518560	114518574	SPI1	1.54545	-
chr13	114518575	114518589	SPI1	12.1455	-
chr13	114519779	114519800	REST	6.64286	+
chr13	114519791	114519803	HINFP	12.9242	-
chr13	114519796	114519810	EGR1	14.3654	+
chr13	114519814	114519834	PPARG	6.41111	-
chr13	114519822	114519835	NR2F1	12.5306	-
chr13	114519827	114519839	TFAP2C	10.9796	-
chr13	114519828	114519839	TFAP2A	11.7091	-
chr13	114519831	114519851	PPARG	9.03333	+
chr13	114519835	114519844	SNAI2	11.0698	+
chr13	114519835	114519846	USF1	13.3265	+
chr13	114519835	114519846	USF2	13.6531	+
chr13	114519837	114519850	NR2F1	13.551	-
chr13	114567001	114567015	EGR1	15.6923	-
chr13	114567004	114567018	EGR1	17.25	-
chr13	114567007	114567021	EGR1	17.25	-
chr13	114567010	114567024	EGR1	17.25	-
chr13	114567013	114567027	EGR1	14.7885	-
chr13	114567061	114567072	NRF1	15.9455	+
chr13	114567075	114567089	EGR1	17.3846	-
chr13	114567081	114567095	EGR1	20.1154	-
chr13	114567084	114567095	SP1	17.1538	-
chr13	114567098	114567109	NRF1	12.8727	-
chr13	114579804	114579820	T	12	-
chr13	114586549	114586557	Atf1	11.4754	-
chr13	114586579	114586587	Atf1	11.4754	-
chr13	114586669	114586677	Atf1	11.4754	-
chr13	114600349	114600362	JUN	12.4286	-
chr13	114600377	114600387	TEAD4	11.2903	-
chr13	114611402	114611413	SP1	12.7885	+
chr13	114611405	114611416	SP1	14.7885	+
chr13	114611428	114611442	GATA2	12.2909	+
chr13	114631814	114631834	PPARG	12.0444	-
chr13	114631815	114631835	PPARG	6.35556	+
chr13	114631816	114631833	ESR1	7.09091	-
chr13	114631839	114631858	CTCF	7.98361	+
chr13	114634541	114634552	STAT3	12.2653	-
chr13	114898038	114898049	NRF1	12.4364	+
chr13	114898067	114898079	HINFP	12.3939	+
chr13	114898097	114898109	TFAP2C	12.8469	-
chr13	114898105	114898119	EGR1	15.7692	-
chr13	114898108	114898119	SP1	15.0769	-
chr13	114898109	114898119	Klf4	12.6531	+
chr13	114898110	114898121	E2F4	11.4138	+
chr13	114898130	114898141	TFAP2A	12.6909	+
chr13	114898145	114898164	CTCF	7.93443	-
chr13	114898153	114898174	REST	5.97959	-
chr13	114906508	114906522	EBF1	9.78689	-
chr13	114908212	114908223	Klf1	12.1818	-
chr13	114908226	114908233	FOXP3	11.3611	-
chr13	114908287	114908294	SPIB	11.2333	+
chr13	114908583	114908596	Myod1	13.7755	-
chr13	114908627	114908637	TCF4	13.7959	-
chr13	114908629	114908642	EOMES	14.4146	+
chr13	114908629	114908639	TBX21	14.4727	+
chr13	114909597	114909611	Rxra	3.68293	-
chr13	114916602	114916615	HSF1	6.42623	+
chr13	114916663	114916673	MAX	12.0192	+
chr13	114926757	114926767	ETS1	15.1034	+
chr13	114926757	114926767	FLI1	15.7234	+
chr13	114926758	114926769	Gabpa	15.3934	+
chr13	114926806	114926817	Gabpa	12.8525	-
chr13	114926812	114926823	Gabpa	16.1148	-
chr13	114926814	114926824	ETS1	15.1034	-
chr13	114926814	114926824	FLI1	15.7234	-
chr13	114927557	114927568	FOXP2	13.5152	+
chr13	114927601	114927612	RUNX1	12.9483	-
chr13	114944711	114944722	USF1	13.3061	-
chr13	114944711	114944722	USF2	15.3265	-
chr13	114944712	114944723	USF1	13.7551	+
chr13	114944713	114944723	Mitf	10.602	-
chr13	114991872	114991889	ESR1	2.31818	+
chr13	115000296	115000307	E2F4	15.2931	-
chr13	115000296	115000307	E2F6	14.2069	-
chr13	115000327	115000338	Gabpa	14.3115	-
chr13	115000328	115000339	ELK4	14.2545	+
chr13	115000329	115000341	ELF1	15.0545	-
chr13	115000329	115000339	ELK1	12.5957	-
chr13	115000329	115000339	ETS1	11.4655	-
chr13	115000329	115000339	ETV1	11.4364	-
chr13	115000329	115000339	FLI1	11.1064	-
chr13	115000332	115000349	SP4	10.7818	-
chr13	115000335	115000346	SP1	16.4038	-
chr13	115000335	115000349	Zfx	18.2576	+
chr13	115000336	115000347	Klf1	12.3485	-
chr13	115000336	115000346	Klf4	16.1837	+
chr13	115000336	115000346	KLF5	17	-
chr13	115000347	115000358	TFAP2A	11.4364	-
chr13	115000354	115000365	ELK4	10.8182	-
chr13	115000355	115000366	Gabpa	11.8033	+
chr13	115000384	115000395	Klf1	12.4848	-
chr13	115000384	115000394	Klf4	13.2143	+
chr13	115000384	115000394	KLF5	13.9796	-
chr13	115000399	115000413	EGR1	16.4038	-
chr13	115000403	115000414	Klf1	12.0909	-
chr13	115000403	115000413	Klf4	12.7857	+
chr13	115000403	115000413	KLF5	14.0408	-
chr13	115046992	115047005	NR2F1	13.6735	-
chr13	115047003	115047014	EGR2	10.8103	-
chr13	115047033	115047050	SP4	16.9636	-
chr13	115047036	115047047	SP1	17.8077	-
chr13	115047037	115047048	Klf1	11.6364	-
chr13	115047037	115047047	Klf4	16.1837	+
chr13	115047037	115047047	KLF5	17	-
chr13	115047057	115047072	ZBTB33	15.7879	-
chr13	115047060	115047075	ZBTB33	19.6061	+
chr13	115079918	115079930	E2F1	10.8689	+
chr13	115079931	115079945	Stat4	12.069	-
chr13	115079939	115079953	EGR1	13.0962	+
chr13	115079943	115079954	E2F4	10.3103	-
chr13	115079951	115079966	ZBTB33	13.0303	-
chr13	115079953	115079967	EBF1	8.7541	-
chr13	115079954	115079969	ZBTB33	14.1818	+
chr13	115079957	115079968	E2F4	13.2241	+
chr13	115079965	115079977	HINFP	11.2121	-
chr13	115079966	115079977	NRF1	15.0909	-
chr13	115079971	115079982	NRF1	10.6364	+
chr13	115079976	115079987	NRF1	11.6727	-
chr14	19437149	19437161	Foxa2	12	-
chr14	19437150	19437165	FOXA1	11.8367	-
chr14	20773911	20773927	RFX2	17.0857	-
chr14	20773911	20773927	RFX5	16.8621	-
chr14	20773912	20773926	Rfx1	10.9828	-
chr14	20773922	20773933	RUNX1	11.2069	-
chr14	20773922	20773932	RUNX3	11.2885	+
chr14	20774075	20774082	SPIB	11.2333	-
chr14	20774123	20774134	RUNX1	14.0517	-
chr14	20774123	20774133	RUNX3	12.0962	+
chr14	20774156	20774167	RUNX1	12.1552	-
chr14	20774162	20774181	CTCF	10.8689	-
chr14	20801422	20801443	IRF1	11.2903	-
chr14	20801427	20801438	E2F6	12.7414	+
chr14	20801449	20801460	ELK4	12.7636	-
chr14	20801449	20801459	ETS1	11.9138	+
chr14	20801449	20801459	FLI1	11.4681	+
chr14	20801450	20801461	Gabpa	11.9016	+
chr14	20801456	20801470	Rfx1	11.8448	-
chr14	20801476	20801494	NFYA	12	+
chr14	20801482	20801497	NFYB	15.2115	-
chr14	20801489	20801499	EMX1	10.3805	+
chr14	20801506	20801517	E2F6	11.2586	-
chr14	20801508	20801519	SP1	12.5962	+
chr14	20811553	20811564	E2F6	11.1207	-
chr14	20811635	20811649	Stat4	15.1552	-
chr14	20811638	20811649	STAT1	15.9818	-
chr14	20811638	20811649	STAT3	15.4898	-
chr14	20811646	20811664	TP63	-3.81034	+
chr14	20811714	20811725	NRF1	17.0727	-
chr14	20811715	20811726	NRF1	15.5636	+
chr14	20811716	20811727	NRF1	10.9455	-
chr14	20811731	20811742	E2F4	13.8621	-
chr14	20811731	20811742	E2F6	14.5517	-
chr14	20811731	20811745	E2F7	-2.78689	+
chr14	20811732	20811744	E2F8	4.9878	+
chr14	20811775	20811788	JUN	12.6531	+
chr14	20811777	20811785	Atf3	14.3279	+
chr14	20811778	20811791	JUN	12.0408	-
chr14	20811779	20811787	CREB1	13.5495	-
chr14	20811792	20811802	TEAD4	11.0968	+
chr14	20811827	20811841	EGR1	12.8077	-
chr14	20881633	20881647	EGR1	15.9038	-
chr14	20881633	20881650	SP4	2.85455	-
chr14	20881636	20881647	SP1	16.0385	-
chr14	20881637	20881647	KLF5	12.9184	-
chr14	20881644	20881655	SPDEF	14.3273	+
chr14	20881645	20881655	ETS1	11.7414	+
chr14	20881645	20881655	ETV1	11.6182	+
chr14	20881672	20881681	THAP1	11	-
chr14	20881694	20881704	Klf4	12.5306	+
chr14	20881703	20881716	Myod1	15.102	-
chr14	20881705	20881716	Tcf12	14.9796	-
chr14	20881706	20881719	Myod1	13.2857	+
chr14	20881706	20881717	Tcf12	14.9796	+
chr14	20903815	20903822	SPIB	11.2333	+
chr14	20903847	20903858	SP1	14.8654	-
chr14	20903849	20903860	E2F6	14.8966	+
chr14	20923200	20923211	Foxo1	11.931	-
chr14	20923207	20923218	TFAP2A	11.7636	+
chr14	20923213	20923233	PPARG	7.1	-
chr14	20923250	20923261	E2F6	13.8276	+
chr14	20923276	20923286	Arntl	13.9508	+
chr14	20923276	20923286	Mitf	12.8469	+
chr14	20923276	20923287	USF1	14.0816	-
chr14	20923276	20923287	USF2	11.7347	-
chr14	20923277	20923287	BHLHE40	11.9038	-
chr14	20923277	20923287	HEY1	10.8182	-
chr14	20923277	20923287	MAX	13.7885	-
chr14	20923277	20923287	MNT	13.4545	-
chr14	20923290	20923305	NFYB	13.6154	+
chr14	20923293	20923311	NFYA	9.9878	-
chr14	20923299	20923309	Mitf	10.9286	+
chr14	20923336	20923350	CREB3	9.81429	-
chr14	20923337	20923347	Arntl	13.1803	+
chr14	20923337	20923347	Mitf	12.2857	+
chr14	20923337	20923348	USF1	15.102	-
chr14	20923337	20923348	USF2	14.898	-
chr14	20923338	20923348	BHLHE40	15.3077	+
chr14	20923338	20923348	SREBF1	11.0732	+
chr14	20923338	20923349	USF1	16.3673	+
chr14	20923338	20923349	USF2	15.7143	+
chr14	20923339	20923349	Arntl	14.6557	-
chr14	20923339	20923349	Mitf	12.7857	-
chr14	20923347	20923359	HINFP	13.4394	+
chr14	20923358	20923368	Myc	13.2182	-
chr14	20923359	20923375	GLIS1	-3.21154	-
chr14	20923359	20923369	MAX	12.3846	-
chr14	20923360	20923370	Myc	11.8182	+
chr14	20929553	20929567	EGR1	15.7308	+
chr14	20929556	20929570	EGR1	14.25	+
chr14	20929562	20929576	EGR1	13.9808	+
chr14	20929568	20929582	EGR1	13.75	+
chr14	20929583	20929595	HINFP	10.5455	+
chr14	20929586	20929600	EBF1	8.62295	+
chr14	20929595	20929606	NRF1	14.9636	-
chr14	20929596	20929607	NRF1	19.0545	+
chr14	20929638	20929655	SP4	9.76364	+
chr14	20929640	20929651	Klf1	11.0152	+
chr14	20929641	20929651	Klf4	16.1837	-
chr14	20929641	20929651	KLF5	17	+
chr14	20929641	20929652	SP1	16.4038	+
chr14	20929662	20929672	Arntl	10.8689	+
chr14	20929663	20929673	BHLHE40	14	-
chr14	20929663	20929673	MAX	12.7885	+
chr14	20929663	20929673	MNT	12.9394	+
chr14	20929663	20929674	USF1	11.0612	+
chr14	20929663	20929674	USF2	10.5306	+
chr14	20929664	20929674	Arntl	13.5574	-
chr14	20929664	20929674	Mitf	11.5918	-
chr14	20937073	20937089	Vdr	3.2459	-
chr14	20937103	20937114	TFAP2A	14.3636	-
chr14	20945146	20945157	Gata1	10.6939	+
chr14	20945147	20945155	GATA3	13.2909	-
chr14	20960034	20960049	MEF2C	10.9661	-
chr14	20960035	20960047	MEF2A	9.69355	-
chr14	20960058	20960072	Bcl6	11.3548	+
chr14	20960058	20960069	STAT3	10.5714	+
chr14	20960066	20960076	RUNX3	12.2692	+
chr14	20960138	20960148	RUNX3	11.0385	-
chr14	21077935	21077946	NRF1	9.76364	-
chr14	21077956	21077968	TFAP2C	12.0408	+
chr14	21077964	21077976	ZBTB7A	10.6286	+
chr14	21077982	21077993	TFAP2A	12.6	+
chr14	21077987	21078006	CTCF	8.7377	+
chr14	21150932	21150946	SPI1	1.43636	+
chr14	21150937	21150948	Gabpa	11.8033	+
chr14	21150954	21150965	E2F6	15.2586	+
chr14	21150965	21150975	ETS1	11.5517	+
chr14	21150966	21150977	Gabpa	12.4098	+
chr14	21150969	21150982	JUN	10.3673	+
chr14	21151006	21151017	Klf1	10.303	+
chr14	21151007	21151021	EGR1	12.8269	+
chr14	21151007	21151017	Klf4	11.5612	-
chr14	21151007	21151018	SP1	13.3269	+
chr14	21152314	21152324	Myb	12.7705	+
chr14	21152320	21152335	ZBTB33	11.7273	+
chr14	21152619	21152640	REST	6.96939	+
chr14	21152640	21152651	E2F4	14.7586	+
chr14	21152640	21152651	E2F6	16.0172	+
chr14	21152692	21152709	ESR1	1.84848	+
chr14	21152717	21152728	Klf1	11.2727	+
chr14	21152718	21152728	Klf4	13.9082	-
chr14	21152751	21152767	T	7.07692	-
chr14	21175943	21175953	RELA	15.1837	+
chr14	21183226	21183237	FOSL2	9.85455	+
chr14	21183227	21183238	FOS	11.7021	-
chr14	21183231	21183249	TP53	11.8163	+
chr14	21183259	21183270	CEBPA	11.102	+
chr14	21249174	21249188	SPI1	4.16364	+
chr14	21249176	21249188	ELF1	10.1818	+
chr14	21249179	21249190	Gabpa	11.7869	+
chr14	21268192	21268202	TEAD1	10.9839	-
chr14	21268192	21268202	TEAD4	11.2419	-
chr14	21268214	21268231	ESR1	4.22727	-
chr14	21268247	21268259	Foxa2	10.73	+
chr14	21288937	21288948	E2F6	10.7931	+
chr14	21288956	21288970	Bcl6	10.1129	+
chr14	21316900	21316911	FOSL2	11.8364	+
chr14	21316900	21316911	JUNB	11.6735	+
chr14	21316901	21316912	FOS	13.8511	-
chr14	21316901	21316912	FOSL1	15.4182	-
chr14	21316901	21316912	JUND	15.1064	-
chr14	21316902	21316913	FOSL2	14.2909	-
chr14	21316902	21316913	JUNB	14.5918	-
chr14	21316932	21316952	PPARG	9.26667	-
chr14	21316959	21316973	TCF7L2	12.9636	+
chr14	21316987	21317007	PPARG	10.7889	+
chr14	21359472	21359483	RUNX1	11.9138	+
chr14	21359539	21359550	Tcf12	13.7755	-
chr14	21387492	21387503	Tcf12	13.7755	-
chr14	21404556	21404571	FOXA1	10.8571	-
chr14	21423624	21423635	Tcf12	13.7755	-
chr14	21440031	21440044	Myod1	13.551	-
chr14	21440032	21440046	Tcf21	9.38158	-
chr14	21440034	21440045	Tcf12	13.4082	+
chr14	21458112	21458125	NR2F1	11.9592	+
chr14	21458113	21458133	PPARG	7.25556	+
chr14	21458114	21458131	ESR1	2.27273	+
chr14	21458124	21458133	SNAI2	12.093	-
chr14	21458131	21458141	FLI1	11.0638	-
chr14	21458131	21458141	NFATC1	10.4228	+
chr14	21458135	21458146	Gabpa	12.623	-
chr14	21458136	21458147	ELK4	14.4182	+
chr14	21458137	21458149	ELF1	10.2	-
chr14	21458137	21458147	ELK1	10.9787	-
chr14	21458137	21458147	ELK3	11.8966	-
chr14	21458137	21458147	ETS1	14.3103	-
chr14	21458137	21458147	ETV1	12.7636	-
chr14	21458137	21458147	ETV5	11.6909	-
chr14	21458137	21458147	FLI1	15.0851	-
chr14	21458137	21458148	SPDEF	10.8909	-
chr14	21458155	21458169	Rfx1	10.1897	+
chr14	21467283	21467294	FOS	10.7234	+
chr14	21467370	21467383	EOMES	11.8659	+
chr14	21467382	21467393	SP1	16.7692	-
chr14	21467383	21467393	Klf4	13.102	+
chr14	21538398	21538412	Zfx	16.6667	+
chr14	21538430	21538451	REST	4.13265	+
chr14	21538481	21538492	E2F6	12.9483	+
chr14	21538485	21538496	E2F6	14.8966	+
chr14	21538490	21538504	EGR1	13.5385	-
chr14	21538494	21538505	NRF1	10.5636	+
chr14	21538995	21539007	YY1	10.5769	-
chr14	21539047	21539061	EBF1	8.21311	-
chr14	21539047	21539059	TFAP2C	12.2857	-
chr14	21539063	21539074	Tcf12	12.1429	-
chr14	21539064	21539075	Tcf12	12.1429	+
chr14	21566902	21566919	ESR1	7.22727	-
chr14	21566941	21566951	KLF5	15.3878	+
chr14	21566941	21566952	SP1	15.5577	+
chr14	21566943	21566954	E2F6	15.2586	-
chr14	21567005	21567023	TP53	5.83673	-
chr14	21567005	21567023	TP73	8.13462	+
chr14	21572858	21572871	EOMES	11.5488	-
chr14	21572920	21572931	Klf1	12.0909	-
chr14	21575769	21575780	FOS	13.0213	+
chr14	21575769	21575780	FOSL1	13.9091	-
chr14	21575769	21575780	JUND	11.5745	-
chr14	21575770	21575781	JUNB	14.6531	-
chr14	21575783	21575794	STAT1	13.1818	-
chr14	21575787	21575802	TBP	10.7778	+
chr14	21575827	21575848	REST	4.19388	-
chr14	21577916	21577931	HNF4G	10.3462	+
chr14	21577917	21577933	Hnf4a	6.96364	+
chr14	21577938	21577949	NRF1	12.1091	+
chr14	21577952	21577962	Myc	11.8364	-
chr14	21578044	21578059	NFYB	11.1538	+
chr14	21660271	21660285	EGR1	9.98077	+
chr14	21660297	21660314	SP4	12.5818	+
chr14	21660299	21660310	Klf1	13.9394	+
chr14	21660300	21660314	EGR1	10	+
chr14	21660300	21660310	Klf4	16.4286	-
chr14	21660300	21660310	KLF5	16.2857	+
chr14	21660300	21660311	SP1	16.5962	+
chr14	21660308	21660325	SP4	2.49091	-
chr14	21660312	21660323	Klf1	10.9242	-
chr14	21660312	21660322	Klf4	12.5204	+
chr14	21660312	21660322	KLF5	13.0204	-
chr14	21737577	21737589	YY1	15.9615	+
chr14	21737619	21737636	SP4	10.1636	+
chr14	21737620	21737631	E2F4	11.0172	-
chr14	21737622	21737632	KLF5	15.1633	+
chr14	21737622	21737637	SP2	15.5172	+
chr14	21737668	21737679	E2F4	12.3966	-
chr14	21737668	21737679	E2F6	13.3793	-
chr14	21737678	21737688	Dlx1	10.0351	+
chr14	21737678	21737688	EMX1	10.4867	+
chr14	21852181	21852193	EHF	18.6393	+
chr14	21852181	21852193	ELF1	18.4909	+
chr14	21852183	21852193	ELK1	13.3191	+
chr14	21852183	21852193	ELK3	13.6034	+
chr14	21852183	21852194	ELK4	12.0909	-
chr14	21852183	21852193	ETS1	12.1724	+
chr14	21852183	21852193	ETV5	11.7455	+
chr14	21852183	21852193	FLI1	11.2766	+
chr14	21852184	21852195	Gabpa	12.3934	+
chr14	21852213	21852224	Gabpa	16.1148	-
chr14	21852214	21852225	ELK4	16.0182	+
chr14	21852215	21852227	EHF	14.1311	-
chr14	21852215	21852227	ELF1	15.9091	-
chr14	21852215	21852225	ELK1	11.4043	-
chr14	21852215	21852225	ELK3	11.7069	-
chr14	21852215	21852225	ETS1	11.7069	-
chr14	21852215	21852225	ETV5	11.5818	-
chr14	21852215	21852225	FLI1	11.1064	-
chr14	21852358	21852373	ZBTB33	10.803	+
chr14	21852406	21852416	Mitf	12.0918	+
chr14	21852406	21852417	USF1	14.0612	-
chr14	21852406	21852417	USF2	12.9796	-
chr14	21852407	21852417	BHLHE40	15.2115	-
chr14	21852407	21852417	SREBF1	10.5488	-
chr14	21852407	21852418	USF1	14.0612	+
chr14	21852407	21852418	USF2	12.9796	+
chr14	21852408	21852418	Mitf	12.0918	-
chr14	21852441	21852451	SREBF1	11.0976	+
chr14	21852454	21852468	Bcl6	11.5	-
chr14	21924248	21924260	PROX1	13.8182	+
chr14	21924252	21924263	Gabpa	12.0656	-
chr14	21924253	21924264	ELK4	12.3455	+
chr14	21924254	21924264	ELK1	9.76596	-
chr14	21924316	21924333	SP4	16.3091	+
chr14	21924319	21924329	KLF5	13.8163	+
chr14	21924319	21924338	PAX5	13.2097	-
chr14	21924319	21924330	SP1	17.0769	+
chr14	21924319	21924334	SP2	17.6207	+
chr14	21924338	21924353	NFYB	11.25	+
chr14	21944712	21944726	GATA2	12.6545	+
chr14	21944715	21944726	Gata1	14.3061	+
chr14	21944716	21944724	GATA3	12.6364	-
chr14	21944716	21944727	Gata4	12.1897	+
chr14	21944752	21944761	ZEB1	15.2	+
chr14	21944755	21944776	IRF1	16.3871	-
chr14	21945051	21945063	HINFP	13.2424	+
chr14	21945078	21945093	NR2C2	14.9143	-
chr14	21945078	21945092	Rxra	1.89024	-
chr14	21945115	21945136	ZNF263	18.4694	-
chr14	21945116	21945137	ZNF263	20.6531	-
chr14	21945124	21945139	NR2C2	12.3	-
chr14	21945125	21945146	ZNF263	23.0204	-
chr14	21945131	21945152	ZNF263	17.4694	-
chr14	21945139	21945150	E2F4	12.0862	-
chr14	21945139	21945160	ZNF263	17.9388	-
chr14	21945141	21945151	KLF5	15.102	+
chr14	21945141	21945152	SP1	16.5577	+
chr14	21945141	21945156	SP2	17.6897	+
chr14	21945147	21945158	TFAP2A	12.2909	+
chr14	21979459	21979471	TFAP2C	11.0714	+
chr14	21979510	21979521	Gabpa	13.5738	-
chr14	21979511	21979522	ELK4	13.9455	+
chr14	21979512	21979524	ELF1	12.0727	-
chr14	21979512	21979522	ELK1	13.5532	-
chr14	21979512	21979522	ELK3	13.8103	-
chr14	21979512	21979522	ETS1	15.5	-
chr14	21979512	21979522	ETV1	13.7818	-
chr14	21979512	21979522	ETV5	12.2364	-
chr14	21979512	21979522	FEV	14.6731	-
chr14	21979512	21979522	FLI1	16.3404	-
chr14	21979529	21979543	Bcl6	11.2097	+
chr14	21979529	21979540	STAT1	12.7818	+
chr14	21979529	21979540	STAT3	14.8367	+
chr14	21979540	21979555	TBP	12.7778	+
chr14	22024755	22024770	MAFK	10.6444	-
chr14	22025963	22025978	PRDM1	12.2727	+
chr14	22026017	22026032	MEF2C	11.6441	+
chr14	22080660	22080670	RELA	11.898	-
chr14	22080673	22080688	MEF2C	13.6949	-
chr14	22080674	22080686	MEF2A	13.8871	-
chr14	22080705	22080724	CTCF	12.9508	+
chr14	22080706	22080717	USF1	12.0408	-
chr14	22467808	22467818	Myc	12.3455	-
chr14	22467826	22467837	FOS	11.7021	+
chr14	22467838	22467849	STAT3	13.5102	-
chr14	22467848	22467858	Klf4	12.5204	-
chr14	22581577	22581589	ELF1	10.4364	-
chr14	22581577	22581587	ETS1	11.5517	-
chr14	22737062	22737073	Gata4	11.3448	-
chr14	22737063	22737074	Gata1	13.4898	-
chr14	22737063	22737077	GATA2	11.3818	-
chr14	22757760	22757771	Tcf12	12.4082	+
chr14	22773873	22773886	ATF4	11.7213	-
chr14	22807926	22807947	REST	6.67347	+
chr14	22807935	22807948	Myod1	11.8776	-
chr14	22807936	22807950	Tcf21	14.8816	-
chr14	22807937	22807948	Tcf12	12.1224	-
chr14	22807938	22807951	Myod1	14.6531	+
chr14	22807938	22807949	Tcf12	13.1837	+
chr14	22807948	22807962	Tcf21	7.96053	+
chr14	22880023	22880034	CEBPA	14.3878	+
chr14	22880023	22880033	CEBPB	12.28	+
chr14	22896884	22896902	TP53	13.2041	-
chr14	22896902	22896913	CEBPA	11.7959	+
chr14	22896939	22896947	Sox2	13.9508	-
chr14	22898197	22898207	Mitf	12.3163	+
chr14	22898197	22898208	USF1	15.6122	-
chr14	22898197	22898208	USF2	16.0204	-
chr14	22898198	22898208	BHLHE40	15.2115	-
chr14	22898198	22898209	USF1	17.2245	+
chr14	22898198	22898209	USF2	16.8367	+
chr14	22898199	22898209	Mitf	12.7857	-
chr14	22898240	22898251	RUNX1	13.0862	-
chr14	22954109	22954127	TP53	8.20408	-
chr14	22954109	22954127	TP73	11.0192	-
chr14	22961195	22961209	EGR1	13.4615	+
chr14	22961217	22961228	RUNX1	11.569	-
chr14	22961224	22961238	Bcl6	10.9839	-
chr14	22961245	22961254	ZEB1	13.5273	-
chr14	22961269	22961279	RELA	14.0408	-
chr14	23015451	23015459	OTX2	11.2766	+
chr14	23025507	23025517	RUNX3	10.8846	+
chr14	23025511	23025520	SNAI2	12.1163	+
chr14	23025511	23025522	Tcf12	10.898	+
chr14	23025511	23025521	TCF4	13.7755	-
chr14	23025513	23025522	ZEB1	11.3273	-
chr14	23025514	23025530	Vdr	4.22951	+
chr14	23025522	23025537	FOXA1	10.6939	-
chr14	23025541	23025552	Klf1	12.3182	-
chr14	23025541	23025551	Klf4	13.6122	+
chr14	23026007	23026026	CTCF	9.85246	+
chr14	23029936	23029949	JUN	10.7347	-
chr14	23029948	23029959	Gata4	14.569	-
chr14	23029949	23029960	Gata1	14.102	-
chr14	23029949	23029963	GATA2	13.3455	-
chr14	23029951	23029959	GATA3	14.3273	+
chr14	23029963	23029977	EGR1	10.8077	+
chr14	23030028	23030039	USF1	11.1429	+
chr14	23030029	23030039	Myc	12.2182	+
chr14	23030867	23030882	MEF2C	12.1864	+
chr14	23030869	23030881	MEF2A	10.1129	+
chr14	23030911	23030921	ETS1	10.7586	+
chr14	23058112	23058124	ZBTB7A	11.5571	+
chr14	23058113	23058125	GLI2	13.7759	+
chr14	23058119	23058131	ELF1	9.16364	+
chr14	23058120	23058131	SPDEF	12.1455	+
chr14	23058121	23058131	ELK1	13.3617	+
chr14	23058121	23058131	ELK3	13.5862	+
chr14	23058121	23058131	ETS1	14.7241	+
chr14	23058121	23058131	ETV1	14.1455	+
chr14	23058121	23058131	ETV5	13.7091	+
chr14	23058121	23058131	FLI1	14.1489	+
chr14	23058136	23058147	NRF1	18.6909	-
chr14	23058137	23058148	NRF1	18.6909	+
chr14	23058142	23058153	NRF1	12.2	-
chr14	23058148	23058159	USF1	11.2245	+
chr14	23058149	23058159	Mitf	12.5918	-
chr14	23058158	23058175	SP4	9	+
chr14	23058187	23058198	NRF1	19.2727	-
chr14	23067117	23067134	SP4	20.2364	+
chr14	23067119	23067130	Klf1	13.8333	+
chr14	23067120	23067130	KLF5	15.2653	+
chr14	23067120	23067139	PAX5	14.7097	-
chr14	23067133	23067144	E2F4	10.0172	-
chr14	23067164	23067172	CREB1	12.4234	-
chr14	23067177	23067188	Klf1	10.2727	-
chr14	23067177	23067188	NRF1	9.78182	-
chr14	23067182	23067199	ESR1	-1.77273	+
chr14	23067193	23067211	TP53	7.73469	+
chr14	23067203	23067218	FOXA1	12.8571	+
chr14	23067204	23067215	Foxo1	14.069	+
chr14	23067204	23067219	FOXP1	11.8873	-
chr14	23067205	23067216	FOXP2	13.7727	-
chr14	23067207	23067219	Foxa2	13.87	+
chr14	23067871	23067887	Vdr	6.03279	+
chr14	23067892	23067911	CTCF	9.54098	+
chr14	23067892	23067901	SNAI2	11.5349	-
chr14	23067902	23067912	SREBF1	13.1098	-
chr14	23083349	23083360	Hoxa9	12.9211	-
chr14	23083370	23083381	Hoxa9	12.9211	+
chr14	23083440	23083451	FOSL1	9.45455	-
chr14	23158610	23158621	CDX2	14.6949	+
chr14	23158623	23158641	RARA	-11.1515	-
chr14	23158671	23158682	Tcf12	12.7347	-
chr14	23158672	23158685	Myod1	13.1224	+
chr14	23158673	23158683	Myb	12.5082	+
chr14	23158685	23158696	FOSL2	12.6	+
chr14	23158685	23158696	JUNB	11.7143	+
chr14	23158686	23158697	FOS	11.1277	-
chr14	23158686	23158697	FOSL1	11.4545	-
chr14	23158686	23158697	JUND	12.1489	-
chr14	23158687	23158698	FOSL2	12.6727	-
chr14	23158687	23158698	JUNB	12.2041	-
chr14	23169413	23169427	SPI1	3.49091	+
chr14	23169415	23169427	ELF1	9.30909	+
chr14	23169418	23169429	Gabpa	14.0328	+
chr14	23169460	23169473	NR2F1	15.2653	-
chr14	23169464	23169479	HNF4G	10.3462	-
chr14	23169476	23169490	SPI1	4.45455	+
chr14	23235732	23235746	XBP1	10.1731	-
chr14	23235765	23235777	YY1	12.8269	+
chr14	23235847	23235854	SPIB	11.2333	-
chr14	23235859	23235870	RUNX1	11.6552	+
chr14	23235874	23235885	NRF1	19.2727	-
chr14	23235875	23235886	NRF1	16.1636	+
chr14	23235894	23235905	Gabpa	13.6066	-
chr14	23235896	23235908	ELF1	8.30909	-
chr14	23235900	23235909	THAP1	10.4474	-
chr14	23235906	23235918	YY1	13.7692	+
chr14	23291756	23291767	Tcf12	12.3265	+
chr14	23291769	23291783	Stat4	11.3793	+
chr14	23291833	23291847	SPI1	2.58182	-
chr14	23291840	23291851	E2F6	15.1034	-
chr14	23291844	23291855	E2F6	15.2586	-
chr14	23298996	23299008	YY1	17.6923	+
chr14	23299030	23299042	YY1	17.0962	+
chr14	23299037	23299048	Gabpa	11.9016	-
chr14	23299038	23299049	ELK4	13.0909	+
chr14	23299039	23299051	EHF	12.0328	-
chr14	23299039	23299051	ELF1	11.0909	-
chr14	23299039	23299050	ELF5	12.3091	-
chr14	23299039	23299053	SPI1	2.98182	-
chr14	23299063	23299073	HEY1	10.7636	-
chr14	23299077	23299094	SP4	17.8182	+
chr14	23299079	23299090	Klf1	11.4394	+
chr14	23299086	23299097	Gabpa	15.0984	-
chr14	23299087	23299098	ELK4	15.5636	+
chr14	23299088	23299100	EHF	16.9672	-
chr14	23299088	23299100	ELF1	14.9273	-
chr14	23299088	23299099	ELF5	14.4727	-
chr14	23299088	23299098	ELK1	15.5532	-
chr14	23299088	23299098	ELK3	14.8793	-
chr14	23299088	23299098	ETS1	13.7759	-
chr14	23299088	23299098	ETV1	13.9636	-
chr14	23299088	23299098	ETV5	13.0364	-
chr14	23299088	23299098	FEV	13.7692	-
chr14	23299088	23299098	FLI1	13.1064	-
chr14	23299096	23299110	Rfx1	9.46552	+
chr14	23299117	23299129	YY1	12.9808	+
chr14	23320822	23320842	PPARG	10.2778	+
chr14	23320833	23320844	RUNX1	11.8276	-
chr14	23320833	23320843	RUNX3	12.5577	+
chr14	23322416	23322428	GLI2	14.0345	-
chr14	23322423	23322444	REST	6.77551	-
chr14	23322424	23322443	CTCF	17.1148	-
chr14	23322460	23322476	Vdr	8.01639	-
chr14	23322500	23322521	REST	6.83673	+
chr14	23322502	23322522	PPARG	7.43333	+
chr14	23340897	23340914	SP4	9.67273	-
chr14	23340901	23340912	Klf1	18.303	-
chr14	23340901	23340911	Klf4	16.1837	+
chr14	23340901	23340911	KLF5	14.1429	-
chr14	23340912	23340930	NFYA	11.9268	+
chr14	23340918	23340933	NFYB	10.2692	-
chr14	23340924	23340938	EGR1	13.0192	-
chr14	23340928	23340939	Klf1	10.1515	-
chr14	23340928	23340938	KLF5	13.5918	-
chr14	23340972	23340983	NRF1	9.47273	-
chr14	23340972	23340989	SP4	3.4	-
chr14	23352412	23352433	REST	5.4898	-
chr14	23367745	23367756	FOS	12.0213	-
chr14	23367745	23367756	FOSL1	13.0364	-
chr14	23367745	23367756	JUND	11.5319	-
chr14	23367746	23367757	FOSL2	14	-
chr14	23367746	23367757	JUNB	14.449	-
chr14	23367788	23367804	SRF	14.5738	-
chr14	23388317	23388334	Ar	5.51724	-
chr14	23388332	23388346	E2F7	3.03279	+
chr14	23388333	23388345	E2F8	13.0244	+
chr14	23388333	23388342	THAP1	10.1447	+
chr14	23388340	23388352	YY1	19.0769	+
chr14	23388364	23388377	HSF1	18.5902	+
chr14	23388364	23388377	HSF2	18.1818	+
chr14	23388369	23388382	HSF1	8.47541	-
chr14	23388384	23388395	NRF1	18.6909	-
chr14	23388385	23388396	NRF1	17.4909	+
chr14	23388428	23388442	E2F7	-3.27869	-
chr14	23388585	23388603	NFYA	11.2439	+
chr14	23388591	23388606	NFYB	14.9038	-
chr14	23388609	23388624	SP2	15	-
chr14	23388610	23388627	SP4	2.94545	-
chr14	23388613	23388624	SP1	15.0769	-
chr14	23388614	23388624	KLF5	14.449	-
chr14	23388615	23388626	E2F4	12.2241	+
chr14	23388694	23388711	SP4	11.9091	-
chr14	23388698	23388709	Klf1	11.6364	-
chr14	23388698	23388708	KLF5	13.0204	-
chr14	23398562	23398574	YY1	17.4423	-
chr14	23398575	23398590	ZBTB33	10.0606	+
chr14	23398608	23398623	NFYB	12.9038	+
chr14	23398639	23398654	SP2	15.6034	-
chr14	23398655	23398671	RFX2	9.57143	-
chr14	23398655	23398671	RFX5	10.1034	+
chr14	23398656	23398670	Rfx1	15.2759	+
chr14	23398785	23398801	Hnf4a	2.90909	-
chr14	23398798	23398814	ZNF143	11.2414	+
chr14	23398846	23398862	ZNF143	0.844828	+
chr14	23426349	23426363	EGR1	17.0192	-
chr14	23426349	23426366	SP4	15.0364	-
chr14	23426352	23426363	SP1	17.1538	-
chr14	23426371	23426382	E2F4	14.431	+
chr14	23426371	23426382	E2F6	15.069	+
chr14	23426383	23426400	SP4	17.7091	+
chr14	23426383	23426397	Zfx	16.1364	-
chr14	23426385	23426396	Klf1	12.3485	+
chr14	23426386	23426396	Klf4	16.1837	-
chr14	23426386	23426396	KLF5	17	+
chr14	23426386	23426397	SP1	17.8077	+
chr14	23426399	23426410	NRF1	12.0727	+
chr14	23451737	23451751	Pax6	11.4111	+
chr14	23451747	23451766	PAX5	14.3387	-
chr14	23451773	23451790	SP4	7.81818	+
chr14	23451774	23451785	E2F4	10.7069	-
chr14	23451776	23451786	Klf4	12.8367	-
chr14	23451776	23451786	KLF5	15.102	+
chr14	23451776	23451787	SP1	17.9038	+
chr14	23451791	23451806	ZBTB33	9.57576	+
chr14	23451800	23451811	RUNX1	13.069	-
chr14	23451858	23451875	SP4	8.61818	-
chr14	23451861	23451872	SP1	17.0769	-
chr14	23451862	23451872	KLF5	13.8163	-
chr14	23451922	23451941	CTCF	10.1967	+
chr14	23479378	23479389	Klf1	11.6364	+
chr14	23479379	23479389	KLF5	17	+
chr14	23479379	23479390	SP1	17.8077	+
chr14	23479384	23479394	KLF5	16.102	+
chr14	23479384	23479395	SP1	15.3654	+
chr14	23504393	23504405	YY1	11.75	-
chr14	23504397	23504414	Gmeb1	11.0395	-
chr14	23504398	23504415	Gmeb1	10.4474	+
chr14	23504400	23504412	DBP	11.3396	-
chr14	23504401	23504411	CEBPB	14.62	-
chr14	23504401	23504411	CEBPD	14.2885	-
chr14	23504421	23504433	YY1	14.6731	-
chr14	23504433	23504450	SP4	2.83636	-
chr14	23504437	23504448	Klf1	11.4697	-
chr14	23504499	23504513	Rfx1	10.7931	+
chr14	23511421	23511442	REST	9.52041	+
chr14	23526761	23526775	EGR1	21.4423	-
chr14	23526761	23526782	ZNF263	16.2653	+
chr14	23526764	23526775	SP1	17.9038	-
chr14	23526766	23526777	E2F4	11.5172	+
chr14	23526767	23526781	EGR1	12.9231	-
chr14	23526816	23526827	E2F4	15.1552	+
chr14	23526816	23526827	E2F6	14.3621	+
chr14	23563887	23563898	RUNX1	14.0517	-
chr14	23563887	23563897	RUNX3	13.0769	+
chr14	23563903	23563924	ZNF263	18.6531	+
chr14	23563906	23563920	EGR1	19.9231	-
chr14	23563909	23563920	SP1	15.8462	-
chr14	23563909	23563930	ZNF263	17.0204	+
chr14	23563912	23563926	EGR1	12.5769	-
chr14	23563918	23563932	SPI1	1.85455	+
chr14	23563941	23563955	Bcl6	10.6129	+
chr14	23563974	23563989	ZBTB33	9.75758	+
chr14	23563991	23564005	E2F7	4.62295	-
chr14	23563994	23564005	E2F4	13.7931	+
chr14	23563994	23564005	E2F6	14.7069	+
chr14	23564642	23564653	Gabpa	10.4262	-
chr14	23564644	23564654	ELK1	9.89362	-
chr14	23564644	23564654	ELK3	11.5	-
chr14	23564644	23564654	ETS1	11.2931	-
chr14	23564644	23564654	ETV1	11.6909	-
chr14	23564644	23564654	FLI1	11.9787	-
chr14	23564684	23564701	SP4	7.52727	-
chr14	23564700	23564712	ELF1	13.1636	+
chr14	23564702	23564712	ELK1	16.2128	+
chr14	23564702	23564712	ELK3	14.8966	+
chr14	23564702	23564713	ELK4	16.9091	-
chr14	23564702	23564712	ETS1	14.5	+
chr14	23564702	23564712	ETV1	13.9455	+
chr14	23564702	23564712	ETV5	13.4182	+
chr14	23564702	23564712	FLI1	14.1915	+
chr14	23564703	23564714	Gabpa	16.6721	+
chr14	23564739	23564753	Bcl6	13.7581	-
chr14	23564742	23564753	STAT3	11.449	-
chr14	23582130	23582144	GATA2	11.9636	+
chr14	23582133	23582144	Gata1	12.2041	+
chr14	23582134	23582142	GATA3	12.6364	-
chr14	23582134	23582145	Gata4	13.8448	+
chr14	23582174	23582185	E2F6	10.7241	+
chr14	23584339	23584350	STAT3	11.7347	-
chr14	23584363	23584374	FOS	12.6596	+
chr14	23584363	23584374	FOSL1	13.5636	-
chr14	23584363	23584374	JUND	10.8936	-
chr14	23584364	23584375	FOSL2	13.1636	-
chr14	23584411	23584422	Tcf12	12.551	-
chr14	23584412	23584425	Myod1	12.5102	+
chr14	23652911	23652922	SP1	15.7308	+
chr14	23654439	23654457	MAFF	12.9556	+
chr14	23654440	23654455	MAFK	15.3333	+
chr14	23654525	23654536	JUNB	14.551	+
chr14	23654526	23654537	FOS	13.9787	+
chr14	23654526	23654537	FOSL1	14.4545	+
chr14	23654526	23654537	JUND	15.1915	+
chr14	23654527	23654538	JUNB	12.3878	-
chr14	23767951	23767964	HSF1	8.37705	+
chr14	23767999	23768009	Myc	13.6727	-
chr14	23768018	23768032	SPI1	9.43636	-
chr14	23768955	23768974	CTCF	7.88525	+
chr14	23772023	23772042	CTCF	8.85246	-
chr14	23772097	23772108	NRF1	10.0727	+
chr14	23772102	23772113	NRF1	11.4364	-
chr14	23772106	23772120	EGR1	16.7115	+
chr14	23772106	23772117	SP1	15.0192	+
chr14	23772108	23772120	ZBTB7A	11.2714	+
chr14	23772122	23772135	Myod1	11.3469	-
chr14	23772125	23772134	SNAI2	12.5116	+
chr14	23772125	23772136	Tcf12	11.102	+
chr14	23775994	23776015	ZNF263	18.3469	-
chr14	23775997	23776018	ZNF263	22.3878	-
chr14	23776001	23776022	ZNF263	21.9592	-
chr14	23776005	23776026	ZNF263	17.3265	-
chr14	23776009	23776030	ZNF263	18.6735	-
chr14	23776013	23776034	ZNF263	19.7755	-
chr14	23776017	23776038	ZNF263	19.2449	-
chr14	23776018	23776039	ZNF263	20.102	-
chr14	23776021	23776042	ZNF263	22.9796	-
chr14	23776025	23776046	ZNF263	17.1633	-
chr14	23776029	23776050	ZNF263	18.4286	-
chr14	23776033	23776054	ZNF263	23.3673	-
chr14	23776041	23776062	ZNF263	18.2653	-
chr14	23776066	23776077	ELK4	11.0545	-
chr14	23790591	23790600	THAP1	10.0526	-
chr14	23790611	23790622	NFE2	6.36735	+
chr14	23790638	23790656	NFYA	8.86585	-
chr14	23790680	23790694	EGR1	17.25	-
chr14	23790683	23790697	EGR1	17.25	-
chr14	23790686	23790700	EGR1	17.25	-
chr14	23790689	23790703	EGR1	15.5385	-
chr14	23791489	23791501	TFAP2C	11.1735	+
chr14	23791502	23791513	FOSL2	9.65455	+
chr14	23822069	23822080	TFAP2A	13.1636	-
chr14	23822071	23822082	NRF1	11.2727	+
chr14	23822109	23822126	SP4	2.49091	+
chr14	23822112	23822126	EGR1	12.5577	+
chr14	23822112	23822123	SP1	15.25	+
chr14	23822146	23822161	MAFK	12.5333	+
chr14	23835489	23835500	E2F6	14.3621	-
chr14	23835514	23835522	OTX2	11.8511	-
chr14	23835527	23835538	E2F6	14.1897	+
chr14	23835541	23835552	SP1	15.25	-
chr14	23835554	23835568	EGR1	14.4615	-
chr14	23845967	23845981	Bcl6	10.3065	+
chr14	23879513	23879534	ZNF263	18.1429	+
chr14	23879580	23879601	ZNF263	16.6531	-
chr14	23904916	23904926	Klf4	12.7041	-
chr14	23904916	23904927	SP1	15.8462	+
chr14	23907692	23907703	E2F6	14.4138	+
chr14	23907994	23908007	Myod1	14.2449	-
chr14	23907997	23908010	Myod1	14.3878	+
chr14	23938821	23938836	FOXA1	10.6327	+
chr14	23938886	23938897	Gabpa	10.4426	+
chr14	23938899	23938909	ELK1	12.7021	+
chr14	23938899	23938909	ELK3	12.8103	+
chr14	23938899	23938910	ELK4	13.7636	-
chr14	23938899	23938909	ERF	13.3429	+
chr14	23938899	23938909	ETS1	12.5862	+
chr14	23938899	23938909	ETV1	12.6545	+
chr14	23938899	23938909	ETV5	12.1455	+
chr14	23938899	23938909	FLI1	13.234	+
chr14	23938900	23938911	Gabpa	12.9016	+
chr14	23938920	23938932	YY1	17.2308	+
chr14	23938943	23938954	RUNX1	11.5517	+
chr14	24025137	24025153	RFX2	16.6857	-
chr14	24025137	24025153	RFX5	15	-
chr14	24025138	24025152	Rfx1	17.9828	+
chr14	24025147	24025164	SP4	6.45455	-
chr14	24025151	24025161	Klf4	12.5306	+
chr14	24025187	24025205	TP63	-3.5	-
chr14	24025192	24025208	ZNF143	14.9483	+
chr14	24025209	24025220	TFAP2A	12.3455	-
chr14	24025209	24025221	TFAP2C	11.1939	-
chr14	24025229	24025240	TFAP2A	16.0909	+
chr14	24036982	24036993	Gabpa	11.0656	-
chr14	24036984	24036996	EHF	11.6885	-
chr14	24036984	24036996	ELF1	10.6909	-
chr14	24036984	24036995	ELF5	13.0909	-
chr14	24037028	24037049	ZNF263	19.2653	-
chr14	24037029	24037040	E2F6	13.2241	-
chr14	24037031	24037052	ZNF263	18.6735	-
chr14	24037035	24037052	SP4	3.8	+
chr14	24037036	24037047	E2F4	10.5862	-
chr14	24037038	24037052	EGR1	16.3462	+
chr14	24037038	24037049	SP1	15.6346	+
chr14	24037054	24037071	SP4	8.09091	+
chr14	24037056	24037067	Klf1	13.5	+
chr14	24037057	24037067	Klf4	14.5306	-
chr14	24037057	24037067	KLF5	13.5918	+
chr14	24047958	24047972	EGR1	12.4615	-
chr14	24048048	24048062	EGR1	12.5192	-
chr14	24048058	24048069	E2F6	15.1034	+
chr14	24048073	24048087	EGR1	15.1731	-
chr14	24058312	24058321	THAP1	10.8553	+
chr14	24058321	24058332	E2F4	9.82759	+
chr14	24058321	24058338	SP4	3.25455	-
chr14	24058324	24058335	SP1	13.2885	-
chr14	24058364	24058383	CTCF	18.2787	+
chr14	24058371	24058384	NR2F1	11.6327	+
chr14	24058401	24058412	E2F6	10.5172	+
chr14	24058402	24058416	EGR1	11.6346	-
chr14	24058415	24058427	YY1	10.3269	+
chr14	24058421	24058432	Tcf12	13.4694	-
chr14	24058422	24058432	Ascl2	12.5286	+
chr14	24058422	24058435	Myod1	12.4082	+
chr14	24058423	24058433	Myb	12.5082	+
chr14	24071716	24071728	Foxa2	10.74	-
chr14	24071717	24071732	FOXA1	12.0204	-
chr14	24071749	24071760	USF1	10.449	+
chr14	24071752	24071763	FOSL2	13.7455	+
chr14	24071753	24071764	FOS	15.0426	+
chr14	24071753	24071764	JUND	15.0426	+
chr14	24071754	24071765	FOSL2	12.6909	-
chr14	24071763	24071778	MEF2C	16.2034	-
chr14	24071787	24071803	RFX5	10.0862	+
chr14	24071798	24071806	CREB1	11.3964	-
chr14	24075581	24075594	POU2F2	12.6724	-
chr14	24163806	24163824	RARA	-7.19697	+
chr14	24163820	24163836	Hnf4a	3.32727	-
chr14	24163822	24163836	Rxra	2.76829	-
chr14	24163876	24163886	TEAD1	11.2903	+
chr14	24163878	24163889	E2F6	11.6207	-
chr14	24163880	24163894	EGR1	9.86538	+
chr14	24163898	24163909	TFAP2A	12.3455	+
chr14	24163916	24163929	ATF4	15.7049	+
chr14	24163917	24163928	CEBPA	11.8571	-
chr14	24198980	24198997	ESR1	-0.727273	+
chr14	24422888	24422899	E2F4	12.4483	+
chr14	24422894	24422915	ZNF263	16.2041	+
chr14	24422916	24422931	SP2	14.6897	+
chr14	24423010	24423024	Zfx	14.197	+
chr14	24439077	24439088	NRF1	15.5091	-
chr14	24439103	24439114	NRF1	10.0364	-
chr14	24457919	24457934	LEF1	11.6129	-
chr14	24457920	24457934	TCF7L2	12.8364	-
chr14	24457979	24457996	SP4	7.70909	-
chr14	24457982	24457993	SP1	16.4038	-
chr14	24457983	24457994	Klf1	10.9394	-
chr14	24457983	24457993	KLF5	17	-
chr14	24457999	24458018	CTCF	10.0328	+
chr14	24458003	24458014	E2F4	14.8621	+
chr14	24458003	24458014	E2F6	12.5862	+
chr14	24458011	24458023	ZBTB7A	10.6143	+
chr14	24503931	24503950	CTCF	8.70492	-
chr14	24521161	24521180	CTCF	13.3934	-
chr14	24521174	24521185	Klf1	10.803	-
chr14	24521202	24521213	SP1	16.0385	-
chr14	24563280	24563291	SP1	19.1538	-
chr14	24563281	24563292	Klf1	12.3485	-
chr14	24563281	24563291	Klf4	16.1837	+
chr14	24563281	24563291	KLF5	17	-
chr14	24563319	24563334	NFYB	10.1154	+
chr14	24563344	24563354	RUNX3	11.7115	-
chr14	24583306	24583321	ZBTB33	13.5152	-
chr14	24583363	24583378	NR2C2	10.7286	+
chr14	24583364	24583378	Rxra	1.7561	+
chr14	24583385	24583396	ELK4	11.1273	-
chr14	24583385	24583395	ETS1	11.0345	+
chr14	24583385	24583395	FLI1	11.1702	+
chr14	24583404	24583420	E2F2	0.0731707	+
chr14	24584189	24584203	EGR1	15.4231	+
chr14	24584190	24584209	CTCF	9.06557	-
chr14	24584223	24584233	Myc	13.8909	-
chr14	24584224	24584234	MAX	13.4615	-
chr14	24584224	24584234	MNT	12.3636	-
chr14	24584225	24584235	Myc	13.0364	+
chr14	24584226	24584237	EGR2	14.7414	-
chr14	24584232	24584243	TFAP2A	11.0182	-
chr14	24584274	24584289	NFYB	9.78846	-
chr14	24605289	24605306	SP4	5.81818	+
chr14	24605315	24605332	SP4	14.5818	+
chr14	24605318	24605332	EGR1	15.7115	+
chr14	24605334	24605351	SP4	11.3273	+
chr14	24605337	24605351	EGR1	15.7115	+
chr14	24605354	24605365	E2F4	13.0862	-
chr14	24605356	24605366	KLF5	15.1633	+
chr14	24605356	24605375	PAX5	13.2097	-
chr14	24605400	24605418	IRF2	21.1009	-
chr14	24608062	24608076	SPI1	1.56364	-
chr14	24610757	24610774	SP4	5.07273	+
chr14	24610760	24610779	PAX5	11.2097	-
chr14	24610760	24610775	SP2	18.1552	+
chr14	24610766	24610777	E2F4	16.1552	-
chr14	24610766	24610777	E2F6	15.2069	-
chr14	24610771	24610790	CTCF	9.16393	-
chr14	24610852	24610869	SP4	3.52727	+
chr14	24610854	24610865	Klf1	10.3939	+
chr14	24610855	24610869	EGR1	13.4808	+
chr14	24610855	24610865	KLF5	13.1224	+
chr14	24610855	24610870	SP2	15.2241	+
chr14	24610858	24610869	EGR2	14.2586	+
chr14	24610860	24610870	Myc	13.0364	-
chr14	24610861	24610871	MAX	13.4615	+
chr14	24610861	24610871	MNT	12.3636	+
chr14	24610862	24610872	Myc	13.8909	+
chr14	24615830	24615848	IRF2	7.24771	-
chr14	24615831	24615852	IRF1	17.4516	+
chr14	24615833	24615848	PRDM1	11.3273	-
chr14	24615836	24615854	IRF2	5.31193	-
chr14	24615839	24615854	PRDM1	14.3273	-
chr14	24615861	24615872	SP1	15.8846	+
chr14	24615873	24615890	SP4	18.5091	+
chr14	24615875	24615886	Klf1	10.4848	+
chr14	24615876	24615890	EGR1	13.1923	+
chr14	24615876	24615886	KLF5	14.3061	+
chr14	24615876	24615887	SP1	16.5577	+
chr14	24615901	24615912	SP1	14.8654	+
chr14	24615902	24615921	CTCF	10.8852	-
chr14	24616468	24616479	NRF1	12.6727	-
chr14	24616470	24616481	TFAP2A	13.9455	-
chr14	24616482	24616492	ELK1	9.70213	+
chr14	24616483	24616494	Gabpa	12.9016	+
chr14	24616505	24616526	ZNF263	16.9796	+
chr14	24616511	24616522	E2F4	10.8621	+
chr14	24616578	24616596	NFYA	16.8171	+
chr14	24616584	24616599	NFYB	15.5	-
chr14	24620350	24620359	SNAI2	12.1163	+
chr14	24630409	24630423	Stat4	16.3276	+
chr14	24630431	24630452	IRF1	11.9032	-
chr14	24630449	24630460	Klf1	11.6818	-
chr14	24630449	24630459	KLF5	14.1224	-
chr14	24630464	24630481	SP4	2.92727	-
chr14	24630522	24630543	REST	9.97959	+
chr14	24641126	24641144	NFYA	12.8171	+
chr14	24641132	24641147	NFYB	10.3654	-
chr14	24641205	24641220	NFYB	10.9423	-
chr14	24657985	24657999	Rfx1	11.7759	+
chr14	24658026	24658037	SP1	15.5192	-
chr14	24658027	24658037	KLF5	14.2041	-
chr14	24658028	24658043	SP2	19.0517	-
chr14	24658029	24658043	EGR1	17.0962	-
chr14	24658032	24658043	SP1	16.1154	-
chr14	24658033	24658043	KLF5	13.0204	-
chr14	24658042	24658052	Myc	14.0182	-
chr14	24658043	24658053	MAX	12.6538	-
chr14	24658043	24658053	MNT	13.1818	-
chr14	24658063	24658074	Gabpa	17.3443	-
chr14	24658064	24658075	ELK4	15.2364	+
chr14	24658065	24658077	ELF1	11.5818	-
chr14	24658065	24658075	ELK1	14.766	-
chr14	24658065	24658075	ELK3	13.9655	-
chr14	24658065	24658075	ETS1	12.8103	-
chr14	24658065	24658075	ETV1	13.3455	-
chr14	24658065	24658075	ETV5	12.6545	-
chr14	24658065	24658075	FLI1	13.7021	-
chr14	24658070	24658085	NR2C2	8.92857	+
chr14	24658079	24658090	Klf1	10	-
chr14	24682652	24682666	EGR1	12.8462	+
chr14	24682656	24682667	E2F4	14.4655	-
chr14	24682656	24682667	E2F6	15.5345	-
chr14	24682658	24682672	EGR1	17.9615	+
chr14	24682686	24682697	ELK4	10.8182	+
chr14	24682687	24682699	EHF	13.1475	-
chr14	24682687	24682699	ELF1	12.5273	-
chr14	24682687	24682697	ELK1	9.87234	-
chr14	24682687	24682697	ETV5	11.2545	-
chr14	24682687	24682701	SPI1	5.01818	-
chr14	24682713	24682724	NFE2	6.28571	+
chr14	24682758	24682769	NRF1	12.4364	-
chr14	24685294	24685302	Atf3	12.8197	-
chr14	24685301	24685320	CTCF	15.0164	+
chr14	24685320	24685339	CTCF	10.0492	-
chr14	24685336	24685346	Klf4	12.9184	+
chr14	24685336	24685346	KLF5	14.3673	-
chr14	24685337	24685348	E2F4	12.7931	+
chr14	24701531	24701542	E2F4	10.1897	-
chr14	24701570	24701581	Gabpa	14.8689	-
chr14	24701571	24701582	ELK4	14.6545	+
chr14	24701572	24701584	EHF	18.6393	-
chr14	24701572	24701584	ELF1	18.4909	-
chr14	24701572	24701582	ELK1	13.3191	-
chr14	24701572	24701582	ELK3	13.6034	-
chr14	24701572	24701582	ETS1	12.1724	-
chr14	24701572	24701582	ETV1	12.4727	-
chr14	24701572	24701582	ETV5	11.7455	-
chr14	24701572	24701582	FLI1	11.2766	-
chr14	24701589	24701606	SP4	7.34545	+
chr14	24701591	24701602	Klf1	10.6818	+
chr14	24701592	24701602	KLF5	13.4898	+
chr14	24701592	24701603	SP1	15.0192	+
chr14	24701592	24701607	SP2	16.7586	+
chr14	24701594	24701611	SP4	4	+
chr14	24701594	24701615	ZNF263	16.2857	-
chr14	24701595	24701610	NR2C2	9.7	-
chr14	24701620	24701631	STAT3	11.6531	+
chr14	24701640	24701651	E2F4	11.9138	-
chr14	24701640	24701651	E2F6	11.9483	-
chr14	24701649	24701668	PAX5	11.1774	-
chr14	24701660	24701668	Atf1	11.2459	+
chr14	24701661	24701669	CREB1	10.8649	+
chr14	24701677	24701688	NFE2	6.20408	-
chr14	24701678	24701689	FOSL2	10.1455	-
chr14	24711813	24711824	TFAP2A	11.2909	+
chr14	24711813	24711825	TFAP2C	10.8878	-
chr14	24711820	24711831	FOSL2	9.92727	+
chr14	24711826	24711837	Gabpa	16.3934	-
chr14	24711827	24711838	ELK4	16.4545	+
chr14	24711828	24711840	EHF	15.3443	-
chr14	24711828	24711840	ELF1	15.6182	-
chr14	24711828	24711838	ELK1	16.2128	-
chr14	24711828	24711838	ELK3	14.8966	-
chr14	24711828	24711838	ETS1	14.5	-
chr14	24711828	24711838	ETV1	13.9455	-
chr14	24711828	24711838	ETV5	13.4182	-
chr14	24711828	24711838	FEV	14.1346	-
chr14	24711828	24711838	FLI1	14.1915	-
chr14	24711859	24711870	ELK4	11.2545	-
chr14	24711860	24711871	Gabpa	10.3443	+
chr14	24711875	24711886	E2F6	10.1207	+
chr14	24711877	24711892	NFYB	13.7115	+
chr14	24711880	24711898	NFYA	13.3659	-
chr14	24711891	24711903	GLI2	9.81034	+
chr14	24711892	24711903	RUNX1	10.8448	-
chr14	24716220	24716241	IRF1	16.2258	+
chr14	24716226	24716247	IRF1	18.7903	+
chr14	24716232	24716253	IRF1	12.3871	+
chr14	24740790	24740809	CTCF	11.4098	-
chr14	24740809	24740819	KLF5	13.0204	-
chr14	24740823	24740834	ELK4	11.8545	-
chr14	24740824	24740835	Gabpa	12.4754	+
chr14	24740844	24740854	BHLHE40	10.1154	-
chr14	24740844	24740854	HEY1	12.9455	-
chr14	24740844	24740855	NRF1	14.5818	-
chr14	24740845	24740857	HINFP	11.2576	+
chr14	24740845	24740856	NRF1	18.0545	+
chr14	24740850	24740861	NRF1	11.8909	-
chr14	24740874	24740885	ELK4	11.6545	-
chr14	24740874	24740884	ETS1	10.8276	+
chr14	24740874	24740884	FLI1	11.8085	+
chr14	24740875	24740886	Gabpa	12.8525	+
chr14	24740877	24740894	Ar	7.46552	-
chr14	24743521	24743528	SPIB	11.2333	+
chr14	24747225	24747239	SPI1	1.87273	+
chr14	24747241	24747255	GATA2	15.4364	+
chr14	24747244	24747255	Gata1	16.2449	+
chr14	24747280	24747294	SPI1	5.47273	-
chr14	24755303	24755314	Klf1	11.6364	-
chr14	24768924	24768939	NR2C2	9.27143	+
chr14	24768931	24768946	HNF4G	13.4423	+
chr14	24768932	24768948	Hnf4a	9.27273	+
chr14	24768967	24768981	EGR1	15.0769	-
chr14	24768967	24768984	SP4	12.3091	-
chr14	24768970	24768981	SP1	17.0769	-
chr14	24768971	24768981	KLF5	13.8163	-
chr14	24768989	24769000	Klf1	14.1212	+
chr14	24769028	24769036	Atf1	13.0492	+
chr14	24769052	24769063	NRF1	12.6545	-
chr14	24769084	24769095	NRF1	11.2364	-
chr14	24780631	24780641	FLI1	13.234	+
chr14	24780632	24780643	Gabpa	14.1967	+
chr14	24780654	24780665	Klf1	11.6364	-
chr14	24780672	24780683	E2F4	11.5517	+
chr14	24780678	24780689	E2F4	12.069	+
chr14	24809213	24809229	SRF	6.63934	-
chr14	24809217	24809235	E2F3	2.72727	-
chr14	24809235	24809245	KLF5	13.9184	+
chr14	24809235	24809246	SP1	15.8077	+
chr14	24809246	24809257	Klf1	12.7727	-
chr14	24809246	24809256	Klf4	16.051	+
chr14	24809246	24809256	KLF5	16.6735	-
chr14	24835381	24835395	Bcl6	14.8226	-
chr14	24835384	24835395	STAT1	11.5273	+
chr14	24835386	24835401	FOXP1	12.169	+
chr14	24835444	24835454	Myc	12.8182	-
chr14	24835466	24835480	TCF7L2	15.1455	+
chr14	24861619	24861631	ELF1	12.1273	+
chr14	24861622	24861633	Gabpa	13.1311	+
chr14	24868155	24868169	EGR1	16.7885	-
chr14	24868158	24868169	SP1	15.8269	-
chr14	24868163	24868174	E2F6	11.4828	+
chr14	24868172	24868183	E2F6	10.0345	+
chr14	24868191	24868202	Klf1	10.1515	+
chr14	24868257	24868276	CTCF	11.5902	+
chr14	24892203	24892217	Rxra	9.81707	+
chr14	24892266	24892278	ELF1	13.3455	+
chr14	24894663	24894676	JUN	13.1633	+
chr14	24898414	24898425	E2F6	10.1379	-
chr14	24898444	24898455	E2F6	11.6552	-
chr14	24900125	24900146	REST	5.18367	+
chr14	24900143	24900164	ZNF263	16.9592	-
chr14	24900157	24900171	Bcl6	10.1129	-
chr14	24900158	24900170	TFAP2C	13.0918	+
chr14	24900182	24900194	TFAP2C	14.1633	+
chr14	24900200	24900221	REST	7.27551	+
chr14	24900220	24900241	ZNF263	16.3673	+
chr14	24900223	24900234	SP1	14.7692	-
chr14	24900223	24900244	ZNF263	17.0204	+
chr14	24912003	24912017	Rxra	1.95122	+
chr14	24912003	24912017	RXRG	4.19149	+
chr14	24912018	24912028	SREBF1	12.0366	+
chr14	24912047	24912058	NRF1	13.8727	+
chr14	24912057	24912068	STAT3	11.4694	+
chr14	24912095	24912108	NR2F1	11.449	-
chr14	24912113	24912125	EHF	10.6066	+
chr14	24912113	24912125	ELF1	8.87273	+
chr14	24912114	24912125	ELF5	11.3818	+
chr14	24977532	24977543	RUNX1	13.3793	-
chr14	24988198	24988208	RELA	13.7857	+
chr14	24988199	24988209	RELA	10.9694	+
chr14	24988260	24988274	SPI1	4.16364	-
chr14	24988286	24988296	BHLHE40	15.3654	+
chr14	24988286	24988296	MAX	11.7115	+
chr14	25005149	25005160	USF2	13.3061	-
chr14	25005169	25005180	NFE2	9.93878	-
chr14	25005173	25005184	USF1	13.9796	-
chr14	25005173	25005184	USF2	15.0204	-
chr14	25005176	25005194	TP53	10.9592	+
chr14	25005199	25005210	SP1	12.3654	-
chr14	25045430	25045444	Bcl6	15.3065	+
chr14	25045448	25045458	Myb	11.6557	-
chr14	25045495	25045502	SPIB	11.2333	+
chr14	25132239	25132250	RUNX1	12.8966	+
chr14	25132240	25132250	RUNX3	13.5385	-
chr14	25132287	25132306	CTCF	11.377	+
chr14	25142932	25142946	TCF7L2	12.9818	-
chr14	25142934	25142946	Tcf7	11.8387	-
chr14	25142980	25142991	FOS	11.2979	-
chr14	25142980	25142991	NFE2	6.38776	-
chr14	25143724	25143736	ELF1	9.87273	+
chr14	25143726	25143736	ELK1	12.7021	+
chr14	25143726	25143736	ETS1	14	+
chr14	25143726	25143736	FLI1	13.0638	+
chr14	25143736	25143747	Gabpa	10.0984	-
chr14	25143738	25143752	SPI1	3.32727	-
chr14	25148451	25148465	Bcl6	14.4032	+
chr14	25148451	25148462	STAT1	14.3455	-
chr14	25148451	25148462	STAT3	11.2449	-
chr14	25148547	25148565	MAFF	10.2	+
chr14	25148548	25148563	MAFK	10.5556	+
chr14	25149100	25149111	RUNX1	13.0345	-
chr14	25164590	25164611	IRF1	10.1935	-
chr14	25164594	25164608	SPI1	12.8727	+
chr14	25164614	25164633	PAX5	14.9194	+
chr14	25164631	25164641	ETS1	13.3448	+
chr14	25164631	25164641	FLI1	12.7234	+
chr14	25164632	25164643	Gabpa	13.1311	+
chr14	25519490	25519501	TFAP2A	15.0182	+
chr14	25519490	25519502	TFAP2C	11.8367	+
chr14	25519507	25519521	EGR1	13.4615	-
chr14	25519522	25519537	HNF4G	10.25	+
chr14	25519538	25519552	EGR1	14.2308	-
chr14	25519592	25519603	NRF1	9.36364	+
chr14	25580367	25580386	CTCF	9.42623	-
chr14	25580388	25580403	FOXA1	11.0408	-
chr14	26369933	26369947	SPI1	7.34545	+
chr14	26612494	26612508	SPI1	15.5818	-
chr14	26884988	26885003	FOXP1	11.7606	-
chr14	27066935	27066956	ZNF263	19.1224	+
chr14	27066977	27066998	ZNF263	19.7755	+
chr14	27311438	27311450	MEF2A	19.0968	+
chr14	27311439	27311454	TBP	10.7639	+
chr14	27997501	27997518	Ar	11.0862	+
chr14	28061485	28061496	CEBPA	14.2857	-
chr14	28591264	28591274	Klf4	16.1837	+
chr14	28591273	28591286	EOMES	12.2805	-
chr14	28591302	28591316	EGR1	10.5	-
chr14	29082852	29082869	ESR1	-0.545455	+
chr14	29082895	29082905	Myc	14.3091	-
chr14	29228824	29228835	FOXH1	12.9808	-
chr14	29228853	29228868	FOXA1	13.8776	+
chr14	29228854	29228869	FOXP1	15.9155	-
chr14	29228857	29228869	Foxa2	14.49	+
chr14	29241920	29241930	CEBPB	12	-
chr14	29241939	29241949	Klf4	14.5306	+
chr14	29241954	29241964	TEAD4	11.2419	+
chr14	29254977	29254988	E2F6	13.8448	-
chr14	29254999	29255010	Gabpa	16.4426	-
chr14	29255001	29255013	ELF1	13.9455	-
chr14	29255001	29255011	ELK3	16.2586	-
chr14	29255001	29255011	ETS1	16.2931	-
chr14	29255001	29255011	FLI1	16.9787	-
chr14	29255014	29255029	ZBTB33	11.9697	-
chr14	29255017	29255032	ZBTB33	12.2121	+
chr14	29255037	29255051	EGR1	17.8654	+
chr14	29255037	29255048	SP1	16.5962	+
chr14	29255059	29255070	Gabpa	12.9508	-
chr14	29255061	29255073	ELF1	8.50909	-
chr14	29255061	29255071	ELK3	12.4483	-
chr14	29255061	29255071	ETS1	13.7069	-
chr14	29255061	29255071	FLI1	13.5532	-
chr14	29255084	29255095	Gabpa	14.4098	-
chr14	29255086	29255096	ELK3	11.569	-
chr14	29255086	29255096	ETS1	11.3276	-
chr14	29299389	29299404	ZBTB33	11.2727	-
chr14	29299392	29299407	ZBTB33	12.7727	+
chr14	29299429	29299443	XBP1	11.7308	+
chr14	29299434	29299442	Atf1	11.4426	-
chr14	29299451	29299462	Gabpa	13.1803	-
chr14	29299453	29299463	ETV1	11.3636	-
chr14	29706227	29706238	FOSL2	12.6727	+
chr14	29706228	29706239	FOS	15.6809	+
chr14	29706228	29706239	FOSL1	15.3455	+
chr14	29706228	29706239	JUND	16.7234	+
chr14	29706229	29706240	FOSL2	14.3636	-
chr14	29706281	29706292	FOSL1	10.8909	-
chr14	29706282	29706293	FOSL2	10.6909	-
chr14	30661132	30661142	CEBPB	12.36	+
chr14	30740060	30740079	CTCF	18.4098	-
chr14	30756971	30756989	MAFF	14.4667	+
chr14	30769000	30769014	SPI1	6.34545	-
chr14	31028303	31028314	Klf1	10.1515	+
chr14	31028304	31028314	KLF5	13.5918	+
chr14	31028307	31028326	CTCF	8.2459	+
chr14	31028313	31028330	SP4	8.90909	-
chr14	31028316	31028327	SP1	16.5962	-
chr14	31028317	31028328	Klf1	14.6515	-
chr14	31028317	31028327	Klf4	16.4286	+
chr14	31028317	31028327	KLF5	16.2857	-
chr14	31028350	31028360	ELK1	12.8085	+
chr14	31028350	31028360	ELK3	12.931	+
chr14	31028350	31028361	ELK4	14.8	-
chr14	31028350	31028360	ETS1	13.1207	+
chr14	31028350	31028360	ETV1	12.7455	+
chr14	31028350	31028360	FLI1	12.4255	+
chr14	31028351	31028362	Gabpa	15.082	+
chr14	31091438	31091452	Rxra	2.20732	-
chr14	31091444	31091461	SP4	13.1636	+
chr14	31091446	31091457	Klf1	14.6515	+
chr14	31091447	31091457	Klf4	16.4286	-
chr14	31091447	31091457	KLF5	16.2857	+
chr14	31091447	31091458	SP1	15.25	+
chr14	31091451	31091462	Gabpa	12.8525	-
chr14	31091452	31091463	ELK4	12.4727	+
chr14	31091453	31091465	EHF	9.7377	-
chr14	31091464	31091475	Gabpa	12.918	-
chr14	31091465	31091476	ELK4	12.8	+
chr14	31091466	31091478	EHF	10.5246	-
chr14	31091466	31091478	ELF1	12.2	-
chr14	31091466	31091476	ELK1	10.7447	-
chr14	31091466	31091476	ELK3	11.6897	-
chr14	31091466	31091476	ETS1	10.9828	-
chr14	31091466	31091476	ETV1	11.4545	-
chr14	31091466	31091476	ETV5	11.2	-
chr14	31091480	31091489	THAP1	10.8553	-
chr14	31091485	31091499	XBP1	15.7885	+
chr14	31091490	31091498	Atf1	11.4426	-
chr14	31091491	31091499	Atf3	14.3279	-
chr14	31091517	31091526	THAP1	9.85526	-
chr14	31091523	31091539	ZNF143	7.22414	-
chr14	31091540	31091552	YY1	19.75	+
chr14	31091546	31091560	EGR1	17.25	-
chr14	31091549	31091563	EGR1	15.5385	-
chr14	31343678	31343689	E2F4	13.7759	-
chr14	31343678	31343689	E2F6	13.1724	-
chr14	31343680	31343695	ZBTB33	12.197	+
chr14	31343690	31343701	E2F4	14.8793	-
chr14	31343690	31343701	E2F6	14.3276	-
chr14	31343692	31343707	ZBTB33	10.9545	+
chr14	31343696	31343708	ZBTB7A	12.2	+
chr14	31343726	31343741	TBP	11.2222	-
chr14	31343770	31343789	PAX5	12.2419	+
chr14	31343771	31343782	NRF1	11.6909	-
chr14	31343792	31343801	SNAI2	13.1163	+
chr14	31343792	31343803	Tcf12	12.4286	+
chr14	31343794	31343803	ZEB1	14.0182	-
chr14	31495604	31495618	Stat4	10.8621	+
chr14	31495624	31495635	E2F4	15.5	+
chr14	31495624	31495635	E2F6	12.9483	+
chr14	31495632	31495642	Klf4	12.7041	+
chr14	31495632	31495642	KLF5	14.7755	-
chr14	31676958	31676969	E2F4	10.8621	+
chr14	31676974	31676993	PAX5	15.0484	+
chr14	31676989	31677001	HINFP	11.0152	-
chr14	31676990	31677004	EGR1	17.3654	-
chr14	31676990	31677007	SP4	5.05455	-
chr14	31676993	31677004	SP1	15.0769	-
chr14	31677002	31677013	FOXH1	10.75	+
chr14	31677004	31677021	SP4	3.43636	+
chr14	31677007	31677021	EGR1	13.3846	+
chr14	31677022	31677034	GLI2	9.74138	+
chr14	31677029	31677040	TFAP2A	11.3818	+
chr14	31677036	31677047	USF1	10.5714	-
chr14	31677036	31677047	USF2	11.3673	-
chr14	31677069	31677080	NRF1	14.5818	-
chr14	31677074	31677086	E2F1	14.2295	-
chr14	31699102	31699113	CEBPA	16.2857	-
chr14	31699103	31699113	CEBPB	12.74	-
chr14	31699103	31699113	CEBPD	12.6923	-
chr14	31699122	31699138	ZNF143	0.844828	-
chr14	31699140	31699151	CEBPA	11.0408	+
chr14	31699164	31699172	OTX2	11.2766	-
chr14	31699166	31699177	JUND	10.3617	-
chr14	31699166	31699184	MAFF	10.4444	+
chr14	31732976	31732987	USF2	10.7143	+
chr14	31732979	31732990	FOSL2	11.0727	+
chr14	31732979	31732990	JUNB	11.7347	+
chr14	31732980	31732991	FOS	12.7447	-
chr14	31732980	31732991	FOSL1	13.1091	-
chr14	31732980	31732991	JUND	12.7447	-
chr14	31732981	31732992	FOSL2	12.4545	-
chr14	31732981	31732992	JUNB	12.5714	-
chr14	31732982	31732996	Rxra	4.59756	+
chr14	31733006	31733017	TFAP2A	11.0182	+
chr14	31733046	31733057	FOSL2	12.9273	+
chr14	31733046	31733057	JUNB	13.6122	+
chr14	31733047	31733058	FOS	12.0213	+
chr14	31733047	31733058	FOSL1	13.0364	+
chr14	31733047	31733058	JUND	11.5319	+
chr14	31752966	31752981	MEF2C	11.2542	-
chr14	31752967	31752979	MEF2A	12.2903	-
chr14	31889243	31889255	TFAP2C	12.0408	+
chr14	31889249	31889260	Klf1	11.803	-
chr14	31889324	31889343	CTCF	10.1311	-
chr14	31889325	31889336	E2F4	10.569	-
chr14	31889335	31889350	HNF4G	11.5385	+
chr14	31889335	31889344	THAP1	10.6447	-
chr14	31889336	31889352	Hnf4a	9.14545	+
chr14	31889728	31889744	RFX5	6.01724	+
chr14	31889761	31889772	TFAP2A	13.0545	-
chr14	31889762	31889776	EGR1	12.8846	-
chr14	31889788	31889805	SP4	13.8364	-
chr14	31889788	31889800	ZBTB7A	11.8857	-
chr14	31889791	31889802	SP1	16.2692	-
chr14	31889792	31889803	Klf1	13.6515	-
chr14	31889792	31889802	Klf4	16.6939	+
chr14	31889792	31889802	KLF5	16.2041	-
chr14	31889803	31889814	TFAP2A	11.1273	-
chr14	31889804	31889821	SP4	12.8364	-
chr14	31889808	31889819	Klf1	13.8333	-
chr14	31889808	31889818	Klf4	15.8061	+
chr14	31889808	31889818	KLF5	15.2653	-
chr14	31889835	31889850	ZBTB33	13.2121	-
chr14	31926635	31926645	Myc	11.4182	+
chr14	31926645	31926662	SP4	6.4	+
chr14	31926647	31926658	Klf1	12.6212	+
chr14	31926648	31926658	Klf4	13.3469	-
chr14	31926648	31926658	KLF5	15.3878	+
chr14	31926648	31926659	SP1	15.5577	+
chr14	31926650	31926661	E2F6	11.1207	-
chr14	31926717	31926734	SP4	10.7818	+
chr14	31926719	31926730	Klf1	14.6515	+
chr14	31926720	31926730	Klf4	16.4286	-
chr14	31926720	31926730	KLF5	16.2857	+
chr14	31926720	31926731	SP1	15.25	+
chr14	31926730	31926747	SP4	16.0182	-
chr14	31926733	31926744	SP1	16.5962	-
chr14	31926733	31926747	Zfx	15.5909	+
chr14	31926734	31926745	Klf1	14.6515	-
chr14	31926734	31926744	Klf4	16.4286	+
chr14	31926734	31926744	KLF5	16.2857	-
chr14	31926763	31926775	ELF1	10.6727	+
chr14	31959162	31959176	SPI1	6.30909	+
chr14	32030491	32030502	FOXP2	11.3182	+
chr14	32030492	32030503	Foxo1	13.3276	-
chr14	32030519	32030531	Foxa2	12.02	-
chr14	32030520	32030535	FOXA1	10.6939	-
chr14	32030547	32030561	Rfx1	12.0345	-
chr14	32030548	32030559	STAT1	10.8545	+
chr14	32030548	32030559	STAT3	12.9388	+
chr14	32030548	32030562	Stat4	13.1897	+
chr14	32030576	32030589	JUN	11.3878	+
chr14	32030579	32030587	Atf1	11.2459	+
chr14	32030579	32030592	JUN	14.7347	-
chr14	32030580	32030588	CREB1	13.5495	-
chr14	32030582	32030590	Atf3	14.3279	-
chr14	32030608	32030622	Stat4	14.2241	-
chr14	32030611	32030622	STAT1	11.1636	-
chr14	32030611	32030622	STAT3	15.5918	-
chr14	32413930	32413947	Ar	16	+
chr14	32413930	32413947	NR3C1	13.898	+
chr14	32413978	32413988	KLF5	15.1633	+
chr14	32413978	32413989	SP1	16.2885	+
chr14	32413986	32413994	Sox2	13.377	+
chr14	32425522	32425530	CREB1	12.4234	+
chr14	32425540	32425548	Atf3	11.1311	+
chr14	32425605	32425620	FOXA1	10.7143	-
chr14	32472939	32472950	Tcf12	13.7143	-
chr14	32476013	32476027	SPI1	2.52727	-
chr14	32476031	32476042	FOS	15.2128	+
chr14	32476031	32476042	JUND	13.7872	+
chr14	32476032	32476043	FOSL2	14.5455	-
chr14	32476097	32476108	Tcf12	14.449	+
chr14	32476111	32476121	NFAT5	13.7258	-
chr14	32545835	32545850	NFYB	11.0769	+
chr14	32545860	32545873	EOMES	10.7317	+
chr14	32545882	32545893	E2F6	13.9483	+
chr14	32545895	32545906	E2F6	10.5172	+
chr14	32545896	32545910	EGR1	12.6731	-
chr14	32545899	32545920	ZNF263	17.1429	+
chr14	32545902	32545923	ZNF263	19.4286	+
chr14	32545908	32545929	ZNF263	20.6531	+
chr14	32545912	32545933	ZNF263	17.3673	+
chr14	32545915	32545929	EGR1	13.4423	-
chr14	32545915	32545932	SP4	7.81818	-
chr14	32545918	32545929	SP1	15.5192	-
chr14	32545919	32545929	KLF5	13.4082	-
chr14	32545927	32545942	NFYB	11.3654	+
chr14	32545939	32545960	ZNF263	18.0204	+
chr14	32545949	32545970	ZNF263	18.4898	+
chr14	32545951	32545962	E2F6	14.2586	+
chr14	32671156	32671168	YY1	9.76923	+
chr14	32671190	32671205	FOXP1	13.5775	+
chr14	32672488	32672499	RUNX1	11.431	-
chr14	32672495	32672511	SRF	8.78689	-
chr14	32672530	32672540	ELK1	10.8085	-
chr14	32672547	32672566	CTCF	8.27869	-
chr14	32672559	32672571	YY1	9.76923	-
chr14	32798444	32798455	STAT1	9.69091	-
chr14	32798460	32798476	RFX5	21.6207	-
chr14	32798482	32798493	STAT1	11.1273	-
chr14	32887137	32887147	RELA	10.5102	-
chr14	32887177	32887188	FOSL2	9.63636	-
chr14	32887199	32887210	Gata4	11.7931	-
chr14	33366538	33366549	STAT1	13.3818	-
chr14	33366538	33366549	STAT3	11.6122	-
chr14	33366570	33366591	IRF1	23.3387	+
chr14	33366576	33366597	IRF1	15.9677	+
chr14	33366608	33366623	FOXA1	10.6939	-
chr14	33366614	33366632	MAFF	14.8222	+
chr14	33366615	33366630	MAFK	15.6889	+
chr14	33402981	33402991	Myc	11.7636	-
chr14	33402982	33402992	MAX	12.8269	-
chr14	33403015	33403025	TEAD4	11.1613	-
chr14	33403813	33403827	EGR1	11.5192	+
chr14	33403839	33403853	EGR1	16.6731	+
chr14	33403862	33403876	TCF7L2	13.3636	+
chr14	34931430	34931444	XBP1	9.30769	+
chr14	34931456	34931467	EGR2	8.7931	+
chr14	34931475	34931486	TFAP2A	12.9636	+
chr14	34931475	34931487	TFAP2C	11.4082	+
chr14	34931493	34931504	NRF1	9.25455	+
chr14	34931499	34931518	CTCF	9.36066	-
chr14	34931508	34931526	NFYA	14.4634	+
chr14	34931514	34931529	NFYB	14	-
chr14	34931546	34931557	Klf1	11.5	+
chr14	34931981	34931992	Gata4	15.3103	-
chr14	34931982	34931993	Gata1	14.7755	-
chr14	34931982	34931996	GATA2	13.5818	-
chr14	34931984	34931992	GATA3	13.2909	+
chr14	34932072	34932093	ZNF263	18.6531	-
chr14	34966275	34966286	FOSL2	15.4182	+
chr14	34966275	34966286	JUNB	15.3878	+
chr14	34966276	34966287	FOS	14.9574	+
chr14	34966276	34966287	FOSL1	15.6364	+
chr14	34966276	34966287	JUND	16.5957	+
chr14	34966277	34966288	FOSL2	14.0364	-
chr14	34966277	34966288	JUNB	14.551	-
chr14	34966308	34966319	STAT1	14.3636	+
chr14	34966308	34966319	STAT3	12.0408	+
chr14	34966308	34966322	Stat4	14.9483	+
chr14	35008878	35008893	FOXA1	16.0204	+
chr14	35008879	35008890	Foxo1	12.6552	+
chr14	35008879	35008894	FOXP1	14.1268	-
chr14	35008880	35008891	FOXP2	15.0909	-
chr14	35008882	35008894	Foxa2	15.78	+
chr14	35008882	35008889	FOXP3	11.3611	-
chr14	35008917	35008925	CREB1	12.4234	+
chr14	35008921	35008932	Gabpa	15.9836	-
chr14	35008922	35008933	ELK4	15.1273	+
chr14	35008923	35008935	ELF1	11.1091	-
chr14	35008923	35008933	ELK1	11.2553	-
chr14	35008923	35008933	ELK3	11.569	-
chr14	35008923	35008933	ETS1	11.3276	-
chr14	35008923	35008933	ETV1	11.2364	-
chr14	35008923	35008933	ETV5	11.8909	-
chr14	35008952	35008963	NRF1	12.2545	-
chr14	35008954	35008965	NRF1	15.5273	-
chr14	35008955	35008966	NRF1	16.3636	+
chr14	35099292	35099313	REST	9.92857	+
chr14	35099316	35099328	YY1	10.6154	+
chr14	35099322	35099343	REST	5.68367	+
chr14	35099343	35099354	NRF1	18.0727	-
chr14	35099344	35099355	NRF1	15.9455	+
chr14	35099366	35099377	TFAP2A	12	-
chr14	35099376	35099387	TFAP2A	10.9273	+
chr14	35099389	35099406	SP4	8.12727	-
chr14	35099392	35099403	SP1	16.4038	-
chr14	35099393	35099404	Klf1	10.9394	-
chr14	35099393	35099403	KLF5	17	-
chr14	35099394	35099411	SP4	7.56364	-
chr14	35099397	35099408	SP1	16.4038	-
chr14	35099398	35099409	Klf1	10.9394	-
chr14	35099398	35099408	KLF5	17	-
chr14	35099405	35099419	EGR1	13.5577	-
chr14	35099413	35099427	EGR1	13.4038	-
chr14	35099413	35099430	SP4	20.3455	-
chr14	35099416	35099427	SP1	17.8077	-
chr14	35099416	35099430	Zfx	14.4697	+
chr14	35099417	35099428	Klf1	12.3485	-
chr14	35099417	35099427	KLF5	17	-
chr14	35120541	35120556	MAFK	10.5556	-
chr14	35120602	35120616	SPI1	7.85455	+
chr14	35184144	35184161	SP4	3.94545	-
chr14	35184184	35184196	ZBTB7A	10.7857	-
chr14	35343363	35343374	E2F4	11.8966	+
chr14	35343366	35343377	SP1	15.3654	-
chr14	35343367	35343377	KLF5	16.102	-
chr14	35343378	35343389	E2F4	10.1207	+
chr14	35343383	35343393	RELA	16.2959	+
chr14	35343389	35343408	CTCF	8.85246	-
chr14	35343411	35343422	E2F4	16.6897	+
chr14	35343411	35343422	E2F6	17.0862	+
chr14	35343444	35343455	TFAP2A	11.3455	+
chr14	35343466	35343480	EGR1	14.0577	+
chr14	35344730	35344742	YY1	10.75	-
chr14	35344786	35344796	Myc	13.9273	-
chr14	35399795	35399805	ETS1	11.0517	+
chr14	35435860	35435870	RELA	15.8878	-
chr14	35451052	35451073	ZNF263	17.3469	-
chr14	35451077	35451087	NFATC1	10.7398	+
chr14	35451771	35451782	NRF1	18.6909	-
chr14	35451772	35451783	NRF1	18.6909	+
chr14	35451792	35451803	Klf1	15	+
chr14	35451793	35451803	Klf4	16.2959	-
chr14	35451793	35451803	KLF5	15.9592	+
chr14	35451793	35451808	SP2	15.5172	+
chr14	35590964	35590974	TEAD1	13.7097	+
chr14	35590964	35590974	TEAD4	13.3387	+
chr14	35590969	35590986	SP4	2.98182	+
chr14	35590981	35590989	Sox2	13.377	+
chr14	35591017	35591038	ZNF263	20.5102	-
chr14	35591020	35591041	ZNF263	20.3265	-
chr14	35591028	35591049	ZNF263	18.6939	-
chr14	35591737	35591753	ZNF143	18.8966	-
chr14	35591741	35591757	GLIS1	-9.48077	-
chr14	35591769	35591780	CDX2	12.7797	-
chr14	35800981	35800996	MAFK	12.0667	-
chr14	35800986	35800997	FOSL1	10.4182	-
chr14	35801011	35801022	Esrra	9.41818	-
chr14	35801032	35801040	Atf3	11.1311	-
chr14	35801047	35801060	JUN	12.1224	+
chr14	35801050	35801063	JUN	13.3469	-
chr14	35801051	35801059	CREB1	13.5495	-
chr14	35801053	35801061	Atf3	14.3279	-
chr14	35801067	35801088	REST	5.0102	+
chr14	35801494	35801508	SPI1	7.03636	+
chr14	35801518	35801535	Ar	6.13793	+
chr14	35801599	35801609	RELA	13.6735	+
chr14	35802373	35802383	KLF5	12.2245	-
chr14	35802391	35802402	Klf1	15.2121	+
chr14	35802392	35802402	KLF5	14.4694	+
chr14	35805984	35805994	NFAT5	13.0323	+
chr14	35805985	35805997	YY1	10	-
chr14	35806065	35806081	Vdr	6.04918	+
chr14	35806076	35806087	E2F4	10.1724	+
chr14	35806079	35806093	EGR1	10.8269	-
chr14	35809181	35809195	SPI1	9.29091	-
chr14	35809184	35809191	SPIB	11.2333	-
chr14	35809190	35809204	Bcl6	10.9032	+
chr14	35809243	35809256	Myod1	14.7551	-
chr14	35809246	35809257	Tcf12	13.6531	+
chr14	35809262	35809272	ETS1	11	-
chr14	35809262	35809272	FLI1	10.4894	-
chr14	35810894	35810905	SP1	12.5192	+
chr14	35810896	35810917	ZNF263	18.3469	-
chr14	35810897	35810911	EGR1	16.8269	+
chr14	35810906	35810916	Klf4	10.1122	-
chr14	35810906	35810917	SP1	13.1346	+
chr14	35810920	35810934	EGR1	12.2308	+
chr14	35810920	35810930	KLF5	13.4694	+
chr14	35810920	35810931	SP1	13.7115	+
chr14	35810946	35810961	Nr5a2	11.7414	+
chr14	35821599	35821610	Tcf12	11.0204	-
chr14	35821651	35821666	FOXA1	10.6939	-
chr14	35825362	35825372	NFAT5	11.0323	+
chr14	35825367	35825377	Myc	13.4909	+
chr14	35825393	35825404	FOSL2	10.2364	+
chr14	35825393	35825404	JUNB	12.0204	+
chr14	35825394	35825405	FOS	14.0426	+
chr14	35825394	35825405	FOSL1	13.7273	-
chr14	35825394	35825405	JUND	12.8723	+
chr14	35825394	35825405	NFE2	4.73469	-
chr14	35825395	35825406	FOSL2	12.9273	-
chr14	35825395	35825406	JUNB	13.3878	-
chr14	35829042	35829057	ZBTB33	10.5758	+
chr14	35834820	35834828	Sox2	12.8852	+
chr14	35834849	35834860	FOSL2	15.4364	+
chr14	35834849	35834860	JUNB	14.8163	+
chr14	35834850	35834861	FOS	13.766	+
chr14	35834850	35834861	FOSL1	14.9818	+
chr14	35834850	35834861	JUND	13.8936	+
chr14	35834850	35834861	NFE2	12.7959	-
chr14	35834851	35834862	FOSL2	13	-
chr14	35834851	35834862	JUNB	11.6327	-
chr14	35834910	35834924	Zfx	12.7424	+
chr14	35834927	35834938	Klf1	10.3485	+
chr14	35835493	35835506	Myod1	10.7143	+
chr14	35835526	35835537	FOS	11.5319	+
chr14	35835526	35835537	JUND	10.0851	+
chr14	35835526	35835537	NFE2	7.34694	-
chr14	35835527	35835538	FOSL2	12.9273	-
chr14	35837022	35837037	MEF2C	16.678	-
chr14	35837023	35837035	MEF2A	14.7581	-
chr14	35837027	35837038	Gata1	11.3265	+
chr14	35837028	35837036	GATA3	12.6727	-
chr14	35837063	35837077	GATA2	12.8182	+
chr14	35837066	35837077	Gata1	14.7755	+
chr14	35837067	35837075	GATA3	13.2909	-
chr14	35837081	35837096	PRDM1	13.3273	-
chr14	35837092	35837104	ELF1	8.32727	-
chr14	35837092	35837102	ETS1	12.2069	-
chr14	35837971	35837981	RELA	15.5204	+
chr14	35839231	35839241	ETS1	11.3621	+
chr14	35839231	35839241	FLI1	10.8298	+
chr14	35853762	35853773	FOS	12.0851	-
chr14	35853762	35853773	JUND	11.4894	-
chr14	35853763	35853774	FOSL2	11.3273	-
chr14	35853770	35853785	MYBL2	8.52459	+
chr14	35854916	35854937	ZNF263	22.3673	+
chr14	35854918	35854929	E2F6	14.7414	+
chr14	35854920	35854941	ZNF263	24.0204	+
chr14	35854923	35854944	ZNF263	23.2653	+
chr14	35854924	35854945	ZNF263	17.0816	+
chr14	35854930	35854941	E2F6	15.2586	+
chr14	35854934	35854945	E2F6	14.8966	+
chr14	35854939	35854950	SP1	13.5577	-
chr14	35854958	35854979	REST	7.16327	-
chr14	35855012	35855023	E2F6	10.4828	-
chr14	35856164	35856176	YY1	13.1346	-
chr14	35856214	35856226	YY1	11.75	+
chr14	35860394	35860405	FOSL2	12.6	+
chr14	35860394	35860405	JUNB	11.7143	+
chr14	35860395	35860406	FOS	14.8085	-
chr14	35860395	35860406	FOSL1	14.2182	-
chr14	35860395	35860406	JUND	15.8511	-
chr14	35860395	35860406	NFE2	14.3673	-
chr14	35860396	35860407	FOSL2	12.6727	-
chr14	35860396	35860407	JUNB	13.3265	-
chr14	35860428	35860441	Myod1	13.8571	-
chr14	35860430	35860441	Tcf12	11.5714	-
chr14	35860431	35860444	Myod1	13.0612	+
chr14	35860431	35860442	Tcf12	14.9592	+
chr14	35873918	35873937	PAX5	11.5645	+
chr14	35873949	35873960	RUNX1	11.0172	+
chr14	35874004	35874021	SP4	9.52727	-
chr14	35874007	35874018	SP1	13.3462	-
chr14	35874008	35874019	Klf1	11.197	-
chr14	35874008	35874018	Klf4	14.2857	+
chr14	35874008	35874018	KLF5	14.3061	-
chr14	35874026	35874036	RELA	17.3265	+
chr14	35874027	35874037	RELA	12.1939	-
chr14	35876663	35876678	MAFK	10.5778	+
chr14	35885545	35885556	SP1	12.5	+
chr14	35885573	35885590	ESR1	7.30303	-
chr14	35885599	35885617	RARA	-11.3788	+
chr14	35886287	35886298	USF1	12.1429	-
chr14	35886288	35886299	USF1	16.0408	+
chr14	35886288	35886299	USF2	17.2041	+
chr14	35886346	35886355	SNAI2	10.8837	+
chr14	35886348	35886357	ZEB1	11.4727	-
chr14	36003278	36003296	NFYA	16.6585	+
chr14	36003284	36003299	NFYB	17.2885	-
chr14	36003314	36003335	REST	9.21429	+
chr14	36278495	36278507	GLI2	9.58621	-
chr14	36278542	36278558	RFX2	7.72857	-
chr14	36278542	36278558	RFX5	9.67241	-
chr14	36278543	36278557	Rfx1	14.8793	+
chr14	36278562	36278572	Crem	12.0164	+
chr14	36278564	36278572	CREB1	13.5495	-
chr14	36278580	36278588	CREB1	13.5495	-
chr14	36278580	36278590	Crem	13.918	-
chr14	36295470	36295479	THAP1	11.2368	-
chr14	36295500	36295517	SP4	4.41818	+
chr14	36295501	36295512	E2F4	10.3103	-
chr14	36295502	36295513	Klf1	11.7273	+
chr14	36295503	36295513	KLF5	14.3878	+
chr14	36295503	36295514	SP1	15.3462	+
chr14	36295503	36295518	SP2	16.3793	+
chr14	36295528	36295543	NFYB	11.1731	+
chr14	36295559	36295570	TFAP2A	11.5455	-
chr14	36295945	36295956	STAT1	11.1636	+
chr14	36295945	36295956	STAT3	15.5918	+
chr14	36295945	36295959	Stat4	14.8621	+
chr14	36295954	36295971	SP4	6.43636	-
chr14	36295957	36295968	SP1	14.8846	-
chr14	36295958	36295968	KLF5	15.1633	-
chr14	36295959	36295970	E2F4	11.4828	+
chr14	36295973	36295987	EGR1	12.8846	-
chr14	36295973	36295990	SP4	7.63636	-
chr14	36419275	36419291	RFX2	20.2429	-
chr14	36536479	36536493	Bcl6	17.371	+
chr14	36556052	36556065	Hoxc9	14	+
chr14	36642515	36642526	FOS	15.5957	-
chr14	36642515	36642526	JUND	14.766	-
chr14	36789841	36789858	SP4	16.5636	+
chr14	36789843	36789854	Klf1	10.4848	+
chr14	36789844	36789858	EGR1	18.7692	+
chr14	36789844	36789854	Klf4	14.2857	-
chr14	36789844	36789854	KLF5	14.3061	+
chr14	36789844	36789855	SP1	16.5577	+
chr14	36789844	36789859	SP2	19.6034	+
chr14	36789850	36789860	KLF5	13.4898	+
chr14	36789878	36789891	JUN	10.8163	+
chr14	36789879	36789892	ATF4	10.9016	+
chr14	36789880	36789888	Atf3	14.3279	+
chr14	36789881	36789889	Atf1	13.0492	+
chr14	36789882	36789890	CREB1	11.4775	+
chr14	36789882	36789890	GMEB2	11.5571	+
chr14	36983016	36983030	EGR1	10.0385	+
chr14	36984127	36984138	SP1	13.0769	+
chr14	36988383	36988395	TFAP2C	12.8265	-
chr14	36988391	36988409	TP63	-3.67241	-
chr14	37051846	37051860	EGR1	14.1154	+
chr14	37051852	37051866	EGR1	21.3269	+
chr14	37051852	37051863	SP1	15.8269	+
chr14	37051858	37051868	Klf4	12.8367	-
chr14	37051858	37051868	KLF5	15.102	+
chr14	37051858	37051869	SP1	15.1538	+
chr14	37051863	37051873	Klf4	16.1837	-
chr14	37051863	37051873	KLF5	17	+
chr14	37051863	37051874	SP1	16.4038	+
chr14	37051875	37051885	Klf4	14.2857	-
chr14	37051875	37051885	KLF5	14.3061	+
chr14	37051887	37051897	Klf4	14.2857	-
chr14	37051887	37051897	KLF5	14.3061	+
chr14	37051887	37051898	SP1	15.2115	+
chr14	37051888	37051907	CTCF	8.16393	-
chr14	37127949	37127960	TFAP2A	12.8727	+
chr14	37641261	37641272	NRF1	10.0364	-
chr14	37641262	37641274	HINFP	16.803	-
chr14	37641267	37641281	Rfx1	10.0172	+
chr14	37641303	37641314	FOXH1	11.0192	+
chr14	37641328	37641339	E2F4	11.5517	-
chr14	37641328	37641343	ZBTB33	10.8333	+
chr14	37642291	37642306	MAFK	13.2667	+
chr14	37667052	37667069	SP4	4.74545	+
chr14	37667052	37667066	Zfx	16	-
chr14	37667080	37667090	Hes1	11.3007	+
chr14	37667080	37667090	HEY1	11.7091	+
chr14	37667085	37667096	NRF1	14.8545	+
chr14	37667115	37667127	TFAP2C	11.2041	-
chr14	37667116	37667127	TFAP2A	11.7818	+
chr14	37667125	37667136	NRF1	13.4182	-
chr14	37667145	37667155	Hes1	11.4545	+
chr14	37667145	37667155	HEY1	12.0727	+
chr14	38036261	38036273	YY1	12.6154	-
chr14	38036349	38036363	GATA2	12.0364	+
chr14	38036352	38036363	Gata1	14	+
chr14	38036353	38036361	GATA3	13.2909	-
chr14	38036353	38036364	Gata4	14.3621	+
chr14	38052300	38052314	EGR1	11.3654	-
chr14	38053161	38053180	CTCF	9.13115	-
chr14	38053162	38053174	ZBTB7A	10.4571	+
chr14	38053177	38053191	EGR1	11.5192	-
chr14	38053255	38053265	Klf4	12.5306	-
chr14	38053271	38053282	TFAP2A	12.5091	+
chr14	38054391	38054402	SPDEF	12.7273	-
chr14	38054449	38054468	CTCF	12.8689	+
chr14	38057982	38057997	TBP	10.9028	-
chr14	38058012	38058027	FOXA1	12.3061	+
chr14	38058016	38058028	Foxa2	11.86	+
chr14	38058023	38058035	Foxa2	13.14	-
chr14	38058024	38058039	FOXA1	13.7959	-
chr14	38064743	38064757	EGR1	12.6538	-
chr14	38064792	38064803	NRF1	9.25455	-
chr14	38064838	38064850	TFAP2C	11.398	-
chr14	38064839	38064850	TFAP2A	13.4182	-
chr14	38064840	38064854	EGR1	17.2692	-
chr14	38069183	38069202	CTCF	8.22951	-
chr14	38069241	38069252	E2F6	14.569	-
chr14	38069261	38069273	TFAP2C	12.1224	+
chr14	38523641	38523651	Myc	11.0727	+
chr14	38534557	38534567	Myb	13.8525	-
chr14	38534623	38534637	Stat4	10.9655	-
chr14	38534628	38534641	HSF1	17.7705	+
chr14	38543060	38543071	FOSL2	13.2182	+
chr14	38543061	38543072	FOS	12.3617	-
chr14	38543062	38543073	FOSL2	12.6909	-
chr14	38615040	38615055	MAFK	10.8667	+
chr14	38660156	38660171	TBP	13.4167	+
chr14	38660166	38660176	Klf4	16.2959	-
chr14	38677089	38677100	USF2	13.3061	-
chr14	38677090	38677100	BHLHE40	15.3269	-
chr14	38677090	38677100	MAX	11.8077	+
chr14	38677090	38677101	USF1	16.7755	+
chr14	38677090	38677101	USF2	15.4694	+
chr14	38677091	38677101	Mitf	12.8776	-
chr14	38677149	38677160	STAT1	16.4545	-
chr14	38677149	38677160	STAT3	15.4898	-
chr14	38725594	38725605	RUNX1	12.7586	+
chr14	38870775	38870790	FOXA1	11.2857	+
chr14	38870779	38870791	Foxa2	10.86	+
chr14	38961481	38961495	GATA2	13	-
chr14	39572194	39572208	EGR1	13.6731	+
chr14	39572197	39572211	EGR1	12.7115	+
chr14	39572208	39572222	EGR1	15.75	+
chr14	39572228	39572239	NRF1	10.4545	-
chr14	39572229	39572238	ZEB1	13.2182	+
chr14	39572230	39572240	TCF4	14.7347	+
chr14	39572231	39572240	SNAI2	12.1163	-
chr14	39572300	39572312	HINFP	11.5606	+
chr14	39583492	39583502	RORA	14.0337	-
chr14	39583504	39583515	NRF1	17.4909	-
chr14	39583505	39583516	NRF1	17.4909	+
chr14	39583518	39583529	Gabpa	11.2295	+
chr14	39639585	39639596	Klf1	12.1364	-
chr14	39639585	39639595	Klf4	13.3469	+
chr14	39639585	39639595	KLF5	14.3061	-
chr14	39639587	39639601	EGR1	13.3269	-
chr14	39639587	39639598	EGR2	10.0172	-
chr14	39639603	39639614	Gabpa	13.7869	-
chr14	39639604	39639615	ELK4	14.7091	+
chr14	39639605	39639617	ELF1	10.1818	-
chr14	39639605	39639616	ELF5	11.2909	-
chr14	39639605	39639615	ELK1	16.4681	-
chr14	39639605	39639615	ELK3	15.569	-
chr14	39639605	39639615	ETS1	14.5517	-
chr14	39639605	39639615	ETV1	14.4909	-
chr14	39639605	39639615	FLI1	15.2128	-
chr14	39644316	39644324	Sox2	12.8852	-
chr14	39644331	39644350	CTCF	13.7377	-
chr14	39644331	39644345	SPI1	1.34545	-
chr14	39644336	39644347	Gabpa	13.5246	-
chr14	39644337	39644348	ELK4	13.7636	+
chr14	39644338	39644348	ELK1	12.7021	-
chr14	39644338	39644348	ELK3	12.8103	-
chr14	39644338	39644348	ETS1	12.5862	-
chr14	39644338	39644348	ETV1	12.6545	-
chr14	39644338	39644348	ETV5	12.1455	-
chr14	39644338	39644348	FLI1	13.234	-
chr14	39644344	39644362	NFYA	8.2439	+
chr14	39644363	39644374	ELK4	11.4364	-
chr14	39644364	39644375	Gabpa	10.5246	+
chr14	39644383	39644398	NFYB	13.1731	-
chr14	39644410	39644421	E2F4	12.2586	-
chr14	39644437	39644451	Zfx	17.5455	+
chr14	39645099	39645113	SPI1	10.9818	+
chr14	39645101	39645113	ELF1	9.83636	+
chr14	39645121	39645138	Ar	5.7931	-
chr14	39645121	39645138	NR3C1	6.42857	-
chr14	39645124	39645134	ETS1	12.6207	-
chr14	39645124	39645134	ETV1	11.5091	-
chr14	39645124	39645134	FLI1	11.6383	-
chr14	39736248	39736259	NRF1	11.9273	+
chr14	39736275	39736289	XBP1	9.32692	+
chr14	39736290	39736301	NRF1	10.3636	+
chr14	39736301	39736315	SPI1	12.4	+
chr14	39736329	39736340	E2F4	11.1552	-
chr14	39736332	39736351	CTCF	11.4754	-
chr14	39736339	39736354	ZBTB33	11.4394	+
chr14	39736344	39736355	NRF1	12.3273	+
chr14	39736348	39736357	THAP1	9.85526	+
chr14	39901649	39901657	CREB1	10.8649	+
chr14	39901661	39901672	E2F6	10.4828	+
chr14	39901678	39901689	NRF1	10.4727	-
chr14	39901680	39901691	NRF1	12.3273	-
chr14	39901681	39901692	NRF1	11.8182	+
chr14	39901689	39901700	Gabpa	15.8852	-
chr14	39901690	39901701	ELK4	13.4909	+
chr14	39901691	39901703	ELF1	11	-
chr14	39901691	39901701	ELK1	13.383	-
chr14	39901691	39901701	ELK3	12.931	-
chr14	39901691	39901701	ETS1	11.3793	-
chr14	39901691	39901701	ETV1	12.3273	-
chr14	39901691	39901701	ETV5	12.0182	-
chr14	39901691	39901701	FLI1	12.4468	-
chr14	39901695	39901706	ELK4	11.9636	-
chr14	39901696	39901707	Gabpa	13.8361	+
chr14	39943949	39943964	HNF4G	13.3269	-
chr14	39943967	39943977	TEAD4	11.3065	-
chr14	39943999	39944010	Esrra	6.41818	+
chr14	39944002	39944015	JUN	15.7959	+
chr14	39944006	39944014	CREB1	11.3964	+
chr14	40443551	40443559	Sox2	12.8852	-
chr14	40443607	40443621	SPI1	7.49091	-
chr14	40443610	40443617	SPIB	11.2333	-
chr14	40474417	40474427	TEAD4	12.3871	+
chr14	40474484	40474499	FOXA1	11.4082	-
chr14	40474518	40474529	Tcf12	11.4286	+
chr14	40668539	40668550	USF1	12.8163	+
chr14	40668540	40668550	Mitf	10.602	-
chr14	40868374	40868387	JUN	13.7959	+
chr14	40868375	40868388	ATF4	16.5902	+
chr14	40868376	40868387	CEBPA	13.5714	-
chr14	41099135	41099152	Ar	11.431	-
chr14	41099172	41099185	Myod1	11.2857	+
chr14	41099205	41099216	E2F6	13.3793	-
chr14	41099211	41099222	E2F6	12.3103	-
chr14	41099230	41099244	Stat4	11.3793	-
chr14	41424119	41424131	YY1	16.9808	-
chr14	42074037	42074051	TCF7L2	11.3273	-
chr14	42075565	42075580	MAFK	11.2667	+
chr14	42075602	42075613	Gabpa	11.2295	+
chr14	43777754	43777765	STAT1	15.8727	-
chr14	43777754	43777765	STAT3	16.6735	-
chr14	43989503	43989513	CEBPB	12.36	-
chr14	44120044	44120059	FOXA1	11.2857	-
chr14	44248037	44248049	Foxa2	10.83	+
chr14	44248053	44248064	CEBPA	11.1429	+
chr14	44248053	44248063	CEBPB	12.46	+
chr14	44250089	44250104	HNF4G	11.0192	+
chr14	44250158	44250169	FOSL2	10.1091	+
chr14	44804374	44804387	ATF4	9.32787	+
chr14	45252029	45252050	REST	4.27551	-
chr14	45366219	45366237	NFYA	8.2439	-
chr14	45366236	45366246	HOXB13	12.0727	+
chr14	45366241	45366258	SP4	7.05455	+
chr14	45366244	45366255	SP1	15.0769	+
chr14	45366244	45366259	SP2	15.6207	+
chr14	45366267	45366278	Gabpa	17.3443	-
chr14	45366268	45366279	ELK4	17.6182	+
chr14	45366269	45366281	ELF1	17.3091	-
chr14	45366269	45366279	ELK1	16.2128	-
chr14	45366269	45366279	ELK3	14.8966	-
chr14	45366269	45366279	ETS1	14.5	-
chr14	45366269	45366279	ETV1	13.9455	-
chr14	45366269	45366279	FLI1	14.1915	-
chr14	45366269	45366283	SPI1	5.8	-
chr14	45366279	45366290	Klf1	10.7576	+
chr14	45366280	45366290	Klf4	12.7857	-
chr14	45366280	45366290	KLF5	14.0408	+
chr14	45366302	45366319	SP4	12.7091	+
chr14	45366304	45366315	Klf1	10.4848	+
chr14	45366305	45366315	Klf4	14.2857	-
chr14	45366305	45366315	KLF5	14.3061	+
chr14	45366305	45366316	SP1	15.2115	+
chr14	45366305	45366320	SP2	15.6552	+
chr14	45366322	45366339	SP4	9.8	+
chr14	45366325	45366335	KLF5	13.9184	+
chr14	45366325	45366336	SP1	17.1538	+
chr14	45366325	45366340	SP2	17.8448	+
chr14	45366335	45366344	ZEB1	15.2	+
chr14	45366337	45366346	SNAI2	10.8837	-
chr14	45366413	45366424	E2F4	11.9828	-
chr14	45366417	45366428	NRF1	15.9455	-
chr14	45366418	45366429	NRF1	19.2727	+
chr14	45366423	45366434	NRF1	11.4545	-
chr14	45366424	45366435	Tcf12	12.5714	-
chr14	45366425	45366436	Tcf12	12.5714	+
chr14	45366464	45366475	SP1	16.8654	-
chr14	45366465	45366475	KLF5	14.2041	-
chr14	45366467	45366482	SP2	16.569	-
chr14	45366468	45366485	SP4	3.41818	-
chr14	45366471	45366485	Rxra	2.03659	+
chr14	45366471	45366482	SP1	15.8269	-
chr14	45366475	45366487	ZBTB7A	10.4571	-
chr14	45366510	45366524	XBP1	10.5385	-
chr14	45381353	45381369	T	8.69231	+
chr14	45381376	45381387	NRF1	11.8909	-
chr14	45381412	45381423	NRF1	12.9091	-
chr14	45381429	45381441	ZBTB7A	13.5429	-
chr14	45431331	45431342	Gabpa	10.8197	-
chr14	45431332	45431343	ELK4	12.0727	+
chr14	45431333	45431345	EHF	13.2951	-
chr14	45431333	45431345	ELF1	15.1455	-
chr14	45431333	45431344	ELF5	12.6727	-
chr14	45431333	45431343	FLI1	10.4681	-
chr14	45431339	45431355	Rarg	7.97959	+
chr14	45431339	45431355	Vdr	3.14754	+
chr14	45431346	45431358	HINFP	10.7121	+
chr14	45431365	45431379	Rfx1	10.5862	+
chr14	45431388	45431398	Mitf	13.5408	+
chr14	45431388	45431399	USF1	17.2449	-
chr14	45431388	45431399	USF2	15.5918	-
chr14	45431389	45431399	BHLHE40	11.9038	-
chr14	45431389	45431399	HEY1	10.8182	-
chr14	45431389	45431399	MAX	13.7885	-
chr14	45431389	45431399	MNT	13.4545	-
chr14	45431403	45431420	Gmeb1	10.5395	+
chr14	45431404	45431423	CTCF	8.27869	-
chr14	45431415	45431428	Myod1	14.2449	-
chr14	45431416	45431430	Tcf21	5.18421	-
chr14	45431417	45431428	Tcf12	12.8367	-
chr14	45431418	45431431	Myod1	12.3673	+
chr14	45431418	45431429	Tcf12	12.9592	+
chr14	45431446	45431458	YY1	15.9615	-
chr14	45553121	45553135	EBF1	9.7541	-
chr14	45553129	45553139	RELA	13.1837	-
chr14	45553141	45553152	E2F6	13.2414	+
chr14	45553167	45553178	E2F4	11.4138	-
chr14	45553169	45553183	EGR1	13.7885	+
chr14	45553169	45553179	Klf4	12.6531	-
chr14	45553169	45553179	KLF5	14.449	+
chr14	45553169	45553180	SP1	15.0769	+
chr14	45553185	45553202	SP4	6.56364	-
chr14	45553188	45553199	SP1	16.4038	-
chr14	45553189	45553200	Klf1	10.9394	-
chr14	45553189	45553199	Klf4	16.1837	+
chr14	45553189	45553199	KLF5	17	-
chr14	45553190	45553207	SP4	10.7455	-
chr14	45553193	45553204	SP1	16.4038	-
chr14	45553194	45553205	Klf1	11.6364	-
chr14	45553194	45553204	Klf4	16.1837	+
chr14	45553194	45553204	KLF5	17	-
chr14	45553204	45553218	EGR1	20.6538	-
chr14	45553204	45553215	EGR2	15.7241	-
chr14	45553204	45553221	SP4	16.6727	-
chr14	45553207	45553218	SP1	19.1538	-
chr14	45553208	45553219	Klf1	11.6364	-
chr14	45553208	45553218	Klf4	16.1837	+
chr14	45553208	45553218	KLF5	17	-
chr14	45553248	45553262	Zfx	16.2424	+
chr14	45553272	45553283	USF2	10.4898	-
chr14	45553273	45553283	BHLHE40	11.8462	+
chr14	45553273	45553283	HEY1	11.9091	+
chr14	45553273	45553283	MAX	12.9808	+
chr14	45553273	45553284	USF1	15.551	+
chr14	45553273	45553284	USF2	14.1224	+
chr14	45553274	45553284	Mitf	13.0714	-
chr14	45553276	45553294	RARA	1.37879	-
chr14	45553278	45553294	Rarg	-3.12245	-
chr14	45553286	45553307	REST	4.33673	+
chr14	45553288	45553300	TFAP2C	11.8878	+
chr14	45553305	45553316	NRF1	15.8182	+
chr14	45553324	45553343	PAX5	11.7742	+
chr14	45605051	45605066	NFYB	12.9038	+
chr14	45605064	45605078	EBF1	11.2131	+
chr14	45605073	45605083	RELA	10.5102	-
chr14	45605094	45605110	Vdr	3.7377	-
chr14	45605103	45605124	REST	6.2449	-
chr14	45605116	45605131	SP2	15.7414	+
chr14	45605174	45605189	MYBL2	8.96721	+
chr14	48143916	48143930	SPI1	1.81818	+
chr14	48143921	48143932	Gabpa	10.3279	+
chr14	48144215	48144226	TFAP2A	12.1091	-
chr14	48184725	48184736	JUND	9.25532	-
chr14	49519440	49519452	MEF2A	14.3387	-
chr14	49519507	49519518	FOSL2	10.1455	+
chr14	49979201	49979212	FOSL2	14.5455	+
chr14	49979202	49979213	FOS	11.4681	-
chr14	49979202	49979213	FOSL1	14.7455	+
chr14	49979202	49979213	JUND	12.4255	+
chr14	49979237	49979251	TCF7L2	11	+
chr14	50017155	50017165	CEBPB	12	+
chr14	50053242	50053255	JUN	14.5306	+
chr14	50053244	50053252	Atf3	14.3279	+
chr14	50053244	50053258	XBP1	10.7885	-
chr14	50053245	50053258	JUN	15.1224	-
chr14	50053246	50053254	CREB1	13.5495	-
chr14	50053247	50053255	Atf1	11.2459	-
chr14	50053248	50053256	Atf3	12.3443	-
chr14	50053300	50053319	PAX5	10.129	+
chr14	50053304	50053315	NRF1	10.5636	+
chr14	50053309	50053319	BHLHE40	10.0769	-
chr14	50053309	50053319	HEY1	14.1818	-
chr14	50065325	50065339	EBF1	13.0984	+
chr14	50065347	50065359	HINFP	10.1515	+
chr14	50065373	50065386	Myod1	11.2245	-
chr14	50065376	50065387	Tcf12	13.0816	+
chr14	50065411	50065423	ZBTB7A	11.4714	+
chr14	50065412	50065433	REST	4.39796	+
chr14	50065412	50065424	ZBTB7B	12.2241	+
chr14	50065421	50065434	Myod1	10.7143	-
chr14	50065423	50065434	Tcf12	11.4286	-
chr14	50065424	50065437	Myod1	12.3265	+
chr14	50065424	50065434	TCF4	11.3673	-
chr14	50065453	50065464	NRF1	12.6364	-
chr14	50065455	50065466	E2F4	10.1552	-
chr14	50065457	50065471	EGR1	13.1154	+
chr14	50065465	50065479	SPI1	1.49091	-
chr14	50065480	50065491	E2F4	12.1034	+
chr14	50065488	50065499	SPDEF	9.54545	+
chr14	50065495	50065505	TCF4	11.2857	-
chr14	50065514	50065535	REST	7.70408	+
chr14	50065947	50065962	ZBTB33	10.9848	+
chr14	50065957	50065971	Bcl6	11.5484	+
chr14	50065957	50065968	STAT1	11.8	+
chr14	50065957	50065968	STAT3	15.3469	+
chr14	50087294	50087304	TCF4	11.9592	+
chr14	50087354	50087368	SPI1	4.16364	+
chr14	50087356	50087368	EHF	13.5082	+
chr14	50087356	50087368	ELF1	11.1091	+
chr14	50087358	50087368	ELK1	11.2553	+
chr14	50087358	50087368	ELK3	11.569	+
chr14	50087358	50087369	ELK4	15.1273	-
chr14	50087358	50087368	ETS1	11.3276	+
chr14	50087358	50087368	ETV1	11.2364	+
chr14	50087358	50087368	ETV5	11.8909	+
chr14	50087359	50087370	Gabpa	15.3115	+
chr14	50087372	50087381	ZEB1	11.3273	+
chr14	50087394	50087412	NFYA	11.8171	-
chr14	50087401	50087420	PAX5	14.2581	+
chr14	50087448	50087466	NFYA	11.1707	-
chr14	50087463	50087478	SP2	14.6207	-
chr14	50087474	50087485	TFAP2A	11.8182	-
chr14	50087481	50087492	Klf1	12.6667	-
chr14	50087481	50087491	KLF5	13.0408	-
chr14	50087495	50087512	Ar	7.31034	+
chr14	50087507	50087519	TFAP2C	13.9796	+
chr14	50087537	50087548	E2F4	10.2241	-
chr14	50090991	50091002	TFAP2A	13.3273	-
chr14	50091000	50091012	MEF2A	8.12903	+
chr14	50091032	50091047	MEF2C	12.1864	-
chr14	50091040	50091056	Hnf4a	3.78182	-
chr14	50091050	50091068	TP63	-3.65517	-
chr14	50091053	50091066	JUN	10.9796	-
chr14	50102013	50102029	RFX2	14.7	-
chr14	50102013	50102029	RFX5	10.5862	-
chr14	50102014	50102028	Rfx1	9.7931	-
chr14	50155127	50155138	STAT1	11.8545	+
chr14	50155127	50155138	STAT3	15.1429	+
chr14	50155181	50155192	RUNX1	11.569	-
chr14	50159789	50159800	E2F6	11.3621	-
chr14	50159843	50159854	TFAP2A	11.3091	-
chr14	50159863	50159872	THAP1	10.6447	-
chr14	50234326	50234337	NRF1	9.47273	+
chr14	50234338	50234352	EGR1	14.0192	-
chr14	50234343	50234354	E2F4	10.6552	+
chr14	50234343	50234354	E2F6	10.0345	+
chr14	50234364	50234378	EBF1	11.0164	+
chr14	50234364	50234376	TFAP2C	11.8571	-
chr14	50234387	50234397	MAX	11.8077	+
chr14	50234410	50234421	E2F4	13.7759	-
chr14	50319756	50319764	Sox2	12.6066	+
chr14	50319786	50319799	NR2F1	10.6939	-
chr14	50319787	50319806	CTCF	21.0492	-
chr14	50319838	50319857	CTCF	10.1148	+
chr14	50328431	50328451	PPARG	6.7	+
chr14	50329189	50329199	ETS1	11.7931	+
chr14	50329189	50329199	FLI1	12.5957	+
chr14	50329211	50329225	TCF7L2	14.7273	+
chr14	50329222	50329237	FOXA1	11.2245	+
chr14	50329226	50329238	Foxa2	10.88	+
chr14	50329252	50329263	SP1	14.3077	-
chr14	50329277	50329296	PAX5	10.0968	-
chr14	50329607	50329620	ATF4	9.03279	-
chr14	50329608	50329621	JUN	11.0408	-
chr14	50329609	50329617	CREB1	11.4775	-
chr14	50329609	50329617	GMEB2	11.5571	-
chr14	50329610	50329618	Atf1	13.0492	-
chr14	50329638	50329655	ESR1	-0.924242	+
chr14	50329653	50329670	SP4	8.98182	+
chr14	50329655	50329666	Klf1	15.4545	+
chr14	50329656	50329666	Klf4	12.1837	-
chr14	50329693	50329706	ATF4	13.6885	-
chr14	50329694	50329707	JUN	12.0408	-
chr14	50329695	50329703	CREB1	12.4234	-
chr14	50329697	50329705	Atf3	12.8197	-
chr14	50329710	50329721	NRF1	9.67273	-
chr14	50334992	50335006	EGR1	10.3846	-
chr14	50334995	50335006	SP1	13.75	-
chr14	50334996	50335006	Klf4	10.1837	+
chr14	50335016	50335026	KLF5	13.4694	-
chr14	50335020	50335031	SP1	13.5192	-
chr14	50335022	50335033	E2F6	14.8966	+
chr14	50335024	50335041	SP4	12.2182	-
chr14	50335027	50335038	SP1	17.1538	-
chr14	50335028	50335038	Klf4	10.3163	+
chr14	50335035	50335046	TFAP2A	11.3818	-
chr14	50335107	50335118	USF1	13.7143	-
chr14	50335107	50335118	USF2	13.1224	-
chr14	50335114	50335125	Klf1	16.8939	-
chr14	50335114	50335124	Klf4	16.1837	+
chr14	50335114	50335124	KLF5	14.1429	-
chr14	50347140	50347155	FOXP1	11.3099	+
chr14	50347142	50347163	IRF1	12.3226	-
chr14	50347143	50347158	FOXP1	11.5775	+
chr14	50347148	50347169	IRF1	10.9839	-
chr14	50349672	50349683	Klf1	11.3939	+
chr14	50349673	50349683	Klf4	11.3061	-
chr14	50349692	50349703	FOS	11.234	+
chr14	50349692	50349703	NFE2	5.42857	+
chr14	50349697	50349708	USF1	12.9796	+
chr14	50349697	50349708	USF2	13.4898	+
chr14	50349713	50349724	Klf1	13.8939	+
chr14	50349714	50349724	Klf4	13.2143	-
chr14	50349727	50349738	FOS	11.7021	-
chr14	50349727	50349738	JUND	11.3404	+
chr14	50349776	50349791	NFYB	15.5192	+
chr14	50349779	50349797	NFYA	23.5244	-
chr14	50349781	50349799	MAFF	11.6222	+
chr14	50349782	50349797	MAFK	11.4222	+
chr14	50359748	50359759	NRF1	13.2909	-
chr14	50359753	50359765	GLI2	14.8276	-
chr14	50359754	50359766	ZBTB7A	10.3	-
chr14	50359781	50359795	Rfx1	10.1379	-
chr14	50359792	50359803	Gabpa	11.0164	-
chr14	50359793	50359804	ELK4	12.1636	+
chr14	50359795	50359806	STAT3	11.9796	-
chr14	50359804	50359818	EGR1	13.5577	-
chr14	50359838	50359849	TFAP2A	11.0545	-
chr14	50374663	50374674	FOSL2	13.1636	+
chr14	50374664	50374675	FOS	14.9574	-
chr14	50374664	50374675	FOSL1	12	+
chr14	50374664	50374675	JUND	13.0851	-
chr14	50374687	50374702	PRDM1	14.2	-
chr14	50378525	50378536	FOSL2	15.6182	-
chr14	50378525	50378536	JUNB	15.4898	-
chr14	50378539	50378550	Klf1	11.1212	-
chr14	50378539	50378549	Klf4	10.2245	+
chr14	50428457	50428475	TP53	6.5102	+
chr14	50428531	50428546	MEF2C	12.1186	-
chr14	50429501	50429520	CTCF	9.32787	-
chr14	50429514	50429524	Klf4	12.9694	+
chr14	50429514	50429524	KLF5	12.5714	-
chr14	50429516	50429530	EGR1	15.7692	-
chr14	50429517	50429528	E2F6	10.2931	+
chr14	50429527	50429538	FOSL2	13	+
chr14	50429527	50429538	JUNB	11.6327	+
chr14	50429528	50429539	FOS	13.766	-
chr14	50429528	50429539	FOSL1	14.9818	-
chr14	50429528	50429539	JUND	13.8936	-
chr14	50429529	50429540	FOSL2	14.5818	-
chr14	50429529	50429540	JUNB	13.9592	-
chr14	50429568	50429578	Klf4	10.6633	+
chr14	50429609	50429621	YY1	14.7115	-
chr14	50429623	50429634	E2F6	12.3103	-
chr14	50438136	50438150	SPI1	2.81818	+
chr14	50438140	50438147	SPIB	11.2333	+
chr14	50439780	50439792	Foxa2	12.26	-
chr14	50439780	50439795	FOXP1	14.1831	+
chr14	50439781	50439796	FOXA1	13.1633	-
chr14	50439784	50439795	Foxo1	12	-
chr14	50439799	50439810	FOSL2	13.5273	+
chr14	50439799	50439810	JUNB	13.4082	+
chr14	50439800	50439811	FOS	14.0638	+
chr14	50439800	50439811	FOSL1	14.0364	-
chr14	50439800	50439811	JUND	14.4043	+
chr14	50439801	50439812	FOSL2	14.5818	-
chr14	50439801	50439812	JUNB	13.9592	-
chr14	50439843	50439864	IRF1	15.7419	-
chr14	50439847	50439862	PRDM1	15.4727	+
chr14	50439855	50439870	MAFK	11.1778	-
chr14	50474204	50474214	Klf4	11.4286	-
chr14	50475873	50475884	FOSL2	13.1636	+
chr14	50475874	50475885	FOS	14.9574	-
chr14	50475874	50475885	JUND	13.0851	-
chr14	50475875	50475886	FOSL2	9.94545	-
chr14	50488101	50488111	RUNX3	13.4038	-
chr14	50488114	50488135	IRF1	14.0806	-
chr14	50511856	50511867	SP1	12.6923	+
chr14	50511878	50511899	REST	4.07143	+
chr14	50511897	50511908	Foxo1	11.5172	+
chr14	50511898	50511909	FOXP2	11.6061	-
chr14	50511900	50511907	FOXD2	11.4237	-
chr14	50511900	50511907	FOXP3	11.3611	-
chr14	50511906	50511920	Zfx	12.6818	+
chr14	50511914	50511928	EGR1	9.78846	+
chr14	50511919	50511930	Klf1	14.2576	+
chr14	50511920	50511930	Klf4	12.5714	-
chr14	50511920	50511930	KLF5	12.3265	+
chr14	50511965	50511980	HNF4G	10.8077	+
chr14	50527086	50527100	SPI1	6.70909	+
chr14	50527884	50527894	RELA	17.3265	+
chr14	50527887	50527897	ETS1	10.8103	-
chr14	50527889	50527900	STAT1	11.6182	-
chr14	50527915	50527927	MEF2A	10.7419	-
chr14	50527922	50527937	MAFK	10.5556	-
chr14	50527927	50527938	FOS	13.617	+
chr14	50527927	50527938	FOSL1	15.8727	-
chr14	50527927	50527938	JUND	13.2979	-
chr14	50527928	50527939	FOSL2	14.5455	-
chr14	50527948	50527959	CEBPA	12.8776	+
chr14	50527952	50527964	ZBTB7A	11.2143	+
chr14	50527963	50527981	TP53	8.42857	-
chr14	50527963	50527981	TP63	4.93103	+
chr14	50527963	50527981	TP73	13.6731	+
chr14	50528540	50528559	CTCF	8.29508	+
chr14	50528566	50528577	Gabpa	12.4098	-
chr14	50528568	50528580	ELF1	11.9091	-
chr14	50528568	50528582	SPI1	14.1091	-
chr14	50531855	50531876	IRF1	12.9839	-
chr14	50531913	50531924	Klf1	12.4848	+
chr14	50538009	50538025	Vdr	3.83607	+
chr14	50538017	50538025	CREB1	11.3964	+
chr14	50538018	50538037	PAX5	10.6613	+
chr14	50538024	50538035	Tcf12	10.8776	-
chr14	50538039	50538047	CREB1	11.5676	-
chr14	50549152	50549167	TBP	13.2778	-
chr14	50583302	50583310	Atf1	11.2459	-
chr14	50583322	50583333	Klf1	13.2424	+
chr14	50583323	50583333	Klf4	16.4286	-
chr14	50583323	50583333	KLF5	16.2857	+
chr14	50583323	50583342	PAX5	12.7258	-
chr14	50583327	50583339	TFAP2C	11.602	-
chr14	50583333	50583350	SP4	12.4182	+
chr14	50583336	50583350	EGR1	16.3462	+
chr14	50583336	50583346	KLF5	13.8163	+
chr14	50583336	50583347	SP1	17.0769	+
chr14	50583346	50583355	THAP1	10.6447	+
chr14	50698246	50698265	CTCF	12.1639	-
chr14	50698260	50698272	ZBTB7A	10.6286	+
chr14	50698280	50698291	NRF1	10.0545	+
chr14	50698311	50698319	Sox2	13.377	+
chr14	50698339	50698353	Tcf21	7.42105	+
chr14	50698346	50698363	SP4	2.92727	+
chr14	50698351	50698368	SP4	11.6364	+
chr14	50698353	50698364	Klf1	11.6364	+
chr14	50698354	50698364	Klf4	16.1837	-
chr14	50698354	50698364	KLF5	17	+
chr14	50698354	50698365	SP1	16.4038	+
chr14	50778959	50778974	NFYB	12.1923	+
chr14	50778962	50778980	NFYA	10.3293	-
chr14	50778970	50778988	E2F3	6.4	+
chr14	50779006	50779021	NFYB	10.25	+
chr14	50779009	50779027	NFYA	11.5	-
chr14	50779019	50779030	NRF1	11.2909	-
chr14	50779024	50779039	NR2C2	10.4857	+
chr14	50779040	50779061	REST	8.65306	-
chr14	50779056	50779068	HINFP	10.5152	-
chr14	50779064	50779076	HINFP	13.9242	-
chr14	50779223	50779234	Esrra	9.18182	-
chr14	50779296	50779307	Klf1	11.4242	-
chr14	50779315	50779326	Gabpa	10.6393	-
chr14	50779317	50779329	ELF1	8.30909	-
chr14	50779317	50779327	ELK3	11	-
chr14	50779333	50779350	SP4	16.7818	+
chr14	50779335	50779346	Klf1	12.3485	+
chr14	50779336	50779350	EGR1	21.8269	+
chr14	50779336	50779346	Klf4	16.1837	-
chr14	50779336	50779346	KLF5	17	+
chr14	50779336	50779347	SP1	19.1538	+
chr14	50863621	50863637	RFX2	5.14286	-
chr14	50863621	50863637	RFX5	5.82759	-
chr14	50863622	50863636	EBF1	8.60656	+
chr14	50863637	50863648	E2F4	15.0172	-
chr14	50863637	50863648	E2F6	15.4138	-
chr14	50863654	50863671	SP4	7.16364	-
chr14	50863658	50863669	Klf1	15.0606	-
chr14	50863658	50863668	KLF5	16.2041	-
chr14	50863663	50863680	ESR1	-1	-
chr14	50863680	50863691	E2F6	12.8966	-
chr14	50863682	50863696	EGR1	15.1346	+
chr14	50863699	50863718	PAX5	12.8548	-
chr14	50863731	50863745	Zfx	14.4545	-
chr14	50863734	50863753	PAX5	9.87097	-
chr14	50999411	50999430	CTCF	8.32787	-
chr14	50999417	50999429	TFAP2C	12.3367	+
chr14	50999417	50999431	Zfx	14.697	+
chr14	50999455	50999466	NRF1	10.5636	-
chr14	50999458	50999475	SP4	3.47273	+
chr14	50999463	50999475	ZBTB7A	11.3429	+
chr14	50999504	50999515	E2F6	14.4138	-
chr14	50999506	50999520	EGR1	14.5385	+
chr14	50999508	50999519	E2F6	10.5	-
chr14	51027796	51027817	ZNF263	16.9184	+
chr14	51027839	51027853	EGR1	14.5577	-
chr14	51027839	51027850	EGR2	9.53448	-
chr14	51027843	51027860	SP4	5.18182	-
chr14	51027843	51027855	ZBTB7A	12.3429	-
chr14	51027877	51027896	PAX5	13.1774	+
chr14	51027901	51027918	SP4	10.5273	+
chr14	51027904	51027914	Klf4	12.5306	-
chr14	51135022	51135036	EGR1	14.2885	+
chr14	51135025	51135039	EGR1	17.25	+
chr14	51135053	51135064	E2F4	9.7931	-
chr14	51135067	51135083	ZNF143	7.63793	-
chr14	51135073	51135084	STAT1	13.5091	+
chr14	51135073	51135084	STAT3	14.0204	+
chr14	51135073	51135087	Stat4	11.5345	+
chr14	51135096	51135107	NRF1	9.8	-
chr14	51135105	51135122	SP4	7.85455	+
chr14	51135108	51135122	EGR1	18.3462	+
chr14	51135108	51135118	Klf4	13.102	-
chr14	51135108	51135119	SP1	18.1154	+
chr14	51137298	51137308	TEAD1	11.3065	+
chr14	51137359	51137370	TFAP2A	13.6364	+
chr14	51137383	51137394	TFAP2A	13.6	+
chr14	51142493	51142503	TEAD1	10.8387	-
chr14	51142493	51142503	TEAD4	11.2419	-
chr14	51142527	51142538	Gata1	14.5714	+
chr14	51142528	51142536	GATA3	13.2909	-
chr14	51144350	51144369	PAX5	10.4839	+
chr14	51144370	51144381	SP1	12.3654	-
chr14	51144390	51144401	RUNX1	11.7931	+
chr14	51144391	51144401	RUNX3	11.0577	-
chr14	51144405	51144415	RELA	8.55102	-
chr14	51144429	51144438	SNAI2	10.8837	+
chr14	51144431	51144444	EOMES	12.7805	+
chr14	51288497	51288515	TP53	10.3061	-
chr14	51288497	51288515	TP63	22.3966	+
chr14	51288497	51288515	TP73	14.9038	+
chr14	51288520	51288531	Klf1	12.697	+
chr14	51288521	51288535	EGR1	15.7692	+
chr14	51288521	51288531	Klf4	16.051	-
chr14	51288521	51288532	SP1	17.0962	+
chr14	51288545	51288555	RUNX3	11.6731	+
chr14	51297879	51297890	NRF1	11.9091	-
chr14	51297880	51297895	ZBTB33	10.1667	-
chr14	51297886	51297897	E2F4	11.8448	+
chr14	51297910	51297921	NRF1	9.05455	+
chr14	51297916	51297927	NRF1	12.0545	+
chr14	51297948	51297959	TFAP2A	11.2909	+
chr14	51297953	51297972	CTCF	8.32787	+
chr14	51302348	51302359	SP1	12.9615	-
chr14	51302388	51302399	USF2	10.898	+
chr14	51338816	51338827	E2F6	17.4483	+
chr14	51338826	51338845	PAX5	13.3065	-
chr14	51411170	51411181	TFAP2A	14	-
chr14	51411195	51411211	Hnf4a	2.76364	+
chr14	51411250	51411264	EGR1	16.6538	+
chr14	51411250	51411261	SP1	15.8846	+
chr14	51411256	51411268	TFAP2C	12.5714	+
chr14	51411257	51411268	TFAP2A	11.9636	-
chr14	51411272	51411288	Vdr	5.01639	-
chr14	51428688	51428706	MAFF	12.4	-
chr14	51428690	51428705	MAFK	14.7333	-
chr14	51428758	51428776	MAFF	14.2889	-
chr14	51428760	51428775	MAFK	14.8667	-
chr14	51434817	51434831	SPI1	3.94545	+
chr14	51434840	51434851	STAT1	14.8909	+
chr14	51562793	51562804	FOS	12.5745	-
chr14	51562852	51562862	MAX	14.1346	+
chr14	51562853	51562863	Mitf	10.9592	-
chr14	51562853	51562863	Myc	14.1273	+
chr14	51706900	51706910	SMAD3	10.3273	+
chr14	51706945	51706960	ZBTB33	9.48485	-
chr14	51706948	51706963	ZBTB33	9.71212	+
chr14	51706952	51706966	EGR1	12.6731	-
chr14	51706956	51706968	EHF	10.1475	+
chr14	51706956	51706968	ELF1	9.41818	+
chr14	51706958	51706968	ELK1	11.2553	+
chr14	51706958	51706968	ELK3	11.569	+
chr14	51706958	51706969	ELK4	15.1273	-
chr14	51706958	51706968	ETS1	11.3276	+
chr14	51706958	51706968	ETV1	11.2364	+
chr14	51706958	51706968	ETV5	11.8909	+
chr14	51706959	51706970	Gabpa	15.3115	+
chr14	51706983	51706997	GLIS3	2.56061	-
chr14	51706995	51707006	NRF1	9.52727	-
chr14	51707006	51707024	E2F3	3.36364	+
chr14	51707006	51707018	YY1	11.6923	+
chr14	51707009	51707021	E2F1	10.9508	+
chr14	51707012	51707024	ZBTB7A	11.8	+
chr14	51795026	51795034	Sox2	12.8852	+
chr14	51795036	51795054	MAFF	14.9111	+
chr14	51795037	51795052	MAFK	15.1333	+
chr14	51795079	51795093	Bcl6	10.9677	+
chr14	51795099	51795117	MAFF	12	-
chr14	51795101	51795116	MAFK	12	-
chr14	51795106	51795117	FOS	15.3617	+
chr14	51795106	51795117	JUND	14.5319	+
chr14	51795106	51795124	MAFF	10.8667	+
chr14	51795106	51795117	NFE2	7.87755	-
chr14	51795107	51795118	FOSL2	15.8909	-
chr14	51830954	51830961	SPIB	11.2333	+
chr14	51834527	51834541	Rxra	8.34146	-
chr14	51862230	51862248	TP53	5.61224	+
chr14	51862230	51862248	TP73	9.23077	+
chr14	51862295	51862306	E2F6	13.0172	+
chr14	51862297	51862308	SP1	14.0385	-
chr14	51862321	51862335	TCF7L2	10.5273	-
chr14	51865886	51865897	FOS	12	-
chr14	51865886	51865897	JUND	11.0213	-
chr14	51865901	51865911	Klf4	11.0714	-
chr14	51897476	51897489	Myod1	15.9388	-
chr14	51897478	51897489	Tcf12	13.6327	-
chr14	51897479	51897492	Myod1	14	+
chr14	51897479	51897490	Tcf12	13.9592	+
chr14	51909813	51909832	CTCF	9.44262	-
chr14	51915958	51915978	PPARG	6.44444	+
chr14	52250686	52250696	CEBPB	11.86	-
chr14	52250697	52250708	FOS	13.0638	-
chr14	52250697	52250708	JUND	10.5319	-
chr14	52250770	52250791	IRF1	9.87097	-
chr14	52250776	52250797	IRF1	14.9032	-
chr14	52292806	52292825	CTCF	12.0492	+
chr14	52456171	52456186	NFYB	11.5385	-
chr14	52456174	52456186	E2F8	2.86585	-
chr14	52456191	52456203	ZBTB7A	11.3714	+
chr14	52456250	52456261	NRF1	15.4364	+
chr14	52456254	52456263	THAP1	10.6447	+
chr14	52456255	52456270	SP2	15.2414	+
chr14	52456288	52456299	E2F4	12.7931	-
chr14	52456288	52456299	E2F6	14.3276	-
chr14	52535748	52535763	SP2	16.3621	+
chr14	52535811	52535826	SP2	14.8448	-
chr14	52535816	52535831	SP2	16.5	-
chr14	52535844	52535862	NFYA	13.6707	+
chr14	52535849	52535859	EMX1	10.2301	+
chr14	52535850	52535865	NFYB	12.1731	-
chr14	52544862	52544873	FOS	10.8511	-
chr14	52547636	52547652	T	10.3077	-
chr14	52547658	52547669	FOS	11.9362	+
chr14	52547658	52547669	JUND	9.57447	+
chr14	52726387	52726398	RUNX1	12.569	-
chr14	52726411	52726422	Klf1	12.0303	-
chr14	52775053	52775074	IRF1	12.7419	+
chr14	52778424	52778439	MEF2C	10.6949	+
chr14	52778426	52778438	MEF2A	12.8387	+
chr14	52778426	52778438	MEF2B	11.9273	+
chr14	52778458	52778469	RUNX1	13.931	-
chr14	52778458	52778468	RUNX3	14.9038	+
chr14	52778479	52778489	Myb	12.3443	+
chr14	52778489	52778507	TP73	12.5962	-
chr14	52780958	52780969	SP1	15.8846	+
chr14	52780960	52780972	ZBTB7A	10.9143	+
chr14	52780975	52780989	EGR1	18.5769	-
chr14	52780975	52780986	EGR2	15.7241	-
chr14	52780975	52780992	SP4	2.36364	-
chr14	52780978	52780989	SP1	15.5577	-
chr14	52781037	52781048	E2F4	13.7759	+
chr14	52781037	52781048	E2F6	13.1724	+
chr14	52781044	52781055	TFAP2A	10.8727	+
chr14	53019190	53019201	E2F6	14.2586	-
chr14	53019235	53019246	STAT3	11.5102	+
chr14	53019262	53019283	ZNF263	21.4694	-
chr14	53019296	53019311	NFYB	10.7692	+
chr14	53019299	53019317	NFYA	10.122	-
chr14	53019739	53019750	Gabpa	12.3607	-
chr14	53019766	53019777	Klf1	12.4848	-
chr14	53019766	53019776	KLF5	13.9796	-
chr14	53019828	53019839	E2F4	16.1552	-
chr14	53019828	53019839	E2F6	15.2069	-
chr14	53019852	53019866	EGR1	14.3654	+
chr14	53107638	53107649	Gata1	14.6327	-
chr14	53162605	53162626	IRF1	12.1613	-
chr14	53162619	53162630	TFAP2A	12.2909	-
chr14	53162631	53162646	FOXP1	14.1549	-
chr14	53162652	53162663	SP1	17.9038	-
chr14	53162653	53162663	Klf4	12.8367	+
chr14	53162653	53162663	KLF5	15.102	-
chr14	53162654	53162665	E2F4	11.3448	+
chr14	53162678	53162689	Klf1	13.6515	+
chr14	53162679	53162689	Klf4	16.6939	-
chr14	53162679	53162689	KLF5	16.2041	+
chr14	53173833	53173844	Klf1	10.1061	+
chr14	53173840	53173852	TFAP2C	12.4082	+
chr14	53173858	53173873	NR2C2	11.9429	-
chr14	53173863	53173880	SP4	17.7455	+
chr14	53173865	53173876	Klf1	10.9394	+
chr14	53173866	53173880	EGR1	14.9615	+
chr14	53173866	53173876	KLF5	17	+
chr14	53173866	53173877	SP1	17.8077	+
chr14	53173866	53173881	SP2	21.3448	+
chr14	53173870	53173885	NR2C2	11.9571	-
chr14	53173872	53173886	EGR1	16.0385	+
chr14	53173876	53173887	E2F4	11.5172	-
chr14	53173881	53173890	THAP1	10.2105	+
chr14	53173901	53173912	STAT3	11.7551	-
chr14	53173902	53173918	ZNF143	-0.0689655	+
chr14	53196825	53196843	NFYA	10.3902	+
chr14	53196831	53196846	NFYB	9.84615	-
chr14	53196852	53196873	ZNF263	16.9592	+
chr14	53196854	53196869	SP2	17.3103	-
chr14	53196855	53196869	EGR1	18.1538	-
chr14	53196858	53196869	SP1	15.6346	-
chr14	53196860	53196871	E2F4	17.3966	+
chr14	53196860	53196871	E2F6	17.4483	+
chr14	53196865	53196880	SP2	17.6552	-
chr14	53196866	53196880	EGR1	13.2115	-
chr14	53196866	53196883	SP4	4.94545	-
chr14	53196869	53196880	SP1	15.6346	-
chr14	53196871	53196882	E2F4	10.5862	+
chr14	53196903	53196919	ZNF143	0.0689655	-
chr14	53196918	53196929	TFAP2A	13.4182	-
chr14	53258272	53258292	PPARG	6.21111	-
chr14	53258317	53258332	HNF4G	10.3846	-
chr14	53258320	53258334	EGR1	13.9038	+
chr14	53258345	53258356	NRF1	9.70909	+
chr14	53258353	53258365	HINFP	10.6667	-
chr14	53258354	53258368	EGR1	16.2885	-
chr14	53258354	53258365	EGR2	11.0345	-
chr14	53258364	53258378	Zfx	14.1364	-
chr14	53258397	53258414	SP4	13.4909	-
chr14	53258400	53258411	SP1	17.8077	-
chr14	53258401	53258412	Klf1	12.3485	-
chr14	53258401	53258411	KLF5	17	-
chr14	53269675	53269691	T	9.05769	-
chr14	53294457	53294465	OTX2	11.8936	+
chr14	53302400	53302414	EGR1	10.5962	+
chr14	53302403	53302417	XBP1	11.2692	+
chr14	53302409	53302417	Atf3	12.3443	-
chr14	53302425	53302439	EGR1	11.7885	+
chr14	53302447	53302461	EGR1	9.40385	-
chr14	53421488	53421504	SRF	8.18033	+
chr14	53619988	53620001	Myod1	12.7347	+
chr14	53620001	53620012	TFAP2A	11.3455	+
chr14	53620012	53620020	Sox2	13.0984	+
chr14	53620029	53620040	EGR2	9.7931	-
chr14	53620045	53620060	NR2C2	10.6714	-
chr14	53620046	53620057	E2F4	10.7069	-
chr14	53620048	53620059	SP1	15.1538	+
chr14	53620050	53620067	SP4	12.4909	+
chr14	53620052	53620063	Klf1	10.9394	+
chr14	53620053	53620064	SP1	19.1538	+
chr14	53620066	53620076	HEY1	10.7273	-
chr14	53620067	53620078	NRF1	13.8	+
chr14	53620078	53620090	ELF1	11.8182	+
chr14	53620080	53620090	ELK1	10.0213	+
chr14	53620081	53620092	Gabpa	13.541	+
chr14	53620095	53620106	NRF1	12.5455	-
chr14	53620096	53620107	NRF1	10.8364	+
chr14	53620112	53620122	RELA	11.7755	+
chr14	53628728	53628739	CEBPA	14.1633	-
chr14	53628729	53628739	CEBPB	11.78	+
chr14	53628743	53628757	SPI1	8.76364	-
chr14	53628771	53628792	IRF1	11.5	+
chr14	54016949	54016960	Gata4	11.4138	-
chr14	54016962	54016972	MAX	13.2885	-
chr14	54075376	54075386	Klf4	11.0816	-
chr14	54075418	54075426	Sox2	13.377	+
chr14	54080648	54080662	TCF7L2	13.7091	+
chr14	54080670	54080689	CTCF	8.37705	-
chr14	54080726	54080739	HNF1B	10.9242	-
chr14	54137607	54137618	RUNX1	11.7069	+
chr14	54317509	54317524	FOXA1	10.6735	+
chr14	54317513	54317525	Foxa2	12.64	+
chr14	54317604	54317614	TEAD1	12.1129	+
chr14	54317604	54317614	TEAD4	11.5645	+
chr14	54465925	54465935	HOXB13	10.9636	+
chr14	54465931	54465945	TCF7L2	14.5818	+
chr14	54465988	54465998	TEAD1	13.2419	-
chr14	54465988	54465998	TEAD4	12.7419	-
chr14	54515535	54515549	SPI1	4.87273	-
chr14	54515568	54515586	MAFF	11.4222	+
chr14	54515569	54515584	MAFK	13	+
chr14	54574084	54574099	FOXA1	13.7959	-
chr14	54603869	54603879	Klf4	12.3878	-
chr14	54640629	54640647	TP53	7.85714	-
chr14	54640715	54640729	SPI1	11.9091	+
chr14	54640717	54640729	ELF1	9.16364	+
chr14	54640719	54640726	SPIB	11.2333	+
chr14	54649588	54649601	JUN	16.9592	-
chr14	54810348	54810359	CDX2	11.678	+
chr14	54810445	54810457	Foxa2	12.86	-
chr14	54810446	54810461	FOXA1	13.2041	-
chr14	54834051	54834066	HNF4G	10.4423	+
chr14	54834144	54834155	SP1	14.7692	-
chr14	54834161	54834180	CTCF	15.2459	-
chr14	54863621	54863635	SPI1	1.67273	+
chr14	54863632	54863650	NFYA	14.9268	+
chr14	54863638	54863653	NFYB	16.6731	-
chr14	54863652	54863664	PROX1	9.09091	+
chr14	54863655	54863672	SP4	9.49091	+
chr14	54863660	54863672	ZBTB7A	14.0571	+
chr14	54863704	54863715	NRF1	12.2	-
chr14	54908048	54908069	ZNF263	17.6939	+
chr14	54908098	54908114	ZNF143	4.82759	-
chr14	54908131	54908142	RUNX1	10.8103	-
chr14	54917380	54917390	Myc	14.1818	-
chr14	54917380	54917391	USF1	12.4082	-
chr14	54917380	54917391	USF2	12.3673	-
chr14	54917381	54917391	MAX	13.5577	-
chr14	54917381	54917392	USF2	10.3673	+
chr14	54917382	54917392	Myc	13.2182	+
chr14	54917389	54917400	FOSL2	10.3818	+
chr14	54917390	54917401	FOS	11.5745	+
chr14	54917470	54917484	Rxra	5.20732	+
chr14	54955874	54955893	CTCF	13.6393	-
chr14	54969628	54969643	MAFK	12.0889	-
chr14	54969633	54969644	FOS	11.7447	-
chr14	54969633	54969644	JUND	10.5957	-
chr14	54976569	54976581	TFAP2C	10.6429	+
chr14	54976598	54976617	PAX5	11.7581	+
chr14	54976603	54976614	NRF1	9.25455	-
chr14	54976603	54976620	SP4	8.69091	-
chr14	54976607	54976617	Klf4	12.5306	+
chr14	54976613	54976632	PAX5	13.3387	+
chr14	54976689	54976700	STAT1	9.89091	+
chr14	55033789	55033803	EGR1	13.2885	+
chr14	55033818	55033832	EGR1	17.75	+
chr14	55033823	55033834	Klf1	10.4697	+
chr14	55033824	55033838	EGR1	19.6538	+
chr14	55033824	55033835	SP1	15.8462	+
chr14	55033842	55033853	NRF1	9.92727	-
chr14	55033876	55033897	REST	9.32653	-
chr14	55033911	55033922	TFAP2A	14.2909	+
chr14	55033911	55033923	TFAP2C	13.0714	+
chr14	55281881	55281894	Myod1	11.3878	+
chr14	55281882	55281891	SNAI2	13.2791	-
chr14	55281933	55281946	Myod1	13.7347	+
chr14	55369532	55369543	RUNX1	10.8621	-
chr14	55369544	55369554	RELA	14.0714	-
chr14	55369551	55369568	SP4	6.16364	+
chr14	55369559	55369574	TBP	12.0833	-
chr14	55369566	55369577	CDX2	15.8305	-
chr14	55369584	55369595	NRF1	11.8364	+
chr14	55369586	55369607	REST	5.86735	+
chr14	55369599	55369617	NFYA	15.7561	+
chr14	55369605	55369620	NFYB	13.6154	-
chr14	55369613	55369630	SP4	3.14545	+
chr14	55369621	55369640	PAX5	10.871	-
chr14	55375048	55375059	CEBPA	11.5918	-
chr14	55375063	55375074	STAT1	11.9455	-
chr14	55375070	55375091	IRF1	16.9032	-
chr14	55375118	55375128	Myb	10.9344	+
chr14	55375153	55375174	IRF1	10.9355	+
chr14	55493786	55493797	E2F4	15.5172	-
chr14	55493786	55493797	E2F6	14.8448	-
chr14	55493816	55493827	NRF1	16.1636	-
chr14	55493817	55493828	NRF1	18.0727	+
chr14	55493825	55493842	SP4	7.52727	+
chr14	55493827	55493838	Klf1	10.803	+
chr14	55493828	55493842	EGR1	17.8846	+
chr14	55493828	55493838	Klf4	12.6939	-
chr14	55493828	55493843	SP2	14.4483	+
chr14	55493831	55493842	EGR2	16.5517	+
chr14	55493833	55493844	Klf1	13.6212	+
chr14	55493834	55493844	Klf4	12.9694	-
chr14	55493850	55493869	CTCF	8.2459	+
chr14	55493863	55493882	CTCF	8.52459	+
chr14	55493866	55493878	GLI2	10.0172	-
chr14	55493872	55493885	ATF4	10.623	-
chr14	55493874	55493882	CREB1	12.4234	-
chr14	55493877	55493888	Tcf12	11.1633	-
chr14	55493878	55493891	Myod1	11.1224	+
chr14	55493887	55493899	ZBTB7A	11.8857	+
chr14	55493898	55493908	NFAT5	11.0968	-
chr14	55493913	55493927	Rfx1	13.3793	-
chr14	55493938	55493949	E2F6	12.3621	+
chr14	55493950	55493962	EHF	15.5902	+
chr14	55493950	55493962	ELF1	15.4182	+
chr14	55493951	55493962	ELF5	14.0727	+
chr14	55493952	55493963	ELK4	11.3273	-
chr14	55493953	55493964	Gabpa	11.8525	+
chr14	55518294	55518313	CTCF	10.918	+
chr14	55518295	55518306	TFAP2A	10.7636	-
chr14	55518306	55518317	NRF1	13.8	-
chr14	55518308	55518318	HEY1	10.7273	+
chr14	55518312	55518326	Zfx	18.197	+
chr14	55518320	55518331	TFAP2A	13.4182	-
chr14	55518320	55518332	TFAP2C	11.0102	-
chr14	55518326	55518337	SP1	15.5192	-
chr14	55518327	55518337	KLF5	14.2041	-
chr14	55518342	55518357	SP2	15.6897	-
chr14	55518343	55518357	EGR1	16.0962	-
chr14	55518343	55518354	EGR2	9.86207	-
chr14	55518361	55518372	Gabpa	12.3607	-
chr14	55518362	55518373	ELK4	13.1091	+
chr14	55518363	55518375	ELF1	7.98182	-
chr14	55518363	55518374	ELF5	11.8909	-
chr14	55518363	55518373	ETS1	12.1552	-
chr14	55518363	55518373	FLI1	11.4681	-
chr14	55518374	55518393	CTCF	10.2295	+
chr14	55538887	55538898	FOS	13.1702	-
chr14	55538887	55538898	JUND	11.5106	-
chr14	55538887	55538898	NFE2	6.85714	+
chr14	55538888	55538899	FOSL2	10.5091	-
chr14	55541568	55541585	ESR1	7.06061	-
chr14	55544092	55544102	Klf4	16.1837	-
chr14	55544092	55544102	KLF5	17	+
chr14	55544092	55544103	SP1	17.8077	+
chr14	55544501	55544511	TEAD1	11.0484	+
chr14	55544501	55544511	TEAD4	11.8226	+
chr14	55544517	55544527	Klf4	12.1224	-
chr14	55544517	55544527	KLF5	12.7755	+
chr14	55544554	55544562	CREB1	13.5495	-
chr14	55544565	55544574	ZEB1	10.8364	+
chr14	55564711	55564722	USF1	13.7755	-
chr14	55564711	55564722	USF2	15.0204	-
chr14	55565156	55565175	PAX5	10.1613	-
chr14	55565169	55565190	IRF1	10.2903	+
chr14	55565191	55565207	ZNF143	2.48276	+
chr14	55565199	55565209	Myc	12.8182	-
chr14	55565238	55565253	ZBTB33	11.0606	-
chr14	55569207	55569218	FOSL2	10.2909	+
chr14	55569208	55569219	FOS	11.5745	-
chr14	55569208	55569219	FOSL1	10.4	-
chr14	55569223	55569242	PAX5	10.5	+
chr14	55569242	55569257	NFYB	10.3654	-
chr14	55569252	55569265	EOMES	12.6707	+
chr14	55569252	55569262	TBX21	13.5818	+
chr14	55569263	55569276	POU2F2	16.7586	+
chr14	55570027	55570037	TCF4	13.4082	+
chr14	55570095	55570106	FOSL2	10.2364	+
chr14	55570095	55570106	JUNB	12.0204	+
chr14	55570096	55570107	FOS	15.3617	+
chr14	55570096	55570107	FOSL1	15.2909	-
chr14	55570096	55570107	JUND	14.5319	+
chr14	55570096	55570107	NFE2	7.87755	-
chr14	55570097	55570108	FOSL2	15.1273	-
chr14	55570097	55570108	JUNB	15.2653	-
chr14	55570107	55570118	Klf1	12.1667	-
chr14	55570107	55570117	Klf4	12.4082	+
chr14	55570107	55570117	KLF5	12.3061	-
chr14	55570928	55570939	Gabpa	11.1148	-
chr14	55571043	55571057	SPI1	5.83636	+
chr14	55571045	55571057	ELF1	11.4727	+
chr14	55571047	55571057	ETS1	10.8276	+
chr14	55571048	55571059	Gabpa	11.1148	+
chr14	55574611	55574625	Bcl6	10.2903	+
chr14	55574624	55574638	EGR1	14.4231	-
chr14	55574624	55574635	EGR2	13.3621	-
chr14	55574625	55574636	E2F6	10.1379	+
chr14	55574650	55574661	FOSL2	15.6545	+
chr14	55574650	55574661	JUNB	15.5714	+
chr14	55574651	55574662	FOS	14.9574	-
chr14	55574651	55574662	FOSL1	15.6364	-
chr14	55574651	55574662	JUND	16.5957	-
chr14	55574651	55574662	NFE2	18.4694	-
chr14	55574652	55574663	FOSL2	15.6364	-
chr14	55574652	55574663	JUNB	15.3673	-
chr14	55574683	55574697	EGR1	10.1923	-
chr14	55583180	55583199	CTCF	9.68852	-
chr14	55583251	55583262	Gata4	13.4138	-
chr14	55583252	55583263	Gata1	13.9184	-
chr14	55583252	55583266	GATA2	14.7273	-
chr14	55583254	55583262	GATA3	14.3273	+
chr14	55583263	55583277	GATA2	12.8182	+
chr14	55583267	55583278	Gata4	12.3448	+
chr14	55584597	55584608	RUNX1	12.2586	+
chr14	55584598	55584608	RUNX3	11.5577	-
chr14	55584599	55584608	RUNX2	11.75	-
chr14	55585793	55585810	Ar	7.56897	-
chr14	55589535	55589546	Klf1	10.5152	+
chr14	55589583	55589597	EGR1	10.1346	+
chr14	55658311	55658329	NFYA	13.3293	+
chr14	55658317	55658332	NFYB	13.1538	-
chr14	55658338	55658349	Gabpa	13.3443	-
chr14	55658340	55658352	ELF1	16.0545	-
chr14	55658340	55658350	ELK1	13.9787	-
chr14	55658340	55658350	ELK3	13.6207	-
chr14	55658340	55658350	ETS1	12.8966	-
chr14	55658340	55658350	ETV5	12.1273	-
chr14	55658340	55658350	FLI1	12.3617	-
chr14	55658376	55658394	NFYA	12.8902	+
chr14	55658382	55658397	NFYB	11.4808	-
chr14	55716347	55716358	USF1	10.7143	-
chr14	55716360	55716379	CTCF	11.1311	+
chr14	55716380	55716391	FOS	11.234	+
chr14	55732120	55732141	IRF1	13.9355	+
chr14	55732121	55732132	Gabpa	11.5246	-
chr14	55732123	55732135	ELF1	12.6727	-
chr14	55732123	55732137	SPI1	12.7455	-
chr14	55732143	55732157	SPI1	7.58182	-
chr14	55732175	55732185	Myc	13.8909	-
chr14	55732176	55732186	MAX	14.3654	+
chr14	55732176	55732187	USF1	12.4898	+
chr14	55732176	55732187	USF2	13.0204	+
chr14	55732177	55732187	Myc	14.1818	+
chr14	55738054	55738065	NRF1	13.1273	-
chr14	55738060	55738070	BHLHE40	10.0962	-
chr14	55738060	55738070	Hes1	10.0769	-
chr14	55738062	55738075	JUN	9.7551	+
chr14	55738065	55738073	Atf1	11.2459	+
chr14	55738065	55738078	JUN	12.0408	-
chr14	55738066	55738074	CREB1	13.5495	-
chr14	55738067	55738075	Atf1	11.2459	-
chr14	55738115	55738126	NRF1	12.4364	-
chr14	55738163	55738177	Zfx	13.4242	+
chr14	55738172	55738183	E2F4	14.6379	-
chr14	55738172	55738183	E2F6	14.8276	-
chr14	55738768	55738780	TFAP2C	11	-
chr14	55738847	55738855	Atf1	11.2459	+
chr14	55738848	55738856	CREB1	13.5495	-
chr14	55806621	55806632	Tcf12	10.7755	+
chr14	55878520	55878539	CTCF	10.1311	+
chr14	55878541	55878551	SREBF1	11.0976	-
chr14	55878560	55878570	Mitf	13.0714	+
chr14	55878560	55878571	USF1	15.551	-
chr14	55878560	55878571	USF2	14.1224	-
chr14	55878561	55878571	BHLHE40	11.8462	-
chr14	55878561	55878571	HEY1	11.9091	-
chr14	55878561	55878571	MAX	12.9808	-
chr14	55878561	55878571	MNT	12.6212	-
chr14	55878572	55878583	Foxo1	11.431	+
chr14	55878572	55878587	FOXP1	11.7324	-
chr14	55878586	55878602	ZNF143	7.7931	-
chr14	55878597	55878616	CTCF	7.90164	+
chr14	55878600	55878617	SP4	7.74545	-
chr14	55878603	55878614	SP1	16.1154	-
chr14	55878603	55878624	ZNF263	18.5306	+
chr14	56046807	56046821	EGR1	12.4038	-
chr14	56046811	56046822	NRF1	15.6545	-
chr14	56046835	56046846	NRF1	9.63636	-
chr14	56046837	56046848	TFAP2A	11.6545	-
chr14	56046872	56046883	NRF1	9.16364	-
chr14	56046874	56046885	TFAP2A	12.1091	+
chr14	56046876	56046887	NRF1	9.85455	+
chr14	56263455	56263466	JUNB	10.7143	-
chr14	56263464	56263474	Mitf	11.051	+
chr14	56274185	56274195	TBX21	14	+
chr14	56274201	56274215	Tcf21	6.76316	-
chr14	56274210	56274221	STAT1	11.1273	+
chr14	56274225	56274239	Stat4	12.6207	-
chr14	56274228	56274239	STAT1	14.8909	-
chr14	56274228	56274239	STAT3	15.2653	-
chr14	56274279	56274294	PRDM1	10.3091	+
chr14	56313008	56313018	Mitf	10.898	+
chr14	56313008	56313019	USF1	16.9184	-
chr14	56313008	56313019	USF2	17.0816	-
chr14	56313009	56313020	USF1	10.6122	+
chr14	56313027	56313041	EGR1	15.5577	-
chr14	56313030	56313041	SP1	14.2115	-
chr14	56313031	56313041	Klf4	16.5612	+
chr14	56313031	56313041	KLF5	15.8776	-
chr14	56313107	56313126	CTCF	9.78689	+
chr14	56394235	56394243	Sox2	12.8852	+
chr14	56437371	56437390	CTCF	8.85246	+
chr14	56472151	56472162	Foxo1	12.7241	+
chr14	56584418	56584427	ZEB1	10.9455	-
chr14	56584433	56584444	RUNX1	11.8448	-
chr14	56777491	56777503	MEF2B	17.0545	-
chr14	56777524	56777535	FOSL2	14.8364	+
chr14	56777525	56777536	NFE2	8.14286	-
chr14	56777557	56777567	TEAD1	11.2258	+
chr14	56777572	56777583	Gata1	10.6735	-
chr14	56800816	56800827	Foxo1	12.5345	+
chr14	56806993	56807012	CTCF	19.0328	-
chr14	56807002	56807021	CTCF	9.04918	+
chr14	56845428	56845439	FOS	13	+
chr14	56845428	56845439	JUND	9.08511	+
chr14	56845437	56845448	STAT1	16.6545	-
chr14	56845437	56845448	STAT3	14.2449	-
chr14	56845462	56845473	FOS	13.1702	-
chr14	56845462	56845473	JUND	11.5106	-
chr14	56845463	56845474	FOSL2	12.1273	-
chr14	56845478	56845488	HOXB13	13.2182	-
chr14	56845509	56845520	FOS	14.766	+
chr14	56845509	56845520	JUND	14.1064	+
chr14	56845509	56845527	MAFF	14.6667	+
chr14	56845510	56845521	FOSL2	15.8909	-
chr14	56845510	56845525	MAFK	14.3111	+
chr14	57115498	57115506	Sox2	12.8852	+
chr14	57227338	57227353	FOXA1	14.4694	+
chr14	57227340	57227351	FOXP2	14.6818	-
chr14	57227386	57227397	FOXP2	11.8182	-
chr14	57227408	57227421	EOMES	10.6341	-
chr14	57263066	57263077	JUND	14.4043	+
chr14	57263104	57263119	FOXP1	12.3521	+
chr14	57263128	57263147	CTCF	10.623	-
chr14	57264248	57264266	TP63	-3.01724	-
chr14	57264259	57264269	Myc	12.1091	+
chr14	57265460	57265471	TFAP2A	12.8182	-
chr14	57361546	57361557	JUND	11.5745	-
chr14	57361607	57361619	YY1	11.6346	-
chr14	57366777	57366793	ZNF143	15	-
chr14	57377554	57377569	FOXA1	10.9184	+
chr14	57459233	57459244	Gabpa	12.7377	+
chr14	57459238	57459253	ZBTB33	10.1515	+
chr14	57459270	57459281	SP1	12.7692	+
chr14	57459311	57459322	E2F4	14.5345	+
chr14	57459311	57459322	E2F6	15.5345	+
chr14	57579392	57579404	Foxa2	12.97	-
chr14	57579393	57579408	FOXA1	13.2857	-
chr14	57735588	57735596	Sox2	13.0984	+
chr14	57735606	57735618	EHF	12.3279	+
chr14	57735606	57735618	ELF1	14.2545	+
chr14	57735607	57735618	ELF5	11.4545	+
chr14	57735608	57735618	ELK1	16.2128	+
chr14	57735608	57735618	ELK3	14.8966	+
chr14	57735608	57735619	ELK4	17.6182	-
chr14	57735608	57735618	ETS1	14.5	+
chr14	57735608	57735618	ETV1	13.9455	+
chr14	57735608	57735618	ETV5	13.4182	+
chr14	57735608	57735618	FLI1	14.1915	+
chr14	57735609	57735620	Gabpa	17.1148	+
chr14	57735709	57735725	Hnf4a	9.29091	-
chr14	57735711	57735726	HNF4G	14.5385	-
chr14	57735711	57735725	Rxra	4.56098	-
chr14	57735712	57735726	TCF7L2	10.3636	-
chr14	57735734	57735748	SPI1	1.58182	+
chr14	57735736	57735748	EHF	13.8197	+
chr14	57735736	57735748	ELF1	13.8364	+
chr14	57735737	57735748	ELF5	12.4364	+
chr14	57735738	57735748	ELK1	14.1064	+
chr14	57735738	57735748	ELK3	13.9483	+
chr14	57735738	57735749	ELK4	13.1818	-
chr14	57735738	57735748	ETS1	12.0862	+
chr14	57735738	57735748	ETV1	13.3636	+
chr14	57735738	57735748	ETV5	12.2727	+
chr14	57735738	57735748	FLI1	12.617	+
chr14	57735739	57735750	Gabpa	14.8689	+
chr14	57735754	57735761	SPIB	11.2333	+
chr14	57857226	57857237	NRF1	9.05455	-
chr14	57857231	57857243	TFAP2C	11.1122	+
chr14	57857283	57857296	Myod1	11.551	-
chr14	57857286	57857297	Tcf12	13.9796	+
chr14	57960600	57960611	Gabpa	14.0328	-
chr14	57960602	57960614	ELF1	10.8727	-
chr14	58448915	58448932	Ar	6.94828	+
chr14	58448915	58448932	NR3C1	4.18367	-
chr14	58448932	58448950	MAFF	12.2889	-
chr14	58448934	58448949	MAFK	12.2	-
chr14	58666810	58666821	NRF1	13.0364	+
chr14	58666810	58666825	ZBTB33	12.6818	-
chr14	58666814	58666825	E2F4	10.7069	+
chr14	58666824	58666838	EGR1	13.2885	+
chr14	58666833	58666844	EGR2	8.75862	+
chr14	58666852	58666869	SP4	5.01818	+
chr14	58666858	58666875	SP4	8.81818	+
chr14	58666860	58666871	Klf1	12.3485	+
chr14	58666861	58666871	Klf4	16.1837	-
chr14	58666861	58666871	KLF5	17	+
chr14	58666861	58666872	SP1	16.4038	+
chr14	58666863	58666878	ZBTB33	10.2727	-
chr14	58666866	58666881	ZBTB33	11.697	+
chr14	58711505	58711516	RUNX1	11.2069	-
chr14	58711516	58711534	NFYA	8.93902	+
chr14	58711522	58711537	NFYB	9.80769	-
chr14	58711535	58711550	NFYB	15.1346	+
chr14	58711538	58711556	NFYA	16.4024	-
chr14	58711574	58711585	RUNX1	11.1034	+
chr14	58711581	58711595	SPI1	1.72727	+
chr14	58711592	58711606	Zfx	12.5606	+
chr14	58764832	58764844	YY1	16.6731	+
chr14	58764833	58764849	E2F2	2.65854	-
chr14	58764860	58764881	REST	12.2041	+
chr14	58764879	58764896	SP4	12.9455	+
chr14	58764881	58764892	Klf1	11.0152	+
chr14	58764882	58764896	EGR1	16.6731	+
chr14	58764882	58764892	KLF5	17	+
chr14	58764882	58764893	SP1	19.1538	+
chr14	58764882	58764897	SP2	19.6207	+
chr14	58765216	58765234	NFYA	8.73171	-
chr14	58765267	58765283	ZNF143	6.67241	-
chr14	58765325	58765346	REST	4.33673	-
chr14	58862389	58862400	Klf1	10.3939	-
chr14	58862408	58862425	SP4	2.92727	-
chr14	58862481	58862492	RUNX1	12.0862	+
chr14	58862568	58862579	Tcf12	11.3061	+
chr14	58862587	58862599	TFAP2C	10.5918	+
chr14	58862596	58862606	ETV5	10.8727	+
chr14	58862602	58862613	NRF1	10.0182	-
chr14	58862610	58862621	NRF1	11.4	-
chr14	58862614	58862628	EGR1	13.9808	+
chr14	58862615	58862634	CTCF	18.9508	-
chr14	58862664	58862683	PAX5	9.8871	-
chr14	58862680	58862692	HINFP	11.9242	+
chr14	58894055	58894062	SPIB	11.2333	-
chr14	58894085	58894099	Stat4	12.6897	-
chr14	58894088	58894102	Bcl6	11.7419	+
chr14	58894088	58894099	STAT1	11.8	+
chr14	58894088	58894099	STAT3	15.3469	+
chr14	58894088	58894102	Stat4	11.4655	+
chr14	58894144	58894156	Foxa2	14.21	-
chr14	58894145	58894160	FOXA1	11.4898	-
chr14	58894313	58894332	CTCF	8.60656	+
chr14	58894363	58894375	E2F1	10.9508	+
chr14	58894368	58894379	NRF1	15.6	-
chr14	58894399	58894413	Stat4	10.9655	+
chr14	58894422	58894431	THAP1	11.2368	-
chr14	59100777	59100788	FOXH1	16.0385	+
chr14	59216070	59216081	Gata4	12.431	-
chr14	59216081	59216099	MAFF	11.5333	+
chr14	59216082	59216097	MAFK	11.1111	+
chr14	59216123	59216134	Hoxa9	11.0132	+
chr14	59216146	59216158	ELF1	10.0545	-
chr14	59216146	59216160	SPI1	8.45455	-
chr14	59216152	59216167	PRDM1	11.7636	-
chr14	59294871	59294885	XBP1	9.25	+
chr14	59294906	59294923	ESR1	5.36364	+
chr14	59294932	59294940	Sox2	12.6066	-
chr14	59517949	59517966	ESR1	-0.469697	+
chr14	59628735	59628746	RUNX1	11.5862	-
chr14	59628773	59628788	NR2C2	10.5857	+
chr14	59628790	59628805	MEF2C	15.8305	-
chr14	59628791	59628803	MEF2A	11.3548	-
chr14	59628836	59628851	FOXP1	11.7746	+
chr14	59655293	59655307	EBF1	8.4918	+
chr14	59655301	59655312	NRF1	10.9636	+
chr14	59655305	59655324	PAX5	12.0161	+
chr14	59655369	59655382	JUN	15	+
chr14	59655417	59655432	MYBL2	9.13115	-
chr14	59861187	59861198	FOS	11.4681	+
chr14	59861214	59861224	Myc	14.1818	-
chr14	59861215	59861225	MAX	13.5577	-
chr14	59861216	59861226	Myc	13.0364	+
chr14	59874195	59874211	RFX5	8.06897	-
chr14	59874311	59874322	STAT3	12.7755	-
chr14	59874312	59874323	STAT3	10.6327	+
chr14	59932056	59932067	TFAP2A	11.8182	-
chr14	59932112	59932128	RFX2	8.78571	+
chr14	59951103	59951114	E2F4	13.6897	+
chr14	59951103	59951114	E2F6	10.1897	+
chr14	59951113	59951123	KLF5	13.2041	-
chr14	59951137	59951149	ZBTB7B	11.0345	-
chr14	59951138	59951155	SP4	16.0909	-
chr14	59951141	59951152	SP1	16.5577	-
chr14	59951142	59951153	Klf1	11.197	-
chr14	59951142	59951152	Klf4	14.2857	+
chr14	59951142	59951152	KLF5	14.3061	-
chr14	59951163	59951175	ELF1	17.6	+
chr14	59951165	59951175	ELK1	11.4043	+
chr14	59951165	59951175	ELK3	11.7069	+
chr14	59951165	59951176	ELK4	14.8545	-
chr14	59951165	59951175	ETS1	11.7069	+
chr14	59951165	59951175	ETV1	11.4364	+
chr14	59951165	59951175	ETV5	11.5818	+
chr14	59951165	59951175	FLI1	11.1064	+
chr14	59951166	59951177	Gabpa	15.3934	+
chr14	59951172	59951183	E2F6	12.5	+
chr14	59951194	59951208	Rfx1	10.3793	-
chr14	59951204	59951223	CTCF	9.2459	+
chr14	59951207	59951224	SP4	3.56364	-
chr14	59951210	59951221	SP1	15.0769	-
chr14	59951238	59951248	ETV5	10.8545	+
chr14	59951250	59951261	Tcf12	14.4082	-
chr14	59951251	59951264	Myod1	13.3673	+
chr14	59951252	59951262	Myb	11.541	+
chr14	60043485	60043497	YY1	13.3077	-
chr14	60043541	60043555	Rfx1	11.3448	-
chr14	60043556	60043572	Vdr	9.93443	+
chr14	60043574	60043593	CTCF	21.1475	-
chr14	60337517	60337528	E2F4	11.6379	-
chr14	60337517	60337528	E2F6	13.4655	-
chr14	60337517	60337538	ZNF263	16.9184	-
chr14	60337533	60337554	ZNF263	22.7959	-
chr14	60337536	60337557	ZNF263	21.5102	-
chr14	60337539	60337560	ZNF263	24.6327	-
chr14	60337545	60337566	ZNF263	19.2245	-
chr14	60386412	60386422	SREBF1	14.5	+
chr14	60386413	60386432	CTCF	9.63934	-
chr14	60386413	60386429	T	7.44231	+
chr14	60386442	60386454	TFAP2C	12.051	-
chr14	60387098	60387111	NR2F1	14.4286	+
chr14	60387099	60387107	CREB1	11.3964	+
chr14	60387108	60387118	RELA	12.1429	-
chr14	60387119	60387130	CEBPA	13.9184	-
chr14	60558545	60558563	E2F3	2.09091	+
chr14	60558555	60558567	YY1	16.4231	+
chr14	60558579	60558589	KLF5	14.8367	+
chr14	60558584	60558595	NRF1	9.4	+
chr14	60558609	60558617	Atf1	11.2459	-
chr14	60558609	60558623	XBP1	12.1346	+
chr14	60558612	60558622	SREBF1	12.5732	+
chr14	60558614	60558622	Atf1	11.4754	-
chr14	60558615	60558623	Atf3	12.3443	-
chr14	60558616	60558632	RFX2	14.8857	-
chr14	60558616	60558632	RFX5	16.1207	-
chr14	60558617	60558631	Rfx1	17.1379	+
chr14	60558633	60558647	Pax6	11.3333	-
chr14	60558651	60558665	EBF1	8.67213	-
chr14	60671004	60671015	Esrra	11.0727	+
chr14	60671005	60671018	NR2F1	11.551	+
chr14	60671014	60671025	Tcf12	13.3469	+
chr14	60671033	60671051	TP53	9.89796	+
chr14	60671044	60671057	POU2F2	11	-
chr14	60671059	60671073	EGR1	9.92308	+
chr14	60673643	60673653	RELA	13.7449	+
chr14	60679641	60679651	SREBF1	12.7561	+
chr14	60715668	60715682	Zfx	15.3636	+
chr14	60715671	60715690	PAX5	10.2419	-
chr14	60715745	60715758	JUN	13.0816	+
chr14	60715748	60715756	Atf1	11.2459	+
chr14	60715748	60715761	JUN	14.2041	-
chr14	60715749	60715757	CREB1	13.5495	-
chr14	60715751	60715759	Atf3	14.3279	-
chr14	60715763	60715780	SP4	9.18182	+
chr14	60715765	60715776	Klf1	10.3182	+
chr14	60715766	60715780	EGR1	20.0962	+
chr14	60715766	60715776	KLF5	16.102	+
chr14	60715766	60715777	SP1	18.1154	+
chr14	60715770	60715781	E2F4	12.0862	-
chr14	60778355	60778368	JUN	9.91837	+
chr14	60778358	60778371	JUN	9.20408	-
chr14	60778360	60778368	Atf1	11.2459	-
chr14	60778390	60778400	Myc	12.5273	-
chr14	60778425	60778436	Gata4	10.9828	+
chr14	60975581	60975592	E2F6	10.3621	+
chr14	60975593	60975604	E2F6	15.2586	+
chr14	60975613	60975627	EGR1	17.5385	-
chr14	60975616	60975627	SP1	14.8654	-
chr14	60975618	60975629	E2F6	14.7414	+
chr14	60981747	60981761	EGR1	14.5385	-
chr14	60981764	60981778	EGR1	16.9615	-
chr14	60981764	60981785	ZNF263	18.3673	+
chr14	60981767	60981781	EGR1	14.3846	-
chr14	60981770	60981784	EGR1	13.9615	-
chr14	60981803	60981824	REST	9.5	-
chr14	60981804	60981815	NRF1	10.0545	+
chr14	60981810	60981821	NRF1	10.0727	+
chr14	60981812	60981831	PAX5	12.4516	+
chr14	60982249	60982260	E2F6	10.8276	+
chr14	60982262	60982273	RUNX1	10.7759	-
chr14	60982308	60982320	TFAP2C	11.3367	+
chr14	60982309	60982320	TFAP2A	11.7455	-
chr14	61191036	61191047	NFE2	5.12245	+
chr14	61191094	61191112	NFYA	11.7073	+
chr14	61191100	61191115	NFYB	14.2115	-
chr14	61447730	61447745	NR2C2	16.8143	-
chr14	61447730	61447744	Rxra	5	-
chr14	61447739	61447750	E2F4	12.3966	-
chr14	61447739	61447750	E2F6	13.1034	-
chr14	61447758	61447768	ERF	11.6286	+
chr14	61447777	61447794	SP4	14	-
chr14	61447781	61447792	Klf1	11.5	-
chr14	61447781	61447791	Klf4	12.6939	+
chr14	61447795	61447808	JUN	18.2041	-
chr14	61447821	61447832	NRF1	9.07273	+
chr14	61447829	61447837	Atf3	12.8197	-
chr14	61568680	61568693	POU2F2	13.0172	-
chr14	61568697	61568712	MEF2C	17.0508	-
chr14	61568698	61568710	MEF2A	11.0161	-
chr14	61568698	61568710	MEF2B	11.3636	-
chr14	61568708	61568727	PAX5	12.6935	-
chr14	61568726	61568740	Bcl6	12.2097	+
chr14	61568726	61568737	STAT1	13.3091	-
chr14	61568726	61568737	STAT3	12.102	-
chr14	61568758	61568769	STAT1	10.6	+
chr14	61569108	61569121	EOMES	13.1341	-
chr14	61569116	61569127	CEBPA	11.7143	-
chr14	61570647	61570658	FOSL2	13.4545	+
chr14	61570647	61570658	JUNB	12.5714	+
chr14	61570648	61570659	FOS	11.1277	-
chr14	61570648	61570659	FOSL1	11.4545	-
chr14	61570648	61570659	JUND	12.1489	-
chr14	61570648	61570659	NFE2	17.9388	-
chr14	61570649	61570660	FOSL2	13.2182	-
chr14	61570649	61570660	JUNB	12.3878	-
chr14	61570672	61570682	Klf4	9.97959	-
chr14	61612244	61612255	Foxo1	12.2241	+
chr14	61645715	61645722	SPIB	11.2333	+
chr14	61654305	61654324	CTCF	8.91803	-
chr14	61748515	61748532	SP4	6.41818	-
chr14	61789598	61789613	ZBTB33	14.2273	+
chr14	61995827	61995844	ESR1	1.5	+
chr14	61995851	61995861	TEAD1	11.8226	-
chr14	61995851	61995861	TEAD4	11.5968	-
chr14	62037177	62037188	Tcf12	11.3469	-
chr14	62037178	62037191	Myod1	12.1633	+
chr14	62037178	62037188	TCF4	12.1224	+
chr14	62037180	62037195	FOXA1	11.1837	+
chr14	62037232	62037243	STAT1	15.8727	+
chr14	62037259	62037270	Gata4	11.1724	-
chr14	62037260	62037274	GATA2	12.9636	-
chr14	62037262	62037270	GATA3	12.6727	+
chr14	62037362	62037372	Myb	14.7377	+
chr14	62037383	62037397	SPI1	3.47273	+
chr14	62129529	62129539	ETS1	11.7759	+
chr14	62129535	62129546	FOS	11.8936	+
chr14	62129535	62129546	JUND	11.1064	+
chr14	62129567	62129578	RUNX1	13.4655	+
chr14	62129568	62129578	RUNX3	12.9231	-
chr14	62129570	62129591	IRF1	10.4032	+
chr14	62130504	62130518	SPI1	3.54545	+
chr14	62130521	62130542	IRF1	14.0645	+
chr14	62130524	62130538	SPI1	7.85455	-
chr14	62130527	62130548	IRF1	15.5645	+
chr14	62130583	62130598	NFYB	15.5	+
chr14	62158021	62158035	EBF1	8.59016	+
chr14	62162149	62162160	E2F4	15.6552	-
chr14	62162149	62162160	E2F6	15.7759	-
chr14	62162151	62162165	EGR1	17.75	+
chr14	62162151	62162162	SP1	15.9038	+
chr14	62162151	62162166	SP2	17.8621	+
chr14	62162154	62162165	EGR2	8.87931	+
chr14	62162164	62162174	KLF5	14.2653	+
chr14	62162167	62162178	E2F4	11.8448	-
chr14	62162185	62162196	NRF1	12.8364	-
chr14	62162199	62162213	EGR1	13.5769	+
chr14	62162199	62162214	SP2	15.6379	+
chr14	62162528	62162539	NRF1	12.2727	-
chr14	62162530	62162541	TFAP2A	12.8	-
chr14	62162532	62162543	NRF1	10.1455	+
chr14	62162536	62162547	E2F4	12.2586	+
chr14	62162594	62162611	SP4	6.74545	+
chr14	62162597	62162616	PAX5	10.6452	-
chr14	62217843	62217856	HSF1	7.77049	-
chr14	62217855	62217865	Klf4	12.5306	-
chr14	62217873	62217890	SP4	9.76364	+
chr14	62217876	62217886	Klf4	9.93878	-
chr14	62217876	62217895	PAX5	12	-
chr14	62219464	62219474	RELA	12.9898	+
chr14	62219468	62219482	GATA2	12.8909	+
chr14	62219475	62219496	IRF1	11.6935	+
chr14	62219478	62219492	SPI1	13.2727	-
chr14	62219481	62219488	SPIB	11.2333	-
chr14	62219498	62219512	SPI1	5.89091	-
chr14	62219521	62219534	POU2F2	11.7414	+
chr14	62229062	62229073	NRF1	13.8545	+
chr14	62229064	62229075	NRF1	13.1455	+
chr14	62229078	62229093	SP2	18.1552	-
chr14	62229082	62229093	SP1	15.8846	-
chr14	62229103	62229119	RFX2	5.64286	-
chr14	62229103	62229119	RFX5	8.24138	-
chr14	62229104	62229118	Rfx1	14.2931	-
chr14	62229111	62229130	CTCF	9.95082	-
chr14	62229112	62229124	ZBTB7A	18.5143	+
chr14	62229113	62229125	GLI2	9.81034	+
chr14	62229113	62229125	ZBTB7B	15.6034	+
chr14	62229171	62229187	RFX2	6.95714	+
chr14	62229171	62229187	RFX5	9.2069	-
chr14	62298507	62298518	STAT1	12.6909	+
chr14	62584051	62584062	RUNX1	10.9655	+
chr14	62584072	62584085	Myod1	15.5714	-
chr14	62584074	62584085	Tcf12	10.6122	-
chr14	62584075	62584088	Myod1	11.551	+
chr14	62584075	62584086	Tcf12	15.1224	+
chr14	62584081	62584092	NRF1	12.2545	-
chr14	62625730	62625741	Gata4	11.2931	-
chr14	62625731	62625742	Gata1	13.9796	-
chr14	62625731	62625745	GATA2	12.3273	-
chr14	62625733	62625741	GATA3	13.2909	+
chr14	63159104	63159115	CEBPA	11.8776	-
chr14	63159105	63159115	CEBPB	12.46	-
chr14	63159105	63159115	CEBPD	12.1538	-
chr14	63159115	63159126	FOSL2	14.7818	+
chr14	63159116	63159127	FOS	13.8511	-
chr14	63159116	63159127	FOSL1	14.4364	+
chr14	63159116	63159127	JUND	10.9362	+
chr14	63159127	63159139	Foxa2	11.86	-
chr14	63159128	63159143	FOXA1	11.5714	-
chr14	63671177	63671189	YY1	9.98077	-
chr14	64010064	64010075	NRF1	12.8727	-
chr14	64010065	64010076	NRF1	11.0727	+
chr14	64010079	64010092	HSF1	6.34426	-
chr14	64010097	64010111	EGR1	14.5577	+
chr14	64010097	64010112	SP2	15.3793	+
chr14	64010101	64010112	TFAP2A	14.6909	+
chr14	64010109	64010120	NRF1	12.7455	+
chr14	64010110	64010124	EGR1	13.2885	+
chr14	64010281	64010293	ELF1	11.0727	+
chr14	64010282	64010293	SPDEF	16.9091	+
chr14	64010315	64010329	EGR1	13.0962	+
chr14	64010317	64010328	Gabpa	14.9836	-
chr14	64010318	64010329	ELK4	14.4364	+
chr14	64010319	64010329	ETV5	11.3455	-
chr14	64108553	64108564	NRF1	9.70909	+
chr14	64108570	64108589	PAX5	11.5484	+
chr14	64108604	64108619	NFYB	13.1346	-
chr14	64108629	64108647	NFYA	8.97561	+
chr14	64117198	64117213	FOXA1	13.0204	-
chr14	64117261	64117275	Tcf21	9.71053	-
chr14	64117305	64117316	Gata1	13.9388	-
chr14	64117307	64117315	GATA3	14.3273	+
chr14	64144807	64144818	JUND	11.0213	-
chr14	64144808	64144819	JUNB	10.4082	-
chr14	64144834	64144848	GATA2	12.2727	+
chr14	64144838	64144849	Gata4	10.8276	+
chr14	64194738	64194749	Gabpa	10.2295	+
chr14	64194797	64194808	NRF1	12.4182	-
chr14	64194799	64194810	E2F4	11.3448	-
chr14	64194801	64194811	Klf4	12.8367	-
chr14	64194801	64194811	KLF5	15.102	+
chr14	64194801	64194812	SP1	15.1538	+
chr14	64194806	64194821	ZBTB33	9.45455	+
chr14	64194809	64194820	NRF1	10.8909	+
chr14	64194819	64194836	SP4	6.36364	+
chr14	64194821	64194832	Klf1	10.9394	+
chr14	64194822	64194832	Klf4	16.1837	-
chr14	64194822	64194832	KLF5	17	+
chr14	64194822	64194833	SP1	16.4038	+
chr14	64194824	64194841	SP4	6.94545	+
chr14	64194826	64194837	Klf1	13.6515	+
chr14	64194827	64194837	Klf4	16.6939	-
chr14	64194827	64194837	KLF5	16.2041	+
chr14	64194834	64194851	SP4	19.2364	+
chr14	64194836	64194847	Klf1	11.6364	+
chr14	64194837	64194851	EGR1	20.0769	+
chr14	64194837	64194847	Klf4	16.1837	-
chr14	64194837	64194847	KLF5	17	+
chr14	64194837	64194848	SP1	19.1538	+
chr14	64319642	64319653	TFAP2A	11.4545	-
chr14	64319643	64319657	EGR1	13	-
chr14	64319659	64319670	E2F4	12.7931	+
chr14	64319674	64319685	Klf1	11.9697	-
chr14	64319717	64319728	Tcf12	10.7347	-
chr14	64319718	64319731	Myod1	12.4286	+
chr14	64319758	64319769	E2F6	12.3793	+
chr14	64804793	64804804	E2F6	12.8793	+
chr14	64804874	64804885	SP1	15.5769	-
chr14	64804901	64804917	Hnf4a	3.05455	-
chr14	64854696	64854711	ZBTB33	12.0909	-
chr14	64854697	64854708	E2F4	12.7069	-
chr14	64854697	64854708	E2F6	10.8793	-
chr14	64854697	64854711	E2F7	-5.04918	+
chr14	64854699	64854714	ZBTB33	17.0909	+
chr14	64854709	64854726	SP4	8.54545	+
chr14	64854711	64854722	Klf1	11.0152	+
chr14	64854712	64854722	Klf4	16.1837	-
chr14	64854712	64854722	KLF5	17	+
chr14	64854712	64854723	SP1	15.9423	+
chr14	64854712	64854727	SP2	17.4828	+
chr14	64854720	64854737	SP4	6.96364	+
chr14	64854722	64854733	Klf1	10.4848	+
chr14	64854723	64854733	Klf4	14.2857	-
chr14	64854723	64854733	KLF5	14.3061	+
chr14	64854740	64854758	NFYA	11.9268	+
chr14	64854746	64854761	NFYB	16.5192	-
chr14	64854802	64854812	RELA	9.52041	+
chr14	64854805	64854816	E2F4	15.2759	-
chr14	64854805	64854816	E2F6	12.4655	-
chr14	64854805	64854819	E2F7	8.60656	+
chr14	64909051	64909070	CTCF	12.459	-
chr14	64909057	64909067	Myc	11.8182	-
chr14	64909059	64909069	Myc	13.8909	+
chr14	64930027	64930042	MEF2C	12.661	-
chr14	64930028	64930040	MEF2A	14.0323	-
chr14	64930028	64930040	MEF2B	14.2545	-
chr14	64932155	64932174	CTCF	8.88525	-
chr14	64932172	64932183	E2F4	10.2414	-
chr14	64932189	64932200	NRF1	9.67273	+
chr14	64932194	64932205	NRF1	10.6909	-
chr14	64932210	64932229	CTCF	9.7377	+
chr14	64932244	64932263	CTCF	9.34426	-
chr14	64970348	64970359	RUNX1	11.2759	-
chr14	64970454	64970465	NRF1	12.5818	-
chr14	64971962	64971973	SP1	16.5962	-
chr14	64971985	64971996	E2F4	13.8966	+
chr14	64971985	64971996	E2F6	15.0172	+
chr14	64972000	64972012	PBX1	12.4286	-
chr14	65006235	65006249	SPI1	1.87273	+
chr14	65006295	65006306	Klf1	14.1818	+
chr14	65006296	65006306	Klf4	15.6735	-
chr14	65006296	65006306	KLF5	14.9388	+
chr14	65006301	65006322	REST	4.41837	-
chr14	65007038	65007059	ZNF263	17.9796	-
chr14	65007042	65007059	SP4	3.43636	+
chr14	65007045	65007059	EGR1	13.5577	+
chr14	65007078	65007096	NFYA	14.4634	+
chr14	65007084	65007099	NFYB	15.5385	-
chr14	65007091	65007101	HEY1	11.9636	-
chr14	65007100	65007118	NFYA	8.58537	-
chr14	65007149	65007158	ZEB1	11.7091	+
chr14	65007150	65007160	TCF4	12.9592	+
chr14	65016624	65016635	Klf1	10.9394	+
chr14	65016625	65016635	Klf4	16.1837	-
chr14	65016625	65016635	KLF5	17	+
chr14	65016625	65016636	SP1	16.4038	+
chr14	65016641	65016652	TFAP2A	13.6909	+
chr14	65016662	65016673	NRF1	11.6909	-
chr14	65016664	65016676	TFAP2C	13.3061	-
chr14	65115296	65115304	GATA3	12.6364	-
chr14	65121812	65121822	Myc	12.6364	-
chr14	65121812	65121823	USF1	11.5918	-
chr14	65140691	65140701	Myb	15.6066	+
chr14	65140695	65140702	MEIS1	10.3111	-
chr14	65140729	65140741	TFAP2C	15.4592	-
chr14	65147117	65147138	REST	7.57143	+
chr14	65147151	65147165	EBF1	9.32787	+
chr14	65147160	65147178	TP53	9.46939	+
chr14	65147160	65147178	TP73	13.2692	-
chr14	65149033	65149044	SP1	16.1154	-
chr14	65160245	65160256	CEBPA	12.5918	+
chr14	65346635	65346646	Klf1	12.2121	+
chr14	65346636	65346646	Klf4	12.6939	-
chr14	65346648	65346660	MEF2A	11.3065	+
chr14	65346672	65346682	RELA	12.898	+
chr14	65346674	65346684	TEAD4	11.6774	+
chr14	65381102	65381112	RELA	8.54082	-
chr14	65381127	65381138	NRF1	14.2182	-
chr14	65381149	65381164	ZBTB33	15.0303	-
chr14	65381152	65381167	ZBTB33	19.1212	+
chr14	65381166	65381180	Stat4	16.1379	-
chr14	65381169	65381180	STAT1	15.4727	-
chr14	65381169	65381180	STAT3	16	-
chr14	65381169	65381183	Stat4	10.5	+
chr14	65381170	65381182	EHF	12.0492	+
chr14	65381170	65381182	ELF1	13.2727	+
chr14	65381171	65381182	SPDEF	11.2364	+
chr14	65381172	65381182	ELK1	11.4043	+
chr14	65381172	65381182	ELK3	11.7069	+
chr14	65381172	65381183	ELK4	13.4545	-
chr14	65381172	65381182	ETS1	11.7069	+
chr14	65381172	65381182	ETV1	11.4364	+
chr14	65381172	65381182	ETV5	11.5818	+
chr14	65381172	65381182	FLI1	11.1064	+
chr14	65381173	65381184	Gabpa	12.3443	+
chr14	65381194	65381205	Foxo1	11.7414	+
chr14	65409501	65409522	ZNF263	17.7143	+
chr14	65409502	65409512	KLF5	14.8367	-
chr14	65439496	65439506	RELA	9.63265	+
chr14	65439497	65439507	RELA	12.4796	+
chr14	65439498	65439508	RELA	13.9694	-
chr14	65439510	65439529	CTCF	9.13115	-
chr14	65439528	65439537	ZEB1	12.2909	+
chr14	65439551	65439565	EGR1	14.1731	+
chr14	65439551	65439562	SP1	14.8462	+
chr14	65548271	65548292	IRF1	20.871	+
chr14	65548277	65548298	IRF1	11.8065	+
chr14	65548364	65548376	Foxa2	11.87	-
chr14	65548365	65548380	FOXA1	12.102	-
chr14	65569257	65569268	NRF1	9.07273	+
chr14	65569277	65569288	USF1	10.9184	-
chr14	65569277	65569288	USF2	11.2245	-
chr14	65569278	65569288	BHLHE40	11.8077	+
chr14	65569278	65569288	Hes1	10.5874	+
chr14	65569278	65569288	HEY1	13.1455	+
chr14	65569278	65569288	MAX	12.7115	+
chr14	65569278	65569288	MNT	12.803	+
chr14	65569278	65569289	USF1	18.102	+
chr14	65569278	65569289	USF2	16.7143	+
chr14	65569279	65569289	Mitf	13.5408	-
chr14	65601471	65601486	FOXA1	11.449	+
chr14	65601475	65601487	Foxa2	13.74	+
chr14	65636382	65636395	JUN	18	+
chr14	65636388	65636396	Atf3	11.1311	-
chr14	65637539	65637555	RFX5	18.2586	+
chr14	65637609	65637621	ELF1	8.36364	+
chr14	65637611	65637621	ELK1	12.9787	+
chr14	65637611	65637621	ELK3	12.9655	+
chr14	65637611	65637621	ETS1	12.5862	+
chr14	65637611	65637621	ETV1	12.9455	+
chr14	65637611	65637621	FLI1	11.8511	+
chr14	65637612	65637623	Gabpa	14.0984	+
chr14	65641172	65641189	SP4	14.1818	-
chr14	65646711	65646721	TCF4	12.551	+
chr14	65646712	65646721	SNAI2	11.6512	-
chr14	65646726	65646736	RELA	12.1429	+
chr14	65646728	65646742	SPI1	8.8	-
chr14	65646804	65646817	Myod1	12.898	-
chr14	65646806	65646816	Myb	11.7049	-
chr14	65646807	65646818	Tcf12	14.1429	+
chr14	65673215	65673236	IRF1	11.4194	+
chr14	65673264	65673275	JUND	9.95745	-
chr14	65673265	65673276	FOSL2	10.7273	-
chr14	65673338	65673351	POU2F2	11.0345	+
chr14	65689141	65689153	ELF1	11.2182	-
chr14	65689141	65689151	ETS1	11.2414	-
chr14	65689141	65689151	FLI1	10.8723	-
chr14	65689207	65689220	HSF1	17.7705	-
chr14	65689207	65689220	HSF2	17.5636	-
chr14	65689210	65689221	STAT3	11.0816	-
chr14	65689211	65689222	STAT3	11.0816	+
chr14	65689217	65689229	YY1	10.1154	+
chr14	65691688	65691702	EBF1	10.3443	+
chr14	65691712	65691725	Myod1	11.0408	-
chr14	65705402	65705412	TEAD1	10.9839	-
chr14	65705402	65705412	TEAD4	11.2419	-
chr14	65706046	65706057	USF1	10.449	-
chr14	65706055	65706070	MAFK	10.6444	+
chr14	65711045	65711056	Gata4	15.9828	-
chr14	65711046	65711057	Gata1	15.6327	-
chr14	65711046	65711060	GATA2	15.4909	-
chr14	65711048	65711056	GATA3	14.3273	+
chr14	65718058	65718071	JUN	9.2449	+
chr14	65718090	65718101	FOS	11.2979	-
chr14	65718090	65718101	JUND	9.19149	-
chr14	65718105	65718115	Myc	13.5091	-
chr14	65718138	65718149	CEBPA	12.6327	-
chr14	65718139	65718149	CEBPB	12.28	-
chr14	65748885	65748899	Bcl6	13.9839	+
chr14	65748921	65748929	Sox2	12.8852	-
chr14	65748953	65748963	Klf4	12.2755	-
chr14	65748953	65748964	SP1	12.3654	+
chr14	65749579	65749589	TEAD1	11.9032	-
chr14	65749579	65749589	TEAD4	11.7581	-
chr14	65785516	65785530	EBF1	9.44262	+
chr14	65878494	65878505	Gabpa	10.6721	-
chr14	65878503	65878521	NFYA	18.8171	+
chr14	65878509	65878524	NFYB	17.8077	-
chr14	65878544	65878562	NFYA	14.439	+
chr14	65878550	65878565	NFYB	15.0577	-
chr14	65878615	65878626	E2F4	12.8621	-
chr14	65878615	65878626	E2F6	14.1724	-
chr14	66393808	66393822	SPI1	11.9636	-
chr14	66394803	66394822	CTCF	8.22951	-
chr14	66394807	66394818	Gabpa	10.2131	-
chr14	66394808	66394822	Stat4	17.4138	-
chr14	66394811	66394822	STAT3	14.898	+
chr14	66394811	66394825	Stat4	12.1379	+
chr14	66394827	66394840	EOMES	11.1829	-
chr14	66394830	66394840	TBX21	10.4	-
chr14	66394859	66394871	Foxa2	12.54	-
chr14	66394896	66394905	SNAI2	10.907	+
chr14	66394917	66394928	E2F6	14.3276	+
chr14	66510862	66510873	TFAP2A	12.0182	+
chr14	66510862	66510874	TFAP2C	12.7347	+
chr14	66510903	66510914	FOS	15.1489	-
chr14	66510903	66510914	JUND	12.3404	-
chr14	66578257	66578272	NFYB	15.8846	-
chr14	66578274	66578285	USF1	13.1224	-
chr14	66578344	66578355	USF1	15.5918	-
chr14	66953071	66953088	ESR1	14.3182	-
chr14	66974804	66974815	Klf1	11.4545	-
chr14	66974809	66974826	SP4	7.12727	+
chr14	66974811	66974822	Klf1	10.5152	+
chr14	66974812	66974822	KLF5	13.102	+
chr14	66974830	66974844	EGR1	15.1538	+
chr14	66974833	66974844	EGR2	15.7241	+
chr14	66974867	66974874	SPIB	11.2333	-
chr14	66974877	66974896	CTCF	8.65574	-
chr14	67656069	67656087	MAFF	12.2444	+
chr14	67656070	67656085	MAFK	12.4222	+
chr14	67656178	67656188	TCF4	12.898	+
chr14	67656179	67656188	SNAI2	12.8605	-
chr14	67707965	67707977	ZBTB7A	11.6286	+
chr14	67707984	67707995	TFAP2A	11.3455	-
chr14	67707986	67707997	NRF1	9.14545	+
chr14	67707991	67708001	BHLHE40	10.1154	-
chr14	67707991	67708001	HEY1	12.9455	-
chr14	67707991	67708002	NRF1	14.5818	-
chr14	67707992	67708003	NRF1	18.0545	+
chr14	67708003	67708018	ZBTB33	13	+
chr14	67708013	67708024	TFAP2A	11.0909	-
chr14	67708027	67708038	E2F4	10.4138	-
chr14	67708027	67708042	ZBTB33	15.2576	+
chr14	67826664	67826674	ELK1	10.1915	-
chr14	67826664	67826674	ELK3	10.7069	-
chr14	67826681	67826698	SP4	5.58182	+
chr14	67826684	67826694	KLF5	13.4082	+
chr14	67826702	67826713	TFAP2A	11.1818	-
chr14	67826707	67826718	NRF1	16.1636	+
chr14	67826724	67826734	BHLHE40	10.0769	+
chr14	67826724	67826734	Hes1	12.4056	+
chr14	67826724	67826734	HEY1	14.1818	+
chr14	67826732	67826747	HNF4G	10.1154	+
chr14	67827017	67827028	NRF1	16.4182	+
chr14	67827023	67827034	NRF1	12.2364	+
chr14	67827040	67827051	NRF1	15.2	+
chr14	67878835	67878846	NRF1	10.3455	-
chr14	67878836	67878847	NRF1	11.6545	+
chr14	67878845	67878856	NRF1	10.1273	+
chr14	67878859	67878871	ZBTB7A	11.5	+
chr14	67878861	67878872	TFAP2A	11.6	+
chr14	67878874	67878885	Gabpa	10.7869	+
chr14	67878913	67878924	NRF1	10.4545	+
chr14	67878925	67878936	TFAP2A	14.4182	+
chr14	67878932	67878944	TFAP2C	14.3265	-
chr14	67878942	67878953	Gabpa	10.2787	+
chr14	67999928	67999940	TFAP2C	15.1735	+
chr14	67999941	67999952	E2F4	13.431	-
chr14	67999941	67999952	E2F6	14.6897	-
chr14	67999958	67999969	Klf1	10.9394	+
chr14	67999959	67999969	KLF5	17	+
chr14	67999959	67999978	PAX5	15.2419	-
chr14	67999959	67999970	SP1	16.4038	+
chr14	67999974	67999993	CTCF	9.54098	-
chr14	67999991	68000001	KLF5	14.2653	-
chr14	68000014	68000035	REST	4.73469	+
chr14	68066997	68067008	Gabpa	16.3443	-
chr14	68066998	68067009	ELK4	16.9273	+
chr14	68066999	68067011	ELF1	9.01818	-
chr14	68066999	68067009	ELK1	13.6383	-
chr14	68066999	68067009	ELK3	12.9828	-
chr14	68066999	68067009	ETS1	13.3103	-
chr14	68066999	68067009	ETV1	12.9273	-
chr14	68066999	68067009	ETV5	12.8727	-
chr14	68066999	68067009	FLI1	12.9362	-
chr14	68067007	68067021	XBP1	10.0577	+
chr14	68067015	68067032	SP4	8.8	+
chr14	68067017	68067028	Klf1	11.2727	+
chr14	68067018	68067028	Klf4	13.9082	-
chr14	68067020	68067037	SP4	6.14545	+
chr14	68067022	68067033	Klf1	13.2424	+
chr14	68067023	68067033	Klf4	16.4286	-
chr14	68067023	68067033	KLF5	16.2857	+
chr14	68067033	68067044	NRF1	13.4364	+
chr14	68067038	68067049	NRF1	13.2	-
chr14	68067061	68067082	REST	7.32653	-
chr14	68086547	68086564	SP4	9.63636	-
chr14	68086568	68086581	JUN	12.1224	+
chr14	68086570	68086578	Atf3	12.3443	+
chr14	68086571	68086579	Atf1	11.2459	+
chr14	68086572	68086580	CREB1	13.5495	-
chr14	68086573	68086581	Atf1	11.2459	-
chr14	68086575	68086585	Mitf	11.051	+
chr14	68086586	68086598	HINFP	16.0758	-
chr14	68086592	68086603	NRF1	10.8	+
chr14	68086635	68086647	ELF1	8.43636	-
chr14	68141611	68141622	NRF1	11.5455	-
chr14	68162433	68162452	PAX5	10.7903	+
chr14	68162484	68162494	SMAD3	9.92727	-
chr14	68162487	68162504	SP4	14.4545	+
chr14	68162489	68162500	Klf1	10.2727	+
chr14	68162506	68162519	ATF4	11.0164	-
chr14	68162531	68162542	STAT1	15.8727	+
chr14	68162531	68162542	STAT3	16.6735	+
chr14	68162555	68162562	MEIS1	10.3111	+
chr14	68168560	68168578	TP63	-0.327586	+
chr14	68168578	68168595	ESR1	10.6061	-
chr14	68283260	68283271	TFAP2A	10.7636	+
chr14	68283285	68283297	YY1	15.0385	-
chr14	68283303	68283314	USF1	11	-
chr14	68283304	68283314	SREBF1	12.0976	-
chr14	68283304	68283315	USF1	11.0408	+
chr14	68283304	68283315	USF2	13.1429	+
chr14	68283334	68283351	SP4	5.83636	-
chr14	68283336	68283350	EGR1	15.2115	-
chr14	68283364	68283382	NFYA	8.69512	+
chr14	68283370	68283385	NFYB	11.6538	-
chr14	68283375	68283387	TFAP2C	12.0816	+
chr14	68286405	68286421	ZNF143	1.98276	+
chr14	68286441	68286459	NFYA	13.2561	+
chr14	68286447	68286462	NFYB	12.4615	-
chr14	68286510	68286524	E2F7	-4.37705	-
chr14	68286513	68286524	E2F4	9.7931	+
chr14	69095111	69095122	NRF1	18.4727	-
chr14	69095112	69095123	NRF1	18.6909	+
chr14	69095116	69095135	CTCF	8.70492	-
chr14	69095150	69095161	TFAP2A	11.6545	-
chr14	69095185	69095193	Sox2	12.8852	-
chr14	69095194	69095208	TCF7L2	10.6182	-
chr14	69152114	69152133	CTCF	12.3934	-
chr14	69152208	69152218	BHLHE40	14.0192	-
chr14	69200006	69200016	RELA	11.6327	-
chr14	69200010	69200021	STAT1	9.89091	-
chr14	69200010	69200021	STAT3	13.1633	-
chr14	69200011	69200027	ZNF143	3.13793	+
chr14	69200035	69200045	Myb	13.7705	-
chr14	69201264	69201276	ELF1	9.94545	-
chr14	69201264	69201274	FLI1	12.0851	-
chr14	69201271	69201288	ESR1	3.04545	+
chr14	69201294	69201304	RELA	11.5918	-
chr14	69201327	69201338	CEBPA	11.8776	+
chr14	69216473	69216494	REST	6.56122	+
chr14	69216506	69216520	EGR1	14.5962	-
chr14	69216512	69216526	EGR1	14.7692	-
chr14	69216515	69216529	EGR1	16.6731	-
chr14	69224680	69224701	REST	6.21429	+
chr14	69224682	69224694	YY1	10.5	+
chr14	69224702	69224713	FOS	10.9574	-
chr14	69224759	69224772	Myod1	13.8776	-
chr14	69224762	69224775	Myod1	10.8367	+
chr14	69224762	69224773	Tcf12	14.449	+
chr14	69238618	69238629	Gabpa	13.9344	-
chr14	69238620	69238630	ELK3	11.9483	-
chr14	69238620	69238630	ETS1	11.8793	-
chr14	69238620	69238630	FLI1	11.6809	-
chr14	69246892	69246903	FOSL2	12.6909	+
chr14	69246892	69246903	JUNB	12.7551	+
chr14	69246893	69246904	FOS	13.7447	+
chr14	69246893	69246904	FOSL1	14.6727	-
chr14	69246893	69246904	JUND	13.7021	+
chr14	69246893	69246904	NFE2	7.73469	-
chr14	69246894	69246905	FOSL2	14.6545	-
chr14	69246894	69246905	JUNB	14.449	-
chr14	69246897	69246908	USF1	12.1633	-
chr14	69246897	69246908	USF2	14.2041	-
chr14	69246951	69246966	TBP	11.7222	-
chr14	69246957	69246967	HOXB13	10.9818	-
chr14	69247694	69247708	EGR1	9.78846	+
chr14	69247711	69247721	Myb	10.9508	-
chr14	69247712	69247723	Tcf12	14.4286	+
chr14	69247716	69247730	EGR1	11.6923	-
chr14	69247760	69247774	EGR1	9.98077	+
chr14	69248066	69248079	EOMES	11.3293	-
chr14	69248069	69248079	TBX21	10.8	-
chr14	69248954	69248964	ETS1	11.431	-
chr14	69251411	69251427	ZNF143	8.93103	-
chr14	69251424	69251437	JUN	15.3469	+
chr14	69251428	69251436	CREB1	11.3964	+
chr14	69263033	69263045	TFAP2C	11.6122	+
chr14	69263110	69263129	CTCF	8.57377	-
chr14	69274178	69274192	EGR1	11.9808	-
chr14	69274179	69274190	E2F6	10.5	+
chr14	69274186	69274197	E2F6	12.1552	+
chr14	69281426	69281441	FOXP1	12.4507	+
chr14	69281428	69281440	MEF2A	10.4839	+
chr14	69281429	69281440	FOXP2	12.1364	+
chr14	69281449	69281460	SP1	14.3077	-
chr14	69281452	69281466	EGR1	10.2308	-
chr14	69281463	69281473	ETS1	11.7759	+
chr14	69287544	69287560	Vdr	3.03279	+
chr14	69287922	69287932	RELA	13.9694	+
chr14	69287923	69287933	RELA	12.4796	-
chr14	69287942	69287953	RUNX1	14.0345	-
chr14	69287942	69287952	RUNX3	11.9615	+
chr14	69287997	69288008	Tcf12	14.2653	+
chr14	69289128	69289144	ZNF143	3.24138	-
chr14	69289145	69289155	BHLHE40	11.75	-
chr14	69289189	69289200	Esrra	13.5818	+
chr14	69289192	69289209	ESR1	-1.89394	+
chr14	69289215	69289228	POU2F2	13.0862	+
chr14	69446057	69446068	E2F4	11.3448	+
chr14	69446057	69446072	SP2	19.9138	-
chr14	69446058	69446072	EGR1	22.7308	-
chr14	69446058	69446069	EGR2	12.5517	-
chr14	69446058	69446075	SP4	6.90909	-
chr14	69446061	69446072	SP1	17.9038	-
chr14	69446062	69446072	KLF5	15.102	-
chr14	69446063	69446074	E2F4	11.8103	+
chr14	69446092	69446110	NFYA	9.7439	+
chr14	69446098	69446113	NFYB	10.4038	-
chr14	69446197	69446216	CTCF	9.81967	-
chr14	69446215	69446229	EGR1	15.6346	+
chr14	69446218	69446229	EGR2	9.08621	+
chr14	69446218	69446235	SP4	8.87273	+
chr14	69446220	69446231	Klf1	11.4242	+
chr14	69446221	69446235	EGR1	19.9615	+
chr14	69446221	69446231	KLF5	14.3061	+
chr14	69446221	69446232	SP1	15.0192	+
chr14	69446221	69446236	SP2	17.7241	+
chr14	69446224	69446235	EGR2	11.7069	+
chr14	69446229	69446240	E2F4	11.0862	-
chr14	69446231	69446246	ZBTB33	13.5606	+
chr14	69446248	69446259	TFAP2A	10.9818	+
chr14	69446257	69446268	USF1	11.9388	+
chr14	69446257	69446268	USF2	11.5714	+
chr14	69446263	69446271	CREB1	12.4234	+
chr14	69472589	69472600	FOSL2	15.6545	+
chr14	69472590	69472601	FOS	15.3191	+
chr14	69472590	69472601	FOSL1	14.3091	+
chr14	69472590	69472601	JUND	14.766	+
chr14	69472591	69472602	FOSL2	15.1455	-
chr14	69472600	69472612	YY1	10.9231	-
chr14	69472610	69472621	Tcf12	12.3061	-
chr14	69472666	69472676	NFATC1	10.9837	+
chr14	69472692	69472703	STAT1	10.1818	+
chr14	69472692	69472703	STAT3	14.1837	+
chr14	69480912	69480927	FOXA1	13.6327	+
chr14	69480913	69480928	FOXP1	13.2394	-
chr14	69480914	69480925	FOXP2	13.9545	-
chr14	69480916	69480928	Foxa2	14.92	+
chr14	69480980	69480996	Vdr	6.21311	-
chr14	69481773	69481784	STAT1	11.4545	+
chr14	69481773	69481784	STAT3	13.6735	+
chr14	69481800	69481811	NFE2	6.57143	-
chr14	69507308	69507322	SPI1	3.36364	+
chr14	69509906	69509917	RUNX1	11.4138	+
chr14	69509957	69509968	CEBPA	14.0408	+
chr14	69512687	69512702	FOXP1	11.493	-
chr14	69512689	69512704	FOXP1	12.4366	-
chr14	69512710	69512720	Klf4	12.1224	-
chr14	69619791	69619804	HSF1	6.16393	+
chr14	69619856	69619867	Gabpa	10.9016	-
chr14	69619870	69619891	ZNF263	17.8163	-
chr14	69619871	69619885	EGR1	12.75	+
chr14	69619871	69619881	KLF5	13.551	+
chr14	69619871	69619892	ZNF263	21.3265	-
chr14	69619873	69619884	E2F6	12.8621	-
chr14	69619883	69619904	ZNF263	16.8571	-
chr14	69619887	69619899	TFAP2C	11.9796	+
chr14	69619888	69619899	TFAP2A	12.5818	+
chr14	69619901	69619922	ZNF263	18.6939	-
chr14	69619911	69619925	EGR1	15.4038	+
chr14	69658193	69658203	ELK1	12.234	+
chr14	69658193	69658203	ELK3	12.9138	+
chr14	69658193	69658204	ELK4	11.9091	-
chr14	69658193	69658203	ETS1	12.1207	+
chr14	69658193	69658203	ETV1	12.1091	+
chr14	69658193	69658203	ETV5	11.8	+
chr14	69658193	69658203	FLI1	12.7872	+
chr14	69658194	69658205	Gabpa	11.8525	+
chr14	69658216	69658227	SPDEF	10.4909	-
chr14	69658222	69658234	ZBTB7A	10.7	-
chr14	69658232	69658243	NRF1	15.7818	-
chr14	69658277	69658286	SNAI2	12.0465	+
chr14	69658277	69658287	TCF4	13.9796	-
chr14	69658279	69658288	ZEB1	14.4	-
chr14	69658761	69658775	EGR1	12.4231	+
chr14	69658792	69658803	RUNX1	11	-
chr14	69658793	69658804	Klf1	16.7424	+
chr14	69658794	69658804	Klf4	14.0204	-
chr14	69726360	69726374	EGR1	12.9231	+
chr14	69727250	69727262	TFAP2C	11.3776	-
chr14	69727318	69727328	TEAD4	10.9032	+
chr14	69727338	69727357	CTCF	11.5246	-
chr14	69864969	69864982	Myod1	13.449	-
chr14	69864971	69864982	Tcf12	15	-
chr14	69864972	69864985	Myod1	13.3469	+
chr14	69864972	69864983	Tcf12	14.6735	+
chr14	69864980	69864994	EGR1	12.4808	+
chr14	69865020	69865030	Myb	10.9344	+
chr14	69865028	69865043	ZBTB33	18.2424	-
chr14	69865031	69865046	ZBTB33	12.2727	+
chr14	69865046	69865058	EHF	9.7377	+
chr14	69865046	69865058	ELF1	10.7636	+
chr14	69865048	69865058	ELK1	14.8298	+
chr14	69865048	69865058	ELK3	13.8621	+
chr14	69865048	69865059	ELK4	15.8727	-
chr14	69865048	69865058	ETS1	13.069	+
chr14	69865048	69865058	ETV1	12.9273	+
chr14	69865048	69865058	ETV5	12.7818	+
chr14	69865048	69865058	FLI1	12.9362	+
chr14	69865049	69865060	Gabpa	14.5902	+
chr14	69865103	69865114	Gabpa	17.0656	-
chr14	69865104	69865115	ELK4	16.4545	+
chr14	69865105	69865117	EHF	12.7541	-
chr14	69865105	69865117	ELF1	12.2545	-
chr14	69865105	69865116	ELF5	12.8182	-
chr14	69865105	69865115	ELK1	16.2128	-
chr14	69865105	69865115	ELK3	14.8966	-
chr14	69865105	69865115	ETS1	14.5	-
chr14	69865105	69865115	ETV1	13.9455	-
chr14	69865105	69865115	ETV5	13.4182	-
chr14	69865105	69865115	FLI1	14.1915	-
chr14	69865105	69865116	SPDEF	10.3636	-
chr14	69951323	69951332	ZEB1	14.8182	+
chr14	69951325	69951334	SNAI2	11.0698	-
chr14	69951371	69951382	TFAP2A	11.9273	-
chr14	69951392	69951403	E2F6	17.0862	+
chr14	69951417	69951428	TFAP2A	12.8727	-
chr14	70078222	70078233	NRF1	9.03636	+
chr14	70078244	70078255	E2F4	17.1034	-
chr14	70078244	70078255	E2F6	16.9655	-
chr14	70078246	70078260	EGR1	12.5769	+
chr14	70078255	70078266	E2F4	12.7931	-
chr14	70078257	70078271	EGR1	19.8654	+
chr14	70078257	70078267	KLF5	15.1633	+
chr14	70078257	70078268	SP1	17.6346	+
chr14	70078263	70078273	KLF5	14.2041	+
chr14	70078263	70078274	SP1	15.5192	+
chr14	70078279	70078293	EGR1	16.3462	+
chr14	70078283	70078294	E2F4	12.0862	-
chr14	70078288	70078299	EGR2	12.2414	+
chr14	70078288	70078299	NRF1	12.8727	+
chr14	70183349	70183360	RUNX1	10.8793	-
chr14	70183421	70183434	JUN	18.0612	-
chr14	70186323	70186336	Myod1	14.4082	-
chr14	70186324	70186338	Tcf21	11.7368	+
chr14	70186325	70186336	Tcf12	11.551	-
chr14	70186326	70186339	Myod1	12.3265	+
chr14	70186326	70186337	Tcf12	15.1633	+
chr14	70186339	70186349	FLI1	12.0851	-
chr14	70186347	70186366	PAX5	13.6935	-
chr14	70186376	70186387	CEBPA	12.449	+
chr14	70186387	70186397	TEAD4	11.5323	-
chr14	70186428	70186449	REST	5.66327	+
chr14	70193501	70193512	RUNX1	11.0172	-
chr14	70193510	70193521	Esrra	6.27273	+
chr14	70193532	70193553	REST	12.5918	-
chr14	70193552	70193563	EGR2	8.75862	+
chr14	70193565	70193576	EGR2	9.55172	+
chr14	70193565	70193576	NRF1	15.7818	+
chr14	70193591	70193612	REST	5.37755	+
chr14	70193620	70193631	Gabpa	10.3279	+
chr14	70264007	70264018	CEBPA	14.0408	-
chr14	70264008	70264018	CEBPB	11.32	+
chr14	70346077	70346092	SP2	16.6379	+
chr14	70346079	70346096	SP4	12.9455	+
chr14	70346082	70346093	SP1	17.8077	+
chr14	70346082	70346097	SP2	20.6724	+
chr14	70346108	70346118	RELA	12.5204	+
chr14	70346109	70346119	RELA	14.6224	-
chr14	70346110	70346120	RELA	11.8265	-
chr14	70346155	70346174	PAX5	12.3548	+
chr14	70653754	70653764	FLI1	11.9787	+
chr14	70653755	70653766	Gabpa	10.7213	+
chr14	70653762	70653772	FLI1	11.3617	+
chr14	70653787	70653797	TEAD1	13.7097	+
chr14	70653787	70653797	TEAD4	13.3387	+
chr14	70653790	70653804	EGR1	13.4423	+
chr14	70653817	70653831	EGR1	16.3269	+
chr14	70655623	70655635	PROX1	9.69091	-
chr14	70655709	70655720	Gabpa	12.2623	+
chr14	70826357	70826368	Gfi1b	16.569	+
chr14	70826404	70826415	ELF5	11.8	-
chr14	70826404	70826418	SPI1	2.25455	-
chr14	70883755	70883767	ZBTB7A	13.4571	+
chr14	70883768	70883789	IRF1	12.6129	+
chr14	70883795	70883807	ELF1	9.52727	+
chr14	70883797	70883808	ELK4	11.2545	-
chr14	70883798	70883809	Gabpa	10.1148	+
chr14	70883829	70883845	ZNF143	4.74138	-
chr14	70883835	70883846	STAT3	12.2041	+
chr14	70883838	70883854	ZNF143	1.01724	-
chr14	71067380	71067392	E2F8	6.28049	+
chr14	71067410	71067422	ELF1	7.90909	+
chr14	71067412	71067422	ELK1	12.9787	+
chr14	71067412	71067422	ELK3	12.9655	+
chr14	71067412	71067423	ELK4	14.8727	-
chr14	71067412	71067422	ETS1	12.5862	+
chr14	71067412	71067422	ETV1	12.9455	+
chr14	71067412	71067422	ETV5	12.4909	+
chr14	71067412	71067422	FLI1	11.8511	+
chr14	71067413	71067424	Gabpa	14.7705	+
chr14	71067437	71067448	NRF1	11.3455	-
chr14	71108035	71108051	ZNF143	1.22414	+
chr14	71108090	71108102	ZBTB7A	15.3857	+
chr14	71108438	71108446	OTX2	11.8936	+
chr14	71108467	71108478	Gabpa	12.2623	-
chr14	71108469	71108481	ELF1	11.8364	-
chr14	71108535	71108550	ZBTB33	12.1212	-
chr14	71159076	71159097	IRF1	11.1129	-
chr14	71159103	71159114	E2F4	16.1552	-
chr14	71159103	71159114	E2F6	15.2069	-
chr14	71159123	71159134	FOSL2	10.1455	+
chr14	71159123	71159135	Foxa2	11.11	+
chr14	71159166	71159180	Zfx	10.7879	+
chr14	71164604	71164614	Klf4	11.9184	-
chr14	71164610	71164625	FOXA1	11.4694	+
chr14	71164614	71164626	Foxa2	11.24	+
chr14	71165225	71165236	USF1	12.2857	+
chr14	71165225	71165236	USF2	12.5306	+
chr14	71165290	71165311	REST	8.03061	+
chr14	71165308	71165329	REST	7.16327	-
chr14	71276237	71276254	SP4	12.4545	+
chr14	71276239	71276250	Klf1	11.0152	+
chr14	71276240	71276250	KLF5	17	+
chr14	71276240	71276251	SP1	19.1538	+
chr14	71276240	71276255	SP2	19.7069	+
chr14	71276267	71276279	ZBTB7A	12.3429	+
chr14	71276270	71276281	USF2	11.3265	-
chr14	71276272	71276281	SNAI2	10.7442	-
chr14	71276287	71276304	SP4	9.23636	+
chr14	71276290	71276300	KLF5	13.8163	+
chr14	71276290	71276305	SP2	15.7931	+
chr14	71276307	71276326	CTCF	11.9672	+
chr14	71276309	71276323	EBF1	10.4754	-
chr14	71276815	71276826	E2F6	10.7931	-
chr14	71276863	71276877	EGR1	14.2308	+
chr14	71276866	71276883	SP4	11.2545	+
chr14	71276868	71276879	Klf1	13.6212	+
chr14	71276869	71276883	EGR1	14.7308	+
chr14	71276869	71276879	Klf4	12.9694	-
chr14	71276875	71276890	NR2C2	10.2429	-
chr14	71276885	71276903	RARA	-11.4394	-
chr14	71276890	71276904	TCF7L2	12.7636	-
chr14	71348761	71348771	ELK1	12.1489	-
chr14	71348761	71348775	SPI1	9.21818	-
chr14	71349690	71349700	ELK1	10.7447	+
chr14	71349690	71349700	ELK3	11.3448	+
chr14	71349690	71349700	FLI1	10.5532	+
chr14	71349748	71349756	Atf3	11.1311	+
chr14	71349763	71349774	FOXP2	13	-
chr14	71350047	71350057	ELK3	11.069	+
chr14	71350047	71350057	ETS1	11.6034	+
chr14	71350047	71350057	FLI1	10.9574	+
chr14	71350062	71350083	IRF1	10.6774	-
chr14	71350066	71350080	SPI1	2.81818	+
chr14	71350138	71350159	REST	7.15306	+
chr14	71353564	71353574	RUNX3	12.7115	-
chr14	71353604	71353614	Myb	10.7541	-
chr14	71353623	71353637	Stat4	14.3966	-
chr14	71353626	71353640	Bcl6	14.0806	+
chr14	71353626	71353637	STAT1	14.3455	-
chr14	71353626	71353637	STAT3	11.2449	-
chr14	71353626	71353640	Stat4	10.931	+
chr14	71353635	71353649	SPI1	8.16364	-
chr14	71353659	71353673	TCF7L2	12.4	-
chr14	71353663	71353671	GATA3	12.6727	-
chr14	71353671	71353689	MAFF	12.5778	+
chr14	71353672	71353687	MAFK	13.8	+
chr14	71355580	71355591	Tcf12	12.3061	+
chr14	71374100	71374114	EGR1	15.6923	-
chr14	71374103	71374114	SP1	15.8269	-
chr14	71374103	71374124	ZNF263	18.0612	+
chr14	71374109	71374123	EGR1	13.3077	-
chr14	71374120	71374141	ZNF263	18.5306	+
chr14	71374126	71374145	CTCF	9.65574	+
chr14	71374132	71374149	SP4	15.0364	-
chr14	71374133	71374144	NRF1	9.45455	+
chr14	71374146	71374153	SPIB	11.2333	-
chr14	71374188	71374200	TFAP2C	12.6327	-
chr14	71374202	71374221	CTCF	12.5902	+
chr14	71374208	71374220	ZBTB7A	13.9429	-
chr14	71609980	71609990	RELA	8.88776	-
chr14	71648104	71648114	BHLHE40	11.0385	+
chr14	71648104	71648114	MAX	12.0192	+
chr14	71648105	71648115	Myc	11.7636	+
chr14	71648143	71648153	Mitf	12.8776	+
chr14	71648143	71648154	USF1	15.9184	-
chr14	71648144	71648154	BHLHE40	15.2885	-
chr14	71648144	71648154	MAX	12.8846	-
chr14	71648157	71648172	NFYB	9.63462	+
chr14	71711266	71711281	MAFK	14.6	+
chr14	71787093	71787114	ZNF263	18.1224	+
chr14	71787101	71787122	ZNF263	19.5918	+
chr14	71787119	71787130	E2F4	16.0517	+
chr14	71787119	71787130	E2F6	16.7241	+
chr14	71787121	71787138	SP4	7.25455	-
chr14	71787124	71787135	SP1	17.1538	-
chr14	71787124	71787145	ZNF263	19.6939	+
chr14	71787129	71787140	SP1	14.8846	-
chr14	71787130	71787140	KLF5	15.1633	-
chr14	71787131	71787142	E2F4	13.0862	+
chr14	71787135	71787145	KLF5	14.2653	-
chr14	71787186	71787202	Vdr	5.57377	+
chr14	72377857	72377874	Ar	6.81034	+
chr14	72377870	72377885	FOXA1	13.4286	+
chr14	72399099	72399118	CTCF	8.42623	+
chr14	72399127	72399148	REST	6.57143	-
chr14	73084175	73084194	CTCF	13.4918	+
chr14	73084219	73084229	ETV1	11.3636	-
chr14	73084277	73084288	RUNX1	12.431	-
chr14	73360788	73360800	YY1	16.4231	-
chr14	73360826	73360842	Vdr	9.67213	+
chr14	73360853	73360868	NFYB	15.3077	+
chr14	73360856	73360874	NFYA	16.8415	-
chr14	73360884	73360899	NFYB	15.4808	+
chr14	73360887	73360905	NFYA	15.7561	-
chr14	73393215	73393226	TFAP2A	12.2909	-
chr14	73393224	73393238	SPI1	2.23636	+
chr14	73393228	73393238	ELK1	9.70213	+
chr14	73393229	73393240	Gabpa	13.2459	+
chr14	73493843	73493857	EGR1	12.5192	-
chr14	73493865	73493886	ZNF263	17.2041	+
chr14	73493868	73493889	ZNF263	23.551	+
chr14	73493878	73493889	E2F6	12.3448	+
chr14	73493903	73493914	Klf1	10.1515	-
chr14	73493916	73493932	ZNF143	2.58621	-
chr14	73525134	73525153	PAX5	10.9839	-
chr14	73525143	73525154	FOSL2	15.0545	+
chr14	73525143	73525154	JUNB	15	+
chr14	73525144	73525155	FOS	13.9787	-
chr14	73525144	73525155	FOSL1	15.1273	+
chr14	73525144	73525155	JUND	12.4468	-
chr14	73525151	73525166	FOXA1	11.4694	-
chr14	73525200	73525215	NR2C2	9.31429	-
chr14	73525201	73525212	E2F4	12.4483	-
chr14	73525203	73525217	EGR1	18.3654	+
chr14	73525203	73525213	KLF5	15.1633	+
chr14	73525203	73525214	SP1	17.6346	+
chr14	73525203	73525218	SP2	18.7414	+
chr14	73525207	73525218	TFAP2A	13.4182	+
chr14	73525207	73525219	TFAP2C	11.8469	+
chr14	73525219	73525235	ZNF143	1.01724	-
chr14	73525235	73525242	SPIB	11.2333	+
chr14	73526117	73526131	SPI1	2.2	-
chr14	73526163	73526174	STAT3	10.6327	-
chr14	73603135	73603147	ELF1	12.6545	+
chr14	73603137	73603147	ELK1	12	+
chr14	73603137	73603147	ELK3	12.4483	+
chr14	73603137	73603148	ELK4	14.2727	-
chr14	73603137	73603147	ETS1	13.7069	+
chr14	73603137	73603147	ETV1	12.2727	+
chr14	73603137	73603147	ETV5	11.4545	+
chr14	73603137	73603147	FLI1	13.5532	+
chr14	73603138	73603149	Gabpa	13.5738	+
chr14	73603158	73603177	PAX5	10.1452	+
chr14	73603163	73603180	SP4	4.85455	-
chr14	73603166	73603180	Zfx	16.6061	+
chr14	73603167	73603177	Klf4	12.5306	+
chr14	73603193	73603205	HINFP	15.6818	+
chr14	73695345	73695355	RELA	16.9592	+
chr14	73695346	73695356	RELA	9.4898	-
chr14	73695350	73695361	STAT3	10.551	-
chr14	73695359	73695372	JUN	11.551	+
chr14	73695374	73695385	USF1	10.2857	-
chr14	73695428	73695439	Foxo1	14.8793	+
chr14	73699277	73699288	SP1	13.1538	-
chr14	73704189	73704199	KLF5	13.5918	+
chr14	73704195	73704207	TFAP2C	11.0918	+
chr14	73712672	73712691	PAX5	11.0806	+
chr14	73712709	73712719	Klf4	12.5306	+
chr14	73712715	73712726	E2F6	15.5	+
chr14	73712721	73712733	ZBTB7A	11.9	-
chr14	73712738	73712749	Klf1	10.0758	+
chr14	73929034	73929050	Hnf4a	8.87273	-
chr14	73929036	73929051	HNF4G	11.3269	-
chr14	73929051	73929062	CEBPA	13.4898	+
chr14	73929051	73929061	CEBPB	11.78	-
chr14	73929051	73929061	CEBPD	11.75	-
chr14	73929093	73929108	PRDM1	15.5636	+
chr14	73930295	73930305	Myb	10.7541	-
chr14	73932706	73932717	STAT1	12.1455	+
chr14	73932717	73932729	Foxa2	11.63	-
chr14	73932718	73932733	FOXA1	13.2653	-
chr14	73932754	73932768	SPI1	5.16364	-
chr14	73934202	73934213	JUNB	11.1837	+
chr14	73934203	73934214	FOS	15.3617	+
chr14	73934203	73934214	FOSL1	15.2909	-
chr14	73934203	73934214	JUND	14.5319	+
chr14	73934204	73934215	JUNB	16.2857	-
chr14	73934211	73934225	EGR1	10.75	+
chr14	73934229	73934244	MAFK	11.5111	+
chr14	74003768	74003779	SP1	15.0192	+
chr14	74003783	74003793	SREBF1	14.6829	+
chr14	74003783	74003793	SREBF2	15.2472	-
chr14	74034249	74034264	NFYB	19.5962	+
chr14	74034252	74034270	NFYA	21.0122	-
chr14	74034277	74034293	SRF	12.7377	+
chr14	74058294	74058304	TEAD4	11.3065	-
chr14	74058325	74058336	CEBPA	11.1224	+
chr14	74077593	74077604	USF1	14.4286	-
chr14	74077593	74077604	USF2	16.3878	-
chr14	74077594	74077605	USF1	13.7551	+
chr14	74077595	74077605	Mitf	10.602	-
chr14	74077620	74077633	Myod1	14.7347	-
chr14	74077623	74077634	Tcf12	15.102	+
chr14	74077675	74077685	TEAD4	10.9032	+
chr14	74100593	74100614	ZNF263	17.5714	-
chr14	74100596	74100607	SP1	14.8654	+
chr14	74100596	74100617	ZNF263	17.7959	-
chr14	74100601	74100612	E2F6	13.6724	-
chr14	74100641	74100658	ESR1	9.54545	-
chr14	74100650	74100661	Esrra	9.21818	-
chr14	74100660	74100673	NR2F1	11.3469	+
chr14	74100662	74100677	Nr5a2	9.48276	+
chr14	74100687	74100698	USF1	12.9184	+
chr14	74100687	74100698	USF2	14.2041	+
chr14	74100688	74100698	Myc	14.1273	+
chr14	74111615	74111627	TFAP2C	11.0918	+
chr14	74111619	74111628	THAP1	10.3158	-
chr14	74111652	74111663	Gabpa	10.8852	-
chr14	74111653	74111664	ELK4	11.9818	+
chr14	74111679	74111690	NRF1	18.2727	-
chr14	74111680	74111691	NRF1	15.7818	+
chr14	74111700	74111714	Rfx1	11.5517	+
chr14	74181120	74181137	SP4	7.56364	+
chr14	74181122	74181133	Klf1	10.9394	+
chr14	74181123	74181133	Klf4	16.1837	-
chr14	74181123	74181133	KLF5	17	+
chr14	74181123	74181134	SP1	16.4038	+
chr14	74181125	74181142	SP4	9.10909	+
chr14	74181127	74181138	Klf1	10.9394	+
chr14	74181128	74181138	Klf4	16.1837	-
chr14	74181128	74181138	KLF5	17	+
chr14	74181128	74181139	SP1	16.4038	+
chr14	74181138	74181152	EGR1	18.5577	+
chr14	74181138	74181148	KLF5	13.9184	+
chr14	74181138	74181149	SP1	17.1538	+
chr14	74181141	74181152	EGR2	14.3276	+
chr14	74181144	74181155	TFAP2A	11.2	+
chr14	74253968	74253979	NRF1	10.5636	+
chr14	74254001	74254012	NRF1	11.8909	+
chr14	74254006	74254017	NRF1	9.14545	-
chr14	74254008	74254019	TFAP2A	13.8909	+
chr14	74254030	74254042	TFAP2C	11.5918	-
chr14	74254031	74254042	TFAP2A	12.9091	+
chr14	74254056	74254067	NRF1	9.29091	-
chr14	74254060	74254071	TFAP2A	11	+
chr14	74257053	74257064	Foxo1	11.931	+
chr14	74257053	74257068	FOXP1	12.1549	-
chr14	74257058	74257072	E2F7	-5.22951	+
chr14	74296775	74296790	PRDM1	13.3455	+
chr14	74296790	74296808	MAFF	10.9111	+
chr14	74296791	74296806	MAFK	12.2889	+
chr14	74318445	74318457	E2F1	11.7213	+
chr14	74318486	74318503	SP4	13	+
chr14	74318488	74318499	Klf1	10.4848	+
chr14	74318489	74318499	Klf4	14.2857	-
chr14	74318489	74318499	KLF5	14.3061	+
chr14	74318489	74318500	SP1	15.2115	+
chr14	74318499	74318509	KLF5	13.4694	-
chr14	74318501	74318516	NR2C2	13.7571	+
chr14	74318503	74318514	SP1	15.5192	-
chr14	74318504	74318514	KLF5	14.2041	-
chr14	74318507	74318518	NRF1	9.45455	+
chr14	74318508	74318525	SP4	2.34545	-
chr14	74318513	74318525	HINFP	9.90909	-
chr14	74318516	74318530	Zfx	13.7121	+
chr14	74318534	74318545	NRF1	13.0727	-
chr14	74318548	74318566	RARA	-11.2576	+
chr14	74318548	74318564	Rarg	-1.79592	+
chr14	74318556	74318570	Zfx	17.5455	+
chr14	74318562	74318576	Zfx	15.2727	-
chr14	74318564	74318576	TFAP2C	12.5816	-
chr14	74318580	74318596	Vdr	7.93443	+
chr14	74318600	74318611	STAT3	11.2449	-
chr14	74318608	74318623	ZBTB33	15.8182	-
chr14	74318610	74318620	Mitf	10.8367	+
chr14	74318611	74318621	SREBF1	11.1098	+
chr14	74318611	74318626	ZBTB33	13.0455	+
chr14	74318654	74318665	NRF1	10.0182	-
chr14	74318663	74318674	E2F4	12.3621	-
chr14	74318663	74318674	E2F6	11.2759	-
chr14	74318665	74318680	ZBTB33	10.5758	+
chr14	74353230	74353241	STAT3	11.0408	+
chr14	74353271	74353279	Atf1	11.2459	+
chr14	74353272	74353280	CREB1	13.5495	-
chr14	74353283	74353298	MAFK	10.7111	-
chr14	74353350	74353364	EGR1	12.9423	-
chr14	74416564	74416572	OTX2	11.8511	+
chr14	74416566	74416583	SP4	5.83636	+
chr14	74416569	74416579	KLF5	13.3673	+
chr14	74416581	74416598	SP4	6.96364	+
chr14	74416601	74416617	RFX2	13.7571	-
chr14	74416601	74416617	RFX5	14.069	-
chr14	74416602	74416616	Rfx1	17.6897	+
chr14	74416610	74416621	Klf1	11.1212	+
chr14	74416626	74416633	SPIB	11.2333	-
chr14	74416644	74416656	TFAP2C	12.1837	-
chr14	74416798	74416813	HNF4G	14.0769	+
chr14	74416799	74416815	Hnf4a	7.21818	+
chr14	74416840	74416854	Rfx1	10.6207	-
chr14	74485951	74485962	NRF1	11.8727	+
chr14	74485952	74485963	NRF1	15.1455	-
chr14	74485953	74485964	NRF1	14.1636	+
chr14	74485980	74485994	EGR1	13.1346	+
chr14	74485984	74485995	TFAP2A	11.2182	+
chr14	74485993	74486005	ZBTB7A	12.6571	+
chr14	74485995	74486010	NR2C2	13.7	-
chr14	74486002	74486013	Klf1	12.697	+
chr14	74486003	74486013	Klf4	16.051	-
chr14	74486003	74486013	KLF5	16.6735	+
chr14	74486022	74486033	NRF1	10.4909	-
chr14	74486028	74486042	XBP1	12.0577	+
chr14	74486033	74486041	Atf1	13.082	-
chr14	74486035	74486045	Mitf	10.3878	+
chr14	74486036	74486055	PAX5	11.4194	-
chr14	74486042	74486052	BHLHE40	10.1154	-
chr14	74486042	74486052	HEY1	12.9455	-
chr14	74486042	74486053	NRF1	14.5818	-
chr14	74551111	74551128	SP4	4.45455	+
chr14	74551135	74551144	THAP1	10.3553	+
chr14	74551147	74551161	Tcf21	6.48684	+
chr14	74551148	74551159	Tcf12	13.102	-
chr14	74551149	74551162	Myod1	12.0612	+
chr14	74551158	74551172	Zfx	16.803	-
chr14	74551182	74551200	NFYA	12.2073	+
chr14	74551182	74551196	SPI1	1.45455	-
chr14	74551188	74551203	NFYB	14.0769	-
chr14	74551274	74551289	NFYB	13.5192	-
chr14	74551312	74551327	NFYB	14.1731	+
chr14	74551322	74551330	Atf1	13.0492	+
chr14	74551324	74551338	EGR1	13.1923	-
chr14	74551324	74551335	EGR2	9.7931	-
chr14	74551359	74551370	Klf1	11.2576	+
chr14	74706075	74706090	NFYB	11.5577	-
chr14	74742042	74742057	MAFK	10.9333	-
chr14	74742078	74742094	ZNF143	0.672414	-
chr14	74742169	74742179	Myc	11.4545	+
chr14	74769640	74769651	Tcf12	13.7347	-
chr14	74769641	74769654	Myod1	15.6735	+
chr14	74769676	74769691	SP2	19.5517	-
chr14	74769677	74769694	SP4	14.5455	-
chr14	74769680	74769691	SP1	17.8077	-
chr14	74769681	74769692	Klf1	12.3485	-
chr14	74769681	74769691	Klf4	16.1837	+
chr14	74769681	74769691	KLF5	17	-
chr14	74769721	74769728	SPIB	11.2333	+
chr14	74769747	74769759	EHF	11.541	+
chr14	74769747	74769759	ELF1	12.5455	+
chr14	74769748	74769759	ELF5	12.5636	+
chr14	74769749	74769759	ELK1	11.4043	+
chr14	74769749	74769759	ELK3	11.7069	+
chr14	74769749	74769760	ELK4	14.8545	-
chr14	74769749	74769759	ETS1	11.7069	+
chr14	74769749	74769759	ETV1	11.4364	+
chr14	74769749	74769759	FLI1	11.1064	+
chr14	74769750	74769761	Gabpa	16.0656	+
chr14	74868194	74868204	Klf4	13.3469	-
chr14	74868209	74868220	SP1	16.0385	+
chr14	74868242	74868254	TFAP2C	10.898	+
chr14	74868909	74868920	SP1	14.9038	-
chr14	74868915	74868934	PAX5	10.2903	+
chr14	74892886	74892898	TFAP2C	10.9796	+
chr14	74892887	74892898	TFAP2A	13.3273	-
chr14	74892948	74892962	EGR1	16.9615	+
chr14	74892951	74892965	EGR1	17.25	+
chr14	74892954	74892968	EGR1	15.9615	+
chr14	74892972	74892984	ELF1	8.03636	-
chr14	74896262	74896273	Tcf12	10.7959	+
chr14	74896268	74896285	SP4	2.49091	+
chr14	74896271	74896285	EGR1	11.9423	+
chr14	74896271	74896281	Klf4	16.051	-
chr14	74896271	74896282	SP1	15.75	+
chr14	74941396	74941409	Myod1	14.3469	-
chr14	74941455	74941468	ATF4	12.8361	+
chr14	74960450	74960465	SP2	17.0517	-
chr14	74960451	74960468	SP4	13.3091	-
chr14	74960454	74960465	SP1	15.7308	-
chr14	74960455	74960465	KLF5	13.8163	-
chr14	74960473	74960485	YY1	16.3846	+
chr14	74960479	74960498	CTCF	12.9672	-
chr14	74960485	74960496	TFAP2A	13.0727	-
chr14	74960487	74960499	ZBTB7B	11.9483	-
chr14	74960488	74960500	ZBTB7A	10.7429	-
chr14	74960801	74960822	REST	4.86735	+
chr14	74960804	74960816	TFAP2C	12.3673	+
chr14	74960839	74960849	Myb	13.082	-
chr14	74960893	74960904	E2F4	13.6724	+
chr14	74960893	74960904	E2F6	13.3621	+
chr14	74960902	74960913	E2F4	10.8793	+
chr14	75018888	75018909	REST	5.11224	+
chr14	75079347	75079361	EGR1	20.0192	+
chr14	75079359	75079370	NRF1	11.9455	+
chr14	75079370	75079389	CTCF	7.80328	+
chr14	75079375	75079386	TFAP2A	11.4182	-
chr14	75079376	75079388	ZBTB7A	10.8143	-
chr14	75079381	75079400	CTCF	11.9344	-
chr14	75079382	75079394	ZBTB7A	11.8857	+
chr14	75083326	75083334	OTX2	11.8936	+
chr14	75083364	75083376	YY1	13.1154	+
chr14	75083373	75083384	FOSL2	9.78182	+
chr14	75083373	75083384	JUNB	10.8571	+
chr14	75083374	75083385	FOS	14.0638	+
chr14	75083374	75083385	FOSL1	15.9273	-
chr14	75083374	75083385	JUND	13.0213	-
chr14	75083374	75083385	NFE2	5.18367	+
chr14	75083375	75083386	FOSL2	14.8364	-
chr14	75083375	75083386	JUNB	15.0204	-
chr14	75083395	75083409	EGR1	14.3846	+
chr14	75083395	75083406	SP1	15.5769	+
chr14	75084258	75084268	Myc	12.1091	+
chr14	75087577	75087598	REST	4.17347	+
chr14	75087587	75087598	RUNX1	11.2241	-
chr14	75087599	75087614	PRDM1	12.4182	-
chr14	75087631	75087642	RUNX1	11.5345	+
chr14	75119097	75119111	TCF7L2	12.1455	-
chr14	75179787	75179801	EBF1	9.60656	+
chr14	75179798	75179808	NFATC1	10.4634	+
chr14	75179802	75179813	Gabpa	16.1148	-
chr14	75179803	75179814	ELK4	16.0182	+
chr14	75179804	75179816	ELF1	13.4545	-
chr14	75179804	75179814	ELK1	11.4043	-
chr14	75179804	75179814	ELK3	11.7069	-
chr14	75179804	75179814	ETS1	11.7069	-
chr14	75179804	75179814	ETV1	11.4364	-
chr14	75179804	75179814	FEV	10.9808	-
chr14	75179804	75179814	FLI1	11.1064	-
chr14	75179821	75179833	ELF1	9.09091	+
chr14	75179823	75179833	ELK1	12.9787	+
chr14	75179823	75179833	ELK3	12.9655	+
chr14	75179823	75179834	ELK4	14.8727	-
chr14	75179823	75179833	ETS1	12.5862	+
chr14	75179823	75179833	ETV1	12.9455	+
chr14	75179823	75179833	FEV	12.0577	+
chr14	75179823	75179833	FLI1	11.8511	+
chr14	75179824	75179835	Gabpa	13.4754	+
chr14	75179840	75179854	XBP1	10.6154	-
chr14	75179841	75179849	Atf1	13.0492	+
chr14	75229984	75229995	NRF1	11.2727	-
chr14	75230006	75230018	HINFP	11.0455	+
chr14	75230009	75230020	E2F4	10.1207	-
chr14	75230011	75230026	SP2	15	+
chr14	75230045	75230056	NRF1	16.7455	+
chr14	75230075	75230089	Zfx	16.3485	+
chr14	75230097	75230108	Gabpa	11.1311	-
chr14	75230099	75230109	ELK1	10.5532	-
chr14	75230099	75230109	ELK3	10.6724	-
chr14	75330217	75330238	IRF1	11.9355	+
chr14	75330220	75330234	SPI1	4.90909	-
chr14	75330223	75330230	SPIB	11.2333	-
chr14	75330229	75330236	SPIB	11.2333	-
chr14	75330239	75330255	SRF	6.63934	-
chr14	75348592	75348603	Gabpa	17.3443	-
chr14	75348593	75348604	ELK4	17.2909	+
chr14	75348594	75348606	ELF1	15.6364	-
chr14	75348594	75348604	ELK1	17.766	-
chr14	75348594	75348604	ELK3	16.2586	-
chr14	75348594	75348604	ERF	17.2857	-
chr14	75348594	75348604	ETS1	16.2931	-
chr14	75348594	75348604	ETV1	15.4545	-
chr14	75348594	75348604	FLI1	16.9787	-
chr14	75348594	75348605	SPDEF	14.2364	-
chr14	75348594	75348608	SPI1	7.8	-
chr14	75348617	75348627	ELK3	11.1207	-
chr14	75348617	75348627	ERF	12.0429	-
chr14	75348617	75348627	ETS1	13.2069	-
chr14	75348617	75348627	ETV1	12.4909	-
chr14	75348617	75348627	FLI1	12.4255	-
chr14	75348617	75348628	SPDEF	10.5091	-
chr14	75348634	75348645	TFAP2A	11	+
chr14	75389906	75389920	Zfx	17.2121	+
chr14	75389952	75389963	TFAP2A	11.4364	+
chr14	75389953	75389972	PAX5	11.3387	-
chr14	75389987	75390003	Vdr	6.22951	+
chr14	75390002	75390020	NFYA	10.5976	+
chr14	75390019	75390032	JUN	11.1429	+
chr14	75390022	75390035	JUN	10.3469	-
chr14	75406608	75406622	Tcf21	6.90789	-
chr14	75406610	75406623	Myod1	11.0408	+
chr14	75406646	75406667	REST	4.90816	-
chr14	75422338	75422355	SP4	7.6	-
chr14	75422341	75422352	SP1	16.4038	-
chr14	75422342	75422353	Klf1	11.6364	-
chr14	75422342	75422352	Klf4	16.1837	+
chr14	75422342	75422352	KLF5	17	-
chr14	75422358	75422375	SP4	16.3636	+
chr14	75422360	75422371	Klf1	15.0606	+
chr14	75422361	75422371	Klf4	16.6939	-
chr14	75422361	75422371	KLF5	16.2041	+
chr14	75422361	75422372	SP1	16.2692	+
chr14	75422363	75422375	ZBTB7A	13.6286	+
chr14	75423731	75423742	SP1	15.9038	-
chr14	75447697	75447710	JUN	9.59184	+
chr14	75469597	75469609	HINFP	10.5606	-
chr14	75469598	75469609	ELK4	12.3636	-
chr14	75469598	75469608	ETV5	11.4909	+
chr14	75469599	75469610	Gabpa	11.9508	+
chr14	75469618	75469630	ELF1	16.0909	+
chr14	75469620	75469630	ELK1	13.9787	+
chr14	75469620	75469630	ELK3	13.6207	+
chr14	75469620	75469631	ELK4	16	-
chr14	75469620	75469630	ETS1	12.8966	+
chr14	75469620	75469630	ETV1	12.4545	+
chr14	75469620	75469630	ETV5	12.1273	+
chr14	75469620	75469630	FLI1	12.3617	+
chr14	75469621	75469632	Gabpa	16.4426	+
chr14	75469634	75469646	GLI2	12.3966	-
chr14	75469634	75469645	RUNX1	11.0345	+
chr14	75469635	75469645	RUNX3	10.9038	-
chr14	75469645	75469654	SNAI2	13.0233	+
chr14	75469647	75469656	ZEB1	15.2	-
chr14	75469651	75469662	FOXH1	16.2692	-
chr14	75518133	75518145	HINFP	10.9697	-
chr14	75518184	75518195	NRF1	9.45455	+
chr14	75518194	75518209	ZBTB33	9.48485	-
chr14	75518214	75518225	NRF1	18.6909	-
chr14	75518215	75518226	NRF1	18.6909	+
chr14	75530792	75530807	NFYB	16.7692	+
chr14	75530795	75530813	NFYA	14.6098	-
chr14	75530824	75530835	Klf1	11.4242	+
chr14	75530890	75530904	Bcl6	15.0806	-
chr14	75536195	75536206	USF1	11.1837	+
chr14	75536197	75536210	NR2F1	13.102	-
chr14	75536199	75536214	Nr5a2	15.3793	-
chr14	75536200	75536211	Esrra	11.0727	-
chr14	75536216	75536231	NR2C2	10.1286	-
chr14	75536219	75536230	Klf1	10.4697	+
chr14	75536220	75536234	EGR1	16.4423	+
chr14	75536220	75536230	Klf4	12.7041	-
chr14	75536220	75536230	KLF5	14.7755	+
chr14	75536220	75536231	SP1	15.8462	+
chr14	75536255	75536266	NRF1	16.1636	-
chr14	75536256	75536267	NRF1	19.0545	+
chr14	75593719	75593733	Rfx1	10.2069	+
chr14	75593719	75593729	SREBF1	11.2927	+
chr14	75593719	75593729	SREBF2	13.0674	-
chr14	75593750	75593765	NR2C2	10.7	-
chr14	75593757	75593772	NR2C2	15.9429	-
chr14	75593765	75593777	EHF	11.9016	+
chr14	75593765	75593777	ELF1	12.2909	+
chr14	75593767	75593778	ELK4	11.7818	-
chr14	75593784	75593795	ELK4	11.9818	+
chr14	75593785	75593795	ETS1	11.7931	-
chr14	75593785	75593795	ETV1	11.2727	-
chr14	75593785	75593795	FLI1	11.2128	-
chr14	75593788	75593807	PAX5	10.8065	-
chr14	75593799	75593809	RELA	10.5102	+
chr14	75594026	75594041	HNF4G	10.2885	+
chr14	75594054	75594062	CREB1	13.5495	-
chr14	75594099	75594116	Ar	7.82759	-
chr14	75594108	75594122	SPI1	6.18182	-
chr14	75643307	75643321	Zfx	11.8485	-
chr14	75643321	75643331	ELK1	9.3617	+
chr14	75643322	75643333	Gabpa	11.5902	+
chr14	75643336	75643347	USF2	10.4898	-
chr14	75643337	75643347	BHLHE40	11.8462	+
chr14	75643337	75643347	HEY1	11.9091	+
chr14	75643337	75643347	MAX	12.9808	+
chr14	75643337	75643347	MNT	12.6212	+
chr14	75643337	75643348	USF1	15.551	+
chr14	75643337	75643348	USF2	14.1224	+
chr14	75643338	75643348	Mitf	13.0714	-
chr14	75643340	75643351	FOSL2	12.4545	+
chr14	75643340	75643351	JUNB	11.449	+
chr14	75643341	75643352	FOS	13.766	-
chr14	75643341	75643352	FOSL1	14.9818	-
chr14	75643341	75643352	JUND	13.8936	-
chr14	75643341	75643352	NFE2	12.7959	+
chr14	75643342	75643353	FOSL2	13.8182	-
chr14	75643342	75643353	JUNB	13.7959	-
chr14	75643347	75643362	NR2C2	17.7429	-
chr14	75643347	75643361	Rxra	11.3659	-
chr14	75643350	75643363	NR2F1	12.1837	-
chr14	75643372	75643384	YY1	13.1346	-
chr14	75649906	75649918	Foxa2	11.28	-
chr14	75649907	75649922	FOXA1	13.449	-
chr14	75649949	75649960	CDX2	11.4237	-
chr14	75649998	75650019	IRF1	10.8226	+
chr14	75655629	75655643	Rxra	2.62195	+
chr14	75655645	75655655	Myc	11.4364	-
chr14	75655677	75655689	PBX1	10.898	+
chr14	75688940	75688959	CTCF	7.96721	-
chr14	75688945	75688954	SNAI2	11.5581	-
chr14	75689006	75689020	EBF1	16.2131	-
chr14	75689051	75689072	REST	5.12245	+
chr14	75697397	75697407	TEAD4	11.6774	-
chr14	75699490	75699501	Tcf12	14.5306	-
chr14	75699491	75699502	Tcf12	11.6531	+
chr14	75699492	75699502	Myb	11.2131	+
chr14	75699496	75699515	CTCF	12.7705	+
chr14	75699544	75699555	USF1	14.1837	-
chr14	75699544	75699555	USF2	15.2041	-
chr14	75699545	75699556	USF1	10.6122	+
chr14	75699556	75699569	EOMES	11.878	-
chr14	75701424	75701435	FOS	12.0213	-
chr14	75701424	75701435	FOSL1	12.4182	+
chr14	75701424	75701435	JUND	10.6383	+
chr14	75701425	75701436	FOSL2	11.3273	-
chr14	75701441	75701455	SPI1	3.03636	-
chr14	75701473	75701494	REST	6.2449	+
chr14	75725971	75725989	NFYA	22.2195	+
chr14	75725977	75725992	NFYB	17.2885	-
chr14	75725982	75725994	TFAP2C	11.8367	-
chr14	75725983	75725994	TFAP2A	12.8727	-
chr14	75726011	75726022	E2F4	14.5172	-
chr14	75726011	75726022	E2F6	14	-
chr14	75726013	75726028	ZBTB33	11.0606	+
chr14	75726017	75726028	NRF1	12.5636	-
chr14	75726059	75726070	Foxo1	11.3966	+
chr14	75726060	75726071	FOXP2	12.8788	-
chr14	75735983	75735994	USF2	11.3265	-
chr14	75736055	75736072	SP4	2.47273	+
chr14	75740026	75740045	CTCF	10.4098	-
chr14	75740100	75740110	Myc	12.4	-
chr14	75741691	75741702	FOXP2	12.303	+
chr14	75741742	75741753	EGR2	12.9655	-
chr14	75741775	75741786	CEBPA	12.1224	-
chr14	75745441	75745453	E2F1	11.4754	-
chr14	75745461	75745471	Mitf	10.3878	-
chr14	75745466	75745480	Rxra	2.12195	-
chr14	75745475	75745489	Pax6	10.4778	-
chr14	75745496	75745511	TBP	11.3194	+
chr14	75750898	75750919	IRF1	11.1935	-
chr14	75750902	75750923	IRF1	10.1935	-
chr14	75750906	75750920	SPI1	2.65455	+
chr14	75750992	75751003	Tcf12	13.8776	+
chr14	75761031	75761042	NRF1	10.3636	-
chr14	75761033	75761044	TFAP2A	12.1091	+
chr14	75761035	75761046	NRF1	9.63636	+
chr14	75761052	75761066	EGR1	14.0962	-
chr14	75761052	75761069	SP4	4.36364	-
chr14	75761052	75761064	ZBTB7A	11.2714	-
chr14	75761055	75761066	SP1	14.2692	-
chr14	75761056	75761067	Klf1	10.3939	-
chr14	75761056	75761066	Klf4	11.4592	+
chr14	75761056	75761066	KLF5	13.1224	-
chr14	75761063	75761074	E2F4	11.6897	-
chr14	75761070	75761080	Klf4	11.4184	-
chr14	75761072	75761089	SP4	10.4182	+
chr14	75761074	75761085	Klf1	10.9394	+
chr14	75761075	75761089	EGR1	17.0577	+
chr14	75761075	75761085	Klf4	16.1837	-
chr14	75761075	75761085	KLF5	17	+
chr14	75761075	75761086	SP1	19.1538	+
chr14	75761090	75761107	SP4	8.92727	+
chr14	75761092	75761103	Klf1	11.0152	+
chr14	75761093	75761107	EGR1	12.2885	+
chr14	75761093	75761103	Klf4	16.1837	-
chr14	75761093	75761103	KLF5	17	+
chr14	75761093	75761104	SP1	17.8077	+
chr14	75761102	75761112	TEAD4	11.2903	-
chr14	75761132	75761144	ZBTB7B	11.0862	+
chr14	75761136	75761150	EGR1	13.6154	+
chr14	75761136	75761147	SP1	15.9038	+
chr14	75762046	75762054	OTX2	11.8936	+
chr14	75762055	75762067	PROX1	9.52727	+
chr14	75762074	75762088	EGR1	14.1538	+
chr14	75762074	75762085	SP1	13.8462	+
chr14	75764241	75764252	CEBPA	12.3878	+
chr14	75764274	75764288	SPI1	3.21818	+
chr14	75764312	75764326	SPI1	1.8	+
chr14	75765851	75765865	SPI1	6.4	+
chr14	75765867	75765878	CEBPA	11.6327	+
chr14	75765939	75765946	MEIS1	10.3111	+
chr14	75768650	75768663	NR2F1	14.1224	-
chr14	75768654	75768669	HNF4G	14.5769	-
chr14	75768654	75768668	Rxra	2.57317	-
chr14	75768660	75768677	Ar	11	-
chr14	75768660	75768677	NR3C1	12.2245	-
chr14	75768672	75768686	EGR1	19.4231	+
chr14	75768672	75768683	SP1	16.5962	+
chr14	75768721	75768732	EGR2	10.3103	+
chr14	75768755	75768766	Gabpa	12.4098	-
chr14	75768757	75768769	ELF1	13.9636	-
chr14	75777622	75777632	RELA	10.6735	-
chr14	75777635	75777646	SP1	13.4423	-
chr14	75777638	75777649	SP1	14.0385	-
chr14	75777654	75777665	TFAP2A	11.9273	+
chr14	75777654	75777666	TFAP2C	15.1122	+
chr14	75801067	75801078	Gabpa	10.3279	-
chr14	75807860	75807877	Ar	13.4828	+
chr14	75807860	75807877	NR3C1	11.449	+
chr14	75807893	75807904	USF1	15.1837	-
chr14	75807894	75807905	USF1	11.6327	+
chr14	75808538	75808556	MAFF	15.8	-
chr14	75808540	75808555	MAFK	14.2667	-
chr14	75808545	75808556	JUND	11.2979	-
chr14	75868290	75868298	OTX2	11.8511	-
chr14	75868315	75868326	SP1	14	-
chr14	75868322	75868333	SP1	12.5192	-
chr14	75894347	75894366	CTCF	7.81967	-
chr14	75894374	75894385	NRF1	9.21818	+
chr14	75894382	75894393	E2F4	10.1034	+
chr14	75963755	75963774	CTCF	11.5738	+
chr14	75963796	75963807	RUNX1	11.3621	-
chr14	75963803	75963817	EBF1	8.13115	-
chr14	75963808	75963822	EGR1	14.0962	-
chr14	75963853	75963867	Bcl6	10.2419	+
chr14	75988748	75988759	USF1	14.3673	+
chr14	75988748	75988759	USF2	14.4898	+
chr14	75988749	75988759	Mitf	10.4286	-
chr14	75988769	75988780	STAT1	9.89091	-
chr14	75988777	75988788	RUNX1	13.4655	-
chr14	75988777	75988787	RUNX3	12.9231	+
chr14	75988802	75988823	REST	4.09184	+
chr14	76015557	76015576	CTCF	9.96721	-
chr14	76015624	76015634	RELA	9.70408	+
chr14	76015651	76015662	USF2	12.8571	-
chr14	76015652	76015663	USF1	11.6939	+
chr14	76017714	76017733	CTCF	9.72131	-
chr14	76017775	76017786	RUNX1	11.0862	+
chr14	76026294	76026305	FOSL2	15.6364	+
chr14	76026295	76026306	FOS	15.6383	+
chr14	76026295	76026306	FOSL1	14.9455	+
chr14	76026295	76026306	JUND	15.4681	+
chr14	76026296	76026307	FOSL2	13.2364	-
chr14	76026310	76026320	RELA	10.1429	+
chr14	76026311	76026321	RELA	8.82653	+
chr14	76026315	76026326	STAT1	11.0364	-
chr14	76026323	76026337	EGR1	14.75	-
chr14	76026331	76026345	EGR1	14.0192	-
chr14	76027325	76027336	Esrra	11.0727	+
chr14	76027328	76027344	Vdr	2.88525	+
chr14	76027387	76027402	TBP	10.8889	-
chr14	76027389	76027404	MEF2C	11.4237	+
chr14	76027391	76027403	MEF2A	14.4355	-
chr14	76027391	76027403	MEF2B	15.7273	-
chr14	76027392	76027407	TBP	11.8056	+
chr14	76027411	76027420	ZEB1	13.2182	+
chr14	76027412	76027428	Vdr	7.91803	-
chr14	76027420	76027430	RELA	13.5918	-
chr14	76027430	76027440	TEAD1	12.3871	+
chr14	76027430	76027440	TEAD4	12.8065	+
chr14	76032978	76032997	CTCF	9.34426	-
chr14	76032984	76032995	RUNX1	11.431	-
chr14	76035358	76035373	MAFK	14.6222	+
chr14	76044887	76044898	Gabpa	10.2295	+
chr14	76044889	76044908	PAX5	14.5323	+
chr14	76044905	76044919	EGR1	18.2308	-
chr14	76044905	76044922	SP4	12.4	-
chr14	76044908	76044919	SP1	19.1538	-
chr14	76044909	76044920	Klf1	10.9394	-
chr14	76044909	76044919	KLF5	17	-
chr14	76044919	76044929	Mitf	12.4898	+
chr14	76044919	76044930	USF1	14.5306	-
chr14	76044919	76044930	USF2	13.0612	-
chr14	76044920	76044930	BHLHE40	13.0962	-
chr14	76044920	76044930	HEY1	12.6909	-
chr14	76044920	76044930	MAX	12.1346	-
chr14	76127492	76127501	THAP1	11.4474	-
chr14	76127506	76127517	NRF1	15.7455	-
chr14	76127523	76127536	JUN	9.81633	+
chr14	76127547	76127558	Tcf12	10.7347	+
chr14	76127565	76127576	NRF1	19.2727	+
chr14	76127603	76127619	RFX2	10.1143	-
chr14	76127603	76127619	RFX5	11.4655	-
chr14	76368429	76368438	SNAI2	11.3023	-
chr14	76368470	76368478	Sox2	12.8852	+
chr14	76449365	76449375	Mitf	10.9592	+
chr14	76449365	76449375	Myc	14.1273	-
chr14	76449366	76449376	MAX	13.8654	-
chr14	76449366	76449377	USF1	12.0204	+
chr14	76449367	76449377	Myc	11.3273	+
chr14	76618207	76618224	SP4	11.9818	+
chr14	76618209	76618220	Klf1	12.3182	+
chr14	76618210	76618224	EGR1	15.7692	+
chr14	76618210	76618220	Klf4	13.6122	-
chr14	76618210	76618220	KLF5	15.3061	+
chr14	76618210	76618221	SP1	15.2308	+
chr14	76618210	76618225	SP2	16.0172	+
chr14	76618212	76618223	E2F6	10.5	-
chr14	76618228	76618239	Klf1	12.697	+
chr14	76618229	76618239	Klf4	16.051	-
chr14	76618229	76618239	KLF5	16.6735	+
chr14	76618229	76618240	SP1	15.75	+
chr14	76618229	76618244	SP2	16.5345	+
chr14	76618235	76618246	TFAP2A	11.8182	+
chr14	76618247	76618259	ELF1	10.9818	+
chr14	76618249	76618259	ELK1	13.5532	+
chr14	76618249	76618259	ELK3	13.8103	+
chr14	76618249	76618260	ELK4	13.9455	-
chr14	76618249	76618259	ETS1	15.5	+
chr14	76618249	76618259	ETV1	13.7818	+
chr14	76618249	76618259	ETV5	12.2364	+
chr14	76618249	76618259	FLI1	16.3404	+
chr14	76618250	76618261	Gabpa	12.9016	+
chr14	76618253	76618266	JUN	12.6735	+
chr14	76618257	76618265	CREB1	11.3964	+
chr14	76618265	76618276	E2F6	12.8621	+
chr14	76618269	76618279	RELA	12.8163	-
chr14	76734289	76734307	NFYA	18.7317	+
chr14	76734295	76734310	NFYB	16.5385	-
chr14	76734311	76734321	Mitf	12.8776	+
chr14	76734311	76734322	USF1	16.7755	-
chr14	76734311	76734322	USF2	15.4694	-
chr14	76734312	76734322	HEY1	14.0182	-
chr14	76734312	76734322	MAX	11.8077	-
chr14	76734312	76734323	USF2	13.3061	+
chr14	76734328	76734342	EGR1	21	-
chr14	76734331	76734342	SP1	16.8654	-
chr14	76734334	76734348	EGR1	9.86538	-
chr14	76776513	76776524	Gabpa	10.4262	-
chr14	76777028	76777043	FOXP1	11.5775	-
chr14	76777039	76777054	FOXP1	11.3099	-
chr14	77193069	77193084	TBP	14.6528	-
chr14	77195731	77195742	FOS	15.617	-
chr14	77196539	77196549	TEAD1	12.4355	-
chr14	77196560	77196574	SPI1	4.72727	+
chr14	77196601	77196614	Myod1	12.551	-
chr14	77209461	77209471	TCF4	11.9592	+
chr14	77209499	77209520	IRF1	13.2903	+
chr14	77209501	77209516	PRDM1	17.3273	-
chr14	77209511	77209522	Tcf12	12.2245	-
chr14	77209512	77209525	Myod1	13.3878	+
chr14	77209534	77209545	FOSL2	15.6364	+
chr14	77209535	77209546	FOS	14.4468	+
chr14	77209535	77209546	JUND	15.5319	+
chr14	77209535	77209546	NFE2	11.102	-
chr14	77209536	77209547	FOSL2	12.6909	-
chr14	77227686	77227697	E2F6	12.8793	+
chr14	77227739	77227750	TFAP2A	11.2	-
chr14	77227746	77227757	SP1	15.8269	-
chr14	77227758	77227770	E2F1	10.2787	-
chr14	77227760	77227771	E2F4	14.4828	+
chr14	77227797	77227808	NRF1	18.4727	+
chr14	77228805	77228816	E2F6	10.6379	-
chr14	77248140	77248155	FOXA1	16.102	+
chr14	77248140	77248158	TP53	6.30612	-
chr14	77248140	77248158	TP73	12.9615	-
chr14	77248144	77248156	Foxa2	16.56	+
chr14	77292591	77292604	Myod1	11.6735	-
chr14	77292621	77292632	E2F4	16.7586	+
chr14	77292621	77292632	E2F6	17.0862	+
chr14	77292711	77292722	FOS	12.0851	-
chr14	77365900	77365909	ZEB1	14.8182	-
chr14	77381548	77381558	Klf4	15.9184	+
chr14	77381578	77381589	SP1	13.75	-
chr14	77381579	77381589	Klf4	10.8163	+
chr14	77385309	77385320	FOSL2	14.8364	+
chr14	77385309	77385320	JUNB	14.7959	+
chr14	77385310	77385321	FOS	15.6809	-
chr14	77385310	77385321	FOSL1	14.6545	+
chr14	77385310	77385321	JUND	15.234	-
chr14	77385310	77385328	MAFF	11.8	+
chr14	77385310	77385321	NFE2	7.71429	-
chr14	77385311	77385322	FOSL2	10.2182	-
chr14	77385311	77385322	JUNB	11.8163	-
chr14	77385321	77385333	PROX1	8.07273	-
chr14	77385329	77385343	EGR1	16.2692	-
chr14	77385335	77385346	SP1	13.9038	-
chr14	77385337	77385348	E2F4	14.1207	+
chr14	77385337	77385348	E2F6	15.6552	+
chr14	77385367	77385378	TFAP2A	10.8182	-
chr14	77385389	77385400	STAT3	11.2857	+
chr14	77385404	77385418	Zfx	12.4848	+
chr14	77386484	77386497	Myod1	12.2653	-
chr14	77386485	77386499	Tcf21	14.8816	-
chr14	77386486	77386497	Tcf12	12.1224	-
chr14	77386487	77386500	Myod1	14.8163	+
chr14	77386487	77386498	Tcf12	13.1837	+
chr14	77386553	77386563	ETS1	11.9655	+
chr14	77386553	77386563	ETV1	11.3091	+
chr14	77386553	77386563	FLI1	11.7872	+
chr14	77386554	77386565	Gabpa	10.6393	+
chr14	77387076	77387090	EBF1	17.0656	-
chr14	77389074	77389095	ZNF263	19.8367	-
chr14	77389077	77389098	ZNF263	18.4898	-
chr14	77389084	77389098	EGR1	12.3462	+
chr14	77389124	77389138	EGR1	14.4038	+
chr14	77389124	77389145	ZNF263	20.0204	-
chr14	77390930	77390939	SNAI2	12.6512	+
chr14	77390930	77390941	Tcf12	11.449	+
chr14	77390944	77390955	Tcf12	11.9184	-
chr14	77390946	77390955	SNAI2	12.7209	-
chr14	77396558	77396569	SP1	13.4808	+
chr14	77422392	77422403	CEBPA	11.6122	+
chr14	77422478	77422488	ETS1	12.5517	+
chr14	77422478	77422488	FLI1	12.0851	+
chr14	77425900	77425919	PAX5	10.4032	+
chr14	77425920	77425933	JUN	9.93878	-
chr14	77425923	77425933	Klf4	10.3163	-
chr14	77427507	77427520	NR2F1	10.6939	-
chr14	77428290	77428309	CTCF	8.96721	+
chr14	77428290	77428300	SREBF1	13.9634	+
chr14	77428290	77428300	SREBF2	12.0787	-
chr14	77428304	77428315	JUNB	10.4286	+
chr14	77428305	77428316	JUND	9.57447	+
chr14	77428309	77428319	EMX1	10.1947	+
chr14	77428350	77428367	SP4	3.10909	+
chr14	77428353	77428367	EGR1	15.7115	+
chr14	77428353	77428363	Klf4	11.4592	-
chr14	77428353	77428363	KLF5	13.1224	+
chr14	77428353	77428364	SP1	14.2692	+
chr14	77428355	77428367	ZBTB7A	10.5	+
chr14	77428356	77428367	EGR2	14.1897	+
chr14	77428356	77428368	GLI2	10.6379	+
chr14	77428356	77428365	THAP1	10.0132	+
chr14	77428362	77428376	EGR1	9.75	+
chr14	77431270	77431284	EGR1	13.4808	-
chr14	77442685	77442696	SP1	15.2308	+
chr14	77442692	77442706	EGR1	13.9231	+
chr14	77442737	77442751	EBF1	9.67213	-
chr14	77442738	77442752	EBF1	10.2459	-
chr14	77442738	77442749	TFAP2A	11.9273	+
chr14	77442738	77442750	TFAP2C	15.1122	+
chr14	77444392	77444406	Bcl6	10.0806	+
chr14	77444403	77444413	RELA	8.55102	-
chr14	77444432	77444440	Atf3	11.5246	-
chr14	77444489	77444503	EGR1	15.4038	-
chr14	77444489	77444500	EGR2	10.2414	-
chr14	77444495	77444509	EGR1	14.6923	-
chr14	77444500	77444511	E2F6	11.8276	+
chr14	77444504	77444515	E2F6	14.8966	+
chr14	77451617	77451627	Mitf	11.4592	+
chr14	77473831	77473842	SP1	13.6731	-
chr14	77473832	77473842	Klf4	14.7959	+
chr14	77473914	77473932	TP73	7.76923	-
chr14	77488526	77488537	Tcf12	11.8163	+
chr14	77495000	77495011	NRF1	9.56364	+
chr14	77495034	77495051	Ar	6.7069	-
chr14	77495035	77495050	ZBTB33	10.3485	+
chr14	77495054	77495069	ZBTB33	9.60606	-
chr14	77495083	77495096	JUN	9.77551	+
chr14	77495086	77495099	JUN	10.2449	-
chr14	77495087	77495095	CREB1	13.5495	-
chr14	77495088	77495096	Atf1	11.2459	-
chr14	77495089	77495097	Atf3	12.3443	-
chr14	77495119	77495129	KLF5	14.2041	+
chr14	77495119	77495130	SP1	15.5192	+
chr14	77498211	77498224	JUN	11.4694	-
chr14	77500425	77500436	TFAP2A	12.3273	-
chr14	77500447	77500466	CTCF	17.541	+
chr14	77500453	77500470	SP4	8.43636	-
chr14	77500456	77500467	SP1	14.5962	-
chr14	77500456	77500470	Zfx	14.1818	+
chr14	77500471	77500482	E2F4	13.5	+
chr14	77500471	77500482	E2F6	14.6897	+
chr14	77500475	77500485	RELA	12.8163	-
chr14	77500479	77500490	Klf1	11.9091	+
chr14	77500480	77500491	SP1	12.8077	+
chr14	77504538	77504549	FOS	11.8511	-
chr14	77504538	77504549	JUND	12.7447	-
chr14	77504539	77504550	FOSL2	15.9091	-
chr14	77504595	77504607	ZBTB7A	10.2286	-
chr14	77504637	77504651	EGR1	10.0577	+
chr14	77507322	77507330	GATA3	12.6727	-
chr14	77507390	77507403	ATF4	9.37705	-
chr14	77507391	77507404	JUN	10.6939	-
chr14	77507404	77507416	YY1	15.8269	-
chr14	77508669	77508680	FOSL2	10.7636	+
chr14	77508691	77508702	E2F6	15.2586	-
chr14	77508695	77508706	E2F4	15.2759	-
chr14	77508695	77508706	E2F6	15.1897	-
chr14	77508695	77508709	E2F7	-0.836066	+
chr14	77508721	77508734	Myod1	12.7755	-
chr14	77508724	77508735	Tcf12	13	+
chr14	77508742	77508755	Myod1	11.8367	-
chr14	77508743	77508757	Tcf21	5.78947	+
chr14	77508744	77508755	Tcf12	11.898	-
chr14	77508745	77508756	Tcf12	13.1429	+
chr14	77509763	77509784	IRF1	11.1613	-
chr14	77509802	77509813	RUNX1	11.0172	+
chr14	77509834	77509855	IRF1	14.7258	+
chr14	77509837	77509851	SPI1	3.94545	-
chr14	77509840	77509861	IRF1	13.9516	+
chr14	77517870	77517881	Tcf12	13.1224	-
chr14	77517887	77517904	ESR1	-1.66667	-
chr14	77542649	77542660	E2F4	11.6724	-
chr14	77542720	77542735	FOXA1	10.898	+
chr14	77552089	77552102	EOMES	14.122	+
chr14	77552733	77552747	Bcl6	11.0645	+
chr14	77552766	77552780	Bcl6	11.8387	+
chr14	77552792	77552802	TEAD4	12.3065	+
chr14	77552809	77552824	FOXA1	11.7755	+
chr14	77552813	77552825	Foxa2	12.23	+
chr14	77554780	77554792	GRHL1	13.8966	-
chr14	77554790	77554805	MAFK	12.0222	-
chr14	77554841	77554849	Sox2	13.377	-
chr14	77554860	77554871	TFAP2A	12.4909	-
chr14	77564566	77564587	ZNF263	19.0204	+
chr14	77564575	77564587	E2F8	3.91463	-
chr14	77564577	77564588	E2F4	16.0517	+
chr14	77564577	77564588	E2F6	16.7241	+
chr14	77564620	77564636	RFX2	9.5	+
chr14	77564620	77564636	RFX5	9.25862	+
chr14	77564621	77564635	Rfx1	15.7069	-
chr14	77564631	77564643	TFAP2C	11.102	+
chr14	77564634	77564645	EGR2	8.86207	-
chr14	77564640	77564658	TP53	5.87755	+
chr14	77564648	77564659	NRF1	18.4727	-
chr14	77564649	77564660	NRF1	17.4909	+
chr14	77564657	77564668	USF1	13.4898	+
chr14	77564658	77564667	SNAI2	10.7442	-
chr14	77582916	77582929	ATF4	10.4098	+
chr14	77606996	77607007	E2F6	16.7241	-
chr14	77737590	77737601	SP1	17.9038	+
chr14	77737591	77737610	CTCF	17.541	-
chr14	77787176	77787185	THAP1	10.6447	-
chr14	77787182	77787194	GLI2	18.8966	-
chr14	77787183	77787195	ZBTB7A	10.3286	-
chr14	77787199	77787218	CTCF	17.1148	+
chr14	77787209	77787228	CTCF	8.90164	+
chr14	77787254	77787266	TFAP2C	12.0714	-
chr14	77787255	77787266	TFAP2A	12.7455	-
chr14	77787259	77787270	SP1	15.1538	-
chr14	77787260	77787270	Klf4	12.8367	+
chr14	77787260	77787270	KLF5	15.102	-
chr14	77787261	77787272	E2F4	12.3793	+
chr14	77787274	77787293	CTCF	11.0328	+
chr14	77787315	77787329	EBF1	8.2623	+
chr14	77787315	77787327	TFAP2C	11.4592	+
chr14	77787321	77787330	ZEB1	10.6909	-
chr14	77787324	77787341	SP4	9.07273	-
chr14	77787328	77787339	Klf1	12.4242	-
chr14	77787328	77787338	Klf4	15.8061	+
chr14	77787328	77787338	KLF5	15.2653	-
chr14	77787334	77787345	E2F4	14.9828	+
chr14	77787334	77787345	E2F6	14.7069	+
chr14	77787363	77787373	ELK1	12.0426	+
chr14	77787363	77787373	ELK3	12.7931	+
chr14	77787363	77787373	ETS1	11.8621	+
chr14	77787363	77787373	ETV1	12.6727	+
chr14	77787363	77787373	ETV5	11.7636	+
chr14	77787363	77787373	FLI1	12.1489	+
chr14	77842991	77843012	REST	4.87755	+
chr14	77843043	77843062	PAX5	11.5645	+
chr14	77843399	77843410	NRF1	10.1273	+
chr14	77843440	77843450	FLI1	10.7234	+
chr14	77843441	77843452	Gabpa	11.2787	+
chr14	77843449	77843460	TFAP2A	10.7455	+
chr14	77843481	77843500	CTCF	10.1148	-
chr14	77843496	77843506	ELK1	9.91489	+
chr14	77843496	77843506	ELK3	11	+
chr14	77843496	77843507	ELK4	12.2909	-
chr14	77843497	77843508	Gabpa	12.2623	+
chr14	77923925	77923939	EGR1	14.7308	-
chr14	77923927	77923942	NR2C2	8.85714	+
chr14	77923931	77923942	ELK4	10.4364	-
chr14	77923932	77923943	Gabpa	10.3115	+
chr14	77923959	77923970	Foxo1	11.5345	-
chr14	77923982	77923998	ZNF143	4.06897	-
chr14	77924157	77924171	EBF1	12.4918	+
chr14	77924158	77924174	ZNF143	3.63793	+
chr14	77924214	77924229	FOXP1	16.7183	-
chr14	77924215	77924226	FOXP2	11.0909	-
chr14	77965190	77965209	PAX5	9.87097	-
chr14	77965195	77965214	PAX5	11.7581	-
chr14	77965200	77965214	EGR1	12.7692	+
chr14	77965211	77965225	EGR1	16.1538	-
chr14	77965214	77965225	SP1	17.1538	-
chr14	78083100	78083115	Nr5a2	13.1552	+
chr14	78083131	78083142	E2F4	10.2241	+
chr14	78121497	78121516	PAX5	10.2419	+
chr14	78121498	78121517	CTCF	16.3934	+
chr14	78121505	78121516	E2F6	10.6034	+
chr14	78121530	78121547	SP4	6.6	+
chr14	78121532	78121543	Klf1	15.7424	+
chr14	78121533	78121543	Klf4	14.2857	-
chr14	78129860	78129872	TFAP2C	10.8163	+
chr14	78129901	78129912	FOSL2	14.0727	+
chr14	78129902	78129913	FOS	13.4255	+
chr14	78129902	78129913	JUND	12.7234	+
chr14	78129903	78129914	FOSL2	12.6909	-
chr14	78129953	78129969	T	9.94231	+
chr14	78174330	78174342	YY1	15.2692	-
chr14	78174358	78174373	NR2C2	11.5571	-
chr14	78174366	78174378	EHF	11.6066	+
chr14	78174366	78174378	ELF1	11.5091	+
chr14	78174368	78174378	ELK1	11.5319	+
chr14	78174368	78174378	ELK3	12.0345	+
chr14	78174368	78174379	ELK4	12.4909	-
chr14	78174368	78174378	ETS1	10.8966	+
chr14	78174368	78174378	ETV1	12.3455	+
chr14	78174368	78174378	ETV5	11.7273	+
chr14	78174368	78174378	FLI1	11.3617	+
chr14	78174369	78174380	Gabpa	13.8689	+
chr14	78174395	78174407	EHF	10.5902	+
chr14	78174395	78174407	ELF1	10.3636	+
chr14	78174397	78174407	ELK3	10.8276	+
chr14	78174397	78174407	FLI1	11.2979	+
chr14	78174444	78174463	CTCF	11.7541	+
chr14	78174450	78174462	YY1	17.2308	+
chr14	78227076	78227087	NRF1	9.90909	+
chr14	78227088	78227105	SP4	4.27273	+
chr14	78227091	78227103	E2F8	3.28049	+
chr14	78227462	78227474	YY1	12.1731	-
chr14	78227471	78227485	SPI1	7.81818	-
chr14	78227484	78227505	REST	8.35714	+
chr14	78227503	78227520	SP4	5.67273	-
chr14	78227507	78227518	Klf1	11.5	-
chr14	78227507	78227517	Klf4	12.6939	+
chr14	78227556	78227567	NRF1	19.2727	-
chr14	78227576	78227592	ZNF143	0.448276	-
chr14	78228238	78228253	FOXA1	11.3265	+
chr14	78266360	78266380	PPARG	8.62222	-
chr14	78266361	78266381	PPARG	10.7556	+
chr14	78266377	78266395	TP53	12.3061	-
chr14	78266377	78266395	TP63	3.51724	+
chr14	78266389	78266403	Zfx	16	-
chr14	78266393	78266404	NRF1	10.8909	+
chr14	78266421	78266432	USF1	11.8776	-
chr14	78266422	78266431	SNAI2	10.7442	+
chr14	78266422	78266433	USF2	12.449	+
chr14	78266476	78266486	ELK1	12.2553	+
chr14	78266476	78266486	ELK3	11.9483	+
chr14	78266476	78266487	ELK4	15.1818	-
chr14	78266476	78266486	ETS1	11.8793	+
chr14	78266476	78266486	ETV1	11.9091	+
chr14	78266476	78266486	ETV5	12.2364	+
chr14	78266476	78266486	FLI1	11.6809	+
chr14	78266477	78266488	Gabpa	14.2131	+
chr14	78447474	78447493	CTCF	9.85246	-
chr14	78447487	78447501	EGR1	12.5577	+
chr14	78447487	78447498	SP1	13.3269	+
chr14	78447507	78447518	RUNX1	12.1034	+
chr14	78447508	78447520	ZBTB7A	10.8286	-
chr14	78447521	78447541	PPARG	6.61111	-
chr14	78447542	78447556	EGR1	10.6923	-
chr14	78447567	78447588	REST	6.52041	-
chr14	78455493	78455508	NFYB	13.9231	-
chr14	78455507	78455520	JUN	12.2041	-
chr14	78455520	78455531	JUNB	12.6939	+
chr14	78473734	78473744	TBX21	10.8727	+
chr14	78473743	78473762	CTCF	8.06557	+
chr14	78473786	78473797	RUNX1	13.2931	-
chr14	79176319	79176330	CEBPA	10.9796	+
chr14	79176347	79176368	REST	6.54082	+
chr14	79541167	79541178	Gata4	14.4483	-
chr14	79541168	79541179	Gata1	12.8163	-
chr14	79541168	79541182	GATA2	13.5636	-
chr14	79541170	79541178	GATA3	12.6364	+
chr14	80099729	80099738	SNAI2	13.0698	-
chr14	80677701	80677711	Myc	11.0364	-
chr14	80677702	80677712	MAX	14.8462	+
chr14	80677703	80677713	Myc	15.4182	+
chr14	80854113	80854121	Atf1	13.0492	+
chr14	80857390	80857401	FOSL1	9.54545	+
chr14	80857454	80857471	NR3C1	4.44898	+
chr14	81421243	81421256	HSF1	10.5902	+
chr14	81421252	81421263	STAT1	10.0727	-
chr14	81421252	81421263	STAT3	15.3673	-
chr14	81421253	81421272	CTCF	15.0328	+
chr14	81421264	81421279	HNF4G	11.0577	+
chr14	81421299	81421310	TFAP2A	12.7091	-
chr14	81421338	81421350	ZBTB7A	11.1571	+
chr14	81421349	81421368	CTCF	8.67213	-
chr14	81636711	81636723	TFAP2C	11.3265	-
chr14	81636766	81636777	NRF1	16.4182	-
chr14	81636773	81636784	E2F4	10.8448	+
chr14	81636774	81636788	EGR1	17.1346	-
chr14	81636774	81636791	SP4	6.27273	-
chr14	81636777	81636788	SP1	16.0385	-
chr14	81687734	81687744	Arntl	14.1475	+
chr14	81687734	81687744	Mitf	13.5408	+
chr14	81687734	81687745	USF1	18.102	-
chr14	81687734	81687745	USF2	16.7143	-
chr14	81687735	81687745	BHLHE40	11.8077	-
chr14	81687735	81687745	HEY1	13.1455	-
chr14	81687735	81687745	MAX	12.7115	-
chr14	81687735	81687745	MNT	12.803	-
chr14	81687735	81687746	USF1	10.9184	+
chr14	81687735	81687746	USF2	11.2245	+
chr14	81687745	81687756	Gabpa	13.9344	-
chr14	81687746	81687757	ELK4	14.0182	+
chr14	81687747	81687759	ELF1	8.89091	-
chr14	81687747	81687757	ELK1	12.2553	-
chr14	81687747	81687757	ELK3	11.9483	-
chr14	81687747	81687757	ETS1	11.8793	-
chr14	81687747	81687757	ETV1	11.9091	-
chr14	81687747	81687757	ETV5	12.2364	-
chr14	81687747	81687757	FLI1	11.6809	-
chr14	81687773	81687786	HSF1	7.04918	+
chr14	81687790	81687805	Nfe2l2	11.0909	-
chr14	81713654	81713672	MAFF	11.5778	-
chr14	81713661	81713679	MAFF	10.2667	+
chr14	81713670	81713681	RUNX1	12.5862	+
chr14	81713678	81713697	CTCF	8.4918	-
chr14	81902837	81902851	EGR1	15.25	+
chr14	81902841	81902852	E2F4	14.4655	-
chr14	81902841	81902852	E2F6	11.6379	-
chr14	81902849	81902867	NFYA	14.9756	+
chr14	81902855	81902870	NFYB	16.9615	-
chr14	81916519	81916533	Tcf21	9.72368	-
chr14	81916520	81916531	Tcf12	12.8163	-
chr14	81916521	81916534	Myod1	13.5918	+
chr14	81916522	81916531	SNAI2	12.3488	-
chr14	81916529	81916540	STAT1	12.8545	-
chr14	81916542	81916555	Myod1	11	-
chr14	81916543	81916557	Tcf21	5.64474	-
chr14	81916544	81916555	Tcf12	13.1429	-
chr14	81916545	81916558	Myod1	13.2041	+
chr14	81916545	81916556	Tcf12	12.2449	+
chr14	81916556	81916569	JUN	9.44898	+
chr14	81916559	81916572	JUN	14.4082	-
chr14	81916560	81916568	CREB1	11.3964	-
chr14	81916580	81916591	TFAP2A	14.8364	+
chr14	81916580	81916592	TFAP2C	13.1735	+
chr14	82000153	82000167	EGR1	14.4808	+
chr14	82000156	82000170	EGR1	13.1538	+
chr14	82000175	82000186	ELK4	10.8545	+
chr14	82000192	82000206	EGR1	11.2692	+
chr14	82000195	82000212	SP4	2.92727	+
chr14	82000198	82000212	EGR1	14.4615	+
chr14	82000198	82000209	SP1	14.4808	+
chr14	82000198	82000213	SP2	16.5517	+
chr14	82000233	82000251	NFYA	9.9878	-
chr14	82000238	82000255	SP4	4.43636	+
chr14	82000245	82000259	EGR1	9.40385	+
chr14	82000262	82000277	NFYB	10.1538	+
chr14	82000265	82000283	NFYA	12.8049	-
chr14	82002003	82002024	IRF1	12.7581	+
chr14	82089456	82089467	Gata1	11.898	+
chr14	82089483	82089498	NFYB	19.5962	-
chr14	83108886	83108897	NRF1	12.3273	-
chr14	83108904	83108921	SP4	3.01818	-
chr14	83108908	83108918	KLF5	13.4898	-
chr14	83108916	83108928	ELF1	8.6	+
chr14	83108925	83108937	E2F1	10.4262	+
chr14	83108942	83108953	SP1	14.6923	-
chr14	83108943	83108953	KLF5	12.9184	-
chr14	83108975	83108992	SP4	7.07273	-
chr14	83674635	83674645	RELA	11.6327	+
chr14	83674636	83674646	RELA	16.9592	-
chr14	83674697	83674705	OTX2	11.8511	+
chr14	85860181	85860191	RELA	11.449	-
chr14	85881869	85881882	JUN	11.102	-
chr14	85881951	85881969	TP53	13.7755	+
chr14	85938325	85938337	Foxa2	10.89	-
chr14	85938326	85938341	FOXA1	12.6531	-
chr14	85938355	85938366	FOSL2	12.3818	+
chr14	85938356	85938367	FOS	15.7021	-
chr14	85938356	85938367	FOSL1	17.0545	-
chr14	85938356	85938367	JUND	16.9149	-
chr14	85938357	85938368	FOSL2	15.6364	-
chr14	85938402	85938414	Foxa2	11.07	+
chr14	85983282	85983293	FOSL2	11.6182	+
chr14	85983283	85983294	FOS	12.7447	-
chr14	85983283	85983294	JUND	12.7447	-
chr14	85983284	85983295	FOSL2	11.9091	-
chr14	85996426	85996447	ZNF263	18.3061	+
chr14	85996427	85996448	ZNF263	17.0816	+
chr14	85996429	85996450	ZNF263	20.7959	+
chr14	85996432	85996453	ZNF263	21.7959	+
chr14	85996435	85996456	ZNF263	17.551	+
chr14	86400987	86401005	IRF2	19.4128	-
chr14	86400988	86401009	IRF1	24.8387	+
chr14	86400990	86401005	PRDM1	15.8909	-
chr14	86400993	86401011	IRF2	13.8624	-
chr14	86400994	86401015	IRF1	18.1935	+
chr14	86400996	86401011	PRDM1	15.8182	-
chr14	86401004	86401022	IRF2	8.53211	-
chr14	86401005	86401026	IRF1	21.0968	+
chr14	86401007	86401022	PRDM1	11.2364	-
chr14	86401010	86401028	IRF2	11.2477	-
chr14	86401011	86401032	IRF1	12.8871	+
chr14	86401013	86401028	PRDM1	14.5091	-
chr14	86797928	86797936	OTX2	11.8936	-
chr14	88277237	88277248	USF1	13.8571	-
chr14	88277237	88277248	USF2	14.0204	-
chr14	88277238	88277248	MAX	11.8654	-
chr14	88277238	88277249	USF1	12.8367	+
chr14	88277251	88277266	NFYB	13.7308	+
chr14	88277290	88277305	NFYB	14.5	+
chr14	88459966	88459985	PAX5	11.1129	+
chr14	88460023	88460033	TEAD4	11.7742	+
chr14	88460036	88460052	T	7.92308	+
chr14	88460040	88460055	MAFK	11.0889	-
chr14	88461572	88461588	ZNF143	12.5	+
chr14	88461596	88461604	Atf1	13.0492	-
chr14	88468994	88469001	SPIB	11.2333	-
chr14	88469014	88469028	EGR1	12.6346	+
chr14	88469018	88469037	PAX5	10.0323	+
chr14	88470014	88470025	Gata1	15.0816	-
chr14	88471402	88471413	Klf1	10.6212	+
chr14	88471427	88471441	SPI1	4.30909	-
chr14	88471433	88471448	NFYB	14.6538	-
chr14	88471462	88471472	ETS1	10.8103	-
chr14	88471483	88471504	IRF1	9.91935	+
chr14	88484203	88484214	STAT1	10.8	+
chr14	88490842	88490857	FOXA1	11.3265	+
chr14	88490846	88490858	Foxa2	13.03	+
chr14	88512164	88512178	SPI1	5.65455	-
chr14	88512177	88512191	SPI1	11.2364	-
chr14	88514896	88514907	FOS	10.7872	+
chr14	88515831	88515842	FOS	15.617	-
chr14	88531430	88531441	JUND	14.4681	-
chr14	88851200	88851214	EGR1	15.7692	-
chr14	88851204	88851214	Klf4	14.6633	+
chr14	88851217	88851228	STAT3	12.4898	+
chr14	88965563	88965577	Bcl6	16.6774	-
chr14	88965566	88965577	STAT1	13.0182	+
chr14	88965609	88965617	CREB1	11.3964	+
chr14	89017840	89017854	Zfx	13.197	-
chr14	89017931	89017948	Ar	9.27586	+
chr14	89017937	89017947	HEY1	11.1273	-
chr14	89021313	89021324	NRF1	9.76364	-
chr14	89021349	89021363	EGR1	13.1346	+
chr14	89021349	89021359	KLF5	13.0204	+
chr14	89021349	89021360	SP1	16.1154	+
chr14	89021365	89021376	NRF1	9.25455	-
chr14	89021382	89021396	EGR1	15.9615	-
chr14	89021385	89021399	EGR1	14.0192	-
chr14	89021385	89021404	PAX5	10.4194	+
chr14	89021389	89021400	NRF1	9.8	+
chr14	89021396	89021409	NR2F1	15.7551	-
chr14	89021400	89021408	CREB1	11.3964	-
chr14	89029280	89029291	NRF1	19.2727	-
chr14	89029281	89029292	NRF1	15.9455	+
chr14	89029298	89029309	NRF1	17.4909	-
chr14	89029299	89029310	NRF1	18.4727	+
chr14	89029331	89029348	SP4	3.54545	-
chr14	89029334	89029345	SP1	14.8846	-
chr14	89029335	89029345	KLF5	15.1633	-
chr14	89029349	89029360	NRF1	9.65455	+
chr14	89029354	89029365	NRF1	9.98182	-
chr14	89029358	89029370	TFAP2C	11.8469	-
chr14	89029359	89029370	TFAP2A	13.4182	-
chr14	89029360	89029374	EGR1	15.9231	-
chr14	89029363	89029374	SP1	15.0769	-
chr14	89029374	89029388	EGR1	15.2308	-
chr14	89029377	89029391	EGR1	15.7115	-
chr14	89029386	89029407	REST	5.97959	-
chr14	89259065	89259084	CTCF	9.06557	-
chr14	89259068	89259079	TFAP2A	12.5818	+
chr14	89259163	89259174	TFAP2A	11.7818	+
chr14	89467101	89467117	Vdr	2.7377	+
chr14	89467116	89467130	Bcl6	11.5484	+
chr14	89467125	89467136	FOS	11.7021	-
chr14	89467125	89467143	MAFF	11	+
chr14	89467126	89467141	MAFK	12.2	+
chr14	89467167	89467179	ZBTB7A	10.9714	+
chr14	89467204	89467215	Gabpa	13.1311	-
chr14	89467206	89467216	ETS1	11.5517	-
chr14	89467209	89467223	EGR1	13.1923	+
chr14	89467226	89467239	HSF1	7.32787	+
chr14	89470810	89470821	USF1	11	-
chr14	89470811	89470822	USF1	12.1633	+
chr14	89470874	89470884	Klf4	11.1837	+
chr14	89493632	89493651	CTCF	9.70492	+
chr14	89493636	89493648	TFAP2C	11.5714	-
chr14	89493638	89493655	SP4	6.10909	-
chr14	89493641	89493652	SP1	17.9038	-
chr14	89493642	89493652	Klf4	12.8367	+
chr14	89493642	89493652	KLF5	15.102	-
chr14	89493643	89493654	E2F4	11.8103	+
chr14	89493687	89493703	Vdr	6.80328	-
chr14	89493705	89493715	Klf4	11.1735	-
chr14	89498606	89498617	USF1	13.9796	-
chr14	89498606	89498617	USF2	15.0204	-
chr14	89498611	89498628	SP4	5.29091	+
chr14	89498614	89498625	SP1	12.8654	+
chr14	89498622	89498632	Mitf	11.6837	+
chr14	89498622	89498633	USF1	10.551	-
chr14	89498623	89498633	BHLHE40	13.8077	-
chr14	89498623	89498633	MAX	11.9808	-
chr14	89498633	89498645	ELF1	13.9636	+
chr14	89498636	89498647	Gabpa	12.459	+
chr14	89816555	89816567	YY1	12.3846	+
chr14	89866248	89866264	RFX5	15.7586	+
chr14	89883572	89883590	TP53	5.83673	-
chr14	89883592	89883613	ZNF263	17.4898	+
chr14	89883598	89883609	E2F4	11.8448	+
chr14	89883603	89883614	E2F6	14.7414	+
chr14	89883605	89883626	ZNF263	18.9796	+
chr14	89883608	89883629	ZNF263	23.1224	+
chr14	89883617	89883628	E2F6	11.1207	+
chr14	89883684	89883696	TFAP2C	12.2857	-
chr14	89883685	89883696	TFAP2A	15.0182	-
chr14	90085458	90085477	CTCF	11.4754	-
chr14	90085519	90085530	NRF1	12.5273	+
chr14	90085520	90085539	CTCF	10.0164	+
chr14	90085543	90085554	E2F6	11.2241	-
chr14	90085547	90085561	Zfx	16.3485	+
chr14	90085587	90085598	NRF1	12.0364	-
chr14	90108278	90108293	MYBL2	10.8197	+
chr14	90168032	90168043	NRF1	15.5455	-
chr14	90168033	90168044	NRF1	16.5273	+
chr14	90168040	90168051	NRF1	10.4	-
chr14	90168040	90168059	PAX5	13.7903	+
chr14	90168044	90168059	SP2	16.2931	-
chr14	90168045	90168062	SP4	7.05455	-
chr14	90168048	90168059	SP1	16.4038	-
chr14	90168049	90168060	Klf1	10.9394	-
chr14	90168049	90168064	SP2	19.4138	-
chr14	90168050	90168067	SP4	7.63636	-
chr14	90168053	90168064	SP1	16.4038	-
chr14	90168054	90168065	Klf1	10.9394	-
chr14	90168054	90168069	SP2	15.7414	-
chr14	90168059	90168076	SP4	4.27273	-
chr14	90168069	90168080	STAT1	11.9455	+
chr14	90168069	90168080	STAT3	13.1633	+
chr14	90168069	90168083	Stat4	14.9138	+
chr14	90168079	90168093	EGR1	10.6731	-
chr14	90168088	90168102	EGR1	13.4615	+
chr14	90187317	90187331	SPI1	10.7455	-
chr14	90187320	90187327	SPIB	11.2333	-
chr14	90187365	90187380	Stat6	13.2586	+
chr14	90187368	90187375	SPIB	11.2333	-
chr14	90240534	90240546	ELF1	11.4364	-
chr14	90240534	90240544	ETS1	12.931	-
chr14	90240534	90240544	FLI1	11.3617	-
chr14	90240633	90240644	Tcf12	13.1633	-
chr14	90240634	90240647	Myod1	12.5102	+
chr14	90240635	90240645	Myb	12.0328	+
chr14	90421040	90421052	ZBTB7B	10.7414	+
chr14	90421077	90421094	SP4	16.9091	+
chr14	90421079	90421090	Klf1	16.5455	+
chr14	90421080	90421090	Klf4	16.3163	-
chr14	90421080	90421090	KLF5	14.4694	+
chr14	90421083	90421095	ZBTB7B	12.0517	+
chr14	90421137	90421152	NFYB	10.3846	-
chr14	90421200	90421208	PDX1	10.6415	-
chr14	90421208	90421222	Rfx1	13.1379	-
chr14	90421232	90421244	E2F1	11.9508	+
chr14	90421246	90421255	THAP1	9.96053	+
chr14	90421247	90421258	TFAP2A	10.9091	+
chr14	90421259	90421276	SP4	6.43636	+
chr14	90421260	90421279	CTCF	8.54098	-
chr14	90421261	90421272	Klf1	10.6818	+
chr14	90421262	90421276	EGR1	13.6538	+
chr14	90421262	90421272	KLF5	13.4898	+
chr14	90421262	90421273	SP1	15.0192	+
chr14	90421303	90421313	RELA	10.4796	-
chr14	90528348	90528359	NRF1	9.72727	+
chr14	90528350	90528362	E2F1	11.0984	-
chr14	90722838	90722852	GATA2	11.7455	+
chr14	90722868	90722879	Gabpa	12.5574	-
chr14	90722869	90722880	ELK4	13.3818	+
chr14	90722870	90722882	ELF1	10.8364	-
chr14	90722870	90722880	ELK1	9.87234	-
chr14	90722870	90722884	SPI1	2.25455	-
chr14	90722902	90722913	Gabpa	14.4098	-
chr14	90722903	90722914	ELK4	14.3273	+
chr14	90722904	90722916	ELF1	10.1818	-
chr14	90722904	90722914	ELK1	14.9149	-
chr14	90722904	90722914	ELK3	14.2069	-
chr14	90722904	90722914	ETS1	12.7586	-
chr14	90722904	90722914	ETV1	12.9818	-
chr14	90722904	90722914	FLI1	12.4255	-
chr14	90798247	90798258	RUNX1	12.8276	-
chr14	90798286	90798297	NRF1	10.2909	+
chr14	90798312	90798328	GLIS1	-8.28846	+
chr14	90798327	90798343	ZNF143	17.8448	-
chr14	90862842	90862853	Tcf12	13.2653	+
chr14	90862875	90862886	E2F4	10.6552	-
chr14	90862896	90862917	REST	4.65306	+
chr14	90871501	90871516	FOXP1	11.6056	+
chr14	90871608	90871625	Ar	6.87931	-
chr14	90875761	90875774	JUN	15.8571	-
chr14	90875835	90875854	CTCF	8.7541	+
chr14	90875859	90875870	FOSL2	14.5455	+
chr14	90875860	90875871	FOS	11.4681	-
chr14	90875860	90875871	FOSL1	14.7455	+
chr14	90875860	90875871	JUND	12.4255	+
chr14	90910261	90910271	Klf4	12.1224	+
chr14	90911003	90911024	ZNF263	16.6735	-
chr14	90956607	90956622	NFYB	15.5962	+
chr14	90956610	90956628	NFYA	13.1341	-
chr14	90957891	90957904	NR2F1	12.6735	-
chr14	90957958	90957968	TEAD4	11.2903	-
chr14	90957991	90958012	REST	4.92857	-
chr14	90957994	90958010	RFX5	13.8448	+
chr14	90958087	90958101	EGR1	14.75	-
chr14	90958153	90958167	EGR1	10.3462	+
chr14	90958198	90958209	TFAP2A	11.2182	-
chr14	90975392	90975399	SPIB	11.2333	-
chr14	90975410	90975424	EGR1	11.5769	+
chr14	90975448	90975459	Tcf12	11.9184	-
chr14	90975449	90975459	TCF4	12.7347	+
chr14	90975450	90975459	SNAI2	12.7209	-
chr14	91002764	91002775	Tcf12	12.7347	-
chr14	91002765	91002778	Myod1	14.8367	+
chr14	91002770	91002784	EGR1	15.4038	+
chr14	91002857	91002871	SPI1	6	-
chr14	91108917	91108927	TEAD4	11.4355	-
chr14	91108923	91108935	Foxa2	10.9	+
chr14	91108939	91108947	Sox2	12.6066	+
chr14	91108999	91109014	HNF4G	12.5962	+
chr14	91109000	91109016	Hnf4a	2.01818	+
chr14	91282779	91282790	SP1	16.2885	-
chr14	91282817	91282828	TFAP2A	12.0182	-
chr14	91282835	91282854	CTCF	16.1803	-
chr14	91294499	91294510	NRF1	11.9273	-
chr14	91294532	91294551	PAX5	12.2258	+
chr14	91294545	91294559	EGR1	13.9808	-
chr14	91294552	91294567	NFYB	14.5577	+
chr14	91294555	91294573	NFYA	9.68293	-
chr14	91294575	91294588	JUN	16.1633	+
chr14	91294579	91294587	CREB1	11.3964	+
chr14	91294580	91294596	Vdr	10.3279	+
chr14	91526582	91526599	SP4	6.29091	+
chr14	91526607	91526618	NRF1	11.3273	-
chr14	91526619	91526631	TFAP2C	14.7857	-
chr14	91526620	91526631	TFAP2A	11.8545	-
chr14	91526629	91526640	NRF1	12.4182	-
chr14	91526631	91526642	E2F4	10.1034	-
chr14	91526632	91526643	NRF1	10.6909	+
chr14	91526648	91526667	CTCF	19.0984	+
chr14	91526654	91526671	SP4	9.67273	-
chr14	91526658	91526669	Klf1	13.5	-
chr14	91526658	91526668	Klf4	14.5306	+
chr14	91526658	91526668	KLF5	13.5918	-
chr14	91526950	91526964	EGR1	14.7115	+
chr14	91526950	91526961	SP1	14.7885	+
chr14	91527003	91527017	EGR1	14.8462	+
chr14	91527006	91527020	EGR1	14.7115	+
chr14	91527009	91527023	EGR1	15.7885	+
chr14	91527024	91527041	SP4	6.81818	+
chr14	91527026	91527037	Klf1	10.2273	+
chr14	91527027	91527041	EGR1	14.4038	+
chr14	91527027	91527037	KLF5	13.0204	+
chr14	91527027	91527042	SP2	14.3966	+
chr14	91527029	91527041	ZBTB7A	11.2857	+
chr14	91527030	91527039	THAP1	10.0132	+
chr14	91694926	91694936	ELK1	9.95745	+
chr14	91694927	91694938	Gabpa	13.0492	+
chr14	91694962	91694970	Sox2	13.377	+
chr14	91694977	91694987	RELA	13.5918	+
chr14	91694994	91695015	REST	9.16327	-
chr14	91696266	91696277	Gabpa	10.7049	-
chr14	91696271	91696278	SPIB	11.2333	-
chr14	91696330	91696345	MAFK	13.9556	+
chr14	91708420	91708441	IRF1	11.0323	-
chr14	91708480	91708487	SPIB	11.2333	+
chr14	91720204	91720215	Klf1	12.4848	+
chr14	91720205	91720219	EGR1	16.1346	+
chr14	91720218	91720229	NRF1	9.30909	-
chr14	91720265	91720276	RUNX1	12.7759	-
chr14	91723920	91723934	GATA2	10.8364	-
chr14	91724788	91724799	JUND	11.5745	+
chr14	91724837	91724855	TP53	6.67347	-
chr14	91724841	91724851	SMAD3	10.1091	+
chr14	91727578	91727589	Tcf12	12.3878	-
chr14	91727579	91727592	Myod1	10.9388	+
chr14	91727579	91727590	Tcf12	12.1837	+
chr14	91727652	91727663	Tcf12	10.9796	-
chr14	91727653	91727666	Myod1	12	+
chr14	91727656	91727667	RUNX1	13.5862	+
chr14	91727673	91727684	RUNX1	11.3793	-
chr14	91729838	91729849	E2F6	15.8621	+
chr14	91729858	91729869	STAT3	14.898	+
chr14	91731107	91731118	E2F6	13.6724	-
chr14	91731109	91731120	SP1	14.8654	+
chr14	91731115	91731127	TFAP2C	12.8163	+
chr14	91731139	91731150	E2F6	14.7759	-
chr14	91731184	91731195	RUNX1	11.8276	+
chr14	91731185	91731195	RUNX3	13.5385	-
chr14	91734562	91734576	GATA2	12.5455	-
chr14	91734623	91734638	TBP	12.7361	+
chr14	91734670	91734682	YY1	13.5	-
chr14	91884119	91884130	NRF1	9.29091	+
chr14	91884140	91884151	E2F4	12.1034	-
chr14	91884155	91884163	Sox2	13.377	-
chr14	91884167	91884178	E2F4	10.8621	+
chr14	91884518	91884528	HEY1	13.2909	+
chr14	91884518	91884528	MAX	12.6923	+
chr14	91884539	91884558	PAX5	13.5645	+
chr14	91884555	91884569	EGR1	13.2115	-
chr14	91884582	91884599	ESR1	1.06061	-
chr14	91884608	91884619	Tcf12	14.9592	-
chr14	91884609	91884620	Tcf12	13	+
chr14	91976851	91976866	SP2	16.2586	+
chr14	91976866	91976882	T	7.59615	+
chr14	91976918	91976926	Atf3	11.5246	-
chr14	91976934	91976945	SPDEF	10.0182	+
chr14	91976944	91976961	SP4	10.5091	-
chr14	91976948	91976958	KLF5	13.4286	-
chr14	91976966	91976981	NR2C2	12.2571	-
chr14	91976973	91976985	TFAP2C	13.4184	+
chr14	91976973	91976988	ZBTB33	10.0606	+
chr14	92041029	92041040	RUNX1	12.5345	+
chr14	92041051	92041070	CTCF	9.70492	+
chr14	92041052	92041063	USF1	13.5714	-
chr14	92041052	92041063	USF2	15.2653	-
chr14	92246987	92247001	TCF7L2	13.8545	-
chr14	92246994	92247005	USF1	13.9184	-
chr14	92246994	92247005	USF2	15.2653	-
chr14	92247000	92247013	JUN	17.7959	-
chr14	92247025	92247035	CEBPB	11.12	-
chr14	92247025	92247035	CEBPD	10.5192	-
chr14	92247033	92247048	HNF4G	11.4423	+
chr14	92247034	92247048	Rxra	6.43902	+
chr14	92333930	92333941	RUNX1	14.0172	-
chr14	92333930	92333939	RUNX2	11.25	+
chr14	92414286	92414297	TFAP2A	12.3273	-
chr14	92414329	92414339	KLF5	14.8367	-
chr14	92414344	92414354	KLF5	13.9796	-
chr14	92414349	92414359	KLF5	14.7755	-
chr14	92414400	92414411	CEBPA	14.5102	-
chr14	92414401	92414411	CEBPB	11.26	+
chr14	92507256	92507267	USF1	11.0204	-
chr14	92507257	92507268	USF1	14.4286	+
chr14	92507257	92507268	USF2	16.3878	+
chr14	92507266	92507277	STAT3	10.5918	-
chr14	92507317	92507331	SPI1	6.43636	-
chr14	92572862	92572877	PRDM1	9.74545	-
chr14	92572881	92572893	YY1	10.5192	+
chr14	92572888	92572900	YY1	9.88462	-
chr14	92572929	92572943	EGR1	13.8846	+
chr14	92572941	92572958	SP4	13.5636	+
chr14	92572944	92572958	EGR1	16.3462	+
chr14	92572944	92572954	Klf4	12.0102	-
chr14	92572944	92572954	KLF5	13.8163	+
chr14	92572944	92572955	SP1	17.0769	+
chr14	92572944	92572959	SP2	18.9483	+
chr14	92572948	92572969	ZNF263	16.551	-
chr14	92572951	92572966	SP2	12.5862	+
chr14	92572958	92572972	EGR1	13.2308	+
chr14	92572964	92572975	SP1	12.9423	+
chr14	92572964	92572979	SP2	14.2759	+
chr14	92572966	92572978	ZBTB7A	11.9857	+
chr14	92572967	92572979	GLI2	10.3276	+
chr14	92572968	92572983	SP2	12.569	+
chr14	92572970	92572987	SP4	10.3818	+
chr14	92572973	92572983	Klf4	14.2857	-
chr14	92572973	92572983	KLF5	14.3061	+
chr14	92572973	92572984	SP1	15.2115	+
chr14	92572973	92572988	SP2	18.5172	+
chr14	92572978	92572988	Klf4	13.102	-
chr14	92572978	92572988	KLF5	16.102	+
chr14	92572978	92572989	SP1	15.3654	+
chr14	92572978	92572993	SP2	15.8793	+
chr14	92574821	92574834	POU2F2	14	+
chr14	92574833	92574847	EBF1	8.27869	-
chr14	92574913	92574926	POU2F2	18.0345	-
chr14	92588220	92588239	PAX5	11.1935	+
chr14	92588253	92588274	REST	4.20408	+
chr14	92588282	92588301	PAX5	12.4032	-
chr14	92588327	92588339	YY1	19.0769	+
chr14	92729965	92729982	Ar	17.431	-
chr14	92729965	92729982	NR3C1	15.7959	-
chr14	92730045	92730055	Myc	12.0909	-
chr14	92730045	92730056	USF1	12.3265	-
chr14	92730046	92730056	MAX	12.8269	+
chr14	92730046	92730057	USF1	12.102	+
chr14	92730047	92730057	Myc	12.6909	+
chr14	92970319	92970329	TEAD4	11.6774	-
chr14	92970321	92970331	RELA	12.898	-
chr14	92970322	92970340	RARA	-9.40909	-
chr14	92972832	92972843	CEBPA	13.2245	-
chr14	92972833	92972843	CEBPB	11.36	+
chr14	92973917	92973931	SPI1	7.03636	+
chr14	92973919	92973940	IRF1	15.2258	-
chr14	92973925	92973946	IRF1	13.3871	-
chr14	92973997	92974009	ELF1	8.50909	+
chr14	92980068	92980089	REST	11.6837	+
chr14	92980084	92980095	Gabpa	10.5246	-
chr14	92980088	92980102	Bcl6	11.7742	+
chr14	92980111	92980125	SPI1	7.18182	+
chr14	92980113	92980125	ELF1	9.65455	+
chr14	92980115	92980125	ETS1	12.6207	+
chr14	92980115	92980125	FLI1	11.6383	+
chr14	92980116	92980127	Gabpa	10.8852	+
chr14	92980134	92980153	PAX5	11.129	+
chr14	93214971	93214982	TFAP2A	10.9455	-
chr14	93214978	93214989	NRF1	12.4364	-
chr14	93215024	93215043	PAX5	10.2581	+
chr14	93215029	93215046	SP4	13.0545	-
chr14	93215033	93215044	Klf1	12.5	-
chr14	93215033	93215043	Klf4	15.8061	+
chr14	93215033	93215043	KLF5	15.2653	-
chr14	93215047	93215062	NFYB	10.5769	+
chr14	93234896	93234907	USF1	11.7551	-
chr14	93234897	93234907	SREBF1	12.622	-
chr14	93234897	93234908	USF2	12.2653	+
chr14	93252375	93252389	GATA2	11.3273	+
chr14	93252378	93252389	Gata1	13.1633	+
chr14	93252379	93252387	GATA3	13.2909	-
chr14	93252379	93252390	Gata4	14.0517	+
chr14	93252408	93252422	GATA2	13.2182	+
chr14	93252411	93252422	Gata1	11.2449	+
chr14	93252412	93252420	GATA3	12.6727	-
chr14	93252436	93252447	Gata1	11.2245	+
chr14	93260577	93260596	CTCF	12.8852	+
chr14	93260664	93260676	ELF1	12.5455	+
chr14	93260665	93260676	ELF5	12.5636	+
chr14	93260666	93260676	ELK1	11.4043	+
chr14	93260666	93260676	ELK3	11.7069	+
chr14	93260666	93260677	ELK4	16.0182	-
chr14	93260666	93260676	ETS1	11.7069	+
chr14	93260666	93260676	ETV1	11.4364	+
chr14	93260666	93260676	ETV5	11.5818	+
chr14	93260666	93260676	FLI1	11.1064	+
chr14	93260667	93260678	Gabpa	15.7213	+
chr14	93310740	93310751	FOS	13.9362	+
chr14	93312992	93313003	USF1	12.898	-
chr14	93312992	93313003	USF2	15.449	-
chr14	93312993	93313004	USF1	14.6327	+
chr14	93312994	93313004	Mitf	11.3571	-
chr14	93312995	93313013	TP63	13.5172	-
chr14	93313013	93313024	JUNB	11.6531	-
chr14	93313034	93313045	CEBPA	11.6735	-
chr14	93313062	93313077	MAFK	10.3778	+
chr14	93313088	93313099	RUNX1	12.5862	+
chr14	93328940	93328951	SP1	13.2308	+
chr14	93328944	93328960	ZNF143	9.58621	+
chr14	93328956	93328972	ZNF143	4.32759	-
chr14	93328986	93328999	POU2F2	11.9483	+
chr14	93332817	93332833	ZNF143	8.22414	+
chr14	93357740	93357752	Foxa2	11.64	-
chr14	93357741	93357756	FOXA1	12.6531	-
chr14	93389415	93389429	SPI1	7.38182	+
chr14	93389440	93389448	CREB1	13.5495	-
chr14	93389444	93389455	Gabpa	13.5738	-
chr14	93389446	93389458	ELF1	14.8182	-
chr14	93389446	93389456	FLI1	11.7234	-
chr14	93389462	93389477	TBP	14.5139	+
chr14	93582709	93582723	EGR1	14.2885	-
chr14	93582709	93582726	SP4	12.9818	-
chr14	93582712	93582723	SP1	16.2885	-
chr14	93582749	93582763	EBF1	10.5902	+
chr14	93587503	93587514	FOS	11.383	+
chr14	93587529	93587543	Stat4	14.3966	-
chr14	93587532	93587543	STAT1	17.3455	+
chr14	93587532	93587543	STAT3	14.6122	-
chr14	93587532	93587546	Stat4	16.2759	+
chr14	93587617	93587628	E2F6	10.4828	-
chr14	93636308	93636326	NFYA	12.1829	+
chr14	93636314	93636329	NFYB	9.80769	-
chr14	93651206	93651217	Tcf12	11.8776	-
chr14	93651207	93651220	Myod1	11.7347	+
chr14	93651208	93651217	SNAI2	12.3488	-
chr14	93651220	93651239	PAX5	10.5161	-
chr14	93651245	93651256	E2F4	11.3448	+
chr14	93651255	93651268	JUN	10.551	+
chr14	93651258	93651271	JUN	9.71429	-
chr14	93651259	93651267	CREB1	13.5495	-
chr14	93651261	93651269	Atf3	11.918	-
chr14	93651276	93651287	TFAP2A	12.1091	-
chr14	93651279	93651296	SP4	9.67273	-
chr14	93651282	93651293	SP1	19.1538	-
chr14	93651283	93651294	Klf1	10.9394	-
chr14	93651283	93651293	KLF5	17	-
chr14	93651288	93651299	NRF1	10.5455	-
chr14	93651290	93651301	NRF1	14.1636	-
chr14	93651292	93651303	NRF1	9.30909	-
chr14	93651296	93651307	Gabpa	15.6721	-
chr14	93651297	93651308	ELK4	16.2182	+
chr14	93651298	93651310	ELF1	8.23636	-
chr14	93651298	93651308	ELK1	13.6383	-
chr14	93651298	93651308	ELK3	12.9828	-
chr14	93651298	93651308	ETS1	13.3103	-
chr14	93651298	93651308	ETV1	12.9273	-
chr14	93651298	93651308	ETV5	12.8727	-
chr14	93651298	93651308	FLI1	12.9362	-
chr14	93651310	93651322	ELF1	10.3091	+
chr14	93651311	93651322	SPDEF	10.1818	+
chr14	93651312	93651322	ELK1	12.3404	+
chr14	93651312	93651322	ELK3	12.2931	+
chr14	93651312	93651323	ELK4	13.6364	-
chr14	93651312	93651322	ETS1	11.569	+
chr14	93651312	93651322	ETV1	11.9636	+
chr14	93651312	93651322	ETV5	12.0909	+
chr14	93651312	93651322	FLI1	11.1702	+
chr14	93651313	93651324	Gabpa	13.4098	+
chr14	93651333	93651344	SPDEF	13.1273	-
chr14	93673371	93673392	REST	6.42857	+
chr14	93673374	93673388	Rfx1	10.3966	+
chr14	93673391	93673404	HSF1	7.32787	-
chr14	93673416	93673435	CTCF	14.5246	-
chr14	93673418	93673437	CTCF	11.7869	+
chr14	93673423	93673434	TFAP2A	11.4545	-
chr14	93673428	93673440	ELF1	7.87273	+
chr14	93673443	93673455	HINFP	11.4091	+
chr14	93673451	93673462	NRF1	14.8	-
chr14	93673456	93673467	E2F4	13.8966	+
chr14	93673456	93673467	E2F6	15.0172	+
chr14	93673478	93673489	SPDEF	9.36364	-
chr14	93673524	93673542	NFYA	11.061	+
chr14	93673530	93673545	NFYB	13.1346	-
chr14	93673534	93673548	Stat4	11.5	-
chr14	93673549	93673566	SP4	3.32727	+
chr14	93673552	93673566	EGR1	15.9615	+
chr14	93673552	93673563	SP1	15.0962	+
chr14	93673552	93673567	SP2	17.3621	+
chr14	93673555	93673569	EGR1	12.4808	+
chr14	93673564	93673581	SP4	11.1273	+
chr14	93673566	93673577	Klf1	10.4091	+
chr14	93673587	93673598	E2F4	14.6034	-
chr14	93673587	93673598	E2F6	15.3793	-
chr14	93673589	93673603	EGR1	16.3846	+
chr14	93673589	93673604	SP2	16.7931	+
chr14	93673592	93673604	HINFP	11.0152	+
chr14	93673624	93673634	Myb	15.1311	-
chr14	93673644	93673655	TFAP2A	11	-
chr14	93697791	93697802	USF1	13.7755	-
chr14	93697791	93697802	USF2	15.0204	-
chr14	93697792	93697803	USF1	11	+
chr14	93697854	93697870	Vdr	9.62295	+
chr14	93698156	93698167	NRF1	12.2364	+
chr14	93799353	93799365	YY1	19.0769	-
chr14	93799401	93799413	TFAP2C	13.8571	-
chr14	93799402	93799413	TFAP2A	12	-
chr14	93799409	93799420	NRF1	14.9636	-
chr14	93799410	93799421	NRF1	19.0545	+
chr14	93799439	93799456	SP4	6.45455	+
chr14	93799440	93799451	E2F4	10.3103	-
chr14	93799441	93799452	Klf1	11.7273	+
chr14	93799442	93799452	KLF5	14.3878	+
chr14	93799442	93799453	SP1	15.3462	+
chr14	93799446	93799460	EGR1	13.0962	+
chr14	93799513	93799530	SP4	5.4	-
chr14	93813467	93813478	Klf1	11.6212	-
chr14	93813491	93813510	CTCF	21.5082	-
chr14	94254798	94254815	ESR1	-1.90909	-
chr14	94254810	94254822	TFAP2C	11.4796	+
chr14	94254811	94254822	TFAP2A	11.4545	+
chr14	94254875	94254886	E2F4	11.4483	-
chr14	94254877	94254887	Klf4	13.0816	-
chr14	94254877	94254888	SP1	15.3462	+
chr14	94360502	94360513	SP1	12.3654	+
chr14	94385173	94385190	Ar	6.7069	-
chr14	94405691	94405702	Tcf12	13.6531	+
chr14	94405703	94405722	PAX5	15.7419	+
chr14	94405746	94405754	CREB1	10.8649	+
chr14	94405759	94405771	ZBTB7A	10.2286	-
chr14	94443115	94443125	BHLHE40	13.8269	+
chr14	94443115	94443126	USF1	11	+
chr14	94443116	94443126	Mitf	11.5918	-
chr14	94443123	94443131	Atf3	11.1311	-
chr14	94443151	94443167	SRF	17.8033	+
chr14	94453521	94453533	TFAP2C	10.7857	-
chr14	94463637	94463648	FOSL2	14.2909	+
chr14	94463638	94463649	FOSL1	15.9273	+
chr14	94463638	94463649	JUND	13.0213	+
chr14	94471846	94471865	CTCF	9.08197	-
chr14	94492608	94492625	Ar	6.68966	+
chr14	94492608	94492625	NR3C1	3.93878	+
chr14	94492609	94492619	BHLHE40	14.0192	-
chr14	94492609	94492619	HEY1	11.5455	+
chr14	94492616	94492633	SP4	3.50909	+
chr14	94492618	94492629	Klf1	12.1515	+
chr14	94492651	94492669	NFYA	11.7683	+
chr14	94492672	94492680	CREB1	11.5676	-
chr14	94547547	94547558	Gabpa	11.6885	-
chr14	94547549	94547559	ELK1	9.70213	-
chr14	94547556	94547566	KLF5	13.9184	-
chr14	94547597	94547614	SP4	8.70909	+
chr14	94547600	94547610	KLF5	13.9184	+
chr14	94547600	94547611	SP1	15.8077	+
chr14	94547600	94547615	SP2	15.7414	+
chr14	94547622	94547640	NFYA	13.8415	+
chr14	94547628	94547643	NFYB	16.4231	-
chr14	94547641	94547653	HINFP	10.0909	-
chr14	94547660	94547671	E2F4	15.2069	+
chr14	94547660	94547671	E2F6	12.4655	+
chr14	94547672	94547684	TFAP2C	12.9184	-
chr14	94547673	94547684	TFAP2A	12.3273	-
chr14	94547676	94547696	PPARG	6.81111	+
chr14	94596609	94596626	SP4	20.4545	+
chr14	94596612	94596626	EGR1	20.5385	+
chr14	94596612	94596622	Klf4	16.1837	-
chr14	94596612	94596623	SP1	19.1538	+
chr14	94596618	94596632	EGR1	12.5962	+
chr14	94596618	94596629	SP1	14.8654	+
chr14	94596658	94596668	Klf4	12.7041	-
chr14	94612428	94612446	TP73	9.78846	-
chr14	94612450	94612464	SPI1	8.54545	+
chr14	94612452	94612464	ELF1	11.8727	+
chr14	94612454	94612464	ETS1	11.9138	+
chr14	94612455	94612466	Gabpa	10.2787	+
chr14	94612486	94612497	Tcf12	13.6122	-
chr14	94612487	94612500	Myod1	13.6735	+
chr14	94759597	94759615	MAFF	10.8667	+
chr14	94808807	94808818	Klf1	14.4697	+
chr14	94808808	94808818	Klf4	11.7449	-
chr14	94808830	94808841	FOSL2	12.0909	+
chr14	94808831	94808842	FOS	15.5319	-
chr14	94808831	94808842	FOSL1	12.6727	-
chr14	94808831	94808842	JUND	14.4894	-
chr14	94808864	94808882	MAFF	11.0222	+
chr14	94808865	94808880	MAFK	10.3333	+
chr14	94811800	94811811	FOSL2	16.2727	+
chr14	94811801	94811812	FOS	15.4468	-
chr14	94811801	94811812	FOSL1	16.2727	-
chr14	94811801	94811812	JUND	16.4894	-
chr14	94811802	94811813	FOSL2	14.8	-
chr14	94811874	94811885	E2F6	11.6379	-
chr14	94811881	94811892	E2F6	10.8448	-
chr14	94821313	94821323	RELA	10.3878	-
chr14	94821374	94821385	FOSL2	9.63636	+
chr14	94840364	94840375	FOSL1	10.6364	-
chr14	94840365	94840376	FOSL2	11.8182	-
chr14	94840397	94840409	PROX1	10.1273	+
chr14	94840402	94840416	TCF7L2	11.4	-
chr14	94840654	94840667	JUN	9.61224	+
chr14	94857028	94857040	ELF1	11.9455	+
chr14	94857031	94857042	Gabpa	10.8852	+
chr14	94857063	94857074	SP1	14.9038	-
chr14	94857068	94857079	SP1	16.2885	-
chr14	94857089	94857101	PROX1	10.0364	-
chr14	94861087	94861101	EGR1	10.25	-
chr14	94861120	94861133	JUN	10.4286	+
chr14	94861121	94861134	ATF4	11.541	+
chr14	94861150	94861163	ATF4	16.7377	-
chr14	94861151	94861164	JUN	10.8367	-
chr14	94861815	94861829	EGR1	13.6923	-
chr14	94862447	94862459	Foxa2	12.57	-
chr14	94862448	94862463	FOXA1	11.6531	-
chr14	94881540	94881554	SPI1	4.10909	-
chr14	94889988	94890007	CTCF	11.0984	+
chr14	94919200	94919212	Foxa2	10.62	-
chr14	94919201	94919216	FOXA1	12.2857	-
chr14	94947430	94947448	MAFF	11.0667	-
chr14	94947466	94947475	RUNX2	11.75	+
chr14	94975827	94975838	Gata1	12.4082	+
chr14	95014770	95014785	FOXA1	12.8571	+
chr14	95014774	95014786	Foxa2	11.93	+
chr14	95014786	95014807	REST	7.96939	+
chr14	95027815	95027832	Ar	8.68966	+
chr14	95027815	95027832	NR3C1	8.16327	+
chr14	95058348	95058367	CTCF	13.7869	-
chr14	95058383	95058402	CTCF	10.8525	+
chr14	95078703	95078718	MAFK	10.7333	+
chr14	95236607	95236621	XBP1	11.4423	+
chr14	95236611	95236619	CREB1	10.8649	-
chr14	95333253	95333262	SNAI2	13.2791	+
chr14	95385439	95385451	TFAP2C	11.3265	+
chr14	95385458	95385469	FOSL2	15.4364	+
chr14	95385459	95385470	FOS	15.6809	-
chr14	95385459	95385470	FOSL1	15.3455	-
chr14	95385459	95385470	JUND	16.7234	-
chr14	95385460	95385471	FOSL2	12.8909	-
chr14	95385501	95385512	FOS	11.4894	-
chr14	95385501	95385512	FOSL1	13.2	-
chr14	95385501	95385512	JUND	11.0638	-
chr14	95385502	95385513	FOSL2	10.2	-
chr14	95385519	95385531	TFAP2C	11.7959	-
chr14	95513410	95513425	FOXA1	11.5714	-
chr14	95513442	95513457	FOXA1	11.0816	+
chr14	95513443	95513454	Foxo1	13.6724	+
chr14	95513458	95513473	FOXP1	11.0845	+
chr14	95513459	95513474	TBP	13.9583	+
chr14	95523052	95523063	TFAP2A	12	+
chr14	95523052	95523064	TFAP2C	16.7347	+
chr14	95623926	95623944	NFYA	8.65854	+
chr14	95623932	95623947	NFYB	11.8846	-
chr14	95623949	95623964	NR2C2	11.5286	+
chr14	95623950	95623964	Rxra	7.76829	+
chr14	95623950	95623964	RXRG	7.04255	+
chr14	95623961	95623969	OTX2	11.8511	+
chr14	95623982	95624003	REST	4.61224	+
chr14	95623998	95624009	NRF1	9.29091	+
chr14	95624000	95624011	NRF1	12.0364	+
chr14	95624001	95624012	NRF1	11.5273	-
chr14	95624003	95624014	NRF1	14.1636	-
chr14	95624004	95624015	NRF1	15.1455	+
chr14	95624005	95624016	NRF1	11.8727	-
chr14	95624010	95624022	HINFP	11.697	-
chr14	95624015	95624029	Zfx	13.2879	-
chr14	95624051	95624066	HNF4G	10.4615	-
chr14	95624286	95624301	ZBTB33	10.7273	+
chr14	95624336	95624347	Gabpa	15.3115	-
chr14	95624337	95624348	ELK4	15.1273	+
chr14	95624337	95624352	NR2C2	8.6	-
chr14	95624338	95624348	ELK1	11.2553	-
chr14	95624338	95624348	ELK3	11.569	-
chr14	95624338	95624348	ETS1	11.3276	-
chr14	95624338	95624348	ETV5	11.8909	-
chr14	95624340	95624355	SP2	15.2069	+
chr14	95624347	95624357	Klf4	12.7041	-
chr14	95629638	95629652	SPI1	1.4	+
chr14	95786192	95786203	NRF1	12.0364	+
chr14	95786197	95786208	NRF1	10.0182	-
chr14	95786249	95786260	NRF1	11.8909	-
chr14	95786260	95786271	NRF1	15.1636	-
chr14	95786261	95786272	NRF1	15.5273	+
chr14	95786266	95786277	NRF1	11.8909	-
chr14	95786284	95786295	SP1	14.8846	-
chr14	95786289	95786300	SP1	15.3654	-
chr14	95789225	95789237	TFAP2C	13.2857	-
chr14	95789246	95789256	RELA	16.2959	+
chr14	95789247	95789260	HSF1	5.83607	-
chr14	95789275	95789286	CEBPA	12.6735	+
chr14	95811716	95811728	YY1	9.82692	+
chr14	95942186	95942197	Gata1	14.7143	-
chr14	95946511	95946521	RELA	10.1939	+
chr14	95946515	95946529	EBF1	9.72131	-
chr14	95946528	95946540	TFAP2C	11.2143	-
chr14	95946581	95946592	FOS	11.4255	-
chr14	95947162	95947172	MAX	12.6154	+
chr14	95949698	95949709	FOSL2	13	+
chr14	95949698	95949709	JUNB	11.6327	+
chr14	95949699	95949710	FOS	13.1702	-
chr14	95949699	95949710	FOSL1	14.2909	-
chr14	95949699	95949710	JUND	13.4681	-
chr14	95949699	95949710	NFE2	10.9796	+
chr14	95949700	95949711	FOSL2	14.3091	-
chr14	95949700	95949711	JUNB	13.7959	-
chr14	95949718	95949729	FOSL2	12.6727	+
chr14	95949718	95949729	JUNB	13.551	+
chr14	95949719	95949730	FOS	15.5532	+
chr14	95949719	95949730	FOSL1	13.3818	+
chr14	95949719	95949730	JUND	15	+
chr14	95949719	95949730	NFE2	9.93878	+
chr14	95949720	95949731	FOSL2	14.3091	-
chr14	95949720	95949731	JUNB	13.5714	-
chr14	95949744	95949754	TEAD1	10.9032	+
chr14	95949746	95949757	E2F6	10.3276	-
chr14	95949811	95949825	Tcf21	10.8158	+
chr14	95953426	95953437	Tcf12	12.4286	-
chr14	95953427	95953437	TCF4	14.5918	+
chr14	95953477	95953487	TCF4	13.6122	-
chr14	95953528	95953542	SPI1	8.14545	-
chr14	95962050	95962064	SPI1	15.0909	+
chr14	95962052	95962064	ELF1	8.16364	+
chr14	95962055	95962066	Gabpa	10.1475	+
chr14	95962118	95962129	Klf1	10.0909	+
chr14	95962126	95962136	Myb	12.623	+
chr14	95962146	95962161	NR2C2	12.8143	+
chr14	95962147	95962161	RXRG	1.29787	+
chr14	95981381	95981393	TFAP2C	11.398	+
chr14	95982449	95982459	RELA	11.0408	+
chr14	95982474	95982495	REST	4.37755	-
chr14	95992531	95992541	RELA	12.898	-
chr14	95999802	95999818	RFX5	8	-
chr14	95999834	95999841	SPIB	11.2333	+
chr14	95999850	95999863	Myod1	14.5714	-
chr14	95999851	95999865	Tcf21	12.6842	+
chr14	95999853	95999864	Tcf12	13.5918	+
chr14	96000917	96000928	NRF1	11.7455	+
chr14	96000920	96000932	ZBTB7A	15.8	+
chr14	96000921	96000933	ZBTB7B	14.6552	+
chr14	96000931	96000947	RFX2	12.8714	+
chr14	96000931	96000947	RFX5	14.1897	+
chr14	96000961	96000971	ELK1	10.9149	+
chr14	96000961	96000971	ELK3	11.1552	+
chr14	96000961	96000971	ETV5	11	+
chr14	96000962	96000973	Gabpa	11.3607	+
chr14	96000965	96000977	ELF1	8.12727	+
chr14	96000967	96000977	ELK1	9.68085	+
chr14	96000967	96000977	ELK3	11.2069	+
chr14	96000967	96000977	ETS1	12.569	+
chr14	96000967	96000977	ETV5	10.9091	+
chr14	96000967	96000977	FLI1	13.3191	+
chr14	96012303	96012314	FOS	11.7447	+
chr14	96012303	96012314	FOSL1	10.9091	+
chr14	96012315	96012326	FOSL2	12.0545	+
chr14	96012315	96012326	JUNB	12.6531	+
chr14	96012316	96012327	FOS	13.5532	-
chr14	96012316	96012327	FOSL1	13.2727	-
chr14	96012316	96012327	JUND	14.4681	-
chr14	96012317	96012328	FOSL2	12.6727	-
chr14	96012317	96012328	JUNB	13.3265	-
chr14	96012327	96012340	JUN	9.55102	-
chr14	96012386	96012396	TEAD1	12.629	-
chr14	96012386	96012396	TEAD4	11.9194	-
chr14	96086507	96086518	E2F6	11.2759	-
chr14	96086560	96086570	Klf4	14.0204	+
chr14	96087215	96087229	EGR1	11.2115	-
chr14	96087218	96087229	SP1	14.5962	-
chr14	96087246	96087257	Gabpa	12.4098	+
chr14	96087253	96087267	EGR1	11.6154	-
chr14	96087257	96087269	ELF1	8.78182	+
chr14	96087259	96087273	EGR1	11.2885	-
chr14	96087260	96087271	Gabpa	15.3115	+
chr14	96087275	96087294	CTCF	9.91803	+
chr14	96118359	96118370	Foxo1	11.2586	+
chr14	96118380	96118391	Foxo1	12.5345	+
chr14	96152684	96152698	EGR1	18.0962	+
chr14	96152684	96152695	SP1	19.1538	+
chr14	96152708	96152722	EGR1	18.8269	+
chr14	96180503	96180522	CTCF	13.7541	-
chr14	96180505	96180524	CTCF	9.36066	+
chr14	96180521	96180532	E2F6	16.569	+
chr14	96505630	96505641	Klf1	11.6364	+
chr14	96505631	96505641	KLF5	17	+
chr14	96505631	96505642	SP1	15.9423	+
chr14	96505635	96505646	Klf1	12.697	+
chr14	96505636	96505646	KLF5	16.6735	+
chr14	96505641	96505651	KLF5	14.3061	+
chr14	96505650	96505664	EGR1	18.8462	+
chr14	96505650	96505661	SP1	14.6346	+
chr14	96562485	96562496	SP1	13.8846	+
chr14	96562495	96562506	TFAP2A	12.5091	+
chr14	96562544	96562555	SP1	15.8462	-
chr14	96562545	96562555	Klf4	12.7041	+
chr14	96565324	96565335	STAT1	15.8727	-
chr14	96565324	96565335	STAT3	16.6735	-
chr14	96565364	96565375	Gata1	13.0612	+
chr14	96565414	96565428	EBF1	12.459	+
chr14	96571185	96571200	PRDM1	9.74545	+
chr14	96571237	96571248	STAT3	10.6939	-
chr14	96571245	96571256	CDX2	11.1356	+
chr14	96571273	96571287	EGR1	14.0385	+
chr14	96571273	96571284	SP1	13.6731	+
chr14	96592981	96592992	USF2	11.2449	-
chr14	96592990	96593007	Ar	6.12069	+
chr14	96592990	96593000	RELA	8.88776	-
chr14	96607514	96607524	SMAD3	15.8909	+
chr14	96671094	96671105	TFAP2A	11.7818	-
chr14	96671095	96671109	EGR1	13.7308	-
chr14	96671098	96671112	EGR1	15.6538	-
chr14	96671123	96671136	JUN	10.3469	+
chr14	96671128	96671136	Atf3	11.1311	+
chr14	96671129	96671142	JUN	15.4694	-
chr14	96671162	96671173	E2F4	14.6034	-
chr14	96671162	96671173	E2F6	11.4828	-
chr14	96671205	96671215	KLF5	14.8367	-
chr14	96722495	96722508	JUN	13.9388	-
chr14	96722550	96722561	STAT3	16.449	-
chr14	96734919	96734928	SNAI2	10.8837	-
chr14	96739691	96739702	Gata1	12.6327	+
chr14	96739692	96739703	Gata4	11.6379	+
chr14	96742706	96742721	FOXA1	10.8571	+
chr14	96829771	96829786	SP2	14.7931	-
chr14	96829772	96829789	SP4	4.34545	-
chr14	96829776	96829787	Klf1	11.7273	-
chr14	96829776	96829786	KLF5	14.3878	-
chr14	96829777	96829788	E2F4	10.3103	+
chr14	96829778	96829792	EGR1	15.1154	-
chr14	96829790	96829801	Gabpa	11.2951	-
chr14	96829792	96829802	ELK1	11.9362	-
chr14	96829792	96829802	ELK3	11.7069	-
chr14	96829792	96829802	ETV1	10.9091	-
chr14	96829803	96829818	SP2	20.7931	-
chr14	96829804	96829818	EGR1	18.9808	-
chr14	96829804	96829815	EGR2	9.48276	-
chr14	96829804	96829821	SP4	15.6364	-
chr14	96829807	96829818	SP1	19.1538	-
chr14	96829808	96829819	Klf1	10.9394	-
chr14	96829808	96829818	KLF5	17	-
chr14	96829818	96829833	SP2	15.2931	-
chr14	96829824	96829835	E2F4	11.1552	+
chr14	96829827	96829842	SP2	14.7586	-
chr14	96829829	96829840	E2F6	15.2586	+
chr14	96829832	96829842	KLF5	13.4898	-
chr14	96829834	96829848	EGR1	17.4038	-
chr14	96829864	96829883	CTCF	7.88525	+
chr14	96830426	96830439	NR2F1	11.6939	-
chr14	96858386	96858403	SP4	18.6	+
chr14	96858389	96858403	EGR1	16.1154	+
chr14	96858389	96858400	SP1	19.1538	+
chr14	96858408	96858425	SP4	8.58182	+
chr14	96858411	96858430	PAX5	14.4032	-
chr14	96858411	96858422	SP1	17.1538	+
chr14	96858428	96858445	SP4	12.1091	+
chr14	96858431	96858442	SP1	17.1538	+
chr14	96858460	96858476	RFX5	6.87931	-
chr14	96968615	96968626	TFAP2A	13.2727	-
chr14	96968642	96968657	ZBTB33	12.2727	+
chr14	96968658	96968670	HINFP	13.6515	-
chr14	96968667	96968678	NRF1	9.47273	+
chr14	96968674	96968685	NRF1	19.2727	-
chr14	96968675	96968686	NRF1	16.1636	+
chr14	96968701	96968719	MAFF	11.5333	+
chr14	96968702	96968710	CREB1	12.4234	-
chr14	96968705	96968717	Mafb	14.1685	-
chr14	96968714	96968727	HSF1	13.0492	+
chr14	97059035	97059054	PAX5	10.3387	-
chr14	97059047	97059058	Klf1	13.3182	+
chr14	97059048	97059058	Klf4	16.4286	-
chr14	97059048	97059059	SP1	15.25	+
chr14	97059073	97059084	NRF1	18.6909	-
chr14	97059074	97059085	NRF1	18.4727	+
chr14	97059080	97059091	NRF1	10.5455	+
chr14	97059085	97059096	TFAP2A	12	+
chr14	97059085	97059097	TFAP2C	13.8571	+
chr14	97207496	97207510	EGR1	18.3269	+
chr14	97207501	97207512	Klf1	10.803	+
chr14	97263635	97263652	SP4	5.94545	+
chr14	97263638	97263648	KLF5	13.9184	+
chr14	97263638	97263649	SP1	15.8077	+
chr14	97263638	97263653	SP2	18.7931	+
chr14	97263658	97263673	NFYB	13.9615	+
chr14	97263661	97263679	NFYA	15.8659	-
chr14	97263698	97263709	NRF1	11.9273	-
chr14	97263736	97263747	E2F4	15.1724	+
chr14	97263736	97263747	E2F6	11.7241	+
chr14	97494008	97494022	Rxra	8.69512	+
chr14	97494013	97494026	NR2F1	10.7347	+
chr14	97494022	97494036	Rxra	5.95122	-
chr14	97494025	97494038	NR2F1	11.3878	-
chr14	97621104	97621113	SNAI2	11.907	-
chr14	97621156	97621165	SNAI2	11.907	-
chr14	97646767	97646786	CTCF	9.60656	-
chr14	97646834	97646845	FOSL2	16.4909	+
chr14	97646834	97646845	JUNB	16.449	+
chr14	97646835	97646846	FOS	15.766	+
chr14	97646835	97646846	FOSL1	16.9091	+
chr14	97646835	97646846	JUND	17.1915	+
chr14	97646835	97646846	NFE2	14.898	+
chr14	97646836	97646847	FOSL2	14.5818	-
chr14	97646836	97646847	JUNB	13.7347	-
chr14	97646857	97646868	JUND	9.25532	-
chr14	97646871	97646882	NFE2	5.02041	-
chr14	97647421	97647435	EGR1	14.1923	-
chr14	97647451	97647462	STAT1	10.8727	-
chr14	97685628	97685638	ETS1	11.1897	-
chr14	97685642	97685661	CTCF	8.98361	+
chr14	97875459	97875471	ELF1	8.92727	-
chr14	97893326	97893339	NR2F1	13.8163	-
chr14	97893426	97893439	NR2F1	10.7551	+
chr14	97925090	97925102	ELF1	13.4545	-
chr14	97925090	97925100	ETS1	11.7069	-
chr14	97925090	97925100	FLI1	11.1064	-
chr14	97925156	97925173	SP4	6.01818	+
chr14	97925805	97925819	Stat4	16.6034	-
chr14	97925808	97925822	Bcl6	14.6935	+
chr14	97925808	97925822	Stat4	13.6724	+
chr14	97925904	97925915	E2F6	12.5172	+
chr14	98011153	98011164	Tcf12	13.4082	+
chr14	98011178	98011189	CEBPA	11.0816	+
chr14	98174056	98174066	Myb	10.459	-
chr14	98174093	98174107	SPI1	4.89091	-
chr14	98190974	98190984	ETS1	12.5517	+
chr14	98190997	98191010	NR2F1	10.551	+
chr14	98444393	98444414	REST	8.80612	-
chr14	98444477	98444488	NRF1	13.0364	-
chr14	98602354	98602367	EOMES	10.8049	-
chr14	98602360	98602369	SNAI2	11.8372	-
chr14	98602398	98602409	Tcf12	12.5714	-
chr14	98602400	98602410	Myb	10.4754	+
chr14	98634282	98634293	RUNX1	14.1552	+
chr14	98634284	98634293	RUNX2	13.3654	-
chr14	98634310	98634320	Myc	12.9091	-
chr14	98634359	98634370	Tcf12	13.2857	-
chr14	98634375	98634385	TBX21	10.9636	+
chr14	98655937	98655951	Stat4	16.8966	-
chr14	98655938	98655953	Stat6	10.1034	-
chr14	98655940	98655954	Bcl6	13.0645	+
chr14	98655940	98655954	Stat4	14.431	+
chr14	98655982	98655997	Stat6	13.069	-
chr14	98656002	98656012	TBX21	11.2545	+
chr14	98665012	98665022	Myb	12.7049	+
chr14	98676867	98676878	SP1	13.3462	-
chr14	98676870	98676884	EGR1	19.4231	-
chr14	98676873	98676884	SP1	16.5962	-
chr14	98676878	98676889	SP1	13.4423	-
chr14	99177876	99177887	CEBPA	11.8163	-
chr14	99177877	99177887	CEBPB	12.46	-
chr14	99177934	99177945	STAT3	12.9796	-
chr14	99177966	99177977	FOXP2	13.4242	+
chr14	99177982	99177992	MAX	11.75	-
chr14	99283127	99283138	Tcf12	14.5714	-
chr14	99423671	99423681	Klf4	10.398	+
chr14	99423705	99423720	TBP	11.8056	+
chr14	99423762	99423773	STAT3	10.8571	-
chr14	99423764	99423777	HSF1	8.44262	+
chr14	99493007	99493018	FOXP2	11.7727	-
chr14	99493021	99493033	ELF1	8.16364	+
chr14	99493023	99493033	ETS1	13.3448	+
chr14	99493024	99493035	Gabpa	10.6557	+
chr14	99501877	99501895	MAFF	16.3778	-
chr14	99501879	99501894	MAFK	15.4889	-
chr14	99503378	99503389	Gabpa	14.0164	-
chr14	99503380	99503390	FLI1	12.4255	-
chr14	99503380	99503394	SPI1	11.6545	-
chr14	99503493	99503504	Gabpa	12.7377	+
chr14	99541835	99541846	CEBPA	12.9592	-
chr14	99541836	99541846	CEBPB	11.68	+
chr14	99624653	99624666	JUN	11.6735	+
chr14	99624670	99624680	TEAD4	11.1613	-
chr14	99624688	99624701	Myod1	13.8776	-
chr14	99624705	99624718	Myod1	12.6735	-
chr14	99624708	99624717	SNAI2	13.1163	+
chr14	99728887	99728899	YY1	10.3654	-
chr14	99728910	99728917	FOXP3	11.3611	-
chr14	99728912	99728926	Stat4	12.4655	+
chr14	99728969	99728978	SNAI2	12.8605	-
chr14	99739522	99739541	CTCF	12.2459	+
chr14	99739561	99739574	EOMES	10.8293	-
chr14	99739569	99739579	KLF5	14.3061	+
chr14	99739569	99739580	SP1	16.5577	+
chr14	99739633	99739643	TCF4	11.5714	+
chr14	99744173	99744184	FOS	11.8511	-
chr14	99763154	99763165	FOSL1	9.96364	-
chr14	99827602	99827612	Myc	14.1273	-
chr14	99827603	99827613	HEY1	13.5091	-
chr14	99827603	99827613	MAX	14.9423	-
chr14	99827604	99827614	Myc	11.0364	+
chr14	99827630	99827640	KLF5	12.6939	+
chr14	99947151	99947165	EGR1	15.5	-
chr14	99947154	99947168	EGR1	17.25	-
chr14	99947157	99947171	EGR1	14.9231	-
chr14	99947173	99947188	SP2	19.9138	-
chr14	99947177	99947188	SP1	15.8077	-
chr14	99947178	99947188	KLF5	13.9184	-
chr14	99947199	99947210	EGR2	8.86207	+
chr14	99947228	99947239	E2F4	16.1207	-
chr14	99947228	99947239	E2F6	16.569	-
chr14	99947237	99947253	Hnf4a	3	-
chr14	99947239	99947254	NR2C2	9.72857	-
chr14	99947239	99947256	SP4	10.1273	+
chr14	99947241	99947252	Klf1	11.197	+
chr14	99947242	99947256	EGR1	15.7115	+
chr14	99947242	99947252	Klf4	14.2857	-
chr14	99947242	99947252	KLF5	14.3061	+
chr14	99947242	99947253	SP1	16.5577	+
chr14	99947242	99947257	SP2	17.1552	+
chr14	99947246	99947258	TFAP2C	13.4184	+
chr14	99947265	99947283	NFYA	12.8659	+
chr14	99947271	99947286	NFYB	13.3846	-
chr14	99947439	99947457	NFYA	15.0976	+
chr14	99947445	99947460	NFYB	11.6923	-
chr14	99947466	99947483	SP4	7.50909	+
chr14	99947468	99947479	Klf1	9.95455	+
chr14	99947469	99947483	EGR1	15.7308	+
chr14	99947469	99947484	SP2	16.9138	+
chr14	99947472	99947483	EGR2	15.6379	+
chr14	99947476	99947488	E2F1	10.541	+
chr14	99947526	99947538	TFAP2C	12	-
chr14	99947529	99947544	SP2	18.1034	-
chr14	99947530	99947547	SP4	3.21818	-
chr14	99947533	99947544	SP1	15.8077	-
chr14	99947534	99947544	KLF5	13.9184	-
chr14	100070505	100070519	EGR1	12.2692	-
chr14	100070554	100070565	NRF1	9.21818	+
chr14	100070559	100070573	EGR1	16.7115	+
chr14	100070559	100070570	SP1	15.8846	+
chr14	100070559	100070574	SP2	19.431	+
chr14	100070563	100070574	TFAP2A	13.4182	+
chr14	100070591	100070608	SP4	13.8545	+
chr14	100070593	100070604	Klf1	13.6515	+
chr14	100070594	100070604	KLF5	16.2041	+
chr14	100070594	100070605	SP1	16.2692	+
chr14	100070594	100070609	SP2	19.069	+
chr14	100070596	100070608	ZBTB7A	11.9714	+
chr14	100070613	100070628	SP2	13.1552	-
chr14	100070614	100070628	EGR1	14.6154	-
chr14	100070614	100070631	SP4	13.6182	-
chr14	100070618	100070629	Klf1	11.5	-
chr14	100070789	100070804	SP2	20.6724	-
chr14	100070790	100070807	SP4	11.7455	-
chr14	100070793	100070804	SP1	17.8077	-
chr14	100070794	100070805	Klf1	10.9394	-
chr14	100070794	100070804	KLF5	17	-
chr14	100070799	100070810	NRF1	10.5455	-
chr14	100070801	100070812	NRF1	10.8909	-
chr14	100070806	100070817	E2F4	10.2759	+
chr14	100070807	100070821	EGR1	10.5962	-
chr14	100070819	100070833	EGR1	10.6923	-
chr14	100070843	100070853	RELA	14.4796	+
chr14	100070850	100070862	ZBTB7A	11.7857	+
chr14	100070859	100070870	TFAP2A	12.6909	+
chr14	100070859	100070871	TFAP2C	11.1633	+
chr14	100070900	100070914	XBP1	9.26923	-
chr14	100071798	100071809	NRF1	11.2	+
chr14	100071800	100071811	NRF1	11.5273	+
chr14	100071801	100071812	NRF1	12.0364	-
chr14	100071803	100071814	NRF1	15.5273	-
chr14	100071804	100071815	NRF1	16.3636	+
chr14	100071811	100071824	Myod1	12.8571	-
chr14	100071814	100071825	Tcf12	13.1429	+
chr14	100071851	100071862	Tcf12	11.0204	-
chr14	100071854	100071869	FOXA1	11.3061	+
chr14	100071858	100071870	Foxa2	12.07	+
chr14	100111457	100111468	NRF1	11.5455	+
chr14	100150582	100150593	Klf1	11.8788	-
chr14	100150587	100150603	Hnf4a	1.90909	+
chr14	100150593	100150607	EGR1	15.9038	-
chr14	100150598	100150609	E2F4	10.1552	+
chr14	100150599	100150613	EGR1	20.4231	-
chr14	100150599	100150616	SP4	11.4364	-
chr14	100150602	100150613	SP1	17.0769	-
chr14	100150603	100150613	KLF5	13.8163	-
chr14	100150618	100150629	E2F4	13.0862	+
chr14	100150644	100150656	TFAP2C	11.5408	-
chr14	100150645	100150656	TFAP2A	12.2182	-
chr14	100150656	100150667	NRF1	10.4545	+
chr14	100150671	100150684	Myod1	12.6939	-
chr14	100150673	100150683	Myb	11.7049	-
chr14	100150674	100150685	Tcf12	12.5714	+
chr14	100196964	100196974	KLF5	16.2857	+
chr14	100196964	100196975	SP1	13.8462	+
chr14	100196979	100196989	KLF5	13.6531	+
chr14	100196991	100197004	NR2F1	14.551	-
chr14	100196991	100197012	REST	5.87755	+
chr14	100203998	100204012	GATA2	16.2	+
chr14	100204001	100204012	Gata1	15.7347	+
chr14	100204002	100204010	GATA3	14.3273	-
chr14	100204002	100204013	Gata4	15.5862	+
chr14	100204057	100204068	TFAP2A	15.5091	-
chr14	100204079	100204090	TFAP2A	11.8727	+
chr14	100413434	100413452	TP53	6.93878	-
chr14	100413469	100413479	Klf4	11.898	+
chr14	100413478	100413499	IRF1	15.3387	-
chr14	100413508	100413519	Klf1	15.4091	-
chr14	100413508	100413518	Klf4	16.5612	+
chr14	100413555	100413569	Bcl6	11.7419	+
chr14	100415786	100415797	SP1	17.0962	+
chr14	100415793	100415803	Mitf	11.2449	-
chr14	100415820	100415831	SP1	15.0962	+
chr14	100415836	100415846	RELA	10.7959	+
chr14	100415837	100415847	RELA	14.2551	+
chr14	100415838	100415848	RELA	9.12245	-
chr14	100437669	100437680	Klf1	11.1818	+
chr14	100437678	100437695	SP4	16.0727	+
chr14	100437680	100437691	Klf1	13.8333	+
chr14	100437697	100437713	ZNF143	5.89655	+
chr14	100437704	100437721	SP4	16.5273	+
chr14	100437706	100437717	Klf1	11.6364	+
chr14	100437707	100437718	SP1	17.8077	+
chr14	100437735	100437752	SP4	11.2	+
chr14	100437737	100437748	Klf1	10.9394	+
chr14	100437738	100437749	SP1	17.8077	+
chr14	100437752	100437763	TFAP2A	12.9273	+
chr14	100437769	100437780	TFAP2A	11.9273	-
chr14	100437771	100437782	NRF1	9.56364	+
chr14	100437788	100437805	SP4	5.32727	+
chr14	100625958	100625977	PAX5	11.4032	-
chr14	100625969	100625980	Tcf12	13.4694	-
chr14	100625969	100625978	ZEB1	11.3273	+
chr14	100625970	100625983	Myod1	14.4286	+
chr14	100625971	100625980	SNAI2	13.0698	-
chr14	100626012	100626022	Klf4	13.0816	+
chr14	100626012	100626022	KLF5	14.3878	-
chr14	100626014	100626028	EGR1	20.0577	-
chr14	100626014	100626031	SP4	12.1818	-
chr14	100626017	100626028	SP1	16.5577	-
chr14	100626018	100626028	Klf4	14.2857	+
chr14	100626018	100626028	KLF5	14.3061	-
chr14	100626030	100626047	SP4	13.3091	-
chr14	100626033	100626044	SP1	16.4038	-
chr14	100626034	100626044	Klf4	16.1837	+
chr14	100626034	100626044	KLF5	17	-
chr14	100626039	100626052	Myod1	11.3061	-
chr14	100626044	100626053	ZEB1	13.2182	-
chr14	100626056	100626073	SP4	6.21818	-
chr14	100626059	100626070	SP1	15.9423	-
chr14	100626060	100626070	Klf4	16.1837	+
chr14	100626060	100626070	KLF5	17	-
chr14	100633628	100633639	Klf1	11.5455	+
chr14	100633629	100633639	Klf4	14.1531	-
chr14	100633630	100633649	CTCF	13.9672	-
chr14	100659420	100659435	HNF4G	13.0385	+
chr14	100659421	100659437	Hnf4a	7.27273	+
chr14	100659435	100659450	ZBTB33	10.9242	+
chr14	100659463	100659478	SP2	15.6552	-
chr14	100659464	100659478	EGR1	15.8077	-
chr14	100659464	100659481	SP4	15.6727	-
chr14	100659464	100659476	ZBTB7A	11.2714	-
chr14	100659466	100659475	THAP1	10.0132	-
chr14	100659467	100659478	SP1	16.2692	-
chr14	100659468	100659479	Klf1	13.6515	-
chr14	100659468	100659478	Klf4	16.6939	+
chr14	100659468	100659478	KLF5	16.2041	-
chr14	100659474	100659488	Zfx	13.5	+
chr14	100659480	100659494	Zfx	11.3939	-
chr14	100659496	100659511	SP2	18.3966	-
chr14	100659497	100659511	EGR1	10.8077	-
chr14	100659497	100659514	SP4	12	-
chr14	100659500	100659511	SP1	16.5962	-
chr14	100659500	100659514	Zfx	10.9091	-
chr14	100659501	100659512	Klf1	14.6515	-
chr14	100659501	100659511	Klf4	16.4286	+
chr14	100659501	100659511	KLF5	16.2857	-
chr14	100659525	100659539	EGR1	10.2115	+
chr14	100659527	100659538	Gabpa	14.9836	-
chr14	100659528	100659539	ELK4	14.1091	+
chr14	100659529	100659539	ELK1	10.234	-
chr14	100659529	100659539	ELK3	11.0172	-
chr14	100659529	100659539	ETS1	11.931	-
chr14	100659529	100659539	ETV1	11.7273	-
chr14	100659529	100659539	ETV5	12.1273	-
chr14	100659529	100659539	FLI1	11.1702	-
chr14	100659545	100659555	TCF4	12.5714	-
chr14	100687983	100687993	RUNX3	11.3654	+
chr14	100688008	100688025	SP4	15.8909	-
chr14	100688012	100688023	Klf1	16.5455	-
chr14	100688012	100688022	Klf4	16.3163	+
chr14	100688012	100688022	KLF5	14.4694	-
chr14	100688017	100688030	JUN	9.73469	-
chr14	100704420	100704432	TFAP2C	13.4184	-
chr14	100704421	100704432	TFAP2A	11.5455	-
chr14	100704437	100704448	Gabpa	14.3115	-
chr14	100704449	100704466	ESR1	5.78788	-
chr14	100704450	100704461	E2F4	10.5172	-
chr14	100704470	100704487	SP4	6.09091	+
chr14	100751722	100751741	CTCF	11.0492	+
chr14	100751729	100751741	HINFP	10	+
chr14	100751734	100751745	NRF1	13.6364	-
chr14	100751735	100751749	EGR1	16.3462	+
chr14	100751738	100751752	EGR1	14.4615	+
chr14	100751742	100751753	TFAP2A	12.1091	+
chr14	100751748	100751767	CTCF	15.0492	+
chr14	100751775	100751787	TFAP2C	13.2041	-
chr14	100751790	100751802	HINFP	16.6515	+
chr14	100751799	100751816	SP4	3.56364	-
chr14	100751802	100751813	SP1	14.9038	-
chr14	100751803	100751813	Klf4	13.102	+
chr14	100751803	100751813	KLF5	16.102	-
chr14	100751813	100751824	NRF1	15.7818	-
chr14	100751814	100751825	NRF1	18.2727	+
chr14	100751835	100751847	HINFP	10.1667	-
chr14	100751838	100751853	ZBTB33	13.2121	-
chr14	100751841	100751856	ZBTB33	10.803	+
chr14	100757462	100757479	Ar	9.13793	-
chr14	100772821	100772836	SP2	17.8966	+
chr14	100772834	100772846	TFAP2C	12.2347	-
chr14	100772847	100772866	CTCF	9.04918	+
chr14	100772866	100772881	NFYB	10.7692	+
chr14	100772869	100772887	NFYA	11.7683	-
chr14	100772922	100772941	PAX5	11.371	-
chr14	100772923	100772941	NFYA	9.91463	+
chr14	100772929	100772944	NFYB	15.4808	-
chr14	100772938	100772949	NRF1	11.9455	-
chr14	100772945	100772956	E2F4	14.8103	+
chr14	100772945	100772956	E2F6	14.4828	+
chr14	100772946	100772961	SP2	19.8276	-
chr14	100789595	100789605	HEY1	11.0909	-
chr14	100789615	100789626	Gabpa	13.8689	-
chr14	100789617	100789629	ELF1	8.36364	-
chr14	100789626	100789637	SP1	15.25	+
chr14	100800143	100800155	Foxa2	12.14	+
chr14	100842597	100842616	PAX5	9.85484	+
chr14	100842606	100842624	NFYA	14.4024	-
chr14	100842648	100842660	HINFP	10.6818	+
chr14	100842650	100842664	Rfx1	9.56897	+
chr14	100842678	100842689	Gabpa	13.7869	-
chr14	100842679	100842690	ELK4	15.0364	+
chr14	100842680	100842692	ELF1	9.4	-
chr14	100842680	100842690	ELK1	14.9149	-
chr14	100842680	100842690	ELK3	14.2069	-
chr14	100842680	100842690	ETS1	12.7586	-
chr14	100842680	100842690	ETV1	12.9818	-
chr14	100842680	100842690	ETV5	12.6364	-
chr14	100842680	100842690	FLI1	12.4255	-
chr14	100842701	100842716	NFYB	11.0385	-
chr14	100842709	100842724	ZBTB33	10.0152	-
chr14	100842710	100842721	E2F4	10.4483	-
chr14	100842714	100842725	NRF1	11.6727	-
chr14	100842715	100842726	E2F4	10.1034	+
chr14	100842715	100842730	SP2	20.9655	-
chr14	100842716	100842730	EGR1	20.2692	-
chr14	100842716	100842733	SP4	12.3818	-
chr14	100842719	100842730	SP1	19.1538	-
chr14	100842720	100842731	Klf1	11.0152	-
chr14	100842720	100842730	KLF5	17	-
chr14	100842723	100842738	HNF4G	11.8462	+
chr14	100842723	100842738	NR2C2	15.1286	+
chr14	100842724	100842740	Hnf4a	2.56364	+
chr14	100842735	100842753	NFYA	12.2927	+
chr14	100842741	100842756	NFYB	16.75	-
chr14	100842805	100842816	TFAP2A	11.1636	+
chr14	100842822	100842833	Gabpa	15.0492	-
chr14	100842823	100842834	ELK4	15.8909	+
chr14	100842824	100842836	ELF1	10.1091	-
chr14	100842824	100842834	ELK1	15.1915	-
chr14	100842824	100842834	ELK3	14.3448	-
chr14	100842824	100842834	ETS1	15.1034	-
chr14	100842824	100842834	ETV1	14.4364	-
chr14	100842824	100842834	ETV5	13.6545	-
chr14	100842824	100842834	FLI1	15.7234	-
chr14	100842851	100842862	TFAP2A	11.5636	-
chr14	101053723	101053733	KLF5	14.7755	+
chr14	101053752	101053763	NRF1	11.5455	+
chr14	101053760	101053774	EGR1	18.1923	+
chr14	101053760	101053770	KLF5	15.102	+
chr14	101053798	101053809	NRF1	15.9455	-
chr14	101053813	101053824	NRF1	13.1818	+
chr14	101053818	101053829	NRF1	9.49091	-
chr14	101083379	101083389	RELA	12.8163	-
chr14	101083405	101083419	Rxra	6.2561	-
chr14	101084125	101084144	CTCF	8.21311	-
chr14	101084140	101084154	EGR1	16.6346	-
chr14	101144061	101144073	ELF1	8.12727	+
chr14	101144063	101144073	ETS1	12.569	+
chr14	101144063	101144073	ETV1	11.8	+
chr14	101144063	101144073	FLI1	13.3191	+
chr14	101144066	101144076	RELA	14.1531	-
chr14	101144103	101144114	Gabpa	11.3279	+
chr14	101146191	101146207	Hnf4a	2.07273	+
chr14	101146206	101146217	Tcf12	11.3469	+
chr14	101146219	101146232	HSF1	7.40984	+
chr14	101146269	101146279	TEAD1	13.2419	+
chr14	101146269	101146279	TEAD4	12.7419	+
chr14	101146276	101146295	CTCF	8.67213	+
chr14	101146287	101146297	RELA	13.5918	-
chr14	101147178	101147189	SP1	13.4808	+
chr14	101147194	101147204	ETV1	12.2545	+
chr14	101147194	101147204	FLI1	11.8085	+
chr14	101147195	101147206	Gabpa	14.5082	+
chr14	101147235	101147246	Klf1	11.803	+
chr14	101151654	101151665	TFAP2A	15.3636	-
chr14	101151676	101151690	EGR1	12.3269	-
chr14	101151698	101151711	NR2F1	10.7755	+
chr14	101155370	101155381	FOSL2	15.1455	+
chr14	101155371	101155382	FOS	15.234	-
chr14	101155371	101155382	FOSL1	12.7455	-
chr14	101155371	101155382	JUND	14.2979	-
chr14	101155372	101155383	FOSL2	12.9091	-
chr14	101159661	101159673	ELF1	8.85455	+
chr14	101159663	101159674	ELK4	11.7455	-
chr14	101159664	101159675	Gabpa	12.6885	+
chr14	101159692	101159703	FOS	10.9574	-
chr14	101159693	101159704	FOSL2	9.70909	-
chr14	101159759	101159770	Gabpa	10.4754	-
chr14	101159760	101159771	ELK4	10.4909	+
chr14	101159761	101159773	ELF1	8.56364	-
chr14	101159761	101159771	ELK1	11.4255	-
chr14	101159761	101159771	ETS1	11.6897	-
chr14	101159761	101159771	ETV4	11.7069	-
chr14	101159761	101159771	FLI1	11.1702	-
chr14	101175360	101175368	CREB1	12.4234	+
chr14	101237716	101237731	FOXA1	13.0204	+
chr14	101237720	101237732	Foxa2	11.93	+
chr14	101237751	101237766	Nr5a2	12.5	-
chr14	101237759	101237770	Gata4	14.431	-
chr14	101237760	101237771	Gata1	14.8571	-
chr14	101237760	101237774	GATA2	13.0182	-
chr14	101237762	101237770	GATA3	14.3273	+
chr14	101237771	101237781	Myb	13.6885	-
chr14	101283119	101283135	Hnf4a	17.8182	-
chr14	101283121	101283136	HNF4G	15.4615	-
chr14	101283121	101283135	Rxra	7.87805	-
chr14	101283196	101283207	FOSL2	11.2	+
chr14	101306895	101306906	E2F6	13.7931	-
chr14	101403503	101403521	MAFF	11.4222	+
chr14	101403504	101403519	MAFK	12.8889	+
chr14	101403549	101403567	MAFF	12.4667	-
chr14	101403551	101403566	MAFK	13.1111	-
chr14	101454961	101454972	FOSL2	13.7455	+
chr14	101454962	101454973	FOS	14.234	+
chr14	101454962	101454973	FOSL1	12.9818	+
chr14	101454962	101454973	JUND	14.4468	+
chr14	101454963	101454974	FOSL2	13.6727	-
chr14	101454980	101454991	FOS	11.5957	+
chr14	101454980	101454991	FOSL1	12.1091	+
chr14	101455001	101455017	SRF	4.7377	-
chr14	101511435	101511452	ESR1	6.68182	+
chr14	101536768	101536787	CTCF	12	+
chr14	101536771	101536790	CTCF	7.83607	+
chr14	101539671	101539682	FOSL2	11.3273	+
chr14	101539671	101539682	JUNB	12.7347	+
chr14	101539672	101539683	FOS	11.7447	-
chr14	101539672	101539683	FOSL1	12.9455	+
chr14	101539672	101539683	JUND	10.5957	-
chr14	101539686	101539697	TFAP2A	12.5636	+
chr14	101539692	101539703	E2F4	9.82759	+
chr14	101539692	101539703	E2F6	11.9483	+
chr14	101539707	101539725	RARA	-4.95455	-
chr14	101539709	101539722	JUN	17.3469	-
chr14	101544233	101544246	Myod1	12.898	-
chr14	101544236	101544245	SNAI2	12.8605	+
chr14	101544286	101544300	EGR1	13.3462	-
chr14	101544289	101544300	SP1	16.7692	-
chr14	101587149	101587160	RUNX1	10.7931	-
chr14	101587156	101587168	ELF1	16.6909	+
chr14	101587158	101587168	ELK3	13.6207	+
chr14	101587158	101587168	ETS1	12.8966	+
chr14	101587158	101587168	FLI1	12.3617	+
chr14	101587159	101587170	Gabpa	18.0164	+
chr14	101723683	101723702	CTCF	9.78689	-
chr14	101801271	101801287	Hnf4a	8.36364	-
chr14	101801273	101801288	HNF4G	14.0385	-
chr14	101801287	101801295	Sox2	12.6066	+
chr14	101801288	101801299	CEBPA	12.6327	-
chr14	101801289	101801299	CEBPB	12.28	-
chr14	101801289	101801299	CEBPD	12.1346	+
chr14	101913087	101913099	TFAP2C	13.3163	-
chr14	101913088	101913099	TFAP2A	14.5636	-
chr14	101913170	101913189	CTCF	8.63934	+
chr14	102001727	102001741	TCF7L2	10.6727	-
chr14	102001783	102001797	SPI1	18.0182	+
chr14	102001785	102001797	ELF1	10.8364	+
chr14	102001787	102001797	ETS1	11.6034	+
chr14	102001787	102001797	FLI1	10.9574	+
chr14	102001788	102001799	Gabpa	10.1475	+
chr14	102027746	102027760	EGR1	13.0577	-
chr14	102027749	102027760	SP1	15.8846	-
chr14	102027774	102027785	E2F6	14.3448	-
chr14	102027806	102027822	Vdr	12.1311	-
chr14	102027857	102027869	ZBTB7A	14.3857	-
chr14	102051065	102051076	USF1	12.4694	-
chr14	102051065	102051076	USF2	14.2653	-
chr14	102051066	102051076	BHLHE40	11.8077	+
chr14	102051066	102051076	HEY1	13.1455	+
chr14	102051066	102051076	MAX	12.7115	+
chr14	102051066	102051077	USF1	16.4898	+
chr14	102051066	102051077	USF2	15.898	+
chr14	102051067	102051077	Mitf	13.0714	-
chr14	102051070	102051081	FOS	13.766	-
chr14	102051070	102051081	JUND	13.8936	-
chr14	102051078	102051093	NFYB	13.8269	+
chr14	102051081	102051099	NFYA	13.1951	-
chr14	102051087	102051098	USF2	10.898	-
chr14	102051088	102051101	Myod1	10.7755	+
chr14	102051089	102051098	SNAI2	11.0698	-
chr14	102051109	102051127	NFYA	20.5976	+
chr14	102051115	102051130	NFYB	15.4423	-
chr14	102051156	102051168	ELF1	9.90909	-
chr14	102093654	102093668	SPI1	3.29091	-
chr14	102097084	102097100	RFX5	19.1552	+
chr14	102172616	102172628	TFAP2C	11	+
chr14	102172617	102172628	TFAP2A	11.7455	+
chr14	102172625	102172646	REST	5.20408	+
chr14	102172654	102172665	Gabpa	12.6885	-
chr14	102172656	102172668	ELF1	10.9091	-
chr14	102172663	102172673	Klf4	10.7143	+
chr14	102172685	102172696	TFAP2A	13.9273	-
chr14	102172691	102172701	Myc	11.4545	-
chr14	102172691	102172702	USF2	11.1224	-
chr14	102172692	102172702	BHLHE40	15.3077	-
chr14	102172692	102172702	MAX	12.9615	-
chr14	102172692	102172703	USF2	11.9388	+
chr14	102172693	102172703	Myc	11.2727	+
chr14	102172698	102172710	TFAP2C	11.2551	-
chr14	102174008	102174021	JUN	10.7551	+
chr14	102174011	102174024	NR2F1	11.3878	+
chr14	102174012	102174020	CREB1	11.3964	+
chr14	102174039	102174060	REST	10.1939	+
chr14	102176696	102176711	NFYB	12.8269	+
chr14	102176699	102176717	NFYA	13.6098	-
chr14	102183292	102183306	SPI1	4.89091	-
chr14	102188592	102188613	IRF1	11.629	-
chr14	102188631	102188644	POU2F2	13.0172	-
chr14	102188668	102188679	JUNB	11.6531	+
chr14	102188669	102188680	FOS	15.617	+
chr14	102188669	102188680	JUND	14.9574	+
chr14	102188669	102188680	NFE2	6.7551	+
chr14	102188670	102188681	FOSL2	13.7091	-
chr14	102188670	102188681	JUNB	12.6327	-
chr14	102188724	102188741	Ar	7.53448	-
chr14	102193176	102193190	RXRG	0.595745	+
chr14	102193224	102193235	TFAP2A	12.1273	+
chr14	102193224	102193236	TFAP2C	15.0306	+
chr14	102197574	102197589	FOXA1	11	+
chr14	102197578	102197590	Foxa2	10.64	+
chr14	102226749	102226760	NRF1	10.4909	-
chr14	102226775	102226794	PAX5	13.2581	-
chr14	102226783	102226800	SP4	15.7273	-
chr14	102226783	102226795	ZBTB7A	14.5143	-
chr14	102226786	102226797	SP1	16.2692	-
chr14	102226787	102226798	Klf1	15.0606	-
chr14	102226787	102226797	Klf4	16.6939	+
chr14	102226787	102226797	KLF5	16.2041	-
chr14	102226801	102226815	EGR1	10.4423	-
chr14	102226817	102226828	NRF1	10.7091	-
chr14	102226821	102226838	ESR1	1.33333	-
chr14	102226821	102226838	SP4	11.2364	-
chr14	102226825	102226836	Klf1	12.5909	-
chr14	102226825	102226835	Klf4	11.0816	+
chr14	102226850	102226867	SP4	11.5273	-
chr14	102226853	102226864	SP1	16.5962	-
chr14	102226854	102226865	Klf1	14.6515	-
chr14	102226854	102226864	Klf4	16.4286	+
chr14	102226854	102226864	KLF5	16.2857	-
chr14	102226870	102226887	SP4	15.9273	-
chr14	102226873	102226884	SP1	17.8077	-
chr14	102228022	102228036	EGR1	15.5385	+
chr14	102228025	102228039	EGR1	17.25	+
chr14	102228028	102228042	EGR1	17.25	+
chr14	102228031	102228045	EGR1	17.25	+
chr14	102228034	102228048	EGR1	17.25	+
chr14	102228037	102228051	EGR1	17.25	+
chr14	102228078	102228092	SPI1	13.3273	+
chr14	102228080	102228101	IRF1	12.9677	-
chr14	102228118	102228132	EGR1	17.25	-
chr14	102228121	102228135	EGR1	17.25	-
chr14	102228124	102228138	EGR1	17.25	-
chr14	102228127	102228141	EGR1	14.9231	-
chr14	102228139	102228150	EGR2	11.4828	-
chr14	102276687	102276698	Klf1	13.1818	-
chr14	102276687	102276697	Klf4	13.2143	+
chr14	102276687	102276697	KLF5	13.9796	-
chr14	102276717	102276736	PAX5	10.5645	-
chr14	102414535	102414548	EOMES	10.5122	+
chr14	102414535	102414545	TBX21	11.7455	+
chr14	102414566	102414583	SP4	5.90909	+
chr14	102414569	102414583	EGR1	14.8654	+
chr14	102414569	102414579	Klf4	10.949	-
chr14	102414569	102414579	KLF5	13.9184	+
chr14	102414569	102414580	SP1	17.1538	+
chr14	102414569	102414584	SP2	16.7241	+
chr14	102414570	102414589	CTCF	12.623	-
chr14	102414579	102414590	Esrra	7.89091	+
chr14	102414586	102414601	NFYB	16.5	+
chr14	102414589	102414607	NFYA	15.1585	-
chr14	102414618	102414636	NFYA	10.1341	+
chr14	102414640	102414651	USF1	10.2857	+
chr14	102414641	102414651	Mitf	10.6939	-
chr14	102414660	102414671	USF1	14.2857	+
chr14	102414660	102414671	USF2	15.2041	+
chr14	102414683	102414693	SREBF1	11.0854	-
chr14	102430837	102430856	PAX5	13.6935	+
chr14	102430842	102430859	SP4	6.56364	-
chr14	102430845	102430856	SP1	16.4038	-
chr14	102430846	102430857	Klf1	10.9394	-
chr14	102430846	102430856	Klf4	16.1837	+
chr14	102430846	102430856	KLF5	17	-
chr14	102430847	102430864	SP4	13.6182	-
chr14	102430850	102430861	SP1	16.4038	-
chr14	102430851	102430862	Klf1	12.3485	-
chr14	102430851	102430861	Klf4	16.1837	+
chr14	102430851	102430861	KLF5	17	-
chr14	102430858	102430869	USF1	11.5102	-
chr14	102430882	102430893	Klf1	11.2273	-
chr14	102430882	102430892	KLF5	13.102	-
chr14	102430893	102430904	E2F4	11.7586	-
chr14	102430893	102430904	E2F6	13.0172	-
chr14	102605706	102605717	Klf1	10.6818	-
chr14	102605706	102605716	KLF5	13.4898	-
chr14	102605716	102605727	E2F4	12.0517	-
chr14	102605734	102605745	NRF1	10.7636	-
chr14	102605755	102605772	Ar	10.2414	+
chr14	102606004	102606013	THAP1	10.2105	+
chr14	102606005	102606017	TFAP2C	12.1224	+
chr14	102606020	102606034	EGR1	14.3462	-
chr14	102606020	102606037	SP4	5.29091	-
chr14	102606023	102606034	SP1	16.0385	-
chr14	102606024	102606034	KLF5	12.9184	-
chr14	102606034	102606046	HINFP	14.5758	-
chr14	102606036	102606047	NRF1	9.05455	+
chr14	102606061	102606072	USF2	11.1224	+
chr14	102606063	102606072	ZEB1	14.8182	-
chr14	102606072	102606083	NRF1	16.4	+
chr14	102606090	102606101	Foxo1	10.9138	-
chr14	102606091	102606098	FOXP3	11.3611	+
chr14	102606091	102606108	SP4	3.81818	+
chr14	102771457	102771469	YY1	18.1923	-
chr14	102771475	102771491	RFX2	9.94286	-
chr14	102771475	102771491	RFX5	12.2241	+
chr14	102771476	102771490	Rfx1	18.069	+
chr14	102771521	102771532	NRF1	18.6909	-
chr14	102771522	102771533	NRF1	18.6909	+
chr14	102771534	102771551	SP4	13.2182	+
chr14	102771536	102771547	Klf1	13.7273	+
chr14	102771537	102771547	Klf4	16.6939	-
chr14	102771537	102771547	KLF5	16.2041	+
chr14	102771537	102771548	SP1	14.9231	+
chr14	102771550	102771561	NRF1	15.4	+
chr14	102780697	102780716	CTCF	17.0492	-
chr14	102780714	102780722	CREB1	13.5495	-
chr14	102780736	102780747	NRF1	12.0545	+
chr14	102780766	102780783	SP4	4.2	-
chr14	102780770	102780780	HEY1	11.9818	-
chr14	102783781	102783798	SP4	10.7091	+
chr14	102783784	102783798	EGR1	17.7308	+
chr14	102783789	102783800	Klf1	11.1818	+
chr14	102783790	102783800	Klf4	12.7041	-
chr14	102783790	102783801	SP1	15.8462	+
chr14	102783790	102783805	SP2	14.7586	+
chr14	102783844	102783857	Myod1	13.5918	-
chr14	102783847	102783856	SNAI2	13.0698	+
chr14	102783847	102783858	Tcf12	12.6735	+
chr14	102829219	102829236	SP4	21.2364	+
chr14	102829221	102829232	Klf1	14.3485	+
chr14	102829222	102829232	KLF5	16.2041	+
chr14	102829222	102829233	SP1	16.2692	+
chr14	102829222	102829237	SP2	17.7241	+
chr14	102829224	102829236	ZBTB7A	11.9714	+
chr14	102829225	102829237	ZBTB7B	10.3621	+
chr14	102829236	102829246	ELK1	10.9787	+
chr14	102829236	102829246	ELK3	11.8966	+
chr14	102829236	102829247	ELK4	13.7091	-
chr14	102829236	102829246	ETS1	14.3103	+
chr14	102829236	102829246	ETV1	12.7636	+
chr14	102829236	102829246	FLI1	15.0851	+
chr14	102829237	102829248	Gabpa	11.9508	+
chr14	102829250	102829258	Atf1	11.5246	-
chr14	102829259	102829276	SP4	6.89091	+
chr14	102829297	102829308	TFAP2A	13.6545	+
chr14	102829307	102829320	Myod1	11.9592	-
chr14	102829308	102829322	Tcf21	8.97368	+
chr14	102829309	102829320	Tcf12	12.7143	-
chr14	102829310	102829323	Myod1	14.8163	+
chr14	102976124	102976138	EGR1	14.9423	+
chr14	102976127	102976141	EGR1	9.92308	+
chr14	102976135	102976150	NFYB	12.2692	-
chr14	102976145	102976156	NRF1	10.1455	-
chr14	102976147	102976158	TFAP2A	12.1091	+
chr14	102976160	102976179	CTCF	12.4262	-
chr14	102976168	102976183	NFYB	13.2885	-
chr14	102976189	102976197	Sox2	13.6721	+
chr14	102977291	102977301	Klf4	10.2041	-
chr14	102977299	102977316	SP4	11.1273	-
chr14	102977302	102977313	SP1	15.2308	-
chr14	102977303	102977314	Klf1	13.0303	-
chr14	102977303	102977313	Klf4	13.6122	+
chr14	102977323	102977334	Klf1	10.197	+
chr14	102977324	102977338	EGR1	9.5	+
chr14	102977324	102977334	Klf4	10.9388	-
chr14	102989918	102989929	RUNX1	11.1724	+
chr14	102991108	102991123	NFYB	15.5577	-
chr14	102991191	102991206	NFYB	16.6154	+
chr14	102991194	102991212	NFYA	15.5488	-
chr14	102991210	102991224	Bcl6	10.2258	+
chr14	102991210	102991221	STAT1	16.4727	-
chr14	102991210	102991221	STAT3	13.1224	-
chr14	102991234	102991248	EBF1	13.623	-
chr14	102991234	102991245	TFAP2A	11.9273	+
chr14	102991234	102991246	TFAP2C	15.1122	+
chr14	102991846	102991858	ELF1	8.10909	+
chr14	102991848	102991858	ETS1	12.6207	+
chr14	102991848	102991858	ETV1	11.5091	+
chr14	102991848	102991858	FLI1	11.6383	+
chr14	102991849	102991860	Gabpa	10.8852	+
chr14	102991866	102991880	Rfx1	9.39655	-
chr14	102991906	102991916	HOXB13	11.4364	-
chr14	102994064	102994075	Klf1	15.1364	-
chr14	102994064	102994074	Klf4	16.3163	+
chr14	102994064	102994074	KLF5	14.4694	-
chr14	102997391	102997404	POU2F2	11.1724	+
chr14	102997461	102997474	POU2F2	11.1724	+
chr14	103011490	103011506	Hnf4a	9.36364	-
chr14	103011492	103011507	HNF4G	14.2692	-
chr14	103011599	103011610	NRF1	9.8	-
chr14	103011600	103011614	EGR1	12.7308	+
chr14	103011603	103011617	EGR1	14.9808	+
chr14	103011604	103011623	CTCF	7.91803	-
chr14	103051958	103051969	SP1	15.25	-
chr14	103051959	103051970	Klf1	13.2424	-
chr14	103051959	103051969	Klf4	16.4286	+
chr14	103051959	103051969	KLF5	16.2857	-
chr14	103052068	103052082	Rfx1	10.1034	+
chr14	103058907	103058919	ZBTB7A	10.4571	+
chr14	103058912	103058926	EGR1	18.2115	+
chr14	103058912	103058922	KLF5	14.2041	+
chr14	103058912	103058923	SP1	16.8654	+
chr14	103058912	103058927	SP2	15.5	+
chr14	103058933	103058950	SP4	18.0727	+
chr14	103058935	103058946	Klf1	12.3485	+
chr14	103058936	103058950	EGR1	16.25	+
chr14	103058936	103058946	KLF5	17	+
chr14	103058936	103058947	SP1	17.8077	+
chr14	103058936	103058951	SP2	19.1897	+
chr14	103058942	103058956	EGR1	13.4231	+
chr14	103058998	103059007	THAP1	10.3158	-
chr14	103221167	103221177	RELA	13.9694	+
chr14	103221168	103221178	RELA	12.4796	-
chr14	103221198	103221213	MEF2C	11.4576	-
chr14	103234770	103234780	ETS1	11.6034	-
chr14	103234770	103234780	FLI1	10.7021	-
chr14	103234852	103234866	SPI1	9.25455	-
chr14	103241117	103241133	SRF	4.19672	+
chr14	103241122	103241134	YY1	11.1923	+
chr14	103241148	103241164	RFX5	9.27586	+
chr14	103241171	103241185	TCF7L2	14.6	-
chr14	103243865	103243875	RELA	15.8878	+
chr14	103243875	103243886	TFAP2A	11.8727	+
chr14	103243894	103243905	TFAP2A	10.9273	-
chr14	103243905	103243916	E2F4	12.7931	-
chr14	103243907	103243918	SP1	17.6346	+
chr14	103243912	103243923	E2F4	10.3276	-
chr14	103243942	103243961	PAX5	10.6935	+
chr14	103388967	103388977	Mitf	13.5408	+
chr14	103388967	103388978	USF1	17.1633	-
chr14	103388967	103388978	USF2	14.9388	-
chr14	103388968	103388978	BHLHE40	11.8462	-
chr14	103388968	103388978	HEY1	11.9091	-
chr14	103388968	103388978	MAX	12.9808	-
chr14	103388968	103388979	USF2	10.4898	+
chr14	103388983	103388999	Hnf4a	8.47273	+
chr14	103389047	103389058	RUNX1	11.3621	+
chr14	103523817	103523831	EGR1	16.0769	+
chr14	103523908	103523929	REST	6.90816	+
chr14	103523920	103523939	PAX5	12.1129	+
chr14	103523924	103523942	NFYA	10.5854	-
chr14	103537897	103537910	NR2F1	11.551	-
chr14	103537906	103537919	NR2F1	10.4898	-
chr14	103537966	103537980	SPI1	6.85455	+
chr14	103539632	103539643	FOS	11.0213	+
chr14	103539632	103539643	JUND	9.3617	-
chr14	103539725	103539735	Klf4	11.898	-
chr14	103540692	103540703	SP1	12.8269	+
chr14	103540712	103540723	TFAP2A	11.7455	-
chr14	103540712	103540724	TFAP2C	11	-
chr14	103541450	103541463	JUN	13	-
chr14	103541451	103541459	CREB1	11.3964	-
chr14	103541457	103541474	ESR1	3.10606	-
chr14	103541471	103541483	ZBTB7B	11.6552	-
chr14	103541472	103541484	ZBTB7A	14.4857	-
chr14	103541483	103541493	Klf4	12.0204	+
chr14	103541520	103541536	RFX2	6.58571	-
chr14	103541544	103541563	CTCF	7.90164	-
chr14	103557924	103557935	Klf1	15.8333	+
chr14	103557925	103557935	Klf4	16.3163	-
chr14	103557925	103557935	KLF5	14.4694	+
chr14	103557936	103557948	TFAP2C	13.7041	+
chr14	103557953	103557967	EGR1	10.7885	-
chr14	103557957	103557967	Klf4	10.9286	+
chr14	103557993	103558003	Klf4	10.949	-
chr14	103557993	103558003	KLF5	13.9184	+
chr14	103557993	103558004	SP1	17.1538	+
chr14	103558025	103558037	TFAP2C	10.9592	+
chr14	103561027	103561048	REST	9.35714	-
chr14	103561048	103561062	Tcf21	9.71053	+
chr14	103561049	103561060	Tcf12	14.2449	-
chr14	103578010	103578021	SP1	12.6346	-
chr14	103578011	103578021	KLF5	14.7755	-
chr14	103578059	103578070	STAT3	11.0408	+
chr14	103578104	103578123	PAX5	10.5	+
chr14	103578104	103578122	RARA	-5.80303	+
chr14	103578104	103578120	Rarg	0.591837	+
chr14	103584512	103584522	RELA	10.6735	+
chr14	103584533	103584544	USF1	11.3469	-
chr14	103584534	103584544	BHLHE40	11.8077	+
chr14	103584534	103584544	MAX	12.7115	+
chr14	103584534	103584545	USF1	16.4898	+
chr14	103585545	103585562	ESR1	-0.515152	+
chr14	103585555	103585566	Klf1	12.2273	+
chr14	103589412	103589423	Tcf12	12.8776	+
chr14	103589412	103589422	TCF4	11.2245	+
chr14	103589433	103589444	E2F6	12.8276	+
chr14	103589439	103589458	PAX5	12.4194	+
chr14	103589719	103589730	SP1	14.8846	-
chr14	103589738	103589748	Klf4	12.5306	+
chr14	103589742	103589753	SP1	16.4038	-
chr14	103589743	103589753	Klf4	16.1837	+
chr14	103589806	103589820	Zfx	12.7727	-
chr14	103655544	103655555	E2F4	9.93103	+
chr14	103655546	103655557	NRF1	11.4364	+
chr14	103655588	103655599	SP1	15.25	-
chr14	103655626	103655637	Klf1	11.6364	+
chr14	103655627	103655638	SP1	19.1538	+
chr14	103655646	103655657	SP1	15.7308	+
chr14	103673547	103673561	EGR1	18.5385	+
chr14	103673547	103673557	Klf4	13.102	-
chr14	103673547	103673557	KLF5	16.102	+
chr14	103673547	103673558	SP1	18.1154	+
chr14	103673581	103673591	Klf4	16.051	-
chr14	103673581	103673591	KLF5	14.551	+
chr14	103673602	103673613	SP1	13.1731	+
chr14	103673607	103673617	KLF5	14.2653	+
chr14	103673607	103673618	SP1	15.25	+
chr14	103673612	103673626	EGR1	13.0962	+
chr14	103673612	103673623	SP1	14.5962	+
chr14	103673638	103673652	EGR1	11.75	+
chr14	103673638	103673649	SP1	13.3269	+
chr14	103673650	103673660	KLF5	13.551	+
chr14	103673650	103673661	SP1	14.0385	+
chr14	103673652	103673663	E2F6	14.1897	-
chr14	103673664	103673674	KLF5	13.551	+
chr14	103675639	103675658	CTCF	11.2951	-
chr14	103710521	103710537	SRF	10.5902	+
chr14	103710557	103710575	TP53	16.3061	-
chr14	103710557	103710575	TP63	9.93103	+
chr14	103710557	103710575	TP73	17.3654	-
chr14	103710567	103710585	TP53	18.5102	-
chr14	103710567	103710585	TP73	7.75	+
chr14	103727167	103727188	REST	6.16327	-
chr14	103781801	103781815	Bcl6	14.7258	+
chr14	103781801	103781812	STAT1	17.3455	-
chr14	103781801	103781812	STAT3	14.6122	+
chr14	103785867	103785878	STAT3	15.4898	-
chr14	103799839	103799850	NRF1	12.8182	-
chr14	103799866	103799883	SP4	2.98182	-
chr14	103799867	103799878	NRF1	10.4545	+
chr14	103799869	103799883	Zfx	17.3636	+
chr14	103799872	103799883	NRF1	9.09091	-
chr14	103799878	103799893	ZBTB33	10.9848	+
chr14	103799883	103799895	GLI2	12.0172	+
chr14	103799888	103799899	TFAP2A	10.9273	-
chr14	103828406	103828420	SPI1	3.61818	-
chr14	103828409	103828422	HSF1	17.5738	+
chr14	103828416	103828426	NFATC1	11.748	+
chr14	103828450	103828461	FOS	11.2553	-
chr14	103828462	103828473	RUNX1	13.3448	-
chr14	103844616	103844637	ZNF263	19.3061	+
chr14	103844619	103844640	ZNF263	18.4898	+
chr14	103844631	103844645	EGR1	11.6923	-
chr14	103848977	103848990	HSF1	9.42623	+
chr14	103851662	103851680	NFYA	15.5244	+
chr14	103851668	103851683	NFYB	15.3654	-
chr14	103851677	103851696	CTCF	11.2295	+
chr14	103851700	103851711	Gabpa	17.0656	-
chr14	103851702	103851714	ELF1	12.2545	-
chr14	103851702	103851712	ELK1	16.2128	-
chr14	103851702	103851712	ELK3	14.8966	-
chr14	103851702	103851712	ETS1	14.5	-
chr14	103851702	103851712	ETV1	13.9455	-
chr14	103851702	103851712	ETV5	13.4182	-
chr14	103851702	103851712	FLI1	14.1915	-
chr14	103851707	103851726	CTCF	8.83607	+
chr14	103851712	103851723	TFAP2A	13.7091	-
chr14	103851717	103851736	CTCF	9.16393	+
chr14	103851725	103851732	SPIB	11.2333	+
chr14	103851740	103851752	YY1	19.0385	-
chr14	103851779	103851793	EGR1	14.3654	-
chr14	103851779	103851790	EGR2	10.4655	-
chr14	103989180	103989191	E2F4	13.2241	-
chr14	103989210	103989228	NFYA	11.9512	+
chr14	103989216	103989231	NFYB	12.4615	-
chr14	103989219	103989231	E2F1	10.3115	-
chr14	103989222	103989237	TBP	14.4028	-
chr14	103989225	103989240	MEF2C	15.2881	-
chr14	103989226	103989238	MEF2A	18.6774	-
chr14	103989226	103989238	MEF2B	20.1818	-
chr14	103989240	103989258	NFYA	8.57317	+
chr14	103989246	103989261	NFYB	11.6154	-
chr14	103993862	103993881	PAX5	13.1935	+
chr14	103993888	103993899	RUNX1	11.9655	-
chr14	103993892	103993903	Tcf12	11.2653	+
chr14	103995367	103995379	Foxa2	14.71	-
chr14	103995367	103995382	FOXP1	17.6901	+
chr14	103995368	103995383	FOXA1	14.5714	-
chr14	103995370	103995381	FOXP2	15.6061	+
chr14	103995371	103995382	Foxo1	12.6552	-
chr14	103995372	103995379	FOXD2	11.4237	+
chr14	103995384	103995395	USF2	11.6531	-
chr14	103995401	103995417	RFX5	6.62069	-
chr14	103995402	103995416	Rfx1	14.2931	+
chr14	103995422	103995433	Klf1	11.6212	-
chr14	103995422	103995432	KLF5	15.3061	-
chr14	103995428	103995439	E2F4	17.3966	+
chr14	103995428	103995439	E2F6	17.4483	+
chr14	103995450	103995466	ZNF143	4.48276	+
chr14	103995474	103995485	SP1	16.8654	-
chr14	103995475	103995485	KLF5	14.2041	-
chr14	103995477	103995491	EGR1	18.2885	-
chr14	103995483	103995497	EGR1	14.2308	-
chr14	103995486	103995500	EGR1	18.7692	-
chr14	103995489	103995500	SP1	17.1538	-
chr14	103995497	103995511	XBP1	12.3846	+
chr14	103995501	103995509	CREB1	10.8649	-
chr14	103995503	103995511	Atf3	14.3279	-
chr14	103995510	103995521	NRF1	9.29091	+
chr14	103995521	103995533	ELF1	15.6182	+
chr14	103995523	103995533	ELK1	16.2128	+
chr14	103995523	103995534	ELK4	15.0545	-
chr14	103995523	103995533	ETS1	14.5	+
chr14	103995523	103995533	ETV1	13.9455	+
chr14	103995523	103995533	FLI1	14.1915	+
chr14	103995524	103995535	Gabpa	13.3443	+
chr14	103995536	103995550	EGR1	13.3462	+
chr14	103995539	103995553	EGR1	15.6923	+
chr14	103995561	103995571	Myc	12.4	-
chr14	103995562	103995572	BHLHE40	13.2115	-
chr14	103995562	103995572	HEY1	15.3818	-
chr14	103995562	103995572	MAX	13.2885	-
chr14	104009261	104009274	NR2F1	12.8571	-
chr14	104009264	104009277	JUN	13.2653	-
chr14	104009265	104009273	CREB1	11.3964	-
chr14	104017035	104017045	Klf4	10.3163	+
chr14	104017090	104017101	SP1	12.4808	-
chr14	104017091	104017101	Klf4	13.6122	+
chr14	104028947	104028960	Myod1	12.4898	+
chr14	104028957	104028968	EGR2	10.4655	+
chr14	104028957	104028968	NRF1	11.8909	+
chr14	104028981	104028992	EGR2	9.93103	+
chr14	104028995	104029006	Gabpa	12.5574	-
chr14	104028996	104029007	ELK4	11	+
chr14	104028996	104029008	HINFP	10.4545	+
chr14	104029030	104029047	SP4	12.4364	+
chr14	104029032	104029043	Klf1	11.6364	+
chr14	104029033	104029047	EGR1	13.4615	+
chr14	104029033	104029043	Klf4	16.1837	-
chr14	104029033	104029043	KLF5	17	+
chr14	104029033	104029044	SP1	17.8077	+
chr14	104029236	104029247	NRF1	13.4182	-
chr14	104029283	104029294	E2F4	12.5862	-
chr14	104029283	104029298	ZBTB33	10.3333	+
chr14	104029312	104029323	E2F4	12.5862	+
chr14	104029321	104029335	EGR1	13.8462	-
chr14	104029321	104029338	SP4	3.6	-
chr14	104029325	104029335	KLF5	13.3673	-
chr14	104179397	104179414	ESR1	-0.893939	+
chr14	104181739	104181758	PAX5	10.629	-
chr14	104181758	104181769	E2F4	13.2241	-
chr14	104181780	104181801	ZNF263	16.7959	-
chr14	104181781	104181792	E2F4	15.6379	-
chr14	104181781	104181792	E2F6	12.7931	-
chr14	104181819	104181831	E2F1	12.3607	+
chr14	104181842	104181857	NFYB	14.0769	+
chr14	104181845	104181863	NFYA	12.7805	-
chr14	104181846	104181858	PBX1	10.8571	+
chr14	104181975	104181989	EGR1	12.4038	-
chr14	104181997	104182012	NR2C2	8.62857	+
chr14	104182013	104182030	SP4	4.72727	-
chr14	104182015	104182030	NR2C2	12.2286	+
chr14	104182028	104182046	NFYA	8.56098	+
chr14	104182096	104182111	SP2	17.2931	-
chr14	104182097	104182114	SP4	6.18182	-
chr14	104182100	104182111	SP1	16.4038	-
chr14	104313907	104313918	TFAP2A	12.8182	+
chr14	104313917	104313928	NRF1	9.25455	+
chr14	104313935	104313949	EGR1	12.5385	+
chr14	104313942	104313953	TFAP2A	11.5273	+
chr14	104313947	104313964	SP4	20.6182	+
chr14	104313947	104313961	Zfx	18.2727	-
chr14	104313949	104313960	Klf1	12.3485	+
chr14	104313950	104313964	EGR1	17.2885	+
chr14	104313950	104313960	KLF5	17	+
chr14	104313950	104313961	SP1	19.1538	+
chr14	104313954	104313965	TFAP2A	11.4182	+
chr14	104313989	104314007	NFYA	18.1463	+
chr14	104313995	104314010	NFYB	18.4423	-
chr14	104314006	104314020	EGR1	15.8269	-
chr14	104314012	104314026	EGR1	19.1731	-
chr14	104314012	104314023	EGR2	13.7241	-
chr14	104314012	104314029	SP4	8.18182	-
chr14	104314015	104314026	SP1	17.6346	-
chr14	104314016	104314026	KLF5	15.1633	-
chr14	104314017	104314028	E2F4	12.5172	+
chr14	104314024	104314041	SP4	20.1273	-
chr14	104314027	104314038	SP1	17.8077	-
chr14	104314028	104314039	Klf1	11.6364	-
chr14	104314028	104314038	KLF5	17	-
chr14	104314033	104314043	RELA	12.8163	+
chr14	104314041	104314058	SP4	5.50909	+
chr14	104314075	104314085	TCF4	14.5102	-
chr14	104314077	104314086	ZEB1	12.9818	-
chr14	104314081	104314092	EGR2	13.5172	-
chr14	104314085	104314096	NRF1	12.6727	-
chr14	104314086	104314098	HINFP	15.3333	+
chr14	104346409	104346419	NFAT5	11.8548	-
chr14	104346457	104346467	KLF5	16.2041	-
chr14	104346475	104346486	Klf1	12.7727	+
chr14	104346476	104346490	EGR1	18.5577	+
chr14	104346476	104346486	KLF5	16.6735	+
chr14	104346476	104346487	SP1	17.0962	+
chr14	104346493	104346510	ESR1	4.21212	-
chr14	104346509	104346530	REST	11.6429	-
chr14	104356251	104356265	EGR1	15.5	-
chr14	104394647	104394658	SP1	16.4038	-
chr14	104394691	104394702	NRF1	11.0545	-
chr14	104394704	104394715	NRF1	9.78182	+
chr14	104394728	104394746	NFYA	13.9634	+
chr14	104394754	104394765	SP1	19.1538	-
chr14	104394773	104394784	Gabpa	13.4098	-
chr14	104394791	104394802	E2F4	14.6034	-
chr14	104394791	104394802	E2F6	11.4828	-
chr14	104408900	104408914	Rxra	3.81707	+
chr14	104551957	104551971	EGR1	19.7308	+
chr14	104551957	104551968	SP1	15.9038	+
chr14	104551989	104552000	SP1	16.5962	+
chr14	104582384	104582396	ZBTB7A	11.2429	-
chr14	104583354	104583364	Klf4	12.5306	-
chr14	104583375	104583386	NRF1	10.0545	-
chr14	104583394	104583404	TEAD1	11.0806	+
chr14	104583394	104583404	TEAD4	11.7419	+
chr14	104583415	104583426	NRF1	14.9636	+
chr14	104603915	104603925	RELA	14.8469	+
chr14	104603930	104603941	TFAP2A	15.6	+
chr14	104603987	104604006	CTCF	21.6557	+
chr14	104604007	104604017	Mitf	11.051	+
chr14	104604853	104604863	KLF5	16.2857	+
chr14	104604853	104604864	SP1	15.25	+
chr14	104604869	104604879	KLF5	16.2857	+
chr14	104604869	104604880	SP1	16.5962	+
chr14	104604890	104604902	ZBTB7A	15.7143	+
chr14	104604924	104604935	NRF1	9.85455	-
chr14	104690639	104690652	Hoxc9	14.7619	-
chr14	104690650	104690669	CTCF	14.9672	-
chr14	104763107	104763120	JUN	10.1224	-
chr14	104763108	104763116	CREB1	13.5495	-
chr14	104763155	104763166	FOS	10.7872	-
chr14	104763155	104763166	JUND	11.7234	+
chr14	104766670	104766684	EGR1	10.25	+
chr14	104860517	104860528	RUNX1	15.1207	+
chr14	104860518	104860528	RUNX3	13.0769	-
chr14	104860595	104860612	Ar	6.25862	-
chr14	104860595	104860612	NR3C1	6.87755	-
chr14	104928538	104928552	EGR1	12.1923	+
chr14	104929495	104929509	SPI1	2.61818	-
chr14	105071067	105071079	E2F1	10.541	-
chr14	105071094	105071108	EGR1	13.4038	-
chr14	105071099	105071110	E2F4	16.2069	+
chr14	105071099	105071110	E2F6	13.3103	+
chr14	105071110	105071121	E2F4	13.6207	+
chr14	105071110	105071121	E2F6	10.3448	+
chr14	105071116	105071127	NRF1	12	+
chr14	105071127	105071138	E2F4	13.0862	+
chr14	105071138	105071149	E2F4	13.6207	+
chr14	105071138	105071149	E2F6	10.3448	+
chr14	105071144	105071155	NRF1	13.2	+
chr14	105124316	105124330	EGR1	16.0769	-
chr14	105124363	105124373	ETS1	11.2414	-
chr14	105124363	105124373	FLI1	10.8723	-
chr14	105124365	105124377	ELF1	9.32727	+
chr14	105124367	105124377	FLI1	10.6809	+
chr14	105124971	105124979	CREB1	12.4234	-
chr14	105132534	105132547	NR2F1	11.6122	-
chr14	105132553	105132563	TEAD1	11.8226	-
chr14	105132553	105132563	TEAD4	11.5968	-
chr14	105132606	105132621	HNF4G	15.0385	+
chr14	105132632	105132646	EGR1	9.94231	+
chr14	105143576	105143587	SP1	16.5962	-
chr14	105143584	105143595	Tcf12	13.1224	+
chr14	105143594	105143604	RELA	10.2347	+
chr14	105143612	105143622	RELA	9.82653	+
chr14	105143625	105143639	EGR1	14.25	+
chr14	105143640	105143654	EGR1	10.0769	-
chr14	105143647	105143661	EGR1	12.9615	-
chr14	105143650	105143661	SP1	16.1154	-
chr14	105144059	105144070	Tcf12	10.5306	-
chr14	105144060	105144073	Myod1	13.2449	+
chr14	105144061	105144070	SNAI2	12.7209	-
chr14	105144114	105144131	SP4	7.09091	+
chr14	105144115	105144126	E2F4	10.3103	-
chr14	105144117	105144131	EGR1	12	+
chr14	105144117	105144127	Klf4	12.8367	-
chr14	105144117	105144127	KLF5	15.102	+
chr14	105144117	105144128	SP1	16.5577	+
chr14	105144155	105144176	ZNF263	16.4082	-
chr14	105147391	105147402	JUNB	10.6735	+
chr14	105147392	105147403	FOS	13.9362	+
chr14	105147392	105147403	FOSL1	15.2364	-
chr14	105147392	105147403	JUND	12.5957	-
chr14	105147393	105147404	FOSL2	14.7818	-
chr14	105147393	105147404	JUNB	14.8367	-
chr14	105147419	105147430	SP1	13.2885	+
chr14	105147455	105147465	Mitf	10.7347	+
chr14	105147462	105147481	CTCF	10.7377	-
chr14	105147479	105147495	T	11.4038	+
chr14	105148550	105148569	CTCF	7.81967	+
chr14	105148562	105148583	REST	4.69388	+
chr14	105148572	105148583	SP1	12.9038	-
chr14	105148573	105148583	KLF5	13.0204	-
chr14	105154277	105154288	FOSL2	14.2909	+
chr14	105154278	105154289	FOS	15.6809	-
chr14	105154278	105154289	FOSL1	14.6545	+
chr14	105154278	105154289	JUND	15.234	-
chr14	105154278	105154289	NFE2	7.71429	-
chr14	105154279	105154290	FOSL2	11.0727	-
chr14	105154287	105154297	Klf4	12.5306	-
chr14	105154305	105154316	Klf1	13.8485	-
chr14	105154305	105154315	Klf4	14.398	+
chr14	105154305	105154315	KLF5	13.2653	-
chr14	105154340	105154356	Rarg	-3.7551	+
chr14	105155884	105155894	Myc	11.8182	-
chr14	105155885	105155895	HEY1	12.3818	+
chr14	105155885	105155895	MAX	13.5577	+
chr14	105155885	105155896	USF1	14.0204	+
chr14	105155885	105155896	USF2	13.1837	+
chr14	105155886	105155896	Myc	14	+
chr14	105155923	105155934	E2F6	16.569	-
chr14	105155949	105155968	CTCF	9.55738	+
chr14	105155988	105156000	ZBTB7A	12.6	-
chr14	105157590	105157602	ELF1	11.9455	-
chr14	105190486	105190500	EGR1	14.9808	+
chr14	105190486	105190497	SP1	14.8462	+
chr14	105190497	105190511	EGR1	15.4231	+
chr14	105190497	105190508	SP1	15.8846	+
chr14	105190508	105190519	Klf1	11.0152	+
chr14	105190509	105190523	EGR1	17.75	+
chr14	105190509	105190520	SP1	19.1538	+
chr14	105190544	105190555	NRF1	10.0364	-
chr14	105190552	105190563	TFAP2A	12.8	-
chr14	105190553	105190567	EGR1	14.4615	-
chr14	105190556	105190570	EGR1	13.6731	-
chr14	105190576	105190587	NRF1	10.0545	-
chr14	105190588	105190599	Gabpa	11.8033	+
chr14	105219395	105219404	THAP1	10.1053	+
chr14	105219422	105219433	E2F6	11.5517	-
chr14	105219456	105219475	PAX5	9.90323	+
chr14	105219462	105219473	Tcf12	13.449	-
chr14	105219467	105219480	JUN	10.0816	+
chr14	105219470	105219478	Atf1	11.2459	+
chr14	105219470	105219483	JUN	9.77551	-
chr14	105219471	105219479	CREB1	13.5495	-
chr14	105219472	105219480	Atf1	11.2459	-
chr14	105262074	105262088	EGR1	15.5385	+
chr14	105262077	105262091	EGR1	14.4615	+
chr14	105262081	105262092	TFAP2A	12.1091	+
chr14	105262083	105262094	NRF1	9.63636	+
chr14	105262088	105262102	EGR1	12.8269	+
chr14	105262099	105262110	SP1	14.8846	+
chr14	105262109	105262120	NRF1	11.5455	+
chr14	105262130	105262141	NRF1	9.47273	+
chr14	105262131	105262145	EGR1	13.5769	+
chr14	105262141	105262155	EGR1	15.8077	+
chr14	105262144	105262158	EGR1	15.5192	+
chr14	105262154	105262165	TFAP2A	13.4364	-
chr14	105266828	105266838	KLF5	15.102	+
chr14	105266828	105266839	SP1	15.1538	+
chr14	105266853	105266864	SP1	15.9423	-
chr14	105266854	105266865	Klf1	10.9394	-
chr14	105266854	105266864	KLF5	17	-
chr14	105294278	105294295	SP4	9.43636	-
chr14	105294279	105294290	E2F6	12.3793	+
chr14	105294281	105294292	SP1	13.1538	-
chr14	105294337	105294351	EGR1	15.4423	-
chr14	105294340	105294351	SP1	14.5577	-
chr14	105294342	105294353	E2F6	16.6034	+
chr14	105294343	105294357	EGR1	13.1731	-
chr14	105294350	105294362	ZBTB7A	11.9143	-
chr14	105294357	105294368	TFAP2A	12.6545	+
chr14	105308020	105308033	EOMES	11.6951	-
chr14	105330186	105330197	E2F6	11.5345	-
chr14	105330189	105330201	TFAP2C	13.0918	+
chr14	105331525	105331544	PAX5	11.0484	+
chr14	105331530	105331549	CTCF	10.9672	+
chr14	105331536	105331550	EGR1	21.8269	-
chr14	105331539	105331550	SP1	19.1538	-
chr14	105331540	105331550	KLF5	17	-
chr14	105331551	105331565	EGR1	16.25	-
chr14	105331565	105331576	SP1	16.4038	-
chr14	105331566	105331576	KLF5	17	-
chr14	105331578	105331592	EGR1	17.8654	-
chr14	105331581	105331592	SP1	19.1538	-
chr14	105331582	105331592	KLF5	17	-
chr14	105331604	105331612	CREB1	11.5676	-
chr14	105391155	105391169	SPI1	15.9636	+
chr14	105391157	105391169	ELF1	8.50909	+
chr14	105391159	105391166	SPIB	11.2333	+
chr14	105444686	105444697	TFAP2A	13.6364	-
chr14	105444760	105444771	Klf1	11.6364	+
chr14	105444761	105444771	KLF5	13.0204	+
chr14	105452041	105452052	NRF1	11.9273	-
chr14	105452047	105452068	REST	4.31633	-
chr14	105452074	105452082	CREB1	12.4234	+
chr14	105452075	105452089	Rfx1	11.2759	+
chr14	105452091	105452103	ELF1	11.0182	+
chr14	105452092	105452103	TFAP2A	10.9818	+
chr14	105452093	105452103	ELK1	13.6383	+
chr14	105452093	105452103	ELK3	12.9828	+
chr14	105452093	105452104	ELK4	16.9273	-
chr14	105452093	105452103	ETS1	13.3103	+
chr14	105452093	105452103	ETV1	12.9273	+
chr14	105452093	105452103	FLI1	12.9362	+
chr14	105452094	105452105	Gabpa	16.1148	+
chr14	105452103	105452114	NRF1	10.9273	+
chr14	105452118	105452132	Rfx1	10.8621	-
chr14	105452145	105452156	E2F6	13.2414	+
chr14	105487375	105487389	EGR1	13.75	+
chr14	105487396	105487407	E2F4	15.569	-
chr14	105487396	105487407	E2F6	12.9483	-
chr14	105487419	105487431	TFAP2C	11.3265	+
chr14	105487427	105487442	SP2	18.569	-
chr14	105487428	105487445	SP4	9.14545	-
chr14	105487431	105487442	SP1	16.4038	-
chr14	105487432	105487443	Klf1	10.9394	-
chr14	105487432	105487442	KLF5	17	-
chr14	105487457	105487469	ZBTB7A	10.7	+
chr14	105487459	105487478	CTCF	8.13115	+
chr14	105487463	105487471	Sox2	12.8852	-
chr14	105491386	105491397	FOSL2	14.2909	-
chr14	105491386	105491397	JUNB	14.6122	-
chr14	105491412	105491423	Gabpa	10.4918	+
chr14	105491445	105491460	TBP	14.1389	-
chr14	105491502	105491512	Myc	13.5091	-
chr14	105491505	105491516	USF1	10.2041	+
chr14	105491505	105491516	USF2	11.6735	+
chr14	105491506	105491516	Myc	12.2182	+
chr14	105493662	105493677	FOXA1	12.5714	-
chr14	105493676	105493691	NFYB	15.8077	+
chr14	105493679	105493697	NFYA	10.7805	-
chr14	105493722	105493734	MEF2A	12.4677	+
chr14	105493722	105493734	MEF2B	8.52727	+
chr14	105493724	105493736	MEF2A	9.87097	+
chr14	105493724	105493736	MEF2B	5.76364	+
chr14	105500899	105500911	ELF1	8.38182	-
chr14	105500899	105500913	SPI1	13.6909	-
chr14	105502801	105502816	FOXP1	11.5775	-
chr14	105502803	105502818	FOXP1	11.3099	-
chr14	105511276	105511290	SPI1	1.98182	+
chr14	105511285	105511296	RUNX1	12.9828	-
chr14	105531720	105531739	PAX5	12.2419	-
chr14	105531744	105531755	Klf1	10.0606	+
chr14	105531774	105531785	Gabpa	11.7869	+
chr14	105531818	105531829	RUNX1	13.5517	-
chr14	105531818	105531828	RUNX3	13.9231	+
chr14	105531841	105531860	PAX5	9.82258	+
chr14	105532979	105532993	Bcl6	16.0161	+
chr14	105532992	105533002	RELA	13.3776	+
chr14	105533046	105533056	RELA	9.04082	+
chr14	105533048	105533062	Bcl6	13.7581	-
chr14	105533064	105533078	EBF1	8.47541	-
chr14	105533081	105533095	EBF1	10.377	-
chr14	105533821	105533831	ETS1	11.9138	+
chr14	105533821	105533831	FLI1	11.4681	+
chr14	105533822	105533833	Gabpa	10.9508	+
chr14	105533846	105533857	FOSL2	10.0182	+
chr14	105533847	105533858	FOS	13.6809	+
chr14	105533847	105533858	JUND	11.9362	+
chr14	105533847	105533858	NFE2	4.73469	-
chr14	105533848	105533859	FOSL2	12.9273	-
chr14	105533851	105533861	Mitf	12.4082	+
chr14	105533851	105533862	USF1	15.1633	-
chr14	105533851	105533862	USF2	14.6531	-
chr14	105533852	105533862	BHLHE40	15.3269	+
chr14	105533852	105533862	MAX	11.8077	-
chr14	105533852	105533863	USF2	11.4286	+
chr14	105536268	105536279	E2F6	12.4138	-
chr14	105536270	105536284	EGR1	9.57692	+
chr14	105536270	105536281	SP1	12.5	+
chr14	105536298	105536312	EGR1	15.5577	-
chr14	105536301	105536312	SP1	15.5769	-
chr14	105536334	105536341	SPIB	11.2333	+
chr14	105536338	105536352	SPI1	13.6545	+
chr14	105536340	105536352	ELF1	13.5636	+
chr14	105536342	105536352	ELK1	11.2553	+
chr14	105536342	105536352	ETS1	11.3276	+
chr14	105536343	105536354	Gabpa	12.6066	+
chr14	105536640	105536656	Vdr	7.93443	-
chr14	105536691	105536698	SPIB	11.2333	-
chr14	105536732	105536742	RELA	12.8163	-
chr14	105537287	105537306	PAX5	15.129	+
chr14	105537294	105537313	PAX5	13.2258	-
chr14	105541804	105541815	TFAP2A	12.8364	+
chr14	105541811	105541823	TFAP2C	12.3367	-
chr14	105541816	105541827	SP1	12.5962	-
chr14	105541817	105541828	Klf1	10.3939	-
chr14	105541819	105541833	EGR1	10.3846	-
chr14	105541831	105541848	SP4	10.6545	-
chr14	105541834	105541845	SP1	15.9423	-
chr14	105541835	105541846	Klf1	11.0152	-
chr14	105541840	105541859	CTCF	8.62295	+
chr14	105541842	105541856	EGR1	9.65385	-
chr14	105541894	105541905	Tcf12	14.3878	-
chr14	105541895	105541908	Myod1	15.449	+
chr14	105541906	105541920	EGR1	12.4231	+
chr14	105554884	105554898	EGR1	17.0962	+
chr14	105554884	105554895	SP1	16.1154	+
chr14	105554907	105554919	TFAP2C	11.8571	-
chr14	105554920	105554937	Ar	8.2069	-
chr14	105554920	105554937	NR3C1	5	-
chr14	105554953	105554969	Vdr	2.77049	-
chr14	105558145	105558159	TCF7L2	14.8182	-
chr14	105558159	105558180	REST	5.89796	+
chr14	105558177	105558188	Klf1	16.5455	+
chr14	105558178	105558188	Klf4	16.3163	-
chr14	105558178	105558188	KLF5	14.4694	+
chr14	105558222	105558240	TP53	6.42857	-
chr14	105559772	105559784	ZBTB7A	11.8857	-
chr14	105559776	105559795	CTCF	8.7377	+
chr14	105603444	105603456	YY1	12.6538	-
chr14	105635064	105635075	NRF1	12.2545	-
chr14	105635066	105635077	NRF1	15.5273	-
chr14	105635139	105635150	NRF1	10.2364	-
chr14	105635142	105635151	SNAI2	12.3023	-
chr14	105635147	105635160	POU2F2	13.3621	+
chr14	105635157	105635171	EGR1	19.3654	-
chr14	105635160	105635171	SP1	19.1538	-
chr14	105635173	105635184	TFAP2A	10.7455	-
chr14	105635186	105635197	TFAP2A	11.2364	-
chr14	105647618	105647630	TFAP2C	13.2959	-
chr14	105647624	105647635	NRF1	12.5273	-
chr14	105647630	105647640	BHLHE40	10.0962	-
chr14	105647631	105647641	Mitf	11.898	-
chr14	105647657	105647669	ZBTB7A	12.3857	-
chr14	105647669	105647680	SP1	16.4038	-
chr14	105647670	105647681	Klf1	10.9394	-
chr14	105647670	105647680	KLF5	17	-
chr14	105647684	105647696	ZBTB7A	11.8857	-
chr14	105647687	105647698	SP1	16.2692	-
chr14	105647688	105647699	Klf1	13.6515	-
chr14	105647688	105647698	KLF5	16.2041	-
chr14	105647702	105647714	ZBTB7A	11.8857	-
chr14	105647705	105647716	SP1	16.2692	-
chr14	105647706	105647717	Klf1	14.3485	-
chr14	105647706	105647716	KLF5	16.2041	-
chr14	105647717	105647726	SNAI2	12.1163	+
chr14	105647720	105647739	CTCF	10.7541	-
chr14	105647723	105647734	Tcf12	11.4898	-
chr14	105647725	105647734	SNAI2	12.5116	-
chr14	105653645	105653657	Foxa2	12.07	-
chr14	105653646	105653661	FOXA1	12.2041	-
chr14	105659792	105659803	FOSL2	11.9091	+
chr14	105659793	105659804	FOS	11.617	+
chr14	105659793	105659804	JUND	10.6383	+
chr14	105660435	105660449	EGR1	15.5192	+
chr14	105660444	105660455	Gabpa	13.4098	-
chr14	105660446	105660458	ELF1	10.4727	-
chr14	105660874	105660885	NRF1	9.07273	+
chr14	105662773	105662787	EGR1	15.7308	+
chr14	105662777	105662788	TFAP2A	11.4182	+
chr14	105662796	105662810	EGR1	12.25	-
chr14	105662801	105662812	E2F6	14.3448	+
chr14	105662809	105662823	EGR1	13.5192	+
chr14	105662837	105662847	RELA	10.1939	+
chr14	105662848	105662862	EGR1	16.0577	+
chr14	105665631	105665642	Gabpa	10.7869	-
chr14	105665679	105665690	FOSL2	14.2909	+
chr14	105665680	105665691	FOS	15.1702	+
chr14	105665680	105665691	FOSL1	16.2182	+
chr14	105665680	105665691	JUND	16.766	+
chr14	105665681	105665692	FOSL2	15.4364	-
chr14	105714816	105714828	TFAP2C	12.5816	-
chr14	105714818	105714832	EGR1	15.7308	-
chr14	105714821	105714832	SP1	19.1538	-
chr14	105714822	105714833	Klf1	12.3485	-
chr14	105714822	105714832	KLF5	17	-
chr14	105714878	105714889	NRF1	12.3273	-
chr14	105714879	105714890	NRF1	10.8364	+
chr14	105767040	105767051	NRF1	9.47273	+
chr14	105767049	105767063	Zfx	17.2424	-
chr14	105767057	105767071	Zfx	17.8636	+
chr14	105767063	105767077	Zfx	16.1061	-
chr14	105767072	105767087	ZBTB33	15.6212	-
chr14	105767075	105767090	ZBTB33	19.0455	+
chr14	105767082	105767096	Zfx	13.4545	-
chr14	105767101	105767112	NRF1	9.92727	-
chr14	105767119	105767130	NRF1	10.8909	+
chr14	105767121	105767132	NRF1	11.5273	+
chr14	105767124	105767135	NRF1	11.0545	-
chr14	105767139	105767148	THAP1	11	+
chr14	105781866	105781877	Klf1	11.197	-
chr14	105864785	105864802	SP4	8.32727	+
chr14	105864793	105864807	EGR1	12.4423	+
chr14	105864826	105864837	NRF1	13.0727	+
chr14	105864841	105864853	ELF1	10.7091	+
chr14	105864843	105864853	ELK1	15.1915	+
chr14	105864843	105864853	ELK3	14.3448	+
chr14	105864843	105864854	ELK4	16.6	-
chr14	105864843	105864853	ETS1	15.1034	+
chr14	105864843	105864853	ETV1	14.4364	+
chr14	105864843	105864853	FLI1	15.7234	+
chr14	105864844	105864855	Gabpa	16.1148	+
chr14	105864858	105864872	EGR1	20.0769	-
chr14	105864858	105864875	SP4	22.7455	-
chr14	105864861	105864872	SP1	19.1538	-
chr14	105864862	105864873	Klf1	11.6364	-
chr14	105864862	105864872	KLF5	17	-
chr14	105864878	105864890	HINFP	14.5909	-
chr14	105864896	105864913	SP4	2.43636	+
chr14	105864899	105864910	NRF1	11.9273	+
chr14	105886069	105886080	NRF1	9.69091	-
chr14	105886077	105886088	TFAP2A	12.6909	-
chr14	105886111	105886123	ZBTB7A	14.6	-
chr14	105886118	105886129	NRF1	12.4364	+
chr14	105886125	105886136	TFAP2A	14.2909	+
chr14	105886133	105886144	SP1	15.3654	+
chr14	105886145	105886156	TFAP2A	12.6909	+
chr14	105886145	105886157	TFAP2C	11.1633	+
chr14	105886155	105886176	ZNF263	17.9184	-
chr14	105886165	105886179	EGR1	12.7308	+
chr14	105886169	105886180	E2F6	16.6034	-
chr14	105886174	105886185	NRF1	11.8909	+
chr14	105939313	105939324	Tcf12	11.2653	+
chr14	105948044	105948054	RELA	14.3367	+
chr14	105948045	105948055	RELA	8.43878	-
chr14	105948068	105948079	SP1	15.1538	-
chr14	105948069	105948079	Klf4	12.8367	+
chr14	105948069	105948079	KLF5	15.102	-
chr14	105948071	105948083	ZBTB7B	10.0517	-
chr14	105948075	105948086	SP1	17.9038	-
chr14	105948076	105948086	Klf4	12.8367	+
chr14	105948076	105948086	KLF5	15.102	-
chr14	105948104	105948121	SP4	3.32727	+
chr14	105948110	105948120	Klf4	10	-
chr14	105948110	105948120	KLF5	13.4898	+
chr14	105948110	105948121	SP1	12.9615	+
chr14	105948113	105948127	EBF1	13.5082	+
chr14	105948389	105948405	RFX2	14.5143	-
chr14	105948389	105948405	RFX5	12.6034	-
chr14	105948390	105948404	Rfx1	13.6207	+
chr14	105948426	105948436	SMAD3	10.1091	-
chr14	105948470	105948481	TFAP2A	11.0909	+
chr14	105948507	105948518	STAT1	9.56364	+
chr14	105949871	105949881	KLF5	15.3878	-
chr14	105949910	105949920	KLF5	14.4694	-
chr14	105950472	105950485	Myod1	14.8163	-
chr14	105952861	105952875	EBF1	14.7541	-
chr14	105952940	105952954	EBF1	17.1311	-
chr14	105956115	105956126	Klf1	12.6818	-
chr14	105956148	105956167	CTCF	13.8361	-
chr14	105956152	105956162	TCF4	11.8367	+
chr14	105956222	105956234	YY1	10.1923	-
chr14	105992881	105992892	NRF1	12.8727	-
chr14	105992887	105992901	EGR1	20.0962	-
chr14	105992911	105992922	NRF1	13.5636	+
chr14	105992945	105992956	NRF1	9.47273	-
chr14	106030157	106030171	EGR1	10.8846	-
chr14	106030175	106030189	EGR1	11.0962	-
chr14	106030179	106030190	Klf1	11.8182	-
chr14	106030261	106030275	EGR1	10.8846	-
chr14	106034972	106034983	FOSL2	15.8909	+
chr14	106034973	106034984	FOSL1	16.5636	+
chr14	106034973	106034984	JUND	13.7234	+
chr14	106034974	106034985	FOSL2	10.0182	-
chr14	106071577	106071591	SPI1	6.12727	-
chr14	106167381	106167395	Stat4	11.8276	-
chr14	106167384	106167395	STAT1	11.2727	-
chr14	106167384	106167395	STAT3	11.5306	-
chr14	106167434	106167449	Nfe2l2	17.8788	+
chr14	106167436	106167447	FOSL2	14.5455	+
chr14	106167437	106167448	FOS	15.234	-
chr14	106167437	106167448	FOSL1	14.6	+
chr14	106167437	106167448	JUND	12.8085	-
chr14	106167438	106167449	FOSL2	10.2364	-
chr14	106167458	106167473	MEF2C	14.4407	-
chr14	106284631	106284645	SPI1	15.7818	+
chr14	106284705	106284716	Foxo1	12.8793	-
chr14	106324531	106324542	Klf1	11.6364	+
chr14	106324532	106324542	Klf4	16.1837	-
chr14	106324532	106324543	SP1	15.9423	+
chr14	106355871	106355882	RUNX1	11.069	+
chr14	106355891	106355902	RUNX1	12.3448	+
chr14	106355913	106355927	Bcl6	12.9839	-
chr14	106355962	106355979	ESR1	13.2727	+
chr14	106857348	106857364	ZNF143	3.53448	+
chr14	106857352	106857366	EGR1	11.2115	+
chr14	106857356	106857367	E2F4	9.81034	-
chr14	106857358	106857373	ZBTB33	9.74242	+
chr14	106857373	106857387	EGR1	11.75	+
chr14	106857407	106857421	EGR1	10.4615	+
chr14	106857442	106857455	Myod1	14.5918	-
chr14	106857444	106857455	Tcf12	13.6531	-
chr14	106857445	106857458	Myod1	15.6327	+
chr14	106857445	106857456	Tcf12	14	+
chr14	106938470	106938483	Myod1	14.5918	-
chr14	106938473	106938486	Myod1	15.6327	+
chr14	107119224	107119234	MAX	12.1731	-
chr14	107252945	107252966	REST	4.27551	-
chr14	107253004	107253018	EGR1	13.5962	+
chr14	107253012	107253020	Atf1	11.4754	-
chr14	107253056	107253070	Rxra	4.92683	-
chr14	107253056	107253070	RXRG	4.46809	-
chr14	107253687	107253702	MYBL2	8.67213	+
chr14	107254603	107254620	Ar	5.65517	+
chr14	107254603	107254620	NR3C1	9.81633	+
chr14	107254671	107254686	FOXA1	12.3265	+
chr14	107254675	107254687	Foxa2	10.78	+
chr15	20500146	20500167	REST	6.40816	+
chr15	20500186	20500197	E2F6	13.5345	+
chr15	20500187	20500201	EGR1	15.1154	-
chr15	20500212	20500224	HINFP	11.2576	+
chr15	20500238	20500252	EGR1	15.9808	-
chr15	20500243	20500255	HINFP	11.0455	+
chr15	20597214	20597229	FOXA1	12.3265	+
chr15	21906042	21906060	NFYA	9	-
chr15	21906058	21906072	Bcl6	15.0645	-
chr15	21908793	21908804	CEBPA	11	-
chr15	21914519	21914530	STAT1	11.0545	-
chr15	21925952	21925967	FOXP1	11.5775	-
chr15	21968117	21968128	NRF1	12.4909	+
chr15	21968120	21968131	NRF1	10.0182	-
chr15	21968122	21968133	NRF1	15.0909	-
chr15	23666654	23666664	TCF4	13.2653	+
chr15	23692434	23692444	Klf4	15.8061	+
chr15	23692452	23692470	NFYA	11.0244	+
chr15	23692458	23692473	NFYB	12.2885	-
chr15	23932442	23932453	Gabpa	10.6557	+
chr15	23932516	23932527	NRF1	16.1636	-
chr15	23932517	23932528	NRF1	19.0545	+
chr15	23932522	23932533	NRF1	10.4	-
chr15	23932525	23932539	Zfx	15.0758	+
chr15	23932528	23932549	REST	7.34694	+
chr15	24157476	24157495	CTCF	9.40984	+
chr15	24157587	24157598	Tcf12	14.449	+
chr15	25018384	25018395	NRF1	15.9455	-
chr15	25018385	25018396	NRF1	19.0545	+
chr15	25018432	25018442	FLI1	10.8936	-
chr15	25018436	25018447	Gabpa	12.623	-
chr15	25018438	25018450	ELF1	8.03636	-
chr15	25018438	25018448	ETS1	10.9138	-
chr15	25018438	25018448	FLI1	10.4681	-
chr15	25068729	25068740	NRF1	16.4182	-
chr15	25068782	25068799	SP4	18.3818	+
chr15	25068785	25068795	Klf4	14.4184	-
chr15	25200047	25200058	NRF1	16.1818	+
chr15	25200052	25200063	NRF1	13.2545	-
chr15	25200076	25200087	NRF1	15.5091	-
chr15	25200165	25200186	REST	4.20408	-
chr15	25332698	25332708	Myc	13.9273	-
chr15	25533410	25533420	MAX	13	+
chr15	25533411	25533421	Myc	12.4	+
chr15	25684115	25684127	YY1	16.4231	-
chr15	25684139	25684154	ZBTB33	10.8788	+
chr15	25684147	25684158	NRF1	9.16364	+
chr15	25684174	25684185	Klf1	10.0152	-
chr15	25684213	25684232	CTCF	7.83607	+
chr15	25748803	25748818	MAFK	11.4444	-
chr15	25748809	25748824	NFYB	18.1538	-
chr15	25812015	25812033	NFYA	18.6585	+
chr15	25812021	25812036	NFYB	18.1538	-
chr15	25889577	25889585	Sox2	13.9508	-
chr15	26110345	26110355	TEAD1	12.4032	+
chr15	26110345	26110355	TEAD4	12.2742	+
chr15	26132087	26132101	SPI1	2.76364	-
chr15	26146295	26146305	SMAD3	11.6909	-
chr15	26147545	26147559	Bcl6	13.0645	+
chr15	26176226	26176238	TFAP2C	15.0204	+
chr15	26189314	26189332	NFYA	21.9634	+
chr15	26189320	26189335	NFYB	18.1538	-
chr15	26218374	26218389	NFYB	19.5962	+
chr15	26327487	26327498	Gabpa	10.2459	-
chr15	26327489	26327501	ELF1	8.14545	-
chr15	26327489	26327500	ELF5	11.4909	-
chr15	26327517	26327534	SP4	7.10909	+
chr15	26327520	26327530	Klf4	9.93878	-
chr15	26327548	26327559	NRF1	16.1636	-
chr15	26327549	26327560	NRF1	18.0727	+
chr15	26327554	26327565	NRF1	16.1636	-
chr15	26327555	26327566	NRF1	19.0545	+
chr15	26327560	26327571	NRF1	10.5273	-
chr15	26332749	26332759	TEAD1	10.8387	+
chr15	26332783	26332794	FOS	15.5319	+
chr15	26342486	26342496	ETS1	10.7586	+
chr15	26342540	26342550	Mitf	11.3367	+
chr15	26342556	26342573	ESR1	11.9091	+
chr15	26402314	26402329	FOXA1	12.8776	+
chr15	26402315	26402330	FOXP1	13.6901	-
chr15	26488169	26488185	ZNF143	10.6552	+
chr15	26640117	26640128	Gata4	13.7241	+
chr15	27111617	27111627	RELA	10.602	+
chr15	27111643	27111664	REST	7.10204	-
chr15	27216323	27216344	REST	4.2449	+
chr15	27786644	27786652	Sox2	13.0984	+
chr15	27786673	27786686	HSF1	8.70492	-
chr15	27901333	27901348	NFYB	14.25	-
chr15	28344491	28344502	Klf1	12.5606	+
chr15	28344502	28344516	EGR1	13.4615	+
chr15	28344506	28344517	TFAP2A	13.4182	+
chr15	28344516	28344533	SP4	16.4182	+
chr15	28344518	28344529	Klf1	15.0606	+
chr15	28344519	28344533	EGR1	15.8077	+
chr15	28344519	28344530	SP1	16.2692	+
chr15	28344521	28344533	ZBTB7A	11.2714	+
chr15	29129587	29129598	TFAP2A	11.8909	-
chr15	29269727	29269737	RELA	17.3265	+
chr15	29269750	29269761	JUND	9.29787	+
chr15	29561993	29562005	TFAP2C	14.1939	-
chr15	29562013	29562023	SREBF1	10.9634	-
chr15	29562025	29562043	TP63	-1.10345	+
chr15	29562032	29562040	Atf1	11.4918	-
chr15	29562041	29562052	NRF1	12.2364	+
chr15	29562050	29562063	ATF4	9.14754	-
chr15	29562074	29562085	NRF1	16.1636	-
chr15	29562075	29562086	NRF1	19.0545	+
chr15	29862914	29862926	TFAP2C	11.7653	+
chr15	29862915	29862926	TFAP2A	13.2364	-
chr15	29862953	29862964	E2F6	15.7759	-
chr15	29949358	29949372	EGR1	11.7115	+
chr15	29949361	29949375	EGR1	13.5192	+
chr15	29949362	29949381	CTCF	8.47541	-
chr15	29949364	29949378	EGR1	11.2885	+
chr15	29949364	29949375	SP1	12.7885	+
chr15	29949374	29949387	Myod1	11.7959	-
chr15	29949377	29949388	Tcf12	13.3673	+
chr15	29949389	29949399	HEY1	11.4545	+
chr15	29949393	29949405	ZBTB7A	13.9143	+
chr15	29949413	29949434	IRF1	10.7742	+
chr15	29949421	29949436	FOXP1	12.7324	-
chr15	29967118	29967135	SP4	4.70909	+
chr15	29967121	29967135	EGR1	14.2885	+
chr15	29967121	29967131	KLF5	15.1633	+
chr15	29967121	29967132	SP1	16.2885	+
chr15	29967137	29967154	SP4	4.36364	+
chr15	29967199	29967213	EGR1	19.4231	+
chr15	29967199	29967209	KLF5	14.2653	+
chr15	29967199	29967210	SP1	16.5962	+
chr15	30114745	30114756	E2F4	11.1552	+
chr15	30114749	30114759	KLF5	14.2041	-
chr15	30114751	30114765	EGR1	20.5385	-
chr15	30114754	30114765	SP1	19.1538	-
chr15	30114755	30114766	Klf1	12.3485	-
chr15	30114755	30114765	Klf4	16.1837	+
chr15	30114755	30114765	KLF5	17	-
chr15	30114767	30114778	E2F4	10.8966	+
chr15	30114768	30114782	EGR1	21	-
chr15	30114771	30114782	SP1	16.8654	-
chr15	30114772	30114782	KLF5	14.2041	-
chr15	30114774	30114788	EGR1	18.8269	-
chr15	30114777	30114788	SP1	17.1538	-
chr15	30114778	30114788	KLF5	13.9184	-
chr15	30114854	30114864	NFATC1	10.4634	+
chr15	30261082	30261093	E2F6	13.5345	-
chr15	30261102	30261113	Tcf12	13.2653	-
chr15	30261103	30261114	Tcf12	13.2653	+
chr15	30261128	30261139	E2F6	13.0172	-
chr15	30261134	30261145	E2F6	11.6379	-
chr15	30261169	30261180	E2F6	11.6379	-
chr15	30261201	30261212	E2F6	10.0517	-
chr15	30315766	30315781	FOXA1	11.1633	-
chr15	30338073	30338084	E2F6	11.069	-
chr15	30348840	30348859	CTCF	15.3443	-
chr15	30916594	30916613	PAX5	15.5968	+
chr15	30917876	30917890	E2F7	2.21311	+
chr15	30917877	30917889	E2F8	12.0976	+
chr15	31195996	31196006	CUX1	12.1735	-
chr15	31196060	31196071	STAT3	11.3878	+
chr15	31196070	31196081	NRF1	16.5273	+
chr15	31196085	31196095	TCF4	12.5306	-
chr15	31196087	31196096	ZEB1	11.5455	-
chr15	31196088	31196099	E2F6	10.2414	+
chr15	31283786	31283797	NRF1	9.63636	+
chr15	31283807	31283826	PAX5	13.4032	+
chr15	31283852	31283863	NRF1	12.5273	+
chr15	31283852	31283871	PAX5	10.129	+
chr15	31283862	31283873	E2F4	9.82759	+
chr15	31283865	31283876	SP1	15.3654	-
chr15	31283866	31283877	Klf1	10.3182	-
chr15	31283866	31283876	Klf4	13.102	+
chr15	31283866	31283876	KLF5	16.102	-
chr15	31283893	31283904	NRF1	11.6727	+
chr15	31283898	31283909	NRF1	11.0727	-
chr15	31294117	31294135	TP73	10.4038	-
chr15	31294139	31294150	STAT1	10.8	-
chr15	31453364	31453374	Myc	11.2909	+
chr15	31453379	31453398	CTCF	10.7213	-
chr15	31495385	31495404	PAX5	11.6452	-
chr15	31495440	31495453	Myod1	14.7959	-
chr15	31495443	31495454	Tcf12	15.2857	+
chr15	31508116	31508127	TFAP2A	12.2182	-
chr15	31508138	31508149	STAT3	13.3061	-
chr15	31508183	31508194	E2F6	14.069	-
chr15	31508202	31508213	TFAP2A	13.8364	+
chr15	31508202	31508214	TFAP2C	11.1633	+
chr15	31523068	31523079	Tcf12	12.0816	-
chr15	31523086	31523098	MEF2B	7.18182	-
chr15	31523099	31523112	POU2F2	13.8448	+
chr15	31523124	31523135	RUNX1	11.2069	+
chr15	31548109	31548130	IRF1	10.0806	-
chr15	31548134	31548144	RELA	8.45918	-
chr15	31548227	31548237	CEBPB	12.2	+
chr15	31555744	31555754	Myc	11.1636	-
chr15	31555745	31555755	BHLHE40	13.2308	+
chr15	31555745	31555755	MAX	12.7692	+
chr15	31555763	31555774	NFE2	5.95918	-
chr15	31556394	31556405	RUNX1	11.7586	+
chr15	31556395	31556407	ZBTB7A	11.5429	-
chr15	31558632	31558643	SP1	15.1538	+
chr15	31558636	31558647	Klf1	10.9394	+
chr15	31558637	31558648	SP1	15.9423	+
chr15	31558669	31558690	REST	10.5306	+
chr15	31558707	31558718	STAT3	10.449	+
chr15	31558707	31558721	Stat4	12.0517	+
chr15	31558724	31558735	CEBPA	12.3265	+
chr15	31598902	31598915	POU2F2	15.1724	+
chr15	31600644	31600655	SP1	14.2692	-
chr15	31600695	31600706	SP1	14.5385	+
chr15	31600753	31600772	CTCF	7.98361	-
chr15	31617220	31617234	GATA2	11.4545	-
chr15	31618998	31619015	SP4	9.16364	+
chr15	31619004	31619021	SP4	18.1091	+
chr15	31619006	31619017	Klf1	15.0606	+
chr15	31619007	31619017	Klf4	16.6939	-
chr15	31619007	31619017	KLF5	16.2041	+
chr15	31619007	31619018	SP1	16.2692	+
chr15	31619007	31619022	SP2	19.8793	+
chr15	31619009	31619021	ZBTB7A	11.9714	+
chr15	31619011	31619025	EGR1	14.5385	+
chr15	31619016	31619028	TFAP2C	11.4184	+
chr15	31619028	31619042	EGR1	13.2885	+
chr15	31619030	31619042	ZBTB7A	10.5	+
chr15	31619031	31619040	THAP1	10.0132	+
chr15	31619055	31619068	Myod1	12.4898	-
chr15	31619056	31619070	Tcf21	10.1184	-
chr15	31619057	31619068	Tcf12	15.5714	-
chr15	31619058	31619071	Myod1	16.0612	+
chr15	31619058	31619069	Tcf12	12	+
chr15	31619059	31619080	REST	4.33673	-
chr15	31619111	31619123	ZBTB7A	11.9143	-
chr15	31733358	31733375	ESR1	22.8636	+
chr15	31733377	31733391	EGR1	16.9423	-
chr15	31733377	31733388	EGR2	17.7241	-
chr15	31735154	31735164	TEAD1	13.4355	+
chr15	31735154	31735164	TEAD4	12.9516	+
chr15	31735240	31735251	Foxo1	11.3103	-
chr15	31751501	31751511	RELA	12.1122	+
chr15	31751502	31751512	RELA	11.2653	-
chr15	31751532	31751545	POU2F2	14.7241	+
chr15	32162954	32162973	CTCF	8.90164	-
chr15	32162967	32162979	TFAP2C	15	-
chr15	32162973	32162984	NRF1	11.5273	-
chr15	32162977	32162988	NRF1	9.07273	-
chr15	32162990	32163003	JUN	9.44898	-
chr15	32162991	32162999	CREB1	13.5495	-
chr15	32162992	32163000	Atf1	11.2459	-
chr15	32162993	32163001	Atf3	12.3443	-
chr15	32163006	32163017	E2F4	13.4483	-
chr15	32163012	32163023	Klf1	10.9394	+
chr15	32163013	32163027	EGR1	21.8269	+
chr15	32163013	32163023	KLF5	17	+
chr15	32163013	32163024	SP1	19.1538	+
chr15	32163016	32163027	EGR2	12.5517	+
chr15	32163017	32163028	E2F4	11.3448	-
chr15	32163019	32163029	KLF5	15.102	+
chr15	32163019	32163030	SP1	15.1538	+
chr15	32163029	32163041	HINFP	15.4091	-
chr15	32163033	32163045	HINFP	10.2424	+
chr15	32163047	32163058	NRF1	11.2364	-
chr15	32163048	32163059	NRF1	13.8727	+
chr15	32163055	32163066	Klf1	11.0152	+
chr15	32163056	32163070	EGR1	21.8269	+
chr15	32163056	32163066	KLF5	17	+
chr15	32163056	32163067	SP1	19.1538	+
chr15	32163059	32163070	EGR2	12.5517	+
chr15	32163060	32163071	E2F4	11.3448	-
chr15	32163062	32163072	KLF5	15.102	+
chr15	32163062	32163073	SP1	16.5577	+
chr15	32322633	32322644	USF1	11.9184	-
chr15	32322634	32322644	MAX	11.5962	-
chr15	32322648	32322659	NRF1	11.6727	-
chr15	32322650	32322664	EGR1	18.8462	-
chr15	32322653	32322664	SP1	14.6346	-
chr15	32322654	32322671	SP4	7.23636	-
chr15	32322662	32322673	SP1	15.1538	-
chr15	32322666	32322677	NRF1	12.4182	+
chr15	32322669	32322680	NRF1	10.5455	-
chr15	32322671	32322692	REST	4.08163	-
chr15	32322672	32322683	NRF1	11.5273	+
chr15	32322719	32322730	RUNX1	10.8448	+
chr15	32322724	32322736	TFAP2C	11.3673	-
chr15	32322725	32322736	TFAP2A	13.2727	-
chr15	32322727	32322738	NRF1	12.8909	+
chr15	32322733	32322744	NRF1	12.3273	+
chr15	32906018	32906039	IRF1	12.7419	-
chr15	32906024	32906045	IRF1	17.3226	-
chr15	32906046	32906060	SPI1	1.63636	+
chr15	32933851	32933868	SP4	3.89091	-
chr15	32933857	32933874	SP4	6.52727	-
chr15	32933862	32933879	SP4	7.4	-
chr15	32933881	32933895	EGR1	14.3077	-
chr15	33010112	33010126	EGR1	16.3462	-
chr15	33010145	33010156	TFAP2A	12.0182	-
chr15	33010164	33010175	TFAP2A	12.2909	+
chr15	33010167	33010182	TBP	11.7639	-
chr15	33011072	33011083	NRF1	9.90909	-
chr15	33011105	33011116	SP1	14.8846	+
chr15	33011115	33011126	NRF1	11.9455	+
chr15	33486912	33486925	Myod1	16.4286	-
chr15	33486914	33486925	Tcf12	12.3061	-
chr15	33486915	33486928	Myod1	13.7143	+
chr15	33486915	33486926	Tcf12	14.2653	+
chr15	33486916	33486927	NRF1	10.2545	+
chr15	33486937	33486954	SP4	8.25455	+
chr15	33486940	33486950	KLF5	13.8163	+
chr15	33486940	33486959	PAX5	10.9032	-
chr15	33486952	33486963	RUNX1	12.431	-
chr15	33486958	33486975	SP4	10.4727	+
chr15	33486961	33486976	SP2	14.8793	+
chr15	33486965	33486979	Stat4	13.1207	-
chr15	33486968	33486979	STAT1	9.98182	-
chr15	33486974	33486984	BHLHE40	10.1731	+
chr15	33486974	33486984	HEY1	11.8545	+
chr15	33490066	33490077	FOS	13.4255	+
chr15	33494216	33494228	TFAP2C	13.6837	+
chr15	33494249	33494260	FOS	13.6596	+
chr15	33494249	33494260	FOSL1	15.7636	-
chr15	33494249	33494260	JUND	12.0638	-
chr15	33494250	33494261	FOSL2	15.1273	-
chr15	33494253	33494264	USF1	10.8571	-
chr15	33494253	33494264	USF2	11.7143	-
chr15	33494255	33494264	SNAI2	10.907	-
chr15	33494279	33494297	MAFF	12.5556	-
chr15	33494281	33494296	MAFK	12.7778	-
chr15	33502359	33502373	SPI1	11.8364	+
chr15	33502363	33502370	SPIB	11.2333	+
chr15	33502374	33502392	TP53	14.4694	+
chr15	33502374	33502392	TP73	14.5385	-
chr15	33502403	33502414	USF1	10.7755	+
chr15	33602869	33602883	EGR1	15.0385	-
chr15	33602906	33602920	EGR1	19.1538	+
chr15	33603109	33603130	ZNF263	19.3469	+
chr15	33603115	33603129	EGR1	13.9808	-
chr15	33603115	33603136	ZNF263	21.7755	+
chr15	33603118	33603132	EGR1	15.4615	-
chr15	33603127	33603148	ZNF263	18.1224	+
chr15	33603133	33603154	ZNF263	17.8163	+
chr15	33603142	33603163	ZNF263	18.551	+
chr15	34331396	34331415	PAX5	15.8387	+
chr15	34331409	34331420	SP1	16.4038	-
chr15	34331410	34331421	Klf1	10.9394	-
chr15	34331410	34331420	KLF5	17	-
chr15	34331414	34331425	SP1	16.4038	-
chr15	34331415	34331426	Klf1	10.9394	-
chr15	34331415	34331425	KLF5	17	-
chr15	34331431	34331450	CTCF	10.541	+
chr15	34331436	34331445	SNAI2	11.5581	+
chr15	34331438	34331447	ZEB1	13.6364	-
chr15	34331446	34331456	ELK1	9.3617	+
chr15	34331447	34331458	Gabpa	11.5902	+
chr15	34331459	34331470	E2F4	14.9655	+
chr15	34331459	34331470	E2F6	11.069	+
chr15	34394032	34394046	Rfx1	11.1552	+
chr15	34394067	34394079	ELF1	11.8182	+
chr15	34394069	34394079	ELK1	10.0213	+
chr15	34394069	34394079	ELK3	10.6724	+
chr15	34394069	34394080	ELK4	13.5636	-
chr15	34394069	34394079	ETV5	10.9455	+
chr15	34394070	34394081	Gabpa	12.918	+
chr15	34394094	34394108	EGR1	15.7308	+
chr15	34394097	34394111	EGR1	14.0192	+
chr15	34394133	34394144	NRF1	9.38182	-
chr15	34394202	34394214	EHF	14.0328	+
chr15	34394202	34394214	ELF1	11.2182	+
chr15	34394203	34394214	ELF5	13.5091	+
chr15	34394204	34394214	ELK1	10.5957	+
chr15	34394204	34394214	ELK3	11.5517	+
chr15	34394204	34394215	ELK4	11.9091	-
chr15	34394204	34394214	ETV1	11.2545	+
chr15	34394204	34394214	ETV5	11.5091	+
chr15	34394205	34394216	Gabpa	12.1148	+
chr15	34394211	34394225	SPI1	9.23636	+
chr15	34394213	34394225	EHF	15.4426	+
chr15	34394213	34394225	ELF1	12.9091	+
chr15	34394214	34394225	ELF5	13.5091	+
chr15	34394215	34394225	ELK1	10.5957	+
chr15	34394215	34394225	ELK3	11.5517	+
chr15	34394215	34394226	ELK4	12.3636	-
chr15	34394215	34394225	ETV1	11.2545	+
chr15	34394215	34394225	ETV5	11.5091	+
chr15	34394216	34394227	Gabpa	11.7705	+
chr15	34394225	34394234	THAP1	10.8553	+
chr15	34394303	34394318	PRDM1	14.8909	+
chr15	34502266	34502277	NRF1	13.0364	+
chr15	34502270	34502281	NRF1	11.8727	+
chr15	34502271	34502282	NRF1	11.8727	-
chr15	34502300	34502312	ZBTB7A	12.2429	-
chr15	34502302	34502311	THAP1	10.0132	-
chr15	34502309	34502324	ZBTB33	12.0455	+
chr15	34502315	34502332	SP4	4.29091	+
chr15	34502317	34502328	Klf1	11.6364	+
chr15	34502318	34502328	KLF5	13.0204	+
chr15	34502331	34502348	SP4	13.7636	+
chr15	34502334	34502344	KLF5	13.8163	+
chr15	34502334	34502345	SP1	15.7308	+
chr15	34502334	34502349	SP2	15.5862	+
chr15	34502339	34502358	CTCF	8.57377	+
chr15	34502345	34502357	ZBTB7A	11.4571	-
chr15	34502360	34502371	TFAP2A	11.8182	-
chr15	34502365	34502383	RARA	-6.15152	+
chr15	34517157	34517168	RUNX1	12.2586	-
chr15	34517182	34517193	ELK4	11.7818	-
chr15	34517183	34517194	Gabpa	11.541	+
chr15	34517188	34517200	PROX1	9.38182	+
chr15	34517188	34517202	XBP1	10.0385	-
chr15	34517190	34517198	CREB1	10.8649	+
chr15	34517205	34517217	EHF	10.918	+
chr15	34517205	34517217	ELF1	12.5636	+
chr15	34517207	34517217	ELK1	16.2128	+
chr15	34517207	34517217	ELK3	14.8966	+
chr15	34517207	34517218	ELK4	16.9091	-
chr15	34517207	34517217	ERF	14.9286	+
chr15	34517207	34517217	ETS1	14.5	+
chr15	34517207	34517217	ETV1	13.9455	+
chr15	34517207	34517217	ETV5	13.4182	+
chr15	34517207	34517217	FLI1	14.1915	+
chr15	34517208	34517219	Gabpa	16.4426	+
chr15	34630219	34630236	SP4	11.8	+
chr15	34630221	34630232	Klf1	14.3485	+
chr15	34630222	34630232	Klf4	16.6939	-
chr15	34630222	34630232	KLF5	16.2041	+
chr15	34630239	34630256	ESR1	-0.454545	-
chr15	34630262	34630273	NRF1	15.9455	-
chr15	34630290	34630307	SP4	11.1273	-
chr15	34630293	34630304	SP1	16.4038	-
chr15	34630294	34630305	Klf1	12.3485	-
chr15	34630294	34630304	Klf4	16.1837	+
chr15	34630294	34630304	KLF5	17	-
chr15	34630314	34630326	TFAP2C	11.6429	+
chr15	34630319	34630335	ZNF143	1.77586	-
chr15	34635339	34635349	Arntl	14.541	+
chr15	34635339	34635349	Mitf	11.7959	+
chr15	34635339	34635350	USF1	11.449	-
chr15	34635340	34635350	BHLHE40	13.1538	-
chr15	34635340	34635350	HEY1	11.6	-
chr15	34635340	34635350	MAX	12.9423	-
chr15	34635340	34635350	MNT	12.8788	-
chr15	34635340	34635351	USF1	10.7143	+
chr15	34635367	34635381	SPI1	7.50909	+
chr15	34635369	34635381	EHF	14.0164	+
chr15	34635369	34635381	ELF1	15.3273	+
chr15	34635370	34635381	ELF5	13.4364	+
chr15	34635371	34635381	ELK1	16.383	+
chr15	34635371	34635381	ELK3	15.2241	+
chr15	34635371	34635382	ELK4	12.9818	-
chr15	34635371	34635381	ETS1	14.8621	+
chr15	34635371	34635381	ETV1	14.4364	+
chr15	34635371	34635381	ETV5	13.5636	+
chr15	34635371	34635381	FLI1	15.7234	+
chr15	34635372	34635383	Gabpa	12.5082	+
chr15	34635703	34635714	E2F6	15.1034	-
chr15	34635751	34635763	E2F8	6.39024	-
chr15	34659344	34659365	REST	6.7449	+
chr15	34659356	34659369	Myod1	14.3469	-
chr15	34659358	34659369	Tcf12	14.2857	-
chr15	34659359	34659372	Myod1	15.7347	+
chr15	34659359	34659370	Tcf12	14.9796	+
chr15	34659377	34659391	EGR1	15.2692	-
chr15	34659380	34659394	EGR1	16.3462	-
chr15	34659404	34659414	Klf4	12.5306	-
chr15	34659427	34659438	SP1	16.2885	-
chr15	34659428	34659438	KLF5	15.1633	-
chr15	34659429	34659440	E2F4	12.4483	+
chr15	34659465	34659479	Rfx1	15.4828	-
chr15	34659473	34659494	REST	4.70408	-
chr15	34880634	34880642	CREB1	12.4234	-
chr15	34880647	34880658	E2F6	12.7069	+
chr15	34880687	34880702	ZBTB33	10.1667	-
chr15	34880707	34880722	ZBTB33	16.9697	-
chr15	34880710	34880725	ZBTB33	12.803	+
chr15	34880723	34880734	TFAP2A	13.1273	-
chr15	34983470	34983480	RELA	11.6327	-
chr15	35014164	35014175	NRF1	11.8364	-
chr15	35014205	35014213	OTX2	11.8936	-
chr15	35014238	35014249	NRF1	12.3818	-
chr15	35014246	35014257	E2F4	10.9828	+
chr15	35014264	35014275	NRF1	12.2727	-
chr15	35014267	35014281	EGR1	11.0192	-
chr15	35014270	35014284	EGR1	10.6154	-
chr15	35047210	35047218	OTX2	11.3404	+
chr15	35047299	35047310	TFAP2A	11.6182	-
chr15	35087805	35087824	CTCF	8.4918	+
chr15	35262016	35262028	EHF	15.3115	+
chr15	35262016	35262028	ELF1	13.5091	+
chr15	35262017	35262028	ELF5	13.9455	+
chr15	35262017	35262028	SPDEF	11.6727	+
chr15	35262018	35262028	ELK1	14.9149	+
chr15	35262018	35262028	ELK3	14.2069	+
chr15	35262018	35262029	ELK4	14.3273	-
chr15	35262018	35262028	ETS1	12.7586	+
chr15	35262018	35262028	ETV1	12.9818	+
chr15	35262018	35262028	FLI1	12.4255	+
chr15	35262019	35262030	Gabpa	13.5082	+
chr15	35262058	35262074	Hnf4a	5.6	-
chr15	35262060	35262075	HNF4G	11.0962	-
chr15	35262060	35262074	Rxra	6.35366	-
chr15	35262076	35262093	SP4	4.07273	+
chr15	35262080	35262099	CTCF	10.0492	-
chr15	35262083	35262102	CTCF	12.0164	+
chr15	35280453	35280464	NRF1	9.12727	+
chr15	35280457	35280469	HINFP	10.2424	-
chr15	35280461	35280473	HINFP	14.8636	+
chr15	35280496	35280507	NRF1	19.0545	-
chr15	35280497	35280508	NRF1	15.9455	+
chr15	35280540	35280551	Foxo1	11.2586	-
chr15	35280546	35280563	SP4	4.56364	+
chr15	35280548	35280562	E2F7	-3.93443	+
chr15	35280549	35280561	E2F8	4.28049	+
chr15	35336081	35336095	EBF1	12	-
chr15	35336098	35336109	FOS	13.1702	+
chr15	35336174	35336189	MAFK	14.3111	+
chr15	35354512	35354527	MAFK	11.4	+
chr15	35503001	35503011	HOXB13	12.2545	-
chr15	35838353	35838364	NRF1	12.9091	-
chr15	35838370	35838381	EGR2	11.6379	-
chr15	35838375	35838386	E2F4	15.0172	+
chr15	35838375	35838386	E2F6	15.4138	+
chr15	35838385	35838397	ZBTB7A	10.8286	-
chr15	35838403	35838413	SREBF1	10.5854	-
chr15	35838404	35838414	Arntl	10.9016	-
chr15	35838404	35838414	Mitf	11.1122	-
chr15	35838408	35838416	Atf1	11.5246	+
chr15	35838421	35838442	REST	4.18367	-
chr15	35838437	35838454	SP4	2.34545	+
chr15	35838440	35838454	EGR1	10.3077	+
chr15	35838472	35838484	TFAP2C	10.9388	-
chr15	35838483	35838494	TFAP2A	11.7091	-
chr15	35840307	35840318	E2F6	12.4138	-
chr15	35840328	35840341	POU2F2	18.0345	-
chr15	35840342	35840357	LEF1	10.2097	-
chr15	35840357	35840367	HEY1	11.5818	-
chr15	35840380	35840392	YY1	12.1731	-
chr15	35983121	35983132	FOS	11.5745	-
chr15	35983121	35983132	JUND	13.0213	-
chr15	35983221	35983238	Ar	15.9828	+
chr15	35983221	35983238	NR3C1	17.2041	-
chr15	35990234	35990249	MAFK	11.0889	-
chr15	35990331	35990345	SPI1	6.94545	-
chr15	36502848	36502868	PPARG	10.3889	-
chr15	36544491	36544506	ZBTB33	11.8485	-
chr15	36544511	36544526	ZBTB33	15.1212	-
chr15	36544514	36544529	ZBTB33	12.803	+
chr15	36720668	36720679	FOS	11.5957	+
chr15	36720668	36720679	FOSL1	15.4364	-
chr15	36720668	36720679	JUND	12.8511	-
chr15	36720668	36720679	NFE2	6.91837	-
chr15	36720669	36720680	FOSL2	15.1273	-
chr15	36720669	36720680	JUNB	15.2653	-
chr15	36720676	36720690	GATA2	11.1091	+
chr15	36720679	36720690	Gata1	11.898	+
chr15	36720723	36720734	RUNX1	13.1207	+
chr15	36720740	36720756	ZNF143	3.17241	+
chr15	36720744	36720764	PPARG	6.75556	-
chr15	36739549	36739557	Sox2	12.8852	+
chr15	36871759	36871769	Myb	12.8361	+
chr15	36871764	36871776	YY1	10.1346	+
chr15	36871780	36871791	TFAP2A	12.1455	-
chr15	36871820	36871839	CTCF	7.95082	-
chr15	36871842	36871853	E2F4	9.82759	-
chr15	36871850	36871862	HINFP	11.1818	-
chr15	37169587	37169600	NR2F1	14.4694	-
chr15	37169682	37169694	ELF1	13.9636	-
chr15	37170777	37170791	SPI1	7.30909	-
chr15	37170797	37170808	Tcf12	13.1224	-
chr15	37170807	37170821	EGR1	14.4231	-
chr15	37175927	37175941	EGR1	16.75	-
chr15	37176020	37176039	CTCF	24.5738	+
chr15	37391538	37391550	YY1	10.5	-
chr15	37393469	37393488	PAX5	11.3065	+
chr15	37393543	37393554	NRF1	15.3636	-
chr15	37393544	37393555	NRF1	15.1455	+
chr15	37393545	37393556	NRF1	15.1455	-
chr15	37393546	37393557	NRF1	14.1636	+
chr15	37393548	37393559	NRF1	11.5273	+
chr15	37393549	37393560	NRF1	12.0364	-
chr15	37393551	37393562	NRF1	15.5273	-
chr15	37393552	37393563	NRF1	16.1455	+
chr15	37393554	37393565	NRF1	9.69091	+
chr15	37393557	37393568	NRF1	9.16364	-
chr15	37393559	37393570	NRF1	10.8182	-
chr15	37393560	37393571	NRF1	11.9455	+
chr15	37393562	37393573	NRF1	13.5818	+
chr15	37393567	37393578	NRF1	15.3636	-
chr15	37393568	37393579	NRF1	15.1455	+
chr15	37403136	37403147	E2F6	14.0345	-
chr15	37403138	37403149	SP1	14.5962	+
chr15	37403177	37403185	OTX2	11.3404	+
chr15	37783060	37783071	NRF1	19.2727	+
chr15	37783100	37783112	ELF1	17.3091	+
chr15	38213955	38213966	RUNX1	12.1034	-
chr15	38214016	38214027	SP1	15.8269	+
chr15	38214022	38214032	Klf4	12.7041	-
chr15	38214022	38214033	SP1	15.8462	+
chr15	38214046	38214060	Stat4	12.2759	-
chr15	38214049	38214060	STAT3	14.0408	-
chr15	38310058	38310068	RELA	11.0408	+
chr15	38310060	38310074	SPI1	2.52727	-
chr15	38310093	38310108	ZBTB33	9.60606	-
chr15	38310096	38310111	ZBTB33	12.3333	+
chr15	38310130	38310144	SPI1	6.18182	-
chr15	38310139	38310160	IRF1	9.82258	+
chr15	38311531	38311552	IRF1	11.8548	-
chr15	38311537	38311558	IRF1	14.0161	-
chr15	38335017	38335028	SP1	12.5385	+
chr15	38335082	38335096	SPI1	4.67273	-
chr15	38342921	38342932	FOS	10.9787	-
chr15	38342921	38342932	JUND	10.5957	+
chr15	38342940	38342951	STAT1	15.7818	-
chr15	38342940	38342951	STAT3	13.5714	-
chr15	38342969	38342990	IRF1	10.7097	+
chr15	38342984	38342995	CEBPA	11.4286	-
chr15	38345520	38345533	HSF1	13.4754	-
chr15	38345565	38345578	ATF4	12.2623	+
chr15	38346901	38346912	FOS	11.4255	-
chr15	38365086	38365097	TFAP2A	15.1455	-
chr15	38365105	38365112	SPIB	11.2333	-
chr15	38365131	38365145	Zfx	17.697	+
chr15	38365138	38365157	CTCF	14.4754	+
chr15	38365184	38365198	EBF1	13.5082	+
chr15	38365201	38365212	E2F4	11.8966	-
chr15	38376662	38376673	RUNX1	10.7931	-
chr15	38376662	38376672	RUNX3	10.7885	+
chr15	38376702	38376709	SPIB	11.2333	-
chr15	38376723	38376734	RUNX1	12.8276	-
chr15	38377456	38377467	Klf1	14.6667	+
chr15	38377457	38377467	Klf4	12.8367	-
chr15	38377460	38377471	Klf1	10.3333	+
chr15	38377461	38377475	EGR1	14.3462	+
chr15	38377504	38377513	SNAI2	12.907	+
chr15	38377504	38377515	Tcf12	11.6122	+
chr15	38377504	38377514	TCF4	12.1429	-
chr15	38377521	38377535	SPI1	12.7818	-
chr15	38377534	38377548	SPI1	7.98182	+
chr15	38377548	38377563	MAFK	15.1111	+
chr15	38377552	38377573	REST	10.6429	+
chr15	38421849	38421860	FOSL2	13.2182	+
chr15	38421850	38421861	FOS	14.7872	-
chr15	38421850	38421861	FOSL1	15.7273	-
chr15	38421850	38421861	JUND	15.7872	-
chr15	38421850	38421861	NFE2	14.551	+
chr15	38421851	38421862	FOSL2	14.5273	-
chr15	38421873	38421887	EGR1	10.3077	+
chr15	38421928	38421942	EGR1	13.1538	-
chr15	38421928	38421939	EGR2	17.0345	-
chr15	38422179	38422193	EBF1	8.90164	-
chr15	38422215	38422236	IRF1	17.1452	-
chr15	38422219	38422233	SPI1	7.6	+
chr15	38423192	38423206	EGR1	11.1731	-
chr15	38423195	38423209	EGR1	18.3846	-
chr15	38423198	38423209	SP1	15.9038	-
chr15	38423201	38423215	EGR1	12.1346	-
chr15	38423233	38423240	SPIB	11.2333	-
chr15	38423250	38423264	Pax6	10.4333	+
chr15	38519097	38519111	TCF7L2	11.6545	-
chr15	38519147	38519158	CDX2	11.0678	+
chr15	38519149	38519159	HOXB13	12.3455	+
chr15	38542948	38542957	SNAI2	13.1163	-
chr15	38544434	38544449	ZBTB33	16	+
chr15	38544436	38544447	NRF1	9.90909	-
chr15	38544453	38544462	THAP1	10.6053	-
chr15	38544466	38544480	EGR1	14.3846	-
chr15	38544494	38544505	Gabpa	13.0164	-
chr15	38544496	38544506	ETV5	11.3455	-
chr15	38544510	38544525	ZBTB33	9.78788	+
chr15	38746248	38746259	Tcf12	12.449	-
chr15	38746264	38746274	Myb	12.541	-
chr15	38746287	38746297	ELK1	9.61702	+
chr15	38746311	38746322	ELK4	11	+
chr15	38746312	38746322	ETS1	10.7759	-
chr15	38746312	38746322	FLI1	10.5319	-
chr15	38903179	38903192	POU2F2	14.8103	+
chr15	38903185	38903198	POU2F2	12.8276	+
chr15	38903233	38903247	EBF1	13.1148	-
chr15	38916861	38916874	HSF1	16.6066	+
chr15	38923527	38923542	MEF2C	12.7119	+
chr15	38923529	38923541	MEF2A	16.2097	+
chr15	38923530	38923545	TBP	11.9306	+
chr15	38943587	38943598	Klf1	12.7424	+
chr15	38943588	38943598	Klf4	11.6735	-
chr15	38943642	38943653	Klf1	12.0606	-
chr15	38943642	38943652	Klf4	12.3878	+
chr15	38944072	38944082	Klf4	10.9286	-
chr15	38944109	38944120	RUNX1	12.2414	-
chr15	38944111	38944121	Klf4	13.7755	-
chr15	38963065	38963076	Gabpa	10.3279	+
chr15	38963075	38963086	SP1	12.5	-
chr15	38964099	38964113	SPI1	1.38182	+
chr15	38975277	38975291	EBF1	10.1967	-
chr15	38975348	38975361	POU2F2	9.75862	-
chr15	38988687	38988698	RUNX1	12.1034	+
chr15	38988688	38988698	RUNX3	11.8077	-
chr15	38988701	38988716	MAFK	12.1556	+
chr15	38988766	38988776	ETS1	10.7931	+
chr15	38988766	38988776	FLI1	10.4468	+
chr15	38988767	38988778	Gabpa	13.2459	+
chr15	39007305	39007318	HSF1	11.1967	-
chr15	39007312	39007322	TEAD4	10.9839	-
chr15	39029051	39029064	NR2F1	10.4694	-
chr15	39115582	39115593	FOS	11.5106	-
chr15	39120652	39120666	GATA2	13.3818	+
chr15	39120656	39120667	Gata4	14.3621	+
chr15	39136574	39136584	RELA	15.1837	-
chr15	39136575	39136585	TEAD4	10.8871	+
chr15	39311423	39311437	SPI1	2	+
chr15	39371474	39371493	CTCF	10.0328	+
chr15	39371554	39371565	Gabpa	10.1148	+
chr15	39416420	39416435	FOXA1	12.7755	+
chr15	39416424	39416436	Foxa2	12.2	+
chr15	39417704	39417714	RELA	11.5918	+
chr15	39417705	39417715	RELA	8.82653	+
chr15	39421028	39421039	RUNX1	11.1552	-
chr15	39421091	39421101	TEAD4	10.8871	+
chr15	39421106	39421120	Rxra	3.91463	-
chr15	39425658	39425669	RUNX1	13.931	+
chr15	39432315	39432329	GATA2	11.9818	-
chr15	39432323	39432336	Myod1	12.3061	-
chr15	39432325	39432336	Tcf12	11.449	-
chr15	39432326	39432337	Tcf12	12.1429	+
chr15	39432336	39432346	RELA	9.73469	-
chr15	39432354	39432365	FOSL2	11.8364	+
chr15	39432354	39432365	JUNB	11.898	+
chr15	39432355	39432366	FOS	13.7447	+
chr15	39432355	39432366	FOSL1	14.6727	-
chr15	39432355	39432366	JUND	13.7021	+
chr15	39432355	39432366	NFE2	7.73469	-
chr15	39432356	39432367	FOSL2	15.4182	-
chr15	39432356	39432367	JUNB	14.6122	-
chr15	39432365	39432377	Foxa2	11.1	-
chr15	39432366	39432381	FOXA1	12.3673	-
chr15	39432399	39432410	Foxo1	12.3966	-
chr15	39432435	39432446	RUNX1	11.1552	-
chr15	39432661	39432677	SRF	13.7541	-
chr15	39432685	39432697	TFAP2C	11.4184	+
chr15	39432695	39432706	RUNX1	11.7586	+
chr15	39432716	39432726	RELA	9.73469	+
chr15	39432721	39432732	STAT1	15.0909	-
chr15	39432721	39432732	STAT3	13.6531	+
chr15	39432766	39432787	REST	4.79592	-
chr15	39448637	39448650	NR2F1	11.551	+
chr15	39449308	39449321	NR2F1	15.2041	+
chr15	39459904	39459915	USF1	11.2041	-
chr15	39486569	39486579	FLI1	11	+
chr15	39495142	39495153	STAT3	12.2245	-
chr15	39495193	39495201	GATA3	12.6727	-
chr15	39522755	39522766	Foxo1	11.1207	-
chr15	39522781	39522800	CTCF	8.88525	+
chr15	39522789	39522796	SPIB	11.2333	+
chr15	39522813	39522827	TCF7L2	11.0182	-
chr15	39522826	39522836	Myc	12.5273	+
chr15	39524922	39524935	HSF1	12.9016	+
chr15	39524928	39524938	TEAD4	11.4355	+
chr15	39524961	39524971	RELA	8.45918	+
chr15	39525012	39525031	CTCF	7.91803	+
chr15	39527363	39527373	TBX21	10.7273	-
chr15	39527404	39527418	SPI1	7.6	-
chr15	39527451	39527462	FOS	10.8511	+
chr15	39527452	39527463	FOSL2	11.2545	-
chr15	39527452	39527463	JUNB	11.449	-
chr15	39540513	39540524	FOS	11.7872	+
chr15	39540513	39540524	JUND	11.7234	-
chr15	39540514	39540525	FOSL2	13.7091	-
chr15	39540548	39540563	FOXP1	11.9718	+
chr15	39541454	39541468	SPI1	6.12727	-
chr15	39553781	39553792	Foxo1	13.1724	-
chr15	39553789	39553797	GATA3	14.3273	+
chr15	39559395	39559405	TEAD1	11	-
chr15	39559395	39559405	TEAD4	10.9194	-
chr15	39559418	39559429	Gata4	15.5862	-
chr15	39559419	39559430	Gata1	13.5714	-
chr15	39559419	39559433	GATA2	14.7273	-
chr15	39559421	39559429	GATA3	14.3273	+
chr15	39560037	39560058	IRF1	14.0968	-
chr15	39560043	39560064	IRF1	11.4355	-
chr15	39560051	39560061	ETS1	12.5517	+
chr15	39561695	39561711	SRF	11.459	-
chr15	39561708	39561722	Tcf21	14.1579	+
chr15	39561709	39561720	Tcf12	11.551	-
chr15	39561710	39561721	Tcf12	15.8571	+
chr15	39561763	39561774	TFAP2A	15.3636	+
chr15	39563336	39563347	FOSL2	13.2182	+
chr15	39563337	39563348	FOS	13.9787	-
chr15	39563337	39563348	JUND	15.1915	-
chr15	39563338	39563349	FOSL2	13.4545	-
chr15	39603051	39603064	JUN	13.3673	+
chr15	39603052	39603065	ATF4	17.1148	+
chr15	39603053	39603064	CEBPA	13.6939	-
chr15	39619318	39619329	CEBPA	13.2245	+
chr15	39619327	39619337	Myc	14.0182	+
chr15	39627290	39627304	Tcf21	7.96053	+
chr15	39637784	39637795	Foxo1	14	+
chr15	39650763	39650774	Gata4	11.3276	-
chr15	39650764	39650775	Gata1	10.9796	-
chr15	39650764	39650778	GATA2	13.8182	-
chr15	39657510	39657520	RELA	15.1837	-
chr15	39657605	39657622	Ar	6.08621	-
chr15	39668976	39668990	SPI1	2.90909	+
chr15	39673870	39673883	POU2F2	16.0862	-
chr15	39673882	39673892	RUNX3	13.3846	+
chr15	39680519	39680530	CEBPA	14.102	-
chr15	39680525	39680539	SPI1	1.85455	+
chr15	39683640	39683651	CEBPA	16.102	+
chr15	39683640	39683650	CEBPB	12.84	+
chr15	39686042	39686053	Tcf12	12.4082	-
chr15	39686043	39686054	Tcf12	10.8367	+
chr15	39689503	39689523	PPARG	7.82222	-
chr15	39689560	39689571	RUNX1	11.3966	-
chr15	39697251	39697262	TFAP2A	15.6182	-
chr15	39697289	39697296	SPIB	11.2333	+
chr15	39697325	39697336	FOS	10.9362	-
chr15	39699396	39699404	GATA3	12.6727	+
chr15	39702419	39702430	CDX2	11.1864	-
chr15	39702437	39702448	CDX2	11.678	-
chr15	39704059	39704069	ETS1	12.5517	-
chr15	39704059	39704069	FLI1	12.0851	-
chr15	39706054	39706065	CEBPA	11.3878	+
chr15	39720043	39720064	REST	5.87755	+
chr15	39720087	39720098	Gata1	12.3673	-
chr15	39720089	39720097	GATA3	14.3273	+
chr15	39720100	39720117	Ar	6.56897	-
chr15	39720100	39720117	NR3C1	5.46939	-
chr15	39720132	39720142	CEBPB	11.9	+
chr15	39720132	39720142	CEBPD	11.6538	+
chr15	39722779	39722790	TFAP2A	11.5636	+
chr15	39722789	39722806	ESR1	2.95455	-
chr15	39722839	39722850	Tcf12	15.2857	-
chr15	39725790	39725804	TCF7L2	12.2	-
chr15	39742018	39742028	RELA	16.9592	+
chr15	39742019	39742029	RELA	9.4898	-
chr15	39747772	39747782	RELA	15.5204	-
chr15	39747784	39747798	EGR1	11.6731	-
chr15	39747808	39747826	MAFF	16.5556	-
chr15	39747810	39747825	MAFK	16.1778	-
chr15	39747814	39747825	FOSL2	10	+
chr15	39747815	39747826	FOS	14	+
chr15	39747815	39747826	JUND	12.6383	+
chr15	39747816	39747827	FOSL2	13.7091	-
chr15	39760701	39760715	SPI1	9.50909	-
chr15	39760727	39760737	FLI1	10.8298	-
chr15	39760729	39760740	STAT1	13	-
chr15	39760763	39760770	SPIB	11.2333	-
chr15	39760769	39760780	FOS	12.3404	-
chr15	39760769	39760780	JUND	11.5957	+
chr15	39803700	39803711	FOSL2	11.6182	+
chr15	39803701	39803712	FOS	13.6809	+
chr15	39803701	39803712	FOSL1	13.4182	+
chr15	39803701	39803712	JUND	13.4255	+
chr15	39803702	39803713	FOSL2	13	-
chr15	39803750	39803771	REST	4.13265	-
chr15	39812141	39812150	SNAI2	12.5116	-
chr15	39867101	39867112	STAT3	10.5306	+
chr15	39873193	39873212	PAX5	11	-
chr15	39873202	39873221	CTCF	11.0656	-
chr15	39873204	39873222	NFYA	12.7073	+
chr15	39873223	39873233	RELA	10.7959	-
chr15	39873231	39873241	TEAD1	11.5161	-
chr15	39873231	39873241	TEAD4	11.8871	-
chr15	39873248	39873263	TBP	12.3472	+
chr15	39873280	39873291	NRF1	10.4909	+
chr15	39886348	39886367	CTCF	9.93443	+
chr15	40074754	40074771	SP4	5.4	+
chr15	40074757	40074767	KLF5	13.8163	+
chr15	40074757	40074772	SP2	14.4828	+
chr15	40074759	40074776	SP4	16.0182	+
chr15	40074761	40074772	Klf1	13.6515	+
chr15	40074762	40074776	EGR1	19.0577	+
chr15	40074762	40074772	KLF5	16.2041	+
chr15	40074762	40074773	SP1	16.2692	+
chr15	40074762	40074777	SP2	18.2241	+
chr15	40074796	40074813	SP4	7.65455	+
chr15	40074798	40074809	Klf1	10.5152	+
chr15	40074799	40074809	KLF5	13.102	+
chr15	40074802	40074811	THAP1	10.3158	+
chr15	40074827	40074838	E2F4	16.2069	-
chr15	40074827	40074838	E2F6	13.3103	-
chr15	40075007	40075021	Tcf21	8.36842	+
chr15	40075015	40075031	RFX2	13.9143	+
chr15	40075015	40075031	RFX5	16.1379	+
chr15	40075016	40075030	Rfx1	20.0345	+
chr15	40075039	40075050	Gabpa	11.3934	-
chr15	40075040	40075051	ELK4	11.9818	+
chr15	40075041	40075053	ELF1	10.0545	-
chr15	40075041	40075051	ELK1	14.5319	-
chr15	40075041	40075051	ELK3	14.3276	-
chr15	40075041	40075051	ETS1	14.3793	-
chr15	40075041	40075051	ETV1	14.4545	-
chr15	40075041	40075051	ETV5	13.2727	-
chr15	40075041	40075051	FLI1	14.6383	-
chr15	40075046	40075061	ZBTB33	15.2727	-
chr15	40075049	40075064	ZBTB33	17	+
chr15	40075076	40075088	EHF	11.7213	+
chr15	40075076	40075088	ELF1	11.6727	+
chr15	40075078	40075088	ELK1	10.5532	+
chr15	40075078	40075088	ELK3	11.5172	+
chr15	40075078	40075089	ELK4	13.0545	-
chr15	40075078	40075088	ETS1	12.0172	+
chr15	40075078	40075088	ETV1	11.6727	+
chr15	40075078	40075088	FLI1	13.0638	+
chr15	40075079	40075090	Gabpa	13.8525	+
chr15	40075095	40075106	TFAP2A	11.6545	-
chr15	40077635	40077646	FOSL2	10.7091	+
chr15	40077636	40077647	JUND	10.6596	+
chr15	40077653	40077668	FOXP1	12.0282	+
chr15	40077728	40077743	FOXP1	11.5211	-
chr15	40213107	40213118	NRF1	10.6545	+
chr15	40213112	40213123	NRF1	13.2545	-
chr15	40213136	40213147	TFAP2A	14.9455	-
chr15	40213141	40213160	CTCF	10.2787	+
chr15	40213146	40213157	TFAP2A	13.8909	-
chr15	40213148	40213159	NRF1	9.14545	+
chr15	40213173	40213183	Mitf	13.5408	+
chr15	40213173	40213184	USF1	18.102	-
chr15	40213173	40213184	USF2	16.7143	-
chr15	40213173	40213187	XBP1	9.88462	-
chr15	40213174	40213184	BHLHE40	11.8077	-
chr15	40213174	40213184	HEY1	13.1455	-
chr15	40213174	40213184	MAX	12.7115	-
chr15	40213174	40213185	USF1	11.3469	+
chr15	40213174	40213185	USF2	13.2041	+
chr15	40213181	40213191	HEY1	11.6364	+
chr15	40213188	40213205	SP4	11.3636	+
chr15	40213190	40213201	Klf1	11.197	+
chr15	40213191	40213201	Klf4	14.2857	-
chr15	40213191	40213202	SP1	15.2115	+
chr15	40213198	40213209	E2F4	13.7759	-
chr15	40213215	40213226	E2F4	10.6552	+
chr15	40213219	40213231	ZBTB7A	10.2286	-
chr15	40213225	40213237	YY1	17.3462	-
chr15	40213235	40213254	PAX5	13.9032	+
chr15	40213267	40213281	EGR1	13.7885	-
chr15	40213267	40213278	EGR2	13.3621	-
chr15	40226320	40226337	SP4	7.05455	+
chr15	40226322	40226333	Klf1	11.6364	+
chr15	40226323	40226333	KLF5	17	+
chr15	40226323	40226342	PAX5	10.629	-
chr15	40226323	40226334	SP1	16.4038	+
chr15	40226329	40226340	TFAP2A	12	+
chr15	40226339	40226350	TFAP2A	11.5636	-
chr15	40226344	40226356	ZBTB7A	13.4	+
chr15	40226346	40226360	EGR1	13.9231	+
chr15	40226375	40226386	TFAP2A	13.4545	-
chr15	40331364	40331376	EHF	14.5082	+
chr15	40331364	40331376	ELF1	13.5455	+
chr15	40331366	40331376	ELK1	14.9149	+
chr15	40331366	40331376	ELK3	14.2069	+
chr15	40331366	40331377	ELK4	14.3273	-
chr15	40331366	40331376	ETS1	12.7586	+
chr15	40331366	40331376	ETV1	12.9818	+
chr15	40331366	40331376	ETV5	12.6364	+
chr15	40331366	40331376	FEV	13.2692	+
chr15	40331366	40331376	FLI1	12.4255	+
chr15	40331367	40331378	Gabpa	13.7377	+
chr15	40331382	40331399	SP4	3.23636	-
chr15	40331386	40331397	Klf1	10.3939	-
chr15	40331386	40331396	KLF5	13.1224	-
chr15	40331391	40331402	Gabpa	13.1803	-
chr15	40331392	40331403	ELK4	12.3455	+
chr15	40331393	40331405	ELF1	9.01818	-
chr15	40331393	40331403	ELK1	11.4255	-
chr15	40331393	40331403	ELK3	11.8966	-
chr15	40331393	40331403	ETS1	11.6897	-
chr15	40331393	40331403	ETV1	11.7273	-
chr15	40331393	40331403	ETV5	12.0364	-
chr15	40331393	40331403	FEV	12.0192	-
chr15	40331393	40331403	FLI1	11.1702	-
chr15	40331393	40331407	SPI1	4.12727	-
chr15	40331412	40331420	Sox2	13.0984	+
chr15	40331457	40331472	NR2C2	13.1286	-
chr15	40331457	40331472	SP2	14.931	+
chr15	40331464	40331474	KLF5	14.2041	+
chr15	40331467	40331478	E2F4	13.0862	-
chr15	40331483	40331494	NRF1	15.1636	+
chr15	40331492	40331509	Gmeb1	11.8553	-
chr15	40331493	40331510	Gmeb1	12.0789	+
chr15	40331497	40331509	HINFP	11.3636	+
chr15	40331516	40331527	TFAP2A	11.4545	-
chr15	40331529	40331550	REST	13.8265	-
chr15	40331544	40331555	USF1	11.4898	-
chr15	40337406	40337417	E2F6	13.3621	-
chr15	40337430	40337447	SP4	5.65455	-
chr15	40337468	40337487	CTCF	18.8852	+
chr15	40337501	40337520	PAX5	13.1129	+
chr15	40337524	40337541	SP4	5.69091	+
chr15	40337526	40337537	Klf1	13.803	+
chr15	40337527	40337537	Klf4	13.2347	-
chr15	40337527	40337537	KLF5	13.5714	+
chr15	40340029	40340040	JUND	9.89362	-
chr15	40340081	40340101	PPARG	8.61111	+
chr15	40340091	40340102	Gabpa	13.082	-
chr15	40340093	40340103	ETS1	11.5517	-
chr15	40340104	40340124	PPARG	6.01111	+
chr15	40340829	40340840	Foxo1	12.1207	-
chr15	40340834	40340844	ETS1	11.431	+
chr15	40340834	40340844	FLI1	10.383	+
chr15	40340835	40340846	Gabpa	10.7869	+
chr15	40340837	40340850	Myod1	15.449	-
chr15	40340840	40340851	Tcf12	14.0408	+
chr15	40340908	40340925	Ar	13.6207	-
chr15	40340908	40340925	NR3C1	13.898	-
chr15	40341336	40341348	MEF2B	8.90909	+
chr15	40361504	40361525	REST	7.78571	-
chr15	40361582	40361595	Myod1	11.6122	-
chr15	40361583	40361597	Tcf21	6.89474	+
chr15	40361585	40361596	Tcf12	12.3061	+
chr15	40374049	40374060	USF1	13.1224	+
chr15	40374049	40374060	USF2	13.898	+
chr15	40374084	40374092	Sox2	12.8852	+
chr15	40374125	40374136	E2F4	14.1379	+
chr15	40374125	40374136	E2F6	15.0517	+
chr15	40401034	40401045	E2F4	16.1207	+
chr15	40401034	40401045	E2F6	16.569	+
chr15	40401090	40401100	RELA	9.82653	+
chr15	40401100	40401113	Myod1	12.1633	-
chr15	40401101	40401115	Tcf21	5.82895	+
chr15	40401103	40401113	Ascl2	10.8143	+
chr15	40401103	40401114	Tcf12	14.0204	+
chr15	40401113	40401130	SP4	20.9636	+
chr15	40401115	40401126	Klf1	12.3485	+
chr15	40401116	40401126	KLF5	17	+
chr15	40401116	40401135	PAX5	12.2742	-
chr15	40401116	40401127	SP1	19.1538	+
chr15	40401123	40401134	NRF1	11.3091	+
chr15	40401143	40401158	NFYB	11.4423	+
chr15	40414590	40414611	IRF1	14.5806	+
chr15	40414604	40414618	Stat4	17.1207	-
chr15	40414607	40414618	STAT1	16.8545	-
chr15	40414607	40414618	STAT3	16.1633	-
chr15	40414613	40414627	SPI1	3.36364	+
chr15	40453201	40453220	PAX5	10.9839	+
chr15	40453206	40453223	SP4	19.2364	-
chr15	40453210	40453221	Klf1	13.8333	-
chr15	40453210	40453220	Klf4	15.8061	+
chr15	40453210	40453220	KLF5	15.2653	-
chr15	40453224	40453239	ZBTB33	11.303	-
chr15	40453264	40453275	Klf1	12.6667	-
chr15	40453264	40453274	KLF5	13.0408	-
chr15	40509549	40509558	SNAI2	12.093	+
chr15	40509569	40509588	CTCF	11.3607	+
chr15	40509582	40509597	FOXA1	11.0816	+
chr15	40509586	40509598	Foxa2	11.67	+
chr15	40509657	40509669	MEF2A	9.35484	-
chr15	40545175	40545187	ELF1	12.8545	+
chr15	40545177	40545187	ETS1	11.7069	+
chr15	40545177	40545187	FLI1	11.1064	+
chr15	40545178	40545189	Gabpa	15.7213	+
chr15	40574324	40574343	PAX5	10.9355	-
chr15	40574388	40574407	CTCF	9.5082	-
chr15	40574402	40574413	TFAP2A	10.9091	+
chr15	40574411	40574425	EGR1	14.4808	+
chr15	40574413	40574425	ZBTB7A	10.5	+
chr15	40574414	40574423	THAP1	10.0132	+
chr15	40574434	40574443	THAP1	11.2368	+
chr15	40600117	40600128	RUNX1	12.8276	+
chr15	40600150	40600162	ELF1	7.85455	+
chr15	40600153	40600164	Gabpa	10.2295	+
chr15	40600160	40600174	EGR1	10.8269	+
chr15	40600175	40600189	Zfx	10.9848	-
chr15	40600179	40600193	EGR1	20.9808	+
chr15	40600184	40600195	Klf1	11.1818	+
chr15	40600185	40600199	EGR1	16.6731	+
chr15	40600196	40600207	Klf1	15.697	+
chr15	40601183	40601194	TFAP2A	14.2545	+
chr15	40601183	40601195	TFAP2C	11.5612	+
chr15	40601229	40601243	SPI1	5.8	-
chr15	40601232	40601239	SPIB	11.2333	-
chr15	40633110	40633129	CTCF	8.54098	-
chr15	40633200	40633214	EGR1	18.0385	+
chr15	40633205	40633216	Klf1	12.7727	+
chr15	40633206	40633216	KLF5	14.0612	+
chr15	40643168	40643178	TCF4	13.1429	+
chr15	40643169	40643178	SNAI2	12.907	-
chr15	40643186	40643196	KLF5	15.3878	+
chr15	40643215	40643232	Ar	7.32759	+
chr15	40650431	40650445	EGR1	14.0192	+
chr15	40650443	40650457	EGR1	13.7885	+
chr15	40650449	40650463	EGR1	15.7308	+
chr15	40650452	40650466	EGR1	16	+
chr15	40650455	40650469	EGR1	17.25	+
chr15	40650458	40650472	EGR1	17.25	+
chr15	40650461	40650475	EGR1	17.25	+
chr15	40650464	40650478	EGR1	17.25	+
chr15	40650467	40650481	EGR1	15.6923	+
chr15	40650483	40650504	REST	7.18367	+
chr15	40650507	40650521	EGR1	12.8654	+
chr15	40650509	40650521	ZBTB7A	10.2143	+
chr15	40650511	40650523	TFAP2C	13.9694	+
chr15	40675048	40675065	SP4	15.3818	+
chr15	40675051	40675066	SP2	17.7759	+
chr15	40675079	40675091	YY1	14.6923	+
chr15	40675110	40675121	Gabpa	15.3115	-
chr15	40675111	40675122	ELK4	15.1273	+
chr15	40675112	40675124	ELF1	11.8364	-
chr15	40675112	40675122	ELK1	11.2553	-
chr15	40675112	40675122	ELK3	11.569	-
chr15	40675112	40675122	ETS1	11.3276	-
chr15	40675112	40675122	ETV1	11.2364	-
chr15	40675125	40675137	ELF1	10.9636	+
chr15	40675126	40675139	HSF1	7.39344	+
chr15	40675126	40675137	SPDEF	10.8909	+
chr15	40675127	40675137	ELK1	16.4681	+
chr15	40675127	40675137	ELK3	15.569	+
chr15	40675127	40675138	ELK4	12.1455	-
chr15	40675127	40675137	ETS1	14.5517	+
chr15	40675127	40675137	ETV1	14.4909	+
chr15	40675127	40675137	FLI1	15.2128	+
chr15	40675128	40675139	Gabpa	11.7049	+
chr15	40697916	40697931	NFYB	14.5769	-
chr15	40697950	40697962	ZBTB7A	13.6	-
chr15	40697953	40697972	PAX5	12.9516	+
chr15	40698024	40698036	YY1	9.80769	+
chr15	40731865	40731879	EGR1	19.4231	+
chr15	40731865	40731876	SP1	16.5962	+
chr15	40731907	40731925	MAFF	13.1333	+
chr15	40731908	40731923	MAFK	11.9333	+
chr15	40758938	40758958	PPARG	9.97778	-
chr15	40758940	40758957	ESR1	0.560606	+
chr15	40758970	40758980	Klf4	16.1837	+
chr15	40763119	40763133	EGR1	18.3654	+
chr15	40763119	40763130	SP1	17.6346	+
chr15	40763123	40763134	TFAP2A	14.1091	+
chr15	40763136	40763150	EGR1	17.9423	+
chr15	40763136	40763147	SP1	15.8846	+
chr15	40763141	40763152	NRF1	10.6909	+
chr15	40763166	40763180	EGR1	15.4423	-
chr15	40763176	40763195	PAX5	18.1452	+
chr15	40763192	40763202	ETS1	11.5	-
chr15	40763192	40763202	ETV1	11.6182	-
chr15	40770370	40770385	FOXA1	12.551	+
chr15	40770374	40770386	Foxa2	14.09	+
chr15	40770403	40770416	Myod1	13.0408	-
chr15	40770405	40770416	Tcf12	10.7551	-
chr15	40770406	40770419	Myod1	11.6327	+
chr15	40770406	40770417	Tcf12	13.8163	+
chr15	40780246	40780260	SPI1	14.4	-
chr15	40781658	40781670	YY1	14.1538	-
chr15	40781709	40781721	ELF1	10.8364	-
chr15	40781721	40781733	YY1	16	+
chr15	40803480	40803492	ZBTB7A	12.2857	-
chr15	40803520	40803531	Gabpa	10.3279	-
chr15	40803545	40803564	CTCF	10.459	-
chr15	40803546	40803557	E2F6	11.2759	-
chr15	40803602	40803614	E2F1	10.4262	+
chr15	40803847	40803858	NRF1	14.5818	-
chr15	40803874	40803885	E2F6	13.9483	-
chr15	40803879	40803893	EBF1	9.85246	+
chr15	40803883	40803904	REST	7.63265	+
chr15	40803895	40803906	Esrra	6.56364	+
chr15	40803898	40803914	Hnf4a	6.07273	+
chr15	40803926	40803943	SP4	3.38182	+
chr15	40803929	40803939	Klf4	10.9286	-
chr15	40857174	40857187	Myod1	15.0612	-
chr15	40857175	40857189	Tcf21	10.7237	+
chr15	40857176	40857187	Tcf12	11.9592	-
chr15	40857177	40857190	Myod1	11.2041	+
chr15	40857177	40857188	Tcf12	14.8571	+
chr15	40857233	40857248	SP2	14.931	-
chr15	40857234	40857251	SP4	6.49091	-
chr15	40857236	40857256	PPARG	6.43333	+
chr15	40857237	40857253	Hnf4a	4.85455	+
chr15	40857242	40857261	CTCF	10.5902	-
chr15	40857282	40857293	E2F6	13.2586	-
chr15	40861453	40861467	Zfx	12.6515	+
chr15	40861476	40861496	PPARG	7.05556	+
chr15	40861486	40861494	Atf1	11.2459	+
chr15	40861520	40861529	THAP1	9.96053	-
chr15	40861554	40861565	FOSL2	12.3091	+
chr15	40886152	40886165	ATF4	12.2787	+
chr15	40886154	40886162	Atf1	11.5246	+
chr15	40886154	40886164	CEBPB	11.82	+
chr15	40886154	40886164	CEBPD	12.1154	+
chr15	40886173	40886185	YY1	19.0769	-
chr15	40886188	40886203	HNF4G	16.1731	+
chr15	40886189	40886205	Hnf4a	9.47273	+
chr15	40886229	40886241	YY1	16.5192	+
chr15	40986891	40986902	Tcf12	12.1837	-
chr15	40986892	40986905	Myod1	11.4082	+
chr15	40986913	40986925	HINFP	12.9242	-
chr15	40986928	40986944	ZNF143	9.55172	-
chr15	40986931	40986949	TP53	7.32653	+
chr15	40986966	40986980	EBF1	8.65574	-
chr15	40986991	40987006	FOXP1	12.1972	+
chr15	40986994	40987005	FOXP2	13.6061	+
chr15	40986995	40987006	Foxo1	13.9483	-
chr15	40986996	40987003	FOXD2	11.4237	+
chr15	40987285	40987299	EGR1	12.9423	-
chr15	40987285	40987296	ELK4	14.4364	-
chr15	40987285	40987295	ETV5	11.3455	+
chr15	40987286	40987297	Gabpa	14.3115	+
chr15	40987309	40987326	SP4	4.03636	-
chr15	40987312	40987323	SP1	15.6346	-
chr15	40987340	40987353	NR2F1	10.7347	-
chr15	40987351	40987362	E2F4	10.4828	+
chr15	40987361	40987375	E2F7	12.2295	-
chr15	40987362	40987374	E2F8	18.5488	-
chr15	40987364	40987375	E2F4	11.7759	+
chr15	40987364	40987375	E2F6	11.0345	+
chr15	41047933	41047944	Hoxa9	15.6184	+
chr15	41056199	41056217	NFYA	13.9024	+
chr15	41056205	41056220	NFYB	14.2885	-
chr15	41056223	41056233	Mitf	11.0816	+
chr15	41056227	41056244	ESR1	2.89394	+
chr15	41056255	41056266	RUNX1	11.3621	+
chr15	41056284	41056295	Tcf12	11.6939	-
chr15	41062121	41062132	E2F6	11.8276	-
chr15	41062123	41062142	PAX5	9.82258	-
chr15	41062125	41062136	USF1	10.9388	+
chr15	41062126	41062135	SNAI2	10.7442	-
chr15	41062132	41062143	JUNB	11.0612	+
chr15	41062133	41062144	FOS	12.0213	-
chr15	41062133	41062144	FOSL1	12.4182	+
chr15	41062133	41062144	JUND	10.6383	+
chr15	41062134	41062145	FOSL2	9.70909	-
chr15	41062134	41062145	JUNB	11.7143	-
chr15	41062172	41062182	Myb	10.5246	+
chr15	41099241	41099252	ELK4	11.9273	-
chr15	41099241	41099251	ETS1	11.1379	+
chr15	41099241	41099251	FLI1	10.5319	+
chr15	41099242	41099253	Gabpa	10.5902	+
chr15	41099251	41099265	Zfx	13.1515	-
chr15	41099262	41099273	NRF1	19.2727	-
chr15	41099263	41099274	NRF1	16.1636	+
chr15	41099296	41099315	PAX5	13.0161	-
chr15	41099300	41099314	Zfx	15.803	+
chr15	41099307	41099326	CTCF	11.9672	+
chr15	41099672	41099686	EBF1	10.0984	+
chr15	41099723	41099737	EBF1	9.21311	-
chr15	41099747	41099766	PAX5	15.9194	-
chr15	41120981	41120996	HNF4G	13.7308	+
chr15	41136184	41136198	EGR1	20.3462	-
chr15	41136187	41136198	SP1	16.2692	-
chr15	41136188	41136198	Klf4	16.6939	+
chr15	41136188	41136198	KLF5	16.2041	-
chr15	41136221	41136231	Klf4	16.1837	-
chr15	41136221	41136231	KLF5	17	+
chr15	41136221	41136232	SP1	16.4038	+
chr15	41136237	41136248	FOSL1	12.4182	-
chr15	41136237	41136248	JUND	10.6383	-
chr15	41136536	41136550	EGR1	14.7308	-
chr15	41136537	41136548	E2F6	10.6552	+
chr15	41136552	41136563	NRF1	12.6	+
chr15	41136599	41136610	Gabpa	12	-
chr15	41136616	41136630	EGR1	15.1538	+
chr15	41136646	41136655	SNAI2	10.8837	+
chr15	41136648	41136657	ZEB1	14.1636	-
chr15	41136658	41136679	ZNF263	17	-
chr15	41158322	41158333	TFAP2A	14.1091	+
chr15	41158322	41158334	TFAP2C	11.3163	-
chr15	41158396	41158410	EBF1	12.7869	+
chr15	41158399	41158420	REST	5.34694	+
chr15	41166373	41166392	PAX5	11.3871	-
chr15	41166386	41166405	PAX5	10.0968	+
chr15	41166477	41166488	Klf1	15.0606	+
chr15	41166478	41166488	Klf4	16.6939	-
chr15	41166478	41166488	KLF5	16.2041	+
chr15	41166478	41166489	SP1	14.9231	+
chr15	41186580	41186591	NRF1	11.0182	-
chr15	41186604	41186618	SPI1	6.10909	+
chr15	41186606	41186618	ELF1	18.7636	+
chr15	41186608	41186618	ELK1	12.6809	+
chr15	41186608	41186618	ELK3	12.931	+
chr15	41186608	41186619	ELK4	12.9636	-
chr15	41186608	41186618	ETS1	11.1552	+
chr15	41186608	41186618	ETV1	11.4909	+
chr15	41186608	41186618	ETV5	11.3455	+
chr15	41186608	41186618	FLI1	10.5957	+
chr15	41186609	41186620	Gabpa	14.1311	+
chr15	41186632	41186642	Mitf	11.051	+
chr15	41186635	41186649	EGR1	15.8654	-
chr15	41186635	41186646	EGR2	10.2586	-
chr15	41186638	41186649	SP1	15.9038	-
chr15	41186640	41186651	E2F4	12.8793	+
chr15	41186640	41186651	E2F6	13.7931	+
chr15	41186676	41186687	USF1	12.5306	-
chr15	41186676	41186687	USF2	12.9592	-
chr15	41198768	41198782	EGR1	10.9615	-
chr15	41198768	41198785	SP4	7.21818	-
chr15	41198772	41198783	Klf1	15.5909	-
chr15	41198772	41198782	Klf4	15.6735	+
chr15	41198772	41198782	KLF5	14.9388	-
chr15	41198778	41198797	CTCF	8.03279	+
chr15	41198782	41198793	TFAP2A	12.0545	-
chr15	41198788	41198799	Klf1	12.8485	-
chr15	41198788	41198798	Klf4	11.051	+
chr15	41198813	41198832	PAX5	11.6935	-
chr15	41198820	41198829	THAP1	9.85526	+
chr15	41198825	41198839	EGR1	10.8077	+
chr15	41198829	41198840	E2F6	14.7759	-
chr15	41198862	41198874	TFAP2C	11.8571	+
chr15	41198876	41198895	CTCF	11.1967	+
chr15	41199758	41199772	EGR1	18.3462	+
chr15	41199758	41199768	KLF5	16.102	+
chr15	41199758	41199769	SP1	18.1154	+
chr15	41199770	41199778	Sox2	13.6721	+
chr15	41199816	41199828	TFAP2C	10.7347	-
chr15	41199848	41199856	Sox2	12.8852	-
chr15	41203483	41203498	FOXA1	12	+
chr15	41203484	41203499	FOXP1	13.7887	-
chr15	41203485	41203496	FOXP2	14.6515	-
chr15	41203487	41203499	Foxa2	10.75	+
chr15	41203491	41203506	FOXA1	11.3265	-
chr15	41203493	41203504	FOXP2	13.2121	+
chr15	41219975	41219986	SP1	18.1154	+
chr15	41219982	41219996	EGR1	11.8462	+
chr15	41221447	41221458	SP1	15.25	-
chr15	41221448	41221458	KLF5	14.2653	-
chr15	41221504	41221519	TBP	11.25	+
chr15	41233754	41233765	SP1	12.6154	+
chr15	41233760	41233770	Myc	11.8182	-
chr15	41233761	41233771	HEY1	12.3818	+
chr15	41233761	41233771	MAX	13.5577	+
chr15	41233761	41233772	USF1	12.4082	+
chr15	41233761	41233772	USF2	12.3673	+
chr15	41233762	41233772	Mitf	10.4184	-
chr15	41233762	41233772	Myc	14.1818	+
chr15	41233772	41233788	ZNF143	5.32759	-
chr15	41233778	41233789	STAT1	14.2	+
chr15	41233778	41233789	STAT3	13.5714	+
chr15	41233785	41233799	EGR1	11.6346	-
chr15	41233797	41233808	FOS	10.9362	-
chr15	41233834	41233845	E2F4	9.91379	+
chr15	41233844	41233855	NRF1	12.8182	+
chr15	41245102	41245114	HINFP	14.2273	-
chr15	41245126	41245142	ZNF143	4.41379	+
chr15	41245159	41245171	ELF1	8.12727	+
chr15	41245160	41245171	ELF5	12.3455	+
chr15	41245161	41245171	ELK1	9.38298	+
chr15	41245167	41245177	HOXD11	12.4507	-
chr15	41254615	41254630	NFYB	12.5	+
chr15	41254618	41254636	NFYA	16.1341	-
chr15	41254646	41254657	Gata1	13.2857	-
chr15	41264652	41264667	NFYB	14.8269	-
chr15	41264745	41264756	Klf1	14.7424	+
chr15	41264746	41264756	Klf4	12.1837	-
chr15	41316708	41316722	Rxra	2.68293	-
chr15	41408396	41408410	EGR1	13.3462	-
chr15	41408407	41408422	PRDM1	15.7091	-
chr15	41408453	41408464	E2F4	10.9655	+
chr15	41408464	41408482	E2F3	1.32727	+
chr15	41408467	41408479	E2F1	12.4754	+
chr15	41408488	41408497	SOX9	11.1341	-
chr15	41408517	41408528	Klf1	10.4697	+
chr15	41408518	41408528	Klf4	12.7041	-
chr15	41408518	41408528	KLF5	14.7755	+
chr15	41408520	41408537	SP4	12.1091	+
chr15	41522917	41522934	SP4	3.89091	+
chr15	41522923	41522934	NRF1	9.65455	+
chr15	41522961	41522976	NFYB	16.3654	+
chr15	41522964	41522982	NFYA	20.1463	-
chr15	41522981	41522993	TFAP2C	10.5918	+
chr15	41523000	41523019	CTCF	13.8689	-
chr15	41523006	41523017	TFAP2A	11.0909	+
chr15	41576107	41576126	PAX5	11.9516	+
chr15	41576152	41576163	E2F4	10.1552	+
chr15	41576152	41576167	SP2	21.1207	-
chr15	41576153	41576167	EGR1	21.8269	-
chr15	41576153	41576170	SP4	20.7455	-
chr15	41576156	41576167	SP1	19.1538	-
chr15	41576157	41576168	Klf1	11.6364	-
chr15	41576157	41576167	Klf4	16.1837	+
chr15	41576157	41576167	KLF5	17	-
chr15	41576194	41576205	Esrra	6.36364	-
chr15	41576212	41576224	YY1	15.1731	+
chr15	41624751	41624763	YY1	17.2308	-
chr15	41624759	41624768	THAP1	10.1447	+
chr15	41624766	41624777	NRF1	9.30909	+
chr15	41624795	41624812	SP4	15.0909	+
chr15	41624797	41624808	Klf1	12.3485	+
chr15	41624798	41624808	KLF5	17	+
chr15	41624798	41624809	SP1	15.9423	+
chr15	41624798	41624813	SP2	14.4828	+
chr15	41624799	41624820	REST	6.97959	+
chr15	41624802	41624813	TFAP2A	13.2727	+
chr15	41624820	41624838	NFYA	9.62195	+
chr15	41624826	41624841	NFYB	9.84615	-
chr15	41624904	41624916	E2F1	11.623	-
chr15	41624907	41624918	NRF1	12.0909	-
chr15	41694726	41694738	PROX1	7.94545	-
chr15	41694744	41694754	ELK1	10.6383	-
chr15	41700619	41700629	Myc	13.4909	+
chr15	41785527	41785541	EBF1	9.22951	+
chr15	41785529	41785540	TFAP2A	12.1818	-
chr15	41785543	41785562	PAX5	10.0484	-
chr15	41785559	41785571	TFAP2C	12.2449	-
chr15	41785565	41785576	Klf1	13.3939	-
chr15	41785565	41785575	Klf4	16.051	+
chr15	41785565	41785575	KLF5	16.6735	-
chr15	41785585	41785596	TFAP2A	11.0909	-
chr15	41806061	41806078	SP4	23.1636	+
chr15	41806063	41806074	Klf1	16.5455	+
chr15	41806064	41806074	KLF5	14.4694	+
chr15	41806066	41806078	ZBTB7A	11.8571	+
chr15	41806093	41806114	ZNF263	20.5306	+
chr15	41806099	41806116	SP4	5.63636	-
chr15	41806103	41806114	Klf1	11.2121	-
chr15	41806103	41806113	KLF5	15.3878	-
chr15	41836437	41836449	YY1	19.75	-
chr15	41836461	41836472	Gabpa	10.1475	-
chr15	41836462	41836473	ELK4	11.5455	+
chr15	41836465	41836479	EGR1	13.9808	+
chr15	41836484	41836495	Gabpa	11.377	-
chr15	41836485	41836496	ELK4	11.8545	+
chr15	41836503	41836520	SP4	10.5818	+
chr15	41836506	41836517	SP1	15.8077	+
chr15	41836517	41836531	Mecom	9.08989	-
chr15	41836521	41836532	Gata1	12.4082	+
chr15	41836522	41836530	GATA3	14.3273	-
chr15	41836522	41836533	Gata4	12.8621	+
chr15	41836530	41836546	ZNF143	7.05172	-
chr15	41849134	41849145	Gabpa	11.5246	+
chr15	41913381	41913392	STAT1	10.5818	-
chr15	41913381	41913392	STAT3	12.7143	-
chr15	41913382	41913398	ZNF143	4.84483	+
chr15	41913387	41913406	PAX5	11.8871	-
chr15	41913423	41913439	ZNF143	2.43103	+
chr15	41913444	41913456	TFAP2C	12.9388	+
chr15	42066611	42066628	SP4	9.90909	+
chr15	42066617	42066633	GLIS1	-11.2885	+
chr15	42066621	42066636	ZBTB33	10.1212	+
chr15	42066629	42066646	SP4	12.1273	+
chr15	42066631	42066642	Klf1	11.6364	+
chr15	42066632	42066642	KLF5	13.0204	+
chr15	42066634	42066646	ZBTB7A	12.8714	+
chr15	42066635	42066647	GLI2	12.569	+
chr15	42066635	42066647	ZBTB7B	11	+
chr15	42066645	42066656	TFAP2A	12.7091	+
chr15	42120145	42120162	SP4	3.74545	-
chr15	42120149	42120159	Klf4	14.2857	+
chr15	42120149	42120159	KLF5	14.3061	-
chr15	42120159	42120173	EGR1	12.5192	-
chr15	42120159	42120176	SP4	12.5636	-
chr15	42120163	42120174	Klf1	15.5909	-
chr15	42120163	42120173	Klf4	15.6735	+
chr15	42120163	42120173	KLF5	14.9388	-
chr15	42120170	42120181	TFAP2A	13.7091	-
chr15	42120189	42120206	SP4	10.2545	-
chr15	42120192	42120203	SP1	15.25	-
chr15	42120193	42120204	Klf1	13.2424	-
chr15	42120193	42120203	Klf4	16.4286	+
chr15	42120193	42120203	KLF5	16.2857	-
chr15	42120208	42120225	SP4	12	-
chr15	42120212	42120223	Klf1	15.5909	-
chr15	42120212	42120222	Klf4	15.6735	+
chr15	42120212	42120222	KLF5	14.9388	-
chr15	42120219	42120230	TFAP2A	13.7091	-
chr15	42120225	42120236	E2F4	9.82759	+
chr15	42120238	42120255	SP4	13.1091	-
chr15	42120241	42120252	SP1	16.5962	-
chr15	42120242	42120253	Klf1	13.2424	-
chr15	42120242	42120252	Klf4	16.4286	+
chr15	42120242	42120252	KLF5	16.2857	-
chr15	42120256	42120273	SP4	7.03636	-
chr15	42120260	42120271	Klf1	15.5909	-
chr15	42120260	42120270	Klf4	15.6735	+
chr15	42120260	42120270	KLF5	14.9388	-
chr15	42120267	42120278	TFAP2A	13.7091	-
chr15	42120286	42120303	SP4	4.85455	-
chr15	42120310	42120324	XBP1	10.4615	-
chr15	42120324	42120338	EGR1	13.1154	-
chr15	42184926	42184937	Klf1	15.4242	-
chr15	42264829	42264837	Atf1	13.082	-
chr15	42264831	42264841	Mitf	11.2041	+
chr15	42264941	42264959	MAFF	10.8222	-
chr15	42264943	42264954	Hoxa9	10.9342	-
chr15	42264943	42264958	MAFK	10.6444	-
chr15	42264972	42264982	Klf4	12.9184	+
chr15	42264972	42264982	KLF5	14.3673	-
chr15	42264973	42264984	E2F4	12.5172	+
chr15	42264999	42265016	ESR1	-1.78788	+
chr15	42349721	42349731	SMAD3	9.43636	+
chr15	42349731	42349744	JUN	11.3265	+
chr15	42349773	42349781	CREB1	10.8649	+
chr15	42349786	42349800	EGR1	10.8654	+
chr15	42349795	42349806	STAT3	11.1224	-
chr15	42349824	42349839	PRDM1	10	-
chr15	42386798	42386817	CTCF	10.0164	-
chr15	42386800	42386811	SP1	15.0192	+
chr15	42386828	42386839	Tcf12	12.5918	-
chr15	42386830	42386839	SNAI2	13.2791	-
chr15	42448802	42448817	MAFK	11.0889	-
chr15	42448814	42448824	TBX21	11.4364	+
chr15	42448814	42448823	ZEB1	13.1091	-
chr15	42448881	42448900	CTCF	8.29508	+
chr15	42448909	42448921	ELF1	10.6	+
chr15	42448912	42448923	Gabpa	13.082	+
chr15	42500501	42500512	Gabpa	10.5574	-
chr15	42500503	42500515	EHF	11.4262	-
chr15	42500503	42500515	ELF1	9.36364	-
chr15	42500519	42500534	SP2	17.6552	+
chr15	42500524	42500535	Gabpa	12.4754	-
chr15	42500539	42500556	SP4	10.7091	+
chr15	42500542	42500556	EGR1	13.25	+
chr15	42500542	42500552	KLF5	13.9184	+
chr15	42500542	42500553	SP1	15.8077	+
chr15	42500542	42500557	SP2	19.069	+
chr15	42500582	42500597	MAFK	10.6889	-
chr15	42500591	42500607	RFX5	6.32759	+
chr15	42500609	42500623	Rfx1	11.1207	+
chr15	42565307	42565326	PAX5	14.5484	-
chr15	42565315	42565325	SMAD3	8.69091	-
chr15	42565339	42565356	SP4	6.16364	+
chr15	42565341	42565352	Klf1	12.2424	+
chr15	42565342	42565352	Klf4	14.1531	-
chr15	42565342	42565352	KLF5	13.9796	+
chr15	42565366	42565379	HSF1	9.60656	+
chr15	42565398	42565415	SP4	9.74545	+
chr15	42565400	42565411	Klf1	13.3939	+
chr15	42565401	42565411	Klf4	16.051	-
chr15	42565401	42565411	KLF5	16.6735	+
chr15	42565401	42565412	SP1	15.75	+
chr15	42565401	42565416	SP2	15.8103	+
chr15	42565421	42565435	Rxra	1.7439	+
chr15	42565632	42565643	Gabpa	13.8361	-
chr15	42565633	42565644	ELK4	14.0182	+
chr15	42565634	42565646	EHF	9.70492	-
chr15	42565634	42565646	ELF1	9.74545	-
chr15	42565634	42565645	ELF5	12.0909	-
chr15	42565634	42565644	ELK1	12.1277	-
chr15	42565634	42565644	ELK3	12.3793	-
chr15	42565634	42565644	ETS1	11.8276	-
chr15	42565634	42565644	ETV1	12.2545	-
chr15	42565634	42565644	ETV5	11.2727	-
chr15	42565634	42565644	FLI1	11.8085	-
chr15	42565646	42565661	SP2	16.8793	+
chr15	42565647	42565666	CTCF	10.0656	-
chr15	42565652	42565663	Gabpa	11.5902	-
chr15	42565653	42565664	ELK4	12.2909	+
chr15	42565654	42565666	EHF	11.1803	-
chr15	42565654	42565666	ELF1	8.30909	-
chr15	42565654	42565665	ELF5	12.0909	-
chr15	42565654	42565664	ELK1	9.91489	-
chr15	42565654	42565664	ELK3	11	-
chr15	42565702	42565714	HINFP	10.4091	-
chr15	42565708	42565723	FOXA1	11.6735	+
chr15	42565712	42565724	Foxa2	10.62	+
chr15	42783289	42783300	E2F4	11.2586	-
chr15	42783323	42783334	NRF1	19.0545	-
chr15	42783324	42783335	NRF1	16.1636	+
chr15	42783355	42783370	FOXP1	13.338	-
chr15	42783366	42783387	REST	4.64286	-
chr15	42783462	42783476	TCF7L2	13.0182	+
chr15	42783466	42783474	Sox2	13.9508	-
chr15	42840974	42840985	E2F4	16.3621	+
chr15	42840974	42840985	E2F6	16.1379	+
chr15	42840978	42840995	Ar	7	+
chr15	42840986	42840999	JUN	11.102	+
chr15	42840989	42840997	Atf1	11.2459	+
chr15	42840989	42841002	JUN	13.7959	-
chr15	42840990	42840998	CREB1	13.5495	-
chr15	42840992	42841000	Atf3	14.3279	-
chr15	42841038	42841050	E2F1	11.8689	-
chr15	42867788	42867799	EGR2	9.55172	-
chr15	42867793	42867805	HINFP	12.3333	+
chr15	42867798	42867810	TFAP2C	10.7857	+
chr15	42867806	42867816	Hes1	11.4545	-
chr15	42867806	42867816	HEY1	12.0727	-
chr15	42867808	42867819	TFAP2A	11.1273	-
chr15	42867813	42867830	SP4	11.1091	-
chr15	42867817	42867827	Klf4	12.5306	+
chr15	42867851	42867862	Klf1	11.7273	-
chr15	42867851	42867861	Klf4	13.0816	+
chr15	42867851	42867861	KLF5	14.3878	-
chr15	42867852	42867863	E2F4	10.7069	+
chr15	43029292	43029304	YY1	10.4038	-
chr15	43029325	43029336	NRF1	19.2727	-
chr15	43029326	43029337	NRF1	14.9636	+
chr15	43029331	43029342	NRF1	15.5455	-
chr15	43029332	43029343	NRF1	16.5273	+
chr15	43029341	43029352	TFAP2A	13.3818	-
chr15	43029350	43029369	CTCF	7.96721	+
chr15	43029355	43029366	Klf1	11.2121	-
chr15	43029355	43029365	KLF5	15.3878	-
chr15	43029356	43029373	SP4	16.5091	-
chr15	43029359	43029370	SP1	17.8077	-
chr15	43029360	43029371	Klf1	12.3485	-
chr15	43029360	43029370	KLF5	17	-
chr15	43029367	43029378	TFAP2A	12.1091	-
chr15	43029368	43029382	EGR1	14.3077	-
chr15	43029373	43029384	E2F4	10.9655	+
chr15	43029403	43029413	KLF5	13.0204	-
chr15	43032631	43032649	MAFF	11.3111	-
chr15	43213033	43213044	Tcf12	11.2245	-
chr15	43213033	43213042	ZEB1	12.8364	+
chr15	43213034	43213047	Myod1	12.449	+
chr15	43213035	43213044	SNAI2	12.7209	-
chr15	43213050	43213062	HINFP	10.1667	-
chr15	43213052	43213063	Klf1	9.98485	+
chr15	43213052	43213063	NRF1	12.1636	+
chr15	43398351	43398362	Gabpa	13.9344	-
chr15	43398352	43398363	ELK4	14.0182	+
chr15	43398353	43398363	ELK1	12.2553	-
chr15	43398353	43398363	ELK3	11.9483	-
chr15	43398353	43398363	ERF	11.1714	-
chr15	43398353	43398363	ETS1	11.8793	-
chr15	43398353	43398363	ETV1	11.9091	-
chr15	43398353	43398363	ETV5	12.2364	-
chr15	43398353	43398363	FEV	11.6923	-
chr15	43398353	43398363	FLI1	11.6809	-
chr15	43398363	43398377	Stat4	17.6379	-
chr15	43398366	43398377	STAT1	15.4727	-
chr15	43398366	43398377	STAT3	16	-
chr15	43398366	43398380	Stat4	10.569	+
chr15	43398367	43398379	EHF	12.8689	+
chr15	43398367	43398379	ELF1	12.6182	+
chr15	43398368	43398379	SPDEF	11.4545	+
chr15	43398369	43398379	ELK1	10.7447	+
chr15	43398369	43398379	ELK3	11.6897	+
chr15	43398369	43398380	ELK4	12.8	-
chr15	43398369	43398379	ETS1	10.9828	+
chr15	43398369	43398379	ETV1	11.4545	+
chr15	43398369	43398379	ETV5	11.2	+
chr15	43398370	43398381	Gabpa	13.1475	+
chr15	43415385	43415399	EGR1	12.3846	-
chr15	43415385	43415402	SP4	9.92727	-
chr15	43415399	43415410	E2F4	12.9483	+
chr15	43415399	43415410	E2F6	10.9138	+
chr15	43415408	43415419	Klf1	11.2576	-
chr15	43415448	43415456	Atf3	12.3443	-
chr15	43415471	43415485	Stat4	11.6207	+
chr15	43415486	43415505	CTCF	12.7541	+
chr15	43415492	43415506	EGR1	12.5192	-
chr15	43477548	43477562	Zfx	12.6818	+
chr15	43477611	43477623	ELF1	15	+
chr15	43477613	43477623	ELK1	13.9787	+
chr15	43477613	43477623	ELK3	13.6207	+
chr15	43477613	43477624	ELK4	16.7091	-
chr15	43477613	43477623	ETS1	12.8966	+
chr15	43477613	43477623	ETV1	12.4545	+
chr15	43477613	43477623	ETV5	12.1273	+
chr15	43477613	43477623	FLI1	12.3617	+
chr15	43477614	43477625	Gabpa	17.1148	+
chr15	43513435	43513448	HSF1	9.62295	-
chr15	43513435	43513448	HSF2	10.5636	-
chr15	43513454	43513465	RUNX1	11.9138	-
chr15	43559129	43559143	SPI1	6.72727	-
chr15	43594537	43594550	HSF1	13.2623	+
chr15	43622793	43622803	RELA	11.0408	+
chr15	43622795	43622809	SPI1	4.38182	-
chr15	43622799	43622810	Gabpa	11.2623	-
chr15	43622800	43622811	ELK4	11.6	+
chr15	43622819	43622827	Atf1	11.5246	-
chr15	43622822	43622833	Gabpa	17.0656	-
chr15	43622823	43622834	ELK4	15.5455	+
chr15	43622823	43622837	Stat4	11.5172	-
chr15	43622824	43622836	EHF	15.7377	-
chr15	43622824	43622836	ELF1	16.5091	-
chr15	43622824	43622834	ELK1	13.9787	-
chr15	43622824	43622834	ELK3	13.6207	-
chr15	43622824	43622834	ETS1	12.8966	-
chr15	43622824	43622834	ETV1	12.4545	-
chr15	43622824	43622834	ETV5	12.1273	-
chr15	43622824	43622834	FEV	12.6923	-
chr15	43622824	43622834	FLI1	12.3617	-
chr15	43622826	43622837	STAT1	15.4727	+
chr15	43622826	43622837	STAT3	16	+
chr15	43622826	43622840	Stat4	15.3103	+
chr15	43622844	43622862	NFYA	8.92683	-
chr15	43622860	43622877	SP4	3.69091	-
chr15	43622864	43622875	Klf1	14.4697	-
chr15	43622886	43622897	TFAP2A	11.2545	-
chr15	43622892	43622905	NR2F1	13.8163	-
chr15	43663228	43663242	SPI1	7.61818	+
chr15	43663230	43663242	ELF1	17.0545	+
chr15	43663232	43663242	ELK1	16.383	+
chr15	43663232	43663243	ELK4	14.8364	-
chr15	43663232	43663242	ETS1	14.8621	+
chr15	43663232	43663242	ETV1	14.4364	+
chr15	43663232	43663242	ETV5	13.5636	+
chr15	43663232	43663242	FLI1	15.7234	+
chr15	43663233	43663244	Gabpa	14.541	+
chr15	43663250	43663262	TFAP2C	12.0204	+
chr15	43663255	43663271	Vdr	3.29508	+
chr15	43663255	43663271	ZNF143	1.5	-
chr15	43663267	43663278	NRF1	17.4909	-
chr15	43663268	43663279	NRF1	18.4727	+
chr15	43663273	43663284	NRF1	9.03636	-
chr15	43663314	43663325	E2F4	12.9483	+
chr15	43663314	43663325	E2F6	13.6379	+
chr15	43802865	43802878	HSF1	6.59016	+
chr15	43802873	43802884	Gabpa	12.2623	-
chr15	43802874	43802885	ELK4	12.2909	+
chr15	43802875	43802885	ELK1	9.91489	-
chr15	43802875	43802885	ELK3	11	-
chr15	43802881	43802897	RFX5	6.89655	-
chr15	43802882	43802896	Rfx1	13	+
chr15	43802901	43802916	NFYB	12.4038	+
chr15	43802915	43802929	EBF1	11	+
chr15	43802923	43802940	SP4	7.67273	+
chr15	43802925	43802936	Klf1	12.9545	+
chr15	43802926	43802940	EGR1	16.5577	+
chr15	43802926	43802936	Klf4	14.1531	-
chr15	43802926	43802936	KLF5	13.9796	+
chr15	43803062	43803073	NRF1	10.2545	-
chr15	43803063	43803074	NRF1	13.8727	+
chr15	43803068	43803085	SP4	14.6	+
chr15	43803070	43803081	Klf1	12.5	+
chr15	43803071	43803085	EGR1	13.3269	+
chr15	43803071	43803081	Klf4	15.8061	-
chr15	43803071	43803081	KLF5	15.2653	+
chr15	43803088	43803103	NFYB	12.4423	+
chr15	43803091	43803109	NFYA	8.84146	-
chr15	43803103	43803114	Tcf12	12.5918	-
chr15	43803103	43803112	ZEB1	11.3273	+
chr15	43803104	43803117	Myod1	14.7959	+
chr15	43803105	43803114	SNAI2	13.2791	-
chr15	43803110	43803121	TFAP2A	11.3455	+
chr15	43803148	43803159	ELK4	11.5273	-
chr15	43803148	43803158	ETV5	11.3455	+
chr15	43803149	43803160	Gabpa	12.0492	+
chr15	43803179	43803195	RFX2	15.7714	+
chr15	43803179	43803195	RFX5	13.5517	+
chr15	43803180	43803194	Rfx1	18.5172	-
chr15	43941067	43941078	SP1	16.4038	+
chr15	43941072	43941083	SP1	16.4038	+
chr15	44038552	44038567	NFYB	15.5769	+
chr15	44038555	44038573	NFYA	15.939	-
chr15	44038638	44038649	NRF1	13.2909	-
chr15	44038658	44038670	GLI2	11.2241	-
chr15	44038659	44038671	ZBTB7A	12.3714	-
chr15	44069201	44069212	Klf1	15.0758	+
chr15	44069202	44069212	KLF5	15.9592	+
chr15	44069220	44069234	EGR1	14.8077	+
chr15	44069224	44069235	TFAP2A	13.4182	+
chr15	44069232	44069243	SP1	15.0962	+
chr15	44069237	44069248	E2F4	14.2414	-
chr15	44069237	44069248	E2F6	13.6034	-
chr15	44069271	44069285	EGR1	17.3654	-
chr15	44069271	44069288	SP4	8.4	-
chr15	44069711	44069721	RUNX3	10.8846	-
chr15	44069712	44069721	RUNX2	11.7885	-
chr15	44069727	44069742	PRDM1	12.5273	+
chr15	44069756	44069775	CTCF	14.2295	-
chr15	44069811	44069830	PAX5	10.4194	+
chr15	44088261	44088277	ZNF143	13.1034	-
chr15	44088309	44088320	SP1	14.8654	-
chr15	44091297	44091310	Myod1	11.3673	-
chr15	44091300	44091309	SNAI2	12.3488	+
chr15	44091300	44091311	Tcf12	12.0816	+
chr15	44091300	44091310	TCF4	12.1224	-
chr15	44091302	44091311	ZEB1	12.8364	-
chr15	44091316	44091328	TFAP2C	13.8265	+
chr15	44091353	44091371	TP53	5.7551	+
chr15	44092396	44092408	GLI2	11.069	+
chr15	44092418	44092433	NR2C2	8.9	+
chr15	44092478	44092486	OTX2	11.2766	-
chr15	44092484	44092492	CREB1	11.5676	-
chr15	44116867	44116880	Myod1	13.1633	-
chr15	44116870	44116880	Ascl2	11.2143	+
chr15	44116870	44116881	Tcf12	13.449	+
chr15	44116916	44116928	ELF1	14.4727	+
chr15	44116918	44116928	ELK1	12.8936	+
chr15	44116918	44116929	ELK4	12.3455	-
chr15	44116918	44116928	ETS1	14.7759	+
chr15	44116918	44116928	ETV1	13.8	+
chr15	44116918	44116928	ETV5	11.8545	+
chr15	44116918	44116928	FLI1	15.2553	+
chr15	44116919	44116930	Gabpa	10.9344	+
chr15	44116934	44116950	ZNF143	4.51724	-
chr15	44116962	44116974	E2F1	13.5738	-
chr15	44116965	44116977	ZBTB7A	14.4143	+
chr15	44119139	44119151	GLI2	9.65517	-
chr15	44119144	44119161	SP4	4.50909	+
chr15	44119147	44119157	KLF5	13.8163	+
chr15	44119160	44119177	SP4	12.0545	+
chr15	44119178	44119189	E2F4	14.8621	-
chr15	44119178	44119189	E2F6	12.5862	-
chr15	44119192	44119206	E2F7	1.68852	-
chr15	44119195	44119206	E2F4	15.9828	+
chr15	44119195	44119206	E2F6	15.5517	+
chr15	44487427	44487441	EGR1	14.4423	+
chr15	44487430	44487445	SP2	14.4483	+
chr15	44487488	44487499	NRF1	10.1818	+
chr15	44487500	44487515	SP2	15.6724	-
chr15	44487501	44487518	SP4	11.5636	-
chr15	44487504	44487515	SP1	16.4038	-
chr15	44487505	44487516	Klf1	12.3485	-
chr15	44487505	44487515	KLF5	17	-
chr15	44487523	44487538	NFYB	14.0577	+
chr15	44487526	44487544	NFYA	8.9878	-
chr15	44487527	44487546	CTCF	10.6066	+
chr15	44487536	44487555	PAX5	12.7903	+
chr15	44580846	44580860	Rfx1	9.82759	+
chr15	44580870	44580887	SP4	11.0545	-
chr15	44580874	44580885	Klf1	16.8182	-
chr15	44580874	44580884	Klf4	16.5612	+
chr15	44580874	44580884	KLF5	15.8776	-
chr15	44580889	44580899	ETV5	11.0182	-
chr15	44580898	44580909	ELK4	11.5818	+
chr15	44580899	44580909	ERF	11.7286	-
chr15	44580899	44580909	ETS1	11.7931	-
chr15	44580899	44580909	ETV1	10.9818	-
chr15	44580899	44580909	FLI1	12.5957	-
chr15	44580912	44580923	E2F4	10.2931	-
chr15	44580914	44580925	SP1	15.6346	+
chr15	44580945	44580957	HINFP	11.7424	-
chr15	44580953	44580966	Myod1	13.7551	-
chr15	44580955	44580965	Myb	12.5082	-
chr15	44580956	44580966	Ascl2	11.7143	-
chr15	44580956	44580967	Tcf12	13	+
chr15	44719222	44719234	TFAP2C	11.7551	+
chr15	44719223	44719234	TFAP2A	14.1091	-
chr15	44719276	44719291	SP2	14.8621	+
chr15	44719310	44719322	ZBTB7A	12.1857	+
chr15	44719311	44719323	GLI2	10.7414	+
chr15	44719747	44719761	E2F7	-0.868852	-
chr15	44719750	44719761	E2F4	15.2759	+
chr15	44719750	44719761	E2F6	15.1897	+
chr15	44719754	44719769	SP2	15.0172	-
chr15	44719755	44719769	EGR1	18.3077	-
chr15	44719758	44719769	SP1	14.7885	-
chr15	44719776	44719787	NRF1	14.9636	-
chr15	44719777	44719788	NRF1	19.0545	+
chr15	44719836	44719850	E2F7	0.852459	-
chr15	44719837	44719849	E2F8	12.0976	-
chr15	44719839	44719850	E2F4	14.1379	+
chr15	44719839	44719850	E2F6	14.3103	+
chr15	44829034	44829055	REST	6.02041	+
chr15	44829110	44829121	Klf1	11.2879	+
chr15	44829111	44829121	Klf4	13.3469	-
chr15	44829111	44829121	KLF5	15.3878	+
chr15	44829111	44829122	SP1	15.5577	+
chr15	44829111	44829126	SP2	15.0862	+
chr15	44829122	44829143	ZNF263	16.2041	-
chr15	44829131	44829142	Klf1	11.2121	+
chr15	44829132	44829142	Klf4	13.3469	-
chr15	44829132	44829142	KLF5	15.3878	+
chr15	44829132	44829143	SP1	15.5577	+
chr15	44829132	44829147	SP2	16.7414	+
chr15	44829134	44829145	E2F6	11.1207	-
chr15	44829136	44829153	SP4	4.07273	+
chr15	44829139	44829150	SP1	15.8269	+
chr15	44829139	44829154	SP2	16.569	+
chr15	44829229	44829243	EGR1	15.6731	+
chr15	44829239	44829250	TFAP2A	14.1091	-
chr15	44829239	44829251	TFAP2C	11.7347	-
chr15	44829243	44829257	EGR1	16.1154	-
chr15	44829243	44829260	SP4	23.7636	-
chr15	44829246	44829260	Zfx	14.1212	+
chr15	44829247	44829258	Klf1	13.8333	-
chr15	44829247	44829257	Klf4	15.8061	+
chr15	44829247	44829257	KLF5	15.2653	-
chr15	44829255	44829274	PAX5	12.0645	-
chr15	44829321	44829332	FOSL2	14.0727	+
chr15	44829321	44829332	JUNB	13.6122	+
chr15	44829322	44829333	FOS	13.7021	-
chr15	44829322	44829333	FOSL1	14.7818	+
chr15	44829322	44829333	JUND	14.4468	+
chr15	44829322	44829333	NFE2	12.1633	+
chr15	44829323	44829334	FOSL2	13.8182	-
chr15	44829323	44829334	JUNB	13.7959	-
chr15	44955830	44955837	SPIB	11.2333	-
chr15	44955837	44955849	YY1	18.9038	-
chr15	44955857	44955868	Gabpa	14.8197	-
chr15	44955858	44955869	ELK4	14.0727	+
chr15	44955859	44955871	ELF1	11.5636	-
chr15	44955859	44955869	ELK1	17.1064	-
chr15	44955859	44955869	ELK3	16.2414	-
chr15	44955859	44955869	ETS1	15.569	-
chr15	44955859	44955869	ETV1	15.4727	-
chr15	44955859	44955869	ETV5	13.8182	-
chr15	44955859	44955869	FLI1	15.8936	-
chr15	44955872	44955884	E2F8	6.15854	-
chr15	44955896	44955907	NRF1	15.0727	-
chr15	44955919	44955930	E2F4	11.7586	-
chr15	44955919	44955930	E2F6	13.0172	-
chr15	44955922	44955936	Zfx	12.4697	+
chr15	44955931	44955942	USF1	10.551	+
chr15	44955932	44955942	Mitf	12.1224	-
chr15	44955938	44955949	E2F4	10.4483	-
chr15	45003490	45003505	NR2C2	10.7571	+
chr15	45003495	45003507	ZBTB7A	12.7714	-
chr15	45003550	45003565	ZBTB33	11.0758	-
chr15	45003554	45003564	Mitf	10.6429	+
chr15	45003565	45003586	IRF1	10.5806	-
chr15	45003569	45003587	IRF2	3.86239	+
chr15	45003569	45003584	PRDM1	12.3273	+
chr15	45003571	45003592	IRF1	17.129	-
chr15	45003589	45003599	RELA	15.8878	-
chr15	45003633	45003642	SNAI2	10.8605	+
chr15	45003633	45003644	Tcf12	11.2245	+
chr15	45003656	45003674	NFYA	14.7195	+
chr15	45003659	45003678	PAX5	11.0484	-
chr15	45003662	45003677	NFYB	14.6346	-
chr15	45003671	45003682	NRF1	11.7818	-
chr15	45003709	45003719	RELA	11.0816	+
chr15	45003711	45003721	TEAD4	11.1452	+
chr15	45003746	45003765	PAX5	11.7258	-
chr15	45016633	45016647	Zfx	10.8485	-
chr15	45016668	45016679	SP1	16.5962	+
chr15	45016682	45016692	Myc	15.2364	-
chr15	45016692	45016703	Gabpa	10.7049	-
chr15	45016694	45016706	ELF1	9.16364	-
chr15	45016694	45016708	SPI1	21.7455	-
chr15	45016697	45016704	SPIB	11.2333	-
chr15	45021235	45021250	Nr5a2	14.0345	-
chr15	45021251	45021263	GLI2	12.1552	-
chr15	45021252	45021264	ZBTB7A	15.3	-
chr15	45021259	45021273	EGR1	15.8654	+
chr15	45021295	45021316	ZNF263	19.0816	-
chr15	45021301	45021322	ZNF263	21.5918	-
chr15	45021305	45021319	EGR1	16.5769	+
chr15	45021307	45021328	ZNF263	18.5102	-
chr15	45021311	45021321	KLF5	13.4898	+
chr15	45021352	45021363	TFAP2A	10.9091	-
chr15	45021357	45021368	NRF1	9.41818	+
chr15	45076554	45076567	Hoxc9	10.5397	-
chr15	45076594	45076605	FOSL2	12.9091	+
chr15	45076594	45076605	JUNB	13.7347	+
chr15	45076595	45076606	FOS	15.3617	+
chr15	45076595	45076606	FOSL1	14.7091	+
chr15	45076595	45076606	JUND	16.0213	+
chr15	45076595	45076606	NFE2	11.3061	-
chr15	45076596	45076607	FOSL2	14.6545	-
chr15	45076596	45076607	JUNB	14.2245	-
chr15	45076621	45076631	Mitf	12.7857	+
chr15	45076621	45076632	USF1	16.2857	-
chr15	45076621	45076632	USF2	15.0612	-
chr15	45076622	45076632	BHLHE40	15.25	-
chr15	45076622	45076633	USF2	12.2449	+
chr15	45076625	45076636	FOSL2	11.8364	+
chr15	45076625	45076636	JUNB	11.7755	+
chr15	45076626	45076637	FOS	11.617	+
chr15	45076626	45076637	FOSL1	12.0909	+
chr15	45076626	45076637	JUND	12.0426	+
chr15	45076626	45076637	NFE2	15.4082	-
chr15	45076627	45076638	FOSL2	12.4545	-
chr15	45076627	45076638	JUNB	11.2245	-
chr15	45076630	45076641	USF1	10.3878	-
chr15	45076631	45076642	USF1	11.6531	+
chr15	45248820	45248838	NFYA	12.4268	-
chr15	45248848	45248863	NFYB	15.8846	+
chr15	45248851	45248869	NFYA	16.561	-
chr15	45248910	45248922	YY1	12.9615	-
chr15	45315308	45315325	SP4	2.38182	+
chr15	45315327	45315335	Sox2	12.8852	-
chr15	45315329	45315343	SPI1	3.90909	+
chr15	45315342	45315359	SP4	6.72727	+
chr15	45315345	45315359	EGR1	12.9808	+
chr15	45315345	45315355	KLF5	13.9184	+
chr15	45315345	45315356	SP1	15.8077	+
chr15	45315375	45315386	Klf1	11.303	+
chr15	45315419	45315433	Rfx1	10.4655	+
chr15	45350988	45351002	SPI1	5.27273	-
chr15	45350993	45351004	Gata1	15.4898	+
chr15	45350994	45351005	Gata4	15.2069	+
chr15	45351010	45351020	CEBPB	12	-
chr15	45382138	45382152	TCF7L2	11.0727	+
chr15	45382175	45382189	SPI1	1.4	-
chr15	45406334	45406343	SNAI2	12.0465	+
chr15	45422047	45422058	E2F4	11.5	-
chr15	45422055	45422074	CTCF	10.4262	-
chr15	45422119	45422130	Klf1	10.9394	+
chr15	45422120	45422131	SP1	16.4038	+
chr15	45493285	45493297	YY1	10.8846	-
chr15	45493315	45493326	Tcf12	12.1429	-
chr15	45493342	45493359	ESR1	-1.25758	-
chr15	45544355	45544370	NFYB	12.4808	+
chr15	45544398	45544409	SP1	16.1154	+
chr15	45571416	45571427	E2F4	9.84483	+
chr15	45571428	45571447	CTCF	9.22951	+
chr15	45571434	45571448	EGR1	14.2308	-
chr15	45571436	45571451	NR2C2	10.1571	+
chr15	45571438	45571450	EHF	10.1475	+
chr15	45571438	45571450	ELF1	9.41818	+
chr15	45571440	45571450	ELK1	11.2553	+
chr15	45571440	45571450	ELK3	11.569	+
chr15	45571440	45571450	ETS1	11.3276	+
chr15	45571440	45571450	ETV1	11.2364	+
chr15	45571440	45571450	ETV5	11.8909	+
chr15	45571440	45571450	FEV	10.8077	+
chr15	45571441	45571452	Gabpa	13.7377	+
chr15	45571447	45571457	SREBF1	10.9878	-
chr15	45571513	45571528	NFYB	12.9808	+
chr15	45694398	45694409	CEBPA	11.102	-
chr15	45694463	45694481	NFYA	8.95122	+
chr15	45694469	45694484	NFYB	10.9231	-
chr15	45694491	45694502	Tcf12	11.6735	-
chr15	45694521	45694532	NRF1	18.4727	+
chr15	45694535	45694546	Gabpa	13.8689	-
chr15	45694536	45694547	ELK4	14.8727	+
chr15	45694537	45694549	ELF1	9.27273	-
chr15	45694537	45694547	ELK1	12.9787	-
chr15	45694537	45694547	ELK3	12.9655	-
chr15	45694537	45694547	ETS1	12.5862	-
chr15	45694537	45694547	ETV1	12.9455	-
chr15	45694537	45694547	ETV5	12.4909	-
chr15	45694537	45694547	FLI1	11.8511	-
chr15	45694558	45694572	SPI1	9.16364	-
chr15	45722724	45722734	Mitf	11.898	-
chr15	45722739	45722750	NRF1	10.0545	+
chr15	45722742	45722759	SP4	2.63636	+
chr15	45722763	45722774	RUNX1	11.2931	+
chr15	45722764	45722774	RUNX3	10.9231	-
chr15	45722764	45722776	ZBTB7A	12.7857	-
chr15	45722773	45722785	MEF2A	8.41935	+
chr15	45722774	45722789	TBP	10.8472	+
chr15	45722776	45722791	TBP	11.2222	+
chr15	45722794	45722805	NRF1	9.63636	+
chr15	45722805	45722816	Gabpa	10.4098	-
chr15	45747177	45747189	TFAP2C	10.9694	-
chr15	45747211	45747230	CTCF	15.0656	-
chr15	45747215	45747222	SPIB	11.2333	-
chr15	45747219	45747230	RUNX1	11.1552	+
chr15	45747243	45747254	RUNX1	14.4483	+
chr15	45747244	45747254	RUNX3	11.0962	-
chr15	45747245	45747254	RUNX2	11.75	-
chr15	45748970	45748984	Zfx	12.1515	-
chr15	45748991	45749002	FOSL2	15.6364	+
chr15	45748991	45749002	JUNB	15.5918	+
chr15	45748992	45749003	FOS	14.4468	+
chr15	45748992	45749003	FOSL1	16.1091	+
chr15	45748992	45749003	JUND	15.5319	+
chr15	45748992	45749003	NFE2	11.102	-
chr15	45748993	45749004	FOSL2	11.6182	-
chr15	45748993	45749004	JUNB	11.6939	-
chr15	45749045	45749056	RUNX1	12.5862	+
chr15	45814918	45814937	CTCF	12.9344	-
chr15	45814919	45814930	NRF1	9.29091	-
chr15	45814969	45814981	ZBTB7A	12.2143	+
chr15	45814988	45814999	E2F4	12.5172	-
chr15	45814990	45815000	Klf4	12.6531	-
chr15	45814990	45815000	KLF5	14.449	+
chr15	45815007	45815017	HEY1	10.7636	+
chr15	45815011	45815022	NRF1	15.5636	-
chr15	45815012	45815023	NRF1	17.0727	+
chr15	45815030	45815041	E2F4	12.5345	+
chr15	45821872	45821882	Myc	11.2727	+
chr15	45821975	45821994	CTCF	11.1148	+
chr15	45838166	45838175	SNAI2	12.093	-
chr15	45876248	45876260	YY1	14.0192	-
chr15	45879490	45879500	Mitf	11.398	-
chr15	45879524	45879535	Gabpa	17.0656	-
chr15	45879525	45879536	ELK4	15.5455	+
chr15	45879526	45879538	EHF	18.1148	-
chr15	45879526	45879538	ELF1	18.3818	-
chr15	45879526	45879537	ELF5	15.6727	-
chr15	45879526	45879536	ELK1	13.9787	-
chr15	45879526	45879536	ELK3	13.6207	-
chr15	45879526	45879536	ETS1	12.8966	-
chr15	45879526	45879536	ETV1	12.4545	-
chr15	45879526	45879536	ETV5	12.1273	-
chr15	45879526	45879536	FEV	12.6923	-
chr15	45879526	45879536	FLI1	12.3617	-
chr15	45923385	45923406	REST	6.64286	-
chr15	45997305	45997316	SP1	15.6346	+
chr15	45997339	45997350	SP1	17.9038	+
chr15	46881622	46881629	SPIB	11.2333	-
chr15	47476254	47476264	Mitf	10.4592	+
chr15	47476254	47476264	Myc	15.2364	-
chr15	47476255	47476265	MAX	14.0385	-
chr15	47476273	47476284	E2F6	12.3793	+
chr15	47476313	47476327	SPI1	4.50909	+
chr15	47476317	47476324	SPIB	11.2333	+
chr15	48104775	48104786	USF2	12.4898	-
chr15	48104800	48104810	TEAD1	11.4194	+
chr15	48104891	48104902	CEBPA	12.5306	-
chr15	48104899	48104916	ESR1	0.833333	-
chr15	48253985	48253996	RUNX1	12.569	-
chr15	48253985	48253994	RUNX2	11.8269	+
chr15	48253985	48253995	RUNX3	13.7885	+
chr15	48389197	48389208	FOS	11.1064	+
chr15	48389197	48389208	JUND	11.0213	-
chr15	48389198	48389209	FOSL2	9.87273	-
chr15	48470452	48470471	PAX5	12.0323	-
chr15	48470486	48470494	Sox2	13.0984	-
chr15	48470486	48470498	YY1	10.75	+
chr15	48470554	48470569	ZBTB33	19.8636	-
chr15	48470557	48470572	ZBTB33	16.8636	+
chr15	48483770	48483782	Foxa2	10.79	+
chr15	48483904	48483925	REST	6.55102	-
chr15	48483932	48483945	HSF1	10.459	-
chr15	48623184	48623196	GLI2	9.94828	+
chr15	48623203	48623214	FOXH1	12.0385	+
chr15	48623205	48623216	FOXP2	10.8636	+
chr15	48623236	48623250	Stat4	11.1552	+
chr15	48624040	48624051	TFAP2A	12.4545	-
chr15	48624085	48624096	E2F4	10.5	+
chr15	48624089	48624104	NR2C2	10.8714	+
chr15	48624090	48624101	SP1	17.9038	-
chr15	48624091	48624101	Klf4	12.8367	+
chr15	48624091	48624101	KLF5	15.102	-
chr15	48624092	48624103	E2F4	12.3793	+
chr15	48624100	48624111	Klf1	11.5455	-
chr15	48624100	48624110	Klf4	14.1531	+
chr15	48624100	48624110	KLF5	13.9796	-
chr15	48624130	48624144	EGR1	13.3269	-
chr15	48647822	48647833	SP1	13.0192	+
chr15	48687789	48687802	Myod1	12.2857	-
chr15	48687792	48687803	Tcf12	15.102	+
chr15	48687815	48687825	Klf4	11.1735	+
chr15	48687827	48687845	TP63	-3.58621	+
chr15	48687858	48687869	Tcf12	11.7959	+
chr15	48687887	48687897	RELA	13.3061	-
chr15	48937856	48937877	REST	5.55102	-
chr15	48937863	48937874	Tcf12	12.5714	-
chr15	48937864	48937877	Myod1	13.8367	+
chr15	48937916	48937930	EGR1	14.1154	+
chr15	48937922	48937943	ZNF263	16.898	-
chr15	48937963	48937978	ZBTB33	14.197	-
chr15	48937966	48937981	ZBTB33	11.8636	+
chr15	48938043	48938054	Klf1	11.5455	+
chr15	48938044	48938054	KLF5	13.9796	+
chr15	48938049	48938060	TFAP2A	10.7818	+
chr15	48938073	48938090	SP4	3.21818	+
chr15	48938125	48938133	OTX2	11.2766	-
chr15	48938134	48938148	EGR1	14.0385	-
chr15	48963831	48963848	Ar	11.3793	+
chr15	48963831	48963848	NR3C1	10.7755	+
chr15	48975251	48975265	TCF7L2	14.7636	+
chr15	48985841	48985855	SPI1	9.18182	-
chr15	48985848	48985860	MEF2A	12.7581	-
chr15	48985852	48985867	FOXA1	10.898	+
chr15	48985867	48985880	JUN	12.6122	+
chr15	49075400	49075410	HOXB13	11.1455	-
chr15	49102829	49102839	BHLHE40	11.0385	+
chr15	49102829	49102839	CLOCK	11.303	+
chr15	49102829	49102839	HEY1	12.9091	+
chr15	49102829	49102839	MAX	12.0192	+
chr15	49102829	49102839	MNT	12.4091	+
chr15	49102830	49102840	Myc	11.5818	+
chr15	49102864	49102872	CREB1	12.4234	+
chr15	49102901	49102918	ESR1	4.22727	-
chr15	49102901	49102915	Rfx1	10.1552	+
chr15	49102909	49102921	ZBTB7A	12.5571	+
chr15	49102936	49102946	RELA	11.3673	+
chr15	49103333	49103348	SP2	14.4828	-
chr15	49103333	49103345	ZBTB7B	10.1724	-
chr15	49103334	49103351	SP4	8.49091	-
chr15	49103334	49103346	ZBTB7A	13.5571	-
chr15	49103338	49103349	Klf1	11.6364	-
chr15	49103338	49103348	KLF5	13.0204	-
chr15	49170258	49170269	NRF1	16.1818	+
chr15	49170269	49170286	Gmeb1	10.6974	-
chr15	49170270	49170287	Gmeb1	10.5526	+
chr15	49170273	49170283	CEBPB	11.46	+
chr15	49170273	49170283	CEBPD	11.1346	+
chr15	49170283	49170294	NRF1	10.1091	-
chr15	49170294	49170305	NRF1	18.2727	-
chr15	49170295	49170306	NRF1	15.7818	+
chr15	49170313	49170324	NRF1	10.3818	+
chr15	49170346	49170360	Bcl6	11.7097	+
chr15	49170346	49170357	STAT1	9.85455	-
chr15	49255681	49255692	Klf1	13.3182	-
chr15	49255681	49255691	Klf4	16.4286	+
chr15	49268040	49268051	STAT3	11.3469	-
chr15	49268067	49268078	E2F4	10.0172	-
chr15	49268069	49268081	TFAP2C	14.5102	+
chr15	49268075	49268086	NRF1	15.4364	-
chr15	49268085	49268104	CTCF	9.4918	-
chr15	49268099	49268113	EGR1	15.7885	-
chr15	49268104	49268115	E2F4	13.431	+
chr15	49268104	49268115	E2F6	10.0517	+
chr15	49268136	49268147	TFAP2A	13.2182	+
chr15	49338738	49338749	TFAP2A	11.3091	-
chr15	49338739	49338756	SP4	7.76364	-
chr15	49338784	49338805	ZNF263	17.6939	+
chr15	49338787	49338808	ZNF263	16.9796	+
chr15	49338804	49338818	EGR1	13.0962	-
chr15	49338804	49338821	SP4	8.85455	-
chr15	49338826	49338839	JUN	10.5918	-
chr15	49447777	49447796	CTCF	14.6393	+
chr15	49447783	49447797	EGR1	16.7308	-
chr15	49447813	49447829	ZNF143	13.7414	+
chr15	49447978	49447994	RFX2	5.75714	-
chr15	49447978	49447994	RFX5	10.7759	-
chr15	49447979	49447993	Rfx1	17.2759	+
chr15	49912970	49912985	NR2C2	8.97143	+
chr15	49912988	49912999	TFAP2A	12.9091	-
chr15	49913016	49913031	SP2	15.1034	+
chr15	49913085	49913097	E2F8	5.70732	+
chr15	49913158	49913174	RFX5	6.25862	-
chr15	49913159	49913173	Rfx1	13.2241	+
chr15	49913180	49913190	Myb	12.541	+
chr15	49913188	49913205	SP4	3	+
chr15	49913189	49913208	CTCF	8.60656	-
chr15	49913192	49913211	CTCF	12.6393	-
chr15	49913251	49913261	Hes1	12	-
chr15	49913251	49913261	HEY1	13.3091	-
chr15	49967449	49967464	FOXA1	12.1429	+
chr15	49967453	49967465	Foxa2	12.24	+
chr15	49967512	49967531	CTCF	9.06557	+
chr15	50108347	50108357	Myc	12.5636	+
chr15	50140627	50140638	FOS	11.4255	+
chr15	50474307	50474318	NRF1	9.41818	+
chr15	50474331	50474345	EGR1	14.7308	-
chr15	50474332	50474343	E2F6	10.6552	+
chr15	50474350	50474359	SNAI2	12.5581	+
chr15	50474363	50474382	CTCF	16.459	+
chr15	50474369	50474386	SP4	2.72727	-
chr15	50474396	50474405	THAP1	11.3421	+
chr15	50475037	50475048	E2F4	11.0172	+
chr15	50475099	50475108	ZEB1	14.8182	-
chr15	50647380	50647390	Myc	12.6364	-
chr15	50647380	50647391	USF1	11.6735	-
chr15	50647395	50647406	JUNB	11.4898	+
chr15	50647396	50647407	FOSL1	9.54545	+
chr15	50647407	50647423	ZNF143	3.2931	+
chr15	50647422	50647439	SP4	2.50909	+
chr15	50647456	50647466	NFATC1	10.8862	+
chr15	50647461	50647476	NR2C2	13.8	-
chr15	50647626	50647636	RUNX3	11.3462	+
chr15	50647630	50647648	TP53	7.81633	-
chr15	50647630	50647648	TP63	4.08621	-
chr15	50647649	50647660	NRF1	14.9636	-
chr15	50647650	50647661	NRF1	19.0545	+
chr15	50647663	50647677	EGR1	17.5192	-
chr15	50647663	50647674	EGR2	9.77586	-
chr15	50647677	50647689	HINFP	12.3182	-
chr15	50647687	50647697	Myc	13.2909	+
chr15	50716521	50716532	NRF1	9.54545	+
chr15	50716529	50716546	SP4	17.6909	+
chr15	50716531	50716542	Klf1	11.6364	+
chr15	50716532	50716546	EGR1	16.25	+
chr15	50716532	50716542	Klf4	16.1837	-
chr15	50716532	50716542	KLF5	17	+
chr15	50716532	50716543	SP1	17.8077	+
chr15	50716546	50716554	Atf1	11.2459	+
chr15	50716547	50716555	CREB1	11.5676	+
chr15	50716577	50716590	POU2F2	11.2586	-
chr15	50716624	50716638	Rfx1	10.0862	-
chr15	50978954	50978965	NRF1	15.5273	-
chr15	50978955	50978966	NRF1	15.1636	+
chr15	50978962	50978976	EGR1	17.3462	+
chr15	50978965	50978979	EGR1	12.7308	+
chr15	50978965	50978976	EGR2	9.86207	+
chr15	50978965	50978977	HINFP	11.0152	+
chr15	50978995	50979006	USF1	11.0204	-
chr15	50978995	50979006	USF2	11.3673	-
chr15	50978996	50979006	MAX	12.6154	+
chr15	50978996	50979007	USF2	11.8163	+
chr15	50978997	50979007	Mitf	11.0306	-
chr15	50979017	50979027	BHLHE40	10.1154	-
chr15	50979017	50979027	HEY1	12.9455	-
chr15	50979017	50979028	NRF1	11.7091	-
chr15	50979044	50979054	Mitf	12.7857	+
chr15	50979044	50979055	USF1	14.2041	-
chr15	50979044	50979055	USF2	13.102	-
chr15	50979045	50979055	BHLHE40	13.9038	-
chr15	50979056	50979067	NRF1	11.2	-
chr15	50995385	50995395	TEAD1	12.7097	+
chr15	50995385	50995395	TEAD4	12.0968	+
chr15	51038910	51038920	TEAD1	11.7258	-
chr15	51038910	51038920	TEAD4	11.0968	-
chr15	51057883	51057897	Rfx1	9.51724	+
chr15	51057899	51057910	ELF5	11.4	-
chr15	51057899	51057913	SPI1	5.4	-
chr15	51057902	51057909	SPIB	11.2333	-
chr15	51057903	51057914	Gabpa	13.6066	-
chr15	51057904	51057915	ELK4	14.3455	+
chr15	51057905	51057915	ELK1	10.5745	-
chr15	51057905	51057915	ELK3	11.0172	-
chr15	51057910	51057927	SP4	6.07273	+
chr15	51057916	51057925	THAP1	10.4079	+
chr15	51057931	51057941	RELA	15.9286	-
chr15	51169377	51169388	FOXH1	11.6923	-
chr15	51172966	51172979	ATF4	12.7705	-
chr15	51172967	51172980	JUN	14.4898	-
chr15	51173544	51173557	POU2F2	14.1207	+
chr15	51173551	51173564	POU2F2	11.3103	+
chr15	51177617	51177628	FOS	11.5319	+
chr15	51177617	51177628	FOSL1	11.1091	-
chr15	51177617	51177628	JUND	10.0851	+
chr15	51177618	51177629	FOSL2	13.6909	-
chr15	51177621	51177635	TCF7L2	11.6364	+
chr15	51200809	51200824	ZBTB33	16.5303	+
chr15	51200837	51200846	ZEB1	11.5455	-
chr15	51200848	51200858	HOXB13	11.7455	+
chr15	51200868	51200879	Foxo1	11.9483	-
chr15	51200869	51200883	SPI1	17.3273	+
chr15	51200871	51200883	ELF1	12.9091	+
chr15	51200872	51200883	ELF5	13.4	+
chr15	51200872	51200883	SPDEF	9.67273	+
chr15	51200873	51200883	ELK1	10.4894	+
chr15	51200873	51200883	ELK3	11.7586	+
chr15	51200873	51200884	ELK4	13.8	-
chr15	51200873	51200883	ETS1	13.3448	+
chr15	51200873	51200883	ETV1	11.4909	+
chr15	51200873	51200883	FLI1	12.7234	+
chr15	51200874	51200885	Gabpa	13.3607	+
chr15	51200889	51200903	Zfx	16.7879	-
chr15	51200903	51200922	PAX5	11.8871	+
chr15	51329826	51329838	YY1	16.9808	-
chr15	51455148	51455159	USF1	11.551	-
chr15	51455148	51455159	USF2	13.3265	-
chr15	51455154	51455175	REST	4.70408	-
chr15	51455232	51455251	CTCF	21.082	+
chr15	51479407	51479417	ETS1	10.8103	+
chr15	51482029	51482043	SPI1	6.38182	+
chr15	51482073	51482084	RUNX1	13.6724	-
chr15	51630766	51630776	MAX	12.25	-
chr15	51633800	51633811	TFAP2A	10.9273	+
chr15	51633811	51633822	TFAP2A	14.2727	-
chr15	51633837	51633848	TFAP2A	12.8182	-
chr15	51633862	51633873	TFAP2A	12.4364	+
chr15	51633882	51633894	TFAP2C	12.2755	-
chr15	51633883	51633894	TFAP2A	13.3273	-
chr15	51914926	51914940	EGR1	13.6731	+
chr15	51914929	51914943	EGR1	17.25	+
chr15	51914952	51914963	Tcf12	10.7347	-
chr15	51914960	51914971	Gabpa	11.8197	+
chr15	51914962	51914972	RELA	8.65306	-
chr15	51914968	51914979	SPDEF	12.7455	+
chr15	51914969	51914979	ETV5	10.8545	+
chr15	51914991	51915002	NRF1	12.5455	-
chr15	51914992	51915003	NRF1	12.0364	+
chr15	51915031	51915042	E2F4	10.1552	+
chr15	51915032	51915046	EGR1	17.0962	-
chr15	51915040	51915059	CTCF	8.55738	+
chr15	51922001	51922012	SP1	12.4808	-
chr15	51922028	51922049	IRF1	10.1452	-
chr15	51922047	51922054	SPIB	11.2333	+
chr15	51927110	51927121	RUNX1	13.0345	-
chr15	51927110	51927119	RUNX2	12.8654	+
chr15	51927110	51927120	RUNX3	12.4231	+
chr15	51964641	51964652	SP1	13.1538	-
chr15	51964648	51964659	SP1	15.0962	-
chr15	51973637	51973648	Gabpa	10.377	-
chr15	51973642	51973649	SPIB	11.2333	-
chr15	51973651	51973662	E2F6	12.8793	+
chr15	51973669	51973680	Klf1	12	+
chr15	51973670	51973689	PAX5	12.3871	-
chr15	51973675	51973686	NRF1	9.2	+
chr15	51973712	51973723	RUNX1	10.9483	-
chr15	51988902	51988917	TBP	10.9444	+
chr15	51988953	51988968	ZBTB33	16.3939	-
chr15	51988956	51988971	ZBTB33	12.8485	+
chr15	52008138	52008157	CTCF	8.01639	+
chr15	52043761	52043772	NRF1	11.0727	+
chr15	52121802	52121818	ZNF143	16.2759	+
chr15	52121811	52121823	TFAP2C	13.9796	-
chr15	52121829	52121840	NRF1	18.2727	-
chr15	52121830	52121841	NRF1	15.5636	+
chr15	52121855	52121871	Vdr	4.2459	-
chr15	52201910	52201921	CEBPA	11.6327	+
chr15	52263948	52263960	HINFP	14.6818	+
chr15	52311267	52311281	EGR1	12.5769	+
chr15	52311270	52311284	EGR1	15.4423	+
chr15	52311273	52311284	EGR2	11.6379	+
chr15	52311273	52311285	HINFP	12.7879	+
chr15	52311297	52311307	Arntl	11.2295	+
chr15	52311297	52311307	Mitf	10.6122	+
chr15	52311309	52311319	RELA	12.1939	+
chr15	52311310	52311320	RELA	15.8776	-
chr15	52311319	52311329	BHLHE40	10.1154	-
chr15	52311319	52311329	Hes1	11.8601	-
chr15	52311319	52311329	HEY1	12.9455	-
chr15	52311319	52311330	NRF1	11.3091	-
chr15	52311341	52311352	Klf1	11.7273	-
chr15	52311341	52311351	Klf4	13.0816	+
chr15	52311341	52311351	KLF5	14.3878	-
chr15	52311342	52311353	E2F4	11.3448	+
chr15	52311342	52311357	SP2	19.1552	-
chr15	52311343	52311357	EGR1	21.0192	-
chr15	52311343	52311354	EGR2	12.5517	-
chr15	52311346	52311357	SP1	15.9038	-
chr15	52311348	52311359	E2F4	15.8276	+
chr15	52311348	52311359	E2F6	16.0862	+
chr15	52311375	52311383	Atf1	11.4754	+
chr15	52311375	52311385	SREBF1	12.378	-
chr15	52311376	52311391	NR2C2	8.81429	+
chr15	52311381	52311395	EGR1	16.1154	-
chr15	52311381	52311392	EGR2	11.3621	-
chr15	52311381	52311398	SP4	15.6545	-
chr15	52369280	52369298	MAFF	10.8444	+
chr15	52369281	52369296	MAFK	12.3778	+
chr15	52369308	52369326	TP53	6.53061	-
chr15	52369340	52369351	FOS	11.9149	+
chr15	52369340	52369351	FOSL1	14.8	-
chr15	52369340	52369351	JUND	12.1489	-
chr15	52369340	52369351	NFE2	8.14286	+
chr15	52369341	52369352	FOSL2	15.9091	-
chr15	52369341	52369352	JUNB	15.6327	-
chr15	52385881	52385894	Hoxc9	11.0794	+
chr15	52385967	52385977	TEAD1	12.3226	+
chr15	52385967	52385977	TEAD4	11.629	+
chr15	52385989	52386005	SRF	7.72131	+
chr15	52392696	52392707	TFAP2A	11.6182	-
chr15	52392696	52392708	TFAP2C	12.1224	-
chr15	52392736	52392747	E2F6	12.8621	+
chr15	52392763	52392773	RELA	15.5204	+
chr15	52392768	52392782	EBF1	12.7213	-
chr15	52392804	52392814	BHLHE40	11.0962	+
chr15	52392804	52392814	MAX	12.8269	+
chr15	52395805	52395818	POU2F2	13.8103	-
chr15	52395839	52395850	FOSL2	10.2364	+
chr15	52395839	52395850	JUNB	12.0204	+
chr15	52395840	52395851	FOS	14.0426	+
chr15	52395840	52395851	FOSL1	13.7273	-
chr15	52395840	52395851	JUND	12.8723	+
chr15	52395841	52395852	FOSL2	13.1455	-
chr15	52395841	52395852	JUNB	13.3673	-
chr15	52404924	52404943	CTCF	10.8689	-
chr15	52404980	52404992	TFAP2C	12.0714	+
chr15	52405002	52405013	SP1	16.4038	+
chr15	52472148	52472169	REST	6.07143	-
chr15	52472180	52472191	Klf1	14.6515	+
chr15	52472181	52472191	Klf4	16.4286	-
chr15	52472181	52472191	KLF5	16.2857	+
chr15	52472181	52472192	SP1	16.5962	+
chr15	52472193	52472206	JUN	10.1837	+
chr15	52472195	52472203	Atf3	12.8197	+
chr15	52472197	52472205	CREB1	12.4234	+
chr15	52472201	52472214	Myod1	14.4694	-
chr15	52472203	52472214	Tcf12	13.3061	-
chr15	52472204	52472217	Myod1	12.898	+
chr15	52472204	52472215	Tcf12	14.9388	+
chr15	52472204	52472214	TCF4	11.449	-
chr15	52472208	52472229	REST	5.22449	-
chr15	52472243	52472264	REST	6.16327	+
chr15	52472245	52472254	ZEB1	14.0182	+
chr15	52472246	52472256	TCF4	14.5306	+
chr15	52472252	52472263	NRF1	11.7455	-
chr15	52472254	52472265	NRF1	11.2	-
chr15	52483537	52483548	RUNX1	11.2069	-
chr15	52483582	52483595	EOMES	14.3415	+
chr15	52483611	52483625	GATA2	12.0545	+
chr15	52483614	52483625	Gata1	14.0204	+
chr15	52483615	52483623	GATA3	13.2909	-
chr15	52483615	52483626	Gata4	13.8966	+
chr15	52587942	52587954	YY1	13.0962	-
chr15	52588002	52588013	SP1	15.5192	-
chr15	52588003	52588013	KLF5	14.2041	-
chr15	52588005	52588019	EGR1	15.0577	-
chr15	52588014	52588032	NFYA	8.62195	+
chr15	52588054	52588072	NFYA	9.84146	+
chr15	52821303	52821317	EGR1	15.5385	+
chr15	52821306	52821320	EGR1	15.5	+
chr15	52821312	52821326	EGR1	15.7308	+
chr15	52821315	52821329	EGR1	16	+
chr15	52821329	52821345	ZNF143	20.5172	-
chr15	52821342	52821353	E2F6	14.1724	+
chr15	52861505	52861515	NFATC1	10.4634	+
chr15	52861604	52861621	SP4	4.43636	+
chr15	53002013	53002034	REST	4.37755	-
chr15	53002049	53002066	SP4	9	-
chr15	53002052	53002068	Hnf4a	2.89091	+
chr15	53002062	53002076	EGR1	13.5769	-
chr15	53002065	53002076	SP1	14.8654	-
chr15	53002077	53002089	TFAP2C	14.7755	+
chr15	53002078	53002089	TFAP2A	11.8182	-
chr15	53002091	53002099	PDX1	11.1887	-
chr15	53010509	53010522	HSF1	19.5574	-
chr15	53029961	53029978	Ar	9.53448	+
chr15	53029961	53029978	NR3C1	6.95918	-
chr15	53030029	53030040	FOS	13.0213	-
chr15	53083302	53083321	CTCF	9.09836	+
chr15	53097142	53097160	TP53	5.5102	+
chr15	53708945	53708956	CEBPA	12.0612	-
chr15	53708946	53708956	CEBPB	12.36	-
chr15	53708966	53708976	BHLHE40	10.9808	+
chr15	53708966	53708976	MAX	11.6731	+
chr15	54305052	54305067	FOXA1	16.1224	+
chr15	54305090	54305111	REST	12.9388	-
chr15	55095725	55095736	FOSL2	13.7455	+
chr15	55095726	55095737	FOS	14.2979	+
chr15	55095726	55095737	JUND	15.8936	+
chr15	55095726	55095737	NFE2	17.3061	+
chr15	55095727	55095738	FOSL2	11.8364	-
chr15	55095736	55095747	FOSL2	12.6909	+
chr15	55095737	55095748	FOS	13.617	+
chr15	55095737	55095748	JUND	12.7872	-
chr15	55095737	55095748	NFE2	7.53061	-
chr15	55095738	55095749	FOSL2	14.0727	-
chr15	55095774	55095782	Sox2	13.0984	-
chr15	55489246	55489257	TFAP2A	13.9273	-
chr15	55489258	55489270	GLI2	10.2586	-
chr15	55489285	55489296	NRF1	13.2909	+
chr15	55489343	55489362	CTCF	13.0984	-
chr15	55489347	55489363	Rarg	2.71429	-
chr15	55611082	55611090	CREB1	11.5676	+
chr15	55611140	55611151	NRF1	13.2	-
chr15	55611146	55611160	XBP1	12.6731	+
chr15	55611151	55611159	Atf1	11.4754	-
chr15	55611284	55611294	RUNX3	13.8269	+
chr15	55611338	55611349	Gabpa	14.8197	-
chr15	55611339	55611350	ELK4	13.4909	+
chr15	55611340	55611352	EHF	15.5738	-
chr15	55611340	55611352	ELF1	16.0364	-
chr15	55611340	55611351	ELF5	13.0182	-
chr15	55611340	55611350	ELK1	13.3191	-
chr15	55611340	55611350	ELK3	13.6034	-
chr15	55611340	55611350	ERF	11.0286	-
chr15	55611340	55611350	ETS1	12.1724	-
chr15	55611340	55611350	ETV1	12.4727	-
chr15	55611340	55611350	ETV5	11.7455	-
chr15	55611340	55611350	FEV	12.3269	-
chr15	55611340	55611350	FLI1	11.2766	-
chr15	55611340	55611351	SPDEF	10.8545	-
chr15	55700483	55700501	NFYA	8.95122	-
chr15	55700516	55700527	NRF1	9.94545	-
chr15	55700530	55700549	CTCF	8.81967	+
chr15	55700553	55700572	PAX5	10.0484	+
chr15	55700564	55700582	TP53	5.53061	-
chr15	55700564	55700582	TP63	1.77586	+
chr15	55700564	55700582	TP73	14.3462	+
chr15	55700585	55700596	NRF1	14.8	+
chr15	55700598	55700607	THAP1	9.85526	+
chr15	55700648	55700667	CTCF	9.40984	-
chr15	55700651	55700663	TFAP2C	11.602	+
chr15	55700665	55700674	THAP1	10.1447	-
chr15	55700701	55700713	ELF1	7.83636	-
chr15	55700701	55700711	ETV5	10.8545	-
chr15	55700701	55700712	SPDEF	14.8364	-
chr15	55700715	55700727	ZBTB7A	12.6	+
chr15	55700728	55700744	RFX2	18.4286	-
chr15	55700728	55700744	RFX5	16.0517	+
chr15	55700729	55700743	Rfx1	16.6207	-
chr15	55823074	55823084	Myb	10.7869	+
chr15	55823117	55823136	PAX5	11.2097	+
chr15	55823126	55823139	EOMES	14.0976	+
chr15	55823142	55823156	Tcf21	6.57895	+
chr15	55823174	55823184	RELA	10.7551	-
chr15	55881141	55881155	Bcl6	10.1452	-
chr15	55881183	55881195	ZBTB7A	12.3714	-
chr15	55881186	55881197	SP1	15.0192	-
chr15	55881187	55881198	Klf1	10.803	-
chr15	55881192	55881203	SP1	16.8654	-
chr15	56035301	56035316	ZBTB33	14.2727	-
chr15	56035304	56035319	ZBTB33	10.0606	+
chr15	56035330	56035349	CTCF	10.918	+
chr15	56035334	56035346	TFAP2C	11.0102	-
chr15	56035336	56035350	EGR1	14.1154	-
chr15	56035356	56035375	CTCF	10.6066	+
chr15	56035362	56035376	EGR1	13.2692	-
chr15	56035365	56035376	SP1	15.3462	-
chr15	56035366	56035376	KLF5	14.3878	-
chr15	56035367	56035378	E2F4	11.3448	+
chr15	56035368	56035382	EGR1	21.3077	-
chr15	56285771	56285782	SPDEF	10.0909	+
chr15	56285780	56285794	EGR1	15.6923	+
chr15	56285784	56285795	E2F4	11.3448	-
chr15	56285785	56285796	Klf1	12.1364	+
chr15	56285786	56285796	Klf4	13.3469	-
chr15	56285786	56285796	KLF5	14.3061	+
chr15	56285789	56285801	TFAP2C	11.7143	+
chr15	56285790	56285801	TFAP2A	11.1818	+
chr15	56285794	56285813	PAX5	12.4194	+
chr15	56285807	56285821	EGR1	13.6154	-
chr15	56285807	56285828	ZNF263	21.6327	+
chr15	56285810	56285824	EGR1	15.25	-
chr15	56285810	56285831	ZNF263	23.4286	+
chr15	56285813	56285827	EGR1	13.6731	-
chr15	56285816	56285837	ZNF263	24.6327	+
chr15	56285819	56285840	ZNF263	20.7347	+
chr15	56285826	56285837	E2F4	10.931	+
chr15	56285826	56285837	E2F6	13.1034	+
chr15	56285831	56285845	EGR1	16.8077	-
chr15	56285834	56285845	SP1	15.6346	-
chr15	56285836	56285847	E2F4	10.8621	+
chr15	56285889	56285900	E2F4	13.6207	-
chr15	56285889	56285900	E2F6	10.3448	-
chr15	56330373	56330387	Tcf21	10.2763	-
chr15	56330375	56330388	Myod1	14.9592	+
chr15	56330412	56330423	Gabpa	11.7869	-
chr15	56330414	56330426	ELF1	12.9091	-
chr15	56330414	56330428	SPI1	17.3273	-
chr15	56330430	56330443	Hoxc9	11.7143	+
chr15	56330444	56330454	Myc	13.8909	-
chr15	56330445	56330455	MAX	14.3654	+
chr15	56330445	56330456	USF1	12.4898	+
chr15	56330445	56330456	USF2	13.0204	+
chr15	56330446	56330456	Myc	14.1818	+
chr15	56330477	56330488	Gfi1b	13.9655	-
chr15	56332890	56332903	JUN	12.2245	-
chr15	56332901	56332914	JUN	9.97959	+
chr15	56332902	56332915	ATF4	18.2951	+
chr15	56332903	56332914	CEBPA	11.9184	-
chr15	56332916	56332926	RELA	15.1837	+
chr15	56332945	56332964	CTCF	7.96721	+
chr15	56333002	56333016	EGR1	12.75	+
chr15	56535491	56535512	ZNF263	18.449	+
chr15	56535499	56535520	ZNF263	18.9388	+
chr15	56535503	56535524	ZNF263	16.6531	+
chr15	56535512	56535524	YY1	10.2308	+
chr15	56535552	56535573	ZNF263	19.5102	+
chr15	56535555	56535576	ZNF263	21.4898	+
chr15	56536117	56536129	TFAP2C	11.5714	-
chr15	56536123	56536133	KLF5	13.4286	-
chr15	56536145	56536156	TFAP2A	12.6909	-
chr15	56536147	56536158	NRF1	12.2545	+
chr15	56536196	56536215	PAX5	12.871	+
chr15	56536204	56536223	PAX5	11	+
chr15	56757264	56757275	NRF1	12.4	-
chr15	56757286	56757302	RFX2	5.71429	-
chr15	56757286	56757302	RFX5	7.44828	-
chr15	56757287	56757301	Rfx1	15.8448	+
chr15	56757309	56757320	NRF1	9.29091	-
chr15	56757311	56757323	ZBTB7A	10.9143	+
chr15	56757350	56757368	NFYA	9.31707	+
chr15	56757356	56757371	NFYB	10.5192	-
chr15	56826043	56826058	FOXA1	10.898	-
chr15	56830162	56830173	Tcf12	12.1837	-
chr15	56830163	56830176	Myod1	12.7347	+
chr15	56830166	56830177	RUNX1	13.5345	+
chr15	56830167	56830177	RUNX3	11.5769	-
chr15	56830168	56830177	RUNX2	11.75	-
chr15	56830177	56830190	EOMES	11.2073	-
chr15	56830191	56830201	TBX21	11.3455	-
chr15	56830204	56830215	Tcf12	11.3469	-
chr15	56830205	56830215	TCF4	12.4082	+
chr15	56830206	56830215	SNAI2	12.6512	-
chr15	56830214	56830225	RUNX1	13.0345	-
chr15	56830214	56830223	RUNX2	12.8654	+
chr15	56830214	56830224	RUNX3	12.4231	+
chr15	56830259	56830269	Myb	10.8361	-
chr15	57210600	57210617	SP4	3.18182	-
chr15	57210603	57210617	Zfx	15.7121	+
chr15	57210642	57210659	SP4	5.47273	+
chr15	57210645	57210655	Klf4	13.102	-
chr15	57210645	57210655	KLF5	16.102	+
chr15	57210645	57210656	SP1	14.9038	+
chr15	57210677	57210687	SREBF1	13.8293	+
chr15	57210789	57210800	E2F6	15.6207	+
chr15	57592245	57592260	FOXP1	10.9859	-
chr15	57611346	57611358	YY1	18.9038	-
chr15	57614485	57614499	GATA2	11.2727	+
chr15	57614489	57614500	Gata4	13.1552	+
chr15	57614493	57614504	E2F6	10.7931	-
chr15	57614506	57614516	ETS1	12.5517	-
chr15	57614506	57614516	FLI1	12.0851	-
chr15	57614513	57614524	FOXH1	12.1538	-
chr15	57614554	57614567	EOMES	12.439	-
chr15	57649241	57649252	SP1	13.6731	-
chr15	57649248	57649259	SP1	13.7692	-
chr15	57844040	57844050	TEAD1	11.1935	-
chr15	57844040	57844050	TEAD4	11.129	-
chr15	57844045	57844056	FOSL2	12.3818	+
chr15	57844046	57844057	FOS	12.0851	+
chr15	57844046	57844057	FOSL1	15.1455	+
chr15	57844046	57844057	JUND	12.9787	+
chr15	57844081	57844092	TFAP2A	12.0727	+
chr15	57844081	57844093	TFAP2C	11.1837	+
chr15	57844110	57844125	MAFK	11.3111	+
chr15	57844117	57844127	TEAD1	11.5	+
chr15	57844117	57844127	TEAD4	11.4355	+
chr15	57846830	57846844	Stat4	12.9483	-
chr15	57846833	57846844	STAT1	17.3455	+
chr15	57846833	57846844	STAT3	14.6122	-
chr15	57846833	57846847	Stat4	17.9483	+
chr15	57846858	57846866	GATA3	12.6364	+
chr15	57846863	57846874	Tcf12	12.7347	-
chr15	57846864	57846877	Myod1	14.8367	+
chr15	57853765	57853775	NFATC1	10.4309	-
chr15	57853785	57853795	NFATC1	10.9024	+
chr15	57853787	57853798	STAT3	10.449	-
chr15	57853796	57853810	SPI1	3.45455	+
chr15	57853800	57853807	SPIB	11.2333	+
chr15	57857769	57857778	SNAI2	13.0233	-
chr15	57857778	57857789	Klf1	15.697	-
chr15	57884052	57884063	Klf1	12.3485	+
chr15	57884053	57884063	Klf4	16.1837	-
chr15	57884053	57884063	KLF5	17	+
chr15	57884053	57884064	SP1	16.4038	+
chr15	57884073	57884084	Klf1	12.3485	+
chr15	57884074	57884088	EGR1	19.0385	+
chr15	57884074	57884084	Klf4	16.1837	-
chr15	57884074	57884084	KLF5	17	+
chr15	57884074	57884085	SP1	19.1538	+
chr15	57884078	57884089	TFAP2A	13.4182	+
chr15	57884085	57884096	Klf1	14.1061	+
chr15	57884086	57884100	EGR1	15.9615	+
chr15	57884086	57884096	Klf4	16.051	-
chr15	57884086	57884096	KLF5	16.6735	+
chr15	57884086	57884097	SP1	17.0962	+
chr15	57884143	57884157	EGR1	14.1346	+
chr15	57884148	57884159	NRF1	11.8909	+
chr15	57884158	57884169	Klf1	11.0152	-
chr15	58357370	58357380	RELA	11.7755	-
chr15	58357417	58357428	TFAP2A	11.4545	+
chr15	58430354	58430364	CEBPB	11.9	-
chr15	58702698	58702712	Bcl6	10.0645	-
chr15	58702702	58702714	ELF1	13.0545	+
chr15	58702705	58702716	Gabpa	13.1311	+
chr15	58702742	58702763	IRF1	16.5	+
chr15	59042024	59042038	EGR1	13.3846	+
chr15	59042024	59042039	SP2	15.2069	+
chr15	59042041	59042051	BHLHE40	11.9038	+
chr15	59042041	59042051	HEY1	10.8182	+
chr15	59042041	59042051	MAX	13.7885	+
chr15	59042041	59042051	MNT	13.4545	+
chr15	59042041	59042052	USF1	14.0816	+
chr15	59042041	59042052	USF2	11.7347	+
chr15	59042042	59042052	Arntl	13.9508	-
chr15	59042042	59042052	Mitf	12.8469	-
chr15	59042061	59042071	Myb	10.4098	+
chr15	59042074	59042091	SP4	6.54545	+
chr15	59042088	59042099	E2F4	15.6552	-
chr15	59042088	59042099	E2F6	15.5	-
chr15	59042090	59042104	EGR1	13.6923	+
chr15	59042090	59042105	SP2	16.8448	+
chr15	59042106	59042117	TFAP2A	12.7636	+
chr15	59042122	59042133	NRF1	10.5455	-
chr15	59042128	59042139	NRF1	18.4727	-
chr15	59042129	59042140	NRF1	18.4727	+
chr15	59042137	59042148	E2F4	10.2069	+
chr15	59063126	59063139	NR2F1	10.9592	+
chr15	59063201	59063212	Gabpa	14.1803	-
chr15	59063202	59063213	ELK4	15.0364	+
chr15	59063203	59063215	ELF1	9.36364	-
chr15	59063203	59063213	ELK1	14.9149	-
chr15	59063203	59063213	ELK3	14.2069	-
chr15	59063203	59063213	ETS1	12.7586	-
chr15	59063203	59063213	ETV1	12.9818	-
chr15	59063203	59063213	ETV4	12.9655	-
chr15	59063203	59063213	ETV5	12.6364	-
chr15	59063203	59063213	FLI1	12.4255	-
chr15	59063333	59063350	SP4	3.56364	-
chr15	59063344	59063354	Mitf	10.8878	+
chr15	59063344	59063354	Myc	14	-
chr15	59063344	59063355	USF1	14.0204	-
chr15	59063344	59063355	USF2	13.1837	-
chr15	59063345	59063355	HEY1	12.3818	-
chr15	59063345	59063355	MAX	13.5577	-
chr15	59063345	59063355	MNT	12.7121	-
chr15	59063345	59063356	USF2	11.1837	+
chr15	59063346	59063356	Myc	13.0364	+
chr15	59063347	59063358	EGR2	14.2586	-
chr15	59063355	59063373	NFYA	11.9146	+
chr15	59063386	59063405	PAX5	10.0968	+
chr15	59157893	59157914	REST	6.11224	-
chr15	59157941	59157949	CREB1	11.3964	-
chr15	59157956	59157968	ELF1	10.7818	+
chr15	59157959	59157970	Gabpa	12.5082	+
chr15	59225756	59225768	YY1	15.8269	-
chr15	59225780	59225794	Rfx1	9.55172	-
chr15	59225829	59225843	Zfx	13.8939	+
chr15	59225835	59225849	Zfx	19.2727	-
chr15	59225846	59225857	TFAP2A	11.3818	-
chr15	59225848	59225859	NRF1	12.2727	+
chr15	59225856	59225875	PAX5	11.0645	-
chr15	59397250	59397265	NFYB	14.75	+
chr15	59397253	59397271	NFYA	12.561	-
chr15	59397272	59397283	NRF1	10.9273	+
chr15	59498963	59498973	Myc	13.5091	-
chr15	59498964	59498974	BHLHE40	11.75	-
chr15	59498964	59498974	MAX	13	+
chr15	59499030	59499039	SNAI2	13.2791	-
chr15	59664831	59664846	NFYB	14.5962	+
chr15	59664834	59664852	NFYA	13.3902	-
chr15	59664921	59664932	NRF1	11.2545	-
chr15	59665042	59665050	OTX2	11.9574	+
chr15	59665088	59665104	SRF	9.18033	+
chr15	59665114	59665129	NFYB	16.5769	+
chr15	59665117	59665135	NFYA	14.4512	-
chr15	59665148	59665162	EBF1	9.68852	+
chr15	59816687	59816708	REST	5.15306	+
chr15	59848051	59848068	ESR1	13.1364	+
chr15	59848130	59848141	FOSL1	10.4545	+
chr15	59848130	59848141	JUND	11.1915	+
chr15	59848146	59848156	Klf4	14.2857	+
chr15	59862840	59862855	FOXA1	11.1633	+
chr15	59862844	59862856	Foxa2	10.86	+
chr15	59862893	59862904	CDX2	11.1695	-
chr15	59862939	59862955	Vdr	3.09836	-
chr15	59862963	59862984	IRF1	16.0645	+
chr15	59862967	59862988	IRF1	12.3065	+
chr15	59862968	59862983	FOXP1	11.1831	-
chr15	59949675	59949687	ZBTB7A	13.6429	+
chr15	59949701	59949712	RUNX1	11.4483	-
chr15	59949701	59949710	RUNX2	13.3269	+
chr15	59949701	59949711	RUNX3	13.9808	+
chr15	59949722	59949734	ELF1	19.1455	+
chr15	59949724	59949734	ELK1	13.9787	+
chr15	59949724	59949734	ELK3	13.6207	+
chr15	59949724	59949734	ETS1	12.8966	+
chr15	59949724	59949734	ETV5	12.1273	+
chr15	59949724	59949734	FLI1	12.3617	+
chr15	59949725	59949736	Gabpa	16.0492	+
chr15	59949759	59949770	TFAP2A	12.2182	+
chr15	59949773	59949790	SP4	13.1818	+
chr15	59949773	59949787	Zfx	15.9242	-
chr15	59949775	59949786	Klf1	15.0606	+
chr15	59949776	59949786	Klf4	16.6939	-
chr15	59949776	59949786	KLF5	16.2041	+
chr15	59980679	59980690	ELK4	11.1273	-
chr15	59980679	59980689	ETS1	11.0345	+
chr15	59980679	59980689	FLI1	11.1702	+
chr15	59981486	59981500	EGR1	14.0577	-
chr15	59981486	59981497	EGR2	11.2931	-
chr15	59981495	59981508	Myod1	13.4898	-
chr15	59981498	59981509	Tcf12	12.1429	+
chr15	59981527	59981539	ELF1	8.05455	+
chr15	59981529	59981539	ELK1	11.2553	+
chr15	59981529	59981539	ETS1	11.3276	+
chr15	59981529	59981539	ETV5	11.8909	+
chr15	59981530	59981541	Gabpa	13.7377	+
chr15	59981535	59981549	GATA2	12.4	-
chr15	59981569	59981583	EGR1	12.9615	-
chr15	59981575	59981589	EGR1	16.5	-
chr15	59981578	59981592	EGR1	17.3846	-
chr15	59981583	59981594	E2F4	10.1552	+
chr15	59981584	59981598	EGR1	18.5769	-
chr15	59981584	59981595	EGR2	13.0345	-
chr15	59981584	59981601	SP4	13.9091	-
chr15	59981588	59981599	Klf1	12.4242	-
chr15	59981588	59981598	Klf4	15.8061	+
chr15	59981588	59981598	KLF5	15.2653	-
chr15	59981592	59981606	EGR1	13.9423	-
chr15	59981595	59981609	EGR1	17.2692	-
chr15	59981598	59981612	EGR1	12.8462	-
chr15	60290788	60290796	Sox2	13.9508	+
chr15	60296373	60296392	CTCF	9.01639	-
chr15	60296386	60296407	ZNF263	16.6327	-
chr15	60296392	60296413	ZNF263	22	-
chr15	60296395	60296416	ZNF263	28.4898	-
chr15	60296398	60296419	ZNF263	28.1224	-
chr15	60547796	60547807	FOSL2	12.8909	+
chr15	60547796	60547807	JUNB	13.3061	+
chr15	60547797	60547808	FOS	14.8085	+
chr15	60547797	60547808	FOSL1	14.2182	+
chr15	60547797	60547808	JUND	15.8511	+
chr15	60547797	60547808	NFE2	14.3673	+
chr15	60547798	60547809	FOSL2	13.4545	-
chr15	60547798	60547809	JUNB	12.5714	-
chr15	60695055	60695067	YY1	10.25	-
chr15	60695075	60695085	TEAD4	11.5323	-
chr15	60695089	60695110	REST	6.04082	-
chr15	60695104	60695120	Hnf4a	6.74545	-
chr15	60695106	60695121	HNF4G	13.4038	-
chr15	60695106	60695120	Rxra	3.02439	-
chr15	60695131	60695143	Foxa2	13.43	-
chr15	60695132	60695147	FOXA1	12.5918	-
chr15	60695155	60695170	HNF4G	10.25	+
chr15	60699859	60699870	FOS	12.4043	+
chr15	60699859	60699870	FOSL1	9.89091	-
chr15	60699859	60699870	JUND	12.1702	+
chr15	60699883	60699893	Klf4	10	+
chr15	60700871	60700883	EHF	12.3934	+
chr15	60700871	60700883	ELF1	9.67273	+
chr15	60700873	60700884	ELK4	14.8364	-
chr15	60700873	60700883	ETS1	11.5517	+
chr15	60700874	60700885	Gabpa	14.0328	+
chr15	60700905	60700917	MEF2A	11.6935	-
chr15	60700928	60700943	TBP	13.7639	+
chr15	60700935	60700946	Tcf12	11.6122	+
chr15	60700948	60700959	JUND	9.57447	-
chr15	60700949	60700960	JUNB	10.4082	-
chr15	60700983	60700995	YY1	9.94231	-
chr15	60700987	60700995	Sox2	12.6066	+
chr15	60771335	60771343	Atf3	14.3279	+
chr15	60771335	60771347	PROX1	11.7273	+
chr15	60771335	60771349	XBP1	12.2885	-
chr15	60771337	60771345	CREB1	11.5676	+
chr15	60771351	60771366	SP2	15.0517	-
chr15	60771352	60771369	SP4	20.3636	-
chr15	60771355	60771366	SP1	16.2692	-
chr15	60771355	60771369	Zfx	14.5455	+
chr15	60771356	60771367	Klf1	15.0606	-
chr15	60771356	60771366	Klf4	16.6939	+
chr15	60771356	60771366	KLF5	16.2041	-
chr15	60771395	60771406	E2F4	14.7069	-
chr15	60771395	60771406	E2F6	14.6724	-
chr15	60771395	60771409	E2F7	1.85246	+
chr15	60771408	60771429	REST	13.8673	-
chr15	60771414	60771425	RUNX1	12.1552	+
chr15	60771425	60771441	T	9.38462	+
chr15	60771436	60771454	TP73	8.94231	-
chr15	60973733	60973746	HSF1	16.6885	+
chr15	60973738	60973751	HSF1	18.0328	-
chr15	60973743	60973756	HSF1	17.2787	+
chr15	60973748	60973761	HSF1	20.6393	-
chr15	60973770	60973781	STAT3	12.2653	+
chr15	61473400	61473410	TEAD4	12.1452	+
chr15	61521409	61521421	YY1	9.88462	-
chr15	61521476	61521492	RFX5	7.77586	-
chr15	61851145	61851162	Ar	13.431	+
chr15	61851145	61851162	NR3C1	17.449	+
chr15	61947191	61947201	RELA	15.1837	+
chr15	61947200	61947211	CEBPA	11.6122	+
chr15	61947264	61947281	Ar	8.72414	+
chr15	61947264	61947281	NR3C1	7.95918	+
chr15	62007400	62007409	SNAI2	12.8605	-
chr15	62007405	62007416	Gata1	11.1633	+
chr15	62007406	62007414	GATA3	12.6364	-
chr15	62017931	62017945	EGR1	18.4615	-
chr15	62043045	62043062	Ar	5.41379	+
chr15	62043052	62043067	FOXP1	12.662	-
chr15	62126876	62126887	Esrra	10.8727	+
chr15	62352655	62352666	TFAP2A	12.5091	+
chr15	62352663	62352674	NRF1	12.5455	+
chr15	62352668	62352682	EGR1	16.4231	+
chr15	62352671	62352682	EGR2	10.3793	+
chr15	62352686	62352696	Mitf	11.898	-
chr15	62352687	62352700	NR2F1	12.4898	-
chr15	62352696	62352707	NRF1	9.05455	+
chr15	62352698	62352709	NRF1	10.6909	+
chr15	62352703	62352714	NRF1	19.2727	-
chr15	62352704	62352715	NRF1	15.9455	+
chr15	62352729	62352743	Rfx1	11.5345	-
chr15	62352741	62352752	Tcf12	12.9184	-
chr15	62352742	62352755	Myod1	12.5918	+
chr15	62359144	62359159	TBP	12.8889	+
chr15	62359203	62359213	RELA	10.8469	+
chr15	62402910	62402921	FOS	13.5319	+
chr15	62402910	62402921	FOSL1	15.0727	-
chr15	62402910	62402921	JUND	11.6383	-
chr15	62402911	62402922	FOSL2	14.5455	-
chr15	62405241	62405253	TFAP2C	10.7347	+
chr15	62405248	62405258	Myc	12.5091	-
chr15	62405248	62405259	USF1	12.8571	-
chr15	62405249	62405259	HEY1	12.1818	-
chr15	62405249	62405259	MAX	13.9038	-
chr15	62405249	62405260	USF2	10.3265	+
chr15	62405250	62405260	Myc	13.3818	+
chr15	62410901	62410922	IRF1	12.8871	-
chr15	62411789	62411800	Gabpa	10.2787	-
chr15	62411790	62411801	ELK4	11.6	+
chr15	62411791	62411803	EHF	10.7705	-
chr15	62411791	62411803	ELF1	10.1455	-
chr15	62411791	62411801	ETS1	11.9138	-
chr15	62411791	62411801	FLI1	11.4681	-
chr15	62411791	62411805	SPI1	8.58182	-
chr15	62411801	62411814	ATF4	16.3934	-
chr15	62411802	62411813	CEBPA	12.8367	+
chr15	62411802	62411815	JUN	12.7143	-
chr15	62411808	62411823	PRDM1	9.67273	-
chr15	62411813	62411825	MEF2A	8.32258	-
chr15	62411845	62411866	IRF1	11.8871	-
chr15	62411849	62411864	PRDM1	10.5273	+
chr15	62411851	62411872	IRF1	14.5323	-
chr15	62411872	62411883	STAT1	15.4727	-
chr15	62411872	62411883	STAT3	15.2041	-
chr15	62416475	62416488	JUN	10.2041	+
chr15	62416777	62416788	JUND	9.06383	-
chr15	62416778	62416789	FOSL2	10.1818	-
chr15	62430484	62430493	SNAI2	11.3023	-
chr15	62430493	62430504	FOSL2	12.3091	+
chr15	62430494	62430505	FOS	12.7447	-
chr15	62430494	62430505	FOSL1	14.3636	+
chr15	62430494	62430505	JUND	12.5532	+
chr15	62430495	62430506	FOSL2	10	-
chr15	62457463	62457482	CTCF	9.34426	-
chr15	62457473	62457494	REST	12.5612	+
chr15	62457499	62457514	TBP	11.0278	-
chr15	62457523	62457534	Klf1	10.3939	+
chr15	62500133	62500148	NFYB	19.4423	+
chr15	62500136	62500154	NFYA	23.2073	-
chr15	62500157	62500172	NFYB	19.5962	+
chr15	62500160	62500178	NFYA	22.9878	-
chr15	62500178	62500189	SP1	14.2115	-
chr15	62500188	62500199	Gata1	13.2041	-
chr15	62516314	62516328	EGR1	14.3654	+
chr15	62516355	62516366	E2F6	14.3103	+
chr15	62516396	62516407	E2F6	14	-
chr15	62516404	62516418	EGR1	10.25	+
chr15	62516407	62516426	CTCF	9.42623	+
chr15	62516416	62516427	Gabpa	10.7213	-
chr15	62516434	62516445	Gabpa	11.3934	-
chr15	62574244	62574254	Mitf	10.7755	-
chr15	62682684	62682692	Atf3	12.8197	+
chr15	62682689	62682700	Gabpa	11.6885	-
chr15	62682697	62682706	THAP1	9.96053	+
chr15	62682724	62682739	ZBTB33	9.95455	+
chr15	62682734	62682745	TFAP2A	11	+
chr15	62682754	62682766	TFAP2C	12.0204	+
chr15	62682765	62682779	EGR1	13.5577	-
chr15	63143106	63143116	TEAD1	11.8226	-
chr15	63143106	63143116	TEAD4	12.2097	-
chr15	63187925	63187936	Gata4	11.569	-
chr15	63187926	63187937	Gata1	13.5714	-
chr15	63187928	63187936	GATA3	12.6727	+
chr15	63187963	63187971	GATA3	12.6727	-
chr15	63190110	63190124	SPI1	3.58182	+
chr15	63296439	63296451	Foxa2	12.11	-
chr15	63334887	63334897	TEAD4	12.4194	-
chr15	63334950	63334961	E2F6	11.7586	-
chr15	63341443	63341453	Myb	10.9016	-
chr15	63389472	63389483	FOSL2	15.1273	+
chr15	63389473	63389484	FOS	11.5957	-
chr15	63389473	63389484	FOSL1	15.4364	+
chr15	63389473	63389484	JUND	12.8511	+
chr15	63389473	63389484	NFE2	6.91837	+
chr15	63389491	63389502	RUNX1	11.4138	-
chr15	63389515	63389526	E2F6	12.5	+
chr15	63389520	63389531	SP1	15.9038	-
chr15	63413958	63413979	REST	8.65306	-
chr15	63413972	63413986	EGR1	16.0385	+
chr15	63413972	63413982	KLF5	14.8367	+
chr15	63413972	63413983	SP1	15.5769	+
chr15	63413980	63413997	SP4	4.63636	+
chr15	63413983	63413997	EGR1	16.0385	+
chr15	63413983	63413993	KLF5	13.9184	+
chr15	63413983	63413994	SP1	17.1538	+
chr15	63413987	63414002	NR2C2	14.5714	-
chr15	63413997	63414008	E2F6	11.4828	-
chr15	63413999	63414014	NR2C2	10.2571	-
chr15	63414026	63414037	Klf1	10.6212	-
chr15	63450272	63450286	Zfx	13.303	-
chr15	63450275	63450286	SP1	15.75	+
chr15	63481723	63481741	NFYA	9.5	+
chr15	63481729	63481744	NFYB	9.80769	-
chr15	63481732	63481744	E2F8	6.7561	-
chr15	63481738	63481749	Klf1	10.197	+
chr15	63481739	63481753	EGR1	13.4038	+
chr15	63481751	63481762	TFAP2A	12.6909	+
chr15	63481760	63481770	KLF5	14.2041	+
chr15	63481763	63481774	E2F4	11.1552	-
chr15	63481765	63481780	SP2	16.569	+
chr15	63481775	63481789	EGR1	12.8846	+
chr15	63481778	63481792	EGR1	13.7308	+
chr15	63481819	63481831	YY1	12.5192	+
chr15	63674248	63674269	REST	7.92857	-
chr15	63674273	63674284	EGR2	10.069	-
chr15	63682313	63682322	ZEB1	11.4727	-
chr15	63682350	63682362	PROX1	8.23636	-
chr15	63765397	63765410	EOMES	11.0854	+
chr15	63765412	63765420	CREB1	11.3964	+
chr15	63766264	63766273	ZEB1	10.8364	+
chr15	63766335	63766349	EGR1	11.1346	-
chr15	63767177	63767196	CTCF	8.32787	+
chr15	63767215	63767234	PAX5	11.9032	-
chr15	63767236	63767245	SNAI2	12.5581	+
chr15	63767236	63767247	Tcf12	10.8571	+
chr15	63767238	63767247	ZEB1	11.5455	-
chr15	63771992	63772008	RFX5	15.5517	-
chr15	63772000	63772019	CTCF	11.9672	+
chr15	63772006	63772020	EGR1	9.78846	-
chr15	63772033	63772049	Hnf4a	3.98182	-
chr15	63772035	63772050	HNF4G	10.0769	-
chr15	63772035	63772049	Rxra	2.76829	-
chr15	63772035	63772049	RXRG	3.97872	-
chr15	63772036	63772050	TCF7L2	13.0909	-
chr15	63772081	63772095	SPI1	1.8	-
chr15	63772089	63772100	RUNX1	11.5	+
chr15	63772090	63772100	RUNX3	13.7885	-
chr15	63772102	63772114	Foxa2	12.69	-
chr15	63772103	63772118	FOXA1	12.8163	-
chr15	63772107	63772114	FOXP3	11.3611	+
chr15	63773566	63773576	Klf4	11.5	+
chr15	63773601	63773611	RELA	9.04082	-
chr15	63779424	63779435	FOXP2	11.3333	+
chr15	63779450	63779461	FOSL2	11.9091	+
chr15	63779450	63779461	JUNB	12.1633	+
chr15	63779451	63779462	FOS	14.0426	-
chr15	63779451	63779462	FOSL1	13.9091	-
chr15	63779451	63779462	JUND	14.3617	-
chr15	63779451	63779462	NFE2	8.16327	+
chr15	63779452	63779463	FOSL2	11.8364	-
chr15	63779452	63779463	JUNB	12.898	-
chr15	63782696	63782710	SPI1	14.5636	+
chr15	63782760	63782771	E2F6	15.5	+
chr15	63783030	63783043	Myod1	11.5102	-
chr15	63783033	63783044	Tcf12	10.9796	+
chr15	63783077	63783087	Myc	11.1636	+
chr15	63783500	63783521	IRF1	12.5806	+
chr15	63783503	63783517	SPI1	16.9273	-
chr15	63783506	63783527	IRF1	13.7258	+
chr15	63783573	63783587	Bcl6	11.9516	+
chr15	63785053	63785064	FOSL2	15.6364	+
chr15	63785054	63785065	FOS	15.7021	+
chr15	63785054	63785065	FOSL1	17.0545	+
chr15	63785054	63785065	JUND	16.9149	+
chr15	63785055	63785066	FOSL2	13.2364	-
chr15	63790070	63790082	PBX1	11.3163	-
chr15	63790084	63790098	EGR1	17.4808	+
chr15	63790084	63790095	SP1	15.8462	+
chr15	63790123	63790134	RUNX1	12.0862	+
chr15	63790134	63790151	Ar	10.4483	-
chr15	63790134	63790151	NR3C1	9.2449	-
chr15	63790146	63790160	SPI1	10.1636	-
chr15	63790173	63790184	CEBPA	12.6122	-
chr15	63792626	63792637	STAT1	15.4727	-
chr15	63792626	63792637	STAT3	16	-
chr15	63792627	63792639	ELF1	9.85455	+
chr15	63792709	63792723	SPI1	1.8	+
chr15	63794842	63794855	JUN	14.0612	+
chr15	63795555	63795568	HNF1B	14.0606	-
chr15	63795602	63795616	XBP1	8.94231	+
chr15	63796759	63796770	E2F4	10.3276	+
chr15	63796772	63796784	HINFP	10.2576	+
chr15	63796777	63796787	ELK1	10.8085	+
chr15	63796777	63796787	ELK3	11.0172	+
chr15	63796777	63796788	ELK4	12.0909	-
chr15	63796777	63796787	ETV1	11.3091	+
chr15	63796777	63796787	ETV5	11.4727	+
chr15	63796777	63796787	FLI1	11.1915	+
chr15	63796778	63796789	Gabpa	13.541	+
chr15	63889589	63889599	Myc	12.2182	+
chr15	63893721	63893740	CTCF	12.4426	-
chr15	63893755	63893776	ZNF263	17.7143	+
chr15	63893758	63893779	ZNF263	18.6122	+
chr15	63893764	63893785	ZNF263	20.7143	+
chr15	63893787	63893806	CTCF	7.77049	+
chr15	63893808	63893827	CTCF	7.95082	-
chr15	63893817	63893827	RUNX3	13.8269	-
chr15	63893818	63893827	RUNX2	14.9423	-
chr15	63893845	63893857	ZBTB7A	10.6286	+
chr15	64126180	64126195	ZBTB33	13.697	-
chr15	64126183	64126198	ZBTB33	15.7273	+
chr15	64126194	64126206	E2F8	6.60976	-
chr15	64126205	64126220	ZBTB33	10.5	+
chr15	64126209	64126220	NRF1	12.6727	-
chr15	64126225	64126242	SP4	9.92727	+
chr15	64134309	64134321	ELF1	8.94545	-
chr15	64134317	64134333	RFX2	9.51429	+
chr15	64134318	64134332	EBF1	10.2623	+
chr15	64134388	64134402	GATA2	14.0727	+
chr15	64134391	64134402	Gata1	16.1633	+
chr15	64134392	64134400	GATA3	13.2909	-
chr15	64134392	64134403	Gata4	15.1552	+
chr15	64152506	64152517	Tcf12	12.2857	-
chr15	64152507	64152518	Tcf12	15.1633	+
chr15	64152517	64152531	EGR1	15.6538	+
chr15	64152517	64152528	SP1	12.9615	+
chr15	64152525	64152544	CTCF	11.3115	-
chr15	64152527	64152538	Gabpa	10.4426	-
chr15	64152537	64152555	RARA	-4.21212	+
chr15	64152543	64152557	TCF7L2	11.5818	-
chr15	64162470	64162484	TCF7L2	13.8182	+
chr15	64162497	64162512	FOXP1	11.5775	+
chr15	64162590	64162600	NFATC1	11.4797	-
chr15	64167109	64167119	TEAD4	10.9032	-
chr15	64185038	64185048	Myc	13.0364	-
chr15	64185084	64185095	RUNX1	11.5517	-
chr15	64185093	64185104	RUNX1	12.569	-
chr15	64187574	64187588	EGR1	12.4038	+
chr15	64187598	64187612	GATA2	13.5455	+
chr15	64187601	64187612	Gata1	15.5714	+
chr15	64189125	64189136	EGR2	9.94828	-
chr15	64189129	64189142	EOMES	12.6707	+
chr15	64189129	64189139	TBX21	12.5818	+
chr15	64189130	64189145	NR2C2	9.3	+
chr15	64189177	64189192	Nfe2l2	17.7424	+
chr15	64189179	64189190	FOSL2	13.1455	+
chr15	64189179	64189190	JUNB	13.3673	+
chr15	64189180	64189191	FOS	14.0426	-
chr15	64189180	64189191	FOSL1	13.7273	+
chr15	64189180	64189191	JUND	12.8723	-
chr15	64189180	64189198	MAFF	12.7778	+
chr15	64189180	64189191	NFE2	4.73469	+
chr15	64189181	64189192	JUNB	11.1633	-
chr15	64189181	64189196	MAFK	13.5556	+
chr15	64220417	64220427	Klf4	16.051	+
chr15	64220504	64220512	Atf1	11.4754	-
chr15	64364208	64364218	Mitf	11.051	-
chr15	64386090	64386107	SP4	9.54545	-
chr15	64386118	64386139	REST	4.43878	+
chr15	64386148	64386166	TP53	6.83673	-
chr15	64386148	64386166	TP63	9.44828	-
chr15	64386148	64386166	TP73	10.0577	+
chr15	64386174	64386188	E2F7	-4.01639	-
chr15	64386175	64386187	E2F8	7.2439	-
chr15	64386201	64386219	MAFF	10.5556	+
chr15	64386202	64386217	MAFK	11.4889	+
chr15	64386238	64386253	Stat6	11.5172	+
chr15	64386239	64386254	Stat6	12.7414	-
chr15	64386258	64386274	ZNF143	8.25862	-
chr15	64386321	64386332	FOSL2	9.72727	+
chr15	64386321	64386332	JUNB	10.6735	+
chr15	64386322	64386333	FOS	13.3404	+
chr15	64386322	64386333	FOSL1	13.2727	-
chr15	64386322	64386333	JUND	10.8723	-
chr15	64386323	64386334	FOSL2	14.7818	-
chr15	64386323	64386334	JUNB	14.8367	-
chr15	64443841	64443853	TFAP2C	13.9898	-
chr15	64443843	64443857	EGR1	15.7308	-
chr15	64443843	64443860	SP4	19.5455	-
chr15	64443846	64443857	SP1	19.1538	-
chr15	64443847	64443858	Klf1	12.3485	-
chr15	64443847	64443857	KLF5	17	-
chr15	64443855	64443872	SP4	3.72727	-
chr15	64443859	64443870	Klf1	14.1061	-
chr15	64443859	64443869	KLF5	16.6735	-
chr15	64443877	64443891	EGR1	17.5769	-
chr15	64443877	64443894	SP4	13.8545	-
chr15	64443880	64443891	SP1	17.0769	-
chr15	64443881	64443891	KLF5	13.8163	-
chr15	64443952	64443963	Tcf12	14.4082	+
chr15	64455199	64455220	REST	9.88776	+
chr15	64455208	64455221	Myod1	12.551	-
chr15	64455211	64455222	Tcf12	14	+
chr15	64455219	64455238	CTCF	11.0328	+
chr15	64455221	64455231	ELK1	10.5745	+
chr15	64455221	64455231	ELK3	11.0172	+
chr15	64455221	64455232	ELK4	14.3455	-
chr15	64455222	64455233	Gabpa	13.8361	+
chr15	64455224	64455239	SP2	15.6897	-
chr15	64455225	64455242	SP4	5.18182	-
chr15	64455229	64455240	Klf1	16.4091	-
chr15	64455229	64455239	Klf4	16.2959	+
chr15	64455229	64455239	KLF5	15.9592	-
chr15	64455252	64455263	NRF1	12.5818	+
chr15	64455263	64455273	HEY1	10.7636	+
chr15	64455291	64455306	ZBTB33	12.3636	+
chr15	64648284	64648295	STAT3	11.5102	-
chr15	64648292	64648303	E2F4	13.431	+
chr15	64648292	64648303	E2F6	14.6897	+
chr15	64648296	64648307	E2F6	15.2586	+
chr15	64648299	64648309	KLF5	13.551	-
chr15	64648301	64648316	NR2C2	10.1286	+
chr15	64648309	64648330	ZNF263	18.102	+
chr15	64648311	64648323	HINFP	11	-
chr15	64648314	64648333	CTCF	8.45902	+
chr15	64648320	64648334	EGR1	12.4231	-
chr15	64648320	64648335	NR2C2	9.17143	+
chr15	64648360	64648370	ELK1	10.2553	+
chr15	64648360	64648370	ELK3	11.1379	+
chr15	64648360	64648370	ETV1	11.4182	+
chr15	64648375	64648392	SP4	11.1273	+
chr15	64648377	64648388	Klf1	14.6515	+
chr15	64648378	64648392	EGR1	12.8462	+
chr15	64648378	64648388	Klf4	16.4286	-
chr15	64648378	64648388	KLF5	16.2857	+
chr15	64648378	64648389	SP1	16.5962	+
chr15	64648378	64648393	SP2	18.2241	+
chr15	64665925	64665946	REST	5.08163	-
chr15	64679854	64679873	CTCF	10.8525	+
chr15	64679868	64679880	EHF	12.0492	+
chr15	64679869	64679880	ELF5	13.0545	+
chr15	64679879	64679893	TCF7L2	10.5636	+
chr15	64679888	64679899	ELF5	11.0182	+
chr15	64679911	64679928	SP4	5.70909	-
chr15	64679915	64679926	Klf1	9.95455	-
chr15	64679968	64679983	ZBTB33	9.80303	-
chr15	64679970	64679985	ZBTB33	12.2121	-
chr15	64679992	64680008	RFX5	7.75862	-
chr15	64680058	64680070	YY1	14.5769	+
chr15	64749055	64749069	SPI1	12.1091	-
chr15	64752749	64752761	HINFP	11.8333	+
chr15	64752757	64752768	Gabpa	12.377	-
chr15	64752759	64752771	ELF1	10.6909	-
chr15	64752789	64752803	EGR1	15.6923	-
chr15	64752792	64752806	EGR1	17.25	-
chr15	64752795	64752809	EGR1	16	-
chr15	64752798	64752812	EGR1	15.7308	-
chr15	64752804	64752818	EGR1	13.0385	-
chr15	64987156	64987166	RELA	16.2959	+
chr15	64995426	64995440	EGR1	15.7308	+
chr15	64995429	64995443	EGR1	16	+
chr15	64995432	64995446	EGR1	17.25	+
chr15	64995435	64995449	EGR1	17.25	+
chr15	64995438	64995452	EGR1	17.25	+
chr15	64995441	64995455	EGR1	17.25	+
chr15	64995449	64995466	SP4	10.1818	+
chr15	64995451	64995462	Klf1	10.9394	+
chr15	64995452	64995462	KLF5	17	+
chr15	64995452	64995463	SP1	19.1538	+
chr15	64995453	64995472	CTCF	8.55738	-
chr15	64995478	64995495	SP4	3.07273	+
chr15	64995480	64995491	Klf1	13.3939	+
chr15	64995481	64995491	KLF5	16.6735	+
chr15	65067748	65067762	EGR1	12.7308	+
chr15	65067751	65067765	EGR1	18.25	+
chr15	65067790	65067804	EGR1	15.6923	-
chr15	65067793	65067807	EGR1	17.25	-
chr15	65067796	65067810	EGR1	17.25	-
chr15	65067799	65067813	EGR1	15.5385	-
chr15	65067811	65067825	EGR1	16.6923	-
chr15	65067821	65067832	SP1	14.6346	-
chr15	65067831	65067845	EGR1	18.2115	-
chr15	65067834	65067845	SP1	16.8654	-
chr15	65067837	65067851	EGR1	19.1154	-
chr15	65067840	65067851	SP1	14.6346	-
chr15	65067849	65067860	TFAP2A	12.8	-
chr15	65067850	65067864	EGR1	15.8846	-
chr15	65067851	65067870	CTCF	8.93443	+
chr15	65067860	65067871	SP1	19.1538	-
chr15	65101196	65101213	SP4	5.21818	-
chr15	65101199	65101210	SP1	14.6923	-
chr15	65101200	65101210	Klf4	12.8367	+
chr15	65101202	65101216	EGR1	11.8654	-
chr15	65117829	65117840	RUNX1	12.6034	+
chr15	65117879	65117894	NFYB	12.0577	+
chr15	65117881	65117891	SREBF1	11.4756	+
chr15	65128009	65128027	NFYA	17.5732	+
chr15	65128015	65128030	NFYB	17.4808	-
chr15	65128021	65128032	TFAP2A	11.4364	-
chr15	65128027	65128046	PAX5	11.4677	+
chr15	65128075	65128089	EGR1	9.46154	+
chr15	65128087	65128099	TFAP2C	10.7653	-
chr15	65128088	65128099	TFAP2A	11.6	-
chr15	65128103	65128114	NRF1	11.9636	-
chr15	65128120	65128139	CTCF	7.85246	-
chr15	65128130	65128149	CTCF	8.42623	-
chr15	65134026	65134043	SP4	9.18182	+
chr15	65134028	65134039	Klf1	12.3485	+
chr15	65134029	65134039	Klf4	16.1837	-
chr15	65134029	65134039	KLF5	17	+
chr15	65134029	65134040	SP1	16.4038	+
chr15	65134041	65134053	ELF1	11.0545	+
chr15	65134043	65134053	ELK3	10.6724	+
chr15	65134043	65134053	ETV5	10.9455	+
chr15	65134044	65134055	Gabpa	11.5082	+
chr15	65134052	65134069	SP4	12.2364	+
chr15	65134055	65134069	EGR1	17.2692	+
chr15	65134055	65134065	Klf4	14.2857	-
chr15	65134055	65134065	KLF5	14.3061	+
chr15	65134055	65134066	SP1	16.5577	+
chr15	65134059	65134070	TFAP2A	13.4182	+
chr15	65134064	65134081	SP4	17.7273	+
chr15	65134066	65134077	Klf1	12.3485	+
chr15	65134067	65134077	Klf4	16.1837	-
chr15	65134067	65134077	KLF5	17	+
chr15	65134067	65134078	SP1	19.1538	+
chr15	65134091	65134102	TFAP2A	11.5636	+
chr15	65204008	65204025	SP4	3.25455	-
chr15	65204058	65204075	SP4	6.83636	+
chr15	65204060	65204071	Klf1	12.3485	+
chr15	65204061	65204080	PAX5	10.6774	-
chr15	65204061	65204072	SP1	16.4038	+
chr15	65204072	65204083	NRF1	12.4545	+
chr15	65204086	65204097	NRF1	11.0545	-
chr15	65204099	65204110	NRF1	9.12727	+
chr15	65204104	65204115	NRF1	14.5818	-
chr15	65282606	65282627	REST	14.2857	-
chr15	65282657	65282673	ZNF143	1.05172	-
chr15	65282663	65282674	STAT1	14.5455	+
chr15	65282663	65282674	STAT3	13.1633	+
chr15	65282670	65282687	SP4	2.61818	+
chr15	65282675	65282687	ZBTB7A	12.8429	+
chr15	65282676	65282688	ZBTB7B	12.4828	+
chr15	65282708	65282719	STAT1	9.58182	-
chr15	65321957	65321968	TFAP2A	11.3818	-
chr15	65321960	65321971	TFAP2A	11.3818	+
chr15	65321976	65321987	NRF1	19.2727	-
chr15	65321977	65321988	NRF1	16.1636	+
chr15	65321981	65322000	PAX5	11.9516	+
chr15	65321986	65322003	SP4	5.27273	-
chr15	65321989	65322000	SP1	14.8846	-
chr15	65321990	65322000	KLF5	15.1633	-
chr15	65322008	65322027	CTCF	10.0656	+
chr15	65322013	65322028	SP2	18.1897	-
chr15	65322014	65322031	SP4	17.2364	-
chr15	65322017	65322028	SP1	16.5962	-
chr15	65322018	65322029	Klf1	13.9394	-
chr15	65322018	65322028	KLF5	16.2857	-
chr15	65322035	65322052	SP4	11	-
chr15	65337637	65337652	FOXA1	11.6531	+
chr15	65337742	65337753	Tcf12	13.8776	-
chr15	65337743	65337756	Myod1	14.3469	+
chr15	65337749	65337760	TFAP2A	13.7636	-
chr15	65407579	65407590	USF1	13.2449	-
chr15	65426111	65426123	YY1	9.90385	-
chr15	65426182	65426192	ELK1	10.6809	+
chr15	65426182	65426192	ELK3	11.5517	+
chr15	65426182	65426193	ELK4	11.0727	-
chr15	65426182	65426192	ETV5	11.0182	+
chr15	65426182	65426192	FEV	11.2308	+
chr15	65426183	65426194	Gabpa	12.1967	+
chr15	65426189	65426197	Atf1	11.2459	+
chr15	65426190	65426198	CREB1	10.8649	+
chr15	65426208	65426224	Vdr	5.83607	-
chr15	65477628	65477642	Zfx	13.1212	+
chr15	65477640	65477659	PAX5	13.1935	-
chr15	65477640	65477654	Pax6	13.9444	+
chr15	65477686	65477703	SP4	2.56364	+
chr15	65477693	65477703	KLF5	13.4898	+
chr15	65477721	65477732	Klf1	10.4697	+
chr15	65477722	65477736	EGR1	16.6731	+
chr15	65477722	65477732	Klf4	12.7041	-
chr15	65477722	65477732	KLF5	14.7755	+
chr15	65477722	65477733	SP1	15.8462	+
chr15	65477722	65477737	SP2	14.8103	+
chr15	65477750	65477761	NRF1	13.2364	+
chr15	65503828	65503844	SRF	5.13115	-
chr15	65503838	65503851	Myod1	12.0612	-
chr15	65503839	65503853	Tcf21	9.30263	+
chr15	65503841	65503852	Tcf12	13.6531	+
chr15	65592958	65592969	Tcf12	11.9184	-
chr15	65592958	65592967	ZEB1	13.6364	+
chr15	65592988	65593003	TBP	11.1389	-
chr15	65593002	65593013	Gata1	13.2857	+
chr15	65593012	65593026	EGR1	13.4808	+
chr15	65593021	65593039	MAFF	10.3778	-
chr15	65593023	65593041	NFYA	22.9878	+
chr15	65593029	65593044	NFYB	19.5962	-
chr15	65593047	65593065	NFYA	18.3902	+
chr15	65596433	65596445	MEF2A	11.5	+
chr15	65596433	65596445	MEF2B	6.43636	+
chr15	65596453	65596464	NRF1	13.6	+
chr15	65596458	65596470	ZBTB7A	13.9286	+
chr15	65596459	65596471	GLI2	9.74138	+
chr15	65596482	65596492	FEV	10.9038	+
chr15	65596482	65596492	FLI1	10.383	+
chr15	65596482	65596492	NFATC1	10.6992	-
chr15	65596494	65596510	Vdr	5.98361	-
chr15	65596979	65596995	RFX5	6.60345	-
chr15	65596980	65596994	Rfx1	11.2931	+
chr15	65596995	65597006	CEBPA	12.4694	-
chr15	65597015	65597026	Gfi1b	10.6897	-
chr15	65670307	65670319	YY1	15.2885	-
chr15	65670317	65670329	ZBTB7A	10.7143	+
chr15	65670385	65670396	SP1	16.5962	+
chr15	65715367	65715381	EGR1	9.82692	+
chr15	65715392	65715404	YY1	14.4423	-
chr15	65715411	65715430	CTCF	14.0656	+
chr15	65715460	65715471	NRF1	10.6364	+
chr15	65716506	65716519	JUN	10.2041	+
chr15	65809994	65810009	Nr5a2	12.7931	-
chr15	65809995	65810009	Zfx	14.5152	+
chr15	65810018	65810029	Gabpa	16.0492	-
chr15	65810019	65810030	ELK4	16.5818	+
chr15	65810020	65810032	EHF	14.6885	-
chr15	65810020	65810032	ELF1	16.4	-
chr15	65810020	65810030	ELK1	17.766	-
chr15	65810020	65810030	ELK3	16.2586	-
chr15	65810020	65810030	ETS1	16.2931	-
chr15	65810020	65810030	ETV1	15.4545	-
chr15	65810020	65810030	ETV5	14.2	-
chr15	65810020	65810030	FEV	16.0769	-
chr15	65810020	65810030	FLI1	16.9787	-
chr15	65810020	65810031	SPDEF	14.2364	-
chr15	65810020	65810034	SPI1	2.49091	-
chr15	65810059	65810070	NRF1	11.6909	-
chr15	65810081	65810100	CTCF	7.80328	-
chr15	65810094	65810105	Klf1	15.6667	-
chr15	65810094	65810104	Klf4	14.6633	+
chr15	65810094	65810104	KLF5	13.1837	-
chr15	65822778	65822789	NRF1	12.4364	-
chr15	65822784	65822796	YY1	10.4038	-
chr15	65822805	65822816	NRF1	19.2727	-
chr15	65822806	65822817	NRF1	15.9455	+
chr15	65822813	65822828	ZBTB33	10.0909	-
chr15	65822816	65822831	ZBTB33	9.89394	+
chr15	65903488	65903498	NFATC1	10.4146	+
chr15	65903491	65903503	HINFP	11.1212	+
chr15	65903507	65903519	EHF	10.9344	+
chr15	65903508	65903519	SPDEF	9.96364	+
chr15	65903509	65903519	ELK1	11.2766	+
chr15	65903509	65903519	ELK3	11.6897	+
chr15	65903509	65903519	ERF	10.4714	+
chr15	65903509	65903519	ETV1	10.9273	+
chr15	65903509	65903519	ETV4	11.0345	+
chr15	65903520	65903535	ZBTB33	10.697	-
chr15	65903559	65903576	SP4	3.74545	-
chr15	65903563	65903574	Klf1	13.6515	-
chr15	65903563	65903573	Klf4	16.6939	+
chr15	65903563	65903573	KLF5	16.2041	-
chr15	65903569	65903590	REST	4.47959	+
chr15	65903574	65903588	Bcl6	11.5645	+
chr15	65903625	65903644	CTCF	14.6885	+
chr15	65903631	65903648	SP4	12.2364	-
chr15	65903634	65903648	Zfx	17.7576	+
chr15	65903637	65903648	NRF1	9.09091	-
chr15	65903656	65903674	NFYA	12.3415	-
chr15	65903682	65903698	ZNF143	3.91379	+
chr15	65903700	65903715	ZBTB33	10.8182	+
chr15	65903716	65903726	RELA	10.1429	+
chr15	65903732	65903753	REST	4.83673	-
chr15	66084591	66084603	HINFP	11.5758	+
chr15	66084598	66084610	ZBTB7A	10.4	+
chr15	66084599	66084616	ESR1	0.833333	-
chr15	66084614	66084626	YY1	17.3462	-
chr15	66084633	66084648	SP2	18.5172	-
chr15	66084634	66084648	EGR1	15.8654	-
chr15	66084634	66084651	SP4	8.34545	-
chr15	66084637	66084648	SP1	16.5577	-
chr15	66084638	66084648	Klf4	12.8367	+
chr15	66084638	66084648	KLF5	15.102	-
chr15	66084639	66084650	E2F4	11.3448	+
chr15	66084639	66084654	SP2	18.8276	-
chr15	66084640	66084654	EGR1	19.4423	-
chr15	66084640	66084651	EGR2	12.5517	-
chr15	66084643	66084654	SP1	15.6346	-
chr15	66084645	66084656	E2F4	13.5862	+
chr15	66084645	66084656	E2F6	14.1552	+
chr15	66084665	66084683	NFYA	11.3293	-
chr15	66084692	66084706	EGR1	13.6923	-
chr15	66084692	66084703	EGR2	9.12069	-
chr15	66084730	66084742	E2F1	10.5902	-
chr15	66084758	66084773	SP2	15.8448	-
chr15	66084759	66084776	SP4	11.8364	-
chr15	66084759	66084771	ZBTB7A	10.6286	-
chr15	66084763	66084774	Klf1	10.3939	-
chr15	66084763	66084773	KLF5	13.1224	-
chr15	66084773	66084785	PROX1	9.14545	+
chr15	66084789	66084797	Atf1	11.4754	+
chr15	66546162	66546176	EGR1	13.4231	+
chr15	66546162	66546173	SP1	15.5577	+
chr15	66546162	66546183	ZNF263	17.1224	-
chr15	66585554	66585564	EMX1	10.9735	+
chr15	66585572	66585587	TBP	11.3056	+
chr15	66585625	66585646	REST	4.16327	+
chr15	66585634	66585647	Myod1	12.9388	-
chr15	66585637	66585650	Myod1	12.8163	+
chr15	66585637	66585648	Tcf12	15.1429	+
chr15	66585776	66585790	Zfx	12.9091	+
chr15	66585784	66585795	TFAP2A	10.9636	-
chr15	66585830	66585841	Gabpa	11.5902	-
chr15	66585849	66585860	TFAP2A	10.8182	+
chr15	66585873	66585887	Zfx	15.5758	+
chr15	66679015	66679034	CTCF	8.11475	-
chr15	66679018	66679029	Tcf12	11.3469	-
chr15	66679019	66679032	Myod1	11.7755	+
chr15	66679019	66679029	TCF4	11.6531	+
chr15	66679020	66679029	SNAI2	12.5581	-
chr15	66679029	66679041	TFAP2C	15.6837	-
chr15	66679035	66679054	CTCF	11.6721	+
chr15	66679054	66679066	HINFP	16.3939	+
chr15	66679064	66679080	Hnf4a	2.43636	-
chr15	66679066	66679083	SP4	12.1273	+
chr15	66679068	66679079	Klf1	11.197	+
chr15	66679069	66679083	EGR1	13.9615	+
chr15	66679069	66679079	Klf4	14.2857	-
chr15	66679069	66679079	KLF5	14.3061	+
chr15	66679069	66679080	SP1	16.5577	+
chr15	66679073	66679085	TFAP2C	15.4592	+
chr15	66679074	66679085	TFAP2A	10.9818	+
chr15	66679100	66679108	Atf1	13.082	+
chr15	66679106	66679118	ELF1	11.7818	-
chr15	66679107	66679121	XBP1	13.5192	+
chr15	66679111	66679130	CTCF	8.42623	-
chr15	66679113	66679121	Atf3	12.8197	-
chr15	66679159	66679176	SP4	11.7091	-
chr15	66679162	66679173	SP1	15.7308	-
chr15	66679163	66679173	KLF5	13.8163	-
chr15	66679203	66679214	E2F6	12.5345	+
chr15	66679221	66679242	ZNF263	20.2653	-
chr15	66679223	66679240	SP4	4.67273	+
chr15	66679224	66679235	E2F4	12.7931	-
chr15	66679226	66679236	KLF5	15.1633	+
chr15	66679226	66679237	SP1	16.2885	+
chr15	66679228	66679245	SP4	4.70909	+
chr15	66679231	66679245	EGR1	17.3077	+
chr15	66679231	66679241	Klf4	13.102	-
chr15	66679231	66679241	KLF5	16.102	+
chr15	66679231	66679242	SP1	18.1154	+
chr15	66790056	66790074	MAFF	13.2889	+
chr15	66790057	66790072	MAFK	11.6222	+
chr15	66790119	66790132	JUN	14.6122	+
chr15	66790120	66790133	ATF4	12.8361	+
chr15	66790121	66790129	Atf3	12.8197	+
chr15	66790123	66790131	CREB1	12.4234	+
chr15	66790131	66790145	EGR1	12.9038	+
chr15	66790141	66790153	ELF1	8.54545	+
chr15	66790143	66790154	ELK4	12.0909	-
chr15	66790144	66790155	Gabpa	10.4918	+
chr15	66790151	66790170	PAX5	10.2581	+
chr15	66790153	66790164	E2F4	9.82759	+
chr15	66790155	66790170	SP2	20.5172	-
chr15	66790156	66790173	SP4	11.0364	-
chr15	66790159	66790170	SP1	17.1538	-
chr15	66797587	66797604	SP4	11.8545	-
chr15	66797590	66797601	SP1	16.4038	-
chr15	66797591	66797602	Klf1	12.3485	-
chr15	66797591	66797601	Klf4	16.1837	+
chr15	66797591	66797601	KLF5	17	-
chr15	66797599	66797612	NR2F1	12.4082	-
chr15	66797603	66797618	NR2C2	15.6857	-
chr15	66797603	66797617	Rxra	6.20732	-
chr15	66797607	66797621	CREB3	10.6143	-
chr15	66797610	66797618	CREB1	10.8649	+
chr15	66797642	66797653	Gabpa	11.5902	-
chr15	66797644	66797654	ELK1	10.9149	-
chr15	66797644	66797654	ELK3	11.1552	-
chr15	66797644	66797654	ETV1	11.4	-
chr15	66797644	66797654	ETV5	11	-
chr15	66797675	66797692	SP4	3.69091	-
chr15	66858304	66858315	TFAP2A	11.2182	+
chr15	66858378	66858396	MAFF	12.2222	-
chr15	66858378	66858388	TEAD4	10.9032	-
chr15	66858380	66858395	MAFK	11.4222	-
chr15	66858404	66858415	JUND	11.4894	-
chr15	66858404	66858422	MAFF	13	+
chr15	66858405	66858416	FOSL2	10.4727	-
chr15	66858405	66858420	MAFK	12.8444	+
chr15	66866208	66866218	RELA	14.3367	+
chr15	66866209	66866219	RELA	17.3265	-
chr15	66870705	66870715	TBX21	10.6545	-
chr15	66870762	66870773	USF1	10.7755	-
chr15	66874497	66874511	SPI1	10.7091	-
chr15	66985479	66985493	SPI1	1.63636	-
chr15	66985519	66985538	PAX5	10.7742	-
chr15	66993483	66993498	NFYB	12.6731	+
chr15	66993486	66993504	NFYA	14.5122	-
chr15	66993503	66993514	TFAP2A	11.2545	-
chr15	66993503	66993515	TFAP2C	13.0408	-
chr15	66993511	66993522	SP1	16.8654	-
chr15	66993512	66993522	KLF5	14.2041	-
chr15	66993548	66993566	NFYA	10.2439	-
chr15	66993570	66993588	RARA	0.0151515	-
chr15	66993572	66993588	Rarg	-1.22449	-
chr15	66994525	66994535	CEBPB	12.18	+
chr15	66994525	66994535	CEBPD	11.8846	+
chr15	66994560	66994570	SMAD3	16.0727	-
chr15	66994582	66994597	NFYB	12.5	+
chr15	67095596	67095607	FOSL2	13.2364	+
chr15	67095596	67095607	JUNB	11.5918	+
chr15	67095597	67095608	FOS	15.7021	-
chr15	67095597	67095608	FOSL1	17.0545	-
chr15	67095597	67095608	JUND	16.9149	-
chr15	67095597	67095608	NFE2	14.6735	+
chr15	67095598	67095609	FOSL2	15.4182	-
chr15	67095598	67095609	JUNB	15.6122	-
chr15	67095696	67095714	TP73	7.90385	+
chr15	67134614	67134629	ZBTB33	9.63636	-
chr15	67134620	67134631	E2F4	13.6207	+
chr15	67134620	67134631	E2F6	10.3448	+
chr15	67134631	67134652	ZNF263	17.5918	+
chr15	67134660	67134671	SP1	13.5	+
chr15	67134664	67134685	ZNF263	21.8367	-
chr15	67134665	67134676	SP1	13.8462	+
chr15	67134668	67134679	E2F4	11.8966	-
chr15	67175926	67175947	REST	4.73469	+
chr15	67175961	67175971	TEAD1	10.9032	-
chr15	67176010	67176028	MAFF	10.4	+
chr15	67176011	67176026	MAFK	10.4444	+
chr15	67176030	67176042	PROX1	7.96364	+
chr15	67287420	67287434	SPI1	1.81818	-
chr15	67310525	67310538	Myod1	15.3673	+
chr15	67325960	67325971	RUNX1	11.2241	-
chr15	67341236	67341250	Mecom	8.51685	-
chr15	67341240	67341251	Gata1	12.3265	+
chr15	67341241	67341249	GATA3	14.3273	-
chr15	67341308	67341324	SRF	6.08197	+
chr15	67348567	67348586	CTCF	14.2459	-
chr15	67351563	67351579	Hnf4a	3.34545	-
chr15	67351565	67351580	HNF4G	11.9423	-
chr15	67351565	67351579	Rxra	2.2561	-
chr15	67351590	67351602	ZBTB7A	11.2714	+
chr15	67356194	67356204	Myb	10.9508	-
chr15	67356245	67356260	HNF4G	12.9423	+
chr15	67356246	67356262	Hnf4a	11.3455	+
chr15	67356251	67356261	TEAD4	11.3065	+
chr15	67439265	67439279	TCF7L2	13.4364	+
chr15	67439348	67439358	Klf4	13.6122	-
chr15	67439348	67439358	KLF5	15.3061	+
chr15	67439348	67439359	SP1	15.2308	+
chr15	67439352	67439368	ZNF143	6.72414	+
chr15	67439362	67439374	Tcf7	8.58065	-
chr15	67488674	67488693	CTCF	8.13115	+
chr15	67490248	67490262	Bcl6	11.3226	-
chr15	67547048	67547062	Zfx	14.1212	-
chr15	67547077	67547094	ESR1	0.621212	-
chr15	67547081	67547091	SREBF2	11.6404	+
chr15	67547086	67547103	SP4	14.8727	+
chr15	67547088	67547099	Klf1	11.197	+
chr15	67547089	67547099	Klf4	14.2857	-
chr15	67547089	67547099	KLF5	14.3061	+
chr15	67547089	67547100	SP1	15.2115	+
chr15	67547093	67547108	NR2C2	11.4286	-
chr15	67547103	67547114	Gabpa	11.4918	-
chr15	67547104	67547115	ELK4	11.2727	+
chr15	67547146	67547162	RFX2	17.7429	+
chr15	67547146	67547162	RFX5	16.6207	-
chr15	67547147	67547161	Rfx1	21.3966	-
chr15	67547508	67547519	STAT1	10.0545	+
chr15	67547605	67547623	RARA	-9.65152	-
chr15	67813451	67813462	NRF1	18.2727	-
chr15	67813452	67813463	NRF1	14.5818	+
chr15	67813453	67813463	BHLHE40	10.1154	+
chr15	67813453	67813463	Hes1	11.8601	+
chr15	67813453	67813463	HEY1	12.9455	+
chr15	67813457	67813468	NRF1	13.4182	-
chr15	67813482	67813493	NRF1	11.3273	-
chr15	67813484	67813495	NRF1	10.3455	-
chr15	67813485	67813496	NRF1	11.4364	+
chr15	67813514	67813535	REST	4.04082	-
chr15	67813515	67813526	NRF1	9.67273	+
chr15	67813520	67813532	TFAP2C	14.8265	-
chr15	67813523	67813534	NRF1	9.14545	+
chr15	67813531	67813542	NRF1	16.2	+
chr15	67813538	67813549	NRF1	10.4	-
chr15	67813563	67813575	HINFP	12.3788	+
chr15	67813910	67813925	Nr5a2	13.6552	+
chr15	67813913	67813924	Esrra	13.9455	+
chr15	67813947	67813958	NRF1	10.4	-
chr15	67813948	67813959	EGR2	15.4828	+
chr15	67813948	67813960	GLI2	13.431	+
chr15	67813962	67813981	PAX5	12.2581	+
chr15	67813996	67814007	USF2	11.3673	-
chr15	67813997	67814007	BHLHE40	15.2885	+
chr15	67813997	67814007	HEY1	11.6909	+
chr15	67813997	67814007	MAX	12.8846	+
chr15	67813997	67814007	MNT	13.2879	+
chr15	67813997	67814008	USF1	12.7551	+
chr15	67813997	67814008	USF2	10.4898	+
chr15	67813998	67814008	Mitf	12.1837	-
chr15	67834910	67834921	TFAP2A	14.1091	-
chr15	67834912	67834923	NRF1	9.36364	+
chr15	67834917	67834928	NRF1	11.4182	-
chr15	67834933	67834943	Ascl2	11.9	+
chr15	67834949	67834961	YY1	15.7885	+
chr15	67834953	67834968	ZBTB33	9.4697	-
chr15	67834959	67834970	E2F4	13.6207	+
chr15	67834959	67834970	E2F6	10.3448	+
chr15	67834961	67834978	SP4	5.09091	-
chr15	67834972	67834991	PAX5	11.0161	-
chr15	67835038	67835059	ZNF263	19.8163	-
chr15	67835042	67835056	EGR1	13.5385	+
chr15	67835045	67835059	EGR1	13.2692	+
chr15	67835070	67835084	EGR1	12.5385	+
chr15	67835073	67835087	EGR1	14.5	+
chr15	68114137	68114158	REST	7.26531	+
chr15	68131350	68131362	TFAP2C	12.2857	-
chr15	68131372	68131386	EGR1	11.0385	+
chr15	68131416	68131426	MAX	12.8654	+
chr15	68131417	68131427	Myc	13.6727	+
chr15	68131447	68131458	CEBPA	12.6939	+
chr15	68132540	68132555	FOXA1	11	+
chr15	68132541	68132556	FOXP1	13.3944	-
chr15	68132542	68132553	FOXP2	13.4242	-
chr15	68132543	68132551	FOXG1	12.5056	-
chr15	68132544	68132551	FOXD2	11.4237	-
chr15	68132563	68132573	Dlx1	10.0965	+
chr15	68132594	68132609	FOXA1	12.5102	-
chr15	68132594	68132607	POU2F2	16.2931	-
chr15	68132606	68132622	ZNF143	6.18966	-
chr15	68132647	68132658	NRF1	11.2	-
chr15	68132963	68132982	CTCF	8.03279	+
chr15	68132979	68132990	E2F4	9.86207	+
chr15	68132982	68132998	ZNF143	1.10345	-
chr15	68133030	68133044	Stat4	14.2241	-
chr15	68133033	68133044	STAT1	10.8727	-
chr15	68133033	68133044	STAT3	10.8571	-
chr15	68174939	68174953	EGR1	10.7115	-
chr15	68174942	68174953	SP1	16.5577	-
chr15	68174943	68174953	Klf4	12.8367	+
chr15	68174945	68174959	EGR1	12.25	-
chr15	68177036	68177053	SP4	3.43636	+
chr15	68177039	68177053	EGR1	13.9423	+
chr15	68177044	68177065	ZNF263	18.5306	-
chr15	68177047	68177064	SP4	4.50909	+
chr15	68177050	68177060	Klf4	12.2551	-
chr15	68177050	68177060	KLF5	13.102	+
chr15	68177050	68177061	SP1	14.5192	+
chr15	68177054	68177068	EGR1	13.3269	+
chr15	68177054	68177065	SP1	13.5962	+
chr15	68177070	68177086	Hnf4a	7.52727	+
chr15	68177096	68177109	HSF1	13.4262	-
chr15	68177096	68177109	HSF2	13.1273	-
chr15	68177097	68177107	TEAD1	11.0484	+
chr15	68177097	68177107	TEAD4	11.8226	+
chr15	68177113	68177129	ZNF143	-0.172414	-
chr15	68177114	68177129	ZBTB33	10.8788	-
chr15	68207501	68207522	REST	4.96939	+
chr15	68207502	68207512	Klf4	16.051	-
chr15	68207502	68207512	KLF5	16.6735	+
chr15	68207502	68207513	SP1	13.8846	+
chr15	68238367	68238377	Myc	13.3273	-
chr15	68238368	68238378	BHLHE40	11.8462	-
chr15	68238368	68238378	HEY1	11.2364	-
chr15	68238368	68238378	MAX	14	-
chr15	68238391	68238401	KLF5	12.2245	+
chr15	68238391	68238402	SP1	13.2308	+
chr15	68238393	68238404	E2F6	11	-
chr15	68238402	68238412	TEAD1	11.4839	+
chr15	68238419	68238430	TFAP2A	15.2	+
chr15	68238432	68238447	HNF4G	10.4808	-
chr15	68238475	68238485	TEAD1	11.7742	+
chr15	68238475	68238485	TEAD4	11.8226	+
chr15	68260675	68260692	SP4	7.45455	+
chr15	68260678	68260688	Klf4	12.5306	-
chr15	68260678	68260697	PAX5	16.871	-
chr15	68260687	68260703	RFX2	10.4143	+
chr15	68260687	68260703	RFX5	13.2414	+
chr15	68260710	68260717	SPIB	11.2333	+
chr15	68260719	68260733	EGR1	10.7885	-
chr15	68260719	68260736	SP4	2.43636	-
chr15	68346577	68346594	SP4	12.4364	-
chr15	68346580	68346591	SP1	16.4038	-
chr15	68346581	68346592	Klf1	12.3485	-
chr15	68346581	68346591	KLF5	17	-
chr15	68346600	68346617	SP4	15.6909	-
chr15	68346621	68346632	TFAP2A	11.3091	+
chr15	68346654	68346673	CTCF	10.7213	+
chr15	68346660	68346672	YY1	17.6923	+
chr15	68498442	68498453	Klf1	13.3939	+
chr15	68498443	68498457	EGR1	13.4423	+
chr15	68498443	68498453	KLF5	16.6735	+
chr15	68498443	68498454	SP1	15.75	+
chr15	68498448	68498459	Gabpa	10.8689	-
chr15	68498459	68498477	MAFF	10.7333	-
chr15	68522059	68522076	SP4	3.21818	-
chr15	68522078	68522095	SP4	3.94545	-
chr15	68522081	68522092	SP1	16.4038	-
chr15	68522082	68522093	Klf1	10.9394	-
chr15	68522082	68522092	Klf4	16.1837	+
chr15	68522082	68522092	KLF5	17	-
chr15	68522087	68522097	KLF5	13.8163	-
chr15	68549504	68549515	NRF1	11.7091	+
chr15	68549505	68549515	BHLHE40	10.1154	+
chr15	68549505	68549515	HEY1	12.9455	+
chr15	68549551	68549562	NRF1	11.1636	+
chr15	68549556	68549567	TFAP2A	11.4545	+
chr15	68549590	68549607	SP4	5.27273	-
chr15	68549593	68549604	SP1	18.1154	-
chr15	68549594	68549604	Klf4	13.102	+
chr15	68549595	68549612	SP4	3.81818	-
chr15	68549611	68549622	E2F6	14.7414	+
chr15	68549622	68549633	Foxo1	13.0345	+
chr15	68549622	68549637	FOXP1	10.9718	-
chr15	68564244	68564258	EGR1	11.9423	-
chr15	68564251	68564263	YY1	10.4615	-
chr15	68564297	68564311	EGR1	13.6731	+
chr15	68564297	68564307	Klf4	12.0102	-
chr15	68564297	68564308	SP1	15.7308	+
chr15	68565190	68565202	MEF2A	12.1129	+
chr15	68565190	68565202	MEF2B	8.81818	+
chr15	68565257	68565267	RELA	8.43878	+
chr15	68565261	68565274	JUN	10.1429	-
chr15	68565288	68565301	JUN	9.85714	+
chr15	68570048	68570064	GLIS1	9.19231	+
chr15	68570066	68570077	E2F4	13.431	-
chr15	68570066	68570077	E2F6	14.6897	-
chr15	68570068	68570082	EGR1	15.8654	+
chr15	68570072	68570083	E2F4	15.6552	-
chr15	68570072	68570083	E2F6	15.7759	-
chr15	68570074	68570088	EGR1	14.3462	+
chr15	68570117	68570128	E2F4	13.0862	-
chr15	68570119	68570129	Klf4	12.9184	-
chr15	68570119	68570129	KLF5	14.3673	+
chr15	68570128	68570138	ELK1	10.6383	-
chr15	68570128	68570138	ELK3	11.0172	-
chr15	68570227	68570239	HINFP	10.1212	-
chr15	68570329	68570347	E2F3	2	+
chr15	68724520	68724533	Myod1	14.1429	-
chr15	68724523	68724536	Myod1	12.3061	+
chr15	68724523	68724534	Tcf12	15.8367	+
chr15	68724542	68724553	Gabpa	11.3279	+
chr15	68724566	68724577	SP1	16.7692	-
chr15	68777571	68777581	TEAD1	11.5161	-
chr15	68777571	68777581	TEAD4	11.9194	-
chr15	68777602	68777621	CTCF	10.5574	-
chr15	68821159	68821170	STAT1	10.4909	+
chr15	68821181	68821202	IRF1	11.129	+
chr15	68821187	68821208	IRF1	21.6774	+
chr15	68821193	68821214	IRF1	14.6452	+
chr15	68821230	68821251	IRF1	12.7903	-
chr15	68821489	68821500	RUNX1	10.7586	+
chr15	68821512	68821523	RUNX1	11.9138	+
chr15	68852088	68852098	MNT	12.7121	+
chr15	68852089	68852099	Myc	12.2727	+
chr15	68852109	68852128	CTCF	21.8525	+
chr15	68852115	68852132	SP4	7.81818	-
chr15	68852462	68852474	TFAP2C	12.0408	-
chr15	68852490	68852511	IRF1	11.871	-
chr15	68852514	68852525	TFAP2A	11.8	-
chr15	68871237	68871258	ZNF263	20.7755	-
chr15	68871240	68871261	ZNF263	23.3878	-
chr15	68871242	68871253	E2F6	10.6034	-
chr15	68871243	68871264	ZNF263	21.0408	-
chr15	68871244	68871258	EGR1	13.9423	+
chr15	68871247	68871261	EGR1	16.9808	+
chr15	68871281	68871302	ZNF263	16.6531	-
chr15	68871291	68871302	SP1	17.9038	+
chr15	68871313	68871324	E2F6	12.3793	-
chr15	68871314	68871335	ZNF263	16.4694	-
chr15	68871321	68871342	ZNF263	17.9388	-
chr15	69047280	69047294	Bcl6	12.5645	-
chr15	69047284	69047296	ELF1	10.6	+
chr15	69047287	69047298	Gabpa	11.7869	+
chr15	69047329	69047343	Bcl6	12	-
chr15	69047333	69047345	ELF1	12.4	+
chr15	69047336	69047347	Gabpa	10.4918	+
chr15	69110493	69110503	Myc	12.9091	-
chr15	69110514	69110524	TEAD1	11.2258	+
chr15	69110514	69110524	TEAD4	11.0645	+
chr15	69110543	69110554	SP1	16.1154	-
chr15	69110548	69110559	SP1	17.8077	-
chr15	69110549	69110560	Klf1	10.9394	-
chr15	69110549	69110559	KLF5	17	-
chr15	69110578	69110590	YY1	15.0385	+
chr15	69113208	69113219	TFAP2A	11.2182	+
chr15	69113286	69113301	NFYB	13.9808	+
chr15	69113289	69113307	NFYA	11.7317	-
chr15	69113312	69113321	THAP1	10.4474	-
chr15	69222800	69222815	Nr5a2	10.931	-
chr15	69222821	69222832	SP1	16.5962	+
chr15	69222840	69222851	NRF1	16.2	+
chr15	69222880	69222891	TFAP2A	14.8364	-
chr15	69336008	69336021	HSF1	7.67213	-
chr15	69336038	69336056	MAFF	11.2	-
chr15	69336044	69336055	FOSL2	14.0364	+
chr15	69336045	69336056	FOS	14.5745	+
chr15	69336045	69336056	FOSL1	15.1455	+
chr15	69336045	69336056	JUND	15.617	+
chr15	69336045	69336056	NFE2	18.898	-
chr15	69336046	69336057	FOSL2	13.2182	-
chr15	69365289	69365301	YY1	14.8654	-
chr15	69373147	69373159	TFAP2C	11.1429	-
chr15	69373148	69373159	TFAP2A	12.2909	+
chr15	69373174	69373190	RFX5	13.2414	-
chr15	69373247	69373257	TCF4	13.4694	+
chr15	69373248	69373257	SNAI2	12.3023	-
chr15	69382823	69382834	SP1	13.3846	-
chr15	69385672	69385683	Klf1	12.7879	+
chr15	69452860	69452872	ZBTB7B	10.0517	+
chr15	69452862	69452873	E2F4	10.5517	-
chr15	69452872	69452889	SP4	18.7273	+
chr15	69452874	69452885	Klf1	12.3485	+
chr15	69452875	69452885	KLF5	17	+
chr15	69452875	69452886	SP1	17.8077	+
chr15	69452875	69452890	SP2	20.5	+
chr15	69452896	69452911	ZBTB33	17.197	-
chr15	69452899	69452913	E2F7	4.52459	-
chr15	69452899	69452914	ZBTB33	11.1061	+
chr15	69452902	69452913	E2F4	14.1724	+
chr15	69452902	69452913	E2F6	12.7931	+
chr15	69452915	69452924	THAP1	10.3421	-
chr15	69452941	69452952	NRF1	12.6727	+
chr15	69452954	69452965	E2F4	13.431	+
chr15	69452954	69452965	E2F6	14.6897	+
chr15	69591084	69591095	TFAP2A	10.8	+
chr15	69591143	69591153	BHLHE40	15.4231	-
chr15	69591143	69591153	MAX	12.5192	-
chr15	69591143	69591154	USF1	11.4898	+
chr15	69591144	69591154	Mitf	11.6837	-
chr15	69591169	69591183	EGR1	12.3846	-
chr15	69591195	69591209	EGR1	14.3462	+
chr15	69591195	69591205	KLF5	12.9184	+
chr15	69591195	69591206	SP1	16.0385	+
chr15	69591200	69591212	TFAP2C	12.5408	+
chr15	69591211	69591222	Klf1	10.9394	+
chr15	69591212	69591222	Klf4	16.1837	-
chr15	69591212	69591222	KLF5	17	+
chr15	69591212	69591223	SP1	16.4038	+
chr15	69591222	69591233	E2F4	15.4483	+
chr15	69591222	69591233	E2F6	14.8448	+
chr15	69591236	69591247	E2F4	11.4138	+
chr15	69591272	69591285	Myod1	11.1837	-
chr15	69591277	69591286	ZEB1	11.3273	-
chr15	69706607	69706619	HINFP	12.5303	-
chr15	69706614	69706632	NFYA	21.7073	+
chr15	69706620	69706635	NFYB	19.4615	-
chr15	69706645	69706656	E2F4	12.6897	+
chr15	69706645	69706656	E2F6	13.1207	+
chr15	69706650	69706671	REST	6.2449	-
chr15	69706653	69706662	ZEB1	14.8182	+
chr15	69706674	69706685	TFAP2A	12.5818	+
chr15	69707398	69707412	EGR1	12.5192	+
chr15	69707406	69707416	TEAD1	12.8548	+
chr15	69707406	69707416	TEAD4	12.2742	+
chr15	69745077	69745089	HINFP	11.7121	+
chr15	69745080	69745095	SP2	14.8793	+
chr15	69745085	69745096	Gabpa	12.4754	-
chr15	69745086	69745097	ELK4	11.8545	+
chr15	69745102	69745120	NFYA	19.878	+
chr15	69745108	69745123	NFYB	16.4615	-
chr15	69745145	69745156	E2F4	11.5517	+
chr15	69745163	69745174	Tcf12	13.1224	-
chr15	69745164	69745177	Myod1	14	+
chr15	69755088	69755099	TFAP2A	12.9273	+
chr15	69755097	69755109	ZBTB7A	14.8	+
chr15	69755098	69755110	GLI2	10.3448	+
chr15	69755098	69755110	ZBTB7B	14.1552	+
chr15	69755134	69755151	SP4	7.76364	-
chr15	69755137	69755148	SP1	15.8077	-
chr15	69755246	69755259	NR2F1	12.6327	-
chr15	69755249	69755265	Rarg	-1.12245	-
chr15	69755267	69755277	TEAD1	11.8226	-
chr15	69755267	69755277	TEAD4	12.2097	-
chr15	69755302	69755315	Myod1	12.4082	-
chr15	69755304	69755314	Myb	10.4754	-
chr15	69755305	69755316	Tcf12	12.4694	+
chr15	69818075	69818090	NFYB	12.8077	-
chr15	69818093	69818104	USF1	13.1224	+
chr15	69818097	69818108	FOS	15.5532	+
chr15	69818097	69818108	JUND	15	+
chr15	69818139	69818155	ZNF143	3.81034	-
chr15	69818145	69818159	Stat4	14.0862	+
chr15	69866706	69866717	FOS	11.7872	+
chr15	69866706	69866717	FOSL1	14.1091	-
chr15	69866706	69866717	JUND	11.7234	-
chr15	69866707	69866718	FOSL2	13.1636	-
chr15	69866718	69866729	STAT3	11.4082	-
chr15	69866724	69866738	SPI1	2.38182	+
chr15	69866786	69866797	E2F6	15.2586	-
chr15	69866790	69866801	E2F6	14.1897	-
chr15	69880611	69880622	STAT1	10.5636	-
chr15	69880611	69880622	STAT3	13	-
chr15	69880616	69880626	Myb	11.6393	-
chr15	69884455	69884467	Foxa2	13.02	-
chr15	69884456	69884471	FOXA1	13.1633	-
chr15	69902905	69902919	SPI1	1.47273	-
chr15	69916671	69916681	Klf4	13.7755	+
chr15	69916733	69916743	Mitf	13.0714	+
chr15	69916733	69916744	USF1	13.4694	-
chr15	69916733	69916744	USF2	12.1633	-
chr15	69916734	69916744	MAX	11.5962	-
chr15	69953393	69953406	JUN	10.0204	+
chr15	69953404	69953425	IRF1	12.8387	-
chr15	69953408	69953422	SPI1	12.4182	+
chr15	69959010	69959020	BHLHE40	11.0385	+
chr15	69959010	69959020	MAX	12.0192	+
chr15	69959011	69959021	Myc	11.5818	+
chr15	69959067	69959086	PAX5	14.0484	+
chr15	69961503	69961521	TP53	11.102	+
chr15	69961503	69961521	TP73	9.09615	-
chr15	69961513	69961524	USF1	11.2653	+
chr15	69961513	69961524	USF2	11.4694	+
chr15	69961525	69961536	RUNX1	12.8276	+
chr15	69961598	69961610	ELF1	8.76364	+
chr15	69961600	69961610	ETS1	13.3448	+
chr15	69961600	69961610	FLI1	12.7234	+
chr15	69961601	69961612	Gabpa	12.0656	+
chr15	70006762	70006779	ESR1	12.6364	+
chr15	70006803	70006817	EGR1	11.3269	-
chr15	70006806	70006817	SP1	13.4808	-
chr15	70006836	70006848	ELF1	7.94545	+
chr15	70006853	70006869	Vdr	6.34426	-
chr15	70006862	70006870	CREB1	11.3964	-
chr15	70011430	70011441	Gabpa	13.3607	-
chr15	70011432	70011444	ELF1	12.9091	-
chr15	70011432	70011442	ETS1	13.3448	-
chr15	70011432	70011442	FLI1	12.7234	-
chr15	70011432	70011446	SPI1	7.49091	-
chr15	70011452	70011462	MAX	11.8077	-
chr15	70012007	70012018	USF1	12.4286	+
chr15	70012007	70012018	USF2	11.9796	+
chr15	70012012	70012020	Atf1	11.5246	+
chr15	70012038	70012049	RUNX1	11.1034	-
chr15	70015774	70015788	SPI1	9.61818	+
chr15	70018545	70018559	SPI1	5.85455	+
chr15	70018596	70018617	IRF1	13.6935	+
chr15	70018599	70018613	SPI1	10.4182	-
chr15	70018602	70018609	SPIB	11.2333	-
chr15	70023015	70023026	FOS	13.7447	-
chr15	70023077	70023090	JUN	10.1633	-
chr15	70027609	70027620	SP1	16.0385	+
chr15	70048127	70048138	JUND	11.8511	+
chr15	70048190	70048204	EBF1	12.4426	+
chr15	70048223	70048234	RUNX1	10.8276	+
chr15	70049707	70049728	REST	11.2041	-
chr15	70049793	70049804	FOS	11.2553	-
chr15	70049793	70049804	JUND	12.3191	-
chr15	70051552	70051562	ELK3	11.069	-
chr15	70051552	70051562	ETS1	11.6034	-
chr15	70051552	70051562	FLI1	10.9574	-
chr15	70051552	70051567	Stat6	13.4828	+
chr15	70052709	70052721	PROX1	8.16364	-
chr15	70052736	70052747	CEBPA	10.9592	+
chr15	70052749	70052760	CEBPA	12.0612	+
chr15	70053259	70053273	SPI1	3.52727	-
chr15	70053301	70053316	MAFK	10.7556	-
chr15	70053340	70053351	FOS	12.6596	+
chr15	70053340	70053351	FOSL1	13.5636	-
chr15	70053340	70053351	JUND	10.8936	-
chr15	70053341	70053352	FOSL2	12.3091	-
chr15	70053341	70053352	JUNB	12.9388	-
chr15	70053355	70053369	TCF7L2	14.8545	+
chr15	70059757	70059768	CEBPA	13.551	-
chr15	70073417	70073429	TFAP2C	13.551	+
chr15	70073427	70073439	ELF1	10.4364	+
chr15	70128625	70128644	CTCF	8.98361	-
chr15	70146267	70146275	Sox2	13.6721	+
chr15	70146274	70146286	MEF2B	8.38182	+
chr15	70146275	70146290	TBP	12.1944	+
chr15	70146334	70146350	Vdr	5.7541	-
chr15	70146353	70146367	EGR1	12.6731	+
chr15	70160925	70160935	RELA	13.6735	+
chr15	70161258	70161268	RELA	11.051	-
chr15	70161354	70161368	SPI1	4.32727	-
chr15	70250445	70250459	SPI1	9.16364	+
chr15	70289599	70289609	KLF5	16.2857	+
chr15	70390223	70390238	ZBTB33	15.6061	-
chr15	70390226	70390241	ZBTB33	10.2273	+
chr15	70390290	70390305	NFYB	13.6346	+
chr15	70390293	70390311	NFYA	13.5976	-
chr15	70390315	70390325	Myc	11.8182	-
chr15	70390316	70390326	MAX	12.3846	-
chr15	70390317	70390327	Myc	11.8182	+
chr15	70391558	70391569	E2F4	10.8621	+
chr15	70391619	70391632	POU2F2	10.2931	+
chr15	70392031	70392046	NFYB	11.7308	+
chr15	70392034	70392052	NFYA	9.0122	-
chr15	70392065	70392083	NFYA	15.2561	+
chr15	70392071	70392086	NFYB	16.2885	-
chr15	70392132	70392143	SP1	13.0962	-
chr15	70392133	70392143	Klf4	12.7041	+
chr15	70392133	70392143	KLF5	14.7755	-
chr15	70392622	70392636	EGR1	13.5192	-
chr15	70393086	70393107	REST	5.2449	+
chr15	70393163	70393177	EGR1	16.0577	+
chr15	70393166	70393180	EGR1	15.3462	+
chr15	70405914	70405921	SPIB	11.2333	+
chr15	70405953	70405974	REST	4.86735	-
chr15	70406026	70406036	RELA	13.3061	-
chr15	70433231	70433238	SPIB	11.2333	+
chr15	70433244	70433254	RELA	13.9694	+
chr15	70433245	70433255	RELA	14.6224	-
chr15	70433246	70433256	RELA	13.9694	-
chr15	70433300	70433321	REST	5.66327	-
chr15	70433611	70433630	CTCF	9.29508	+
chr15	70433618	70433639	IRF1	18.7258	-
chr15	70433622	70433640	IRF2	10.1101	+
chr15	70433622	70433637	PRDM1	20.5455	+
chr15	70433661	70433675	EGR1	9.46154	-
chr15	70434758	70434769	RUNX1	11.569	+
chr15	70435435	70435445	RELA	14.0714	-
chr15	70444501	70444518	Ar	5.98276	+
chr15	70444558	70444571	Myod1	13.2245	-
chr15	70444561	70444572	Tcf12	11.8163	+
chr15	70444573	70444586	EOMES	13.1707	-
chr15	70444576	70444586	TBX21	12.4364	-
chr15	70444597	70444610	Myod1	12.2857	-
chr15	70444600	70444611	Tcf12	13.7755	+
chr15	70452800	70452811	FOSL2	10.8545	+
chr15	70452801	70452812	FOS	13.9362	+
chr15	70452801	70452812	FOSL1	15.2364	-
chr15	70452801	70452812	JUND	12.5957	-
chr15	70452802	70452813	FOSL2	14.7818	-
chr15	70452821	70452832	FOSL2	14.5455	+
chr15	70452822	70452833	FOS	14.7021	-
chr15	70452822	70452833	FOSL1	12.9091	-
chr15	70452822	70452833	JUND	13.8298	-
chr15	70452840	70452858	RARA	-4.12121	+
chr15	70527105	70527115	RELA	14.1531	+
chr15	70527135	70527146	RUNX1	13.6207	+
chr15	70527147	70527157	Myc	11.4545	-
chr15	70550058	70550076	RARA	-5.78788	+
chr15	70550070	70550080	Myc	11.4545	+
chr15	70550115	70550134	CTCF	9.27869	+
chr15	70550116	70550126	Myc	12.6364	-
chr15	70551126	70551136	ETS1	11.7931	+
chr15	70551126	70551136	FLI1	12.5957	+
chr15	70551140	70551151	RUNX1	15.1379	+
chr15	70551141	70551151	RUNX3	11.0962	-
chr15	70551152	70551166	EGR1	16.3462	+
chr15	70551158	70551169	SP1	12.6923	+
chr15	70551450	70551469	CTCF	8.42623	-
chr15	70551494	70551504	Mitf	12.3163	+
chr15	70551494	70551505	USF1	15.6122	-
chr15	70551494	70551505	USF2	16.0204	-
chr15	70551495	70551505	BHLHE40	15.2115	-
chr15	70551495	70551506	USF1	17.2245	+
chr15	70551495	70551506	USF2	16.8367	+
chr15	70551496	70551506	Mitf	12.7857	-
chr15	70551501	70551509	CREB1	11.3964	-
chr15	70551526	70551536	Mitf	11.0306	+
chr15	70551526	70551537	USF2	11.1633	-
chr15	70551527	70551537	MAX	11.8077	-
chr15	70556906	70556920	Bcl6	14.3065	-
chr15	70559228	70559242	EGR1	12.5385	+
chr15	70559228	70559239	SP1	12.7885	+
chr15	70559241	70559251	MAX	12.9615	-
chr15	70559306	70559317	Tcf12	13.102	-
chr15	70559307	70559320	Myod1	11.0408	+
chr15	70576861	70576877	T	17.25	+
chr15	70576978	70576990	YY1	11	+
chr15	70593060	70593069	SNAI2	11.8372	+
chr15	70593060	70593070	TCF4	11.5306	-
chr15	70593171	70593186	MEF2C	10.5424	+
chr15	70612033	70612047	SPI1	8.10909	-
chr15	70612064	70612074	ELK1	13.4894	+
chr15	70641504	70641514	ETS1	11.7759	-
chr15	70755530	70755551	REST	4.66327	-
chr15	70755533	70755548	Nr5a2	11.2069	-
chr15	70755567	70755574	SPIB	11.2333	-
chr15	70755992	70756009	Ar	6.86207	+
chr15	70755993	70756009	Vdr	12.9016	-
chr15	70756014	70756029	NFYB	15.9808	-
chr15	70766938	70766952	Stat4	11.0345	-
chr15	70766993	70767007	EGR1	11.4423	-
chr15	70766994	70767005	E2F6	12.8621	+
chr15	70766998	70767009	E2F6	15.2586	+
chr15	70767000	70767011	SP1	12.9615	-
chr15	70767584	70767594	Myb	12.623	+
chr15	70767590	70767601	FOSL2	9.94545	+
chr15	70767591	70767602	FOS	15.0213	+
chr15	70767591	70767602	FOSL1	13.5455	+
chr15	70767591	70767602	JUND	14.5319	+
chr15	70767591	70767602	NFE2	6.55102	+
chr15	70767592	70767603	FOSL2	12.8545	-
chr15	70767597	70767608	FOSL2	12.8545	+
chr15	70767598	70767609	FOS	11.8511	-
chr15	70767598	70767609	FOSL1	10.4727	+
chr15	70767598	70767609	JUND	10.7872	-
chr15	70767598	70767609	NFE2	7.18367	-
chr15	70771675	70771686	SP1	15.5577	+
chr15	70772818	70772831	JUN	12.6122	+
chr15	70772850	70772861	Tcf12	11.9184	-
chr15	70772852	70772861	SNAI2	12.7209	-
chr15	70772853	70772867	EGR1	10.7692	+
chr15	70772879	70772893	TCF7L2	12.9636	+
chr15	70779239	70779252	JUN	9.91837	+
chr15	70779240	70779253	ATF4	14.6557	+
chr15	70779241	70779252	CEBPA	11.1837	-
chr15	70779259	70779270	NFE2	8.06122	-
chr15	70779283	70779294	RUNX1	14.3966	-
chr15	70779283	70779292	RUNX2	11.75	+
chr15	70779283	70779293	RUNX3	11.5769	+
chr15	70779287	70779308	REST	7.39796	+
chr15	70779299	70779313	EGR1	11.1346	-
chr15	70779302	70779313	SP1	12.5	-
chr15	70785228	70785242	EBF1	8.62295	-
chr15	70785229	70785243	EBF1	11.1311	-
chr15	70785241	70785261	PPARG	8.96667	-
chr15	70785265	70785276	FOSL2	12.0909	+
chr15	70785266	70785277	FOS	11.8511	-
chr15	70785266	70785277	FOSL1	10.4727	+
chr15	70785266	70785277	JUND	10.7872	-
chr15	70785266	70785277	NFE2	7.18367	-
chr15	70785289	70785300	RUNX1	10.8448	-
chr15	70785290	70785301	TFAP2A	10.8182	+
chr15	70787273	70787287	EGR1	9.48077	+
chr15	70787281	70787292	E2F4	17.3966	-
chr15	70787281	70787292	E2F6	17.4483	-
chr15	70787311	70787322	FOSL1	9.54545	-
chr15	70787312	70787323	FOSL2	11.3455	-
chr15	70787344	70787359	MAFK	10.6889	+
chr15	70787348	70787363	FOXA1	11.0816	-
chr15	70797256	70797267	SP1	16.0385	+
chr15	70800540	70800553	JUN	12.4694	+
chr15	70800542	70800563	REST	8.7449	-
chr15	70800573	70800587	EGR1	14.6346	+
chr15	70800573	70800584	SP1	13.3269	+
chr15	70800590	70800601	Klf1	13.0303	+
chr15	70800591	70800605	EGR1	13.7308	+
chr15	70800591	70800601	Klf4	13.6122	-
chr15	70800591	70800602	SP1	15.2308	+
chr15	70801719	70801737	NFYA	10.622	+
chr15	70801746	70801757	JUND	16.7234	-
chr15	70801746	70801757	NFE2	11.7551	-
chr15	70801818	70801832	SPI1	15.0727	-
chr15	70801821	70801828	SPIB	11.2333	-
chr15	70850872	70850883	E2F6	13.8276	-
chr15	70867842	70867857	FOXP1	11.5775	-
chr15	70877679	70877696	SP4	9.21818	+
chr15	70877682	70877693	SP1	16.7692	+
chr15	70877697	70877708	NRF1	10.6909	+
chr15	70877727	70877746	CTCF	15.8689	-
chr15	71055849	71055868	CTCF	8.19672	-
chr15	71055852	71055863	Tcf12	11.9184	-
chr15	71055853	71055866	Myod1	12.0816	+
chr15	71055854	71055863	SNAI2	12.7209	-
chr15	71055860	71055879	CTCF	13.7377	-
chr15	71055865	71055874	SNAI2	11.5581	-
chr15	71055873	71055885	TFAP2C	10.8469	+
chr15	71055874	71055885	TFAP2A	11.2545	-
chr15	71055879	71055898	CTCF	8.21311	+
chr15	71055898	71055913	SP2	16.5	-
chr15	71055898	71055909	TFAP2A	15.6	-
chr15	71055930	71055946	Rarg	-1.20408	-
chr15	71055944	71055955	E2F4	9.93103	+
chr15	71055945	71055959	EGR1	18.5769	-
chr15	71055945	71055962	SP4	18.0182	-
chr15	71055949	71055960	Klf1	12.5	-
chr15	71055949	71055959	Klf4	15.8061	+
chr15	71055949	71055959	KLF5	15.2653	-
chr15	71055950	71055969	PAX5	11.0968	+
chr15	71055961	71055976	NFYB	15.6154	+
chr15	71055964	71055982	NFYA	15.3659	-
chr15	71055972	71055982	TEAD4	11.0645	-
chr15	71084670	71084684	TCF7L2	12.0364	-
chr15	71084672	71084684	Tcf7	10.9355	-
chr15	71084769	71084783	Tcf21	5.61842	+
chr15	71123983	71123996	HSF1	8.19672	-
chr15	71145627	71145637	RELA	14.2551	-
chr15	71145628	71145638	RELA	12.9388	-
chr15	71145632	71145644	TFAP2C	14.1633	+
chr15	71145703	71145713	RELA	12.9388	-
chr15	71146500	71146514	EGR1	19.8846	-
chr15	71146503	71146514	SP1	17.9038	-
chr15	71146506	71146520	EGR1	19.1538	-
chr15	71146536	71146548	TFAP2C	11.1939	+
chr15	71146542	71146553	SP1	14.7692	-
chr15	71146554	71146571	ESR1	8.33333	+
chr15	71146565	71146576	SP1	16.4038	+
chr15	71146574	71146585	NRF1	13.4182	-
chr15	71146575	71146589	EGR1	16.3462	+
chr15	71184753	71184765	EHF	11.0656	+
chr15	71184753	71184765	ELF1	13.3091	+
chr15	71184755	71184765	ELK1	17.766	+
chr15	71184755	71184765	ELK3	16.2586	+
chr15	71184755	71184766	ELK4	17.2909	-
chr15	71184755	71184765	ETS1	16.2931	+
chr15	71184755	71184765	ETV1	15.4545	+
chr15	71184755	71184765	ETV5	14.2	+
chr15	71184755	71184765	FEV	16.0769	+
chr15	71184755	71184765	FLI1	16.9787	+
chr15	71184756	71184767	Gabpa	18.0164	+
chr15	71184790	71184804	TCF7L2	11.6364	-
chr15	71184798	71184819	ZNF263	19.6735	-
chr15	71184801	71184822	ZNF263	19.9796	-
chr15	71184802	71184816	EGR1	13.5385	+
chr15	71184805	71184819	EGR1	15.25	+
chr15	71184810	71184831	ZNF263	19.551	-
chr15	71344763	71344772	SNAI2	11.7442	+
chr15	71344790	71344805	MAFK	13.2222	-
chr15	71344794	71344805	FOSL2	9.63636	+
chr15	71344795	71344806	FOS	12.0638	-
chr15	71344795	71344806	JUND	11.2979	-
chr15	71364158	71364169	Tcf12	12.3061	-
chr15	71371843	71371857	EGR1	11.4038	+
chr15	71372624	71372635	FOS	10.9787	+
chr15	71372624	71372635	FOSL1	11	+
chr15	71386087	71386098	CDX2	11.7797	+
chr15	71386099	71386110	USF2	11.3673	+
chr15	71389256	71389267	Gata1	11.2449	-
chr15	71389258	71389266	GATA3	12.6364	+
chr15	71407766	71407787	ZNF263	16.8776	+
chr15	71407831	71407842	NRF1	10.8909	+
chr15	71407853	71407864	NRF1	13.0909	+
chr15	71407885	71407896	E2F4	10.569	+
chr15	71407891	71407902	NRF1	9.2	+
chr15	71481355	71481369	SPI1	6.30909	-
chr15	72082595	72082606	FOS	11	-
chr15	72082595	72082606	FOSL1	11.4182	-
chr15	72082610	72082620	TEAD1	12.1129	-
chr15	72082610	72082620	TEAD4	12.4194	-
chr15	72098943	72098954	JUND	9.65957	+
chr15	72098968	72098982	Tcf21	10.3947	-
chr15	72098970	72098981	Tcf12	14.449	+
chr15	72099006	72099017	TFAP2A	12.3818	+
chr15	72101242	72101255	HSF1	12.1967	-
chr15	72101247	72101260	HSF1	16.5082	+
chr15	72410882	72410893	E2F6	13.431	-
chr15	72410926	72410943	SP4	4.23636	+
chr15	72410927	72410944	SP4	12.3455	+
chr15	72410928	72410939	E2F4	10.3103	-
chr15	72410930	72410940	Klf4	12.8367	-
chr15	72410930	72410940	KLF5	15.102	+
chr15	72410930	72410941	SP1	16.5577	+
chr15	72410959	72410973	EGR1	12.6731	+
chr15	72410966	72410980	EGR1	13.8077	+
chr15	72410978	72410986	Sox2	13.0984	+
chr15	72410978	72410987	SOX9	11.1341	+
chr15	72410981	72410998	SP4	5.85455	+
chr15	72410982	72410993	E2F4	11.4828	-
chr15	72410984	72410994	KLF5	15.1633	+
chr15	72410984	72410995	SP1	14.8846	+
chr15	72448540	72448559	CTCF	16.1311	-
chr15	72448550	72448561	FOSL2	10.3273	+
chr15	72448568	72448579	ELF5	11.7455	-
chr15	72490163	72490180	SP4	6.81818	+
chr15	72490188	72490205	SP4	6.16364	+
chr15	72490191	72490210	PAX5	13.0968	-
chr15	72490194	72490205	NRF1	9.25455	+
chr15	72490198	72490209	NRF1	9.47273	+
chr15	72490199	72490217	NFYA	13.9024	+
chr15	72490205	72490220	NFYB	12.8269	-
chr15	72524166	72524177	E2F4	12.3966	+
chr15	72524166	72524177	E2F6	13.3793	+
chr15	72524168	72524183	ZBTB33	10.5606	-
chr15	72524172	72524183	E2F4	9.87931	+
chr15	72565393	72565401	Sox2	13.0984	-
chr15	72612295	72612309	EGR1	15.3654	-
chr15	72612298	72612309	SP1	16.8654	-
chr15	72612301	72612315	EGR1	19.1346	-
chr15	72612301	72612318	SP4	13.6545	-
chr15	72612304	72612315	SP1	17.0769	-
chr15	72612321	72612335	EGR1	16.0577	-
chr15	72612324	72612335	SP1	15.3462	-
chr15	72612325	72612336	Klf1	10.3182	-
chr15	72612326	72612337	E2F4	11.7414	+
chr15	72612332	72612353	REST	6.57143	-
chr15	72612340	72612354	EGR1	14.4231	-
chr15	72612340	72612357	SP4	13.5455	-
chr15	72612343	72612354	SP1	16.5577	-
chr15	72612344	72612355	Klf1	11.197	-
chr15	72612357	72612378	ZNF263	16.7959	+
chr15	72612370	72612384	EGR1	17.0385	-
chr15	72612370	72612387	SP4	7.49091	-
chr15	72612373	72612384	SP1	17.0962	-
chr15	72612374	72612385	Klf1	12.697	-
chr15	72612470	72612491	REST	5.23469	-
chr15	72612481	72612492	E2F4	15.0172	-
chr15	72612481	72612492	E2F6	15.4138	-
chr15	72612533	72612546	JUN	10.7755	+
chr15	72612535	72612543	Atf3	12.3443	+
chr15	72612536	72612544	Atf1	11.2459	+
chr15	72612537	72612545	CREB1	13.5495	-
chr15	72612545	72612556	Tcf12	13.4694	+
chr15	72668377	72668387	Mitf	11.2755	-
chr15	72668395	72668405	Arntl	12.8361	+
chr15	72668395	72668405	Mitf	11.8163	+
chr15	72668395	72668406	USF1	13.4898	-
chr15	72668395	72668406	USF2	14.0816	-
chr15	72668396	72668406	BHLHE40	15.3077	+
chr15	72668396	72668406	SREBF1	11.0732	+
chr15	72668396	72668407	USF1	16.3673	+
chr15	72668396	72668407	USF2	15.7143	+
chr15	72668397	72668407	Arntl	14.6557	-
chr15	72668397	72668407	Mitf	12.7857	-
chr15	72668419	72668430	NRF1	11.8364	+
chr15	72668423	72668442	CTCF	8.7541	-
chr15	72668424	72668436	ZBTB7A	11.5143	+
chr15	72668439	72668450	Klf1	14.2576	+
chr15	72668440	72668450	Klf4	12.5714	-
chr15	72668448	72668469	IRF1	12.8226	+
chr15	72668449	72668463	Rxra	3.47561	-
chr15	72668449	72668463	RXRG	1.89362	-
chr15	72668450	72668465	PRDM1	14.9636	-
chr15	72668455	72668466	Gabpa	16.1639	-
chr15	72668456	72668467	ELK4	16.4545	+
chr15	72668457	72668469	EHF	12.2787	-
chr15	72668457	72668469	ELF1	13.1636	-
chr15	72668457	72668467	ELK1	16.2128	-
chr15	72668457	72668467	ELK3	14.8966	-
chr15	72668457	72668467	ETS1	14.5	-
chr15	72668457	72668467	ETV1	13.9455	-
chr15	72668457	72668467	ETV5	13.4182	-
chr15	72668457	72668467	FEV	14.1346	-
chr15	72668457	72668467	FLI1	14.1915	-
chr15	72668790	72668801	RUNX1	12.6034	-
chr15	72668833	72668845	EHF	11.6885	+
chr15	72668833	72668845	ELF1	10.8182	+
chr15	72668835	72668845	ELK1	15.5532	+
chr15	72668835	72668846	ELK4	15.5636	-
chr15	72668835	72668845	ETS1	13.7759	+
chr15	72668835	72668845	ETV1	13.9636	+
chr15	72668835	72668845	ETV5	13.0364	+
chr15	72668835	72668845	FLI1	13.1064	+
chr15	72668836	72668847	Gabpa	15.0984	+
chr15	72668875	72668889	Mecom	9.66292	+
chr15	72668884	72668900	T	6.96154	-
chr15	72690552	72690573	IRF1	13.4839	-
chr15	72766579	72766593	EGR1	12.9231	-
chr15	72766582	72766601	PAX5	15.3226	+
chr15	72766587	72766604	SP4	7.36364	-
chr15	72766590	72766601	SP1	15.9423	-
chr15	72766591	72766602	Klf1	10.9394	-
chr15	72766591	72766601	Klf4	16.1837	+
chr15	72766591	72766601	KLF5	17	-
chr15	72766604	72766612	Atf1	11.5246	+
chr15	72766624	72766636	GLI2	10.3103	+
chr15	72766642	72766659	Gmeb1	11.4079	+
chr15	72766645	72766653	Atf1	11.5246	+
chr15	72766657	72766672	FOXA1	11.449	+
chr15	72766657	72766665	Sox2	13.9508	+
chr15	72766661	72766673	Foxa2	11.12	+
chr15	72767485	72767504	CTCF	8.95082	-
chr15	72767550	72767566	Vdr	4.04918	+
chr15	72767555	72767566	TFAP2A	11.4182	-
chr15	72767556	72767570	EGR1	14.6154	-
chr15	72767556	72767573	SP4	8.83636	-
chr15	72881953	72881968	FOXA1	11.3265	-
chr15	72897275	72897292	SP4	16	-
chr15	72897347	72897364	SP4	6.4	+
chr15	72897362	72897377	LEF1	18.629	-
chr15	72897363	72897377	TCF7L2	15.9455	-
chr15	72978420	72978428	OTX2	11.2766	+
chr15	72978460	72978481	ZNF263	16.3061	-
chr15	72978469	72978480	Gabpa	10.3279	-
chr15	72978498	72978509	Gabpa	12.5574	-
chr15	72978499	72978510	ELK4	13.0545	+
chr15	72978500	72978512	EHF	11.377	-
chr15	72978500	72978512	ELF1	10.8545	-
chr15	72978500	72978511	ELF5	12.4727	-
chr15	72978500	72978510	ELK1	11.4255	-
chr15	72978500	72978510	ELK3	11.8966	-
chr15	72978500	72978510	ETS1	11.6897	-
chr15	72978500	72978510	ETV1	11.7273	-
chr15	72978500	72978510	ETV5	12.0364	-
chr15	72978500	72978510	FEV	12.0192	-
chr15	72978500	72978510	FLI1	11.1702	-
chr15	72978500	72978514	SPI1	5.92727	-
chr15	72978516	72978530	Rfx1	10.7414	+
chr15	72978532	72978543	Gabpa	15.2131	-
chr15	72978533	72978544	ELK4	15.8727	+
chr15	72978534	72978546	EHF	9.68852	-
chr15	72978534	72978546	ELF1	9.67273	-
chr15	72978534	72978544	ELK1	14.8298	-
chr15	72978534	72978544	ELK3	13.8621	-
chr15	72978534	72978544	ETS1	13.069	-
chr15	72978534	72978544	ETV1	12.9273	-
```
