## Supplementary material for "High-throughput functional analysis of IncRNA core promoters elucidatesrules governing tissue-specificity": pool1_fimo_map.deduped.bed (part 1 of 2)

```
chr1	713979	713991	E2F1	11.9672	-
chr1	714002	714018	EGR4	9.52727	-
chr1	714014	714028	CREB3	10.2857	+
chr1	714015	714029	XBP1	10.5	+
chr1	714017	714025	CREB1	10.8649	-
chr1	714029	714045	GLIS1	-11.3846	-
chr1	714030	714041	SP1	10.4808	-
chr1	714030	714045	SP2	10.4483	-
chr1	714052	714069	SP4	7.27273	-
chr1	714054	714065	Klf1	11.0909	-
chr1	714055	714065	Klf4	12.4286	-
chr1	714062	714079	Gmeb1	10.5263	-
chr1	714063	714076	JUN	10.0204	-
chr1	714064	714078	ATF7	15.4	-
chr1	714064	714078	BATF3	5.40909	-
chr1	714064	714078	CREB3	9.71429	-
chr1	714065	714077	Creb5	13.8909	-
chr1	714065	714075	Crem	13.0656	-
chr1	714065	714077	JDP2(var.2)	14.102	-
chr1	714065	714080	JUND(var.2)	10.8298	-
chr1	714066	714074	Atf1	11.2459	-
chr1	714066	714079	JUN	9.57143	-
chr1	714067	714075	CREB1	13.5495	-
chr1	714067	714077	Crem	12.3607	-
chr1	714068	714076	Atf1	11.2459	-
chr1	714069	714086	Rarb(var.2)	-2.75758	-
chr1	714070	714078	Pax2	10.1889	-
chr1	762867	762882	Nr5a2	10.1207	-
chr1	762880	762897	Dmbx1	11.9342	-
chr1	762883	762893	GSC	11.3019	-
chr1	762884	762892	OTX1	11.3617	-
chr1	762888	762899	Gabpa	12.623	-
chr1	762889	762902	ELF3	9.27586	-
chr1	762889	762900	ELK4	13.8364	-
chr1	762890	762902	EHF	11.082	-
chr1	762890	762902	ELF1	12.9455	-
chr1	762890	762902	ELF4	10.3934	-
chr1	762890	762901	ELF5	12.2	-
chr1	762890	762900	ETS1	10.9138	-
chr1	762890	762901	ETV2	9.91803	-
chr1	762890	762900	FLI1	10.4681	-
chr1	762890	762901	SPDEF	11.7091	-
chr1	762899	762907	Foxj2	11.6452	-
chr1	762899	762907	FOXO3	9.59091	-
chr1	762909	762924	ZBTB33	12.0303	-
chr1	762913	762924	E2F4	11.1207	-
chr1	762916	762931	SP2	19.8276	-
chr1	762917	762932	Klf12	13.4262	+
chr1	762917	762934	SP4	13.4909	+
chr1	762918	762932	KLF14	15	+
chr1	762919	762931	SP8	14.5658	-
chr1	762920	762931	KLF16	15.8276	-
chr1	762920	762931	SP1	17.8077	-
chr1	762920	762931	SP3	14.374	-
chr1	762921	762932	Klf1	12.3485	+
chr1	762921	762931	Klf4	16.1837	-
chr1	762921	762931	KLF5	17	-
chr1	762933	762941	ARNT::HIF1A	12.0395	-
chr1	762939	762957	EWSR1-FLI1	-3.03947	-
chr1	762940	762951	SP1	11.2885	-
chr1	762940	762961	ZNF263	11.7551	-
chr1	762941	762951	KLF5	13.551	-
chr1	762943	762961	EWSR1-FLI1	-14.1842	-
chr1	762943	762953	MZF1(var.2)	10.9798	-
chr1	762945	762966	ZNF263	13.8163	-
chr1	762956	762971	SP2	14.8966	-
chr1	762957	762972	Klf12	10.6885	-
chr1	762957	762974	SP4	6.70909	-
chr1	762960	762976	EGR4	11.0364	-
chr1	762960	762971	SP1	13.25	-
chr1	762961	762976	EGR3	6.27586	-
chr1	762961	762971	Klf4	10.5612	-
chr1	762961	762971	KLF5	11.2041	-
chr1	762976	762991	EGR3	8.41379	-
chr1	762976	762990	Zfx	10.0758	-
chr1	762977	762992	SP2	15.6724	-
chr1	762978	762993	Klf12	10.6393	-
chr1	762978	762995	SP4	9.29091	-
chr1	762981	762992	KLF16	10.569	-
chr1	762981	762992	SP1	13.8077	-
chr1	762981	762992	SP3	12.4065	-
chr1	762982	762993	Klf1	11.197	-
chr1	762982	762992	Klf4	14.2857	-
chr1	762982	762992	KLF5	14.3061	-
chr1	762993	763009	EGR4	10.3636	-
chr1	762994	763009	EGR3	6.32759	-
chr1	762994	763005	NRF1	10.9636	-
chr1	762995	763010	SP2	18.3621	-
chr1	762996	763010	EGR1	15.5769	-
chr1	762999	763010	KLF16	12.7931	-
chr1	762999	763010	SP1	16.2885	-
chr1	762999	763010	SP3	12.5203	-
chr1	763000	763010	Klf4	12.4082	-
chr1	763000	763010	KLF5	15.1633	-
chr1	763001	763012	E2F4	12.4483	-
chr1	763018	763029	E2F4	15.6552	-
chr1	763018	763029	E2F6	15.5	-
chr1	763020	763034	EGR1	19.0385	-
chr1	763020	763031	KLF16	12.5862	-
chr1	763020	763030	KLF5	12.0204	-
chr1	763020	763031	SP1	15.9038	-
chr1	763020	763035	SP2	16.4138	-
chr1	763020	763031	SP3	12.1382	-
chr1	763021	763036	EGR3	14.1379	-
chr1	763021	763037	EGR4	12.3455	-
chr1	763023	763034	EGR2	13.7241	-
chr1	763023	763037	ZIC1	10.0213	-
chr1	763023	763038	ZIC3	8.37143	-
chr1	763023	763038	ZIC4	12.8545	-
chr1	956590	956611	REST	4.31633	-
chr1	956605	956620	ESR2	10.5769	-
chr1	956605	956619	NFIC::TLX1	5.81633	+
chr1	956606	956620	NFIC::TLX1	7.38776	-
chr1	956613	956631	KLF13	8.2931	-
chr1	956615	956626	KLF16	10.2931	-
chr1	956617	956631	Zfx	10.3788	+
chr1	956632	956650	EWSR1-FLI1	-8.94737	-
chr1	956638	956649	ELK4	10.6	-
chr1	956638	956659	ZNF263	10.3673	-
chr1	956641	956652	SP1	10.0385	-
chr1	956643	956657	ZIC1	8.97872	-
chr1	956643	956658	ZIC3	13.1	-
chr1	956643	956658	ZIC4	12.5273	-
chr1	956655	956670	Klf12	10.541	-
chr1	956658	956669	SP3	12.935	-
chr1	956659	956670	Klf1	17.5909	-
chr1	956659	956669	Klf4	16.1837	-
chr1	956659	956669	KLF5	14.1429	-
chr1	956659	956679	RREB1	17.6514	-
chr1	956660	956680	RREB1	7.45872	-
chr1	956660	956681	ZNF263	11.8367	-
chr1	956662	956676	PLAG1	5.02041	-
chr1	956663	956684	ZNF263	11.6327	-
chr1	956665	956680	SP2	11.2241	-
chr1	956669	956680	SP1	12.6346	-
chr1	956669	956680	SP3	11.9512	-
chr1	956670	956680	Klf4	12.7041	-
chr1	956670	956680	KLF5	14.7755	-
chr1	956672	956686	EGR1	11.9615	-
chr1	956675	956693	EWSR1-FLI1	-15.5921	-
chr1	956699	956713	EGR1	13.6923	+
chr1	956699	956710	KLF16	11.569	+
chr1	956699	956710	SP1	14.8462	+
chr1	956699	956714	SP2	17.3103	+
chr1	956703	956715	INSM1	11.1735	-
chr1	956720	956739	CTCF	8.22951	-
chr1	2231994	2232005	ELK4	11.1818	-
chr1	2232011	2232025	ONECUT3	9.48315	-
chr1	2232026	2232036	Srebf1(var.2)	10.0517	-
chr1	2232026	2232036	SREBF2(var.2)	9.36364	-
chr1	2232026	2232037	USF2	11.3673	-
chr1	2232029	2232042	SMAD2::SMAD3::SMAD4	10.2787	-
chr1	2232051	2232062	Gabpa	11.0492	-
chr1	2232052	2232063	ELK4	11.1818	-
chr1	2232053	2232063	ETV6	13.2308	-
chr1	2232058	2232072	EGR1	13.75	-
chr1	2232058	2232068	KLF5	11.1224	-
chr1	2232058	2232069	SP1	12.9423	-
chr1	2232058	2232073	SP2	10.6034	-
chr1	2232058	2232069	SP3	10.8537	-
chr1	2232058	2232070	SP8	10.3684	-
chr1	2232060	2232072	ZBTB7A	11.2	-
chr1	2232061	2232070	THAP1	10.0132	-
chr1	2232062	2232075	TFAP2A(var.3)	11.2295	-
chr1	2232062	2232075	TFAP2B(var.3)	10.1475	-
chr1	2232062	2232075	TFAP2C(var.3)	10.2931	-
chr1	2232093	2232106	Hes2	10.5079	+
chr1	2478412	2478422	ERG	11.6727	+
chr1	2478412	2478423	ETV2	10.2623	+
chr1	2478412	2478422	FEV	11.0385	+
chr1	2478412	2478422	FLI1	10.8936	+
chr1	2478419	2478429	MZF1(var.2)	11.0101	+
chr1	2478442	2478457	SP2	15.3103	+
chr1	2478443	2478460	SP4	2.67273	+
chr1	2478446	2478457	SP1	13.8462	+
chr1	2478446	2478457	SP3	10.7317	+
chr1	2478447	2478458	Klf1	13.2424	-
chr1	2478447	2478457	Klf4	16.4286	-
chr1	2478447	2478457	KLF5	16.2857	-
chr1	2478448	2478463	Klf12	11.4754	-
chr1	2478448	2478465	SP4	6.30909	-
chr1	2478449	2478463	KLF14	9.7069	-
chr1	2478450	2478462	SP8	14.1447	-
chr1	2478451	2478467	EGR4	11.1818	-
chr1	2478451	2478462	KLF16	11.569	-
chr1	2478451	2478462	SP3	14.4146	-
chr1	2478452	2478467	EGR3	7.86207	-
chr1	2478452	2478463	Klf1	10.9091	-
chr1	2478452	2478462	Klf4	12.4592	-
chr1	2478452	2478462	KLF5	13.3673	-
chr1	2478454	2478468	EGR1	13.0385	-
chr1	2478457	2478467	SREBF1	12.9878	-
chr1	2478457	2478467	SREBF2	10.7191	-
chr1	2478466	2478483	SP4	4.27273	-
chr1	2478468	2478479	Klf1	12.3182	-
chr1	2478469	2478480	KLF16	11.8276	-
chr1	2478469	2478479	Klf4	13.6122	-
chr1	2478469	2478479	KLF5	15.3061	-
chr1	2478469	2478480	SP1	13.8846	-
chr1	2478469	2478484	SP2	11.3793	-
chr1	2478469	2478480	SP3	11.7967	-
chr1	2478470	2478480	ZNF740	9.94495	-
chr1	2478479	2478490	E2F6	12.0517	-
chr1	2478480	2478494	EGR1	10.9615	-
chr1	2478501	2478516	SP2	10.8276	-
chr1	2478505	2478516	KLF16	11.9138	-
chr1	2478505	2478516	SP1	16.1154	-
chr1	2478505	2478516	SP3	12.0244	-
chr1	2478505	2478526	ZNF263	12.0408	+
chr1	2478506	2478516	Klf4	10.1837	+
chr1	2478506	2478516	KLF5	11.5918	-
chr1	2478509	2478523	PLAG1	12.4082	+
chr1	2478511	2478525	PLAG1	6.5	+
chr1	2478517	2478532	Pparg::Rxra	10.7658	+
chr1	2478525	2478536	Klf1	10.6061	-
chr1	2487739	2487750	ETV2	9.7541	+
chr1	2487767	2487779	INSM1	10.8367	+
chr1	2487778	2487792	KLF14	8.32759	+
chr1	2487781	2487798	SP4	5.85455	+
chr1	2487783	2487794	Klf1	11.6212	+
chr1	2487784	2487795	KLF16	11.8276	+
chr1	2487784	2487794	Klf4	13.6122	-
chr1	2487784	2487794	KLF5	15.3061	+
chr1	2487784	2487795	SP1	13.8846	+
chr1	2487784	2487799	SP2	13.2759	+
chr1	2487784	2487795	SP3	11.7967	+
chr1	2487784	2487796	SP8	12.1184	+
chr1	2487785	2487806	ZNF263	11.5102	-
chr1	2487785	2487795	ZNF740	9.94495	+
chr1	2487788	2487809	ZNF263	10.4898	-
chr1	2487804	2487825	ZNF263	10.2245	-
chr1	2487813	2487828	NR2C2	12.0857	-
chr1	2487815	2487830	SP2	11.3793	+
chr1	2487818	2487828	MZF1(var.2)	11.2121	-
chr1	2509790	2509801	TFAP2A	11.1455	-
chr1	2509812	2509823	NRF1	10.1818	-
chr1	2509814	2509833	CTCF	10.918	-
chr1	2509816	2509825	Hic1	10.9038	-
chr1	2509816	2509825	HIC2	12.2909	-
chr1	2509838	2509849	Gabpa	11.8852	-
chr1	2509839	2509852	ELF3	9.15517	-
chr1	2509839	2509850	ELK4	12.6727	-
chr1	2509840	2509852	EHF	11.7377	-
chr1	2509840	2509852	ELF1	10.8364	-
chr1	2509840	2509852	ELF4	9.95082	-
chr1	2509840	2509851	ELF5	12.4182	-
chr1	2509840	2509850	ELK1	9.87234	-
chr1	2509840	2509850	ETV5	11.2545	-
chr1	2509840	2509850	ETV6	12.4038	-
chr1	2509842	2509853	SP1	11.8269	-
chr1	2509842	2509857	SP2	13.6207	-
chr1	2509843	2509862	CTCF	8.32787	-
chr1	2509843	2509853	MZF1(var.2)	11.6061	-
chr1	2509847	2509861	ZIC1	6.3617	-
chr1	2509847	2509862	ZIC3	8.01429	-
chr1	2509847	2509862	ZIC4	11.1273	-
chr1	2509848	2509866	EWSR1-FLI1	-10.8947	-
chr1	2509848	2509869	ZNF263	16.6735	-
chr1	2509858	2509872	EGR1	15.4615	-
chr1	2509858	2509869	KLF16	11.8793	-
chr1	2509858	2509868	KLF5	13.0204	-
chr1	2509858	2509869	SP1	16.1154	-
chr1	2509858	2509873	SP2	15.2414	-
chr1	2509859	2509874	EGR3	8.31034	-
chr1	2509860	2509880	RREB1	6.54128	-
chr1	2509861	2509871	ZNF740	12.4128	-
chr1	2509862	2509882	RREB1	13.7431	-
chr1	2509865	2509885	RREB1	3.77064	-
chr1	2509866	2509877	KLF16	9.75862	-
chr1	2509866	2509877	SP3	11.3984	-
chr1	2509866	2509878	SP8	10.4474	-
chr1	2509867	2509883	EGR4	11.6364	-
chr1	2509867	2509884	SP4	3.94545	-
chr1	2509869	2509883	KLF14	8.63793	-
chr1	2509870	2509884	EGR1	11.8846	-
chr1	2509870	2509881	KLF16	13.8276	-
chr1	2509870	2509881	SP3	13.0894	-
chr1	2509870	2509882	SP8	12.9737	-
chr1	2509873	2509884	EGR2	8.72414	-
chr1	2509873	2509882	THAP1	10.0132	-
chr1	2509875	2509885	Myc	13.1636	-
chr1	2509875	2509886	USF2	11.551	-
chr1	2509876	2509887	USF1	10.551	-
chr1	2509892	2509905	SMAD2::SMAD3::SMAD4	11.8197	-
chr1	2509897	2509913	RFX2	10.6857	-
chr1	2509897	2509913	RFX3	12.9697	-
chr1	2509897	2509913	RFX4	12.5606	-
chr1	2509897	2509913	RFX5	9.06897	-
chr1	2509898	2509912	Rfx1	14.7931	-
chr1	2509906	2509916	REL	12.101	-
chr1	2509907	2509918	Gabpa	13.1803	-
chr1	2509909	2509919	ETV6	10.9038	-
chr1	3663935	3663946	SPDEF	13.7455	-
chr1	3663940	3663952	EHF	10.7869	-
chr1	3663940	3663952	ELF1	12.1636	-
chr1	3663940	3663952	ELF4	12.0656	-
chr1	3663941	3663952	ELF5	12.4727	-
chr1	3663942	3663952	ELK1	12.1915	-
chr1	3663942	3663952	ELK3	12.0517	-
chr1	3663942	3663953	ELK4	13.8364	+
chr1	3663942	3663952	ERG	12.5273	-
chr1	3663942	3663952	ETS1	11.6207	-
chr1	3663942	3663952	ETV1	12.3273	-
chr1	3663942	3663952	ETV3	11.2254	-
chr1	3663942	3663952	ETV4	12.0172	-
chr1	3663942	3663952	ETV5	12.1091	-
chr1	3663942	3663952	FEV	12.2115	-
chr1	3663942	3663952	FLI1	12.4468	-
chr1	3663943	3663954	Gabpa	15.6721	-
chr1	3663944	3663959	Klf12	8.77049	+
chr1	3816831	3816846	EGR3	5.93103	-
chr1	3816833	3816847	EGR1	10.1154	-
chr1	3816833	3816844	EGR2	9.55172	-
chr1	3816845	3816853	CREB1	10.8649	-
chr1	3816849	3816860	NRL	11.0192	-
chr1	3816852	3816867	NFYB	13.8269	-
chr1	3816855	3816873	NFYA	10.4268	-
chr1	3816859	3816877	GATA1::TAL1	10.0545	-
chr1	3816859	3816869	Gfi1	12.7561	-
chr1	3816860	3816871	Gfi1b	10.8966	-
chr1	3816881	3816891	Srebf1(var.2)	9.96552	-
chr1	3816881	3816891	SREBF2(var.2)	10.1818	-
chr1	3816881	3816891	TFE3	11.9388	-
chr1	3816881	3816891	TFEB	13.8269	-
chr1	3816881	3816891	TFEC	13.5488	-
chr1	3816881	3816892	USF1	12.3061	-
chr1	3816881	3816892	USF2	14.449	-
chr1	3816884	3816897	NFKB1	5.59184	-
chr1	3816890	3816906	EGR4	9.70909	-
chr1	3816890	3816911	ZNF263	12.2857	-
chr1	3816891	3816907	EGR4	9.63636	-
chr1	3816891	3816902	KLF16	11.9828	-
chr1	3816891	3816906	NR2C2	9.71429	-
chr1	3816891	3816911	RREB1	8.97248	-
chr1	3816891	3816903	SP8	11.5263	-
chr1	3816891	3816901	ZNF740	13.8349	-
chr1	3816892	3816903	KLF16	13.431	-
chr1	3816892	3816906	PLAG1	5.63265	-
chr1	3816892	3816912	RREB1	15.0092	-
chr1	3816892	3816903	SP3	11.9024	-
chr1	3816892	3816904	SP8	13.25	-
chr1	3816892	3816902	ZNF740	16.5505	-
chr1	3816893	3816909	EGR4	10.0727	+
chr1	3816893	3816904	KLF16	13.431	-
chr1	3816893	3816907	PLAG1	5.63265	-
chr1	3816893	3816904	SP3	11.9024	-
chr1	3816893	3816905	SP8	13.25	-
chr1	3816893	3816903	ZNF740	16.5505	-
chr1	3816894	3816910	EGR4	9.52727	+
chr1	3816894	3816905	KLF16	13.431	-
chr1	3816894	3816908	PLAG1	5.63265	-
chr1	3816894	3816914	RREB1	9.87156	-
chr1	3816894	3816905	SP3	11.9024	-
chr1	3816894	3816906	SP8	13.25	-
chr1	3816894	3816904	ZNF740	16.5505	-
chr1	3816895	3816910	EGR3	8.96552	+
chr1	3816895	3816911	EGR4	11.9818	+
chr1	3816895	3816906	KLF16	13.431	-
chr1	3816895	3816909	PLAG1	5.63265	-
chr1	3816895	3816906	SP3	11.9024	-
chr1	3816895	3816907	SP8	13.25	-
chr1	3816895	3816905	ZNF740	16.5505	-
chr1	3816896	3816912	EGR4	10.0364	+
chr1	3816896	3816907	KLF16	13.431	-
chr1	3816896	3816911	NR2C2	8.82857	-
chr1	3816896	3816910	PLAG1	5.63265	-
chr1	3816896	3816907	SP3	11.9024	-
chr1	3816896	3816908	SP8	13.25	-
chr1	3816896	3816906	ZNF740	16.5505	-
chr1	3816897	3816912	EGR3	7.39655	+
chr1	3816897	3816913	EGR4	11.1273	+
chr1	3816897	3816908	KLF16	13.431	-
chr1	3816897	3816908	SP3	11.9024	-
chr1	3816897	3816909	SP8	13.25	-
chr1	3816897	3816907	ZNF740	16.5505	-
chr1	3816898	3816913	EGR3	5.34483	-
chr1	3816898	3816914	EGR4	10.0727	-
chr1	3816898	3816909	KLF16	13.431	-
chr1	3816898	3816909	SP3	11.9024	-
chr1	3816898	3816910	SP8	13.25	-
chr1	3816898	3816908	ZNF740	16.5505	-
chr1	3816899	3816913	GLIS2	14	+
chr1	3816899	3816913	GLIS3	6.72727	+
chr1	3816899	3816910	KLF16	13.431	-
chr1	3816899	3816910	SP3	11.9024	-
chr1	3816899	3816913	ZIC1	11.9574	+
chr1	3816899	3816914	ZIC3	14.2143	+
chr1	3816899	3816914	ZIC4	13.9636	+
chr1	3816899	3816909	ZNF740	18.1468	+
chr1	3816900	3816915	EGR3	6.08621	-
chr1	3816900	3816912	SP8	10.6184	-
chr1	3816900	3816910	ZNF740	16.5505	-
chr1	3816901	3816915	ZIC1	5.70213	+
chr1	3816901	3816911	ZNF740	14.5963	+
chr1	3816902	3816916	GLIS2	12.1311	-
chr1	3816902	3816916	GLIS3	2.45455	-
chr1	3816902	3816917	ZIC3	7.68571	-
chr1	3816902	3816912	ZNF740	12.3028	-
chr1	3816907	3816922	FOXA1	10.7755	-
chr1	3816930	3816945	NR2C2	13.2286	-
chr1	3816931	3816945	Nr2f6	10.8182	-
chr1	3816931	3816945	Rxra	4.15854	-
chr1	3816931	3816945	RXRB	0.581818	-
chr1	3816931	3816945	RXRG	1	-
chr1	3816932	3816947	Nr5a2	9.31034	-
chr1	3816935	3816946	Esrra	8.6	-
chr1	3816936	3816947	ESRRB	12.1724	-
chr1	3816936	3816946	Esrrg	13.6939	-
chr1	3816936	3816949	NR2F1	14.6327	-
chr1	3816937	3816954	NR1H2::RXRA	-2.50562	+
chr1	3816937	3816952	Pparg::Rxra	11.1622	+
chr1	3816938	3816952	Nr2f6	12.6818	+
chr1	3816938	3816946	NR4A2	13.4444	-
chr1	3816938	3816952	Rxra	4.87805	+
chr1	3816938	3816952	RXRB	2.83636	+
chr1	3816938	3816952	RXRG	2.06383	+
chr1	3816944	3816959	Nr5a2	11.2414	-
chr1	3816945	3816959	Zfx	12.5455	-
chr1	3816973	3816985	EHF	10.623	-
chr1	3816973	3816985	ELF1	9.4	-
chr1	3816973	3816986	ELF3	9.7931	-
chr1	3816973	3816985	ELF4	8.70492	-
chr1	3816974	3816985	ELF5	12.3091	-
chr1	3816975	3816986	ELK4	13.0909	-
chr1	3816976	3816987	Gabpa	11.2295	-
chr1	3816986	3816997	RUNX1	10.8621	-
chr1	7764657	7764666	THAP1	9.85526	-
chr1	7764669	7764683	ATF7	6.97143	-
chr1	7764669	7764683	CREB3	15.6286	+
chr1	7764670	7764678	Atf3	12.3443	-
chr1	7764670	7764680	Crem	11.541	-
chr1	7764670	7764684	XBP1	12.8077	+
chr1	7764671	7764679	Atf1	11.2459	-
chr1	7764672	7764680	CREB1	10.8649	-
chr1	7764680	7764698	NFYA	10.9634	-
chr1	7764686	7764701	NFYB	13.3654	-
chr1	7764691	7764703	GLI2	9.7069	-
chr1	7764693	7764704	MAX::MYC	13.2245	-
chr1	7764694	7764704	Hes1	9.70629	-
chr1	7764700	7764714	GLIS2	7.32787	-
chr1	7764700	7764714	GLIS3	3.51515	-
chr1	7764700	7764712	TFAP2A(var.2)	12.3273	-
chr1	7764700	7764712	TFAP2B	11.0182	-
chr1	7764701	7764712	TFAP2A	12.8364	-
chr1	7764701	7764713	TFAP2A(var.2)	10.7091	-
chr1	7764701	7764714	TFAP2A(var.3)	11.5574	-
chr1	7764701	7764712	TFAP2B(var.2)	11.4727	-
chr1	7764701	7764714	TFAP2B(var.3)	12.3279	-
chr1	7764701	7764714	TFAP2C(var.3)	11.931	-
chr1	7764703	7764718	SP2	16.0172	-
chr1	7764704	7764719	Klf12	12.7869	-
chr1	7764704	7764721	SP4	17.2545	-
chr1	7764705	7764719	KLF14	16.2241	-
chr1	7764706	7764718	SP8	16.0789	-
chr1	7764707	7764718	KLF16	16.6897	-
chr1	7764707	7764718	SP1	16.5577	-
chr1	7764707	7764718	SP3	15.0325	-
chr1	7764708	7764719	Klf1	11.197	-
chr1	7764708	7764718	Klf4	14.2857	-
chr1	7764708	7764718	KLF5	14.3061	-
chr1	7764715	7764734	PAX5	10.2419	-
chr1	7764725	7764740	JUND(var.2)	10.0638	-
chr1	7764736	7764750	KLF14	7.89655	-
chr1	7764737	7764747	Klf4	11.4184	-
chr1	7764741	7764759	NFYA	10.2195	+
chr1	7764743	7764754	YY2	12.803	-
chr1	7764747	7764762	NFYB	12.8269	-
chr1	7764755	7764764	THAP1	10.2105	-
chr1	7764777	7764788	E2F4	11.1034	+
chr1	8021698	8021712	Zfx	14.1212	-
chr1	8021703	8021715	PROX1	8.34545	-
chr1	8021708	8021723	Nfe2l2	11.3333	+
chr1	8021709	8021724	Bach1::Mafk	10.6842	+
chr1	8021712	8021727	MAF::NFE2	8.78689	+
chr1	8021714	8021725	NRF1	11.1818	+
chr1	8021720	8021735	ZIC4	11.1636	-
chr1	8021721	8021735	ZIC1	6.57447	-
chr1	8021727	8021741	PLAG1	6.27551	+
chr1	8021729	8021743	PLAG1	7.29592	+
chr1	8021739	8021753	Zfx	12.2121	-
chr1	8021749	8021760	NRF1	9.45455	-
chr1	8021750	8021761	NRF1	10.9455	+
chr1	8021751	8021761	Hes1	10.9021	-
chr1	8021751	8021762	NRF1	12.6909	-
chr1	8021751	8021761	Tcfl5	10.0081	-
chr1	8021770	8021784	IRF7	8.08065	-
chr1	8021770	8021784	IRF8	2.25455	-
chr1	8021784	8021798	GLIS2	9.14754	-
chr1	8021784	8021798	GLIS3	5.68182	-
chr1	8021790	8021800	SREBF1	15.8537	-
chr1	8021790	8021800	SREBF2	12.7191	+
chr1	9242171	9242183	GLI2	13.3966	-
chr1	9242203	9242221	TP53	18.5102	+
chr1	9242203	9242221	TP63	2.5	+
chr1	9242203	9242221	TP73	12.7885	+
chr1	9242240	9242255	SP2	9.62069	+
chr1	9242264	9242278	Zfx	16.3333	-
chr1	9242266	9242278	TFAP2A(var.2)	11.7636	-
chr1	9242266	9242278	TFAP2B	11.4182	-
chr1	9242266	9242278	TFAP2C	11.4286	-
chr1	9747591	9747601	KLF5	13.551	-
chr1	9747591	9747602	SP1	14.0385	-
chr1	9747591	9747606	SP2	11.569	-
chr1	9747596	9747607	TFAP2A	13.3455	-
chr1	9747596	9747607	TFAP2B(var.2)	13.3818	-
chr1	9747596	9747607	TFAP2C(var.2)	12.9808	-
chr1	9747605	9747623	EWSR1-FLI1	-5.5	-
chr1	9747606	9747627	ZNF263	18.5918	-
chr1	9747607	9747628	ZNF263	10.6939	-
chr1	9747609	9747627	EWSR1-FLI1	6.51316	-
chr1	9747613	9747631	EWSR1-FLI1	1.97368	-
chr1	9747614	9747629	SP2	11.2759	-
chr1	9747615	9747636	ZNF263	10.9796	-
chr1	9747617	9747635	EWSR1-FLI1	0.263158	-
chr1	9747618	9747629	SP1	10.3077	-
chr1	9747618	9747639	ZNF263	21.9592	-
chr1	9747620	9747631	E2F6	13.7069	-
chr1	9747621	9747639	EWSR1-FLI1	-11.3553	-
chr1	9747622	9747643	ZNF263	11	-
chr1	9747627	9747642	NR2C2	9.64286	-
chr1	9747627	9747648	ZNF263	12.2245	-
chr1	9747629	9747645	EGR4	14.8727	-
chr1	9747630	9747645	EGR3	7.7931	-
chr1	9747632	9747647	Klf12	9.40984	-
chr1	9747632	9747652	RREB1	7.58716	-
chr1	9747633	9747647	KLF14	8.91379	-
chr1	9747634	9747646	SP8	12.1842	-
chr1	9747635	9747651	EGR4	11.0364	-
chr1	9747635	9747646	KLF16	12.5345	-
chr1	9747635	9747649	PLAG1	5.27551	-
chr1	9747635	9747646	SP3	14.4146	-
chr1	9747636	9747651	EGR3	6.58621	-
chr1	9747636	9747647	Klf1	11.803	-
chr1	9747636	9747646	Klf4	12.7041	-
chr1	9747636	9747646	KLF5	12.6531	-
chr1	9747637	9747653	EGR4	10.1455	-
chr1	9747638	9747653	EGR3	12.6207	-
chr1	9747639	9747654	SP2	19.8793	-
chr1	9747640	9747654	EGR1	18.5192	-
chr1	9747640	9747651	EGR2	8.7931	-
chr1	9747640	9747655	Klf12	13.0164	-
chr1	9747640	9747657	SP4	17.7818	-
chr1	9747641	9747655	KLF14	16.5345	-
chr1	9747642	9747654	SP8	15.9211	-
chr1	9747643	9747654	KLF16	18.2414	-
chr1	9747643	9747654	SP1	19.1538	-
chr1	9747643	9747654	SP3	15.9837	-
chr1	9747644	9747659	EGR3	7.2069	-
chr1	9747644	9747655	Klf1	12.3485	-
chr1	9747644	9747654	Klf4	16.1837	-
chr1	9747644	9747654	KLF5	17	-
chr1	9747650	9747666	GLIS1	-9.42308	-
chr1	9747650	9747662	TFAP2A(var.2)	12.6364	-
chr1	9747651	9747666	SP2	11.4483	-
chr1	9747651	9747662	TFAP2A	13.4182	-
chr1	9747651	9747662	TFAP2B(var.2)	11.9455	-
chr1	9747652	9747666	EGR1	12.2692	-
chr1	9747664	9747678	EGR1	12.3269	-
chr1	9747668	9747679	TFAP2A	12.9636	-
chr1	9747668	9747680	TFAP2A(var.2)	11.5636	-
chr1	9747668	9747679	TFAP2B(var.2)	12	-
chr1	9747679	9747696	SP4	8.2	-
chr1	9747681	9747692	Klf1	11.2273	-
chr1	9747681	9747695	KLF14	10.2414	-
chr1	9747682	9747696	EGR1	13.75	-
chr1	9747682	9747692	Klf4	12.2551	-
chr1	9747682	9747692	KLF5	13.102	-
chr1	9747682	9747693	SP1	14.5192	-
chr1	9747682	9747697	SP2	17.431	-
chr1	11159875	11159885	Klf4	10.1531	-
chr1	11159877	11159889	E2F1	11.6721	-
chr1	11159880	11159892	YY1	14.3654	+
chr1	11159894	11159907	TFAP2B(var.3)	8.91803	+
chr1	11159905	11159920	ZBTB33	16.4394	+
chr1	11159908	11159923	ZBTB33	18.5303	-
chr1	11159938	11159952	MTF1	9.04878	+
chr1	11159940	11159950	Hes1	11.6643	+
chr1	11159940	11159950	HEY1	11.6182	+
chr1	11159940	11159950	HEY2	11.7241	-
chr1	11159941	11159958	Gmeb1	10.6316	-
chr1	11159941	11159952	NRF1	15.4	-
chr1	11159954	11159965	NRF1	14.6182	-
chr1	11159971	11159986	ZIC4	10.3273	+
chr1	11159975	11159987	SP8	13.2632	+
chr1	11159976	11159987	KLF16	12.2931	+
chr1	11159976	11159987	SP3	11.7154	+
chr1	11159977	11159987	Klf4	12.5306	-
chr1	12493285	12493299	IRF7	8.85484	+
chr1	12493316	12493331	FOXP1	15.3521	-
chr1	12493318	12493330	FOXC2	10.9703	-
chr1	12493319	12493331	Foxd3	12.837	+
chr1	12493323	12493335	Foxd3	10.7717	+
chr1	12493323	12493343	RREB1	3.3578	-
chr1	12493324	12493339	FOXP1	13.6479	-
chr1	12493324	12493345	IRF1	9.08065	+
chr1	12493327	12493339	Foxd3	12.837	+
chr1	12493330	12493340	Sox3	11.5	+
chr1	12493331	12493343	Foxd3	10.7717	+
chr1	12493331	12493351	RREB1	14.6697	-
chr1	12493334	12493354	RREB1	6.88073	-
chr1	12493337	12493357	RREB1	2.75229	-
chr1	12493586	12493595	THAP1	9.96053	+
chr1	12493587	12493604	RARA::RXRA	20.2347	-
chr1	12493587	12493604	RARA(var.2)	10.0492	-
chr1	12493587	12493604	Rarb(var.2)	6.84848	-
chr1	12493605	12493620	Nfe2l2	14.1212	+
chr1	12493606	12493621	Bach1::Mafk	12.8553	+
chr1	12493609	12493624	MAF::NFE2	14	+
chr1	12493616	12493626	NHLH1	11.2586	-
chr1	12493624	12493641	RARA::RXRA	12.551	+
chr1	12493624	12493641	RARA(var.2)	16.5738	+
chr1	12493624	12493641	Rarb(var.2)	13.2879	+
chr1	12493624	12493634	REL	11.7071	+
chr1	12493634	12493650	Vdr	4.03279	+
chr1	12493645	12493661	Rarg	-0.346939	-
chr1	16162276	16162288	YY1	11.9615	+
chr1	16162282	16162296	Bcl6	12.1129	+
chr1	16162284	16162295	STAT3	12.7755	+
chr1	16162286	16162299	HSF1	14.9672	-
chr1	16162286	16162299	HSF2	14.8545	-
chr1	16162286	16162299	HSF4	15.939	-
chr1	16162298	16162309	Stat5a::Stat5b	11.102	+
chr1	16162304	16162319	MAFK	13.1111	-
chr1	16162307	16162319	Mafb	10.9663	+
chr1	16162308	16162319	NRL	10.6731	+
chr1	16162335	16162349	EGR1	11.6154	-
chr1	16162339	16162354	EGR3	6.82759	-
chr1	16162339	16162349	MZF1(var.2)	14.404	+
chr1	16162348	16162359	NRF1	18.4727	+
chr1	16162349	16162360	NRF1	18.4727	-
chr1	16481632	16481643	KLF16	12.4138	+
chr1	16481632	16481642	Klf4	11.2857	-
chr1	16481632	16481643	SP3	11.4553	+
chr1	16481635	16481645	ZNF740	12.5963	+
chr1	16481639	16481650	Myog	12.8163	-
chr1	16481639	16481650	Tcf12	11.9184	-
chr1	16481639	16481648	ZEB1	13.6364	+
chr1	16481640	16481658	EWSR1-FLI1	-10.75	-
chr1	16481640	16481650	ID4	11.1639	+
chr1	16481640	16481653	Myod1	12.8163	+
chr1	16481640	16481650	TCF3	12.25	+
chr1	16481640	16481650	TCF4	12.7347	+
chr1	16481641	16481650	SNAI2	12.7209	-
chr1	16481650	16481663	ELF3	8.08621	-
chr1	16481651	16481663	EHF	10.8033	-
chr1	16481651	16481663	ELF1	8.94545	-
chr1	16481651	16481662	ELF5	11.6727	-
chr1	16481660	16481675	Bach1::Mafk	10.3684	-
chr1	16481660	16481671	BATF::JUN	12.9231	+
chr1	16481661	16481676	Nfe2l2	12.2424	-
chr1	16481662	16481673	FOS	13.6596	+
chr1	16481662	16481673	FOSL1	15.7636	-
chr1	16481662	16481673	JUND	12.0638	-
chr1	16481663	16481674	FOSL2	16.7455	-
chr1	16481663	16481674	JUNB	16.5102	-
chr1	16481663	16481677	JUN(var.2)	14.5962	-
chr1	16481664	16481671	FOS::JUN	11.9703	-
chr1	16481687	16481696	Nr2e1	12.7097	-
chr1	16481694	16481711	NR3C2	4.08511	-
chr1	16481694	16481704	REL	10.8182	+
chr1	16481695	16481706	Gabpa	11.2295	-
chr1	16481696	16481707	ELK4	12.0545	+
chr1	16481697	16481707	ELK3	10.7241	-
chr1	16481697	16481707	ERF	12.2571	-
chr1	16481697	16481707	ERG	12.3273	-
chr1	16481697	16481707	ETS1	11.9138	-
chr1	16481697	16481708	ETV2	10.2459	-
chr1	16481697	16481707	ETV3	10.7324	-
chr1	16481697	16481707	FEV	11.5	-
chr1	16481697	16481707	FLI1	11.4681	-
chr1	16481716	16481728	INSM1	12.3571	-
chr1	16481716	16481731	NR2C2	10.7571	-
chr1	16508473	16508488	SP2	12.1897	+
chr1	16508475	16508493	EWSR1-FLI1	0.75	-
chr1	16508477	16508488	SP1	11.4423	+
chr1	16508479	16508497	EWSR1-FLI1	13.7105	-
chr1	16508480	16508501	ZNF263	9.34694	-
chr1	16508517	16508532	NR2C2	10.2143	-
chr1	16508519	16508531	INSM1	10.5612	-
chr1	16508526	16508541	ESR2	12.9423	-
chr1	16508526	16508543	RARA::RXRA	9.82653	-
chr1	16508528	16508536	Atf1	11.5246	-
chr1	16508541	16508551	TEAD4	10.9194	+
chr1	16508545	16508562	Foxk1	12.039	-
chr1	16508545	16508560	FOXP1	12.0141	-
chr1	16508598	16508611	TFAP2A(var.3)	9.47541	-
chr1	16508610	16508628	EWSR1-FLI1	-9.82895	-
chr1	16508615	16508625	KLF5	12.3061	+
chr1	16508615	16508626	SP1	12.2115	+
chr1	16508615	16508630	SP2	13.6897	+
chr1	16508620	16508633	TFAP2B(var.3)	9.08197	+
chr1	16508626	16508641	NR2C2	13.3571	+
chr1	16508626	16508641	Pparg::Rxra	13.5856	+
chr1	16508626	16508635	THAP1	10.6579	-
chr1	16508627	16508641	RXRG	0.914894	+
chr1	16508635	16508648	NFKB1	2.77551	-
chr1	16508647	16508658	NRL	10.75	+
chr1	16508649	16508670	REST	6.55102	-
chr1	16508652	16508669	NR1H2::RXRA	-6.19101	-
chr1	16508661	16508672	TFAP2A	11.0909	+
chr1	16508661	16508672	TFAP2B(var.2)	10.7636	+
chr1	17216085	17216098	TFAP2A(var.3)	12.5738	-
chr1	17216085	17216098	TFAP2B(var.3)	11.3934	+
chr1	17216085	17216098	TFAP2C(var.3)	11.6379	+
chr1	17216088	17216099	NRF1	9.56364	+
chr1	17216105	17216116	E2F6	11.3276	-
chr1	17216106	17216124	EWSR1-FLI1	-11.8421	-
chr1	17216112	17216130	RARA	-6.5303	-
chr1	17216120	17216136	Vdr	8.42623	-
chr1	17216154	17216168	SPI1	5.25455	-
chr1	17216156	17216168	ELF1	9.41818	-
chr1	17216156	17216168	ELF4	9.72131	-
chr1	17216157	17216168	ELF5	12	-
chr1	17216157	17216168	ETV2	12.0328	-
chr1	17216158	17216168	ELK1	10.234	-
chr1	17216158	17216168	ELK3	11.0172	-
chr1	17216158	17216169	ELK4	13.4	+
chr1	17216158	17216168	ERF	10.5571	-
chr1	17216158	17216168	ERG	11.2909	-
chr1	17216158	17216168	ETS1	11.931	-
chr1	17216158	17216168	ETV1	11.7273	-
chr1	17216158	17216168	ETV4	11.3621	-
chr1	17216158	17216168	ETV5	12.1273	-
chr1	17216158	17216168	ETV6	13.6538	-
chr1	17216158	17216168	FEV	11.0385	-
chr1	17216158	17216168	FLI1	11.1702	-
chr1	17216159	17216170	Gabpa	13.0164	-
chr1	17216176	17216187	CEBPA	11.2041	+
chr1	17216177	17216187	CEBPB	12.2	-
chr1	17216177	17216187	CEBPD	12.5	-
chr1	17216177	17216187	CEBPE	12.3273	-
chr1	17216177	17216187	CEBPG	11.8163	-
chr1	17216197	17216214	Rhox11	11.1974	-
chr1	17216202	17216214	MYBL1	9.48276	+
chr1	17216228	17216240	GLI2	11.7759	-
chr1	17216228	17216239	Klf1	12.0303	-
chr1	17216231	17216246	Znf423	9.83146	-
chr1	19536934	19536945	NRF1	13.2	-
chr1	19536946	19536967	ZNF263	8.89796	+
chr1	19536960	19536975	SP2	15.1207	-
chr1	19536964	19536975	SP1	10	-
chr1	19536966	19536977	E2F4	14.4655	+
chr1	19536966	19536977	E2F6	15.5345	+
chr1	19536975	19536987	MYBL1	12.2759	+
chr1	19536988	19536999	NRF1	16.0909	+
chr1	19536994	19537009	ZIC3	8.95714	-
chr1	19536998	19537010	SP8	13.1974	-
chr1	19536999	19537010	KLF16	10.2931	-
chr1	19536999	19537010	SP3	11.1301	-
chr1	19537013	19537023	Ascl2	11.1429	-
chr1	19537013	19537023	FIGLA	12.931	-
chr1	19537013	19537023	MSC	10.7439	-
chr1	19537013	19537024	Myog	10.9184	+
chr1	19537013	19537022	SNAI2	12.5581	+
chr1	19537013	19537024	Tcf12	10.898	+
chr1	19537013	19537023	TCF3	12.7885	-
chr1	19537013	19537023	TCF4	11.5102	-
chr1	19537014	19537026	ZBTB7C	11.4516	-
chr1	19537029	19537040	Gabpa	13.0328	-
chr1	19537029	19537043	NFIC::TLX1	8.07143	-
chr1	19537030	19537041	ELK4	13.1091	+
chr1	19537031	19537043	ELF1	10.6909	-
chr1	19537031	19537041	ELK1	10.0213	-
chr1	19537031	19537041	ELK3	10.6724	-
chr1	19537031	19537041	ETV5	10.9455	-
chr1	19537035	19537044	THAP1	11.3421	-
chr1	19577986	19577997	Nkx2-5(var.2)	10.9455	-
chr1	19577994	19578005	YY2	12.7273	-
chr1	19577995	19578007	YY1	11.4615	+
chr1	19578015	19578026	Klf1	10.0606	-
chr1	19578016	19578026	Klf4	11.3061	+
chr1	19578016	19578031	SP2	10.8448	-
chr1	19578016	19578027	SP3	10.6829	-
chr1	19578016	19578028	SP8	10.8421	-
chr1	19578019	19578031	ZBTB7C	11.1129	-
chr1	19578020	19578034	EGR1	11.0962	-
chr1	19578031	19578047	ZNF143	8.06897	-
chr1	19578044	19578059	ZIC4	9.92727	+
chr1	19578045	19578059	ZIC1	5.93617	+
chr1	19578047	19578058	TFAP2A	13.6545	+
chr1	19578047	19578058	TFAP2B(var.2)	13.6364	+
chr1	19578047	19578058	TFAP2C(var.2)	12.2885	+
chr1	19578052	19578069	SP4	2.85455	-
chr1	19578055	19578069	EGR1	15.8077	-
chr1	19578055	19578066	SP1	15.0769	-
chr1	19578055	19578070	SP2	16.1552	-
chr1	19578056	19578071	EGR3	10.7241	-
chr1	19578056	19578066	MZF1(var.2)	10.899	+
chr1	19578058	19578069	EGR2	11.6379	-
chr1	19578058	19578070	HINFP	12.7879	-
chr1	19578059	19578072	TFAP2A(var.3)	9.93443	+
chr1	19578059	19578072	TFAP2B(var.3)	9.34426	+
chr1	19578059	19578072	TFAP2C(var.3)	9.46552	+
chr1	19578067	19578079	ZBTB7A	12.7	-
chr1	19578068	19578080	GLI2	11.5345	-
chr1	19578068	19578080	ZBTB7C	10.9839	-
chr1	19578069	19578080	RUNX1	11.431	+
chr1	19578082	19578097	ZBTB33	9.75758	+
chr1	21651317	21651326	HIC2	11.3636	-
chr1	21651367	21651374	SPIB	11.2333	-
chr1	21651373	21651383	REL	12.7273	-
chr1	21651373	21651383	RELA	13.7449	-
chr1	21651391	21651400	CDX1	11.0943	-
chr1	21651391	21651402	CDX2	13.9661	-
chr1	21651393	21651408	MAF::NFE2	11.9672	-
chr1	21651394	21651408	JUN(var.2)	11.8462	+
chr1	21651396	21651411	Bach1::Mafk	11.6579	-
chr1	21651396	21651407	BATF::JUN	11.3462	+
chr1	21651397	21651408	FOSL2	10.8545	+
chr1	21651397	21651408	JUNB	11.6939	+
chr1	21651398	21651409	FOS	13.9362	+
chr1	21651398	21651409	FOSL1	15.2364	-
chr1	21651398	21651409	JUND	12.5957	-
chr1	21651399	21651410	FOSL2	13.7091	-
chr1	21651399	21651410	JUNB	14	-
chr1	21651400	21651407	FOS::JUN	11.9703	+
chr1	21766608	21766619	NRF1	18.0727	-
chr1	21766609	21766620	NRF1	16.1636	+
chr1	21766614	21766625	NRF1	18.0727	-
chr1	21766615	21766626	NRF1	16.1636	+
chr1	21766632	21766652	RREB1	9.86239	-
chr1	21766672	21766682	MZF1(var.2)	11	+
chr1	22233405	22233419	EBF1	9.90164	+
chr1	22233427	22233445	GATA1::TAL1	10.3818	+
chr1	22233435	22233446	Gata4	13.0172	+
chr1	22233436	22233447	Gata1	14.102	+
chr1	22233436	22233450	GATA2	11.8364	+
chr1	22233437	22233451	Mecom	10.4944	-
chr1	22233438	22233446	GATA3	14.3273	-
chr1	22233438	22233446	GATA5	10.931	-
chr1	22233495	22233515	RREB1	3.73394	-
chr1	22233496	22233511	SP2	10.8448	-
chr1	22233497	22233514	SP4	2.4	-
chr1	22233499	22233511	SP8	10.25	-
chr1	22233500	22233518	KLF13	10.1207	-
chr1	22233500	22233511	SP1	10.6346	-
chr1	22233502	22233517	Klf12	10.623	-
chr1	22233502	22233519	SP4	4.25455	-
chr1	22233502	22233514	SP8	10.2368	-
chr1	22233503	22233517	KLF14	11.0345	-
chr1	22233504	22233516	SP8	11.0526	-
chr1	22233505	22233516	KLF16	12.2069	-
chr1	22233505	22233516	SP3	11.0488	-
chr1	22233506	22233517	Klf1	11.5909	-
chr1	22233532	22233542	TBR1	11.5319	-
chr1	22233532	22233543	TBX2	12.0727	-
chr1	22233533	22233547	Tcf21	6.67105	-
chr1	22233534	22233546	HES7	3.03448	+
chr1	22233534	22233546	PKNOX1	22.7959	-
chr1	22233534	22233546	PKNOX2	23.1148	-
chr1	22233534	22233542	TBX1	11.102	-
chr1	22233534	22233542	TBX15	10.9038	-
chr1	22233534	22233542	TBX4	11.9592	-
chr1	22233534	22233542	TBX5	11.5345	-
chr1	22233534	22233546	TGIF1	21.5385	-
chr1	22233534	22233546	TGIF2	21.4037	-
chr1	22233535	22233545	HEY2	11.0345	+
chr1	22233535	22233545	ID4	14.3934	+
chr1	22233535	22233545	MSC	11.1951	+
chr1	22233535	22233545	MYF6	10.9091	+
chr1	22233535	22233548	Myod1	13.0204	+
chr1	22233535	22233545	TCF3	11.75	+
chr1	22233535	22233545	TCF4	11.6735	+
chr1	22233536	22233545	SNAI2	12.814	-
chr1	22233539	22233547	MEIS2	11.6885	-
chr1	22233539	22233547	MEIS3	11.7308	-
chr1	22233541	22233552	USF2	11.3673	-
chr1	22233542	22233552	Srebf1(var.2)	10.0517	+
chr1	22233542	22233552	SREBF2(var.2)	9.36364	-
chr1	22233553	22233563	Hand1::Tcf3	12.1348	-
chr1	22233572	22233583	E2F6	15.6207	-
chr1	22233574	22233584	KLF5	11.1837	+
chr1	22233574	22233585	SP1	11.8462	+
chr1	22233574	22233589	SP2	10.6207	+
chr1	22351924	22351936	HINFP	11.5758	-
chr1	22351942	22351958	EGR4	11.8364	-
chr1	22351945	22351959	EGR1	11.7308	+
chr1	22351945	22351956	KLF16	9.77586	+
chr1	22351945	22351955	Klf4	11.1837	-
chr1	22351945	22351955	KLF5	13.5918	+
chr1	22351945	22351956	SP1	13.75	+
chr1	22351945	22351960	SP2	15.2586	+
chr1	22351956	22351977	ZNF263	11.4082	-
chr1	22351958	22351972	Nr2f6	9.48485	-
chr1	22351958	22351972	Rxra	2.39024	-
chr1	22351958	22351972	RXRB	-0.381818	-
chr1	22351958	22351972	RXRG	2.38298	-
chr1	22351963	22351980	SP4	2.96364	-
chr1	22351966	22351976	KLF5	11.0204	-
chr1	22351966	22351977	SP1	14.7692	-
chr1	22351966	22351981	SP2	13.3276	-
chr1	22351976	22351987	Gabpa	13.2295	-
chr1	22351977	22351990	ELF3	10.0345	-
chr1	22351977	22351988	ELK4	12.9636	-
chr1	22351978	22351990	EHF	12.8033	-
chr1	22351978	22351990	ELF1	12.1636	-
chr1	22351978	22351990	ELF4	11.1803	-
chr1	22351978	22351989	ELF5	12.4909	-
chr1	22351978	22351988	ELK1	12.6809	-
chr1	22351978	22351988	ELK3	12.931	-
chr1	22351978	22351988	ERG	10.9091	-
chr1	22351978	22351988	ETS1	11.1552	-
chr1	22351978	22351988	ETV1	11.4909	-
chr1	22351978	22351988	ETV3	11.9014	-
chr1	22351978	22351988	ETV4	11.5862	-
chr1	22351978	22351988	ETV5	11.3455	-
chr1	22351978	22351988	ETV6	13.4423	-
chr1	22351978	22351988	FEV	11.8269	-
chr1	22351978	22351988	FLI1	10.5957	-
chr1	22351978	22351989	SPDEF	9.61818	-
chr1	22351982	22351991	THAP1	10.2105	-
chr1	22351984	22351994	Klf4	12.5306	-
chr1	22351994	22352005	Gabpa	13.6393	-
chr1	22351995	22352008	ELF3	11.9138	-
chr1	22351995	22352006	ELK4	14.3818	-
chr1	22351995	22352014	Nr1h3::Rxra	10.129	-
chr1	22351995	22352010	STAT1::STAT2	12.0606	-
chr1	22351996	22352008	EHF	13.2131	-
chr1	22351996	22352008	ELF1	15.3636	-
chr1	22351996	22352008	ELF4	14.3279	-
chr1	22351996	22352007	ELF5	13.4364	-
chr1	22351996	22352006	ELK1	16.383	-
chr1	22351996	22352006	ELK3	15.2241	-
chr1	22351996	22352006	ERF	15.5714	-
chr1	22351996	22352006	ERG	15.4545	-
chr1	22351996	22352006	ETS1	14.8621	-
chr1	22351996	22352006	ETV1	14.4364	-
chr1	22351996	22352007	ETV2	15.1639	-
chr1	22351996	22352006	ETV3	15.5915	-
chr1	22351996	22352006	ETV4	14.1552	-
chr1	22351996	22352006	ETV5	13.5636	-
chr1	22351996	22352006	ETV6	12.2885	-
chr1	22351996	22352006	FEV	15.3462	-
chr1	22351996	22352006	FLI1	15.7234	-
chr1	22351996	22352007	SPDEF	13	-
chr1	22351996	22352010	SPI1	3.49091	-
chr1	22351996	22352010	SPIC	11.8451	-
chr1	22352003	22352014	E2F4	14.4828	-
chr1	22352003	22352014	E2F6	13.5345	-
chr1	22352005	22352020	ZBTB33	9.63636	-
chr1	24104772	24104787	HNF4G	10.0385	-
chr1	24104774	24104787	SMAD2::SMAD3::SMAD4	10.1639	-
chr1	24104779	24104791	PKNOX2	1.96721	-
chr1	24104780	24104790	ID4	12.377	-
chr1	24104780	24104790	TCF3	12.2692	-
chr1	24104780	24104790	TCF4	12.5714	-
chr1	24104791	24104801	Hes1	10.0909	-
chr1	24104805	24104816	Gabpa	10.2787	-
chr1	24104815	24104835	RREB1	8.70642	-
chr1	24104816	24104833	SP4	6.72727	-
chr1	24104817	24104832	NR2C2	9	-
chr1	24104817	24104837	RREB1	4.85321	-
chr1	24104818	24104829	Klf1	12.9545	-
chr1	24104818	24104833	Klf12	10.3607	-
chr1	24104818	24104832	KLF14	11	-
chr1	24104818	24104839	ZNF263	14.0816	-
chr1	24104819	24104830	KLF16	14.7069	-
chr1	24104819	24104829	Klf4	14.1531	-
chr1	24104819	24104829	KLF5	13.9796	-
chr1	24104819	24104839	RREB1	10.0459	-
chr1	24104819	24104830	SP1	14.5	-
chr1	24104819	24104834	SP2	15.7586	-
chr1	24104819	24104830	SP3	13.6585	-
chr1	24104819	24104831	SP8	13.0658	-
chr1	24104819	24104840	ZNF263	9.61224	-
chr1	24104820	24104840	RREB1	16.4312	-
chr1	24104820	24104841	ZNF263	11.7143	-
chr1	24104821	24104832	KLF16	14.4655	-
chr1	24104821	24104832	SP3	13.2033	-
chr1	24104821	24104833	SP8	14.9737	-
chr1	24104822	24104842	RREB1	7.02752	-
chr1	24104822	24104832	ZNF740	12.3853	-
chr1	24104823	24104838	EGR3	10.5517	-
chr1	24104823	24104839	EGR4	10.6	-
chr1	24104823	24104837	GLIS2	7.63934	-
chr1	24104823	24104843	RREB1	5.44037	-
chr1	24104823	24104833	ZNF740	12.8165	-
chr1	24104824	24104844	RREB1	8.79817	-
chr1	24104824	24104836	SP8	10.2237	-
chr1	24104824	24104834	ZNF740	11.9633	-
chr1	24104825	24104840	NR2C2	10.8714	-
chr1	24104825	24104839	PLAG1	9.5102	-
chr1	24104825	24104845	RREB1	5.00917	-
chr1	24104825	24104842	SP4	4.6	-
chr1	24104825	24104835	ZNF740	14.1927	-
chr1	24104826	24104837	E2F4	12.3793	-
chr1	24104826	24104840	PLAG1	8.92857	-
chr1	24104826	24104847	ZNF263	20.551	-
chr1	24104826	24104836	ZNF740	10	-
chr1	24104827	24104841	KLF14	10.7759	-
chr1	24104827	24104841	PLAG1	5.59184	-
chr1	24104827	24104837	ZNF740	10.7339	-
chr1	24104828	24104839	KLF16	16.6552	-
chr1	24104828	24104838	Klf4	12.8367	-
chr1	24104828	24104838	KLF5	15.102	-
chr1	24104828	24104839	SP1	17.9038	-
chr1	24104828	24104843	SP2	19.7241	-
chr1	24104828	24104839	SP3	15.7398	-
chr1	24104828	24104840	SP8	15.4211	-
chr1	24104829	24104844	EGR3	12.431	-
chr1	24104829	24104845	EGR4	14.2182	-
chr1	24104832	24104853	ZNF263	13.6735	-
chr1	24104833	24104847	GLIS2	11.6066	-
chr1	24104833	24104843	ZNF740	12.8073	-
chr1	24104834	24104845	E2F4	10.4483	-
chr1	24104834	24104844	ZNF740	10	-
chr1	24104836	24104850	EGR1	13	-
chr1	24104836	24104847	SP1	13.3462	-
chr1	24104836	24104851	SP2	16.9655	-
chr1	24104836	24104847	SP3	10.5285	-
chr1	24104844	24104859	EGR3	5.25862	-
chr1	24104844	24104860	EGR4	10.7273	-
chr1	24104849	24104859	Hes1	10.3497	-
chr1	24104853	24104864	NRF1	18.4727	-
chr1	24104854	24104865	NRF1	17.4909	-
chr1	24104864	24104875	NRF1	11.4727	-
chr1	24104876	24104888	Hoxa11	13.4194	-
chr1	24104877	24104887	HOXC10	14.2364	-
chr1	24104877	24104888	HOXC11	14.2241	-
chr1	24104877	24104888	HOXC12	14.6182	-
chr1	24104877	24104888	HOXC13	12.1129	-
chr1	24104877	24104887	HOXD11	15.507	-
chr1	24104877	24104888	HOXD12	15.4262	-
chr1	24104880	24104894	CREB3L1	8.72727	-
chr1	24104925	24104937	HINFP	9.98485	-
chr1	25051097	25051107	Hand1::Tcf3	13.0562	+
chr1	25051106	25051115	LIN54	11.6667	-
chr1	25051126	25051146	RREB1	9.42202	-
chr1	25051127	25051135	Dux	12.1475	-
chr1	25051127	25051142	NFYB	13	-
chr1	25051130	25051140	SREBF1	10.7561	-
chr1	25051138	25051153	Nfe2l2	10.9394	-
chr1	25051140	25051156	Rarb	-1.24138	-
chr1	25051143	25051153	Mitf	11.3571	-
chr1	25051143	25051154	USF1	13.7755	-
chr1	25051144	25051154	Srebf1(var.2)	9.96552	-
chr1	25051144	25051154	SREBF2(var.2)	10.1818	-
chr1	25051144	25051154	TFE3	11.9388	-
chr1	25051144	25051154	TFEB	13.8269	-
chr1	25051144	25051154	TFEC	13.5488	-
chr1	25051144	25051155	USF1	13.9184	-
chr1	25051144	25051155	USF2	15.2653	-
chr1	25051146	25051154	Mycn	11.2787	-
chr1	25051153	25051168	Pparg::Rxra	10.5495	-
chr1	25051153	25051170	RARA::RXRA	11.4286	-
chr1	25051157	25051178	REST	4.81633	-
chr1	25051165	25051176	Gfi1b	14.2759	-
chr1	25051165	25051176	RUNX1	12.8276	-
chr1	25051178	25051188	Sox6	13.6714	-
chr1	25051180	25051189	Sox17	11.3146	-
chr1	25051188	25051206	NFYA	16.9878	+
chr1	25051193	25051203	EN2	10.9322	-
chr1	25051194	25051202	Dux	12.1475	-
chr1	25051194	25051207	DUXA	12.9194	-
chr1	25051194	25051209	NFYB	14.9615	-
chr1	25051195	25051206	DUX4	13.8936	-
chr1	25051204	25051214	TEAD1	12.629	+
chr1	25051204	25051214	TEAD4	11.9194	+
chr1	25051205	25051213	TEAD3	12.551	+
chr1	25051212	25051225	NFKB1	2.5102	-
chr1	25051212	25051225	NFKB2	7.0303	+
chr1	25051213	25051226	NFKB2	7.42424	+
chr1	25291488	25291506	EWSR1-FLI1	-6.05263	-
chr1	25291512	25291519	MEIS1	10.3111	-
chr1	25291540	25291561	ZNF263	13.8163	-
chr1	25291545	25291557	TFAP2A(var.2)	11.2545	+
chr1	25291546	25291561	SP2	15.569	+
chr1	25291547	25291561	EGR1	16.8462	+
chr1	25291550	25291561	KLF16	13.2241	+
chr1	25291550	25291561	SP1	15.5769	+
chr1	25291550	25291561	SP3	12.7561	+
chr1	25291551	25291561	Klf4	12.2755	-
chr1	25291551	25291561	KLF5	14.8367	+
chr1	25360546	25360564	TP73	9.55769	+
chr1	25360548	25360562	Zfx	14.9394	-
chr1	25360566	25360587	ZNF263	10.6531	-
chr1	25360573	25360594	ZNF263	9	-
chr1	25360578	25360596	EWSR1-FLI1	-0.355263	-
chr1	25360586	25360597	E2F6	14.3103	-
chr1	25360588	25360598	KLF5	10.3878	-
chr1	25360589	25360602	TFAP2B(var.3)	10.6885	-
chr1	25360589	25360602	TFAP2C(var.3)	9.63793	-
chr1	25360603	25360617	SPI1	7.54545	-
chr1	25360603	25360617	SPIC	13.9437	-
chr1	25360623	25360635	EHF	14.5738	-
chr1	25360623	25360635	ELF1	13.9636	-
chr1	25360623	25360636	ELF3	14.8621	-
chr1	25360623	25360635	ELF4	14.8197	-
chr1	25360624	25360635	ELF5	14.6	-
chr1	25360624	25360635	SPDEF	10.4909	-
chr1	25360625	25360636	ELK4	13.9273	-
chr1	25360625	25360635	ETV6	12.8846	-
chr1	25360626	25360637	Gabpa	14.0328	-
chr1	25360673	25360688	ZIC3	8.02857	+
chr1	25360674	25360688	ZIC1	6.44681	+
chr1	25360676	25360688	EHF	12.3934	-
chr1	25360676	25360688	ELF1	9.67273	-
chr1	25360676	25360689	ELF3	12.7414	-
chr1	25360676	25360688	ELF4	10.623	-
chr1	25360677	25360688	ELF5	13.3455	-
chr1	25360678	25360689	ELK4	14.8364	+
chr1	25360678	25360688	ERF	11.6143	-
chr1	25360678	25360688	ETS1	11.5517	-
chr1	25360678	25360688	ETV6	12.3846	-
chr1	25360679	25360690	Gabpa	14.0328	-
chr1	25360685	25360698	SMAD2::SMAD3::SMAD4	11.2459	-
chr1	26503925	26503942	SP4	5.23636	+
chr1	26503927	26503938	Klf1	11.6364	+
chr1	26503928	26503938	Klf4	12.5204	-
chr1	26503928	26503938	KLF5	13.0204	+
chr1	26503928	26503939	SP1	11.4423	+
chr1	26503928	26503943	SP2	11.0862	+
chr1	26503950	26503960	KLF5	10.3061	+
chr1	26503950	26503961	SP1	10.3462	+
chr1	26503950	26503965	SP2	11.3793	+
chr1	26503953	26503967	Zfx	11.7273	+
chr1	26503959	26503973	Zfx	13.9091	-
chr1	26503975	26503986	ETV2	11.7377	+
chr1	26503976	26503986	ETV6	11.1154	+
chr1	26503976	26503986	NFATC1	10.4309	-
chr1	26503978	26503988	REL	12.3232	+
chr1	26503978	26503988	RELA	12.8878	+
chr1	26503979	26503989	REL	13.3131	-
chr1	26503979	26503989	RELA	15.8776	-
chr1	26678063	26678081	IRF2	12.0917	-
chr1	26678124	26678134	RORA	11.5281	+
chr1	26678125	26678139	GLIS3	4.5303	-
chr1	26678127	26678142	NFYB	11.9615	-
chr1	26678130	26678148	NFYA	13.7561	+
chr1	26678134	26678142	Dux	12.1475	-
chr1	26678146	26678163	RARA::RXRA	10.2755	+
chr1	26678242	26678258	Vdr	5.40984	+
chr1	26678251	26678259	NR4A2	12.3131	+
chr1	26678258	26678267	NKX2-8	11.1346	+
chr1	26678264	26678279	MYBL2	8.65574	+
chr1	26678268	26678277	ZEB1	12.1273	+
chr1	26678269	26678279	ID4	10.4098	+
chr1	26678269	26678282	Myod1	12.102	+
chr1	26678270	26678279	SNAI2	11.0698	-
chr1	26678294	26678305	Nkx2-5(var.2)	11.2364	-
chr1	26678300	26678313	HSF1	5.85246	+
chr1	26678300	26678313	HSF2	9.96364	+
chr1	26678307	26678317	Esrrg	10.4286	-
chr1	26678324	26678334	TEAD1	12.3871	-
chr1	26678324	26678334	TEAD4	12.8065	-
chr1	26678325	26678333	TEAD3	13.2041	-
chr1	26827449	26827462	SMAD2::SMAD3::SMAD4	10.7541	-
chr1	26827458	26827468	Hes1	9.74825	-
chr1	26827459	26827475	EGR4	11.2364	-
chr1	26827461	26827472	NRF1	12.4909	-
chr1	26827462	26827472	Tcfl5	10.0161	-
chr1	26827464	26827477	Hes2	11.0476	-
chr1	26827465	26827477	HINFP	10.4545	-
chr1	26827466	26827477	NRF1	13.3455	-
chr1	26827467	26827477	Arntl	11.0492	-
chr1	26827467	26827479	HES5	9.39655	-
chr1	26827467	26827479	HES7	11.5345	-
chr1	26827467	26827478	NRF1	10.3818	-
chr1	26827468	26827478	BHLHE40	15.3462	-
chr1	26827468	26827478	BHLHE41	12.5769	-
chr1	26827468	26827478	Hes1	11.1469	-
chr1	26827468	26827478	HEY1	15.4727	-
chr1	26827468	26827478	HEY2	15.4483	-
chr1	26827468	26827478	MAX	13.2308	-
chr1	26827468	26827478	MNT	13.6364	-
chr1	26827468	26827478	Npas2	12.7049	-
chr1	26827468	26827478	Tcfl5	10.4758	-
chr1	26827468	26827478	TFE3	11.9796	-
chr1	26827468	26827478	TFEB	11.3846	-
chr1	26827469	26827477	ARNT::HIF1A	12.2237	-
chr1	26827469	26827479	Arntl	13.0164	-
chr1	26827469	26827482	Hes2	13.6508	-
chr1	26827470	26827478	Mycn	12.7377	-
chr1	26827471	26827487	EGR4	12.7273	-
chr1	26827472	26827487	EGR3	12.6724	-
chr1	26827473	26827488	SP2	16.5517	-
chr1	26827474	26827491	SP4	7.87273	-
chr1	26827477	26827488	KLF16	12.1207	-
chr1	26827477	26827488	SP1	16.4038	-
chr1	26827477	26827488	SP3	13.3577	-
chr1	26827478	26827489	Klf1	10.9394	-
chr1	26827478	26827488	Klf4	16.1837	-
chr1	26827478	26827488	KLF5	17	-
chr1	26827482	26827495	NFKB1	1.55102	-
chr1	26827490	26827505	SP2	18.3448	-
chr1	26827491	26827505	EGR1	17.0577	-
chr1	26827491	26827506	Klf12	11.7049	-
chr1	26827491	26827508	SP4	18.6909	-
chr1	26827492	26827506	KLF14	13.931	-
chr1	26827493	26827505	SP8	11.2763	-
chr1	26827494	26827505	KLF16	18.2414	-
chr1	26827494	26827505	SP1	19.1538	-
chr1	26827494	26827505	SP3	15.9837	-
chr1	26827494	26827508	Zfx	18.2727	-
chr1	26827495	26827506	Klf1	12.3485	-
chr1	26827495	26827505	Klf4	16.1837	-
chr1	26827495	26827505	KLF5	17	-
chr1	26827505	26827520	SP2	13.2586	-
chr1	26827506	26827521	Klf12	15.7049	-
chr1	26827506	26827523	SP4	7.85455	-
chr1	26827507	26827521	KLF14	9.81034	-
chr1	26827509	26827520	SP1	12.6538	-
chr1	26827509	26827520	SP3	10.7967	-
chr1	26827510	26827521	Klf1	13.5	-
chr1	26827510	26827520	Klf4	14.5306	-
chr1	26827510	26827520	KLF5	13.5918	-
chr1	26827530	26827545	ZBTB33	10.7273	-
chr1	26827531	26827542	E2F4	13.2931	-
chr1	26827533	26827548	ZBTB33	11.6818	-
chr1	26827534	26827546	TFAP2A(var.2)	11.4	-
chr1	26827534	26827546	TFAP2B	10.8182	-
chr1	26827534	26827546	TFAP2C	10.9592	-
chr1	26827540	26827551	NRF1	10.5455	-
chr1	26827542	26827552	Hes1	9.74126	-
chr1	26827542	26827553	NRF1	10.8909	-
chr1	26827542	26827552	Tcfl5	10.75	-
chr1	28908365	28908386	ZNF263	11.4286	-
chr1	28908370	28908381	E2F4	11.3276	-
chr1	28908373	28908388	NR2C2	11.0286	-
chr1	28908373	28908388	Pparg::Rxra	12.027	-
chr1	28908375	28908385	Sox3	10.931	-
chr1	28908419	28908432	TFAP2A(var.3)	9.90164	-
chr1	28908419	28908432	TFAP2C(var.3)	8.91379	-
chr1	28908429	28908439	Klf4	12.0204	-
chr1	28908445	28908460	ZIC4	10.1636	-
chr1	28908448	28908461	TFAP2A(var.3)	10.377	-
chr1	28908450	28908460	Hes1	10.042	-
chr1	28975094	28975115	IRF1	9.54839	-
chr1	28975098	28975116	IRF2	4.93578	+
chr1	28975098	28975113	PRDM1	12.9636	+
chr1	28975099	28975110	Gata4	11.9483	-
chr1	28975100	28975111	Gata1	11.9388	-
chr1	28975100	28975121	IRF1	8.24194	-
chr1	31191505	31191519	EGR1	9.73077	+
chr1	31191511	31191521	KLF5	10.7347	+
chr1	31191513	31191530	SP4	13.3091	+
chr1	31191515	31191526	Klf1	12.3485	+
chr1	31191515	31191530	Klf12	11.7869	+
chr1	31191515	31191529	KLF14	11.3103	+
chr1	31191516	31191527	KLF16	12.1207	+
chr1	31191516	31191526	Klf4	16.1837	-
chr1	31191516	31191526	KLF5	17	+
chr1	31191516	31191535	PAX5	16.5161	-
chr1	31191516	31191527	SP1	16.4038	+
chr1	31191516	31191531	SP2	18.4483	+
chr1	31191516	31191527	SP3	13.3577	+
chr1	31191516	31191528	SP8	13.9474	+
chr1	31191517	31191533	EGR4	9.58182	+
chr1	31191518	31191535	SP4	2.90909	+
chr1	31191518	31191533	ZIC3	9.64286	+
chr1	31191518	31191533	ZIC4	10.0727	+
chr1	31191527	31191542	PRDM1	11.3273	-
chr1	31191529	31191550	ZNF263	12.4286	-
chr1	31191534	31191555	ZNF263	13.5102	-
chr1	31191539	31191553	EGR1	14.1731	-
chr1	31191539	31191549	KLF5	11.9796	-
chr1	31191539	31191550	SP1	14.2115	-
chr1	31191539	31191554	SP2	15.5862	-
chr1	31191540	31191555	EGR3	7.46552	-
chr1	31191540	31191556	EGR4	12.1636	-
chr1	31191542	31191557	NR2C2	10.2286	-
chr1	31191553	31191570	SP4	14.7636	-
chr1	31191555	31191569	KLF14	12.2069	-
chr1	31191556	31191570	EGR1	20.4231	-
chr1	31191556	31191567	KLF16	12.7931	-
chr1	31191556	31191566	Klf4	12.0102	-
chr1	31191556	31191566	KLF5	13.8163	-
chr1	31191556	31191567	SP1	17.0769	-
chr1	31191556	31191571	SP2	17.6379	-
chr1	31191556	31191567	SP3	11.4472	-
chr1	31191557	31191576	CTCF	9.34426	-
chr1	31191557	31191572	EGR3	15.9138	-
chr1	31191557	31191573	EGR4	15.1455	-
chr1	31191559	31191570	EGR2	12.5517	-
chr1	31191565	31191576	NRF1	12.1636	-
chr1	31191567	31191582	EGR3	7.31034	-
chr1	31191567	31191583	EGR4	11	-
chr1	31191569	31191580	EGR2	8.94828	-
chr1	31191580	31191594	PLAG1	6.41837	-
chr1	31191591	31191602	Stat5a::Stat5b	11.0204	-
chr1	31191596	31191607	Gabpa	10.4262	-
chr1	31191597	31191610	ELF3	8.34483	-
chr1	31191597	31191608	ELK4	10.6364	-
chr1	31191598	31191610	EHF	10.8525	-
chr1	31191598	31191610	ELF1	9.29091	-
chr1	31191598	31191610	ELF4	10.2623	-
chr1	31191598	31191609	ELF5	12.5273	-
chr1	31191598	31191608	ETV6	11.0385	-
chr1	31191600	31191614	Bcl6	16.2258	-
chr1	31191607	31191617	MSC	9.4878	-
chr1	31191618	31191626	Atf3	12.8197	-
chr1	31191631	31191645	XBP1	9.36538	-
chr1	31191632	31191646	CREB3	11.6857	-
chr1	31191632	31191646	CREB3L1	10.0455	-
chr1	31971842	31971852	FIGLA	12.1897	+
chr1	31971842	31971852	TCF3	11.75	+
chr1	31971842	31971852	TCF4	11.5918	+
chr1	31971854	31971864	Myb	15.9344	+
chr1	31971856	31971869	SMAD2::SMAD3::SMAD4	10.2951	-
chr1	31971858	31971868	Hand1::Tcf3	12.809	-
chr1	31971860	31971871	KLF16	10.7241	+
chr1	31971865	31971875	ZNF740	13.5596	+
chr1	31971867	31971881	PLAG1	7.09184	-
chr1	31971888	31971900	Mafb	11.1348	+
chr1	31971896	31971906	ETV3	11.1268	-
chr1	32539082	32539092	SREBF1	11.0976	+
chr1	32539092	32539110	NFYA	10.0854	-
chr1	32539093	32539113	RREB1	2.99083	+
chr1	32539096	32539107	HOXA10	10.6038	+
chr1	32539096	32539106	HOXA13	13.1667	+
chr1	32539096	32539106	HOXB13	13.4364	+
chr1	32539096	32539106	HOXD13	13.4286	+
chr1	32539097	32539106	CDX1	11.1509	+
chr1	32539097	32539108	CDX2	12.2881	+
chr1	32539105	32539120	SP2	12.1379	+
chr1	32539106	32539121	Klf12	11.2951	+
chr1	32539106	32539123	SP4	16.2364	+
chr1	32539107	32539121	KLF14	12.6897	+
chr1	32539108	32539120	SP8	14.9868	+
chr1	32539108	32539117	THAP1	10.0132	+
chr1	32539109	32539120	KLF16	14.9828	+
chr1	32539109	32539120	SP1	13.6731	+
chr1	32539109	32539120	SP3	14.6829	+
chr1	32539109	32539119	ZNF740	10.6606	+
chr1	32539110	32539121	Klf1	13.197	+
chr1	32539110	32539120	Klf4	14.7959	-
chr1	32539110	32539120	KLF5	13.5102	+
chr1	32539122	32539132	SREBF1	11.2927	+
chr1	32539122	32539132	SREBF2	13.0674	-
chr1	32539127	32539140	ZBTB18	8.82857	-
chr1	32539128	32539138	Myb	13.2623	+
chr1	32539129	32539139	MYF6	10.4848	+
chr1	32539135	32539150	EGR3	11.2759	+
chr1	32539136	32539151	SP2	11.931	+
chr1	32539137	32539151	EGR1	12.9615	+
chr1	32539137	32539148	EGR2	11.5	+
chr1	32539137	32539154	SP4	9.07273	+
chr1	32539140	32539151	SP1	12.1923	+
chr1	33446870	33446880	ETV6	10.8654	+
chr1	33446870	33446884	SPI1	1.63636	+
chr1	33446873	33446880	SPIB	11.2333	+
chr1	33446887	33446905	MAFF	11.2889	-
chr1	33446889	33446901	Mafb	11.1124	-
chr1	33446913	33446927	JUN(var.2)	11.75	-
chr1	33446915	33446926	BATF::JUN	13.0962	-
chr1	33446916	33446927	JUNB	10.898	-
chr1	33446918	33446927	JDP2	10.3793	-
chr1	33446919	33446926	FOS::JUN	11.9703	-
chr1	33446923	33446934	ESRRB	7.65517	-
chr1	33446929	33446939	Gfi1	12.7195	-
chr1	33446930	33446941	Gfi1b	11.5	-
chr1	33446941	33446951	RELA	11.0408	-
chr1	33446943	33446957	SPI1	15.9455	-
chr1	33446943	33446957	SPIC	17.169	-
chr1	33446959	33446973	SPI1	10.3091	-
chr1	33446959	33446973	SPIC	11.8169	-
chr1	33446961	33446973	ELF1	9.27273	-
chr1	33446961	33446973	ELF4	9.19672	-
chr1	33446962	33446973	ETV2	9.85246	-
chr1	33446963	33446973	ELK3	10.7241	-
chr1	33446963	33446973	ERF	12.2571	-
chr1	33446963	33446973	ERG	12.3273	-
chr1	33446963	33446973	ETS1	11.9138	-
chr1	33446963	33446973	ETV3	10.7324	-
chr1	33446963	33446973	FEV	11.5	-
chr1	33446963	33446973	FLI1	11.4681	-
chr1	33446988	33446999	RUNX1	10.9483	-
chr1	33446994	33447009	RXRA::VDR	4.91743	-
chr1	33447000	33447011	Spz1	11.0727	-
chr1	36043376	36043395	PAX5	15.129	-
chr1	36043386	36043399	NFKB1	1.55102	+
chr1	36043410	36043421	Gabpa	13.9672	+
chr1	36043411	36043424	ELF3	17.5	+
chr1	36043411	36043422	ELK4	14.1455	-
chr1	36043412	36043424	EHF	17.8197	+
chr1	36043412	36043424	ELF1	19.1455	+
chr1	36043412	36043424	ELF4	19.3115	+
chr1	36043412	36043423	ELF5	15.6727	+
chr1	36043412	36043422	ELK1	13.9787	+
chr1	36043412	36043422	ELK3	13.6207	+
chr1	36043412	36043422	ERF	11.8857	+
chr1	36043412	36043422	ERG	12.2545	+
chr1	36043412	36043422	ETS1	12.8966	+
chr1	36043412	36043422	ETV1	12.4545	+
chr1	36043412	36043423	ETV2	10.0164	+
chr1	36043412	36043422	ETV3	14.1549	+
chr1	36043412	36043422	ETV4	12.3621	+
chr1	36043412	36043422	ETV5	12.1273	+
chr1	36043412	36043422	ETV6	15.2885	+
chr1	36043412	36043422	FEV	12.6923	+
chr1	36043412	36043422	FLI1	12.3617	+
chr1	36043412	36043423	SPDEF	15.0545	+
chr1	36866674	36866690	EGR4	10.6182	-
chr1	36866675	36866690	EGR3	7.18966	-
chr1	36866675	36866692	RARA::RXRA	9.73469	-
chr1	36866676	36866691	SP2	18.7759	-
chr1	36866677	36866691	EGR1	14.2692	-
chr1	36866677	36866692	Klf12	10.3279	-
chr1	36866677	36866694	SP4	14.0545	-
chr1	36866678	36866692	KLF14	12.7414	-
chr1	36866680	36866691	KLF16	15.8276	-
chr1	36866680	36866691	SP1	17.8077	-
chr1	36866680	36866691	SP3	14.374	-
chr1	36866681	36866692	Klf1	11.0152	-
chr1	36866681	36866691	Klf4	16.1837	-
chr1	36866681	36866691	KLF5	17	-
chr1	36866688	36866703	Znf423	9.75281	-
chr1	36866689	36866705	GLIS1	-6.94231	-
chr1	36866690	36866704	GLIS2	7.7377	-
chr1	36866690	36866704	GLIS3	7.12121	-
chr1	36866692	36866712	RREB1	3.08257	-
chr1	36866693	36866708	SP2	15.8448	-
chr1	36866693	36866705	ZBTB7B	10.6034	-
chr1	36866694	36866709	Klf12	8.06557	-
chr1	36866694	36866711	SP4	5.8	-
chr1	36866695	36866709	KLF14	12.4655	-
chr1	36866696	36866708	SP8	15.4211	-
chr1	36866697	36866713	EGR4	14.9273	-
chr1	36866697	36866708	KLF16	16.6552	-
chr1	36866697	36866708	SP1	17.9038	-
chr1	36866697	36866708	SP3	15.7398	-
chr1	36866698	36866713	EGR3	16.0862	-
chr1	36866698	36866716	KLF13	7.84483	-
chr1	36866698	36866708	Klf4	12.8367	-
chr1	36866698	36866708	KLF5	15.102	-
chr1	36866699	36866710	E2F4	11.3448	-
chr1	36866700	36866714	EGR1	14.3462	-
chr1	36866700	36866711	EGR2	13.0345	-
chr1	36866700	36866715	Klf12	8.01639	-
chr1	36866700	36866717	SP4	10.1818	-
chr1	36866701	36866715	KLF14	14.2241	-
chr1	36866702	36866714	SP8	10.7763	-
chr1	36866703	36866714	KLF16	16.6034	-
chr1	36866703	36866714	SP3	14.0325	-
chr1	36866704	36866714	Klf4	9.90816	-
chr1	36866718	36866728	Neurog1	11.033	-
chr1	36866718	36866728	Twist2	13.6885	-
chr1	36866719	36866727	Bhlha15	13.623	-
chr1	36866723	36866740	Rhox11	11.8158	-
chr1	36866759	36866778	Nr1h3::Rxra	9.96774	+
chr1	37939973	37939985	ZBTB7A	11.7857	-
chr1	37939974	37939986	ZBTB7B	12.3966	-
chr1	37939974	37939986	ZBTB7C	12.0645	-
chr1	37939980	37939994	PLAG1	15.8673	+
chr1	37940000	37940011	NRF1	11.4727	+
chr1	37940007	37940019	TFAP2A(var.2)	11.7273	+
chr1	37940008	37940024	EGR4	13.5455	+
chr1	37940008	37940021	TFAP2A(var.3)	12.6885	-
chr1	37940008	37940021	TFAP2B(var.3)	11.0164	+
chr1	37940008	37940021	TFAP2C(var.3)	11.7414	-
chr1	37940009	37940024	EGR3	16.2414	+
chr1	37940010	37940025	SP2	20.1552	+
chr1	37940011	37940025	EGR1	20.2692	+
chr1	37940011	37940022	EGR2	14.3276	+
chr1	37940011	37940026	Klf12	11.4262	+
chr1	37940011	37940028	SP4	15.0182	+
chr1	37940012	37940026	KLF14	15.1724	+
chr1	37940013	37940025	SP8	11.2763	+
chr1	37940014	37940025	KLF16	18.2414	+
chr1	37940014	37940025	SP1	19.1538	+
chr1	37940014	37940025	SP3	15.9837	+
chr1	37940015	37940026	Klf1	12.3485	+
chr1	37940015	37940025	Klf4	16.1837	-
chr1	37940015	37940025	KLF5	17	+
chr1	37940030	37940045	SP2	10.9828	+
chr1	37940032	37940053	ZNF263	11.551	-
chr1	37940040	37940061	ZNF263	17.1429	-
chr1	37940043	37940054	ELK4	11.3091	+
chr1	37940044	37940055	Gabpa	10.2131	-
chr1	37940044	37940062	KLF13	4.67241	+
chr1	37940046	37940060	EGR1	10.25	+
chr1	37940047	37940061	KLF14	10.9483	+
chr1	37940048	37940060	SP8	10.6184	+
chr1	37940049	37940062	SMAD2::SMAD3::SMAD4	10.2295	+
chr1	37940050	37940060	Klf4	10.2041	-
chr1	37940050	37940060	KLF5	12.6327	+
chr1	37940058	37940075	SP4	13.6545	-
chr1	37940060	37940071	Klf1	11.6364	-
chr1	37940060	37940075	Klf12	7.68852	-
chr1	37940060	37940074	KLF14	12.4828	-
chr1	37940061	37940075	EGR1	17.4808	-
chr1	37940061	37940072	KLF16	18.2414	-
chr1	37940061	37940071	Klf4	16.1837	+
chr1	37940061	37940071	KLF5	17	-
chr1	37940061	37940072	SP1	19.1538	-
chr1	37940061	37940076	SP2	19.3103	-
chr1	37940061	37940072	SP3	15.9837	-
chr1	37940061	37940073	SP8	11.2763	-
chr1	37940062	37940077	EGR3	5.37931	-
chr1	37940065	37940076	TFAP2A	11.0909	-
chr1	37940065	37940077	TFAP2A(var.2)	11.8727	-
chr1	37940065	37940078	TFAP2A(var.3)	16.459	+
chr1	37940065	37940077	TFAP2B	10.7818	+
chr1	37940065	37940078	TFAP2B(var.3)	15.9508	+
chr1	37940065	37940077	TFAP2C	11.1122	-
chr1	37940065	37940078	TFAP2C(var.3)	16.8793	+
chr1	37940066	37940078	TFAP2A(var.2)	11.8545	-
chr1	37940066	37940078	TFAP2B	11.6	-
chr1	37940066	37940078	TFAP2C	11.3367	+
chr1	38156156	38156170	Bcl6	11.2419	+
chr1	38156157	38156171	EBF1	10.8197	-
chr1	38156172	38156184	HES5	2.5	-
chr1	38156173	38156183	Hes1	10.7063	-
chr1	38156173	38156183	HEY1	10.9818	-
chr1	38156173	38156184	KLF16	10.069	-
chr1	38156173	38156185	SP8	10.9868	-
chr1	38156173	38156183	Tcfl5	10.0161	-
chr1	38156175	38156186	KLF16	9.98276	-
chr1	38156177	38156189	ZBTB7A	12.1857	-
chr1	38156178	38156190	GLI2	13.2586	-
chr1	38156178	38156190	ZBTB7C	10.7419	-
chr1	38156194	38156205	NRF1	15.7273	+
chr1	38156204	38156214	Hes1	9.95804	-
chr1	38156208	38156220	ZBTB7A	11	-
chr1	38156212	38156222	ZNF740	10.844	-
chr1	39325577	39325589	HINFP	10.5303	-
chr1	39325581	39325591	MZF1(var.2)	13.3737	+
chr1	39325581	39325596	SP2	13.8103	-
chr1	39325582	39325592	ZNF740	11.1743	-
chr1	39325584	39325599	SP2	12.9828	-
chr1	39325585	39325596	SP1	14.7885	-
chr1	39325586	39325596	KLF5	11.0204	-
chr1	39325588	39325599	SP1	11.4423	-
chr1	39325588	39325609	ZNF263	16.2857	+
chr1	39325591	39325612	ZNF263	11.449	+
chr1	39325592	39325603	NFE2	5.12245	-
chr1	39325596	39325606	Mitf	12.1224	+
chr1	39325617	39325632	SP2	9.65517	+
chr1	39325647	39325662	NR2C2	11.6857	-
chr1	39325650	39325660	KLF5	11.9184	+
chr1	39325650	39325661	SP1	13.0769	+
chr1	39325650	39325665	SP2	13.8448	+
chr1	39325651	39325666	EGR3	8.27586	+
chr1	39325651	39325667	EGR4	9.8	+
chr1	39325659	39325670	GCM1	11.4898	-
chr1	39325660	39325670	GCM2	12.5574	-
chr1	39325662	39325677	CENPB	13	+
chr1	40974334	40974348	Zfx	11.197	-
chr1	40974340	40974355	ZBTB33	13.4545	-
chr1	40974343	40974358	ZBTB33	10.5606	-
chr1	40974357	40974372	ZBTB33	11.0606	-
chr1	40974361	40974374	TFAP2A(var.3)	11.7377	-
chr1	40974361	40974374	TFAP2B(var.3)	11.1148	-
chr1	40974361	40974374	TFAP2C(var.3)	11.7414	-
chr1	40974367	40974381	PLAG1	13.0204	-
chr1	40974373	40974384	Stat5a::Stat5b	11.4898	-
chr1	40974375	40974390	SP2	9.55172	-
chr1	40974387	40974398	EGR2	8.72414	-
chr1	40974391	40974402	NRF1	12.5455	-
chr1	40974396	40974408	TFAP2A(var.2)	13.1273	-
chr1	40974396	40974408	TFAP2B	12.3636	-
chr1	40974396	40974408	TFAP2C	12.8571	-
chr1	40974401	40974417	ZNF143	12.0345	-
chr1	40974402	40974416	PLAG1	7.9898	-
chr1	42128033	42128047	ZIC1	6.51064	-
chr1	42128033	42128048	ZIC4	10.5091	-
chr1	42128035	42128047	TFAP2A(var.2)	12.3273	-
chr1	42128055	42128071	SRF	12.2131	-
chr1	42128067	42128082	JUND(var.2)	12.0426	-
chr1	42128068	42128081	JUN	11.0408	-
chr1	42128070	42128082	Creb5	9.41818	-
chr1	42128070	42128082	JDP2(var.2)	8.14286	-
chr1	42128096	42128108	ZBTB7A	11.2286	-
chr1	42128097	42128109	ZBTB7B	10.9828	-
chr1	42128097	42128109	ZBTB7C	11.5645	-
chr1	42128099	42128113	GLIS3	3.68182	-
chr1	42128099	42128114	ZIC3	7.51429	-
chr1	42128110	42128120	NFATC1	10.7317	-
chr1	42128110	42128120	NFATC3	11.5354	-
chr1	42128130	42128141	ETV2	10.3934	-
chr1	43312108	43312126	TP63	-0.689655	+
chr1	43312108	43312126	TP73	9.55769	-
chr1	43312113	43312129	ZNF143	13.2414	-
chr1	43312120	43312134	XBP1	8.90385	-
chr1	43312121	43312135	CREB3	10.2286	-
chr1	43312131	43312148	NR1H2::RXRA	-5.74157	-
chr1	43312132	43312146	Nr2f6	8.09091	-
chr1	43312132	43312146	Rxra	5.21951	-
chr1	43312136	43312154	NFYA	8.89024	-
chr1	43312142	43312157	NFYB	9.65385	+
chr1	43312145	43312157	GLI2	9.91379	+
chr1	43312145	43312157	ZBTB7B	13.4655	+
chr1	43312145	43312157	ZBTB7C	12.9839	+
chr1	43312146	43312158	ZBTB7A	13.1714	+
chr1	43424634	43424645	TFAP2A	12.2182	-
chr1	43424634	43424645	TFAP2B(var.2)	11.5636	-
chr1	43424634	43424645	TFAP2C(var.2)	10.8846	-
chr1	43424638	43424652	Zfx	10.2273	+
chr1	43424655	43424665	Klf4	10.2857	+
chr1	43424663	43424678	ZIC3	11.0714	-
chr1	43424663	43424678	ZIC4	11.4727	-
chr1	43424664	43424678	ZIC1	5.95745	-
chr1	43424665	43424680	SP2	9.56897	-
chr1	43424669	43424680	SP1	14.1154	-
chr1	43424669	43424680	SP3	10.8862	-
chr1	43424669	43424690	ZNF263	13.8163	+
chr1	43424670	43424680	KLF5	14.2041	-
chr1	43424670	43424690	RREB1	12.5138	-
chr1	43424670	43424680	ZNF740	10.1009	-
chr1	43424672	43424686	EGR1	15.2115	-
chr1	43424672	43424682	MZF1(var.2)	11.3939	+
chr1	43424672	43424692	RREB1	2.84404	-
chr1	43424673	43424687	PLAG1	7.80612	+
chr1	43424675	43424689	PLAG1	5.66327	+
chr1	43424676	43424686	KLF5	10.4082	-
chr1	43424677	43424695	KLF13	3.81034	-
chr1	43424679	43424694	Klf12	12.1967	-
chr1	43424679	43424696	SP4	9.56364	-
chr1	43424680	43424694	KLF14	12.2759	-
chr1	43424681	43424693	SP8	13.9079	-
chr1	43424682	43424693	KLF16	14.569	-
chr1	43424682	43424693	SP3	13.4472	-
chr1	43424683	43424694	Klf1	11.803	-
chr1	43424683	43424693	Klf4	12.7245	+
chr1	43424683	43424693	KLF5	14.3673	-
chr1	43424685	43424702	SP4	9.4	-
chr1	43424686	43424700	KLF14	8.67241	-
chr1	43424687	43424699	SP8	12.4605	-
chr1	43424691	43424708	SP4	2.89091	-
chr1	43424694	43424708	Zfx	9.87879	+
chr1	43424699	43424712	NFKB1	4.93878	-
chr1	43424699	43424712	NFKB2	9.09091	+
chr1	43424703	43424724	ZNF263	9.12245	-
chr1	43424703	43424713	ZNF740	11.367	+
chr1	43424704	43424714	MZF1(var.2)	11.303	-
chr1	43424704	43424714	ZNF740	10.8991	+
chr1	43424711	43424722	Gfi1b	10.5	+
chr1	43424728	43424746	NFYA	9.13415	+
chr1	43424756	43424777	REST	4.54082	+
chr1	43424778	43424792	JUN(var.2)	12.0577	+
chr1	43424779	43424794	Nfe2l2	9.25758	+
chr1	43424781	43424792	FOSL2	14	+
chr1	43424781	43424792	JUNB	14.449	+
chr1	43424782	43424793	FOS	12.0851	+
chr1	43424782	43424793	FOSL1	15.1455	+
chr1	43424782	43424793	JUND	12.9787	+
chr1	43424783	43424798	MAF::NFE2	9.06557	+
chr1	43424784	43424791	FOS::JUN	11.9703	+
chr1	43424788	43424797	THAP1	9.76316	-
chr1	43824319	43824333	EGR1	12.4808	+
chr1	43824325	43824346	ZNF263	9.46939	-
chr1	43824363	43824384	MAFG	12.1531	-
chr1	43824366	43824381	Bach1::Mafk	10.8421	-
chr1	43824377	43824388	NRF1	11.3455	-
chr1	43824380	43824394	Zfx	16.2576	+
chr1	43824383	43824393	Klf4	12.398	+
chr1	43824384	43824398	PLAG1	8.23469	+
chr1	43824388	43824403	EGR3	6.67241	-
chr1	43824388	43824404	EGR4	9.8	-
chr1	43824390	43824407	SP4	5.67273	-
chr1	43824390	43824404	Zfx	11.7576	-
chr1	43824392	43824403	Klf1	14.6515	-
chr1	43824392	43824407	Klf12	14.0984	-
chr1	43824393	43824403	Klf4	16.4286	+
chr1	43824393	43824403	KLF5	16.2857	-
chr1	43824393	43824404	SP1	13.8462	-
chr1	43824393	43824408	SP2	17.0517	-
chr1	43824393	43824404	SP3	10.7317	-
chr1	43824397	43824418	ZNF263	9.08163	+
chr1	43824398	43824413	SP2	12.3621	-
chr1	43824400	43824417	SP4	3.81818	-
chr1	43824402	43824413	Klf1	13.3182	-
chr1	43824402	43824417	Klf12	11.459	-
chr1	43824403	43824413	Klf4	16.4286	+
chr1	43824403	43824413	KLF5	16.2857	-
chr1	43824403	43824414	SP1	13.8462	-
chr1	43824403	43824418	SP2	16.9138	-
chr1	43824403	43824414	SP3	10.7317	-
chr1	44173001	44173019	RARA	-10.6515	+
chr1	44173004	44173019	RXRA::VDR	8.52294	+
chr1	44173016	44173031	CENPB	10.3846	-
chr1	44173039	44173054	CENPB	11.8462	+
chr1	44173041	44173056	SP2	12.931	+
chr1	44173042	44173059	SP4	4.32727	+
chr1	44173043	44173057	KLF14	8.43103	+
chr1	44173044	44173056	SP8	12.2632	+
chr1	44173045	44173056	KLF16	10.6379	+
chr1	44173045	44173056	SP1	11.6731	+
chr1	44173045	44173056	SP3	12.0976	+
chr1	44173048	44173064	EGR4	13.5636	+
chr1	44173049	44173064	EGR3	8.67241	+
chr1	44173050	44173062	GLI2	10.3276	+
chr1	44173050	44173065	SP2	18.3103	+
chr1	44173051	44173068	SP4	3.45455	+
chr1	44173051	44173063	ZBTB7A	11.9714	+
chr1	44173052	44173066	KLF14	13	+
chr1	44173052	44173069	RARA::RXRA	9.84694	-
chr1	44173053	44173065	SP8	11.7895	+
chr1	44173054	44173065	KLF16	12.4655	+
chr1	44173054	44173065	SP1	14.2692	+
chr1	44173054	44173065	SP3	12.0325	+
chr1	44173055	44173065	Klf4	11.4592	-
chr1	44173055	44173065	KLF5	13.1224	+
chr1	45956787	45956800	TFAP2A(var.3)	10.5902	+
chr1	45956793	45956806	Myod1	13.9388	+
chr1	45956794	45956808	Tcf21	6.65789	+
chr1	45956796	45956806	Ascl2	14.1571	+
chr1	45956796	45956806	MSC	10.622	+
chr1	45956796	45956807	Myog	13.7755	-
chr1	45956796	45956806	NHLH1	11.069	+
chr1	45956796	45956807	Tcf12	13.4286	-
chr1	45956838	45956850	SP8	10.4737	-
chr1	45956852	45956867	ZIC3	15.7	+
chr1	45956852	45956867	ZIC4	15.5273	+
chr1	45956853	45956867	ZIC1	13.5745	+
chr1	45956857	45956877	RREB1	13.1101	+
chr1	45956859	45956879	RREB1	2.81651	+
chr1	45956859	45956871	SP8	10.4868	+
chr1	45956860	45956874	PLAG1	5.18367	-
chr1	45956861	45956872	KLF16	9.77586	+
chr1	45956863	45956875	INSM1	12.5204	-
chr1	45956864	45956879	SP2	15.931	+
chr1	45956865	45956880	Klf12	13.4426	+
chr1	45956865	45956882	SP4	17.6182	+
chr1	45956866	45956880	KLF14	14.8448	+
chr1	45956867	45956879	SP8	15.0526	+
chr1	45956868	45956879	KLF16	16.6897	+
chr1	45956868	45956879	SP1	16.5577	+
chr1	45956868	45956879	SP3	15.0325	+
chr1	45956869	45956880	Klf1	11.197	+
chr1	45956869	45956879	Klf4	14.2857	-
chr1	45956869	45956879	KLF5	14.3061	+
chr1	45965611	45965623	PKNOX1	1.2449	+
chr1	45965611	45965623	PKNOX2	3.52459	-
chr1	45965611	45965623	TGIF2	8.11927	-
chr1	45965617	45965631	EGR1	11.1923	-
chr1	45965623	45965637	MTF1	7.28049	+
chr1	45965628	45965646	RARA	-8.77273	-
chr1	45965628	45965644	Rarg	-0.142857	-
chr1	45965684	45965694	FIGLA	11.1207	-
chr1	45965684	45965698	Rfx1	10.2069	-
chr1	46769245	46769257	INSM1	10.9592	-
chr1	46769245	46769255	MZF1(var.2)	11.0606	-
chr1	46769245	46769260	NR2C2	10.3143	-
chr1	46769259	46769271	INSM1	9.04082	-
chr1	46769259	46769270	TFAP2A	14.2	-
chr1	46769259	46769270	TFAP2B(var.2)	15.2545	-
chr1	46769259	46769270	TFAP2C(var.2)	14.5192	-
chr1	46769278	46769287	Hic1	10.9038	-
chr1	46769282	46769293	Gfi1b	13.7241	-
chr1	46769289	46769299	Ascl2	12.5	-
chr1	46769289	46769299	CLOCK	10.9848	-
chr1	46769289	46769299	FIGLA	12.6379	-
chr1	46769289	46769299	ID4	12.7049	-
chr1	46769289	46769299	MSC	12.9878	-
chr1	46769289	46769299	MYF6	10.4394	-
chr1	46769289	46769298	SNAI2	12.8605	+
chr1	46769289	46769301	TAL1::TCF3	10.0562	-
chr1	46769289	46769299	TCF3	13.8654	-
chr1	46769289	46769299	TCF4	12.898	-
chr1	46769300	46769312	GLI2	16.4138	-
chr1	46769319	46769330	Gabpa	16.6721	-
chr1	46769320	46769333	ELF3	8.5	-
chr1	46769320	46769331	ELK4	16.9091	-
chr1	46769321	46769333	EHF	11.6721	-
chr1	46769321	46769333	ELF1	11.4364	-
chr1	46769321	46769333	ELF4	10.377	-
chr1	46769321	46769332	ELF5	11.7091	-
chr1	46769321	46769331	ELK1	16.2128	-
chr1	46769321	46769331	ELK3	14.8966	-
chr1	46769321	46769331	ERF	14.9286	-
chr1	46769321	46769331	ERG	13.9091	-
chr1	46769321	46769331	ETS1	14.5	-
chr1	46769321	46769331	ETV1	13.9455	-
chr1	46769321	46769332	ETV2	9.95082	-
chr1	46769321	46769331	ETV3	14.6479	-
chr1	46769321	46769331	ETV4	13.7414	-
chr1	46769321	46769331	ETV5	13.4182	-
chr1	46769321	46769331	ETV6	14.7885	-
chr1	46769321	46769331	FEV	14.1346	-
chr1	46769321	46769331	FLI1	14.1915	-
chr1	46769322	46769336	E2F7	-6.37705	-
chr1	46769341	46769351	ERG	11.2545	-
chr1	46769341	46769351	ETS1	10.8966	-
chr1	46769341	46769352	ETV2	10.8197	-
chr1	46769341	46769351	FLI1	10.5319	-
chr1	47800367	47800374	Nr2e3	12.8571	+
chr1	47800371	47800388	SP4	3.36364	-
chr1	47800374	47800385	SP1	11.3077	-
chr1	47800375	47800386	Klf1	11.2273	-
chr1	47800375	47800385	Klf4	12.2551	+
chr1	47800375	47800385	KLF5	13.102	-
chr1	47800386	47800398	TFAP2A(var.2)	12.7636	+
chr1	47800386	47800398	TFAP2B	13.0727	+
chr1	47800386	47800398	TFAP2C	13.1122	-
chr1	47800387	47800398	TFAP2A	12.1273	-
chr1	47800387	47800398	TFAP2B(var.2)	11.2727	-
chr1	47800387	47800398	TFAP2C(var.2)	10.9038	+
chr1	47800392	47800406	Zfx	10.6667	-
chr1	47800411	47800421	MZF1(var.2)	12.9798	-
chr1	47800420	47800432	ELF1	8.43636	-
chr1	47800420	47800432	ELF4	9.04918	-
chr1	47800444	47800451	Nr2e3	12.8571	-
chr1	47800447	47800465	RARA	-5.66667	-
chr1	47800449	47800465	Rarg	5.2449	-
chr1	47800450	47800466	Rarb	-0.793103	-
chr1	47800451	47800466	HNF4G	10.8846	-
chr1	47800451	47800465	Nr2f6	12.6212	-
chr1	47800451	47800466	Nr2f6(var.2)	-1.22857	-
chr1	47800451	47800466	Pparg::Rxra	11.0811	-
chr1	47800451	47800465	Rxra	7.56098	-
chr1	47800451	47800465	RXRB	4.72727	-
chr1	47800451	47800465	RXRG	6.44681	-
chr1	47800465	47800475	NFIA	12.1556	-
chr1	47800465	47800474	NFIX	10.4681	-
chr1	47800467	47800482	Nfe2l2	12.4394	+
chr1	47800490	47800501	Gabpa	13.082	+
chr1	47800491	47800502	ELK4	13.3455	-
chr1	47800492	47800504	ELF1	8.76364	+
chr1	47800492	47800504	ELF4	8.65574	+
chr1	47800492	47800502	ELK1	10.4894	+
chr1	47800492	47800502	ELK3	11.7586	+
chr1	47800492	47800502	ERF	13.9714	+
chr1	47800492	47800502	ERG	12.9273	+
chr1	47800492	47800502	ETS1	13.3448	+
chr1	47800492	47800502	ETV1	11.4909	+
chr1	47800492	47800503	ETV2	11.7049	+
chr1	47800492	47800502	ETV3	12	+
chr1	47800492	47800502	ETV4	11.431	+
chr1	47800492	47800502	ETV6	13.1154	+
chr1	47800492	47800502	FEV	12.2308	+
chr1	47800492	47800502	FLI1	12.7234	+
chr1	51983864	51983876	FOXC2	12.7624	-
chr1	51983864	51983875	FOXP2	11.0303	-
chr1	51983865	51983876	FOXB1	14.8077	-
chr1	51983865	51983876	FOXC1	14.54	-
chr1	51983865	51983873	FOXD1	13.52	-
chr1	51983865	51983873	FOXG1	13.2247	-
chr1	51983865	51983873	Foxj2	11.4032	-
chr1	51983865	51983873	FOXO3	13.803	-
chr1	51983866	51983878	Foxa2	15.88	+
chr1	51983866	51983873	FOXD2	11.4237	-
chr1	51983866	51983873	FOXI1	12.9455	-
chr1	51983866	51983873	FOXL1	12	-
chr1	51983866	51983873	FOXO4	12.4364	-
chr1	51983866	51983873	FOXO6	12.9808	-
chr1	51983866	51983873	FOXP3	11.3611	-
chr1	51983875	51983885	ESX1	10.0417	-
chr1	51983876	51983884	BSX	10.566	-
chr1	51983876	51983884	Dlx2	10.38	-
chr1	51983876	51983884	Dlx3	10.3356	-
chr1	51983876	51983884	Dlx4	10.6372	-
chr1	51983876	51983884	DLX6	10.9492	-
chr1	51983876	51983884	EN1	10.7119	-
chr1	51983876	51983884	MSX1	11.4286	-
chr1	51983876	51983884	MSX2	11.9455	-
chr1	51983876	51983884	Msx3	11.3208	-
chr1	51983876	51983884	Prrx2	10.0442	-
chr1	51983877	51983885	Nobox	11.8152	+
chr1	51983892	51983907	SP2	13.9483	-
chr1	51983893	51983907	EGR1	9.73077	-
chr1	51983894	51983905	E2F6	12.8621	+
chr1	51983896	51983907	SP1	13.5577	-
chr1	51983897	51983907	KLF5	12.3061	-
chr1	51983924	51983935	Foxq1	11.4286	+
chr1	51983935	51983950	Stat6	11.5862	+
chr1	51983938	51983949	STAT1	11.0545	+
chr1	51983938	51983949	STAT3	11.9796	+
chr1	51983938	51983952	Stat4	12.5	+
chr1	51983939	51983950	Stat5a::Stat5b	13.1633	-
chr1	51983946	51983961	Nr5a2	10.3621	+
chr1	51983956	51983972	Hnf4a	3.90909	-
chr1	51983964	51983971	MEIS1	10.3111	+
chr1	51983964	51983972	MEIS2	13.5246	+
chr1	51983964	51983972	MEIS3	12.3846	+
chr1	51983964	51983978	Stat4	11.931	+
chr1	51983966	51983977	ETV2	11.0328	+
chr1	51983967	51983978	ELK4	10.6	-
chr1	51983967	51983977	ERF	11.0714	+
chr1	51983967	51983977	ETS1	11.431	+
chr1	51983967	51983977	FLI1	10.383	+
chr1	53704172	53704183	NRF1	9.67273	-
chr1	53704175	53704189	MTF1	11.3902	-
chr1	53704197	53704208	NRF1	13.4182	-
chr1	53704202	53704212	Tcfl5	9.93548	-
chr1	53704204	53704216	EHF	11.5082	-
chr1	53704204	53704216	ELF1	10.4909	-
chr1	53704204	53704217	ELF3	8.41379	-
chr1	53704204	53704216	ELF4	10.2459	-
chr1	53704205	53704216	ELF5	12	-
chr1	53704206	53704217	ELK4	13.0545	-
chr1	53704206	53704216	ETV6	16.1346	-
chr1	53704207	53704218	Gabpa	15.0328	-
chr1	53704209	53704224	JUND(var.2)	12.7021	-
chr1	53704210	53704223	JUN	10.3878	-
chr1	53704211	53704225	ATF7	9.3	-
chr1	53704211	53704225	BATF3	-0.515152	-
chr1	53704212	53704224	Creb5	14.3091	-
chr1	53704212	53704222	Crem	12.0656	-
chr1	53704212	53704224	JDP2(var.2)	13.8163	-
chr1	53704213	53704221	Atf1	11.2459	-
chr1	53704214	53704222	CREB1	13.5495	-
chr1	53704214	53704224	Crem	11.3115	-
chr1	53704239	53704249	ZNF740	10.6606	-
chr1	53704248	53704265	RARA::RXRA	8.97959	-
chr1	53704259	53704275	Rarb	-5.7069	-
chr1	53704268	53704280	EHF	13.6393	-
chr1	53704268	53704280	ELF1	14.2364	-
chr1	53704268	53704281	ELF3	10.931	-
chr1	53704268	53704280	ELF4	13.4918	-
chr1	53704269	53704280	ELF5	12.9636	-
chr1	53704269	53704280	SPDEF	10.6364	-
chr1	53704270	53704280	ELK1	13.9787	-
chr1	53704270	53704280	ELK3	13.6207	-
chr1	53704270	53704281	ELK4	16.7091	-
chr1	53704270	53704280	ERF	11.8857	-
chr1	53704270	53704280	ERG	12.2545	-
chr1	53704270	53704280	ETS1	12.8966	-
chr1	53704270	53704280	ETV1	12.4545	-
chr1	53704270	53704280	ETV3	14.1549	-
chr1	53704270	53704280	ETV4	12.3621	-
chr1	53704270	53704280	ETV5	12.1273	-
chr1	53704270	53704280	ETV6	15.2885	-
chr1	53704270	53704280	FEV	12.6923	-
chr1	53704270	53704280	FLI1	12.3617	-
chr1	53704271	53704282	Gabpa	18.0164	-
chr1	59250758	59250778	RREB1	3.02752	+
chr1	59250777	59250788	NRF1	12.2727	+
chr1	59250778	59250789	NRF1	15.1455	-
chr1	59250778	59250788	Tcfl5	10.1452	-
chr1	59250779	59250790	NRF1	15.1455	+
chr1	59250780	59250791	NRF1	15.1455	-
chr1	59250780	59250790	Tcfl5	10.1452	-
chr1	59250781	59250792	NRF1	15.1455	+
chr1	59250782	59250793	NRF1	15.1455	-
chr1	59250782	59250792	Tcfl5	10.1452	-
chr1	59250783	59250794	NRF1	15.3636	+
chr1	59250784	59250794	Tcfl5	10.0161	-
chr1	59250817	59250828	Gabpa	13.8197	-
chr1	59250818	59250835	BCL6B	-11.5286	-
chr1	59250818	59250831	ELF3	12.5	-
chr1	59250818	59250829	ELK4	12.8	+
chr1	59250819	59250831	EHF	12.8689	-
chr1	59250819	59250831	ELF1	12.6182	-
chr1	59250819	59250831	ELF4	12.7049	-
chr1	59250819	59250830	ELF5	12.6182	-
chr1	59250819	59250829	ELK1	10.7447	-
chr1	59250819	59250829	ELK3	11.6897	-
chr1	59250819	59250829	ETS1	10.9828	-
chr1	59250819	59250829	ETV1	11.4545	-
chr1	59250819	59250829	ETV4	11.5	-
chr1	59250819	59250829	ETV5	11.2	-
chr1	59250819	59250829	ETV6	11.6346	-
chr1	59250819	59250830	SPDEF	11.4545	-
chr1	59250821	59250832	STAT1	16.5636	+
chr1	59250821	59250832	STAT3	16.2245	+
chr1	59250821	59250835	Stat4	16.1552	+
chr1	59250822	59250833	Stat5a::Stat5b	14.4082	-
chr1	59250827	59250838	Foxo1	11.9138	-
chr1	59250835	59250854	CTCF	10.2951	+
chr1	59250835	59250848	TFAP2A(var.3)	9.98361	-
chr1	59250835	59250848	TFAP2B(var.3)	11.1148	+
chr1	59250835	59250848	TFAP2C(var.3)	10.2759	+
chr1	59762440	59762451	NRF1	13.2545	-
chr1	59762442	59762454	TFAP2A(var.2)	11.8727	-
chr1	59762443	59762459	EGR4	13.3636	-
chr1	59762444	59762459	EGR3	13.2759	-
chr1	59762445	59762456	E2F4	10.1552	+
chr1	59762445	59762460	SP2	17.3966	-
chr1	59762446	59762460	EGR1	18.3462	-
chr1	59762446	59762457	EGR2	12.5517	-
chr1	59762446	59762463	SP4	3.05455	-
chr1	59762447	59762461	KLF14	11.931	-
chr1	59762449	59762460	KLF16	12.6207	-
chr1	59762449	59762460	SP1	14.5577	-
chr1	59762449	59762460	SP3	11.4309	-
chr1	59762450	59762460	KLF5	11.2245	-
chr1	59762455	59762470	ZBTB33	11.2879	-
chr1	59762461	59762472	E2F4	11.8966	+
chr1	59762462	59762477	SP2	16.5345	-
chr1	59762465	59762477	SP8	10.1974	-
chr1	59762466	59762477	SP1	14.4038	-
chr1	59762466	59762477	SP3	10.7724	-
chr1	59762467	59762477	Klf4	10.5612	+
chr1	59762467	59762477	KLF5	11.9184	-
chr1	59762527	59762535	ARNT::HIF1A	11.2237	+
chr1	65468139	65468146	Nr2e3	12.8571	-
chr1	65468151	65468162	Foxo1	11.8966	-
chr1	65468174	65468190	Hoxb5	10.5584	-
chr1	65468175	65468183	HOXA5	10.62	-
chr1	65468175	65468185	POU6F2	11.7091	-
chr1	65468176	65468188	MEF2A	12.2258	+
chr1	65468176	65468188	MEF2B	13.4182	+
chr1	65468176	65468188	MEF2D	12.7818	+
chr1	65468176	65468186	MEOX1	10.9818	-
chr1	65468176	65468186	MNX1	10.6418	-
chr1	65468177	65468185	LBX1	11.2698	+
chr1	65468177	65468185	VAX1	10.1361	-
chr1	65468177	65468185	VSX1	11.0315	-
chr1	65468177	65468185	VSX2	11.5039	-
chr1	65533394	65533409	FOXP1	12.2394	+
chr1	65533394	65533409	MEF2C	10.6102	+
chr1	65533415	65533425	TFEB	10.7885	+
chr1	65533415	65533425	TFEC	11.5366	+
chr1	65533415	65533426	USF1	12.0612	-
chr1	65533415	65533426	USF2	13.2653	-
chr1	65533421	65533432	Hoxa9	13.1184	+
chr1	65533425	65533436	YY2	11.7576	+
chr1	65533426	65533442	EGR4	12.3091	+
chr1	65533426	65533440	GLIS2	8.7541	+
chr1	65533426	65533447	ZNF263	11.0612	-
chr1	65533427	65533442	EGR3	10.6552	+
chr1	65533428	65533439	E2F4	10.9655	-
chr1	65533429	65533439	ZNF740	10	+
chr1	65533430	65533440	ZNF740	13.156	+
chr1	65533434	65533455	ZNF263	12.2245	-
chr1	65533440	65533447	NFATC2	12.2022	+
chr1	65533442	65533457	PRDM1	11.5818	-
chr1	65533447	65533460	SMAD2::SMAD3::SMAD4	12	+
chr1	65533453	65533470	Dmbx1	11.0132	-
chr1	65533458	65533466	OTX1	11.3617	+
chr1	65533458	65533466	OTX2	11.8511	+
chr1	65533458	65533466	Pitx1	12.1455	+
chr1	65533458	65533467	PITX3	11.6538	+
chr1	65533458	65533466	RHOXF1	9.98077	+
chr1	65533464	65533479	FOXP1	10.9577	-
chr1	65533465	65533480	FOXP1	10.9577	-
chr1	65533466	65533481	FOXP1	10.9577	-
chr1	65533467	65533482	FOXP1	10.9577	-
chr1	65533468	65533483	FOXP1	10.9577	-
chr1	65533469	65533484	FOXP1	10.9577	-
chr1	65533469	65533490	IRF1	9.82258	+
chr1	65533473	65533488	STAT1::STAT2	9.66667	+
chr1	65533480	65533491	Gabpa	10.4098	+
chr1	65533481	65533494	ELF3	15.9655	+
chr1	65533481	65533492	ELK4	11.5636	-
chr1	65533482	65533494	EHF	16.9836	+
chr1	65533482	65533494	ELF1	17.0727	+
chr1	65533482	65533494	ELF4	17	+
chr1	65533482	65533493	ELF5	15.2	+
chr1	65533482	65533492	ELK1	12.6809	+
chr1	65533482	65533492	ELK3	12.931	+
chr1	65533482	65533492	ERG	10.9091	+
chr1	65533482	65533492	ETS1	11.1552	+
chr1	65533482	65533492	ETV1	11.4909	+
chr1	65533482	65533492	ETV3	11.9014	+
chr1	65533482	65533492	ETV4	11.5862	+
chr1	65533482	65533492	ETV5	11.3455	+
chr1	65533482	65533492	ETV6	13.4423	+
chr1	65533482	65533492	FEV	11.8269	+
chr1	65533482	65533492	FLI1	10.5957	+
chr1	65533482	65533493	SPDEF	14.0364	+
chr1	68297906	68297917	HOXA10	11.0566	+
chr1	68297907	68297917	Hoxd9	11.0139	+
chr1	68297914	68297932	TP53	6.22449	+
chr1	68297914	68297932	TP63	5.51724	+
chr1	68297914	68297932	TP73	8.88462	+
chr1	68297916	68297928	INSM1	9.81633	-
chr1	68297920	68297933	Hes2	11.4444	+
chr1	68297922	68297936	CREB3L1	9.18182	+
chr1	68297923	68297935	HES5	1.62069	-
chr1	68297924	68297934	CLOCK	11.3333	+
chr1	68297924	68297933	Creb3l2	13.6404	+
chr1	68297924	68297939	EGR3	6.27586	-
chr1	68297924	68297934	Hes1	10.5455	-
chr1	68297924	68297934	HEY1	13.2727	-
chr1	68297924	68297934	HEY2	12.2241	+
chr1	68297924	68297934	MAX	13.0962	-
chr1	68297924	68297934	MNT	12.303	-
chr1	68297924	68297934	Npas2	13.8361	-
chr1	68297925	68297933	Id2	12.623	+
chr1	68297925	68297933	Mlxip	13.4262	-
chr1	68297925	68297935	Myc	11.1273	+
chr1	68297926	68297937	EGR2	11.4138	-
chr1	68297926	68297934	Mycn	12.8689	-
chr1	68297947	68297966	CTCF	9.63934	-
chr1	68297962	68297973	Gfi1b	12.2586	-
chr1	68297964	68297974	Gfi1	11.0244	-
chr1	68298000	68298010	Klf4	10.2551	-
chr1	68298000	68298012	SP8	11.1184	+
chr1	71546954	71546967	TFAP2A(var.3)	9.40984	-
chr1	71546979	71546998	CTCF	14.2295	-
chr1	71546985	71547000	SCRT1	8.37705	+
chr1	71546985	71547000	ZIC4	9.83636	-
chr1	71546986	71547000	ZIC1	6.25532	-
chr1	71546989	71546999	FIGLA	12.3793	-
chr1	71546989	71546998	SNAI2	11.5349	+
chr1	71546989	71546999	TCF3	12	-
chr1	71546989	71546999	TCF4	12.102	-
chr1	71546991	71547000	ZEB1	11.5455	-
chr1	71546992	71547003	E2F6	11.3103	+
chr1	71546992	71547000	TBX15	10.7115	+
chr1	71547014	71547025	Gabpa	11.7705	-
chr1	71547015	71547028	ELF3	10.5172	-
chr1	71547015	71547026	ELK4	12.0364	+
chr1	71547015	71547030	STAT1::STAT2	8.78788	+
chr1	71547016	71547028	EHF	13.377	-
chr1	71547016	71547028	ELF1	12	-
chr1	71547016	71547028	ELF4	13.0656	-
chr1	71547016	71547027	ELF5	13.5636	-
chr1	71547016	71547026	ELK1	12.1489	-
chr1	71547016	71547026	ELK3	12.9138	-
chr1	71547016	71547026	ERF	11.7429	-
chr1	71547016	71547026	ERG	11.5273	-
chr1	71547016	71547026	ETS1	12.3966	-
chr1	71547016	71547026	ETV1	12.7636	-
chr1	71547016	71547027	ETV2	13.6557	-
chr1	71547016	71547026	ETV3	11.7324	-
chr1	71547016	71547026	ETV4	12.9138	-
chr1	71547016	71547026	ETV5	12.2909	-
chr1	71547016	71547026	ETV6	15.4231	-
chr1	71547016	71547026	FEV	12.3846	-
chr1	71547016	71547026	FLI1	11.3404	-
chr1	71547016	71547030	SPI1	12.2727	-
chr1	71547016	71547030	SPIC	15.3099	-
chr1	71547032	71547053	ZNF263	10.3469	+
chr1	71547043	71547064	ZNF263	9.10204	+
chr1	71547044	71547059	EGR3	5.58621	-
chr1	71547045	71547060	SP2	12.5517	-
chr1	71547046	71547060	EGR1	14.8077	-
chr1	71547049	71547059	MZF1(var.2)	11.6061	+
chr1	71547049	71547060	SP1	11.8269	-
chr1	71547050	71547062	EHF	13.2131	+
chr1	71547050	71547062	ELF1	11.8727	+
chr1	71547050	71547063	ELF3	13.7931	+
chr1	71547050	71547062	ELF4	12.4262	+
chr1	71547051	71547062	ELF5	13.4545	+
chr1	71547052	71547062	ELK1	11.2553	+
chr1	71547052	71547062	ELK3	11.569	+
chr1	71547052	71547063	ELK4	13.9636	-
chr1	71547052	71547062	ETS1	11.3276	+
chr1	71547052	71547062	ETV1	11.2364	+
chr1	71547052	71547062	ETV3	10.7183	+
chr1	71547052	71547062	ETV4	11.2931	+
chr1	71547052	71547062	ETV5	11.8909	+
chr1	71547052	71547062	ETV6	15.6346	+
chr1	71547052	71547062	FEV	10.8077	+
chr1	71547053	71547064	Gabpa	15.0328	+
chr1	81106886	81106899	ELF3	7.65517	+
chr1	81106887	81106898	SPDEF	12.6	+
chr1	81106905	81106921	SOX8	5.63636	+
chr1	81106914	81106927	POU2F2	11.7586	+
chr1	81106915	81106927	POU3F1	11.2771	-
chr1	81106915	81106927	POU3F2	10.1935	-
chr1	81106915	81106928	POU3F3	10.41	-
chr1	81106916	81106928	POU2F1	11.66	-
chr1	81106917	81106926	POU3F4	11.5918	-
chr1	81106917	81106926	POU5F1B	11.8496	-
chr1	81106917	81106932	Pou5f1::Sox2	9.91129	-
chr1	81106919	81106933	POU4F1	12.2283	+
chr1	81106919	81106935	POU4F2	10.2182	+
chr1	81106919	81106935	POU4F3	12.3228	+
chr1	81106924	81106938	SPI1	2.14545	+
chr1	81106937	81106958	IRF1	12.371	-
chr1	81106939	81106954	IRF9	1.10909	+
chr1	81106940	81106954	IRF7	10.871	+
chr1	81106940	81106954	IRF8	-0.763636	+
chr1	81106941	81106956	PRDM1	10.1818	+
chr1	81106952	81106960	Dlx4	10.0531	-
chr1	81106958	81106975	Foxj3	11.8442	-
chr1	81106963	81106974	FOXH1	11.2692	-
chr1	81106963	81106974	HOXA10	12.1509	-
chr1	81106963	81106973	HOXA13	11.5	-
chr1	81106963	81106973	HOXB13	11.0182	-
chr1	81106963	81106973	Hoxd9	10.8056	-
chr1	81106964	81106973	CDX1	11.6792	-
chr1	81106964	81106975	CDX2	12.2373	-
chr1	84326698	84326712	Zfx	15.3636	+
chr1	84326704	84326719	ZBTB33	9.63636	+
chr1	84326711	84326726	SP2	17.0517	+
chr1	84326712	84326729	SP4	12.5455	+
chr1	84326713	84326727	KLF14	10.5862	+
chr1	84326714	84326726	SP8	10.6053	+
chr1	84326715	84326726	KLF16	10.3793	+
chr1	84326715	84326726	SP1	15.7308	+
chr1	84326716	84326726	Klf4	12.0102	-
chr1	84326716	84326726	KLF5	13.8163	+
chr1	84326724	84326735	E2F4	13.5	+
chr1	84326724	84326735	E2F6	14.6897	+
chr1	84326735	84326747	TFAP2A(var.2)	16.6909	-
chr1	84326735	84326747	TFAP2B	16.6727	-
chr1	84326735	84326747	TFAP2C	16.7347	+
chr1	84326743	84326754	Myog	10.8367	-
chr1	84326743	84326752	SNAI2	11.0698	-
chr1	84326745	84326754	ZEB1	14.8182	+
chr1	84326749	84326763	Zfx	10.0909	-
chr1	84326758	84326771	Hes2	11.1111	-
chr1	84326759	84326768	NFIX	10.2553	+
chr1	84326761	84326771	Arntl	11.7377	-
chr1	84326761	84326773	HES5	4.44828	+
chr1	84326761	84326773	HES7	5.60345	+
chr1	84326762	84326772	BHLHE40	11.9615	+
chr1	84326762	84326772	Hes1	10.7413	+
chr1	84326762	84326772	HEY1	14.6	+
chr1	84326762	84326772	HEY2	12.431	-
chr1	84326762	84326772	MAX	14.1346	+
chr1	84326762	84326772	MNT	13.803	+
chr1	84326762	84326770	Mycn	12.7377	-
chr1	84326762	84326772	Npas2	12.8361	-
chr1	84326762	84326772	TFE3	12.5102	+
chr1	84326762	84326772	TFEB	12.2308	+
chr1	84326763	84326771	ARNT::HIF1A	11.4079	+
chr1	84326763	84326771	Id2	13.7541	-
chr1	84326763	84326771	Mlxip	13.377	-
chr1	84326764	84326775	EGR2	8.96552	+
chr1	84326764	84326772	Mycn	12.8689	+
chr1	87800628	87800642	CREB3	14.8	+
chr1	87800628	87800642	CREB3L1	8.18182	+
chr1	87800629	87800643	XBP1	14.4038	+
chr1	87800630	87800638	Atf1	11.4426	-
chr1	87800631	87800640	Creb3l2	10.7865	+
chr1	87800669	87800686	Hoxd8	10.8333	+
chr1	87800671	87800688	Alx1	10.961	-
chr1	87800671	87800688	Arx	11.619	+
chr1	87800672	87800688	Hoxb5	11.4935	-
chr1	87800672	87800688	Hoxd3	11.7662	+
chr1	87800673	87800684	mix-a	11.9683	-
chr1	87800674	87800684	ALX3	10.6535	-
chr1	87800674	87800685	mix-a	11.619	+
chr1	87800674	87800684	MIXL1	10.2083	-
chr1	87800674	87800684	MNX1	11.2985	+
chr1	87800674	87800684	RAX	10.8136	+
chr1	87800675	87800683	Lhx4	11.0182	-
chr1	87800675	87800683	LMX1A	11.4094	-
chr1	87800675	87800683	LMX1B	10.0789	-
chr1	87800676	87800689	POU3F3	11.44	+
chr1	87800697	87800712	SP2	10.8966	+
chr1	87800697	87800718	ZNF263	9.73469	-
chr1	87800699	87800710	E2F6	12.8621	-
chr1	87800700	87800718	EWSR1-FLI1	-5.05263	-
chr1	87800701	87800712	SP1	12.0385	+
chr1	87800701	87800722	ZNF263	18.1633	-
chr1	87800702	87800712	KLF5	10.4694	+
chr1	87800703	87800714	E2F6	15.1379	-
chr1	87800704	87800722	EWSR1-FLI1	4.96053	-
chr1	87800705	87800726	ZNF263	13.1429	-
chr1	87800706	87800727	ZNF263	11.551	-
chr1	87800707	87800728	ZNF263	11	-
chr1	87800708	87800726	EWSR1-FLI1	4.64474	-
chr1	87800717	87800727	ZNF740	10.6972	+
chr1	87800718	87800728	ZNF740	13.4587	+
chr1	87800719	87800729	ZNF740	14.6606	+
chr1	87800773	87800786	SMAD2::SMAD3::SMAD4	10.3934	+
chr1	87800780	87800790	ZNF740	14.8716	+
chr1	87800781	87800791	ZNF740	10.7523	+
chr1	87800783	87800798	CENPB	11.8462	+
chr1	87800790	87800805	MEF2C	10.2881	+
chr1	87800797	87800811	SPI1	5.03636	+
chr1	87800811	87800824	NFKB2	11.8939	+
chr1	87800816	87800828	INSM1	8.83673	-
chr1	87800817	87800832	NR2C2	11.3714	-
chr1	87800817	87800832	Pparg::Rxra	16.8288	-
chr1	87800817	87800834	RARA::RXRA	11.1633	-
chr1	87800819	87800833	EGR1	14.2885	+
chr1	87800819	87800834	SP2	10.5345	+
chr1	87800821	87800842	ZNF263	18.1837	-
chr1	87800825	87800839	EGR1	18.4231	+
chr1	87800825	87800836	KLF16	14.6724	+
chr1	87800825	87800835	Klf4	12.7041	-
chr1	87800825	87800835	KLF5	14.7755	+
chr1	87800825	87800836	SP1	15.8462	+
chr1	87800825	87800840	SP2	14.3793	+
chr1	87800825	87800836	SP3	14.3659	+
chr1	87800826	87800841	ZIC3	7.92857	+
chr1	87800835	87800850	NR2C2	8.72857	-
chr1	87800842	87800857	NR2C2	9.92857	-
chr1	87800851	87800862	Klf1	12.6818	+
chr1	87800852	87800862	Klf4	12.3878	-
chr1	87800852	87800862	KLF5	12.6939	+
chr1	87800856	87800870	PLAG1	8.69388	-
chr1	90098460	90098472	ZBTB7C	10.6774	-
chr1	90098468	90098483	ZIC3	7.98571	-
chr1	90098472	90098486	EGR1	11.1346	-
chr1	90098475	90098486	SP1	11.4423	-
chr1	90098478	90098488	ETV6	11.3846	-
chr1	90098481	90098491	REL	10.9798	-
chr1	90098492	90098506	Zfx	18.2121	-
chr1	90098504	90098512	Atf1	11.5246	-
chr1	90098508	90098523	ZIC3	9.01429	-
chr1	90098508	90098523	ZIC4	10.3091	-
chr1	90098509	90098523	ZIC1	7.21277	-
chr1	90098517	90098526	Hic1	12.7692	-
chr1	90098517	90098526	HIC2	10.7091	-
chr1	90098518	90098527	NFIX	10.2128	-
chr1	90098536	90098551	ZIC4	13.3273	-
chr1	90098537	90098551	ZIC1	10.2766	-
chr1	90098550	90098562	ZBTB7A	10.5286	-
chr1	90098564	90098583	CTCF	7.80328	-
chr1	90098571	90098581	Klf4	10.2857	-
chr1	90098638	90098653	SP2	14.9138	-
chr1	90098639	90098660	ZNF263	15.4082	+
chr1	90098641	90098662	ZNF263	10.0816	+
chr1	90098642	90098656	EGR1	14.0769	-
chr1	90098642	90098652	MZF1(var.2)	10.899	+
chr1	90098642	90098653	SP1	13.8269	-
chr1	90098642	90098663	ZNF263	18.4898	+
chr1	90098644	90098662	EWSR1-FLI1	-10.2368	+
chr1	90098646	90098661	SP2	12.9655	-
chr1	90098648	90098666	EWSR1-FLI1	-4.64474	+
chr1	90098648	90098658	MZF1(var.2)	10.9798	+
chr1	90098649	90098664	SP2	12.1724	-
chr1	90098650	90098661	SP1	13.4423	-
chr1	90098651	90098661	KLF5	11.0204	-
chr1	90098652	90098670	EWSR1-FLI1	-14.1053	+
chr1	90098653	90098664	SP1	10.25	-
chr1	90098653	90098674	ZNF263	9.26531	+
chr1	90098657	90098671	PLAG1	6.7449	+
chr1	90098686	90098703	PAX1	6.96364	+
chr1	90098686	90098703	PAX9	3.23636	+
chr1	90098705	90098726	ZNF263	11.9796	+
chr1	90098708	90098729	ZNF263	9.06122	+
chr1	90098724	90098735	NRF1	9.56364	-
chr1	90101794	90101804	GSC	11.2075	-
chr1	90101795	90101803	OTX2	11.8936	-
chr1	90101795	90101803	Pitx1	11	-
chr1	90101795	90101804	PITX3	10.9808	-
chr1	90101795	90101812	Rhox11	11.4342	-
chr1	90101840	90101854	IRF7	9.19355	-
chr1	90101848	90101861	POU3F3	11.7	-
chr1	90101849	90101861	POU3F1	11.6386	-
chr1	90101866	90101874	ARNT::HIF1A	11.2237	-
chr1	90101870	90101885	MAF::NFE2	11.8197	-
chr1	90101874	90101889	Nfe2l2	9.5303	-
chr1	90101875	90101886	FOS	10.6596	-
chr1	90101875	90101886	FOSL1	9.81818	-
chr1	90101875	90101886	JUND	11.2979	-
chr1	90101876	90101885	JDP2	10.1034	-
chr1	90101876	90101887	JUNB	10.4286	-
chr1	90101876	90101890	JUN(var.2)	10.9423	-
chr1	90101877	90101888	BATF::JUN	10.6731	-
chr1	90101891	90101902	FOSL2	9.70909	-
chr1	90101891	90101901	Gfi1	11.0122	-
chr1	90101892	90101903	FOS	10.9574	-
chr1	90101893	90101907	JUN(var.2)	11.6923	+
chr1	91317140	91317151	E2F4	13.8276	-
chr1	91317140	91317151	E2F6	11.2759	-
chr1	91317147	91317162	SP2	12.0517	-
chr1	91317157	91317171	Zfx	11.5152	-
chr1	91317178	91317189	NRF1	11.5455	-
chr1	91317179	91317190	SP1	11.4231	-
chr1	91317179	91317194	SP2	12.8103	-
chr1	91317180	91317196	EGR4	9.76364	-
chr1	91317183	91317204	ZNF263	10.1837	-
chr1	91317190	91317204	EGR1	13.25	-
chr1	91317190	91317201	SP1	10.7885	-
chr1	91317190	91317205	SP2	14.5517	-
chr1	91317190	91317202	SP8	10.5395	-
chr1	91317222	91317236	EGR1	10.0769	-
chr1	91317227	91317239	HINFP	12.5152	-
chr1	91317238	91317253	ZBTB33	12.4091	-
chr1	91487003	91487013	Klf4	11.3163	+
chr1	91487003	91487022	PAX5	11.1129	+
chr1	91487003	91487014	SP1	13.1346	-
chr1	91487003	91487018	SP2	14.1897	-
chr1	91487024	91487040	RFX5	7.93103	+
chr1	91487029	91487040	YY2	12.6515	+
chr1	91487066	91487078	INSM1	11.5306	+
chr1	91487066	91487081	NR2C2	9.14286	+
chr1	91487068	91487089	ZNF263	15.1224	+
chr1	91487070	91487089	CTCF	13	+
chr1	91487071	91487092	ZNF263	9.59184	+
chr1	91487073	91487083	MZF1(var.2)	14.1212	+
chr1	92495473	92495483	Klf4	11.9286	+
chr1	92495479	92495495	EGR4	11.4364	-
chr1	92495480	92495490	Hes1	10.6573	-
chr1	92495480	92495490	HEY1	12.8545	-
chr1	92495480	92495490	HEY2	11.1724	+
chr1	92495480	92495491	NRF1	9.87273	-
chr1	92495481	92495492	NRF1	13.8545	+
chr1	92495482	92495493	EGR2	12.0172	-
chr1	92495491	92495507	GLIS1	-11.2692	+
chr1	92495521	92495532	TFAP2A	12.7455	+
chr1	92495521	92495533	TFAP2A(var.2)	13.3455	+
chr1	92495521	92495533	TFAP2B	12.4182	+
chr1	92495521	92495532	TFAP2B(var.2)	11.4909	+
chr1	92495521	92495533	TFAP2C	12.0714	+
chr1	92495521	92495532	TFAP2C(var.2)	10.8654	+
chr1	92495529	92495543	EGR1	15.8846	-
chr1	92495537	92495549	HES5	1.44828	-
chr1	92495538	92495548	Hes1	10.0909	+
chr1	93811267	93811277	Tcfl5	10.8387	-
chr1	93811336	93811347	ELF5	11.4727	-
chr1	93811336	93811348	HINFP	10.2576	-
chr1	93811337	93811348	ELK4	11.8545	-
chr1	93811337	93811347	ETV6	11.0769	-
chr1	93811338	93811349	Gabpa	12.0492	-
chr1	93811341	93811354	HSF4	10.5366	-
chr1	93811346	93811355	THAP1	10.6184	-
chr1	93811366	93811377	E2F4	13.8276	-
chr1	93811366	93811377	E2F6	11.2759	-
chr1	93811373	93811389	EGR4	11.0909	-
chr1	93811374	93811389	EGR3	9.75862	-
chr1	93811375	93811390	SP2	13.1034	-
chr1	93811376	93811390	EGR1	19.7308	-
chr1	93811376	93811387	EGR2	12.6034	-
chr1	93811377	93811393	EGR4	9.54545	+
chr1	93811379	93811390	KLF16	12.9655	-
chr1	93811379	93811390	SP1	12.9615	-
chr1	93811379	93811390	SP3	14.0163	-
chr1	93811379	93811391	ZBTB7C	10.8871	+
chr1	93811379	93811389	ZNF740	11.1101	-
chr1	93811380	93811391	Klf1	13.8939	+
chr1	93811380	93811390	Klf4	13.2143	-
chr1	93811380	93811390	KLF5	13.9796	-
chr1	93811381	93811396	SP2	15.3103	+
chr1	93811382	93811396	EGR1	15.1154	+
chr1	93811384	93811396	SP8	10.5789	+
chr1	93811384	93811393	THAP1	9.96053	+
chr1	93811385	93811396	KLF16	11.5517	+
chr1	93811385	93811396	SP1	11.9808	+
chr1	93811385	93811396	SP3	10.8374	+
chr1	93811388	93811406	EWSR1-FLI1	-13.7237	-
chr1	93811400	93811410	Klf4	12.0204	-
chr1	93811404	93811416	EHF	16.6393	-
chr1	93811404	93811416	ELF1	17.3455	-
chr1	93811404	93811417	ELF3	16	-
chr1	93811404	93811416	ELF4	16.2787	-
chr1	93811405	93811416	ELF5	14.6364	-
chr1	93811405	93811416	SPDEF	13.8182	-
chr1	93811406	93811416	ELK1	12.5957	-
chr1	93811406	93811416	ELK3	12.5862	-
chr1	93811406	93811417	ELK4	14.9636	-
chr1	93811406	93811416	ERG	11.6545	-
chr1	93811406	93811416	ETS1	11.4655	-
chr1	93811406	93811416	ETV1	11.4364	-
chr1	93811406	93811416	ETV3	12.8873	-
chr1	93811406	93811416	ETV4	11.5	-
chr1	93811406	93811416	ETV5	11.4909	-
chr1	93811406	93811416	ETV6	12.0577	-
chr1	93811406	93811416	FEV	11.9615	-
chr1	93811406	93811416	FLI1	11.1064	-
chr1	93811407	93811418	Gabpa	15.2131	-
chr1	93811419	93811434	SP2	13.7931	-
chr1	93811421	93811432	E2F6	15.2586	-
chr1	93811421	93811439	EWSR1-FLI1	-15.7105	-
chr1	93811423	93811434	SP1	14.3077	-
chr1	93811423	93811434	SP3	10.8862	-
chr1	93811424	93811434	Klf4	10	-
chr1	93811424	93811434	KLF5	13.4898	-
chr1	93811426	93811436	MZF1(var.2)	14.404	-
chr1	93811448	93811459	Gabpa	11.5082	-
chr1	93811449	93811460	ELK4	12.2909	-
chr1	93811450	93811462	ELF1	8.30909	-
chr1	93811450	93811460	ELK1	13.8085	-
chr1	93811450	93811460	ELK3	13.3103	-
chr1	93811450	93811460	ERF	13.5286	-
chr1	93811450	93811460	ERG	14.2182	-
chr1	93811450	93811460	ETS1	13.6724	-
chr1	93811450	93811460	ETV1	13.4182	-
chr1	93811450	93811461	ETV2	12.0656	-
chr1	93811450	93811460	ETV3	13.1268	-
chr1	93811450	93811460	ETV4	12.9483	-
chr1	93811450	93811460	ETV5	13.0182	-
chr1	93811450	93811460	FEV	13.6346	-
chr1	93811450	93811460	FLI1	14.4681	-
chr1	93811458	93811472	PLAG1	5	-
chr1	93811479	93811490	Gabpa	10.9016	-
chr1	93811480	93811491	ELK4	12.4	-
chr1	95285775	95285786	STAT3	12.4898	-
chr1	95285775	95285789	Stat4	12.2586	-
chr1	95285780	95285795	SP2	15.6897	-
chr1	95285784	95285795	SP1	10.4615	-
chr1	95285786	95285798	HINFP	11.7121	-
chr1	95285789	95285805	Vdr	5.95082	-
chr1	95285790	95285809	PAX5	11.0161	-
chr1	95285834	95285848	PLAG1	7.26531	-
chr1	95285838	95285857	CTCF	9.29508	-
chr1	95285861	95285870	Hic1	10.8846	-
chr1	95285861	95285870	HIC2	12.2182	-
chr1	95285862	95285873	SP1	13.0192	-
chr1	95285862	95285877	SP2	17.4828	-
chr1	95285867	95285878	KLF16	9.82759	-
chr1	95285867	95285877	Klf4	13.102	-
chr1	95285867	95285877	KLF5	16.102	-
chr1	95285867	95285878	SP1	15.3654	-
chr1	95285867	95285882	SP2	15.8793	-
chr1	95285867	95285878	SP3	11.1301	-
chr1	95285867	95285888	ZNF263	10.2449	-
chr1	95285893	95285905	INSM1	10.1735	-
chr1	95285899	95285911	INSM1	10.1735	-
chr1	95285905	95285917	INSM1	10.1735	-
chr1	95285910	95285927	SP4	5.30909	-
chr1	95285916	95285933	SP4	4.92727	-
chr1	95285930	95285945	ZBTB33	12.5152	-
chr1	95285932	95285943	NRF1	9.90909	-
chr1	95285939	95285954	Bach1::Mafk	8.43421	-
chr1	98511756	98511767	Spz1	12.6455	+
chr1	98511778	98511792	EGR1	15.5385	-
chr1	98511781	98511795	EGR1	17.25	-
chr1	98511782	98511797	EGR3	6.84483	-
chr1	98511784	98511798	EGR1	15.5	-
chr1	98511817	98511831	KLF14	8.46552	-
chr1	98511818	98511832	EGR1	12.1538	-
chr1	98511818	98511829	KLF16	9.89655	-
chr1	98511818	98511829	SP1	11.9423	-
chr1	98511818	98511833	SP2	14.569	-
chr1	98511819	98511835	EGR4	9.81818	-
chr1	98511834	98511851	SP4	2.90909	+
chr1	98511837	98511847	SREBF1	12.6463	+
chr1	98511837	98511847	SREBF2	11.2135	-
chr1	98511838	98511855	Rarb(var.2)	-3.83333	+
chr1	100435502	100435517	SP2	9.93103	+
chr1	100435506	100435516	MZF1(var.2)	10.8081	-
chr1	100435508	100435519	ELF5	10.9091	-
chr1	100435509	100435520	ELK4	12.6909	+
chr1	100435510	100435521	Gabpa	12.1803	-
chr1	100435533	100435548	ZBTB33	10.5909	+
chr1	100435539	100435550	E2F4	13.2931	-
chr1	100435546	100435558	EHF	12.4918	-
chr1	100435546	100435558	ELF1	14.6364	-
chr1	100435546	100435559	ELF3	9.89655	-
chr1	100435546	100435558	ELF4	12	-
chr1	100435547	100435558	ELF5	12.2	-
chr1	100435547	100435558	ETV2	9.91803	-
chr1	100435547	100435558	SPDEF	11.7091	-
chr1	100435548	100435559	ELK4	13.1273	+
chr1	100435548	100435558	ETS1	10.9138	-
chr1	100435548	100435558	FLI1	10.4681	-
chr1	100435549	100435560	Gabpa	12.8525	-
chr1	100731646	100731656	ETV6	12.1154	-
chr1	100731662	100731672	KLF5	10.7959	-
chr1	100731712	100731723	NRF1	18.4727	-
chr1	100731713	100731724	NRF1	18.6909	-
chr1	100731730	100731741	Gabpa	10.5574	-
chr1	100731732	100731747	RXRA::VDR	6.37615	-
chr1	100731732	100731748	Vdr	10.9508	-
chr1	100731741	100731756	Znf423	8.21348	-
chr1	100731755	100731773	MAFF	11.6222	-
chr1	100731757	100731769	Mafb	12.7865	-
chr1	100731757	100731772	MAFK	12.5556	-
chr1	100731757	100731768	NRL	12.4615	-
chr1	100731788	100731809	IRF1	12.6613	-
chr1	100731789	100731800	Gabpa	10.2295	-
chr1	100731790	100731803	ELF3	7.56897	-
chr1	100731791	100731803	EHF	9.80328	-
chr1	100731791	100731802	ELF5	11.1818	-
chr1	100731791	100731805	SPI1	13.4	-
chr1	100731791	100731805	SPIC	16.7465	-
chr1	100731792	100731806	IRF8	-4.03636	-
chr1	100731797	100731811	Stat4	11.7931	-
chr1	109642741	109642753	E2F8	3.79268	-
chr1	109642744	109642760	ZNF143	7.55172	-
chr1	109642758	109642774	EGR4	11.4182	-
chr1	109642759	109642774	EGR3	5.77586	-
chr1	109642762	109642773	E2F4	16.1552	+
chr1	109642762	109642773	E2F6	15.2069	+
chr1	109642762	109642777	ZIC3	12.7	-
chr1	109642762	109642777	ZIC4	10.3636	-
chr1	109642763	109642777	ZIC1	6.21277	-
chr1	109642764	109642780	EGR4	10.0364	-
chr1	109642765	109642780	EGR3	9.67241	-
chr1	109642766	109642781	SP2	17.4483	-
chr1	109642767	109642781	EGR1	18.4615	-
chr1	109642768	109642782	KLF14	8	-
chr1	109642770	109642781	KLF16	9.75862	-
chr1	109642770	109642781	SP1	15.5577	-
chr1	109642771	109642781	KLF5	11.9796	-
chr1	109642787	109642803	GLIS1	-9.55769	-
chr1	109642792	109642802	ZNF740	10.0183	-
chr1	109642802	109642813	Gabpa	12.5082	-
chr1	109642803	109642814	ELK4	12.3455	-
chr1	109642804	109642816	ELF1	10.2545	-
chr1	109642804	109642816	ELF4	9.70492	-
chr1	109642804	109642814	ELK1	11.4255	-
chr1	109642804	109642814	ELK3	11.8966	-
chr1	109642804	109642814	ERF	10.8857	-
chr1	109642804	109642814	ERG	11.9273	-
chr1	109642804	109642814	ETS1	11.6897	-
chr1	109642804	109642814	ETV1	11.7273	-
chr1	109642804	109642815	ETV2	9.77049	-
chr1	109642804	109642814	ETV3	11.662	-
chr1	109642804	109642814	ETV4	11.7069	-
chr1	109642804	109642814	ETV5	12.0364	-
chr1	109642804	109642814	ETV6	13.1346	-
chr1	109642804	109642814	FEV	12.0192	-
chr1	109642804	109642814	FLI1	11.1702	-
chr1	109642804	109642818	SPI1	4.29091	-
chr1	109642804	109642818	SPIC	14.2394	-
chr1	109642819	109642829	KLF5	10.4082	-
chr1	109642819	109642834	PRDM1	9.70909	-
chr1	109642820	109642831	E2F6	14.7759	-
chr1	109642824	109642838	Zfx	10.0909	-
chr1	109642843	109642854	Klf1	10.3182	-
chr1	110009114	110009132	EWSR1-FLI1	-9.76316	+
chr1	110009115	110009136	ZNF263	13.102	+
chr1	110009121	110009136	NR2C2	10.1429	+
chr1	110009122	110009143	ZNF263	11.4082	+
chr1	110009123	110009144	ZNF263	20.5714	+
chr1	110009126	110009141	EGR3	7.48276	-
chr1	110009127	110009142	SP2	17.0517	-
chr1	110009128	110009142	EGR1	17.75	-
chr1	110009128	110009139	EGR2	8.87931	-
chr1	110009129	110009145	EGR4	9.74545	-
chr1	110009129	110009147	EWSR1-FLI1	-11	+
chr1	110009129	110009143	KLF14	9.25862	-
chr1	110009130	110009142	SP8	10.6974	-
chr1	110009131	110009142	KLF16	12.5862	-
chr1	110009131	110009142	SP1	15.9038	-
chr1	110009131	110009142	SP3	12.1382	-
chr1	110009132	110009142	KLF5	12.0204	-
chr1	110009133	110009144	E2F4	16.1207	+
chr1	110009133	110009144	E2F6	16.569	+
chr1	110009134	110009149	SP2	10.2586	-
chr1	110009151	110009165	MTF1	5.28049	+
chr1	110009155	110009172	RARA::RXRA	11.3776	-
chr1	110009158	110009172	CREB3	13.0143	+
chr1	110009158	110009172	CREB3L1	13.7879	+
chr1	110009159	110009171	HES7	5.51724	+
chr1	110009159	110009170	USF1	10.9184	-
chr1	110009159	110009170	USF2	11.2245	-
chr1	110009160	110009170	BHLHE40	11.8077	+
chr1	110009160	110009170	BHLHE41	10.1346	+
chr1	110009160	110009169	Creb3l2	14.9663	+
chr1	110009160	110009170	Hes1	10.5874	+
chr1	110009160	110009170	HEY1	13.1455	+
chr1	110009160	110009170	HEY2	11.8793	-
chr1	110009160	110009170	MAX	12.7115	+
chr1	110009160	110009171	MAX::MYC	12.1837	-
chr1	110009160	110009170	MLX	13.4286	-
chr1	110009160	110009170	MLXIPL	13.0152	-
chr1	110009160	110009170	MNT	12.803	+
chr1	110009160	110009168	Mycn	14.8197	+
chr1	110009160	110009170	Npas2	11.623	+
chr1	110009160	110009170	Srebf1(var.2)	12.069	+
chr1	110009160	110009170	SREBF2(var.2)	12.2	+
chr1	110009160	110009170	Tcfl5	9.80645	-
chr1	110009160	110009170	TFE3	13.9592	+
chr1	110009160	110009170	TFEB	15.1154	+
chr1	110009160	110009170	TFEC	13.0732	+
chr1	110009160	110009171	USF1	18.102	+
chr1	110009160	110009171	USF2	16.7143	+
chr1	110009161	110009171	Arntl	14.1475	-
chr1	110009161	110009170	Creb3l2	12.6517	-
chr1	110009161	110009169	Id2	12.7705	+
chr1	110009161	110009171	Mitf	13.5408	-
chr1	110009161	110009169	Mlxip	12.4098	-
chr1	110009161	110009176	Nfe2l2	11.9394	+
chr1	110009162	110009177	Bach1::Mafk	10.0658	+
chr1	110009165	110009180	MAF::NFE2	9.06557	+
chr1	110009194	110009201	MEIS1	10.3111	+
chr1	110009203	110009212	LIN54	11.6508	+
chr1	110009231	110009242	TFAP2A	10.8727	-
chr1	110009231	110009244	TFAP2A(var.3)	15.1967	+
chr1	110009231	110009242	TFAP2B(var.2)	10.2909	-
chr1	110009231	110009244	TFAP2B(var.3)	14.6885	-
chr1	110009231	110009244	TFAP2C(var.3)	14.5172	+
chr1	110881747	110881755	MEIS2	11.8033	+
chr1	110881747	110881755	MEIS3	11.4231	+
chr1	110881787	110881805	NFYA	11.2195	+
chr1	110881790	110881801	FOXH1	13.6346	-
chr1	110881791	110881799	Dux	12.8689	-
chr1	110881805	110881823	TP63	-3.63793	-
chr1	110881806	110881820	RORA(var.2)	7.29213	-
chr1	110881813	110881827	CREB3	11	-
chr1	110881814	110881824	Arntl	14.6557	-
chr1	110881814	110881824	Mitf	12.7857	-
chr1	110881814	110881825	USF1	17.2245	+
chr1	110881814	110881825	USF2	16.8367	+
chr1	110881815	110881825	BHLHE40	15.2115	-
chr1	110881815	110881825	BHLHE41	18.2115	-
chr1	110881815	110881824	Creb3l2	12.3708	-
chr1	110881815	110881825	MLX	15.9286	-
chr1	110881815	110881825	MLXIPL	14.7576	-
chr1	110881815	110881825	SREBF1	10.5488	-
chr1	110881815	110881825	Srebf1(var.2)	16.8276	-
chr1	110881815	110881825	SREBF2(var.2)	16.8545	-
chr1	110881815	110881825	Tcfl5	9.90323	-
chr1	110881815	110881825	TFE3	14.1837	-
chr1	110881815	110881825	TFEB	15.6538	-
chr1	110881815	110881825	TFEC	14.4146	-
chr1	110881815	110881826	USF1	17.2245	-
chr1	110881815	110881826	USF2	16.8367	-
chr1	110881816	110881826	Arntl	14.6557	+
chr1	110881816	110881825	Creb3l2	12.3708	+
chr1	110881816	110881826	Mitf	12.7857	+
chr1	110881821	110881831	RUNX3	11.6346	-
chr1	110881828	110881843	NR2C2	9.54286	-
chr1	110881832	110881847	SP2	15.7069	+
chr1	110881833	110881850	SP4	12.2909	+
chr1	110881834	110881848	KLF14	10.5862	+
chr1	110881835	110881847	SP8	10.6053	+
chr1	110881836	110881847	KLF16	10.3793	+
chr1	110881836	110881847	SP1	15.7308	+
chr1	110881837	110881847	Klf4	12.0102	-
chr1	110881837	110881847	KLF5	13.8163	+
chr1	113498959	113498969	Tcfl5	10.0645	-
chr1	113498960	113498971	NRF1	10.8909	-
chr1	113498961	113498971	Hes1	9.74126	-
chr1	113498961	113498971	Tcfl5	10.75	-
chr1	113498963	113498974	NRF1	9.07273	-
chr1	113498976	113498991	EGR3	6.12069	-
chr1	113498977	113498988	NRF1	9.29091	-
chr1	113498978	113498989	EGR2	9.7069	-
chr1	113498980	113498991	NRF1	10.6727	-
chr1	113498982	113498993	NRF1	10.8909	-
chr1	113498983	113498993	Hes1	9.74126	-
chr1	113498983	113498993	Tcfl5	10.75	-
chr1	113498987	113498998	NRF1	16.5273	-
chr1	113498988	113498999	NRF1	15.5455	-
chr1	113498995	113499010	NR2C2	9.04286	-
chr1	113498997	113499007	KLF5	14.2041	-
chr1	113498997	113499008	SP1	14.1154	-
chr1	113498997	113499012	SP2	12.5517	-
chr1	113498997	113499008	SP3	10.8862	-
chr1	113498997	113499007	ZNF740	10.1009	-
chr1	113499000	113499011	E2F4	11.6724	-
chr1	113499005	113499019	CREB3	14.2571	-
chr1	113499005	113499019	CREB3L1	14.6515	-
chr1	113499006	113499018	HES7	4.25862	-
chr1	113499006	113499017	USF1	10.9184	-
chr1	113499006	113499017	USF2	11.2245	-
chr1	113499007	113499017	BHLHE40	11.8077	-
chr1	113499007	113499017	BHLHE41	10.1346	-
chr1	113499007	113499016	Creb3l2	14.9663	-
chr1	113499007	113499017	Hes1	10.5874	-
chr1	113499007	113499017	HEY1	13.1455	-
chr1	113499007	113499017	HEY2	11.8793	-
chr1	113499007	113499017	MAX	12.7115	-
chr1	113499007	113499018	MAX::MYC	12.1837	-
chr1	113499007	113499017	MLX	13.4286	-
chr1	113499007	113499017	MLXIPL	13.0152	-
chr1	113499007	113499017	MNT	12.803	-
chr1	113499007	113499015	Mycn	14.8197	-
chr1	113499007	113499017	Npas2	11.623	-
chr1	113499007	113499017	Srebf1(var.2)	12.069	-
chr1	113499007	113499017	SREBF2(var.2)	12.2	-
chr1	113499007	113499017	Tcfl5	9.80645	-
chr1	113499007	113499017	TFE3	13.9592	-
chr1	113499007	113499017	TFEB	15.1154	-
chr1	113499007	113499017	TFEC	13.0732	-
chr1	113499007	113499018	USF1	18.102	-
chr1	113499007	113499018	USF2	16.7143	-
chr1	113499008	113499018	Arntl	14.1475	-
chr1	113499008	113499017	Creb3l2	12.6517	-
chr1	113499008	113499016	Id2	12.7705	-
chr1	113499008	113499018	Mitf	13.5408	-
chr1	113499008	113499016	Mlxip	12.4098	-
chr1	113499022	113499036	PLAG1	6.81633	-
chr1	113499043	113499057	ZIC1	10.0213	-
chr1	113499043	113499058	ZIC4	12.8182	-
chr1	113499066	113499078	ZBTB7C	11.6935	+
chr1	113499067	113499081	EGR1	12.75	+
chr1	113499067	113499082	SP2	10.7586	+
chr1	113499068	113499079	Klf1	13.6515	-
chr1	113499068	113499083	Klf12	16.0328	-
chr1	113499068	113499083	ZIC3	7.47143	+
chr1	113499069	113499079	Klf4	14.1531	-
chr1	113499069	113499079	KLF5	11.8571	-
chr1	113499069	113499080	SP3	11.0813	-
chr1	113499071	113499083	INSM1	16.1122	-
chr1	113499077	113499087	Hand1::Tcf3	11.2135	-
chr1	113499087	113499101	PLAG1	6.52041	-
chr1	113499115	113499130	ESR2	11.0962	-
chr1	114355166	114355187	ZNF263	16.5918	-
chr1	114355169	114355180	SP3	10.6179	-
chr1	114355169	114355190	ZNF263	10.6735	-
chr1	114355183	114355197	MTF1	5.46341	-
chr1	114355184	114355196	HINFP	10.803	-
chr1	114355184	114355195	NRF1	15.0909	-
chr1	114355196	114355204	Pax2	10.4222	-
chr1	114355237	114355251	E2F7	-5.88525	-
chr1	114355250	114355263	TFAP2A(var.3)	11.082	-
chr1	114355250	114355263	TFAP2B(var.3)	10.2295	-
chr1	114355250	114355263	TFAP2C(var.3)	10.1034	-
chr1	116961189	116961198	ZEB1	11.5455	+
chr1	116961190	116961198	TBX15	10.7115	-
chr1	116961194	116961204	REL	12.2828	-
chr1	116961194	116961204	RELA	13.3061	-
chr1	116961195	116961206	Gabpa	13.4098	+
chr1	116961196	116961207	ELK4	12.7273	-
chr1	116961197	116961209	EHF	9.67213	+
chr1	116961197	116961209	ELF1	10.7455	+
chr1	116961197	116961209	ELF4	10.1475	+
chr1	116961197	116961207	ELK1	10.1064	+
chr1	116961197	116961207	ELK3	11.0172	+
chr1	116961197	116961207	ETV6	10.7308	+
chr1	116961200	116961211	Stat5a::Stat5b	11.2041	+
chr1	116961205	116961220	ZBTB33	10.8636	+
chr1	116961207	116961218	NRF1	10.3273	-
chr1	116961207	116961222	ZBTB33	12.4848	+
chr1	116961220	116961232	INSM1	11.5816	-
chr1	116961220	116961231	TFAP2A	12.5455	+
chr1	116961220	116961231	TFAP2B(var.2)	12.2727	+
chr1	116961220	116961231	TFAP2C(var.2)	11.4231	+
chr1	116961273	116961288	EGR3	9.51724	+
chr1	116961274	116961286	HINFP	12.7879	+
chr1	116961275	116961289	EGR1	15.7885	+
chr1	116961275	116961286	EGR2	11.6379	+
chr1	116961275	116961292	SP4	2.78182	+
chr1	117113608	117113619	NRF1	9.45455	-
chr1	117113620	117113629	HIC2	12.0545	-
chr1	117113625	117113636	RUNX1	11.1207	+
chr1	117113650	117113664	EGR1	13.0577	-
chr1	117113650	117113665	SP2	11.0862	-
chr1	117113651	117113666	EGR3	12.7931	-
chr1	117113651	117113667	EGR4	10.6182	-
chr1	117113653	117113664	EGR2	15.6379	-
chr1	117113656	117113672	GLIS1	-10.0192	+
chr1	117113677	117113694	SP4	3.05455	-
chr1	117113679	117113693	KLF14	8.34483	-
chr1	117113680	117113690	Klf4	12.0102	+
chr1	117113680	117113690	KLF5	13.8163	-
chr1	117113680	117113691	SP1	14.3269	-
chr1	117113680	117113695	SP2	15.1207	-
chr1	117113684	117113695	Klf1	13.2424	-
chr1	117113685	117113695	Klf4	16.4286	+
chr1	117113685	117113695	KLF5	16.2857	-
chr1	117602071	117602088	Ar	7.18966	-
chr1	117602071	117602088	NR3C1	5.91837	+
chr1	117602071	117602088	NR3C2	6.6383	+
chr1	117602087	117602098	ETV2	10.3607	-
chr1	117602088	117602099	ELK4	11.7636	+
chr1	117602088	117602098	ERF	11.0714	-
chr1	117602088	117602098	ETS1	11.431	-
chr1	117602088	117602098	FLI1	10.383	-
chr1	117602089	117602100	Gabpa	10.7869	-
chr1	117602091	117602110	PAX5	10.8871	-
chr1	117602110	117602121	YY2	10.9091	+
chr1	117602127	117602138	Myog	13.0408	+
chr1	117602127	117602138	Tcf12	12.6327	+
chr1	117602127	117602136	ZEB1	13.2182	-
chr1	117602128	117602138	ID4	14.0328	-
chr1	117602128	117602141	Myod1	12.6327	-
chr1	117602128	117602138	NHLH1	10.6552	-
chr1	117602128	117602138	TCF3	12.8269	-
chr1	117602128	117602138	TCF4	14.2245	-
chr1	117602129	117602150	REST	5.37755	+
chr1	117602129	117602138	SNAI2	13.0698	+
chr1	117602141	117602155	EGR1	12.5	-
chr1	117602141	117602156	SP2	12.1034	-
chr1	117602142	117602157	EGR3	11.4828	-
chr1	117602142	117602158	EGR4	10.5091	-
chr1	117602144	117602155	EGR2	13.4828	-
chr1	119682966	119682976	NFAT5	11.5645	-
chr1	119682966	119682976	NFATC1	10.8618	-
chr1	119682966	119682976	NFATC3	11.4545	-
chr1	119682967	119682979	E2F8	5.37805	-
chr1	119682967	119682974	NFATC2	12.2022	-
chr1	119682982	119682996	ATF7	7.58571	-
chr1	119682982	119682996	BATF3	5.30303	-
chr1	119682983	119682995	Creb5	9.61818	-
chr1	119682983	119682995	JDP2(var.2)	6.79592	-
chr1	119682985	119682993	CREB1	11.4775	-
chr1	119682985	119682995	Crem	14.9836	-
chr1	119682985	119682993	GMEB2	11.5571	-
chr1	119682986	119682994	Atf1	13.0492	-
chr1	119682987	119682995	Atf3	14.3279	-
chr1	119683003	119683017	CREB3	12.3571	-
chr1	119683003	119683017	CREB3L1	9.9697	-
chr1	119683058	119683069	E2F6	13.3793	-
chr1	119683316	119683326	Gfi1	10.9024	+
chr1	119683325	119683340	ZBTB33	14.8485	+
chr1	119683328	119683347	CTCF	8.39344	-
chr1	119683341	119683356	Klf12	7.19672	-
chr1	119683341	119683358	SP4	4.05455	-
chr1	119683345	119683355	Klf4	11.9286	+
chr1	119683350	119683364	Zfx	15.8333	+
chr1	119683364	119683375	NRF1	9.92727	+
chr1	119683408	119683421	Myod1	11.7755	-
chr1	119683411	119683421	FIGLA	11.5	-
chr1	119683411	119683422	Myog	12.3878	+
chr1	119683411	119683421	NHLH1	10.6897	-
chr1	119683411	119683420	SNAI2	12.5581	+
chr1	119683411	119683422	Tcf12	11.898	+
chr1	119683411	119683421	TCF3	12.6538	-
chr1	119683411	119683421	TCF4	12.6122	-
chr1	119683413	119683422	ZEB1	13.6364	-
chr1	120838301	120838315	EBF1	8.83607	+
chr1	120838312	120838326	EGR1	12.1538	-
chr1	120838312	120838324	HINFP	10.1667	-
chr1	120838315	120838329	EGR1	15.9808	-
chr1	120838318	120838332	EGR1	18.25	-
chr1	120838319	120838334	EGR3	9.96552	-
chr1	120838321	120838332	EGR2	9.86207	-
chr1	120838360	120838375	SP2	10.1207	-
chr1	120838367	120838382	NFYB	9.75	-
chr1	120838370	120838388	NFYA	13.8415	+
chr1	120838374	120838384	Gfi1	12.2439	-
chr1	121485114	121485125	FOXH1	14.2115	-
chr1	121485165	121485180	Sox1	7	-
chr1	121485177	121485187	TEAD1	11.3065	-
chr1	121485177	121485187	TEAD4	11.8387	-
chr1	121485207	121485217	RORA	11.5618	-
chr1	121485208	121485221	NR2F1	12.5714	-
chr1	121485209	121485217	CREB1	11.3964	-
chr1	121485210	121485226	Rarg	-1.14286	-
chr1	121485224	121485235	ETV2	9.83607	-
chr1	142618734	142618744	MSC	11.3902	+
chr1	142618749	142618760	NRF1	18.6909	-
chr1	142618750	142618761	NRF1	17.4909	+
chr1	142618761	142618772	KLF16	9.96552	+
chr1	142618771	142618782	YY2	14.697	+
chr1	142618772	142618784	YY1	14.5	-
chr1	142618783	142618795	EHF	14.7705	+
chr1	142618783	142618795	ELF1	14.6364	+
chr1	142618783	142618796	ELF3	11.8103	+
chr1	142618783	142618795	ELF4	15.3443	+
chr1	142618784	142618795	ELF5	13.9818	+
chr1	142618784	142618795	SPDEF	9.61818	+
chr1	142618785	142618795	ELK1	14.766	+
chr1	142618785	142618795	ELK3	13.9655	+
chr1	142618785	142618796	ELK4	14.5273	-
chr1	142618785	142618795	ERF	11.2	+
chr1	142618785	142618795	ERG	13.7636	+
chr1	142618785	142618795	ETS1	12.8103	+
chr1	142618785	142618795	ETV1	13.3455	+
chr1	142618785	142618795	ETV3	13.6901	+
chr1	142618785	142618795	ETV4	13.2241	+
chr1	142618785	142618795	ETV5	12.6545	+
chr1	142618785	142618795	ETV6	13.2885	+
chr1	142618785	142618795	FEV	13.9231	+
chr1	142618785	142618795	FLI1	13.7021	+
chr1	142618786	142618797	Gabpa	16.6721	+
chr1	142618792	142618811	CTCF	9.86885	-
chr1	142618793	142618801	Atf1	11.5246	-
chr1	142618825	142618837	TFAP2A(var.2)	11.8909	-
chr1	142618825	142618837	TFAP2B	11.6	-
chr1	142618825	142618837	TFAP2C	11.0102	-
chr1	142618826	142618837	TFAP2A	11.8727	-
chr1	145076060	145076081	ZNF263	10.7143	+
chr1	145076076	145076097	ZNF263	14.551	+
chr1	145076085	145076106	ZNF263	13.3265	+
chr1	145076086	145076107	ZNF263	9.04082	+
chr1	145076089	145076103	EGR1	12.6731	-
chr1	145076089	145076099	KLF5	10.8571	-
chr1	145076089	145076100	SP1	10.6154	-
chr1	145076089	145076104	SP2	10.6034	-
chr1	145076089	145076110	ZNF263	13.5102	+
chr1	145076097	145076111	SPI1	2.56364	+
chr1	145076115	145076136	ZNF263	9.08163	+
chr1	145076123	145076141	EWSR1-FLI1	-12.3289	+
chr1	145076149	145076170	IRF1	13.0806	-
chr1	145076151	145076166	PRDM1	17	+
chr1	145076151	145076166	STAT1::STAT2	11.5455	-
chr1	145076152	145076166	SPIC	10.2113	+
chr1	145076153	145076167	IRF7	8.22581	+
chr1	145114584	145114599	Nfe2l2	11.8636	+
chr1	145114584	145114593	Sox17	11.3146	-
chr1	145114586	145114601	Pou5f1::Sox2	13.129	-
chr1	145114586	145114602	RFX2	5.8	+
chr1	145114586	145114602	RFX3	9.65152	+
chr1	145114586	145114602	RFX4	10.7879	+
chr1	145114639	145114653	SPIC	10.1972	+
chr1	145114640	145114651	FOS	11.6809	-
chr1	145114645	145114655	TFEC	12.7927	-
chr1	145114645	145114656	USF1	12.9796	-
chr1	145114645	145114656	USF2	13.4898	-
chr1	145114663	145114676	ZBTB18	10.3429	-
chr1	145114665	145114679	CREB3L1	9.9697	-
chr1	145114668	145114677	Creb3l2	13.382	-
chr1	145114675	145114683	MEIS2	11.9016	-
chr1	145114675	145114683	MEIS3	11.1923	-
chr1	145114688	145114703	HNF1A	10.8701	-
chr1	145114689	145114702	HNF1B	11.3485	+
chr1	145114699	145114711	YY1	10.3077	-
chr1	145114712	145114720	Dux	12.8689	+
chr1	145114718	145114730	GRHL1	11	+
chr1	145382360	145382375	Stat6	15.2069	+
chr1	145382378	145382399	ZNF263	11.1224	-
chr1	145382382	145382403	ZNF263	13.8163	-
chr1	145382383	145382394	Spz1	10.8455	-
chr1	145382383	145382404	ZNF263	10.1429	-
chr1	145382385	145382406	ZNF263	9.55102	-
chr1	145382386	145382407	ZNF263	17.0612	-
chr1	145382391	145382412	ZNF263	9.06122	-
chr1	145382392	145382410	EWSR1-FLI1	-7.17105	-
chr1	145382397	145382411	SPI1	5.30909	-
chr1	145382397	145382411	SPIC	10.8873	-
chr1	145382399	145382414	PRDM1	12.3455	-
chr1	145382403	145382413	KLF5	11.0204	+
chr1	145382413	145382421	CREB1	11.5676	+
chr1	145382414	145382422	Atf1	11.2459	+
chr1	145382418	145382439	ZNF263	9.08163	+
chr1	145382419	145382429	ETV6	12.3462	+
chr1	145382419	145382433	SPI1	4.78182	+
chr1	145382419	145382433	SPIC	11.7606	+
chr1	145507432	145507446	GLIS3	5.16667	-
chr1	145507439	145507451	YY1	10.6923	-
chr1	145507469	145507481	YY1	16.3846	-
chr1	145507474	145507485	RUNX1	11.1379	+
chr1	145507484	145507495	Gabpa	13.3443	+
chr1	145507485	145507498	ELF3	11.0345	+
chr1	145507485	145507496	ELK4	14.7273	-
chr1	145507486	145507498	EHF	13.2131	+
chr1	145507486	145507498	ELF1	15.4909	+
chr1	145507486	145507498	ELF4	16.1639	+
chr1	145507486	145507497	ELF5	12.8727	+
chr1	145507486	145507496	ELK1	17.766	+
chr1	145507486	145507496	ELK3	16.2586	+
chr1	145507486	145507496	ERF	17.2857	+
chr1	145507486	145507496	ERG	16.0545	+
chr1	145507486	145507496	ETS1	16.2931	+
chr1	145507486	145507496	ETV1	15.4545	+
chr1	145507486	145507497	ETV2	14.9508	+
chr1	145507486	145507496	ETV3	16.8592	+
chr1	145507486	145507496	ETV4	15.0172	+
chr1	145507486	145507496	ETV5	14.2	+
chr1	145507486	145507496	ETV6	15.5192	+
chr1	145507486	145507496	FEV	16.0769	+
chr1	145507486	145507496	FLI1	16.9787	+
chr1	145507486	145507497	SPDEF	11.9091	+
chr1	145507486	145507500	SPI1	9.69091	+
chr1	145507487	145507501	IRF8	-3.05455	+
chr1	145507510	145507520	Klf4	11.3163	+
chr1	145507510	145507521	SP1	12.6731	-
chr1	145507510	145507525	SP2	11.0345	-
chr1	145727644	145727655	DUX4	11.8085	+
chr1	145727645	145727657	PBX1	10.3265	+
chr1	145727654	145727669	HNF4G	13.4808	+
chr1	145727655	145727671	Hnf4a	10.2545	+
chr1	145727677	145727684	Nr2e3	12.8571	+
chr1	145727687	145727696	ZEB1	14.8182	+
chr1	146989667	146989686	CTCF	18.2623	-
chr1	146989678	146989693	ZIC4	10.4364	+
chr1	146989679	146989693	ZIC1	6.95745	+
chr1	146989689	146989702	Myod1	13.7959	+
chr1	146989690	146989704	Tcf21	7.71053	+
chr1	146989691	146989702	Myog	10.9796	+
chr1	146989691	146989704	ZBTB18	9.54286	+
chr1	146989692	146989702	Ascl2	13.2143	+
chr1	146989692	146989702	MSC	11.622	+
chr1	146989692	146989703	Myog	12.7755	-
chr1	146989692	146989702	NHLH1	10.2586	-
chr1	146989692	146989703	Tcf12	12.7143	-
chr1	146989709	146989719	Hes1	9.8951	+
chr1	146989709	146989720	MAX::MYC	10.5816	+
chr1	146989716	146989731	TBP	12.9722	+
chr1	146989717	146989727	MSC	9.7439	-
chr1	146989736	146989753	SP4	18.5091	-
chr1	146989738	146989749	Klf1	13.7273	-
chr1	146989738	146989753	Klf12	13.3607	-
chr1	146989738	146989752	KLF14	15.9483	-
chr1	146989739	146989753	EGR1	15	-
chr1	146989739	146989750	KLF16	16.5345	-
chr1	146989739	146989749	Klf4	16.6939	+
chr1	146989739	146989749	KLF5	16.2041	-
chr1	146989739	146989750	SP1	16.2692	-
chr1	146989739	146989754	SP2	16.6724	-
chr1	146989739	146989750	SP3	15.6341	-
chr1	146989739	146989751	SP8	15.8553	-
chr1	146989740	146989755	EGR3	5.94828	-
chr1	146989740	146989750	ZNF740	10.6606	-
chr1	146989742	146989751	THAP1	10.0132	-
chr1	146989747	146989758	SPDEF	11.2545	+
chr1	146989747	146989761	ZIC1	5.25532	-
chr1	146989748	146989766	MAFF	10.3778	+
chr1	146989750	146989768	NFYA	22.9878	-
chr1	146989755	146989765	EN2	10.4746	+
chr1	146989756	146989764	Dux	12.1475	+
chr1	146989756	146989771	NFYB	19.5962	+
chr1	149871122	149871138	ZNF143	9.39655	+
chr1	149871138	149871156	EWSR1-FLI1	-8.73684	+
chr1	149871154	149871169	Pparg::Rxra	10.4324	-
chr1	149871181	149871196	Nr5a2	10.4138	-
chr1	149871190	149871201	E2F4	10.3276	+
chr1	149871190	149871201	E2F6	11.7586	+
chr1	150586123	150586137	JUN(var.2)	14.0385	-
chr1	150586125	150586136	BATF::JUN	16.5192	-
chr1	150586126	150586137	JUNB	10.898	-
chr1	150586127	150586138	FOS	11.3617	-
chr1	150586128	150586137	JDP2	10.3793	-
chr1	150586129	150586136	FOS::JUN	11.9703	-
chr1	150586140	150586154	SPI1	6.29091	-
chr1	150586144	150586151	SPIB	11.2333	-
chr1	150586154	150586168	JUN(var.2)	15.2885	-
chr1	150586155	150586170	Nfe2l2	8.90909	-
chr1	150586156	150586167	BATF::JUN	14.3077	-
chr1	150586157	150586168	FOSL2	16.7455	-
chr1	150586157	150586168	JUNB	16.2857	-
chr1	150586158	150586169	FOS	15.2766	-
chr1	150586158	150586169	FOSL1	14.4909	-
chr1	150586158	150586169	JUND	14.0638	-
chr1	150586159	150586168	JDP2	9	-
chr1	150586159	150586173	JUN(var.2)	12.6731	-
chr1	150586160	150586171	BATF::JUN	12.5192	-
chr1	150586160	150586167	FOS::JUN	11.9703	-
chr1	150940599	150940614	EGR3	5.68966	+
chr1	150940601	150940615	EGR1	11.3654	+
chr1	150940620	150940639	CTCF	12.0164	+
chr1	150940655	150940665	Sox3	12.7931	+
chr1	150940672	150940682	FIGLA	12.1897	-
chr1	150940672	150940682	TCF3	11.75	-
chr1	150940672	150940682	TCF4	11.5918	-
chr1	150940676	150940685	HIC2	11.2545	+
chr1	150946908	150946919	YY2	12.4091	-
chr1	150946917	150946932	ZIC4	11.2545	-
chr1	150946919	150946930	GCM1	11.4082	+
chr1	150946927	150946939	ZBTB7A	11.6857	-
chr1	150946928	150946940	ZBTB7B	12.3793	-
chr1	150946928	150946940	ZBTB7C	13.2742	-
chr1	150946929	150946943	GLIS2	10.2459	-
chr1	150946929	150946941	INSM1	8.90816	+
chr1	150946929	150946941	TFAP2A(var.2)	12.2909	-
chr1	150946930	150946941	E2F4	10.3276	+
chr1	150946931	150946952	ZNF263	13.8571	+
chr1	150946938	150946955	SP4	3.54545	-
chr1	150946941	150946956	SP2	9.74138	-
chr1	150946943	150946961	EWSR1-FLI1	-15.4211	+
chr1	150946946	150946957	E2F6	13.8276	+
chr1	150946948	150946959	SP1	10.1154	-
chr1	150946948	150946963	SP2	12.6552	-
chr1	150946948	150946969	ZNF263	12.2857	+
chr1	150946953	150946963	KLF5	10.7959	-
chr1	150946955	150946972	SP4	5.36364	-
chr1	150946959	150946974	EGR3	6.39655	-
chr1	150946963	150946977	Zfx	14.4242	-
chr1	150946971	150946986	SP2	11.3621	-
chr1	150946976	150946990	PLAG1	6.81633	+
chr1	150946984	150947001	RARA(var.2)	2.52459	+
chr1	150946994	150947009	ZBTB33	10.5758	+
chr1	151319408	151319422	EGR1	13.2692	+
chr1	151319408	151319419	KLF16	10.3276	+
chr1	151319408	151319419	SP1	13.8462	+
chr1	151319408	151319423	SP2	14.8103	+
chr1	151319408	151319419	SP3	11.7805	+
chr1	151319409	151319430	ZNF263	14.8163	-
chr1	151319410	151319428	EWSR1-FLI1	1.86842	-
chr1	151319410	151319431	ZNF263	19.4898	-
chr1	151319413	151319431	EWSR1-FLI1	0.960526	-
chr1	151319413	151319434	ZNF263	16.5714	-
chr1	151319416	151319437	ZNF263	18.1224	-
chr1	151319419	151319434	NR2C2	8.64286	-
chr1	151319420	151319434	EGR1	13.1731	+
chr1	151319420	151319435	SP2	9.77586	+
chr1	151319421	151319442	ZNF263	9.12245	-
chr1	151319424	151319434	MZF1(var.2)	14.404	-
chr1	151319424	151319445	ZNF263	9.57143	-
chr1	151319425	151319446	ZNF263	9.81633	-
chr1	151319442	151319457	CENPB	13.8077	+
chr1	151319456	151319477	ZNF263	10.3878	+
chr1	151319458	151319474	EGR4	10.1091	-
chr1	151319459	151319474	EGR3	12	-
chr1	151319459	151319479	RREB1	9.07339	-
chr1	151319460	151319475	SP2	16.8276	-
chr1	151319461	151319475	EGR1	18.3269	-
chr1	151319461	151319472	EGR2	9.77586	-
chr1	151319461	151319478	SP4	4.07273	-
chr1	151319461	151319473	SP8	11.6579	-
chr1	151319462	151319472	ZNF740	10.0275	-
chr1	151319464	151319475	KLF16	16.2586	-
chr1	151319464	151319475	SP1	17.0962	-
chr1	151319464	151319475	SP3	14.6098	-
chr1	151319464	151319485	ZNF263	9.5102	+
chr1	151319465	151319476	Klf1	12.697	-
chr1	151319465	151319475	Klf4	16.051	+
chr1	151319465	151319475	KLF5	16.6735	-
chr1	151319465	151319480	SP2	16.3793	-
chr1	151319466	151319481	Klf12	10.4918	-
chr1	151319466	151319483	SP4	6.54545	-
chr1	151319467	151319481	KLF14	10.1379	-
chr1	151319468	151319480	SP8	12.1053	-
chr1	151319468	151319478	ZNF740	10.0734	-
chr1	151319469	151319480	KLF16	10.7586	-
chr1	151319469	151319480	SP1	13.3462	-
chr1	151319469	151319480	SP3	12.6179	-
chr1	151319470	151319480	Klf4	14.2857	+
chr1	151319470	151319480	KLF5	14.3061	-
chr1	151584450	151584460	HOXB13	11.5091	-
chr1	151584452	151584463	Foxq1	10.9592	-
chr1	151584464	151584480	ZNF143	3.65517	-
chr1	151584465	151584479	PLAG1	7.52041	-
chr1	151584470	151584486	GLIS1	-5.32692	-
chr1	151584471	151584485	Zfx	10.9697	-
chr1	151584473	151584488	ZIC4	10.2	-
chr1	151584502	151584516	EGR1	16.3269	-
chr1	151584502	151584513	KLF16	12.2759	-
chr1	151584502	151584513	SP1	14.6346	-
chr1	151584502	151584517	SP2	18.0517	-
chr1	151584502	151584513	SP3	11.6667	-
chr1	151584505	151584526	ZNF263	10.5306	-
chr1	151584506	151584518	INSM1	13.8673	-
chr1	151584507	151584525	EWSR1-FLI1	-15.4868	-
chr1	151584507	151584528	ZNF263	12.0612	-
chr1	151584508	151584529	ZNF263	15.9592	-
chr1	151584509	151584523	EGR1	11.4423	-
chr1	151584509	151584524	SP2	10.3448	-
chr1	151584511	151584529	EWSR1-FLI1	-15.5658	-
chr1	151763234	151763244	ESX1	10.0417	+
chr1	151763234	151763242	Nobox	11.8152	-
chr1	151763235	151763243	BSX	10.566	+
chr1	151763235	151763243	Dlx2	10.38	+
chr1	151763235	151763243	Dlx3	10.3356	+
chr1	151763235	151763243	Dlx4	10.6372	+
chr1	151763235	151763243	DLX6	10.9492	+
chr1	151763235	151763243	EN1	10.7119	+
chr1	151763235	151763243	MSX1	11.4286	+
chr1	151763235	151763243	MSX2	11.9455	+
chr1	151763235	151763243	Msx3	11.3208	+
chr1	151763235	151763243	Prrx2	10.0442	+
chr1	151763242	151763249	Nr2e3	12.8571	+
chr1	151763251	151763263	HINFP	12.0303	+
chr1	151763272	151763288	Hoxb5	11.2078	-
chr1	151763272	151763288	Hoxd3	11.026	+
chr1	151763276	151763286	Barhl1	9.81132	-
chr1	151763276	151763286	Dlx1	9.76316	+
chr1	151763276	151763286	EN2	12.2712	+
chr1	151763276	151763286	ESX1	11.2639	+
chr1	151763276	151763286	EVX1	10.1509	+
chr1	151763276	151763286	GBX1	12.8657	+
chr1	151763276	151763286	GBX2	11.6809	+
chr1	151763276	151763286	HESX1	11.9455	-
chr1	151763276	151763286	HOXA2	10.7736	+
chr1	151763276	151763286	LBX2	10.7119	+
chr1	151763276	151763286	LHX2	11.0444	+
chr1	151763276	151763284	Nobox	11.8152	-
chr1	151763276	151763286	RAX	11.3559	+
chr1	151763277	151763285	BSX	10.566	+
chr1	151763277	151763285	Dlx2	10.38	+
chr1	151763277	151763285	Dlx3	10.3356	+
chr1	151763277	151763285	Dlx4	10.6372	+
chr1	151763277	151763285	DLX6	10.9492	+
chr1	151763277	151763285	EN1	10.7119	+
chr1	151763277	151763285	MSX1	11.4286	+
chr1	151763277	151763285	MSX2	11.9455	+
chr1	151763277	151763285	Msx3	11.3208	+
chr1	151763277	151763285	Prrx2	10.0442	+
chr1	151763328	151763341	Myod1	12.5306	-
chr1	151763331	151763341	Ascl2	12.4	-
chr1	151763331	151763342	Myog	13.6531	+
chr1	151763331	151763341	NHLH1	13.5345	-
chr1	151763331	151763342	Tcf12	13.3673	+
chr1	152161756	152161767	Gabpa	14.7705	-
chr1	152161757	152161768	ELK4	13.9636	+
chr1	152161758	152161770	EHF	10.7705	-
chr1	152161758	152161770	ELF1	10.3455	-
chr1	152161758	152161770	ELF4	9.16393	-
chr1	152161758	152161769	ELF5	11.5091	-
chr1	152161758	152161768	ELK1	10.7447	-
chr1	152161758	152161768	ELK3	11.6897	-
chr1	152161758	152161768	ETS1	10.9828	-
chr1	152161758	152161768	ETV1	11.4545	-
chr1	152161758	152161768	ETV4	11.5	-
chr1	152161758	152161768	ETV5	11.2	-
chr1	152161758	152161768	ETV6	11.6346	-
chr1	152161758	152161769	SPDEF	9.36364	-
chr1	152161762	152161771	THAP1	10.2105	-
chr1	152161777	152161788	Gabpa	16.4426	-
chr1	152161778	152161791	ELF3	10.9828	-
chr1	152161778	152161789	ELK4	16	+
chr1	152161779	152161791	EHF	13.3934	-
chr1	152161779	152161791	ELF1	16.0909	-
chr1	152161779	152161791	ELF4	16.3279	-
chr1	152161779	152161790	ELF5	12.7091	-
chr1	152161779	152161789	ELK1	13.9787	-
chr1	152161779	152161789	ELK3	13.6207	-
chr1	152161779	152161789	ERF	11.8857	-
chr1	152161779	152161789	ERG	12.2545	-
chr1	152161779	152161789	ETS1	12.8966	-
chr1	152161779	152161789	ETV1	12.4545	-
chr1	152161779	152161789	ETV3	14.1549	-
chr1	152161779	152161789	ETV4	12.3621	-
chr1	152161779	152161789	ETV5	12.1273	-
chr1	152161779	152161789	ETV6	15.2885	-
chr1	152161779	152161789	FEV	12.6923	-
chr1	152161779	152161789	FLI1	12.3617	-
chr1	152161779	152161790	SPDEF	9.83636	-
chr1	152161791	152161810	CTCF	9.29508	-
chr1	152161791	152161803	HINFP	12.197	+
chr1	152161796	152161809	TFAP2A(var.3)	13.2459	-
chr1	152161796	152161809	TFAP2B(var.3)	12.3443	+
chr1	152161796	152161809	TFAP2C(var.3)	12.4483	+
chr1	153518250	153518271	ZNF263	9.57143	-
chr1	153518254	153518275	ZNF263	9.4898	-
chr1	153518258	153518279	ZNF263	9.83673	-
chr1	153518260	153518277	RARA::RXRA	10.6327	-
chr1	153518266	153518287	ZNF263	11.3265	-
chr1	153518277	153518291	SPIC	10.4085	-
chr1	153518286	153518301	HNF4G	10.9615	-
chr1	153518299	153518313	RORA(var.2)	16.3708	-
chr1	153518299	153518314	TBP	12.1111	-
chr1	153518300	153518319	Nr1h3::Rxra	17.7097	-
chr1	153518300	153518315	Nr2f6(var.2)	2.25714	+
chr1	153518300	153518317	RARA(var.2)	3.95082	+
chr1	153518300	153518317	Rarg(var.2)	3.09091	+
chr1	153518300	153518310	RORA	13.1236	-
chr1	153518302	153518317	MEF2C	11.6949	+
chr1	153518303	153518320	Six3	15.7763	+
chr1	153518304	153518313	SOX9	11.4268	-
chr1	153518310	153518322	INSM1	12.1429	+
chr1	153518320	153518334	Zfx	11.7576	-
chr1	153518322	153518337	Klf12	7.32787	-
chr1	153518326	153518335	THAP1	10.5526	-
chr1	153518335	153518350	Pparg::Rxra	12.4144	-
chr1	153939922	153939932	MZF1(var.2)	13.1313	-
chr1	153939923	153939934	Klf1	10.1364	-
chr1	153939924	153939934	Klf4	11.449	-
chr1	153939924	153939934	KLF5	12.6939	-
chr1	153939924	153939935	SP1	11.6154	-
chr1	153939924	153939939	SP2	9.53448	-
chr1	153957847	153957868	ZNF263	14.1429	-
chr1	153957850	153957871	ZNF263	11.6939	-
chr1	153957852	153957873	ZNF263	11.5306	-
chr1	153957853	153957874	ZNF263	13.5918	-
chr1	153957856	153957877	ZNF263	17.5714	-
chr1	153957859	153957877	EWSR1-FLI1	-4.89474	-
chr1	153957859	153957880	ZNF263	14.4694	-
chr1	153957860	153957881	ZNF263	15.8163	-
chr1	153957862	153957883	ZNF263	15.2653	-
chr1	153957863	153957881	EWSR1-FLI1	5.72368	-
chr1	153957864	153957885	ZNF263	10.4694	-
chr1	153957865	153957886	ZNF263	16.2449	-
chr1	153957867	153957885	EWSR1-FLI1	-10.8026	-
chr1	153957868	153957883	SP2	13.1034	+
chr1	153957869	153957880	SP1	10.8846	+
chr1	153957870	153957880	KLF5	10.3061	+
chr1	153957871	153957889	EWSR1-FLI1	-8.11842	-
chr1	153957872	153957883	SP1	14.5962	+
chr1	153957875	153957885	MZF1(var.2)	11.6869	-
chr1	153957878	153957895	Ar	9.7931	-
chr1	153957878	153957895	NR3C1	9.40816	-
chr1	153957878	153957895	NR3C2	7.85106	-
chr1	153957883	153957892	Sox17	11.6629	+
chr1	153957911	153957922	KLF16	10.9655	-
chr1	153957911	153957922	SP1	11.75	-
chr1	153957911	153957926	SP2	10.1552	-
chr1	153957911	153957923	SP8	10.5132	-
chr1	153957915	153957927	INSM1	11.2347	+
chr1	153957916	153957928	TFAP2A(var.2)	11.5273	-
chr1	153957924	153957938	GLIS2	10.623	+
chr1	153957931	153957945	PLAG1	7.72449	-
chr1	153957933	153957947	EBF1	8.4918	+
chr1	154193138	154193150	EHF	10.9836	-
chr1	154193138	154193150	ELF4	9.5082	-
chr1	154193154	154193168	SPI1	5.01818	-
chr1	154193157	154193168	ELF5	10.9273	-
chr1	154193158	154193172	EGR1	9.82692	+
chr1	154193158	154193169	ELK4	11.3273	+
chr1	154193158	154193168	ETV6	11.25	-
chr1	154193158	154193165	SPIB	11.2333	-
chr1	154193159	154193170	Gabpa	11	-
chr1	154193171	154193188	PAX1	6.87273	+
chr1	154193171	154193188	PAX9	-0.909091	+
chr1	154193179	154193187	Atf1	11.5246	+
chr1	154193181	154193191	Arntl	13.9508	-
chr1	154193181	154193192	MAX::MYC	10.1327	-
chr1	154193181	154193191	Mitf	12.8469	-
chr1	154193181	154193192	USF1	14.0816	+
chr1	154193181	154193192	USF2	11.7347	+
chr1	154193182	154193192	BHLHE40	11.9038	+
chr1	154193182	154193192	BHLHE41	8.90385	+
chr1	154193182	154193191	Creb3l2	12.6517	-
chr1	154193182	154193192	HEY1	10.8182	+
chr1	154193182	154193192	MAX	13.7885	+
chr1	154193182	154193193	MAX::MYC	9.67347	+
chr1	154193182	154193192	MLX	14.6286	-
chr1	154193182	154193192	MLXIPL	14.0152	-
chr1	154193182	154193192	MNT	13.4545	+
chr1	154193182	154193192	Npas2	11.2459	+
chr1	154193182	154193192	Srebf1(var.2)	12.931	+
chr1	154193182	154193192	SREBF2(var.2)	13.3636	+
chr1	154193182	154193192	TFE3	14.3469	+
chr1	154193182	154193192	TFEB	15.2308	+
chr1	154193182	154193192	TFEC	13.4146	+
chr1	154193183	154193191	Id2	12.7705	+
chr1	154193183	154193191	Mlxip	12.4098	-
chr1	154193184	154193192	Mycn	14.4426	+
chr1	154193188	154193203	SP2	11.931	+
chr1	154193189	154193203	EGR1	12.0577	+
chr1	154193192	154193203	SP1	9.98077	+
chr1	154193208	154193223	SP2	14.8793	+
chr1	154193209	154193223	EGR1	12.1154	+
chr1	154193209	154193226	SP4	8.25455	+
chr1	154193210	154193224	KLF14	11.0172	+
chr1	154193211	154193223	SP8	12.6974	+
chr1	154193212	154193223	KLF16	12.3448	+
chr1	154193212	154193223	SP1	14.5577	+
chr1	154193212	154193223	SP3	12.4472	+
chr1	155164471	155164483	ZBTB7B	11.6379	-
chr1	155164471	155164483	ZBTB7C	12.9032	-
chr1	155164472	155164483	RUNX1	12.2931	+
chr1	155164475	155164489	EGR1	9.51923	-
chr1	155164482	155164497	EGR3	7.17241	-
chr1	155164482	155164498	EGR4	9.69091	-
chr1	155164483	155164494	NRF1	9.29091	+
chr1	155164484	155164495	EGR2	9.7069	-
chr1	155164486	155164497	NRF1	9.69091	-
chr1	155164487	155164497	Tcfl5	10.0645	-
chr1	155164494	155164504	Tcfl5	9.98387	-
chr1	155164503	155164514	TFAP2A	14.9818	-
chr1	155164503	155164514	TFAP2B(var.2)	15.2909	-
chr1	155164503	155164514	TFAP2C(var.2)	14.7692	-
chr1	155164532	155164544	TFAP2B	11.7273	-
chr1	155164532	155164544	TFAP2C	11.0306	-
chr1	155164533	155164544	TFAP2A	11.7091	-
chr1	155164533	155164544	TFAP2B(var.2)	11.2545	-
chr1	155164533	155164544	TFAP2C(var.2)	11.2115	-
chr1	155164538	155164549	NRF1	14.4545	-
chr1	155164543	155164563	RREB1	4.99083	-
chr1	155164544	155164565	REST	8.7551	-
chr1	155164544	155164559	SP2	12.7759	-
chr1	155164545	155164560	Klf12	7.93443	-
chr1	155164545	155164562	SP4	2.56364	-
chr1	155164547	155164559	SP8	13.0132	-
chr1	155164548	155164559	SP1	10.9231	-
chr1	155164548	155164559	SP3	12.0569	-
chr1	155164549	155164560	Klf1	12.5	-
chr1	155164549	155164559	Klf4	14.7959	-
chr1	155164549	155164559	KLF5	13.5102	-
chr1	155164549	155164564	SP2	11.7414	-
chr1	155164553	155164564	SP1	12.8269	-
chr1	155164554	155164564	Klf4	12.2755	-
chr1	155164554	155164564	KLF5	14.8367	-
chr1	155164563	155164580	Gmeb1	12.7632	-
chr1	155164565	155164579	ATF7	8.67143	-
chr1	155164565	155164579	BATF3	6.63636	-
chr1	155164566	155164578	Creb5	10.0364	-
chr1	155164566	155164576	Crem	12.0164	-
chr1	155164566	155164578	JDP2(var.2)	11.1633	-
chr1	155164568	155164576	CREB1	13.5495	-
chr1	155164568	155164578	Crem	11.8689	-
chr1	155278471	155278489	NFYA	10.0732	+
chr1	155278471	155278486	Sox1	2.13793	+
chr1	155278515	155278525	SREBF1	10.8902	+
chr1	155278524	155278538	NFIC::TLX1	4.26531	+
chr1	155278527	155278542	NFYB	16.6923	+
chr1	155278530	155278548	NFYA	15.8171	-
chr1	155278533	155278543	EN2	10.9322	+
chr1	155278534	155278542	Dux	12.1475	+
chr1	155278534	155278544	Gfi1	10.8902	+
chr1	155278553	155278570	PAX9	1.01818	-
chr1	155278556	155278574	TP73	9.96154	+
chr1	155531750	155531765	NR2C2	12.3857	-
chr1	155531750	155531764	PLAG1	5.29592	-
chr1	155531763	155531775	TFAP2A(var.2)	13.2545	-
chr1	155531763	155531775	TFAP2B	12.2	-
chr1	155531763	155531775	TFAP2C	11.6224	-
chr1	155531770	155531783	NFKB2	7.42424	-
chr1	155531771	155531781	RELA	13.1837	+
chr1	155531773	155531785	EHF	10.8197	-
chr1	155531773	155531785	ELF4	9.42623	-
chr1	155531773	155531784	ELF5	11.6	-
chr1	155531774	155531785	Stat5a::Stat5b	11.0612	+
chr1	155531792	155531813	ZNF263	10.0204	-
chr1	155531793	155531803	MZF1(var.2)	12.4242	-
chr1	155531794	155531815	ZNF263	17.8163	-
chr1	155531795	155531805	Klf4	10	-
chr1	155531795	155531805	KLF5	13.4898	+
chr1	155531795	155531806	SP1	11.5577	+
chr1	155531795	155531816	ZNF263	9.69388	-
chr1	155531796	155531817	ZNF263	9.85714	-
chr1	155531798	155531816	EWSR1-FLI1	-16.0789	-
chr1	155531798	155531819	ZNF263	11.0816	-
chr1	155531799	155531820	ZNF263	18.4286	-
chr1	155531805	155531826	ZNF263	12.9592	-
chr1	155531806	155531823	SP4	3.69091	+
chr1	155531806	155531827	ZNF263	14.6531	-
chr1	155531807	155531817	MZF1(var.2)	11.6869	-
chr1	155531808	155531829	ZNF263	14.2449	-
chr1	155531809	155531823	EGR1	14.0769	+
chr1	155531809	155531820	KLF16	12.9138	+
chr1	155531809	155531819	KLF5	14.2653	+
chr1	155531809	155531820	SP1	16.5962	+
chr1	155531809	155531824	SP2	12.8793	+
chr1	155531809	155531820	SP3	11.9024	+
chr1	155531809	155531821	SP8	10.2895	+
chr1	155531809	155531830	ZNF263	12.8776	-
chr1	155531810	155531820	ZNF740	10.2385	+
chr1	155531811	155531832	ZNF263	11.7959	-
chr1	155531812	155531822	ZNF740	10.5229	+
chr1	155658070	155658085	Sox1	5.41379	-
chr1	155658070	155658085	Sox11	-1.18571	+
chr1	155658070	155658085	SOX21	0.632653	+
chr1	155658070	155658086	SOX4	-6.78788	+
chr1	155658083	155658099	GLIS1	-11.3077	-
chr1	155658083	155658093	MZF1(var.2)	11.9192	+
chr1	155658087	155658102	CENPB	10.3077	-
chr1	155658092	155658110	IRF2	6.50459	-
chr1	155658104	155658116	YY1	19.0769	-
chr1	155658106	155658117	YY2	13.8333	+
chr1	155658110	155658124	EGR1	12.2885	+
chr1	155658113	155658127	EGR1	12.0962	+
chr1	155658116	155658130	EGR1	9.96154	+
chr1	155658130	155658142	GLI2	12.1724	+
chr1	155658146	155658165	CTCF	11.6885	-
chr1	155658151	155658166	SP2	10.7069	+
chr1	155658153	155658171	EWSR1-FLI1	-15.4211	-
chr1	155658155	155658166	SP1	12.3077	+
chr1	155658155	155658176	ZNF263	9.53061	-
chr1	155658156	155658166	KLF5	10.4082	+
chr1	155658157	155658168	E2F6	12.3621	-
chr1	155658168	155658180	E2F1	11.5246	+
chr1	156182730	156182745	EGR3	7.37931	-
chr1	156182731	156182742	E2F4	13	+
chr1	156182731	156182742	E2F6	11.6379	+
chr1	156182732	156182746	EGR1	10.6923	-
chr1	156182736	156182751	NFYB	15.0385	+
chr1	156182739	156182757	NFYA	11.6829	-
chr1	156182758	156182776	EWSR1-FLI1	-14.8816	+
chr1	156182761	156182772	E2F4	11.1552	+
chr1	156182768	156182782	Zfx	12.3333	-
chr1	156182802	156182814	YY1	15.4231	+
chr1	156182818	156182830	E2F1	10.5738	-
chr1	156631200	156631217	RARA::RXRA	10.6224	-
chr1	156631208	156631227	CTCF	11.3279	-
chr1	156631211	156631219	TBX1	11.102	-
chr1	156631211	156631219	TBX15	10.9038	-
chr1	156631211	156631219	TBX4	11.9592	-
chr1	156631211	156631219	TBX5	11.5345	-
chr1	156631211	156631225	ZIC1	9.08511	-
chr1	156631211	156631226	ZIC4	10.4727	-
chr1	156631212	156631222	Ascl2	10.8714	-
chr1	156631212	156631222	ID4	13.2623	-
chr1	156631212	156631222	MSC	11.3415	-
chr1	156631212	156631222	TCF3	12.6731	-
chr1	156631212	156631222	TCF4	12.0408	-
chr1	156631213	156631222	SNAI2	12.8605	-
chr1	156631219	156631239	RREB1	5.07339	-
chr1	156631237	156631249	ELF1	8.8	-
chr1	156631239	156631250	ELK4	13.8364	-
chr1	156631239	156631249	ETS1	10.9138	-
chr1	156631239	156631249	FLI1	10.4681	-
chr1	156631240	156631251	Gabpa	12.623	-
chr1	156631245	156631255	ERG	11.1091	-
chr1	156631248	156631267	CTCF	8.60656	-
chr1	156631269	156631279	RELA	9.44898	-
chr1	156631273	156631287	EBF1	8.52459	-
chr1	156631273	156631287	Rfx1	10.2069	-
chr1	156631279	156631294	SP2	14.1897	-
chr1	156631283	156631294	SP1	12.5192	-
chr1	156698226	156698238	ELF1	10.7091	-
chr1	156698226	156698238	ELF4	9.31148	-
chr1	156698227	156698238	ETV2	14.1967	-
chr1	156698228	156698238	ELK1	15.1915	-
chr1	156698228	156698238	ELK3	14.3448	-
chr1	156698228	156698239	ELK4	14.0364	-
chr1	156698228	156698238	ERF	15.2429	-
chr1	156698228	156698238	ERG	14.8182	-
chr1	156698228	156698238	ETS1	15.1034	-
chr1	156698228	156698238	ETV1	14.4364	-
chr1	156698228	156698238	ETV3	14.3944	-
chr1	156698228	156698238	ETV4	13.8103	-
chr1	156698228	156698238	ETV5	13.6545	-
chr1	156698228	156698238	ETV6	12.8077	-
chr1	156698228	156698238	FEV	14.3654	-
chr1	156698228	156698238	FLI1	15.7234	-
chr1	156698229	156698240	Gabpa	13.6393	-
chr1	156698243	156698254	SPDEF	14.3273	-
chr1	156698244	156698254	ERG	10.8	-
chr1	156698244	156698254	ETS1	11.7414	-
chr1	156698244	156698254	ETV1	11.6182	-
chr1	156698244	156698254	ETV3	10.5915	-
chr1	156698244	156698254	ETV4	11.3793	-
chr1	156698244	156698254	ETV5	12.3818	-
chr1	156698281	156698299	EWSR1-FLI1	-14.75	-
chr1	156698289	156698299	Tcfl5	10.0645	-
chr1	156721992	156722009	Rarg(var.2)	-1.72727	-
chr1	156722018	156722028	Neurog1	10.7802	-
chr1	156722019	156722033	GLIS2	8.18033	-
chr1	156722019	156722033	GLIS3	3.43939	-
chr1	156722021	156722036	Klf12	7.77049	-
chr1	156722021	156722031	MZF1(var.2)	10.9596	-
chr1	156722021	156722038	SP4	3.38182	-
chr1	156722022	156722036	KLF14	9.15517	-
chr1	156722023	156722035	SP8	12.8947	-
chr1	156722023	156722033	ZNF740	12.5229	-
chr1	156722024	156722035	KLF16	10.1207	-
chr1	156722024	156722035	SP3	11.0325	-
chr1	156722029	156722045	RFX2	6.44286	-
chr1	156722029	156722045	RFX3	10.4091	-
chr1	156722029	156722045	RFX4	11.4091	-
chr1	156722029	156722045	RFX5	9.2931	-
chr1	156722030	156722044	Rfx1	15.3103	-
chr1	156722046	156722056	Gfi1	10.9146	-
chr1	156722060	156722072	HINFP	13.7879	-
chr1	156722061	156722075	SPI1	2.12727	-
chr1	156722064	156722075	YY2	10.8182	-
chr1	156722083	156722097	Pax6	10.4222	-
chr1	157670696	157670703	Nr2e3	12.8571	-
chr1	157670700	157670710	EMX1	10.5752	-
chr1	157670700	157670710	NOTO	11.08	+
chr1	157670701	157670716	Klf12	9.16393	+
chr1	157670701	157670709	NKX6-1	10.8814	+
chr1	157670701	157670709	NKX6-2	9.84	+
chr1	157670701	157670711	POU6F2	12.8182	+
chr1	157670710	157670723	EOMES	10.5244	-
chr1	157670710	157670720	SREBF2	10.4045	-
chr1	157670710	157670721	TBX2	11.3455	-
chr1	157670710	157670721	TBX20	10.303	-
chr1	157670710	157670720	TBX21	11.4	-
chr1	157670711	157670719	MGA	11.3939	-
chr1	157670711	157670721	TBR1	10.7234	-
chr1	157670730	157670743	EOMES	10.8902	-
chr1	157670730	157670741	TBX2	13.5455	-
chr1	157670730	157670741	TBX20	12.0909	-
chr1	157670730	157670740	TBX21	12.2	-
chr1	157670731	157670741	TBR1	11.4468	-
chr1	157670731	157670739	TBX1	11.102	-
chr1	157670731	157670739	TBX15	10.9038	-
chr1	157670731	157670739	TBX4	11.9592	-
chr1	157670731	157670739	TBX5	11.5345	-
chr1	157670738	157670750	BHLHE23	14.1091	-
chr1	157670739	157670749	Atoh1	12.3548	-
chr1	157670739	157670749	BHLHE22	13.7273	-
chr1	157670739	157670749	NEUROD2	11.8793	+
chr1	157670739	157670749	NEUROG2	13.1515	-
chr1	157670739	157670749	OLIG1	11.7308	-
chr1	157670739	157670749	OLIG2	11.4138	-
chr1	157670739	157670749	OLIG3	11.6552	-
chr1	157670748	157670762	ONECUT3	8.95506	+
chr1	157670752	157670761	Nr2e1	12.3548	+
chr1	158146809	158146824	SCRT1	16.8689	+
chr1	158146811	158146824	SCRT2	15.8525	+
chr1	158146850	158146862	PBX1	11.2449	+
chr1	158146851	158146859	Dux	12.0656	+
chr1	158146857	158146869	YY1	11.1923	+
chr1	158146993	158147010	Rarg(var.2)	-3.12727	+
chr1	158146993	158147009	Vdr	12.0984	+
chr1	158146994	158147009	RXRA::VDR	6.80734	+
chr1	158146996	158147008	INSM1	9.47959	+
chr1	158146998	158147008	GCM2	10.8033	+
chr1	158147000	158147013	NFKB1	1.12245	+
chr1	158147003	158147016	NR2F1	11.8163	-
chr1	158147004	158147022	RARA	-6.45455	-
chr1	158147006	158147015	Nr2e1	10.9839	-
chr1	158147006	158147014	NR4A2	11.7475	-
chr1	158147007	158147021	Nr2f6	8.72727	-
chr1	158147007	158147022	Nr2f6(var.2)	2.25714	-
chr1	158147007	158147022	Pparg::Rxra	12.6396	-
chr1	158147007	158147023	Rarb	-4.03448	-
chr1	158147007	158147017	RORA	11.1685	-
chr1	158147007	158147021	RXRB	0.381818	-
chr1	158147008	158147018	HLTF	8.65854	+
chr1	158147014	158147021	SPIB	11.2333	-
chr1	158147047	158147057	REL	10.9798	+
chr1	158147074	158147086	TAL1::TCF3	10.5056	+
chr1	158147075	158147087	BHLHE23	10.4182	-
chr1	158147076	158147086	Atoh1	11.7258	-
chr1	158147076	158147086	BHLHE22	11.6061	-
chr1	158147076	158147086	NEUROD2	11.6724	-
chr1	158147076	158147086	Neurog1	10.2967	-
chr1	158147076	158147086	OLIG1	11.5	-
chr1	158147076	158147086	OLIG2	12.2069	-
chr1	158147076	158147086	OLIG3	12.2759	-
chr1	158147076	158147088	TAL1::TCF3	12.2135	-
chr1	158147076	158147086	Twist2	13.3934	-
chr1	158147077	158147085	Bhlha15	13.623	-
chr1	158147077	158147087	HLTF	8.65854	-
chr1	159174622	159174636	PLAG1	4.4898	-
chr1	159174628	159174637	HIC2	10.6727	+
chr1	159174629	159174644	HNF4G	10.1154	-
chr1	159174629	159174644	NR2C2	11.7429	-
chr1	159174629	159174644	Pparg::Rxra	13.8198	-
chr1	159174641	159174650	THAP1	10.3553	+
chr1	159174647	159174662	RXRA::VDR	5.80734	-
chr1	159174647	159174663	Vdr	4.60656	-
chr1	159174660	159174670	GSX1	9.63492	+
chr1	159174673	159174687	GATA2	10.8545	+
chr1	159174676	159174687	Gata1	11.6531	+
chr1	159174677	159174685	GATA3	14.3273	-
chr1	159174677	159174688	Gata4	11.4483	+
chr1	159174677	159174685	GATA5	10.931	-
chr1	159174678	159174696	GATA1::TAL1	16.6545	+
chr1	159174699	159174707	MEIS2	11.5574	+
chr1	159174700	159174712	PKNOX1	6.36735	-
chr1	159174700	159174712	PKNOX2	5.27869	-
chr1	159174700	159174712	TGIF1	7.42308	+
chr1	159174700	159174712	TGIF2	11.8073	+
chr1	159272072	159272086	SPI1	8.52727	-
chr1	159272105	159272120	LEF1	12.5323	-
chr1	159272108	159272120	Tcf7	11.4355	-
chr1	159930970	159930987	Hmx1	15.8902	+
chr1	159930970	159930987	Hmx2	14.0526	+
chr1	159930970	159930987	Hmx3	14.5122	+
chr1	159930971	159930987	Hoxd3	11.7662	-
chr1	159930973	159930983	Barhl1	10.1698	-
chr1	159930973	159930983	GBX2	11.617	+
chr1	159930973	159930983	MNX1	10.3284	+
chr1	159930973	159930981	Nobox	11.3478	-
chr1	159930974	159930982	BARX1	10.3774	+
chr1	159930974	159930982	Dlx2	10.7	+
chr1	159930974	159930982	ISL2	10.7699	+
chr1	159930974	159930982	MSX2	11.2364	+
chr1	159930974	159930982	Msx3	11.283	+
chr1	159930975	159930982	Nkx2-5	9.9802	-
chr1	159930976	159930991	NFYB	14.3269	+
chr1	159930979	159930997	NFYA	12.4878	-
chr1	159930998	159931009	Klf1	11.9545	+
chr1	159930998	159931013	Klf12	7.83607	+
chr1	159930999	159931010	KLF16	9.77586	+
chr1	159930999	159931009	Klf4	12.3265	-
chr1	159930999	159931009	KLF5	13.0408	+
chr1	159930999	159931010	SP3	13.252	+
chr1	159931010	159931023	JUN	9.26531	+
chr1	159931011	159931024	ATF4	11.4262	+
chr1	159931014	159931025	NFIL3	11.4444	+
chr1	159931047	159931057	MSC	11.3902	-
chr1	159931047	159931059	TAL1::TCF3	10.0562	-
chr1	160147122	160147132	REL	14.0101	-
chr1	160147122	160147132	RELA	15.8878	-
chr1	160147126	160147146	TBX19	8.41463	+
chr1	160147128	160147144	T	7.30769	+
chr1	160147139	160147151	TGIF1	-0.75	+
chr1	160147139	160147151	TGIF2	7.44037	+
chr1	160147140	160147151	Gata4	12.8448	-
chr1	160147141	160147155	GATA2	13.0909	-
chr1	160147143	160147151	GATA5	10.4483	+
chr1	160147145	160147162	Dmbx1	11.6184	+
chr1	160147145	160147153	MEIS2	11.7869	+
chr1	160147145	160147153	MEIS3	11.5	+
chr1	160147147	160147158	Crx	10.8793	+
chr1	160147149	160147163	Zfx	10.1515	-
chr1	160147150	160147165	Bach1::Mafk	6.55263	+
chr1	160147156	160147166	Myb	10.4754	-
chr1	160147157	160147168	Myog	13.6122	+
chr1	160147157	160147167	NHLH1	10.4483	-
chr1	160147157	160147168	Tcf12	13.1633	+
chr1	160147157	160147167	TFAP4	10.3273	-
chr1	160147174	160147186	EHF	9.59016	-
chr1	160147174	160147188	SPI1	6.18182	-
chr1	160147174	160147188	SPIC	13.662	-
chr1	160147195	160147215	RREB1	2.88073	+
chr1	160231444	160231455	RUNX1	13.6552	-
chr1	160231450	160231464	ZIC1	8.17021	-
chr1	160231459	160231472	NFKB1	4	-
chr1	160231459	160231472	NFKB2	14.1061	-
chr1	160231460	160231473	NFKB1	0.938776	+
chr1	160231460	160231473	NFKB2	10.1515	-
chr1	160231461	160231471	RELA	11.6327	+
chr1	160231462	160231472	REL	14.4343	-
chr1	160231462	160231472	RELA	15.5102	-
chr1	160231496	160231513	Foxj3	12.7143	-
chr1	160231496	160231513	Foxk1	13.5974	-
chr1	160231497	160231512	FOXA1	12.6327	+
chr1	160231498	160231509	Foxo1	12.3276	+
chr1	160231498	160231513	FOXP1	12.3521	-
chr1	160231499	160231511	FOXC2	12.4455	-
chr1	160231499	160231510	FOXP2	14.0909	-
chr1	160231499	160231508	SRY	10.8889	-
chr1	160231500	160231508	FOXD1	13.33	-
chr1	160231500	160231508	FOXG1	13.7978	-
chr1	160231500	160231508	Foxj2	13.3226	-
chr1	160231500	160231508	FOXO3	14.3636	-
chr1	160231501	160231513	Foxa2	12.92	+
chr1	160231501	160231508	FOXD2	11.4237	-
chr1	160231501	160231508	FOXI1	12.9455	-
chr1	160231501	160231508	FOXL1	12	-
chr1	160231501	160231508	FOXO4	12.4364	-
chr1	160231501	160231508	FOXO6	12.9808	-
chr1	160231501	160231508	FOXP3	11.3611	-
chr1	160231522	160231536	JUN(var.2)	10.4808	+
chr1	160231523	160231538	Nfe2l2	9.90909	+
chr1	160231525	160231536	FOSL2	12.8545	+
chr1	160231525	160231536	JUNB	11.7755	+
chr1	160231526	160231537	FOS	15.5319	-
chr1	160231526	160231537	FOSL1	12.6727	-
chr1	160231526	160231537	JUND	14.4894	-
chr1	160231527	160231536	JDP2	10.4655	-
chr1	160231527	160231541	JUN(var.2)	11.5	-
chr1	160231528	160231539	BATF::JUN	11.1538	-
chr1	160231528	160231535	FOS::JUN	11.9703	-
chr1	160231545	160231557	TAL1::TCF3	11.3258	+
chr1	166944741	166944756	EGR3	10.931	-
chr1	166944741	166944757	EGR4	11.6727	-
chr1	166944743	166944754	EGR2	10.6034	-
chr1	166944743	166944752	HIC2	11.1636	-
chr1	166944757	166944769	HES5	1.10345	+
chr1	166944757	166944769	HES7	7.37931	+
chr1	166944773	166944784	E2F4	11.3276	+
chr1	166944790	166944809	CTCF	9.81967	-
chr1	166944791	166944804	TFAP2A(var.3)	10.0492	-
chr1	166944791	166944804	TFAP2C(var.3)	9.2931	+
chr1	166944791	166944805	ZIC1	6.38298	+
chr1	166944794	166944809	EGR3	5.36207	+
chr1	166944795	166944806	E2F4	10.8448	-
chr1	166944807	166944818	NRF1	10.0182	+
chr1	166944815	166944836	ZNF263	12.1429	+
chr1	166944816	166944827	SP1	10.7885	-
chr1	166944816	166944831	SP2	14.8103	-
chr1	166944816	166944828	SP8	10.1711	-
chr1	166944821	166944832	E2F4	14.8103	+
chr1	166944821	166944832	E2F6	14.4828	+
chr1	166944821	166944842	ZNF263	9.30612	+
chr1	166944825	166944840	SP2	10.7931	-
chr1	166944826	166944841	EGR3	6.12069	-
chr1	166944827	166944838	NRF1	12.8364	+
chr1	166944831	166944841	KLF5	11.9184	-
chr1	166944831	166944842	SP1	13.0769	-
chr1	166944831	166944846	SP2	13.6552	-
chr1	166944833	166944850	SP4	2.89091	-
chr1	166944833	166944848	ZIC4	9.72727	-
chr1	166944836	166944848	SP8	11.5789	-
chr1	166944840	166944854	ZIC1	8.14894	-
chr1	166944840	166944855	ZIC4	10.8545	-
chr1	167587042	167587055	SMAD2::SMAD3::SMAD4	13.2951	-
chr1	167587061	167587070	HIC2	11.0909	-
chr1	167587075	167587086	Foxo1	11.8103	+
chr1	167587076	167587090	SPI1	8.03636	-
chr1	167587076	167587090	SPIC	11.6338	-
chr1	167587079	167587090	SPDEF	11.7818	-
chr1	167587113	167587129	Pou2f3	11.0732	-
chr1	167587114	167587126	POU2F1	11.11	-
chr1	167587115	167587128	POU2F2	11.931	-
chr1	167587115	167587127	POU3F1	11.012	-
chr1	167587115	167587127	POU3F2	10.8226	-
chr1	167587116	167587125	POU5F1B	11.1858	-
chr1	167587120	167587130	TEAD1	10.8387	-
chr1	167587120	167587130	TEAD4	11.2419	-
chr1	167587124	167587145	ZNF263	13.7551	-
chr1	167587127	167587137	NFAT5	11.8548	-
chr1	167587128	167587135	NFATC2	12.2022	-
chr1	167587129	167587144	SP2	10.2931	-
chr1	167587130	167587150	RREB1	9.70642	-
chr1	167587130	167587151	ZNF263	11.7551	-
chr1	167587131	167587148	SP4	3.29091	-
chr1	167587131	167587152	ZNF263	8.85714	-
chr1	167587132	167587152	RREB1	6.74312	-
chr1	167587133	167587144	Klf1	11.5455	-
chr1	167587133	167587147	PLAG1	6.06122	-
chr1	167587133	167587153	RREB1	9.24771	-
chr1	167587134	167587148	EGR1	16.7885	-
chr1	167587134	167587145	KLF16	14.7069	-
chr1	167587134	167587144	Klf4	14.1531	-
chr1	167587134	167587144	KLF5	13.9796	-
chr1	167587134	167587154	RREB1	4.20183	+
chr1	167587134	167587145	SP1	14.5	-
chr1	167587134	167587149	SP2	14.7069	-
chr1	167587134	167587145	SP3	13.6585	-
chr1	167587134	167587146	SP8	12.0395	-
chr1	167587135	167587150	EGR3	5.65517	-
chr1	167587135	167587155	RREB1	13.4771	+
chr1	167587135	167587156	ZNF263	14.7143	-
chr1	167587136	167587147	KLF16	12.7586	-
chr1	167587136	167587156	RREB1	6.98165	+
chr1	167587136	167587147	SP3	12.8537	-
chr1	167587136	167587148	SP8	14.9079	-
chr1	167587137	167587152	EGR3	5.62069	-
chr1	167587137	167587153	EGR4	12.4364	-
chr1	167587137	167587158	ZNF263	14.3878	-
chr1	167587137	167587147	ZNF740	13.9817	-
chr1	167587139	167587150	Klf1	10.4697	-
chr1	167587140	167587151	KLF16	12.2586	-
chr1	167587140	167587150	Klf4	12.7041	-
chr1	167587140	167587150	KLF5	14.7755	-
chr1	167587140	167587151	SP1	14.5	-
chr1	167587140	167587155	SP2	14.9483	+
chr1	167587140	167587151	SP3	12.7561	-
chr1	167587141	167587161	RREB1	8.38532	+
chr1	167587143	167587163	RREB1	8.81651	+
chr1	167587145	167587160	Pparg::Rxra	10.7387	-
chr1	167587154	167587167	Myod1	13.9388	-
chr1	167587155	167587169	Tcf21	12.2895	+
chr1	167587156	167587167	Myog	13.1837	-
chr1	167587156	167587167	Tcf12	13	-
chr1	167587156	167587169	ZBTB18	10.0429	-
chr1	167587157	167587167	Ascl2	15.5143	+
chr1	167587157	167587167	MSC	12.8659	+
chr1	167587157	167587167	MYF6	12.3333	+
chr1	167587157	167587170	Myod1	14.2449	+
chr1	167587157	167587168	Myog	14.0816	+
chr1	167587157	167587167	NHLH1	12.1552	+
chr1	167587157	167587168	Tcf12	14.5102	+
chr1	167587157	167587167	TFAP4	11.0909	+
chr1	167587158	167587171	SMAD2::SMAD3::SMAD4	11.0984	+
chr1	167587162	167587176	EGR1	14.8462	+
chr1	169073260	169073275	Nr5a2	14.1552	+
chr1	169073263	169073274	Esrra	11.0727	+
chr1	169073264	169073275	ESRRB	14.1552	+
chr1	169073264	169073274	Esrrg	14.7347	+
chr1	169073264	169073277	NR2F1	11.7143	+
chr1	169073266	169073274	NR4A2	13.4444	+
chr1	169073267	169073282	ESR2	10.9231	+
chr1	169073301	169073316	PRDM1	10.3818	+
chr1	169073335	169073348	ATF4	10.2951	+
chr1	169073336	169073347	CEBPA	11.449	-
chr1	172113900	172113910	Gfi1	12.1341	+
chr1	172113913	172113927	CREB3	14.3571	+
chr1	172113913	172113927	CREB3L1	17.2273	+
chr1	172113914	172113928	XBP1	13.0577	+
chr1	172113916	172113925	Creb3l2	12.3933	+
chr1	172113958	172113979	REST	4.08163	-
chr1	172113969	172113987	EWSR1-FLI1	-10.6447	-
chr1	172113970	172113985	SP2	10.3966	+
chr1	172113974	172113985	KLF16	10.0172	+
chr1	172113974	172113985	SP1	12.25	+
chr1	172113974	172113995	ZNF263	15.9592	-
chr1	172113994	172114010	SRF	18.5738	+
chr1	172114003	172114013	SREBF2	12.236	-
chr1	173793281	173793296	NR2C2	9.02857	+
chr1	173793284	173793298	EGR1	13.7115	-
chr1	173793298	173793313	SP2	14.9828	+
chr1	173793302	173793313	SP1	13.1346	+
chr1	173793302	173793316	Zfx	10.9545	-
chr1	173793303	173793313	Klf4	11.3163	-
chr1	173793326	173793337	SP1	10.4808	+
chr1	173793327	173793337	KLF5	12.2245	+
chr1	173793336	173793346	ERF	10.9857	+
chr1	173793336	173793346	ERG	11.8545	+
chr1	173793336	173793346	ETS1	12.3276	+
chr1	173793336	173793346	ETV1	11.0727	+
chr1	173793336	173793347	ETV2	12.9508	+
chr1	173793336	173793346	ETV3	10.7606	+
chr1	173793336	173793346	ETV4	11.069	+
chr1	173793336	173793346	ETV6	12.9615	+
chr1	173793336	173793346	FEV	11.3462	+
chr1	173793336	173793346	FLI1	11.7872	+
chr1	173793339	173793355	EGR4	10.4727	-
chr1	173793500	173793514	EGR1	13.7115	-
chr1	173793503	173793517	EGR1	14	-
chr1	173793506	173793520	EGR1	10.2115	-
chr1	173833566	173833580	ATF7	6.7	+
chr1	173833566	173833577	NFIL3	11.4444	+
chr1	173833567	173833580	ATF4	10.8689	+
chr1	173833567	173833579	Creb5	10.5818	-
chr1	173833567	173833579	JDP2(var.2)	7.85714	-
chr1	173833567	173833582	JUND(var.2)	13.5532	+
chr1	173833568	173833581	JUN	14.5102	+
chr1	173833604	173833622	MAFF	10.7778	+
chr1	173833606	173833618	Mafb	10.8989	-
chr1	173833606	173833621	MAF::NFE2	13.2459	+
chr1	173833607	173833621	JUN(var.2)	14.2308	-
chr1	173833609	173833624	Bach1::Mafk	11.4737	+
chr1	173833609	173833620	BATF::JUN	12.5577	-
chr1	173833610	173833621	JUNB	10.6735	-
chr1	173833610	173833625	Nfe2l2	11.6364	+
chr1	173833611	173833622	FOS	14.0638	-
chr1	173833611	173833622	FOSL1	15.9273	+
chr1	173833611	173833622	JUND	13.0213	+
chr1	173833611	173833622	NFE2	5.18367	-
chr1	173833612	173833623	FOSL2	14.2909	+
chr1	173833612	173833623	JUNB	14.8367	+
chr1	173833612	173833626	JUN(var.2)	13.4808	+
chr1	173833613	173833620	FOS::JUN	11.9703	-
chr1	173833616	173833630	RORA(var.2)	7.39326	+
chr1	173834052	173834061	Nkx3-1	11.7091	-
chr1	173834052	173834061	NKX3-2	11.6538	-
chr1	173834067	173834082	SP2	13.4828	+
chr1	173834068	173834085	SP4	5.52727	+
chr1	173834071	173834082	SP1	13.9423	+
chr1	173834071	173834082	SP3	10.9837	+
chr1	173834072	173834082	Klf4	10.3163	-
chr1	173834072	173834082	KLF5	11.9184	+
chr1	173834076	173834092	ZNF143	7.27586	+
chr1	173834077	173834092	ESR2	10.4423	-
chr1	173834079	173834097	TP63	-0.534483	-
chr1	173834079	173834097	TP73	10.9231	-
chr1	173834081	173834092	GCM1	10.3673	-
chr1	173834082	173834097	Bach1::Mafk	6.94737	+
chr1	173834083	173834094	FOSL2	10.9818	-
chr1	173834083	173834098	Nfe2l2	12.803	+
chr1	173834085	173834098	SMAD2::SMAD3::SMAD4	10.6393	-
chr1	173834090	173834098	MGA	11.4545	+
chr1	173835830	173835841	Foxq1	10.9694	+
chr1	173835832	173835842	Myb	13.8525	-
chr1	173835836	173835849	JUN	9.2449	+
chr1	173835841	173835850	Sox17	11.3596	-
chr1	173835881	173835891	REL	10.8182	-
chr1	173837164	173837179	JUND(var.2)	15.1277	-
chr1	173837164	173837178	MTF1	6.31707	-
chr1	173837165	173837178	JUN	14.5306	-
chr1	173837166	173837180	ATF7	17.1429	-
chr1	173837166	173837180	BATF3	16.2273	-
chr1	173837166	173837180	CREB3	10.9	-
chr1	173837167	173837175	Atf3	14.3279	-
chr1	173837167	173837179	Creb5	17.2727	-
chr1	173837167	173837177	Crem	14.4754	-
chr1	173837167	173837179	JDP2(var.2)	19.1429	-
chr1	173837167	173837182	JUND(var.2)	13.2553	-
chr1	173837168	173837181	JUN	12.3265	-
chr1	173837169	173837177	CREB1	13.5495	-
chr1	173837169	173837179	Crem	12.3607	-
chr1	173837170	173837178	Atf1	11.2459	-
chr1	173837193	173837205	HINFP	16.6667	-
chr1	173991613	173991627	JUN(var.2)	11.2308	+
chr1	173991615	173991626	BATF::JUN	11.1538	+
chr1	173991617	173991628	FOS	13.6596	+
chr1	173991617	173991628	FOSL1	15.7636	-
chr1	173991617	173991628	JUND	12.0638	-
chr1	173991617	173991637	PPARG	6.94444	-
chr1	173991618	173991629	FOSL2	15.6727	-
chr1	173991618	173991629	JUNB	15.6735	-
chr1	173991618	173991632	JUN(var.2)	13.0577	-
chr1	173991619	173991626	FOS::JUN	11.9703	-
chr1	173991637	173991649	TFAP2A(var.2)	13.6909	-
chr1	173991637	173991649	TFAP2B	12.8909	-
chr1	173991637	173991649	TFAP2C	12.6939	+
chr1	173991641	173991652	E2F6	10.2759	+
chr1	173991653	173991668	Klf12	7.44262	+
chr1	173991677	173991690	SMAD2::SMAD3::SMAD4	10.3443	+
chr1	173991701	173991711	TFCP2	11.8485	+
chr1	175162061	175162076	IRF9	1.8	+
chr1	175162073	175162094	ZNF263	10.7143	+
chr1	175162084	175162099	SP2	9.72414	-
chr1	175162092	175162104	JDP2(var.2)	7.57143	-
chr1	175162109	175162121	ELF4	8.45902	+
chr1	175162109	175162123	SPI1	5.69091	+
chr1	176176620	176176640	RREB1	12.6239	-
chr1	176176629	176176639	ZNF740	10.1468	-
chr1	176176641	176176659	EWSR1-FLI1	-10.6974	-
chr1	176176641	176176662	ZNF263	8.87755	-
chr1	176176649	176176664	Znf423	5.73034	+
chr1	176176650	176176664	GLIS2	9.22951	+
chr1	176176650	176176664	GLIS3	3.51515	+
chr1	176176652	176176668	GLIS1	-10.2115	-
chr1	176176653	176176668	SP2	13.931	+
chr1	176176657	176176668	SP1	13.5577	+
chr1	176176683	176176694	NRF1	19.2727	-
chr1	176176684	176176695	NRF1	15.9455	-
chr1	176176688	176176700	HES5	2.75862	-
chr1	176176688	176176700	HES7	3.08621	-
chr1	176176689	176176699	Hes1	10.2867	-
chr1	176176689	176176699	Tcfl5	11.3548	-
chr1	176176694	176176708	MTF1	6.04878	-
chr1	176176700	176176711	NRF1	10.0364	-
chr1	176176701	176176713	HINFP	16.1667	-
chr1	176176732	176176746	GLIS2	9.06557	-
chr1	176176732	176176743	TFAP2A	13.0182	-
chr1	176176732	176176743	TFAP2B(var.2)	11.2364	-
chr1	176176732	176176743	TFAP2C(var.2)	11.6154	-
chr1	176176752	176176763	NRF1	15.2182	-
chr1	176176764	176176779	MAF::NFE2	8.72131	-
chr1	176176768	176176783	Nfe2l2	9.45455	-
chr1	176176773	176176790	PAX1	10.8364	-
chr1	176176773	176176781	Pax2	10.2667	-
chr1	176176773	176176790	PAX9	5.81818	-
chr1	176176773	176176793	TBX19	16.0732	-
chr1	176176774	176176793	PAX5	10.5	-
chr1	176176775	176176791	T	15.1538	-
chr1	176176797	176176807	TEAD1	11.0806	-
chr1	176176797	176176807	TEAD4	11.7419	-
chr1	176176798	176176806	TEAD3	12.1837	-
chr1	176176804	176176818	SPIC	11.1127	-
chr1	176176822	176176835	SMAD2::SMAD3::SMAD4	13.5082	-
chr1	179851165	179851175	KLF5	10.9388	+
chr1	179851165	179851176	SP1	10.9423	+
chr1	179851168	179851189	ZNF263	11.2245	-
chr1	179851199	179851217	GATA1::TAL1	11.4545	-
chr1	179851207	179851218	Gata4	11.3793	-
chr1	179851255	179851265	SMAD3	10.7818	+
chr1	183605170	183605183	ATF4	14.4098	-
chr1	183605170	183605182	HLF	11.0508	-
chr1	183605171	183605181	CEBPB	11.82	-
chr1	183605171	183605181	CEBPD	12.1154	-
chr1	183605171	183605181	CEBPE	11.7818	-
chr1	183605171	183605181	CEBPG	11.0408	-
chr1	183605173	183605181	Atf1	11.5246	-
chr1	183605175	183605185	Arntl	14.459	+
chr1	183605175	183605185	Mitf	12.0918	+
chr1	183605175	183605186	USF1	13.2041	-
chr1	183605175	183605186	USF2	11.8571	-
chr1	183605176	183605186	BHLHE40	15.3077	-
chr1	183605176	183605186	BHLHE41	16.9808	-
chr1	183605176	183605185	Creb3l2	12.3708	+
chr1	183605176	183605186	MLX	17.1286	+
chr1	183605176	183605186	MLXIPL	15.7576	+
chr1	183605176	183605186	SREBF1	11.0732	-
chr1	183605176	183605186	Srebf1(var.2)	17.6897	-
chr1	183605176	183605186	SREBF2(var.2)	18.0182	-
chr1	183605176	183605186	TFE3	14.5714	-
chr1	183605176	183605186	TFEB	15.7692	-
chr1	183605176	183605186	TFEC	14.7561	-
chr1	183605176	183605187	USF1	13.4898	+
chr1	183605176	183605187	USF2	14.0816	+
chr1	183605177	183605187	Arntl	12.8361	-
chr1	183605177	183605187	Mitf	11.8163	-
chr1	183605186	183605201	ZIC3	11.0571	-
chr1	183605186	183605201	ZIC4	12.2	-
chr1	183605187	183605201	GLIS2	10.1148	-
chr1	183605187	183605201	GLIS3	3.21212	-
chr1	183605187	183605201	ZIC1	7.46809	-
chr1	183605190	183605202	SP8	12.4868	-
chr1	183605190	183605200	ZNF740	11.9541	-
chr1	183605191	183605202	KLF16	10.6379	-
chr1	183605191	183605201	ZNF740	17.1101	-
chr1	183605193	183605206	NFKB2	8.15152	-
chr1	183605194	183605207	NFKB1	6.53061	+
chr1	183605194	183605204	REL	11.3939	+
chr1	183605195	183605205	RELA	13.2245	+
chr1	183605198	183605214	RFX2	16.5	-
chr1	183605198	183605214	RFX3	17.1818	+
chr1	183605198	183605214	RFX4	14.4091	+
chr1	183605198	183605214	RFX5	16.4138	-
chr1	183605199	183605213	Rfx1	16.9138	+
chr1	183605227	183605241	GLIS3	5.90909	-
chr1	183605231	183605243	ZBTB7B	10.2414	-
chr1	183605238	183605249	Gfi1b	11.4655	-
chr1	183605240	183605250	Gfi1	11.5122	-
chr1	183605244	183605258	E2F7	-3.01639	-
chr1	183605263	183605278	ZIC3	10.3714	-
chr1	183605263	183605278	ZIC4	12.1818	-
chr1	183605264	183605277	Myod1	13.6735	-
chr1	183605264	183605278	ZIC1	10.8723	-
chr1	183605267	183605277	HEY2	10.9828	-
chr1	183605267	183605277	ID4	11.5574	-
chr1	183605267	183605278	Myog	11.7143	+
chr1	183605267	183605276	SNAI2	12.7209	+
chr1	183605267	183605278	Tcf12	10.9592	+
chr1	183605267	183605278	USF1	10.1837	+
chr1	183605267	183605278	USF2	11.898	+
chr1	185344851	185344866	NR2C2	8.77143	+
chr1	185344857	185344869	INSM1	12.3878	+
chr1	185344880	185344897	BCL6B	-9.55714	-
chr1	185344880	185344894	Stat4	15.8793	-
chr1	185344882	185344893	Stat5a::Stat5b	14.0816	-
chr1	185344883	185344894	STAT1	16.6727	-
chr1	185344883	185344894	STAT3	15.0408	-
chr1	185344884	185344896	ELF4	8.65574	-
chr1	185344887	185344898	Gabpa	10.3279	-
chr1	185344895	185344916	ZNF263	10.3061	-
chr1	185344905	185344916	SP1	11.4808	-
chr1	185344905	185344920	SP2	9.56897	-
chr1	185344910	185344922	TFAP2A(var.2)	12.1273	-
chr1	185344910	185344922	TFAP2B	11.4364	-
chr1	185344910	185344922	TFAP2C	11.4898	-
chr1	185344923	185344935	PKNOX1	1.67347	-
chr1	185344923	185344935	PKNOX2	3.11475	-
chr1	185344923	185344935	TGIF1	-1.19231	-
chr1	185344923	185344935	TGIF2	7.66972	-
chr1	185344932	185344943	ELK4	11.1636	-
chr1	185344933	185344943	ERF	12.3571	-
chr1	185344933	185344943	ERG	12.2545	-
chr1	185344933	185344943	ETS1	12.5517	-
chr1	185344933	185344944	ETV2	12.7541	-
chr1	185344933	185344943	FEV	10.8269	-
chr1	185344933	185344943	FLI1	12.0851	-
chr1	185344951	185344962	ELK4	10.8545	+
chr1	193029176	193029195	CTCF	8.65574	+
chr1	193029211	193029232	ZNF263	15.4694	+
chr1	193029214	193029235	ZNF263	21.449	+
chr1	193029215	193029226	SP1	10.0962	-
chr1	193029217	193029238	ZNF263	24.6939	+
chr1	193029220	193029241	ZNF263	22.5306	+
chr1	193029221	193029242	ZNF263	12.3878	+
chr1	193029227	193029238	SP1	9.96154	-
chr1	193029227	193029242	SP2	11.1034	-
chr1	193029229	193029250	ZNF263	16.0612	+
chr1	193029235	193029246	E2F4	13.3966	+
chr1	193029237	193029252	ZBTB33	11.3333	-
chr1	193029258	193029272	Zfx	9.89394	+
chr1	198625662	198625679	Rarb(var.2)	-0.469697	-
chr1	198625685	198625694	SOX9	10.9146	-
chr1	198625686	198625695	Sox17	11.5393	-
chr1	198625686	198625694	Sox2	12.6066	-
chr1	198625694	198625701	Nr2e3	12.8571	-
chr1	198625706	198625717	Gfi1b	12.9828	-
chr1	198625762	198625783	IRF1	9.75806	+
chr1	198625764	198625779	STAT1::STAT2	9.43939	+
chr1	198625767	198625782	FOXP1	10.3239	-
chr1	198625770	198625785	FOXP1	13.5493	-
chr1	198625770	198625791	IRF1	10.8548	-
chr1	198625771	198625792	IRF1	9.19355	+
chr1	198625776	198625797	IRF1	10.4516	-
chr1	198625777	198625789	Foxd3	12.837	-
chr1	198625777	198625792	FOXP1	15.3521	-
chr1	198625778	198625790	FOXC2	10.9703	-
chr1	198625782	198625797	FOXP1	11.3099	-
chr1	198625813	198625827	EBF1	8.52459	-
chr1	198906540	198906561	REST	6.71429	+
chr1	198906561	198906575	RORA(var.2)	6.10112	+
chr1	198906580	198906593	SMAD2::SMAD3::SMAD4	12.4918	+
chr1	198906593	198906607	JUN(var.2)	14.9615	-
chr1	198906596	198906607	FOSL2	13.4545	-
chr1	198906596	198906607	JUNB	13.9388	-
chr1	198906597	198906608	FOS	14.7872	-
chr1	198906597	198906608	FOSL1	15.7273	-
chr1	198906597	198906608	JUND	15.7872	-
chr1	198906597	198906608	NFE2	14.551	+
chr1	198906598	198906609	FOSL2	12.4545	+
chr1	198906598	198906607	JDP2	14.8621	+
chr1	198906598	198906609	JUNB	11.2245	+
chr1	198906599	198906606	FOS::JUN	11.9703	+
chr1	198906601	198906612	USF1	11.2041	+
chr1	198906602	198906612	TFE3	11.2653	+
chr1	198906602	198906612	TFEB	12.4423	+
chr1	198906602	198906612	TFEC	11.9268	+
chr1	198906602	198906613	USF2	11.551	-
chr1	201476216	201476230	EGR1	12.4615	-
chr1	201476221	201476232	E2F4	10.5862	-
chr1	201476221	201476232	E2F6	10.1897	-
chr1	201476229	201476250	REST	5.79592	-
chr1	201476235	201476245	ETV3	11.0845	-
chr1	201476235	201476245	ETV6	12.5769	-
chr1	201476253	201476267	Zfx	13.9697	-
chr1	201476273	201476283	Sox3	11.0172	-
chr1	201476288	201476303	Klf12	7.80328	-
chr1	201476289	201476303	KLF14	8.24138	-
chr1	201476304	201476322	KLF13	6.43103	-
chr1	201476306	201476317	KLF16	10.6207	-
chr1	201476308	201476326	NFYA	8.52439	-
chr1	201476318	201476330	SP8	11.0921	-
chr1	201476320	201476335	HNF4G	11.7885	-
chr1	201476325	201476339	MTF1	19.4634	-
chr1	201476336	201476347	Nkx2-5(var.2)	11.7273	-
chr1	201476345	201476360	JUND(var.2)	11.0638	-
chr1	201476346	201476359	JUN	14.0204	-
chr1	201476347	201476361	BATF3	2.9697	-
chr1	201476348	201476360	Creb5	9.25455	-
chr1	201476348	201476360	JDP2(var.2)	10.1633	-
chr1	201476358	201476369	E2F4	12.431	-
chr1	201798621	201798632	ELK4	12.9818	+
chr1	201798622	201798633	Gabpa	11.4098	-
chr1	201798632	201798645	Hoxc9	10.4762	+
chr1	201798633	201798644	Hoxa9	11.6316	+
chr1	201798644	201798656	ZBTB7B	10.6552	+
chr1	201798644	201798656	ZBTB7C	11.7581	+
chr1	201798650	201798661	CEBPA	11.4286	+
chr1	201798684	201798705	ZNF263	13.5714	-
chr1	201798692	201798709	RARA::RXRA	8.94898	-
chr1	201798693	201798708	SP2	10.1897	+
chr1	201798696	201798711	SP2	14.7241	+
chr1	201798697	201798708	SP1	10.5	+
chr1	201798697	201798718	ZNF263	14.3673	-
chr1	201798700	201798711	SP1	13.0192	+
chr1	201798700	201798721	ZNF263	9.61224	-
chr1	201798703	201798724	ZNF263	13.6122	-
chr1	201798706	201798727	ZNF263	12.7959	-
chr1	201798710	201798724	EGR1	9.96154	+
chr1	201798711	201798722	SP3	11.8374	+
chr1	201798712	201798723	Klf1	10.1818	+
chr1	201798712	201798722	KLF5	11.6735	+
chr1	201798712	201798732	RREB1	3.92661	+
chr1	201798713	201798731	EWSR1-FLI1	-4.92105	-
chr1	201798713	201798734	ZNF263	11.6939	-
chr1	201798714	201798732	EWSR1-FLI1	-10.3289	-
chr1	201798714	201798734	RREB1	4.92661	+
chr1	201798715	201798730	SP2	13.3793	+
chr1	201798716	201798730	EGR1	15.5577	+
chr1	201798717	201798727	ZNF740	12.4128	+
chr1	201798719	201798730	KLF16	10.2931	+
chr1	201798719	201798730	SP1	14.8654	+
chr1	201798719	201798734	SP2	10.9138	+
chr1	201798720	201798730	KLF5	11.1224	+
chr1	201798721	201798732	E2F6	15.2586	-
chr1	202780004	202780023	PAX5	10.129	+
chr1	202780018	202780026	Atf3	12.8197	-
chr1	202780024	202780040	EGR4	10.6545	-
chr1	202780025	202780040	EGR3	7.41379	-
chr1	202780026	202780041	SP2	18.1897	-
chr1	202780027	202780041	EGR1	17.8654	-
chr1	202780027	202780038	EGR2	9.41379	-
chr1	202780027	202780042	Klf12	11.4098	-
chr1	202780027	202780044	SP4	13.2727	-
chr1	202780028	202780042	KLF14	13.931	-
chr1	202780029	202780041	SP8	11.2763	-
chr1	202780030	202780041	KLF16	18.2414	-
chr1	202780030	202780041	SP1	19.1538	-
chr1	202780030	202780041	SP3	15.9837	-
chr1	202780031	202780042	Klf1	12.3485	-
chr1	202780031	202780041	Klf4	16.1837	+
chr1	202780031	202780041	KLF5	17	-
chr1	202780047	202780056	Sox17	11.5955	+
chr1	202780048	202780058	Sox6	13.2143	+
chr1	202780075	202780088	TFAP2A(var.3)	11.459	-
chr1	202780075	202780088	TFAP2B(var.3)	12.1803	-
chr1	202780075	202780088	TFAP2C(var.3)	11.8448	-
chr1	202780082	202780096	Zfx	13.7727	-
chr1	202780097	202780109	INSM1	9.21429	-
chr1	202830827	202830837	CEBPB	11.16	+
chr1	202830827	202830837	CEBPD	10.9231	+
chr1	202830827	202830837	CEBPE	11.2364	+
chr1	202830891	202830903	HINFP	15.1818	+
chr1	202830897	202830909	HINFP	10.4697	+
chr1	202830907	202830924	ESR1	0.409091	-
chr1	203155806	203155815	NFIX	10.2128	-
chr1	203155807	203155816	Hic1	11.6346	-
chr1	203155809	203155830	REST	5.62245	-
chr1	203155825	203155840	Pparg::Rxra	11.9459	+
chr1	203155846	203155860	SPI1	4.61818	+
chr1	203155847	203155862	TBP	11.75	+
chr1	203155868	203155885	SP4	3.69091	-
chr1	203155871	203155885	EGR1	12.8654	-
chr1	203155871	203155882	KLF16	13.9483	-
chr1	203155871	203155881	KLF5	12.5306	-
chr1	203155871	203155882	SP3	13.2033	-
chr1	203155871	203155883	SP8	12.0132	-
chr1	203155872	203155887	EGR3	6.10345	-
chr1	203155873	203155888	ZIC3	7.78571	-
chr1	203155874	203155884	ZNF740	11.3761	-
chr1	203155876	203155890	GLIS2	7.5082	-
chr1	203155877	203155890	TFAP2A(var.3)	10.3443	+
chr1	203155879	203155889	Hes1	10.4545	-
chr1	203155892	203155907	TBP	12.4028	+
chr1	203155894	203155910	SRF	10.7049	+
chr1	203155898	203155908	HOXA13	11.625	+
chr1	203155898	203155908	HOXB13	12.2364	+
chr1	203155898	203155908	HOXD13	12.7302	+
chr1	203155899	203155908	CDX1	11.0377	+
chr1	203258783	203258799	ZNF143	11.431	+
chr1	203258793	203258806	EOMES	11.2073	-
chr1	203258793	203258804	TBX2	12.3091	-
chr1	203258793	203258804	TBX20	15.1364	-
chr1	203258793	203258803	TBX21	12.5818	-
chr1	203258794	203258802	MGA	12.7727	-
chr1	203258794	203258804	TBR1	12.1277	-
chr1	203258794	203258802	TBX1	11.8776	-
chr1	203258794	203258802	TBX15	11.75	-
chr1	203258794	203258802	TBX4	11.0408	-
chr1	203258794	203258802	TBX5	11.2241	-
chr1	203258794	203258811	ZNF410	-3.29091	+
chr1	203258814	203258828	Zfx	11.1061	-
chr1	203258815	203258829	EBF1	14.0328	-
chr1	203258822	203258835	NFKB2	12.0758	-
chr1	203258823	203258833	REL	14.0101	-
chr1	203258823	203258833	RELA	15.8878	-
chr1	203258828	203258842	EBF1	8.45902	-
chr1	203258830	203258842	TFAP2A(var.2)	12.8182	-
chr1	203258830	203258842	TFAP2B	12.1091	-
chr1	203258830	203258842	TFAP2C	12.2857	-
chr1	203258831	203258842	TFAP2A	11.2727	-
chr1	203258831	203258842	TFAP2B(var.2)	11.4	-
chr1	203258831	203258842	TFAP2C(var.2)	11.1154	-
chr1	203258859	203258879	RREB1	11.2844	+
chr1	203258879	203258895	EGR4	12	+
chr1	203258881	203258892	Klf1	11.0303	+
chr1	203259625	203259636	Myog	15	-
chr1	203259625	203259636	Tcf12	14.5714	-
chr1	203259626	203259636	Ascl2	10.2714	-
chr1	203259626	203259639	Myod1	12.8163	-
chr1	203259626	203259647	REST	5.40816	-
chr1	203259627	203259637	Myb	10.9508	-
chr1	203259634	203259649	Pparg::Rxra	12.009	-
chr1	203259637	203259649	INSM1	11.9286	-
chr1	203259644	203259655	HOXC13	11.2258	-
chr1	203259660	203259677	SP4	5.90909	-
chr1	203259661	203259675	EGR1	11.0192	-
chr1	203259662	203259673	Klf1	14.1061	-
chr1	203259662	203259677	Klf12	12.7049	-
chr1	203259662	203259676	KLF14	9.2069	-
chr1	203259663	203259674	KLF16	11.8276	-
chr1	203259663	203259673	Klf4	12.9694	-
chr1	203259663	203259673	KLF5	13.6531	-
chr1	203259663	203259674	SP3	12.4309	-
chr1	203259663	203259675	SP8	11.3289	-
chr1	203259665	203259676	E2F6	12.3276	-
chr1	203259668	203259689	ZNF263	9.77551	-
chr1	203259669	203259680	E2F4	15.2759	-
chr1	203259669	203259680	E2F6	15.1897	-
chr1	203259675	203259687	HES5	0.982759	-
chr1	203259675	203259687	HES7	5.60345	-
chr1	203259675	203259686	Myog	12.3673	-
chr1	203259675	203259687	PKNOX2	3.86885	-
chr1	203259675	203259686	Tcf12	11.6531	-
chr1	203259676	203259686	HEY2	10.9828	-
chr1	203259676	203259686	ID4	11.5574	-
chr1	203259676	203259689	Myod1	13.5306	-
chr1	203259677	203259697	RREB1	6.46789	-
chr1	203259677	203259686	SNAI2	12.7209	-
chr1	203259681	203259702	ZNF263	10.8776	-
chr1	203259682	203259696	ZIC1	8.10638	-
chr1	203259682	203259697	ZIC3	8.85714	-
chr1	203259682	203259697	ZIC4	12.0727	-
chr1	203259683	203259695	ZBTB7A	11.2429	-
chr1	203259684	203259704	RREB1	6.86239	-
chr1	203259684	203259696	ZBTB7C	11.1129	-
chr1	203259685	203259699	EGR1	14.9231	-
chr1	203259688	203259703	SP2	13.1034	-
chr1	203259689	203259708	CTCF	8.59016	+
chr1	203259693	203259704	E2F6	14.8966	-
chr1	203259693	203259708	ZIC3	9.85714	-
chr1	203259696	203259710	GLIS2	8.03279	-
chr1	203259696	203259707	TFAP2A	11.7455	-
chr1	203259696	203259707	TFAP2B(var.2)	11.1636	-
chr1	203259696	203259707	TFAP2C(var.2)	11.1731	+
chr1	203259697	203259708	E2F4	15.4483	-
chr1	203259697	203259708	E2F6	14.8448	-
chr1	203259699	203259714	ZBTB33	9.5	-
chr1	203259703	203259717	XBP1	9.05769	-
chr1	203259728	203259738	REL	13.8485	-
chr1	203259728	203259738	RELA	13.3776	-
chr1	203259732	203259743	E2F4	15.1724	-
chr1	203259732	203259743	E2F6	15.8966	-
chr1	203259734	203259745	SP1	13.6346	-
chr1	203259734	203259749	SP2	17.5345	-
chr1	203259735	203259754	CTCF	12.4918	-
chr1	203259738	203259753	ZIC4	10.1091	-
chr1	203259739	203259750	E2F4	14.8621	-
chr1	203259739	203259750	E2F6	12.5862	-
chr1	203259752	203259766	CREB3	14.9429	-
chr1	203259752	203259766	CREB3L1	10.6818	-
chr1	203259753	203259767	XBP1	15.2115	-
chr1	203259764	203259778	KLF14	8.55172	-
chr1	203259785	203259796	Myog	13.9184	-
chr1	203259785	203259796	Tcf12	13.1224	-
chr1	203259786	203259799	Myod1	11.7755	-
chr1	203259786	203259796	NHLH1	12.1897	-
chr1	203259791	203259802	STAT1	10.7636	-
chr1	203259791	203259802	STAT3	14.9184	-
chr1	203259791	203259805	Stat4	14.3966	-
chr1	203259794	203259804	ETV6	11.2692	-
chr1	203259805	203259821	SRF	23.2131	-
chr1	203274372	203274386	Zfx	12.5909	-
chr1	203274384	203274399	PRDM1	11.2909	+
chr1	203274418	203274429	NRF1	10.4	+
chr1	203274422	203274436	Stat4	10.9138	+
chr1	203274447	203274462	JUND(var.2)	10.766	-
chr1	203274448	203274461	NR2F1	10.8163	+
chr1	203274449	203274463	ATF7	6.68571	+
chr1	203274449	203274463	BATF3	3.77273	-
chr1	203274450	203274465	JUND(var.2)	10.2766	+
chr1	203274451	203274464	JUN	12	+
chr1	203274452	203274460	CREB1	11.3964	+
chr1	203274461	203274474	TFAP2A(var.3)	9.47541	-
chr1	203274461	203274474	TFAP2B(var.3)	9.90164	+
chr1	203274461	203274474	TFAP2C(var.3)	9.86207	+
chr1	203274470	203274486	EGR4	13.9091	+
chr1	203274471	203274486	EGR3	11.7586	+
chr1	203274472	203274487	SP2	14.6552	+
chr1	203274473	203274487	EGR1	16.1731	+
chr1	203274473	203274484	EGR2	9.67241	+
chr1	203274473	203274488	Klf12	8.22951	+
chr1	203274473	203274490	SP4	4.70909	+
chr1	203274475	203274490	NR2C2	9.1	-
chr1	203274476	203274492	EGR4	11.0364	+
chr1	203274476	203274487	KLF16	11.5	+
chr1	203274476	203274487	SP1	15.3462	+
chr1	203274476	203274487	SP3	13.1138	+
chr1	203274476	203274497	ZNF263	9.42857	-
chr1	203274477	203274492	EGR3	7.62069	+
chr1	203274477	203274488	Klf1	11.7273	+
chr1	203274477	203274487	Klf4	13.0816	-
chr1	203274477	203274487	KLF5	14.3878	+
chr1	203274478	203274489	E2F4	10.3103	-
chr1	203274478	203274498	RREB1	8.33028	+
chr1	203274479	203274493	EGR1	16.8269	+
chr1	203274481	203274496	NR2C2	8.84286	-
chr1	203274481	203274501	RREB1	4.91743	+
chr1	203274482	203274493	KLF16	11.7586	+
chr1	203274482	203274503	ZNF263	11.9592	-
chr1	203274483	203274504	ZNF263	10.8367	-
chr1	203274486	203274506	RREB1	5.85321	+
chr1	203274488	203274509	ZNF263	13.3061	-
chr1	203274491	203274507	EGR4	15.3455	+
chr1	203274491	203274512	ZNF263	13.3673	-
chr1	203274492	203274507	EGR3	16.2069	+
chr1	203274492	203274502	ZNF740	11.4679	+
chr1	203274493	203274504	E2F4	9.93103	-
chr1	203274493	203274508	SP2	17.431	+
chr1	203274494	203274508	EGR1	21.1538	+
chr1	203274494	203274505	EGR2	12.5517	+
chr1	203274494	203274511	SP4	8.2	+
chr1	203274495	203274509	KLF14	9.12069	+
chr1	203274497	203274508	KLF16	15.2069	+
chr1	203274497	203274508	SP1	17.6346	+
chr1	203274497	203274508	SP3	14.1301	+
chr1	203274498	203274508	Klf4	12.4082	-
chr1	203274498	203274508	KLF5	15.1633	+
chr1	203274499	203274510	E2F4	12.2241	-
chr1	204042170	204042191	ZNF263	12.4082	-
chr1	204042171	204042182	Klf1	11.6818	-
chr1	204042171	204042192	ZNF263	9.59184	-
chr1	204042172	204042182	Klf4	12.5204	-
chr1	204042172	204042182	KLF5	14.1224	-
chr1	204042172	204042183	SP1	13.0192	-
chr1	204042172	204042187	SP2	12.8966	-
chr1	204042174	204042192	EWSR1-FLI1	1.65789	-
chr1	204042174	204042195	ZNF263	23.9184	-
chr1	204042175	204042193	EWSR1-FLI1	-11.9868	-
chr1	204042177	204042198	ZNF263	20.9388	-
chr1	204042178	204042189	E2F6	15.2586	-
chr1	204042178	204042196	EWSR1-FLI1	7.27632	-
chr1	204042178	204042199	ZNF263	11.5306	-
chr1	204042179	204042197	EWSR1-FLI1	-6.55263	-
chr1	204042180	204042190	KLF5	10.4082	-
chr1	204042180	204042191	SP1	12.3077	-
chr1	204042180	204042195	SP2	13.4655	-
chr1	204042182	204042193	E2F6	14.1897	-
chr1	204042184	204042195	SP1	12.8654	-
chr1	204042184	204042199	SP2	14.431	-
chr1	204042187	204042201	EGR1	15.5192	-
chr1	204042187	204042197	KLF5	11.0204	-
chr1	204042187	204042198	SP1	14.7885	-
chr1	204042187	204042202	SP2	13.3621	-
chr1	204042193	204042204	NRF1	11.3091	-
chr1	204042202	204042223	ZNF263	12.9796	-
chr1	204042209	204042230	ZNF263	10.9184	-
chr1	204042210	204042221	E2F6	14.4138	-
chr1	204042210	204042228	EWSR1-FLI1	-15	-
chr1	204042212	204042222	KLF5	10.4082	-
chr1	204042212	204042223	SP1	12.3077	-
chr1	204042212	204042227	SP2	11.3966	-
chr1	204042212	204042233	ZNF263	19.2449	-
chr1	204042214	204042225	E2F6	11.7931	-
chr1	207996015	207996031	EGR4	10.4545	-
chr1	207996077	207996092	Pou5f1::Sox2	10.2339	-
chr1	207996080	207996096	Pou2f3	12.9878	-
chr1	207996081	207996095	POU1F1	10.8448	-
chr1	207996081	207996093	POU2F1	11.5	-
chr1	207996081	207996094	POU3F3	10.63	-
chr1	207996082	207996095	POU2F2	16.0345	+
chr1	207996082	207996094	POU3F1	12.6988	-
chr1	207996082	207996094	POU3F2	12.5645	-
chr1	207996083	207996092	POU3F4	12.0102	-
chr1	207996083	207996092	POU5F1B	11.6106	-
chr1	207996094	207996111	Six3	13.8026	+
chr1	207996106	207996115	THAP1	10.6579	-
chr1	207996107	207996119	TFAP2A(var.2)	13.4545	-
chr1	207996107	207996119	TFAP2B	13.1818	-
chr1	207996107	207996119	TFAP2C	12.9184	-
chr1	207996109	207996124	NFYB	14.7692	-
chr1	207996111	207996124	DUXA	13.1129	-
chr1	207996116	207996124	Dux	12.8689	-
chr1	208042479	208042491	HINFP	10.7879	-
chr1	208042510	208042527	RARA(var.2)	3.62295	+
chr1	208042511	208042528	ESR1	0.272727	+
chr1	208042516	208042527	NRF1	9.2	-
chr1	208042522	208042533	NRF1	9.69091	-
chr1	208042523	208042533	Tcfl5	10.0645	-
chr1	208042525	208042536	NRF1	12.0364	+
chr1	208042527	208042538	NRF1	15.5273	+
chr1	208042528	208042539	EGR2	8.7931	-
chr1	208042534	208042548	EGR1	10.25	-
chr1	208042536	208042547	E2F6	10.6552	+
chr1	208042537	208042548	EGR2	8.67241	-
chr1	208042552	208042567	ZBTB33	10.6061	-
chr1	208042560	208042579	CTCF	17.5738	+
chr1	208042562	208042572	Klf4	10.1531	+
chr1	208417636	208417650	ZIC1	6.12766	-
chr1	208417637	208417648	E2F4	12.5862	+
chr1	208417639	208417654	ZBTB33	12.3788	-
chr1	208417646	208417660	EGR1	15.5	+
chr1	208417647	208417662	EGR3	6.84483	+
chr1	208417649	208417663	EGR1	17.25	+
chr1	208417650	208417665	EGR3	5.24138	+
chr1	208417652	208417666	EGR1	17.25	+
chr1	208417653	208417668	EGR3	5.24138	+
chr1	208417655	208417669	EGR1	17.25	+
chr1	208417656	208417671	EGR3	5.24138	+
chr1	208417658	208417672	EGR1	17.25	+
chr1	208417659	208417674	EGR3	5.24138	+
chr1	208417661	208417675	EGR1	17.25	+
chr1	208417662	208417677	EGR3	5.24138	+
chr1	208417664	208417678	EGR1	17.25	+
chr1	208417665	208417680	EGR3	5.24138	+
chr1	208417667	208417681	EGR1	17.25	+
chr1	208417668	208417683	EGR3	6.44828	+
chr1	208417670	208417684	EGR1	17.2692	+
chr1	208417673	208417687	EGR1	14.6346	+
chr1	208417718	208417728	POU6F2	15.0727	-
chr1	209601315	209601328	ZBTB18	10.7571	-
chr1	209601317	209601327	FIGLA	11.8103	-
chr1	209601317	209601327	ID4	12.1311	-
chr1	209601317	209601327	TCF3	13	-
chr1	209601317	209601327	TCF4	13.7755	-
chr1	209601319	209601328	ZEB1	14.4	-
chr1	209601323	209601334	ESRRB	7.46552	+
chr1	209601324	209601335	Esrra	7.34545	+
chr1	209601324	209601334	Esrrg	10.8776	+
chr1	209601331	209601343	INSM1	13.2347	-
chr1	209601333	209601343	MZF1(var.2)	12.3333	-
chr1	209601333	209601354	ZNF263	12.1837	-
chr1	209601336	209601357	ZNF263	17.3061	-
chr1	209601337	209601358	ZNF263	15.8776	-
chr1	209601340	209601355	SP2	11.5172	-
chr1	209601341	209601355	EGR1	10.0385	-
chr1	209601342	209601353	E2F6	11.9483	-
chr1	209601344	209601355	SP1	14.3077	-
chr1	209601344	209601355	SP3	10.8862	-
chr1	209601344	209601365	ZNF263	11.9796	-
chr1	209601345	209601355	Klf4	10	-
chr1	209601345	209601355	KLF5	13.4898	-
chr1	209601347	209601361	EGR1	10.8654	-
chr1	209601347	209601357	MZF1(var.2)	14.404	-
chr1	209601350	209601371	ZNF263	9.30612	-
chr1	209601373	209601384	Gata4	11	-
chr1	209601374	209601385	Gata1	11.0408	-
chr1	209601376	209601391	SP2	14	-
chr1	209601377	209601394	SP4	6.81818	-
chr1	209601378	209601392	KLF14	8.13793	-
chr1	209601379	209601391	SP8	11.1579	-
chr1	209601380	209601391	KLF16	13.5345	-
chr1	209601380	209601391	SP1	16.7692	-
chr1	209601380	209601391	SP3	12.1463	-
chr1	209601381	209601391	Klf4	13.102	-
chr1	209601381	209601391	KLF5	16.102	-
chr1	209601381	209601396	SP2	13.1724	-
chr1	209601383	209601393	MZF1(var.2)	10.7273	-
chr1	209601383	209601404	ZNF263	8.97959	-
chr1	209601384	209601399	NR2C2	9.32857	-
chr1	209601388	209601403	SP2	17.7241	-
chr1	209601389	209601403	EGR1	13.2885	-
chr1	209601389	209601406	SP4	5.52727	-
chr1	209601390	209601404	KLF14	9.31034	-
chr1	209601392	209601402	MZF1(var.2)	10.899	-
chr1	209601392	209601403	SP1	15.0769	-
chr1	209601416	209601432	EGR4	10.3636	-
chr1	209601416	209601437	ZNF263	10.102	+
chr1	209601417	209601432	EGR3	11.5862	-
chr1	209601418	209601430	HINFP	10.803	-
chr1	209601418	209601433	SP2	12.3448	-
chr1	209601419	209601433	EGR1	16.5577	-
chr1	209601419	209601430	EGR2	9.77586	-
chr1	209601419	209601436	SP4	4.78182	-
chr1	209601419	209601431	SP8	11.6579	-
chr1	209601420	209601430	ZNF740	10.0275	-
chr1	209601422	209601433	KLF16	14.7069	-
chr1	209601422	209601433	SP1	14.5	-
chr1	209601422	209601433	SP3	13.6585	-
chr1	209601423	209601434	Klf1	11.6212	-
chr1	209601423	209601433	Klf4	14.1531	-
chr1	209601423	209601433	KLF5	13.9796	-
chr1	209601466	209601484	MAFF	11.0222	-
chr1	209601470	209601480	EMX1	10.7434	-
chr1	209601470	209601480	NOTO	10.8	-
chr1	209601471	209601481	POU6F2	12.7273	-
chr1	209601477	209601495	IRF2	4.04587	-
chr1	209602086	209602101	NFYB	12.2692	-
chr1	209602130	209602144	POU4F1	12.7087	+
chr1	209602130	209602146	POU4F2	13.3455	+
chr1	209602130	209602146	POU4F3	13.8346	+
chr1	209602136	209602157	IRF1	13.8226	-
chr1	209602136	209602150	Pax6	9.93333	-
chr1	209602140	209602155	PRDM1	11.5636	+
chr1	209602152	209602171	CTCF	7.80328	-
chr1	209602154	209602168	CREB3L1	8.45455	+
chr1	209602155	209602170	Klf12	8.62295	+
chr1	209602157	209602165	ARNT::HIF1A	11.1184	-
chr1	209602158	209602173	Nr5a2	9.93103	-
chr1	209602159	209602170	Esrra	6.83636	-
chr1	209602170	209602180	SREBF1	12.6463	-
chr1	209602170	209602180	SREBF2	11.2135	+
chr1	209822699	209822713	IRF7	8.91935	-
chr1	209822701	209822716	HNF4G	11.3077	-
chr1	209822711	209822722	STAT1	10.8727	-
chr1	209822714	209822724	HOXA13	12.5278	-
chr1	209822714	209822724	HOXB13	13.0909	-
chr1	209822714	209822724	HOXD13	12.0159	-
chr1	209822715	209822730	TBP	11.5556	-
chr1	209822763	209822774	FOS	11.4468	-
chr1	209833402	209833417	Pparg::Rxra	10.4234	+
chr1	209833402	209833419	RARA::RXRA	12.4286	+
chr1	209833402	209833419	RARA(var.2)	2.7541	+
chr1	209833449	209833466	PAX1	5.10909	-
chr1	209833449	209833466	PAX9	0.454545	-
chr1	209833450	209833464	Pax6	10.8667	-
chr1	209833457	209833473	SOX8	-7.16667	+
chr1	209833482	209833492	NFATC1	10.5854	-
chr1	209833482	209833492	NFATC3	11.1818	-
chr1	209833490	209833501	STAT3	12.4082	-
chr1	209833534	209833555	REST	4.82653	+
chr1	209833537	209833547	Barhl1	9.64151	-
chr1	209833537	209833546	Nkx3-1	11.8182	+
chr1	209833537	209833546	NKX3-2	11.75	+
chr1	209833538	209833546	ISL2	11.3717	+
chr1	209848538	209848549	NRF1	10.3455	+
chr1	209848539	209848550	NRF1	10.4545	-
chr1	209848579	209848594	Klf12	11.9344	+
chr1	209848580	209848594	ZIC1	6.48936	+
chr1	209848583	209848593	Hes1	10.7762	+
chr1	209848583	209848593	Tcfl5	10.0161	-
chr1	209848592	209848605	SCRT2	5.90164	+
chr1	209848616	209848637	ZNF263	10.6531	+
chr1	209848617	209848631	EGR1	15.9038	-
chr1	209848617	209848627	KLF5	10.4082	-
chr1	209848617	209848628	SP1	13.0192	-
chr1	209848617	209848632	SP2	14.3448	-
chr1	209848618	209848639	ZNF263	9.10204	+
chr1	209848619	209848640	ZNF263	15.5102	+
chr1	209848620	209848630	ZNF740	11.1835	-
chr1	209848621	209848631	MZF1(var.2)	11.3939	+
chr1	209848621	209848642	ZNF263	9.79592	+
chr1	209848623	209848634	SP1	10.9615	-
chr1	209848623	209848638	SP2	12.9828	-
chr1	209848624	209848645	ZNF263	19.2245	+
chr1	209848627	209848648	ZNF263	15.1837	+
chr1	209848629	209848650	ZNF263	13.8367	+
chr1	209848630	209848651	ZNF263	15.9796	+
chr1	209848632	209848642	MZF1(var.2)	12.7172	+
chr1	209848634	209848645	SP1	13.25	-
chr1	209848634	209848649	SP2	11.569	-
chr1	211556071	211556082	Gabpa	14.0328	-
chr1	211556072	211556083	ELK4	12.9455	-
chr1	211556073	211556083	ELK1	10.234	-
chr1	211556073	211556083	ELK3	11.0172	-
chr1	211556073	211556083	ERF	10.5571	-
chr1	211556073	211556083	ERG	11.2909	-
chr1	211556073	211556083	ETS1	11.931	-
chr1	211556073	211556083	ETV1	11.7273	-
chr1	211556073	211556084	ETV2	10.7541	-
chr1	211556073	211556083	ETV4	11.3621	-
chr1	211556073	211556083	ETV5	12.1273	-
chr1	211556073	211556083	ETV6	13.6538	-
chr1	211556073	211556083	FEV	11.0385	-
chr1	211556073	211556083	FLI1	11.1702	-
chr1	211556075	211556089	EGR1	14.4615	-
chr1	211556075	211556090	SP2	10.3103	-
chr1	211556076	211556091	EGR3	8.36207	-
chr1	211556079	211556090	E2F4	15.6552	-
chr1	211556079	211556090	E2F6	15.7759	-
chr1	211556081	211556091	KLF5	12.0204	-
chr1	211556081	211556092	SP1	13.1538	-
chr1	211556081	211556096	SP2	13.7759	-
chr1	211556086	211556105	PAX5	10.4839	-
chr1	211556128	211556138	Hes1	10.7552	-
chr1	211556128	211556139	Klf1	9.98485	-
chr1	211556128	211556139	NRF1	15.7818	-
chr1	211556128	211556138	Tcfl5	9.87903	-
chr1	211556129	211556141	HINFP	10.3788	-
chr1	211556129	211556140	NRF1	18.0545	-
chr1	211556130	211556141	EGR2	8.7931	-
chr1	211556131	211556142	NRF1	10.0182	-
chr1	211556134	211556145	NRF1	9.12727	-
chr1	211556134	211556144	Tcfl5	10.1048	-
chr1	212606148	212606158	Tcfl5	10.0323	-
chr1	212606149	212606160	E2F4	13.2414	+
chr1	212606152	212606167	SP2	14.6897	-
chr1	212606156	212606167	SP1	12	-
chr1	212606157	212606167	KLF5	11.3061	-
chr1	212606158	212606169	E2F4	12.4828	+
chr1	212606158	212606169	E2F6	12.569	+
chr1	212606173	212606184	E2F4	11.4138	-
chr1	212606175	212606189	EGR1	11.4231	+
chr1	212606175	212606186	KLF16	10.0517	+
chr1	212606175	212606185	Klf4	12.6531	-
chr1	212606175	212606185	KLF5	14.449	+
chr1	212606175	212606186	SP1	15.0769	+
chr1	212606175	212606190	SP2	14.6034	+
chr1	212606175	212606186	SP3	11.5041	+
chr1	212606179	212606191	TFAP2A(var.2)	14.1273	-
chr1	212606179	212606191	TFAP2B	13.8364	-
chr1	212606179	212606191	TFAP2C	13.5204	+
chr1	212606196	212606208	SP8	10.1316	-
chr1	212606197	212606208	KLF16	10.5862	-
chr1	212606198	212606213	SP2	17.8103	-
chr1	212606202	212606213	SP1	14.4038	-
chr1	212606203	212606213	Klf4	10.949	+
chr1	212606203	212606213	KLF5	13.9184	-
chr1	212606218	212606233	SP2	10.1379	-
chr1	212606220	212606236	EGR4	11.6182	-
chr1	212606221	212606236	EGR3	6.2931	-
chr1	212606223	212606234	NRF1	9.87273	-
chr1	212606237	212606254	SP4	4.89091	+
chr1	212606239	212606253	KLF14	10.1552	+
chr1	212606240	212606252	SP8	11.5789	+
chr1	213031411	213031423	EHF	9.95082	-
chr1	213031411	213031423	ELF4	8.68852	-
chr1	213031415	213031424	THAP1	11.3421	-
chr1	213031417	213031434	RARA(var.2)	3.39344	-
chr1	213031428	213031443	ESR2	10.5385	-
chr1	213031438	213031449	NRF1	9.67273	-
chr1	213031449	213031470	ZNF263	15.5306	-
chr1	213031452	213031470	EWSR1-FLI1	-2.93421	-
chr1	213031453	213031467	EGR1	16.3077	-
chr1	213031453	213031464	SP1	12.5192	-
chr1	213031453	213031468	SP2	11.7759	-
chr1	213031454	213031469	EGR3	9.56897	-
chr1	213031454	213031470	EGR4	12	-
chr1	213031455	213031469	Zfx	13.6212	-
chr1	213031457	213031468	E2F4	10.1552	-
chr1	213031459	213031470	KLF16	12.3103	-
chr1	213031459	213031470	SP1	15.9038	-
chr1	213031459	213031474	SP2	16.4655	-
chr1	213031459	213031470	SP3	13.1545	-
chr1	213031459	213031471	SP8	11.6711	-
chr1	213031463	213031477	GLIS2	7.37705	-
chr1	213031463	213031477	ZIC1	10.4894	-
chr1	213031463	213031478	ZIC3	12.8857	-
chr1	213031463	213031478	ZIC4	14.3091	-
chr1	213031475	213031494	PAX5	11.1613	-
chr1	213031501	213031512	E2F4	12.2931	-
chr1	214161839	214161860	ZNF263	9.18367	-
chr1	214161840	214161850	MZF1(var.2)	11.2121	-
chr1	214161853	214161863	KLF5	13.0204	+
chr1	214161853	214161864	SP1	14.7692	+
chr1	214161853	214161868	SP2	14.5517	+
chr1	214161854	214161868	SPIC	11.8451	-
chr1	214161863	214161870	NFATC2	12.2022	+
chr1	214161863	214161874	STAT3	11.0816	-
chr1	214161874	214161892	TP53	6.28571	+
chr1	214161874	214161892	TP63	-1.55172	-
chr1	214161891	214161906	Pou5f1::Sox2	10.7903	-
chr1	220445709	220445722	JUN	10.0816	+
chr1	220445711	220445732	ZNF263	11.3265	+
chr1	220445714	220445731	SP4	4.10909	-
chr1	220445716	220445727	Klf1	13.5758	-
chr1	220445716	220445731	Klf12	13.5574	-
chr1	220445717	220445727	Klf4	14.1531	+
chr1	220445717	220445727	KLF5	11.8571	-
chr1	220445717	220445728	SP3	11.0813	-
chr1	220445719	220445736	SP4	2.58182	-
chr1	220445721	220445742	ZNF263	12.1633	+
chr1	220445722	220445736	EGR1	15.5769	-
chr1	220445722	220445733	KLF16	11.5517	-
chr1	220445722	220445733	SP1	11.9808	-
chr1	220445722	220445737	SP2	14.8793	-
chr1	220445722	220445733	SP3	10.8374	-
chr1	220445722	220445734	SP8	11.9737	-
chr1	220445726	220445741	NR2C2	11.4286	+
chr1	220445728	220445738	ZNF740	11.6972	-
chr1	220445731	220445741	KLF5	11.5918	-
chr1	220445731	220445742	SP1	10.5577	-
chr1	220445733	220445747	ZIC1	10.9362	-
chr1	220445733	220445748	ZIC3	10.4143	-
chr1	220445733	220445748	ZIC4	11.1091	-
chr1	220445777	220445792	SP2	11.5	+
chr1	220445781	220445792	SP1	11	+
chr1	220445792	220445807	IRF9	-4.25455	-
chr1	220445794	220445808	SPI1	3.76364	-
chr1	220445794	220445808	SPIC	10.5634	-
chr1	220445796	220445808	EHF	11.5738	-
chr1	220445796	220445808	ELF1	12.7818	-
chr1	220445796	220445809	ELF3	9.27586	-
chr1	220445796	220445808	ELF4	12.2623	-
chr1	220445797	220445808	ELF5	12.4909	-
chr1	220445797	220445808	ETV2	14.2623	-
chr1	220445797	220445808	SPDEF	11.7273	-
chr1	220445798	220445808	ELK1	13.8936	-
chr1	220445798	220445808	ELK3	13.6552	-
chr1	220445798	220445809	ELK4	14.0182	+
chr1	220445798	220445808	ERF	12.9	-
chr1	220445798	220445808	ERG	13.4727	-
chr1	220445798	220445808	ETS1	13.3621	-
chr1	220445798	220445808	ETV1	13.4727	-
chr1	220445798	220445808	ETV3	12.1408	-
chr1	220445798	220445808	ETV4	13.0345	-
chr1	220445798	220445808	ETV5	12.8727	-
chr1	220445798	220445808	ETV6	10.9615	-
chr1	220445798	220445808	FEV	13.5	-
chr1	220445798	220445808	FLI1	13.9574	-
chr1	220445799	220445810	Gabpa	12.7869	-
chr1	220445805	220445813	MEIS2	11.8033	+
chr1	220445805	220445813	MEIS3	11.4231	+
chr1	222763251	222763268	RARA::RXRA	11.949	-
chr1	222763251	222763268	RARA(var.2)	6.4918	-
chr1	222763251	222763268	Rarb(var.2)	3.80303	-
chr1	222763264	222763276	EHF	14.8033	-
chr1	222763264	222763276	ELF1	17.7818	-
chr1	222763264	222763277	ELF3	14.6897	-
chr1	222763264	222763276	ELF4	17.9344	-
chr1	222763265	222763276	ELF5	12.7091	-
chr1	222763265	222763276	SPDEF	9.83636	-
chr1	222763266	222763276	ELK1	13.9787	-
chr1	222763266	222763276	ELK3	13.6207	-
chr1	222763266	222763277	ELK4	15.5455	-
chr1	222763266	222763276	ERF	11.8857	-
chr1	222763266	222763276	ERG	12.2545	-
chr1	222763266	222763276	ETS1	12.8966	-
chr1	222763266	222763276	ETV1	12.4545	-
chr1	222763266	222763276	ETV3	14.1549	-
chr1	222763266	222763276	ETV4	12.3621	-
chr1	222763266	222763276	ETV5	12.1273	-
chr1	222763266	222763276	ETV6	15.2885	-
chr1	222763266	222763276	FEV	12.6923	-
chr1	222763266	222763276	FLI1	12.3617	-
chr1	222763267	222763278	Gabpa	17.0656	-
chr1	222763282	222763300	EWSR1-FLI1	-4.67105	-
chr1	222763289	222763301	EHF	11.5574	-
chr1	222763289	222763301	ELF1	12.6	-
chr1	222763289	222763302	ELF3	10.9483	-
chr1	222763289	222763301	ELF4	13.4426	-
chr1	222763290	222763301	ELF5	11.6364	-
chr1	222763291	222763302	ELK4	12.7636	-
chr1	222763291	222763301	ETV6	12.8846	-
chr1	222763292	222763303	Gabpa	13.082	-
chr1	223914406	223914418	PROX1	13.4364	-
chr1	223914420	223914435	Klf12	11.6393	+
chr1	223914420	223914437	SP4	2.49091	+
chr1	223914423	223914434	SP1	13.1923	+
chr1	223914424	223914435	Klf1	15.0758	+
chr1	223914424	223914434	Klf4	16.2959	-
chr1	223914424	223914434	KLF5	15.9592	+
chr1	223914429	223914450	ZNF263	12.2041	-
chr1	223914439	223914451	YY1	10.8654	-
chr1	223914449	223914463	EGR1	11.7115	-
chr1	223914449	223914464	SP2	9.60345	-
chr1	223914450	223914468	EWSR1-FLI1	-9.39474	+
chr1	223914452	223914469	SP4	3.21818	-
chr1	223914453	223914468	NR2C2	15.1286	+
chr1	223914453	223914468	Pparg::Rxra	14.3694	+
chr1	223914454	223914475	ZNF263	17.0204	+
chr1	223914455	223914466	KLF16	11.9483	-
chr1	223914455	223914465	KLF5	14.2041	-
chr1	223914455	223914466	SP1	15.5192	-
chr1	223914455	223914470	SP2	14.5517	-
chr1	223914455	223914466	SP3	11.9024	-
chr1	223914455	223914467	SP8	10.6579	-
chr1	223914455	223914476	ZNF263	13.6735	+
chr1	223914455	223914465	ZNF740	10.1009	-
chr1	223914458	223914468	MZF1(var.2)	10.9798	+
chr1	223914460	223914470	KLF5	13.4694	-
chr1	223914460	223914471	SP1	10.9615	-
chr1	223914460	223914475	SP2	11.4828	-
chr1	223914461	223914475	PLAG1	5.06122	+
chr1	224180280	224180296	EGR4	9.52727	-
chr1	224180292	224180306	CREB3	10.2857	+
chr1	224180293	224180307	XBP1	10.5	+
chr1	224180295	224180303	CREB1	10.8649	-
chr1	224180307	224180323	GLIS1	-10.8462	-
chr1	224180308	224180319	SP1	10.4808	-
chr1	224180308	224180323	SP2	10.4483	-
chr1	224180330	224180347	SP4	7.27273	-
chr1	224180332	224180343	Klf1	11.0909	-
chr1	224180333	224180343	Klf4	12.4286	-
chr1	224180340	224180357	Gmeb1	10.5263	-
chr1	224180341	224180354	JUN	10.0204	-
chr1	224180342	224180356	ATF7	15.4	-
chr1	224180342	224180356	BATF3	5.40909	-
chr1	224180342	224180356	CREB3	9.71429	-
chr1	224180343	224180355	Creb5	13.8909	-
chr1	224180343	224180353	Crem	13.0656	-
chr1	224180343	224180355	JDP2(var.2)	14.102	-
chr1	224180343	224180358	JUND(var.2)	10.8298	-
chr1	224180344	224180352	Atf1	11.2459	-
chr1	224180344	224180357	JUN	9.57143	-
chr1	224180345	224180353	CREB1	13.5495	-
chr1	224180345	224180355	Crem	12.3607	-
chr1	224180346	224180354	Atf1	11.2459	-
chr1	224180348	224180356	Pax2	10.1889	-
chr1	224180367	224180381	ATF7	7.17143	-
chr1	224180367	224180381	CREB3	14.9	-
chr1	224180367	224180381	CREB3L1	10.7121	-
chr1	224180368	224180378	Crem	11.6885	-
chr1	224180369	224180377	Atf1	11.2459	-
chr1	224180370	224180378	CREB1	10.8649	-
chr1	224180386	224180401	EGR3	5.53448	+
chr1	224180395	224180410	NFYB	13.3269	+
chr1	224180398	224180416	NFYA	15.8415	-
chr1	228962860	228962881	IRF1	11.3387	-
chr1	228962862	228962877	IRF9	-2.8	-
chr1	228962863	228962877	IRF8	6.58182	-
chr1	228962868	228962878	ETV3	11.2535	-
chr1	228962877	228962891	Stat4	11.3966	-
chr1	228962879	228962890	Stat5a::Stat5b	13.1633	-
chr1	228962890	228962901	USF1	10.2857	-
chr1	228962890	228962901	USF2	11.5918	-
chr1	228962935	228962945	NFAT5	10.5968	-
chr1	228962939	228962954	NFYB	10.6346	+
chr1	229406754	229406762	ARNT::HIF1A	12.2237	-
chr1	229406754	229406764	Arntl	11.3934	-
chr1	229406754	229406764	Myc	12.5636	-
chr1	229406755	229406763	Mycn	12.3607	-
chr1	229406757	229406768	Gabpa	13.4262	-
chr1	229406758	229406769	ELK4	14.1636	-
chr1	229406759	229406771	ELF1	8.67273	-
chr1	229406759	229406771	ELF4	8.36066	-
chr1	229406759	229406769	ELK1	12.9787	-
chr1	229406759	229406769	ELK3	12.9655	-
chr1	229406759	229406769	ERF	12.0286	-
chr1	229406759	229406769	ERG	11.6727	-
chr1	229406759	229406769	ETS1	12.5862	-
chr1	229406759	229406769	ETV1	12.9455	-
chr1	229406759	229406769	ETV3	10.9859	-
chr1	229406759	229406769	ETV4	12.8793	-
chr1	229406759	229406769	ETV5	12.4909	-
chr1	229406759	229406769	ETV6	11.1346	-
chr1	229406759	229406769	FEV	12.0577	-
chr1	229406759	229406769	FLI1	11.8511	-
chr1	229406759	229406770	TFAP2A	11.2364	-
chr1	229406759	229406770	TFAP2C(var.2)	11.3462	-
chr1	229406765	229406777	HES5	3.81034	-
chr1	229406765	229406777	HES7	5.60345	-
chr1	229406766	229406776	Hes1	10.2867	-
chr1	229406766	229406787	REST	7.23469	-
chr1	229406766	229406776	Tcfl5	11.3548	-
chr1	229406782	229406792	BHLHE40	10.1346	-
chr1	229406782	229406792	Tcfl5	10.0242	-
chr1	229406786	229406803	SP4	4.41818	-
chr1	229406788	229406799	Klf1	10.9394	-
chr1	229406788	229406809	ZNF263	10.9796	-
chr1	229406789	229406800	KLF16	12.1207	-
chr1	229406789	229406799	Klf4	16.1837	-
chr1	229406789	229406799	KLF5	17	-
chr1	229406789	229406800	SP1	16.4038	-
chr1	229406789	229406804	SP2	17.1207	-
chr1	229406789	229406800	SP3	13.3577	-
chr1	229406790	229406805	EGR3	8.58621	-
chr1	229406790	229406806	EGR4	10.1273	-
chr1	229406791	229406805	Zfx	17.8182	-
chr1	229406799	229406814	ZIC3	9.78571	-
chr1	229406803	229406820	Gmeb1	11.0921	-
chr1	229406804	229406815	NRF1	10.5273	-
chr1	229406809	229406820	NRF1	18.2727	-
chr1	229406810	229406821	NRF1	15.5636	-
chr1	229406811	229406821	Hes1	10.9021	-
chr1	229406811	229406821	Tcfl5	10.0081	-
chr1	229406814	229406825	E2F4	10.2759	-
chr1	229406821	229406836	SP2	10.2931	-
chr1	229406825	229406836	SP1	11.0769	-
chr1	229406826	229406836	Klf4	11.1837	-
chr1	229406826	229406843	SP4	3.2	-
chr1	229406829	229406840	KLF16	9.96552	-
chr1	229406829	229406843	Zfx	15.3788	-
chr1	229406846	229406867	ZNF263	12.9388	-
chr1	229644044	229644058	Zfx	10.0455	-
chr1	229644090	229644100	Tcfl5	10.25	-
chr1	229644097	229644112	JUND(var.2)	11.5957	-
chr1	229644098	229644111	JUN	10.7143	-
chr1	229644099	229644113	ATF7	11.5714	-
chr1	229644099	229644113	BATF3	10.4545	-
chr1	229644099	229644113	CREB3	11.9857	-
chr1	229644100	229644108	Atf3	14.3279	-
chr1	229644100	229644112	Creb5	11.5455	-
chr1	229644100	229644110	Crem	14.4754	-
chr1	229644100	229644112	JDP2(var.2)	10.6531	-
chr1	229644102	229644110	CREB1	13.5495	-
chr1	229644102	229644112	Crem	11.7377	-
chr1	229644118	229644129	E2F4	12.5862	-
chr1	229644120	229644135	ZBTB33	11.3939	-
chr1	229644128	229644139	RUNX1	11.2931	-
chr1	229644129	229644139	RUNX3	10.9231	-
chr1	229644129	229644141	ZBTB7A	11.1429	-
chr1	231664272	231664291	PAX5	10.9677	-
chr1	231664273	231664292	CTCF	13.541	-
chr1	231664274	231664289	ZIC3	7.15714	-
chr1	231664275	231664289	ZIC1	7.02128	-
chr1	231664279	231664293	EGR1	9.51923	-
chr1	231664300	231664311	NRF1	10.4182	-
chr1	231664301	231664312	E2F4	10.3103	-
chr1	231664307	231664321	EGR1	14.1731	-
chr1	231664308	231664328	RREB1	8.0367	-
chr1	231664312	231664332	RREB1	5.20183	+
chr1	231664320	231664332	ZBTB7B	10.5517	-
chr1	231664320	231664332	ZBTB7C	12.1613	-
chr1	231664332	231664344	GLI2	9.7069	-
chr1	231664334	231664345	MAX::MYC	14.3163	-
chr1	231664337	231664353	EGR4	10.1636	-
chr1	231664339	231664354	SP2	15.4483	-
chr1	231664339	231664351	ZBTB7B	10.5862	-
chr1	231664339	231664351	ZBTB7C	12.2581	-
chr1	231664340	231664357	SP4	14.2727	-
chr1	231664340	231664352	ZBTB7A	13.6429	-
chr1	231664341	231664355	KLF14	13	-
chr1	231664342	231664354	SP8	12.9211	-
chr1	231664343	231664354	KLF16	11.0862	-
chr1	231664343	231664354	SP1	14.1923	-
chr1	231664343	231664354	SP3	11.0976	-
chr1	231664344	231664355	Klf1	11.6364	-
chr1	231664344	231664354	Klf4	12.5204	-
chr1	231664344	231664354	KLF5	13.0204	-
chr1	231664362	231664380	EWSR1-FLI1	-15.6579	-
chr1	231664366	231664376	MZF1(var.2)	10.9798	-
chr1	231664368	231664379	KLF16	10.5	-
chr1	231664368	231664378	KLF5	14.2653	-
chr1	231664368	231664379	SP1	15.25	-
chr1	231664368	231664383	SP2	14.6034	-
chr1	231664371	231664381	MZF1(var.2)	10.9798	-
chr1	231664377	231664389	HINFP	10.1667	-
chr1	231664387	231664399	EHF	13.0984	-
chr1	231664387	231664399	ELF1	12.5091	-
chr1	231664387	231664400	ELF3	9.93103	-
chr1	231664387	231664399	ELF4	11.5246	-
chr1	231664388	231664399	ELF5	11.7636	-
chr1	231664388	231664399	ETV2	10.4262	-
chr1	231664389	231664399	ELK1	15.5532	-
chr1	231664389	231664399	ELK3	14.8793	-
chr1	231664389	231664400	ELK4	14.8545	-
chr1	231664389	231664399	ERF	14.0714	-
chr1	231664389	231664399	ERG	12.9091	-
chr1	231664389	231664399	ETS1	13.7759	-
chr1	231664389	231664399	ETV1	13.9636	-
chr1	231664389	231664399	ETV3	13.4507	-
chr1	231664389	231664399	ETV4	14.0862	-
chr1	231664389	231664399	ETV5	13.0364	-
chr1	231664389	231664399	ETV6	13.8462	-
chr1	231664389	231664399	FEV	13.7692	-
chr1	231664389	231664399	FLI1	13.1064	-
chr1	231664390	231664401	Gabpa	14.4262	-
chr1	231664407	231664418	Gabpa	12.5082	-
chr1	231664408	231664419	ELK4	13.3091	-
chr1	231664409	231664421	EHF	10.1967	-
chr1	231664409	231664421	ELF1	10.4	-
chr1	231664409	231664419	ELK1	14.8298	-
chr1	231664409	231664419	ELK3	13.8621	-
chr1	231664409	231664419	ERF	13.2143	-
chr1	231664409	231664419	ERG	13.3091	-
chr1	231664409	231664419	ETS1	13.069	-
chr1	231664409	231664419	ETV1	12.9273	-
chr1	231664409	231664419	ETV3	13.3803	-
chr1	231664409	231664419	ETV4	12.8793	-
chr1	231664409	231664419	ETV5	12.7818	-
chr1	231664409	231664419	ETV6	11.5577	-
chr1	231664409	231664419	FEV	13.4038	-
chr1	231664409	231664419	FLI1	12.9362	-
chr1	234509343	234509357	EGR1	10.9808	-
chr1	234509346	234509364	NFYA	8.89024	-
chr1	234509366	234509374	Pax2	10.2667	-
chr1	234509369	234509379	Myb	13.3607	-
chr1	234509399	234509411	EHF	10.4754	-
chr1	234509399	234509412	ELF3	8.24138	-
chr1	234509399	234509411	ELF4	10.377	-
chr1	234509400	234509412	HINFP	10.6667	-
chr1	234509400	234509411	SPDEF	10.0364	-
chr1	234509401	234509411	ELK1	9.38298	-
chr1	234509402	234509418	EGR4	11.4	-
chr1	234509403	234509418	EGR3	9.53448	-
chr1	234509404	234509412	ARNT::HIF1A	11.1184	-
chr1	234509404	234509419	SP2	13.7586	-
chr1	234509405	234509419	EGR1	13.75	-
chr1	234509405	234509416	EGR2	12.4828	-
chr1	234509406	234509422	EGR4	10.4545	-
chr1	234509408	234509419	SP1	11.4808	-
chr1	234509411	234509420	THAP1	10.6447	-
chr1	234509427	234509445	NFYA	9.04878	-
chr1	234509432	234509452	RREB1	2.93578	-
chr1	234509443	234509453	Klf4	12.398	-
chr1	234509452	234509462	Hes1	9.67832	-
chr1	234509456	234509472	Hnf4a	1.85455	-
chr1	234764981	234764990	THAP1	10.6184	-
chr1	234764984	234764998	NFIC::TLX1	4.91837	+
chr1	234764984	234764996	PKNOX1	2	+
chr1	234764984	234764996	PKNOX2	4.93443	+
chr1	234764984	234764996	TGIF1	-0.403846	-
chr1	234764984	234764996	TGIF2	8.6789	+
chr1	234764996	234765013	Hmx2	10.9342	-
chr1	234764996	234765013	Hmx3	11.3537	-
chr1	234764999	234765011	Foxd3	10.8043	+
chr1	234765035	234765046	Foxo1	11.2759	+
chr1	234765038	234765048	NFATC1	10.439	+
chr1	234765038	234765048	NFATC3	10.8889	+
chr1	235116507	235116522	LEF1	10.371	-
chr1	235116507	235116519	Tcf7	11.5	-
chr1	235116507	235116521	TCF7L2	13.9455	-
chr1	235116538	235116547	HIC2	10.7636	-
chr1	235116539	235116551	INSM1	18.9388	+
chr1	235116539	235116551	TFAP2A(var.2)	10.9455	-
chr1	235116544	235116553	NFIX	10.234	+
chr1	235116547	235116558	Klf1	10.9848	-
chr1	235116548	235116558	Klf4	11.0408	+
chr1	235116569	235116584	MAF::NFE2	7.67213	+
chr1	235116573	235116588	Nfe2l2	10.2424	+
chr1	235116574	235116585	FOS	12	+
chr1	235116574	235116585	FOSL1	12.3273	+
chr1	235116574	235116585	JUND	11.0213	+
chr1	235116576	235116583	FOS::JUN	11.9703	+
chr1	235116584	235116591	SPIB	11.2333	-
chr1	236080869	236080879	REL	11.9899	-
chr1	236080891	236080905	Zfx	13.7424	-
chr1	236080892	236080907	Nfe2l2	9.15152	-
chr1	236080906	236080916	Myb	12.7705	-
chr1	236080912	236080933	IRF1	11.8871	-
chr1	236080916	236080934	IRF2	7.72477	-
chr1	236080916	236080931	STAT1::STAT2	10.0303	-
chr1	236080937	236080948	FOS	11.1702	-
chr1	236080937	236080948	FOSL1	9.67273	-
chr1	236080937	236080948	NFE2	4.57143	-
chr1	236080938	236080947	JDP2	8.93103	-
chr1	236080938	236080949	JUNB	11.2653	-
chr1	236080938	236080952	JUN(var.2)	11.5769	-
chr1	236080939	236080950	BATF::JUN	14.2692	-
chr1	236080939	236080946	FOS::JUN	11.9703	-
chr1	236080955	236080966	Gfi1b	11.7931	-
chr1	236080984	236080994	TFEC	11.2073	-
chr1	236080984	236080995	USF1	10.7755	-
chr1	238649328	238649346	EWSR1-FLI1	-15.4079	-
chr1	238649345	238649355	KLF5	12.9184	-
chr1	238649345	238649356	SP1	13.2885	-
chr1	238649345	238649360	SP2	11.569	-
chr1	238649347	238649362	ZIC3	9.38571	-
chr1	238649381	238649391	KLF5	10.4082	-
chr1	238649383	238649397	ZIC1	5.76596	-
chr1	238649383	238649398	ZIC3	7.57143	-
chr1	238649383	238649398	ZIC4	9.87273	-
chr1	238649384	238649399	Znf423	6.16854	-
chr1	239882381	239882388	SPIB	11.2333	-
chr1	239882435	239882446	Nkx2-5(var.2)	10.8545	+
chr1	239882441	239882453	ELF1	8.25455	-
chr1	239882441	239882451	Hand1::Tcf3	11.1461	-
chr1	239882443	239882453	ELK1	10.5532	-
chr1	239882443	239882453	ELK3	11.5172	-
chr1	239882443	239882454	ELK4	11.8909	+
chr1	239882443	239882453	ERG	13.0909	-
chr1	239882443	239882453	ETS1	12.0172	-
chr1	239882443	239882453	ETV1	11.6727	-
chr1	239882443	239882453	ETV3	11.5211	-
chr1	239882443	239882453	ETV4	11.7241	-
chr1	239882443	239882453	FEV	12.5192	-
chr1	239882443	239882453	FLI1	13.0638	-
chr1	239882444	239882455	Gabpa	12.2787	-
chr1	239882447	239882460	JUN	12.1837	-
chr1	239882448	239882461	ATF4	10.6557	-
chr1	239882449	239882460	CEBPA	10.9592	+
chr1	239882463	239882480	BCL6B	-14.7286	+
chr1	245022581	245022591	TEAD1	12.371	-
chr1	245022581	245022591	TEAD4	12.3548	-
chr1	245022582	245022590	TEAD3	13.2041	-
chr1	245022587	245022596	NKX2-8	10.6923	-
chr1	245022625	245022636	FOXB1	15.4231	-
chr1	245022625	245022636	FOXC1	14.3	-
chr1	245022663	245022678	Stat6	10	+
chr10	1034322	1034330	Atf1	13.082	-
chr10	1034348	1034358	REL	10.8182	-
chr10	1034353	1034361	TBX15	10.7115	-
chr10	1034353	1034362	ZEB1	11.5455	-
chr10	1034354	1034367	Myod1	12.4286	-
chr10	1034354	1034364	NHLH1	11.5172	-
chr10	1034354	1034364	TCF3	12.8269	-
chr10	1034354	1034364	TCF4	12.7551	-
chr10	1034355	1034366	NRF1	10.0909	-
chr10	1034355	1034364	SNAI2	11.5581	-
chr10	1034362	1034374	TFAP2A(var.2)	12.5455	-
chr10	1034362	1034374	TFAP2B	11.8	-
chr10	1034362	1034374	TFAP2C	11.3265	-
chr10	1034368	1034380	ELF1	8.43636	-
chr10	1034368	1034380	ELF4	8.7377	-
chr10	1034370	1034380	ELK1	9.95745	-
chr10	1034370	1034380	ELK3	10.8793	-
chr10	1034370	1034381	ELK4	11.8364	-
chr10	1034370	1034380	ETV5	11.1091	-
chr10	1034370	1034380	ETV6	13.7885	-
chr10	1034371	1034382	Gabpa	12.377	-
chr10	1034375	1034387	ELF4	8.13115	-
chr10	1034385	1034395	NFIA	13.5111	-
chr10	1034385	1034394	NFIX	10.8936	-
chr10	1034393	1034404	GCM1	11.5306	-
chr10	1034394	1034404	GCM2	10.6393	-
chr10	1034412	1034425	TFAP2A(var.3)	9.93443	-
chr10	1102668	1102688	RREB1	4.74312	-
chr10	1102668	1102683	SP2	12.6034	-
chr10	1102670	1102690	RREB1	10.4954	-
chr10	1102672	1102683	SP1	12.6154	-
chr10	1102673	1102688	EGR3	7.18966	-
chr10	1102673	1102683	KLF5	11.9184	-
chr10	1102675	1102689	EGR1	14.9038	-
chr10	1102678	1102689	KLF16	11.3621	-
chr10	1102678	1102689	SP3	13.0813	-
chr10	1102680	1102688	TBX5	10.9655	+
chr10	1102689	1102700	Gabpa	14.8852	-
chr10	1102690	1102701	ELK4	12.8	+
chr10	1102691	1102703	ELF1	8.03636	-
chr10	1102691	1102701	ELK1	10.8085	-
chr10	1102691	1102701	ELK3	11.0172	-
chr10	1102691	1102701	ERG	11.9273	-
chr10	1102691	1102701	ETV1	11.3091	-
chr10	1102691	1102701	ETV4	11.1552	-
chr10	1102691	1102701	ETV5	11.4727	-
chr10	1102691	1102701	FEV	11.4808	-
chr10	1102691	1102701	FLI1	11.1915	-
chr10	1102691	1102706	Stat6	15.5172	+
chr10	1102701	1102720	PAX5	14.1452	+
chr10	1102704	1102721	PAX1	4.6	-
chr10	1102704	1102721	PAX9	-0.872727	-
chr10	1102705	1102720	ZBTB33	9.98485	-
chr10	1102706	1102723	SP4	5.12727	-
chr10	1102716	1102731	SP2	17.8103	-
chr10	1102717	1102734	SP4	4.54545	-
chr10	1102720	1102731	SP1	13.9423	-
chr10	1102721	1102731	Klf4	10.949	+
chr10	1102721	1102731	KLF5	13.9184	-
chr10	1102725	1102735	REL	11.4242	+
chr10	1102726	1102737	Gabpa	15.2131	-
chr10	1102727	1102740	ELF3	7.17241	-
chr10	1102727	1102738	ELK4	15.1636	+
chr10	1102728	1102740	EHF	10.2459	-
chr10	1102728	1102740	ELF1	11.4909	-
chr10	1102728	1102740	ELF4	10.1803	-
chr10	1102728	1102738	ELK1	14.8298	-
chr10	1102728	1102738	ELK3	13.8621	-
chr10	1102728	1102738	ERF	13.2143	-
chr10	1102728	1102738	ERG	13.3091	-
chr10	1102728	1102738	ETS1	13.069	-
chr10	1102728	1102738	ETV1	12.9273	-
chr10	1102728	1102738	ETV3	13.3803	-
chr10	1102728	1102738	ETV4	12.8793	-
chr10	1102728	1102738	ETV5	12.7818	-
chr10	1102728	1102738	ETV6	11.5577	-
chr10	1102728	1102738	FEV	13.4038	-
chr10	1102728	1102738	FLI1	12.9362	-
chr10	1102739	1102751	EHF	11.6721	+
chr10	1102739	1102751	ELF1	15.0364	+
chr10	1102739	1102752	ELF3	8.27586	+
chr10	1102739	1102751	ELF4	15.4262	+
chr10	1102740	1102751	ELF5	11.5091	+
chr10	1102740	1102751	ETV2	14.6721	+
chr10	1102741	1102751	ELK1	17.766	+
chr10	1102741	1102751	ELK3	16.2586	+
chr10	1102741	1102752	ELK4	16.5818	-
chr10	1102741	1102751	ERF	17.2857	+
chr10	1102741	1102751	ERG	16.0545	+
chr10	1102741	1102751	ETS1	16.2931	+
chr10	1102741	1102751	ETV1	15.4545	+
chr10	1102741	1102751	ETV3	16.8592	+
chr10	1102741	1102751	ETV4	15.0172	+
chr10	1102741	1102751	ETV5	14.2	+
chr10	1102741	1102751	ETV6	15.5192	+
chr10	1102741	1102751	FEV	16.0769	+
chr10	1102741	1102751	FLI1	16.9787	+
chr10	1102742	1102753	Gabpa	16.4426	+
chr10	1102751	1102759	HOXA5	10.32	-
chr10	3893842	3893853	BATF::JUN	11.7308	+
chr10	3893880	3893891	Spz1	13.2636	-
chr10	3893911	3893924	EOMES	11.7317	-
chr10	3893913	3893923	TBR1	14.3404	-
chr10	3893913	3893924	TBX2	11.8182	-
chr10	3893914	3893924	TBX21	11.3455	-
chr10	3893915	3893923	TBX1	11.9388	-
chr10	3893915	3893923	TBX4	10.8571	-
chr10	3893933	3893949	SOX4	-14.1515	-
chr10	3893934	3893949	SOX21	0.938776	-
chr10	3893946	3893958	Foxa2	14.57	+
chr10	3893951	3893959	FOXD1	12.4	-
chr10	3893951	3893958	FOXD2	11.4237	-
chr10	3893951	3893958	FOXI1	12.9455	-
chr10	3893951	3893958	FOXL1	12	-
chr10	3893951	3893959	FOXO3	11.5	-
chr10	3893951	3893958	FOXO4	12.4364	-
chr10	3893951	3893958	FOXO6	12.9808	-
chr10	3893951	3893958	FOXP3	11.3611	-
chr10	4285853	4285871	IRF2	7.22018	+
chr10	4285886	4285907	IRF1	9.14516	+
chr10	4285891	4285906	STAT1::STAT2	10.7727	+
chr10	4285914	4285929	SOX21	3.2449	-
chr10	4285918	4285935	Hmx2	11.8947	+
chr10	4285918	4285935	Hmx3	11.9146	+
chr10	4285924	4285934	PAX3	11.2264	+
chr10	4285924	4285934	PAX7	10.8909	+
chr10	4285927	4285935	Dux	12.0656	+
chr10	4285932	4285949	RARA::RXRA	11.1939	+
chr10	4285947	4285954	MEIS1	10.3111	+
chr10	4285986	4285996	OLIG2	10.8621	+
chr10	4285986	4285996	OLIG3	11.2586	+
chr10	4285996	4286011	Bach1::Mafk	7.55263	+
chr10	4720374	4720395	MAFG	11.898	+
chr10	4720376	4720391	Nfe2l2	18.3485	-
chr10	4720377	4720392	Bach1::Mafk	19	-
chr10	4720378	4720389	JUNB	10.8776	-
chr10	4720379	4720390	FOS	11.7021	+
chr10	4720379	4720390	FOSL1	13.0545	-
chr10	4720379	4720390	JUND	11.3404	-
chr10	4720379	4720397	MAFF	12.2	-
chr10	4720380	4720391	FOSL2	9.63636	+
chr10	4720380	4720391	JUNB	11.2245	+
chr10	4720380	4720394	JUN(var.2)	10.3462	+
chr10	4720380	4720395	MAFK	13.8222	-
chr10	4720380	4720395	MAF::NFE2	13.9672	-
chr10	4720381	4720388	FOS::JUN	11.9703	-
chr10	4720386	4720401	HNF4G	11.9808	-
chr10	4720391	4720403	Foxa2	10.72	+
chr10	4720402	4720412	ERF	11.0857	-
chr10	4720404	4720419	PRDM1	11.2545	-
chr10	4720411	4720424	HSF1	11.2623	+
chr10	4720411	4720424	HSF4	10.4146	+
chr10	5932155	5932170	SP2	15.6724	-
chr10	5932156	5932173	SP4	3.81818	-
chr10	5932159	5932170	SP1	14.3269	-
chr10	5932160	5932170	Klf4	12.0102	+
chr10	5932160	5932170	KLF5	13.8163	-
chr10	5932174	5932185	ELK4	10.6	-
chr10	5932178	5932192	EGR1	9.98077	-
chr10	5932179	5932195	EGR4	9.65455	-
chr10	5932182	5932194	ZBTB7A	12.7714	-
chr10	5932190	5932201	TFAP2A	14.5273	-
chr10	5932190	5932201	TFAP2B(var.2)	15.3455	-
chr10	5932190	5932201	TFAP2C(var.2)	14.75	-
chr10	5932210	5932225	SP2	13.1034	-
chr10	5932214	5932225	SP1	12.6923	-
chr10	5932232	5932244	HINFP	13.0303	-
chr10	5987855	5987867	YY1	10.4615	+
chr10	5987875	5987890	SCRT1	5.93443	+
chr10	5987877	5987890	SCRT2	9.91803	+
chr10	5987883	5987894	CEBPA	10.8367	-
chr10	5987883	5987893	CEBPG	9.97959	-
chr10	5987890	5987902	ELF1	7.87273	+
chr10	5987890	5987901	ELF5	10.9636	+
chr10	5987890	5987900	ERG	10.9091	+
chr10	5987890	5987900	ETS1	10.8103	+
chr10	5987890	5987901	ETV2	12.8197	+
chr10	5987911	5987932	ZNF263	13.7959	+
chr10	5987914	5987925	KLF16	11.6724	-
chr10	5987914	5987934	RREB1	4.41284	-
chr10	5987914	5987925	SP1	11.5385	-
chr10	5987914	5987929	SP2	15.6724	-
chr10	5987914	5987925	SP3	12.1626	-
chr10	5987914	5987926	SP8	12.3947	-
chr10	5987915	5987930	EGR3	10.2759	-
chr10	5987915	5987931	EGR4	13.1273	-
chr10	5987917	5987929	ZBTB7B	10.0517	-
chr10	5987917	5987929	ZBTB7C	11.3065	-
chr10	5987918	5987932	GLIS2	11.4918	-
chr10	5987918	5987930	INSM1	8.90816	+
chr10	5987918	5987933	NR2C2	8.5	+
chr10	5987918	5987930	TFAP2A(var.2)	12.2909	-
chr10	5987918	5987928	ZNF740	10.2385	-
chr10	5987919	5987930	E2F4	10.3276	+
chr10	5987919	5987931	SP8	10.8026	-
chr10	5987919	5987929	ZNF740	15.1651	-
chr10	5987920	5987931	KLF16	11.7241	-
chr10	5987920	5987931	SP3	11.5528	-
chr10	5987920	5987932	SP8	13.1842	-
chr10	5987920	5987930	ZNF740	13.9541	-
chr10	5987921	5987931	ZNF740	18.1468	-
chr10	5987922	5987932	ZNF740	11.9541	-
chr10	6622293	6622309	ZNF143	4.2069	-
chr10	6622297	6622312	ZIC4	11	-
chr10	6622298	6622312	ZIC1	5.48936	-
chr10	6622299	6622310	GCM1	11.898	-
chr10	6622302	6622313	NRF1	13.9636	-
chr10	6622311	6622326	SP2	10.2414	-
chr10	6622322	6622331	Hic1	10.8846	-
chr10	6622322	6622331	HIC2	12.2182	-
chr10	6622323	6622342	CTCF	20.2295	-
chr10	6622323	6622336	TFAP2A(var.3)	11.1475	-
chr10	6622323	6622336	TFAP2B(var.3)	10.8361	-
chr10	6622323	6622336	TFAP2C(var.3)	10.9655	-
chr10	6622324	6622339	ZIC3	10.4857	-
chr10	6622324	6622339	ZIC4	12.5273	-
chr10	6622324	6622339	Znf423	7.8764	-
chr10	6622325	6622339	ZIC1	7.53191	-
chr10	6622327	6622339	INSM1	10.0204	-
chr10	6622347	6622358	E2F4	11.6724	-
chr10	6622347	6622368	ZNF263	9.91837	-
chr10	6622348	6622369	ZNF263	11.0816	-
chr10	6622354	6622368	Zfx	14.4697	-
chr10	6622404	6622418	ZIC1	12.1702	+
chr10	6622404	6622419	ZIC3	14.8429	+
chr10	6622404	6622419	ZIC4	15.0182	+
chr10	6622405	6622416	E2F4	10.2586	-
chr10	6622410	6622427	Gmeb1	11.1711	-
chr10	6622410	6622424	PLAG1	11.1327	-
chr10	6622416	6622427	NRF1	9.36364	-
chr10	6625540	6625551	ELK4	11.0364	+
chr10	6625541	6625552	ELF5	11.0364	-
chr10	6625542	6625553	Stat5a::Stat5b	11.1224	+
chr10	6625543	6625557	Bcl6	15.0968	+
chr10	6625543	6625554	STAT1	10.5455	-
chr10	6625554	6625567	Hes2	11.9524	+
chr10	6625556	6625570	CREB3L1	9.68182	+
chr10	6625557	6625573	EGR4	11.5636	-
chr10	6625557	6625569	HES5	1.62069	-
chr10	6625558	6625568	CLOCK	11.3333	+
chr10	6625558	6625567	Creb3l2	13.6404	+
chr10	6625558	6625573	EGR3	12.1379	-
chr10	6625558	6625568	Hes1	10.5455	-
chr10	6625558	6625568	HEY1	13.2727	-
chr10	6625558	6625568	HEY2	12.2241	+
chr10	6625558	6625568	MAX	13.0962	-
chr10	6625558	6625568	MNT	12.303	-
chr10	6625558	6625568	Npas2	13.8361	-
chr10	6625559	6625567	Id2	12.623	+
chr10	6625559	6625567	Mlxip	13.4262	-
chr10	6625559	6625569	Myc	11.1273	+
chr10	6625560	6625574	EGR1	11.8462	-
chr10	6625560	6625571	EGR2	14.2586	-
chr10	6625560	6625568	Mycn	12.8689	-
chr10	6625592	6625603	Klf1	13.1818	+
chr10	6625592	6625607	Klf12	8.62295	+
chr10	6625593	6625603	Klf4	10.0204	-
chr10	6625606	6625617	Myog	11.2653	-
chr10	6625606	6625617	Tcf12	11.4082	-
chr10	6625607	6625617	TFAP4	10.8182	-
chr10	6625619	6625640	IRF1	9.3871	+
chr10	6625625	6625632	SPIB	11.2333	-
chr10	6625640	6625649	THAP1	10.6579	+
chr10	8095409	8095422	TFAP2A(var.3)	10.7377	-
chr10	8095419	8095438	CTCF	9.86885	-
chr10	8095420	8095433	TFAP2A(var.3)	11.2459	-
chr10	8095420	8095433	TFAP2B(var.3)	10.5902	+
chr10	8095420	8095433	TFAP2C(var.3)	10.7759	+
chr10	8095453	8095465	SP8	10.6053	+
chr10	8095472	8095487	ZIC3	7.21429	+
chr10	8095472	8095487	ZIC4	10.4182	+
chr10	8095474	8095489	SP2	12.3621	+
chr10	8095478	8095489	SP1	11.0577	+
chr10	8095480	8095495	NFYB	13.0192	-
chr10	8095483	8095501	NFYA	13.8415	+
chr10	8095499	8095510	RUNX1	10.8103	+
chr10	9012081	9012096	PRDM1	11.1636	-
chr10	9012081	9012096	STAT1::STAT2	10.3485	+
chr10	9012089	9012096	NFATC2	12.2022	+
chr10	9012114	9012125	RUNX1	11.069	+
chr10	9012142	9012157	Nfe2l2	10.6364	+
chr10	10836897	10836916	CTCF	8.36066	+
chr10	10836925	10836941	SOX8	-7.28788	+
chr10	10836979	10836990	Gfi1b	10.7414	-
chr10	10836979	10836990	RUNX1	15.1379	+
chr10	10836979	10836988	RUNX2	11.75	-
chr10	10836979	10836989	RUNX3	11.0962	-
chr10	10836995	10837015	RREB1	4.16514	+
chr10	11936668	11936682	ZIC1	6.2766	-
chr10	11936668	11936683	ZIC4	11.2545	-
chr10	11936699	11936711	ZBTB7A	11.1143	-
chr10	11936700	11936712	ZBTB7B	10.3448	-
chr10	11936704	11936716	ELF1	8.69091	-
chr10	11936704	11936716	ELF4	8.93443	-
chr10	11936705	11936716	ETV2	14	-
chr10	11936706	11936716	ELK1	14.5319	-
chr10	11936706	11936716	ELK3	14.3276	-
chr10	11936706	11936717	ELK4	14.5455	-
chr10	11936706	11936716	ERF	14.3857	-
chr10	11936706	11936716	ERG	13.8182	-
chr10	11936706	11936716	ETS1	14.3793	-
chr10	11936706	11936716	ETV1	14.4545	-
chr10	11936706	11936716	ETV3	13.1972	-
chr10	11936706	11936716	ETV4	14.1552	-
chr10	11936706	11936716	ETV5	13.2727	-
chr10	11936706	11936716	ETV6	11.8654	-
chr10	11936706	11936716	FEV	14	-
chr10	11936706	11936716	FLI1	14.6383	-
chr10	11936707	11936718	Gabpa	14.0984	-
chr10	11936719	11936729	NKX2-3	11.3462	-
chr10	11936720	11936729	NKX2-8	11.4423	-
chr10	11936729	11936744	SP2	10.9655	-
chr10	11936731	11936747	EGR4	9.54545	+
chr10	11936731	11936749	EWSR1-FLI1	-4.59211	-
chr10	11936733	11936744	SP1	13.5192	-
chr10	11936733	11936748	SP2	11.2759	-
chr10	11936734	11936744	KLF5	11.1224	-
chr10	11936735	11936746	E2F6	14.7414	-
chr10	11936735	11936753	EWSR1-FLI1	-3.40789	-
chr10	11936737	11936748	SP1	12.2308	-
chr10	11936738	11936748	KLF5	10.3061	-
chr10	11936739	11936757	EWSR1-FLI1	-13.7105	-
chr10	11936740	11936761	ZNF263	11.1633	-
chr10	11936743	11936764	ZNF263	9.5102	-
chr10	11936751	11936761	ELK1	9.91489	-
chr10	11936751	11936761	ELK3	11	-
chr10	11936751	11936762	ELK4	12.2909	-
chr10	11936752	11936763	Gabpa	11.5902	-
chr10	11936757	11936772	SP2	14.931	-
chr10	11936758	11936772	EGR1	16.1154	-
chr10	11936758	11936768	MZF1(var.2)	11.6263	-
chr10	11936760	11936772	SP8	13.4079	-
chr10	11936761	11936772	KLF16	14.3621	-
chr10	11936761	11936772	SP1	16.8654	-
chr10	11936761	11936772	SP3	13.5122	-
chr10	11936761	11936771	ZNF740	10.2385	-
chr10	11936762	11936772	KLF5	14.2041	-
chr10	11936762	11936772	ZNF740	10.1009	-
chr10	14574698	14574713	SCRT1	11.623	-
chr10	14574698	14574711	SCRT2	8.13115	-
chr10	14574739	14574752	HNF1B	9.71212	-
chr10	14574770	14574785	TBP	11.9028	-
chr10	14574773	14574789	E2F2	2.28049	+
chr10	15085882	15085901	Nr1h3::Rxra	10.2258	+
chr10	15085890	15085905	JUND(var.2)	15.8511	-
chr10	15085891	15085904	JUN	15.0612	-
chr10	15085897	15085908	ELK4	11.1636	+
chr10	15085898	15085908	ERF	12.3571	-
chr10	15085898	15085908	ERG	12.2545	-
chr10	15085898	15085908	ETS1	12.5517	-
chr10	15085898	15085909	ETV2	12.082	-
chr10	15085898	15085908	FEV	10.8269	-
chr10	15085898	15085908	FLI1	12.0851	-
chr10	15085954	15085969	HNF4G	10.0385	+
chr10	17255075	17255085	HMBOX1	10.9516	-
chr10	17255085	17255099	SPIC	11.2254	-
chr10	17255086	17255107	ZNF263	13.2245	-
chr10	17255088	17255109	IRF1	10.7581	+
chr10	17255089	17255110	ZNF263	13.3265	-
chr10	17255090	17255111	ZNF263	15.0612	-
chr10	17255091	17255109	EWSR1-FLI1	-12.9079	-
chr10	17255092	17255110	EWSR1-FLI1	-10.4079	-
chr10	17255092	17255106	SPI1	8.4	-
chr10	17255092	17255106	SPIC	11.7324	-
chr10	17255095	17255113	EWSR1-FLI1	-15.9868	-
chr10	17255096	17255103	SPIB	11.2333	-
chr10	17255099	17255117	EWSR1-FLI1	-2.07895	-
chr10	17255114	17255129	PRDM1	11.1818	-
chr10	17255138	17255152	SPIC	10.7465	-
chr10	17255164	17255179	SP2	9.98276	-
chr10	17255165	17255179	EGR1	9.44231	-
chr10	17255168	17255179	SP1	10.6346	-
chr10	17255169	17255179	KLF5	10.3265	-
chr10	17255170	17255181	E2F6	14.7414	+
chr10	17276772	17276781	ZEB1	11.3273	+
chr10	17276773	17276785	Ddit3::Cebpa	11.8889	-
chr10	17276773	17276786	NFKB2	7.65152	-
chr10	17276783	17276792	ZEB1	15.6182	-
chr10	17276791	17276800	NKX2-8	11.3462	+
chr10	17276810	17276827	Ar	7.15517	-
chr10	17276838	17276853	PRDM1	10.9091	-
chr10	17276839	17276850	E2F6	11.1552	-
chr10	17276851	17276862	NFE2	6.85714	-
chr10	17276852	17276863	FOSL2	10.0909	+
chr10	17276857	17276875	MAFF	16.2444	+
chr10	17276859	17276871	Mafb	14.2584	-
chr10	17276859	17276880	MAFG	13.8265	-
chr10	17276859	17276874	MAFK	16.1111	+
chr10	17276859	17276870	NRL	13.0192	-
chr10	17276862	17276877	Bach1::Mafk	6.71053	+
chr10	17428876	17428894	GATA1::TAL1	11.8	+
chr10	17428879	17428891	Mafb	13.1124	+
chr10	17428879	17428890	NRL	12	+
chr10	17428894	17428909	JUND(var.2)	11.8723	+
chr10	17428895	17428908	JUN	10.7551	+
chr10	17428896	17428909	ATF4	11.5574	+
chr10	17428896	17428910	ATF7	12.2143	+
chr10	17428896	17428910	BATF3	14.2273	+
chr10	17428897	17428905	Atf3	14.3279	+
chr10	17428897	17428909	Creb5	12.9273	-
chr10	17428897	17428907	Crem	14.9836	+
chr10	17428897	17428909	DBP	11.4717	+
chr10	17428897	17428909	HLF	11.1695	-
chr10	17428897	17428909	JDP2(var.2)	12.7755	+
chr10	17428898	17428906	Atf1	13.0492	+
chr10	17428899	17428907	CREB1	11.4775	+
chr10	17428899	17428907	GMEB2	11.5571	+
chr10	17428904	17428916	PROX1	11.2727	+
chr10	17428921	17428935	Zfx	11.8636	+
chr10	17428952	17428966	Zfx	10.697	-
chr10	17428964	17428979	Nr5a2	9.82759	+
chr10	20017430	20017443	SMAD2::SMAD3::SMAD4	13.541	-
chr10	20017433	20017444	TBX2	11	+
chr10	20017433	20017444	TBX20	11.6515	+
chr10	20017434	20017444	TBX21	10.4909	+
chr10	20017435	20017443	MGA	12.7727	+
chr10	20017435	20017443	TBX1	11.8776	+
chr10	20017435	20017443	TBX15	11.75	+
chr10	20017435	20017443	TBX4	11.0408	+
chr10	20017435	20017443	TBX5	11.2241	+
chr10	20017494	20017512	RARA	-3.12121	+
chr10	20017496	20017512	Rarg	0.387755	+
chr10	20017497	20017512	Nr2f6(var.2)	4.84286	+
chr10	20017497	20017513	Rarb	-0.206897	+
chr10	20017497	20017509	TAL1::TCF3	14.0787	-
chr10	20017499	20017509	Atoh1	11.2097	+
chr10	20017499	20017509	Neurog1	9.93407	-
chr10	20017499	20017509	NEUROG2	9.9697	-
chr10	20017499	20017511	TAL1::TCF3	10.7191	+
chr10	20017499	20017510	USF1	11.449	-
chr10	20017500	20017508	Bhlha15	11.918	-
chr10	20017510	20017520	SMAD3	11.0727	-
chr10	20017517	20017528	RUNX1	14.6552	-
chr10	20017518	20017528	RUNX3	11.0962	+
chr10	20017519	20017528	RUNX2	11.75	+
chr10	26223078	26223096	E2F3	2.50909	-
chr10	26223099	26223112	NR2F1	10.5306	-
chr10	26223099	26223115	Vdr	4.95082	+
chr10	26223109	26223124	ESR2	11.1923	+
chr10	26223117	26223128	E2F4	14.931	-
chr10	26223117	26223128	E2F6	12.431	-
chr10	26223118	26223130	E2F8	4.7561	+
chr10	26223124	26223139	Nr5a2	10.0172	-
chr10	26223126	26223140	Nr2f6	9.86364	-
chr10	26223126	26223140	Rxra	3.12195	-
chr10	26223126	26223140	RXRB	-0.145455	-
chr10	26223126	26223140	RXRG	1.3617	-
chr10	26223134	26223148	EGR1	10.0385	+
chr10	26223134	26223144	Klf4	11.5612	-
chr10	26223134	26223145	SP1	13.3269	+
chr10	26223134	26223149	SP2	15.5517	+
chr10	26223135	26223154	CTCF	17.2295	-
chr10	26223141	26223156	ZIC4	12.4182	-
chr10	26223142	26223156	ZIC1	9.7234	-
chr10	26223143	26223157	MTF1	10.7439	+
chr10	26223158	26223177	CTCF	8.62295	-
chr10	26223161	26223182	ZNF263	9.10204	-
chr10	26223164	26223183	PAX5	15.2903	-
chr10	26223175	26223187	INSM1	10.4388	-
chr10	26223177	26223188	NRF1	10.9636	+
chr10	26223178	26223192	PLAG1	5.66327	-
chr10	26223181	26223190	THAP1	10.6447	+
chr10	26727284	26727298	PLAG1	5.40816	-
chr10	26727289	26727309	PPARG	9.1	+
chr10	26727300	26727314	PLAG1	4.54082	-
chr10	26727328	26727340	YY1	12.5	+
chr10	28821607	28821623	EGR4	12.0727	-
chr10	28821608	28821623	EGR3	9.24138	-
chr10	28821609	28821624	SP2	17.7241	-
chr10	28821610	28821624	EGR1	15.5962	-
chr10	28821610	28821627	SP4	2.58182	-
chr10	28821611	28821625	KLF14	8.53448	-
chr10	28821612	28821627	NR2C2	11.1	-
chr10	28821613	28821629	EGR4	9.6	-
chr10	28821613	28821624	KLF16	14.2414	-
chr10	28821613	28821624	SP1	16.5577	-
chr10	28821613	28821624	SP3	14.1301	-
chr10	28821613	28821625	SP8	10.3553	-
chr10	28821614	28821624	Klf4	12.8367	-
chr10	28821614	28821624	KLF5	15.102	-
chr10	28821615	28821626	E2F4	10.7069	-
chr10	28821620	28821634	Zfx	10.1818	-
chr10	28821640	28821652	TFAP2A(var.2)	10.7636	-
chr10	28821640	28821652	TFAP2C	10.602	-
chr10	28821642	28821662	RREB1	2.78899	-
chr10	28821650	28821660	MZF1(var.2)	11.3939	-
chr10	28821650	28821665	ZIC3	8.22857	-
chr10	28821651	28821672	ZNF263	13.551	-
chr10	28821653	28821667	ZIC1	13.9362	-
chr10	28821653	28821668	ZIC3	17.9857	-
chr10	28821653	28821668	ZIC4	15.0364	-
chr10	28821654	28821665	E2F4	12.2414	-
chr10	28821654	28821665	E2F6	10.5517	-
chr10	28821657	28821671	PLAG1	4.41837	-
chr10	28821665	28821677	TFAP2A(var.2)	11.9091	-
chr10	28821665	28821677	TFAP2B	11.8545	-
chr10	28821665	28821677	TFAP2C	11.8878	-
chr10	28821673	28821684	NRF1	17.0727	-
chr10	28821674	28821685	NRF1	15.7818	-
chr10	28821675	28821685	Hes1	10.7552	-
chr10	28821675	28821685	Tcfl5	9.87903	-
chr10	28821679	28821690	NRF1	15.9455	-
chr10	28821685	28821699	Zfx	10.2424	-
chr10	28821696	28821712	SRF	4.80328	-
chr10	28821718	28821729	E2F6	13.0172	-
chr10	28821722	28821733	E2F4	13.7759	-
chr10	28822573	28822588	EGR3	8.44828	-
chr10	28822575	28822589	EGR1	18.6731	-
chr10	28822576	28822595	CTCF	9.14754	+
chr10	28822577	28822592	NR2C2	9.01429	+
chr10	28822577	28822592	ZIC3	10.3143	-
chr10	28822577	28822592	ZIC4	12.7455	-
chr10	28822578	28822592	GLIS2	10.7377	-
chr10	28822578	28822592	ZIC1	10.766	-
chr10	28822580	28822591	E2F4	10.5517	+
chr10	28822580	28822592	TFAP2A(var.2)	11.6	-
chr10	28822581	28822593	ZBTB7B	10.0517	-
chr10	28822581	28822593	ZBTB7C	11.3065	-
chr10	28822582	28822594	ZBTB7A	11	-
chr10	28822585	28822601	EGR4	10	-
chr10	28822585	28822596	SP3	11.0163	-
chr10	28822585	28822606	ZNF263	9.83673	+
chr10	28822586	28822601	EGR3	9.03448	-
chr10	28822588	28822602	EGR1	18.6731	-
chr10	28822590	28822605	ZIC3	11.5857	-
chr10	28822590	28822605	ZIC4	13.9636	-
chr10	28822591	28822605	GLIS2	12.6557	-
chr10	28822591	28822605	ZIC1	12.0213	-
chr10	28822593	28822604	E2F4	11.1897	+
chr10	28822594	28822604	ZNF740	10	-
chr10	28822595	28822605	ZNF740	12.8073	-
chr10	28822608	28822622	GATA2	12	+
chr10	28822611	28822622	Gata1	13.9796	+
chr10	28822612	28822620	GATA3	13.2909	-
chr10	28822612	28822623	Gata4	11.2931	+
chr10	28822612	28822620	GATA5	10.8448	-
chr10	28822631	28822642	YY2	15.2424	+
chr10	28822632	28822644	YY1	16.7692	-
chr10	28822656	28822666	TFCP2	10.7121	-
chr10	29698428	29698444	ZNF143	4.17241	-
chr10	29698441	29698455	Zfx	11.9697	-
chr10	29698444	29698465	REST	7.57143	+
chr10	29698446	29698457	ESRRB	8.68966	-
chr10	29698446	29698461	Nr5a2	9.81034	-
chr10	29698447	29698458	Esrra	9.83636	-
chr10	29698447	29698457	Esrrg	11.7551	-
chr10	29698461	29698471	NHLH1	10.3276	-
chr10	29698461	29698472	NRF1	14.2727	-
chr10	29698462	29698473	NRF1	13.7636	-
chr10	29698475	29698486	E2F4	10.1724	-
chr10	29698493	29698504	Nkx2-5(var.2)	11.2	-
chr10	29698499	29698518	CTCF	8.42623	-
chr10	29698500	29698511	NRF1	10.6909	-
chr10	29698528	29698544	Vdr	9.67213	+
chr10	29698534	29698545	Crx	10.9483	+
chr10	29698536	29698546	GSC	12.0377	-
chr10	29698536	29698546	GSC2	10.8136	-
chr10	29698537	29698545	OTX1	11.234	-
chr10	29698537	29698545	Pitx1	11.7636	-
chr10	29698537	29698546	PITX3	12.8654	-
chr10	29698537	29698545	RHOXF1	9.98077	-
chr10	30782577	30782588	SP1	10.25	-
chr10	30782582	30782599	Rarb(var.2)	-2.36364	-
chr10	30782599	30782612	SMAD2::SMAD3::SMAD4	10.4426	-
chr10	30782624	30782635	BATF::JUN	12.7692	-
chr10	30782627	30782636	JDP2	10.3793	-
chr10	30782628	30782635	FOS::JUN	11.9703	-
chr10	30782636	30782650	PLAG1	11.5306	-
chr10	30782644	30782654	SREBF1	11.2195	-
chr10	30782644	30782654	SREBF2	13.0337	-
chr10	30782645	30782653	MGA	11.3939	-
chr10	30831506	30831518	FOXC2	11.0792	+
chr10	30831541	30831556	MAF::NFE2	15.1967	+
chr10	30831542	30831556	JUN(var.2)	12.1731	-
chr10	30831544	30831559	Bach1::Mafk	7.67105	+
chr10	30831544	30831555	BATF::JUN	11.2692	-
chr10	30831545	30831556	FOSL2	14.5818	-
chr10	30831545	30831556	JUNB	13.7347	-
chr10	30831545	30831560	Nfe2l2	12.6515	+
chr10	30831546	30831557	FOS	15.1702	+
chr10	30831546	30831557	FOSL1	16.2182	+
chr10	30831546	30831557	JUND	16.766	+
chr10	30831546	30831557	NFE2	14.6939	+
chr10	30831547	30831558	FOSL2	14.2909	+
chr10	30831547	30831556	JDP2	13.3966	-
chr10	30831547	30831558	JUNB	14.5918	+
chr10	30831547	30831561	JUN(var.2)	14.9423	+
chr10	30831548	30831555	FOS::JUN	11.9703	+
chr10	30831549	30831564	ESR2	10.8269	+
chr10	30831560	30831574	Rfx1	9.48276	-
chr10	30831735	30831750	STAT1::STAT2	9.62121	+
chr10	30831736	30831748	POU3F1	10.8313	-
chr10	30831736	30831748	POU3F2	10.3226	-
chr10	30831737	30831747	NFAT5	11.8387	+
chr10	30831737	30831747	NFATC1	10.9512	+
chr10	30831737	30831747	NFATC3	11.5051	+
chr10	30831765	30831778	NFKB2	7.10606	-
chr10	30831766	30831776	REL	10.9899	-
chr10	30831768	30831782	SPI1	11.0727	-
chr10	30831768	30831782	SPIC	13.7887	-
chr10	30831798	30831809	CEBPA	12.4286	-
chr10	30831815	30831830	FOXP1	12.3803	+
chr10	30831818	30831829	FOXP2	10.8939	+
chr10	31607972	31607986	Rfx1	10.7241	-
chr10	31608007	31608026	CTCF	8.65574	-
chr10	31608014	31608025	TBX20	11.2424	-
chr10	31608032	31608044	Hoxa11	10.9839	-
chr10	31608032	31608043	HOXC11	11.8103	-
chr10	31608032	31608043	HOXC12	11.2545	-
chr10	31608033	31608043	HOXC10	11.6727	-
chr10	31608033	31608043	HOXD11	12.2535	-
chr10	31608039	31608051	ELF1	8.43636	-
chr10	31608039	31608051	ELF4	9.04918	-
chr10	31608049	31608061	Hoxa11	11.4839	-
chr10	31608049	31608060	HOXC11	12.431	-
chr10	31608049	31608060	HOXC12	12.4909	-
chr10	31608049	31608060	HOXD12	11.2295	-
chr10	31608050	31608060	HOXC10	11.7273	-
chr10	31608050	31608060	HOXD11	12.2958	-
chr10	31608057	31608067	ID4	12.2131	-
chr10	31608057	31608067	TCF3	13.1538	-
chr10	31608057	31608067	TCF4	14.3878	-
chr10	31608059	31608068	ZEB1	14.0182	-
chr10	31608066	31608084	EWSR1-FLI1	-10.5921	-
chr10	31608066	31608080	PLAG1	4.70408	-
chr10	31608066	31608087	ZNF263	10.9388	-
chr10	31608067	31608077	ZNF740	11.8807	-
chr10	31608068	31608088	RREB1	4.98165	-
chr10	31608068	31608079	SP1	13.6538	-
chr10	31608068	31608079	SP3	11.0976	-
chr10	31608068	31608089	ZNF263	19.7959	-
chr10	31608069	31608079	KLF5	14.2041	-
chr10	31608069	31608090	ZNF263	8.93878	-
chr10	31608069	31608079	ZNF740	10.1009	-
chr10	31608070	31608088	EWSR1-FLI1	-11.1842	-
chr10	31608070	31608090	RREB1	7.55963	-
chr10	31608071	31608081	MZF1(var.2)	13.3737	-
chr10	31608071	31608086	SP2	15.6379	-
chr10	31608071	31608092	ZNF263	15.6122	-
chr10	31608072	31608089	SP4	6.18182	-
chr10	31608072	31608082	ZNF740	11.1743	-
chr10	31608073	31608087	KLF14	8.56897	-
chr10	31608073	31608088	NR2C2	12.4857	-
chr10	31608074	31608092	EWSR1-FLI1	-9.52632	-
chr10	31608074	31608086	SP8	13.6974	-
chr10	31608074	31608084	ZNF740	10.2844	-
chr10	31608075	31608086	KLF16	14.3966	-
chr10	31608075	31608086	SP1	15.5192	-
chr10	31608075	31608086	SP3	12.8049	-
chr10	31608075	31608085	ZNF740	10.2385	-
chr10	31608076	31608086	Klf4	11.2041	-
chr10	31608076	31608086	KLF5	13.4082	-
chr10	31608076	31608091	SP2	13.5172	-
chr10	31608077	31608095	EWSR1-FLI1	-8.56579	-
chr10	31608078	31608088	MZF1(var.2)	11.3939	-
chr10	31608078	31608099	ZNF263	10.2041	-
chr10	31608080	31608091	SP1	12.4231	-
chr10	31608080	31608101	ZNF263	13.5306	-
chr10	31608081	31608096	EGR3	6.05172	-
chr10	31608081	31608091	KLF5	11.5918	-
chr10	31608082	31608097	SP2	14.8276	-
chr10	31608083	31608097	EGR1	16.5192	-
chr10	31608083	31608104	ZNF263	18.551	-
chr10	31608084	31608104	RREB1	5.87156	-
chr10	31608085	31608105	RREB1	6.61468	-
chr10	31608086	31608100	EGR1	12.9808	-
chr10	31608086	31608096	MZF1(var.2)	10.899	-
chr10	31608086	31608097	SP1	13.8269	-
chr10	31608086	31608107	ZNF263	20.2449	-
chr10	31608087	31608102	EGR3	6.01724	-
chr10	31608087	31608101	PLAG1	10.4286	-
chr10	31608090	31608105	SP2	15.3276	-
chr10	31608092	31608108	EGR4	11.5091	-
chr10	31608092	31608103	KLF16	10.1207	-
chr10	31608092	31608102	MZF1(var.2)	11.3939	-
chr10	31608092	31608103	SP3	10.6179	-
chr10	31608092	31608113	ZNF263	12.9592	-
chr10	31608093	31608107	PLAG1	4.41837	-
chr10	31608093	31608114	ZNF263	13.3469	-
chr10	31608094	31608105	KLF16	12.2586	-
chr10	31608094	31608109	NR2C2	9.41429	-
chr10	31608094	31608105	SP1	14.5	-
chr10	31608094	31608105	SP3	12.7561	-
chr10	31608094	31608115	ZNF263	19.4082	-
chr10	31608095	31608105	Klf4	12.7041	-
chr10	31608095	31608105	KLF5	14.7755	-
chr10	31608096	31608117	ZNF263	12.2653	-
chr10	31608096	31608106	ZNF740	10.9266	-
chr10	31608097	31608115	EWSR1-FLI1	-15.2632	-
chr10	31608097	31608118	ZNF263	15.7143	-
chr10	31608097	31608107	ZNF740	11.9541	-
chr10	31608098	31608110	E2F8	3.71951	-
chr10	31608098	31608113	SP2	10.3103	-
chr10	31608098	31608108	ZNF740	15.4312	-
chr10	31608099	31608114	NR2C2	8.68571	-
chr10	31608099	31608120	ZNF263	12.3061	-
chr10	31608100	31608115	NR2C2	11.8143	-
chr10	31608100	31608114	PLAG1	16.551	-
chr10	31608100	31608115	Pparg::Rxra	13.2973	-
chr10	31608100	31608121	ZNF263	15.6531	-
chr10	31608101	31608115	PLAG1	12.8163	-
chr10	31608101	31608122	ZNF263	11.6327	-
chr10	31608102	31608123	ZNF263	20.551	-
chr10	31608103	31608124	ZNF263	21.3469	-
chr10	31608104	31608122	EWSR1-FLI1	-5.06579	-
chr10	31608104	31608116	INSM1	11.8265	-
chr10	31608104	31608124	RREB1	7.76147	-
chr10	31608105	31608120	SP2	15.6897	-
chr10	31608105	31608126	ZNF263	11.898	-
chr10	31608106	31608120	EGR1	14.4038	-
chr10	31608106	31608116	MZF1(var.2)	11.6263	-
chr10	31608106	31608127	ZNF263	17.2041	-
chr10	31608107	31608123	EGR4	10.2909	-
chr10	31608107	31608128	ZNF263	11.7959	-
chr10	31608109	31608120	KLF16	10.2931	-
chr10	31608109	31608120	SP1	14.8654	-
chr10	31608109	31608124	SP2	15.569	-
chr10	31608109	31608130	ZNF263	23.7755	-
chr10	31608110	31608120	KLF5	11.1224	-
chr10	31608110	31608131	ZNF263	13.1429	-
chr10	31608111	31608122	E2F6	15.2586	-
chr10	31608112	31608133	ZNF263	11.0408	-
chr10	31608113	31608131	EWSR1-FLI1	-15.7105	-
chr10	31608113	31608124	SP1	14.3077	-
chr10	31608113	31608124	SP3	10.8862	-
chr10	31608113	31608134	ZNF263	18.7143	-
chr10	31608114	31608124	Klf4	10	-
chr10	31608114	31608124	KLF5	13.4898	-
chr10	31608115	31608130	SP2	15.0172	-
chr10	31608116	31608130	EGR1	18.3077	-
chr10	31608116	31608126	MZF1(var.2)	13.697	-
chr10	31608118	31608133	NR2C2	9.78571	-
chr10	31608118	31608133	SP2	9.84483	-
chr10	31608119	31608130	SP1	14.7885	-
chr10	31608120	31608130	KLF5	11.0204	-
chr10	31608161	31608172	YY2	13.5909	-
chr10	38146519	38146533	EGR1	12.7885	-
chr10	38146520	38146535	EGR3	6.05172	-
chr10	38146522	38146533	EGR2	8.82759	-
chr10	38146523	38146544	ZNF263	14.6735	-
chr10	38146524	38146538	PLAG1	4.83673	-
chr10	38146530	38146548	EWSR1-FLI1	-14.7632	-
chr10	38146530	38146547	SP4	13.5818	-
chr10	38146532	38146546	KLF14	12.069	-
chr10	38146533	38146547	EGR1	17.4808	-
chr10	38146533	38146544	KLF16	13.8966	-
chr10	38146533	38146543	Klf4	10.3163	-
chr10	38146533	38146543	KLF5	11.9184	-
chr10	38146533	38146544	SP1	17.1538	-
chr10	38146533	38146548	SP2	21.3448	-
chr10	38146533	38146544	SP3	13.3984	-
chr10	38146533	38146545	SP8	13.5658	-
chr10	38146534	38146549	EGR3	5.60345	-
chr10	38146539	38146549	KLF5	11.0204	-
chr10	38146539	38146550	SP1	12.0385	-
chr10	38146541	38146556	ZIC4	10.0545	-
chr10	38146542	38146553	E2F4	10.6552	-
chr10	38146544	38146556	TFAP2A(var.2)	13.7091	-
chr10	38146544	38146556	TFAP2B	12.6727	-
chr10	38146544	38146556	TFAP2C	12.8673	-
chr10	38146544	38146559	ZBTB33	9.95455	-
chr10	38146551	38146563	TFAP2A(var.2)	12.0364	+
chr10	38146551	38146563	TFAP2B	11.0727	-
chr10	38146551	38146563	TFAP2C	11.2857	-
chr10	38146557	38146574	RARA::RXRA	9.7551	-
chr10	38146557	38146574	RARA(var.2)	4.06557	-
chr10	38146569	38146580	EGR2	10.569	-
chr10	38146577	38146597	RREB1	3.94495	-
chr10	38146594	38146605	NRF1	18.2727	-
chr10	38146595	38146606	NRF1	15.7818	-
chr10	38146596	38146606	Hes1	10.7552	-
chr10	38146596	38146606	Tcfl5	9.87903	-
chr10	38146624	38146635	NRF1	12.6909	-
chr10	38146625	38146635	Hes1	10.9021	-
chr10	38146625	38146635	Tcfl5	10.0081	-
chr10	38146629	38146639	Hes1	10.1538	-
chr10	38146629	38146640	NRF1	9.32727	-
chr10	38146629	38146639	Tcfl5	10.0968	-
chr10	38146640	38146650	KLF5	14.2653	-
chr10	38146640	38146651	SP1	13.8462	-
chr10	38146640	38146655	SP2	11.3966	-
chr10	38146645	38146657	TFAP2A(var.2)	12.4364	-
chr10	38146645	38146657	TFAP2B	11	-
chr10	38146645	38146657	TFAP2C	10.6939	-
chr10	38146656	38146667	E2F6	12.7241	-
chr10	38146658	38146668	KLF5	11.1837	-
chr10	38146658	38146669	SP1	13.25	-
chr10	38146658	38146673	SP2	13.7069	-
chr10	38146663	38146676	TFAP2A(var.3)	13.0656	-
chr10	38146663	38146676	TFAP2B(var.3)	14.3279	-
chr10	38146663	38146676	TFAP2C(var.3)	12.9828	-
chr10	38146664	38146676	TFAP2A(var.2)	11.4727	-
chr10	42970998	42971009	TFAP2B(var.2)	10.4364	+
chr10	42970998	42971009	TFAP2C(var.2)	10.8269	+
chr10	42971007	42971019	GLI2	12.1724	-
chr10	42971022	42971033	Klf1	11.2273	+
chr10	42971023	42971033	Klf4	12.2551	-
chr10	42971023	42971033	KLF5	13.102	+
chr10	42971023	42971034	SP1	11.7692	+
chr10	42971023	42971038	SP2	10.5	+
chr10	42971027	42971038	TFAP2A	10.8	+
chr10	42971027	42971038	TFAP2B(var.2)	10.6182	+
chr10	42971027	42971038	TFAP2C(var.2)	11.1346	+
chr10	42971032	42971053	ZNF263	17.6735	+
chr10	42971038	42971059	ZNF263	14.6939	+
chr10	42971061	42971073	HES5	10.6034	+
chr10	42971061	42971073	HES7	7.08621	+
chr10	42971061	42971072	MAX::MYC	9.94898	+
chr10	42971061	42971071	Myc	11.0364	-
chr10	42971062	42971072	BHLHE40	12.0192	+
chr10	42971062	42971072	CLOCK	12.4545	+
chr10	42971062	42971072	Hes1	9.99301	+
chr10	42971062	42971072	HEY1	13.5091	+
chr10	42971062	42971072	HEY2	11.6207	-
chr10	42971062	42971072	MAX	14.9423	+
chr10	42971062	42971073	MAX::MYC	16.051	-
chr10	42971062	42971072	MLX	12.5143	-
chr10	42971062	42971072	MLXIPL	12.4848	-
chr10	42971062	42971072	MNT	14.6364	+
chr10	42971062	42971070	Mycn	14.4426	+
chr10	42971062	42971072	Npas2	12.7377	+
chr10	42971062	42971072	Tcfl5	9.87903	-
chr10	42971062	42971072	TFE3	13.1837	+
chr10	42971062	42971072	TFEB	13.6154	+
chr10	42971062	42971072	TFEC	11.4024	+
chr10	42971062	42971073	USF2	11.2449	+
chr10	42971063	42971071	ARNT::HIF1A	11.4079	+
chr10	42971063	42971073	Arntl	11.6885	-
chr10	42971063	42971076	Hes2	12.0476	-
chr10	42971063	42971071	Id2	13.7541	-
chr10	42971063	42971073	Mitf	10.4898	-
chr10	42971063	42971071	Mlxip	13.377	-
chr10	42971063	42971073	Myc	14.3091	+
chr10	42971064	42971072	Mycn	12.7377	-
chr10	42971087	42971098	TFAP2A	11.8	-
chr10	42971087	42971098	TFAP2B(var.2)	10.3455	-
chr10	42971087	42971098	TFAP2C(var.2)	10.6731	-
chr10	43633237	43633251	Bcl6	11.6613	-
chr10	43633241	43633252	Nkx2-5(var.2)	12.0727	-
chr10	43633249	43633270	ZNF263	14.7959	-
chr10	43633250	43633266	ZNF143	0.12069	-
chr10	43633254	43633266	HINFP	12.6818	-
chr10	43633259	43633273	EGR1	19.4231	-
chr10	43633259	43633270	KLF16	12.9138	-
chr10	43633259	43633269	KLF5	14.2653	-
chr10	43633259	43633270	SP1	16.5962	-
chr10	43633259	43633274	SP2	14.6724	-
chr10	43633259	43633270	SP3	11.9024	-
chr10	43633260	43633275	EGR3	9.43103	-
chr10	43633260	43633276	EGR4	11.4182	-
chr10	43633260	43633270	ZNF740	10.2385	-
chr10	43633263	43633274	E2F4	10.6724	-
chr10	43633270	43633284	ZIC1	9.42553	-
chr10	43633270	43633285	ZIC4	12.2182	-
chr10	43633292	43633304	ZBTB7A	11.5286	-
chr10	43633293	43633305	ZBTB7B	10.6552	-
chr10	43633293	43633305	ZBTB7C	11.5484	-
chr10	43916014	43916025	TFAP2A	13.0545	-
chr10	43916014	43916025	TFAP2B(var.2)	12.9818	-
chr10	43916014	43916025	TFAP2C(var.2)	12.0577	-
chr10	43916015	43916029	EGR1	15.8846	-
chr10	43916017	43916032	ZIC3	9.88571	-
chr10	43916017	43916032	ZIC4	11.8182	-
chr10	43916018	43916032	EGR1	17.1538	-
chr10	43916018	43916032	GLIS2	10.2787	-
chr10	43916018	43916032	ZIC1	9.29787	-
chr10	43916019	43916034	EGR3	8.10345	-
chr10	43916019	43916035	GLIS1	-5.09615	-
chr10	43916019	43916030	NRF1	9.21818	+
chr10	43916019	43916034	SP2	11.7759	-
chr10	43916020	43916031	E2F4	11.1897	+
chr10	43916020	43916034	GLIS2	10.1311	-
chr10	43916020	43916034	GLIS3	3.48485	-
chr10	43916021	43916033	SP8	10.2237	-
chr10	43916021	43916033	ZBTB7C	10.8548	-
chr10	43916021	43916031	ZNF740	10	-
chr10	43916022	43916034	SP8	11.0658	-
chr10	43916022	43916032	ZNF740	14.1927	-
chr10	43916023	43916034	SP3	10.813	-
chr10	43916023	43916033	ZNF740	11.9633	-
chr10	43916024	43916035	GCM1	14.3673	+
chr10	43916024	43916034	GCM2	13.1148	+
chr10	43916024	43916035	KLF16	10.0345	-
chr10	43916024	43916034	ZNF740	12.8165	-
chr10	43916025	43916036	KLF16	11.6724	-
chr10	43916025	43916035	ZNF740	12.5963	-
chr10	43916031	43916045	MTF1	6.10976	-
chr10	43916038	43916052	ZIC1	5.34043	+
chr10	43916038	43916053	ZIC4	10.0545	+
chr10	43916039	43916050	NRF1	9.70909	-
chr10	43916048	43916063	SP2	15.6552	-
chr10	43916052	43916063	SP1	14.4038	-
chr10	43916053	43916063	Klf4	10.949	+
chr10	43916053	43916063	KLF5	13.9184	-
chr10	51549489	51549503	CREB3	12.8	-
chr10	51549490	51549500	Crem	12.2459	+
chr10	51549492	51549500	CREB1	10.8649	+
chr10	51549563	51549575	PROX1	10.8727	-
chr10	51549570	51549584	GATA2	12.2	+
chr10	52645361	52645373	EHF	10.082	-
chr10	52645361	52645373	ELF1	8.76364	-
chr10	52645361	52645374	ELF3	8.51724	-
chr10	52645362	52645373	ELF5	11.3273	-
chr10	52645363	52645374	ELK4	11.2545	+
chr10	52645366	52645376	HLTF	8.79268	+
chr10	52645372	52645388	RFX3	8.62121	+
chr10	52645372	52645388	RFX4	9.30303	-
chr10	52645383	52645394	YY2	11.4394	+
chr10	52645418	52645426	BARX1	10.4528	+
chr10	52645433	52645451	RARA	-10.3788	-
chr10	52645451	52645466	IRF9	0.745455	+
chr10	52645471	52645482	Stat5a::Stat5b	11.3265	+
chr10	52645479	52645494	HNF1A	13.0649	+
chr10	52645480	52645493	HNF1B	11.7576	+
chr10	52645482	52645499	RARA::RXRA	9.12245	+
chr10	52645482	52645499	Rarb(var.2)	-3.09091	+
chr10	52645482	52645496	RXRB	-0.0909091	+
chr10	52645482	52645496	RXRG	1.46809	+
chr10	54074943	54074953	KLF5	11.2653	+
chr10	54074943	54074954	SP1	10.25	+
chr10	54074967	54074977	TCF3	11.4615	+
chr10	54074968	54074977	SNAI2	11.7442	-
chr10	54074996	54075011	Stat6	10.5	+
chr10	54075028	54075042	SPIC	11.9014	+
chr10	54215031	54215052	ZNF263	13.449	+
chr10	54215034	54215045	SP1	12.2308	-
chr10	54215034	54215049	SP2	11.2414	-
chr10	54215037	54215058	ZNF263	11.898	+
chr10	54215053	54215074	ZNF263	9.26531	+
chr10	54215067	54215088	IRF1	8.09677	-
chr10	54215068	54215089	ZNF263	9.79592	+
chr10	54215089	54215099	TEAD1	11.7742	+
chr10	54215089	54215099	TEAD4	11.8226	+
chr10	54215090	54215098	TEAD3	12.9796	+
chr10	54215100	54215121	ZNF263	11.7959	+
chr10	54215103	54215124	ZNF263	12.1633	+
chr10	54215110	54215121	SP1	10.4231	-
chr10	54215121	54215132	BATF::JUN	11.1538	-
chr10	54215125	54215132	FOS::JUN	11.9703	-
chr10	54515163	54515178	STAT1::STAT2	9.74242	-
chr10	54515196	54515213	PAX1	7.36364	+
chr10	54515196	54515213	PAX9	2.76364	+
chr10	54515215	54515226	SP1	10.25	-
chr10	54515215	54515230	SP2	10.8448	-
chr10	54515221	54515241	RREB1	6.45872	+
chr10	54515226	54515237	SP3	10.6016	+
chr10	54515227	54515238	Klf1	11.1212	+
chr10	54515233	54515254	IRF1	8.14516	-
chr10	54515234	54515244	RELA	11.5918	-
chr10	54515235	54515245	RELA	8.82653	-
chr10	54515235	54515250	STAT1::STAT2	10.4394	-
chr10	54515250	54515260	ZNF740	9.99083	-
chr10	60028853	60028871	MAFF	10.9333	+
chr10	60028854	60028869	MAFK	10.7111	+
chr10	60028880	60028893	Hes2	11.2381	+
chr10	60028883	60028895	HES5	9.10345	+
chr10	60028883	60028895	HES7	6.7069	+
chr10	60028884	60028894	BHLHE40	13.2115	+
chr10	60028884	60028894	BHLHE41	8.05769	+
chr10	60028884	60028894	CLOCK	12.2727	+
chr10	60028884	60028894	Hes1	10.5385	-
chr10	60028884	60028894	HEY1	15.3818	+
chr10	60028884	60028894	HEY2	14.6897	-
chr10	60028884	60028894	MAX	13.2885	+
chr10	60028884	60028894	MNT	13.2273	+
chr10	60028884	60028894	Npas2	14.1475	-
chr10	60028884	60028894	TFE3	11.5306	+
chr10	60028884	60028894	TFEB	10.9808	+
chr10	60028885	60028893	ARNT::HIF1A	11.0789	+
chr10	60028885	60028895	Arntl	12.2787	-
chr10	60028885	60028898	Hes2	11.4444	-
chr10	60028885	60028893	Id2	12.8852	-
chr10	60028885	60028893	Mlxip	14.0984	-
chr10	60028885	60028895	Myc	13.5091	+
chr10	60028886	60028894	Mycn	12.7377	-
chr10	60028894	60028908	ZIC1	8.31915	+
chr10	60028894	60028909	ZIC3	9.4	+
chr10	60028894	60028909	ZIC4	10.4364	+
chr10	60028896	60028912	GLIS1	5.5	+
chr10	60028897	60028911	GLIS3	3.07576	+
chr10	60028897	60028911	ZIC1	9.70213	+
chr10	60028897	60028912	ZIC3	10.7286	+
chr10	60028907	60028918	NRF1	14.9636	-
chr10	60028908	60028919	NRF1	19.0545	+
chr10	60028950	60028959	Hic1	11.4038	-
chr10	60759334	60759346	INSM1	9.30612	+
chr10	60759334	60759354	RREB1	6.33945	-
chr10	60759334	60759351	SP4	8.61818	-
chr10	60759335	60759349	KLF14	10.3793	-
chr10	60759336	60759350	EGR1	13.5385	-
chr10	60759336	60759346	GCM2	11.7213	+
chr10	60759336	60759348	SP8	14.0526	-
chr10	60759337	60759348	KLF16	11.931	-
chr10	60759337	60759348	SP3	11.4878	-
chr10	60759337	60759347	ZNF740	12.0917	-
chr10	60759386	60759396	Sox3	14.8448	-
chr10	60759386	60759396	Sox6	13.8286	-
chr10	60759388	60759396	Sox2	13.377	-
chr10	61513210	61513227	Hoxd8	11.5238	-
chr10	61513211	61513228	Hoxd8	10.4286	+
chr10	61513213	61513224	Arid3b	11.1429	+
chr10	61513213	61513225	MEF2A	8.66129	-
chr10	61513214	61513225	Arid3b	11.1429	-
chr10	61513214	61513231	Hoxd8	11.0714	-
chr10	61513260	61513268	Pax2	10.2667	-
chr10	61513261	61513271	BHLHE41	7.55769	-
chr10	61513262	61513277	ZIC3	7.94286	+
chr10	61513267	61513288	ZNF263	15.7551	-
chr10	61513277	61513287	NFATC1	10.4634	+
chr10	61513277	61513287	NFATC3	11	+
chr10	64564400	64564411	FOXH1	13.6346	+
chr10	64564401	64564409	Dux	12.8689	+
chr10	64564448	64564466	TP53	17.8163	-
chr10	64564448	64564466	TP63	16.0517	-
chr10	64564448	64564466	TP73	18.1346	-
chr10	64564453	64564469	ZNF143	2.25862	+
chr10	64564458	64564477	PAX5	10.3387	-
chr10	64564469	64564481	HINFP	12.803	+
chr10	64564478	64564492	NFIC::TLX1	4.53061	-
chr10	64564500	64564510	GCM2	10.8033	+
chr10	70805388	70805409	IRF1	7.96774	-
chr10	70805390	70805405	IRF9	0.6	+
chr10	70805391	70805405	IRF8	-0.309091	+
chr10	70805409	70805420	Gata4	10.8966	-
chr10	70805410	70805421	Gata1	11.2653	-
chr10	70805410	70805424	GATA2	12.7818	-
chr10	70805412	70805420	GATA5	10.4483	-
chr10	70805416	70805424	Sox2	13.9508	-
chr10	70805434	70805445	RUNX1	12.2586	-
chr10	70805436	70805445	RUNX2	11.25	-
chr10	70805459	70805469	CLOCK	10.8636	-
chr10	70805459	70805469	MYF6	13.2727	-
chr10	70805462	70805473	Foxo1	10.931	-
chr10	70805465	70805475	NFATC1	10.439	-
chr10	70805465	70805475	NFATC3	10.8889	-
chr10	70805474	70805485	CEBPA	12.6531	+
chr10	72201408	72201422	EGR1	10.0192	+
chr10	72201409	72201423	KLF14	9.27586	+
chr10	72201411	72201422	KLF16	10.1552	+
chr10	72201411	72201422	SP3	11.0081	+
chr10	72201415	72201431	ZNF143	1.25862	+
chr10	72201417	72201434	ZNF410	-4.4	+
chr10	72201428	72201442	Zfx	15.3485	-
chr10	72201463	72201477	Zfx	10.2424	-
chr10	72201481	72201498	SP4	14.6	-
chr10	72201483	72201494	Klf1	10.9394	-
chr10	72201483	72201498	Klf12	8.55738	-
chr10	72201483	72201497	KLF14	14.3621	-
chr10	72201484	72201498	EGR1	20.0769	-
chr10	72201484	72201495	KLF16	18.2414	-
chr10	72201484	72201494	Klf4	16.1837	+
chr10	72201484	72201494	KLF5	17	-
chr10	72201484	72201495	SP1	19.1538	-
chr10	72201484	72201499	SP2	19.3276	-
chr10	72201484	72201495	SP3	15.9837	-
chr10	72201484	72201496	SP8	15.9211	-
chr10	72201485	72201500	EGR3	11.2586	-
chr10	72201485	72201501	EGR4	12.5455	-
chr10	72201488	72201509	ZNF263	14.8571	+
chr10	72201490	72201501	SP1	9.94231	-
chr10	72201490	72201505	SP2	10.7759	-
chr10	72201492	72201510	EWSR1-FLI1	-10.7237	+
chr10	72201493	72201508	NR2C2	8.52857	+
chr10	72201498	72201509	SP1	9.96154	-
chr10	73398002	73398017	HNF4G	11.5769	-
chr10	73398020	73398033	ATF4	14.3443	-
chr10	73398021	73398031	CEBPB	12.2	-
chr10	73398021	73398031	CEBPD	12.5	-
chr10	73398021	73398031	CEBPE	12.3273	-
chr10	73398021	73398031	CEBPG	11.8163	-
chr10	73398023	73398031	Atf1	11.5246	-
chr10	73398023	73398040	SP4	8.21818	-
chr10	73398024	73398042	KLF13	11.5172	-
chr10	73398025	73398036	Klf1	12.4242	-
chr10	73398025	73398040	Klf12	11.0164	-
chr10	73398025	73398039	KLF14	13.4483	-
chr10	73398025	73398033	Pax2	10.1889	-
chr10	73398026	73398037	KLF16	16.8621	-
chr10	73398026	73398036	Klf4	15.8061	-
chr10	73398026	73398036	KLF5	15.2653	-
chr10	73398026	73398037	SP3	15.6748	-
chr10	73398026	73398038	SP8	10.6184	-
chr10	73398051	73398063	GLI2	10.6724	-
chr10	73398052	73398067	ESR2	10.1154	-
chr10	73398061	73398073	PKNOX2	2.90164	-
chr10	73398065	73398074	THAP1	9.93421	-
chr10	73398087	73398100	TFAP2B(var.3)	9.13115	-
chr10	73790783	73790792	THAP1	10.3553	+
chr10	73790785	73790806	ZNF263	9.65306	-
chr10	73790791	73790805	PLAG1	8.04082	-
chr10	73790793	73790803	Sox3	11.8793	+
chr10	73790793	73790803	Sox6	14.7429	+
chr10	73790794	73790803	SOX9	11.1341	+
chr10	73790795	73790804	Sox17	11.9438	+
chr10	73790795	73790803	Sox2	13.0984	+
chr10	73790810	73790827	Six3	14.0395	-
chr10	73790813	73790824	Spz1	14.8364	-
chr10	73790841	73790856	Nr5a2	9.67241	-
chr10	73790855	73790866	CEBPA	14.2041	-
chr10	73790856	73790866	CEBPB	12.38	-
chr10	73790856	73790866	CEBPD	11.8846	-
chr10	73790856	73790866	CEBPE	12.3273	-
chr10	73790856	73790866	CEBPG	11.7347	-
chr10	73790857	73790869	Ddit3::Cebpa	12.0778	-
chr10	73790862	73790874	INSM1	12.8163	-
chr10	73790865	73790879	PLAG1	7.22449	-
chr10	73790904	73790912	Pax2	10.2667	+
chr10	74032418	74032430	PKNOX1	2.57143	+
chr10	74032418	74032430	PKNOX2	3.98361	+
chr10	74032418	74032430	TGIF1	0.538462	+
chr10	74032418	74032430	TGIF2	9.81651	+
chr10	74032425	74032435	Arntl	10.8033	-
chr10	74032425	74032435	Mitf	11.0204	-
chr10	74032425	74032433	Pax2	10.2667	-
chr10	74032426	74032436	MLX	9.21429	-
chr10	74032457	74032472	SP2	12.6552	-
chr10	74032482	74032496	EGR1	14.4808	-
chr10	74032482	74032493	KLF16	10.8276	-
chr10	74032482	74032493	SP1	14.3654	-
chr10	74032482	74032497	SP2	15.3103	-
chr10	74032483	74032498	ZIC4	9.61818	-
chr10	74032486	74032497	TFAP2A	11.0909	-
chr10	74032486	74032498	TFAP2A(var.2)	11.8727	-
chr10	74032486	74032499	TFAP2A(var.3)	16.2459	-
chr10	74032486	74032498	TFAP2B	10.7818	-
chr10	74032486	74032499	TFAP2B(var.3)	15.2787	-
chr10	74032486	74032498	TFAP2C	11.1122	-
chr10	74032486	74032499	TFAP2C(var.3)	16.1724	-
chr10	74032487	74032499	TFAP2A(var.2)	10.6909	-
chr10	74032498	74032507	HIC2	11.1636	-
chr10	74032508	74032519	NFIL3	10.6263	-
chr10	74032520	74032531	E2F6	10.1207	-
chr10	74034659	74034673	Zfx	11.5	+
chr10	74034665	74034679	PLAG1	4.60204	+
chr10	74034666	74034685	CTCF	18.6885	+
chr10	74034667	74034678	TFAP2A	11.5273	-
chr10	74034667	74034679	TFAP2A(var.2)	12.4727	-
chr10	74034667	74034680	TFAP2A(var.3)	9.85246	+
chr10	74034667	74034678	TFAP2B(var.2)	10.4909	-
chr10	74034667	74034680	TFAP2B(var.3)	10.8197	-
chr10	74034667	74034680	TFAP2C(var.3)	9.87931	+
chr10	74034667	74034682	ZIC3	9.32857	-
chr10	74034667	74034682	ZIC4	13.7091	-
chr10	74034668	74034682	GLIS2	12.8689	-
chr10	74034668	74034682	ZIC1	7.76596	-
chr10	74034670	74034688	KLF13	3.60345	-
chr10	74034671	74034683	ZBTB7B	13.7759	-
chr10	74034671	74034683	ZBTB7C	13.0806	-
chr10	74034672	74034684	ZBTB7A	11.6857	-
chr10	74034718	74034732	ZIC1	5.57447	-
chr10	74034721	74034732	EGR2	9.41379	-
chr10	74034726	74034740	Tcf21	7.65789	+
chr10	74034728	74034741	Myod1	11.0612	+
chr10	74034731	74034740	Hic1	11.6346	-
chr10	74034736	74034745	NKX2-8	10.8269	+
chr10	74034741	74034753	INSM1	11.1735	-
chr10	74034754	74034763	Hic1	12.0385	+
chr10	74034754	74034763	HIC2	12.8909	+
chr10	74057108	74057120	ZBTB7B	11.4828	-
chr10	74057108	74057120	ZBTB7C	12.4355	-
chr10	74057127	74057136	Hic1	11.1731	+
chr10	74057127	74057137	NFIA	12.8889	+
chr10	74057128	74057137	NFIX	11.3404	+
chr10	74057141	74057152	Gabpa	10.3279	-
chr10	74057143	74057155	ELF4	8.72131	-
chr10	74057161	74057176	EGR3	6.36207	-
chr10	74057166	74057182	EGR4	12.6727	-
chr10	74057167	74057182	EGR3	12.4655	-
chr10	74057169	74057184	EGR3	6.77586	-
chr10	74057169	74057186	SP4	2.56364	-
chr10	74057170	74057185	SP2	12.7069	-
chr10	74057171	74057185	EGR1	14	-
chr10	74057172	74057188	EGR4	11.6727	-
chr10	74057172	74057183	KLF16	12.7586	-
chr10	74057172	74057183	SP3	12.8537	-
chr10	74057172	74057182	ZNF740	13.9817	-
chr10	74057174	74057185	SP1	12.3077	-
chr10	74057174	74057189	SP2	14.3448	-
chr10	74057177	74057189	SP8	11.5395	-
chr10	74057178	74057189	KLF16	9.84483	-
chr10	74057178	74057189	SP3	10.4878	-
chr10	74057195	74057205	ETV6	10.6731	-
chr10	74057197	74057215	GATA1::TAL1	12.4545	-
chr10	74057206	74057220	GATA2	14.1273	-
chr10	74057237	74057250	ZBTB18	13.3143	-
chr10	74057239	74057247	Bhlha15	11.918	-
chr10	74091837	74091855	TP53	7.93878	+
chr10	74091837	74091855	TP63	6.94828	-
chr10	74091837	74091855	TP73	12.9423	-
chr10	74091859	74091876	RARA(var.2)	2.31148	-
chr10	74091863	74091880	ESR1	-1.33333	+
chr10	74091869	74091890	REST	5.15306	-
chr10	74091879	74091890	NRF1	11.1818	+
chr10	74091880	74091892	INSM1	10.4388	-
chr10	74091885	74091900	NFYB	13.8462	-
chr10	74091888	74091906	NFYA	15.122	+
chr10	74091910	74091929	Nr1h3::Rxra	11.3871	-
chr10	74091911	74091920	Hic1	11.2115	-
chr10	74091947	74091958	NRF1	14.9636	-
chr10	74091951	74091966	ZIC3	10.5571	-
chr10	74091951	74091966	ZIC4	10.4182	-
chr10	74091952	74091966	ZIC1	7.97872	-
chr10	74091953	74091970	SP4	3.63636	-
chr10	74091954	74091965	E2F4	14.2586	+
chr10	74091954	74091965	E2F6	10.7069	+
chr10	74091956	74091967	KLF16	10	-
chr10	74091956	74091970	Zfx	12.0606	+
chr10	74091967	74091979	HINFP	11.2424	+
chr10	75012486	75012504	KLF13	10.8103	-
chr10	75012498	75012518	RREB1	2.52294	-
chr10	75012499	75012514	ZBTB33	10.4242	+
chr10	75012505	75012521	ZNF143	7.36207	-
chr10	75012511	75012526	Klf12	7.57377	-
chr10	75012511	75012528	SP4	5.2	-
chr10	75012512	75012526	KLF14	9.68966	-
chr10	75012513	75012527	EGR1	11.7115	-
chr10	75012513	75012525	SP8	15.1974	-
chr10	75012514	75012525	KLF16	15.2759	-
chr10	75012514	75012525	SP3	14.7073	-
chr10	75012515	75012526	Klf1	13.1061	-
chr10	75012515	75012525	Klf4	13.2347	+
chr10	75012515	75012525	KLF5	13.5714	-
chr10	76585248	76585269	ZNF263	9.14286	+
chr10	76585252	76585267	SP2	12.0172	-
chr10	76585253	76585267	EGR1	13.6923	-
chr10	76585253	76585264	SP1	10.0385	-
chr10	76585253	76585274	ZNF263	21.4286	+
chr10	76585256	76585270	EGR1	15.2308	-
chr10	76585256	76585267	SP1	12.7885	-
chr10	76585256	76585277	ZNF263	26.2449	+
chr10	76585258	76585273	SP2	15.0345	-
chr10	76585259	76585273	EGR1	16.9808	-
chr10	76585259	76585277	EWSR1-FLI1	-14.9868	+
chr10	76585259	76585280	ZNF263	25.102	+
chr10	76585262	76585276	EGR1	14.25	-
chr10	76585262	76585272	MZF1(var.2)	10.899	+
chr10	76585262	76585273	SP1	13.8269	-
chr10	76585262	76585283	ZNF263	22.9388	+
chr10	76585263	76585278	EGR3	5.51724	-
chr10	76585264	76585279	SP2	11.3103	-
chr10	76585265	76585279	EGR1	14.9615	-
chr10	76585268	76585282	EGR1	10.5385	-
chr10	76585268	76585286	EWSR1-FLI1	-9.31579	+
chr10	76585268	76585279	SP1	12.5192	-
chr10	76585271	76585289	EWSR1-FLI1	-14.6184	+
chr10	76585274	76585288	EGR1	9.84615	-
chr10	76585277	76585291	EGR1	13.3654	-
chr10	76585277	76585298	ZNF263	16.2245	+
chr10	76585280	76585294	EGR1	15.9615	-
chr10	76585281	76585296	EGR3	8.2069	-
chr10	76585283	76585297	EGR1	16	-
chr10	76585286	76585300	EGR1	13.7885	-
chr10	76585289	76585301	ZBTB7C	10.8387	-
chr10	76585302	76585313	E2F4	11.8103	+
chr10	76585302	76585312	ZNF740	10.7339	-
chr10	76585304	76585314	ZNF740	10.0183	-
chr10	76585321	76585333	HINFP	14.4697	-
chr10	76585344	76585359	SP2	11.7414	-
chr10	76585348	76585359	SP1	11.0769	-
chr10	80008521	80008538	ZNF410	-3.65455	-
chr10	80008524	80008539	Sox1	2.27586	-
chr10	80008532	80008547	Pou5f1::Sox2	11.3387	+
chr10	80008544	80008554	TEAD1	11.3065	-
chr10	80008544	80008554	TEAD4	11.2258	-
chr10	80008545	80008553	TEAD3	12.3265	-
chr10	81008314	81008328	ZIC1	10.617	-
chr10	81008314	81008329	ZIC3	9.38571	-
chr10	81008314	81008329	ZIC4	10.6182	-
chr10	81008326	81008339	NFKB2	11.8485	-
chr10	81008328	81008338	REL	13.0202	+
chr10	81008328	81008338	RELA	12.898	+
chr10	81008334	81008349	SP2	10.0862	-
chr10	81008344	81008357	ATF4	15.1639	-
chr10	81008346	81008356	CEBPB	11.48	-
chr10	81008346	81008356	CEBPD	11.5	-
chr10	81008346	81008356	CEBPE	11.5273	-
chr10	81008346	81008356	CEBPG	9.93878	-
chr10	81008353	81008363	NFAT5	10.5968	-
chr10	81008374	81008394	RREB1	4.20183	-
chr10	81008377	81008391	SPI1	2.72727	-
chr10	81008386	81008397	RUNX1	12.3621	-
chr10	81008387	81008397	RUNX3	13.7885	-
chr10	81008387	81008399	ZBTB7A	11.8	-
chr10	81008388	81008397	RUNX2	11.8269	-
chr10	81008398	81008414	GLIS1	-9.5	-
chr10	81008399	81008413	GLIS2	11.8361	-
chr10	81008399	81008413	GLIS3	9.78788	-
chr10	81008402	81008412	ZNF740	10.5688	-
chr10	81008403	81008413	ZNF740	11.8349	-
chr10	81008405	81008417	SP8	11.1053	-
chr10	81008406	81008417	SP3	11.7317	-
chr10	81008407	81008425	EWSR1-FLI1	-13.8421	+
chr10	81008407	81008417	KLF5	10.7347	-
chr10	81008412	81008431	PAX5	10.3548	+
chr10	81008413	81008428	ESR2	12.9038	+
chr10	81008441	81008452	Stat5a::Stat5b	11.102	-
chr10	81046449	81046464	NR2C2	11.9571	-
chr10	81046449	81046464	Pparg::Rxra	16.2883	-
chr10	81046464	81046478	SPI1	7.89091	-
chr10	81046464	81046478	SPIC	15.0563	-
chr10	81046466	81046478	ELF4	8.59016	-
chr10	81046467	81046478	ETV2	9.57377	-
chr10	81046483	81046494	SP1	10.6731	-
chr10	81046486	81046495	THAP1	10.0132	-
chr10	81046487	81046500	TFAP2A(var.3)	10.4754	-
chr10	81046487	81046500	TFAP2B(var.3)	10.4426	-
chr10	81046487	81046500	TFAP2C(var.3)	10.2414	-
chr10	81081045	81081056	FOS	11.383	-
chr10	81081045	81081056	FOSL1	10.1273	+
chr10	81081069	81081083	BATF3	0.621212	-
chr10	81081070	81081085	JUND(var.2)	10.7021	+
chr10	81081071	81081084	JUN	10.3265	+
chr10	81081090	81081111	MAFG	11.2245	-
chr10	81081090	81081105	MAF::NFE2	15.4426	+
chr10	81081091	81081105	JUN(var.2)	13.75	-
chr10	81081093	81081108	Bach1::Mafk	16.9605	+
chr10	81081093	81081104	BATF::JUN	13.5577	-
chr10	81081094	81081109	Nfe2l2	15.6667	+
chr10	81081095	81081106	FOS	13.7447	-
chr10	81081095	81081106	FOSL1	16.5636	+
chr10	81081095	81081106	JUND	13.7234	+
chr10	81081096	81081107	FOSL2	15.8909	+
chr10	81081096	81081107	JUNB	15.6531	+
chr10	81081096	81081110	JUN(var.2)	12.6538	+
chr10	81081097	81081104	FOS::JUN	11.9703	+
chr10	81081099	81081115	RFX4	9.19697	-
chr10	81081122	81081131	Hic1	10.9038	+
chr10	81081122	81081131	HIC2	12.2909	+
chr10	81091670	81091686	T	7	-
chr10	81091674	81091686	HES5	7.56897	-
chr10	81091674	81091686	HES7	6.55172	-
chr10	81091674	81091686	PKNOX1	4.06122	-
chr10	81091674	81091686	PKNOX2	8.22951	-
chr10	81091674	81091686	TGIF1	0.634615	-
chr10	81091674	81091686	TGIF2	9.73394	-
chr10	81091675	81091685	NEUROG2	9.28788	-
chr10	81091676	81091689	Hes2	10.3651	-
chr10	81091677	81091688	NFE2	5.02041	-
chr10	81091678	81091687	JDP2	9.10345	-
chr10	81091686	81091697	Foxo1	12.1207	-
chr10	81091700	81091710	KLF5	10.898	-
chr10	81091703	81091717	EBF1	10	-
chr10	81091709	81091722	NFKB1	5.67347	-
chr10	81091709	81091722	NFKB2	11.1818	-
chr10	81091710	81091723	NFKB1	4.77551	-
chr10	81091710	81091723	NFKB2	13.6515	-
chr10	81091710	81091720	REL	12.101	-
chr10	81091711	81091721	RELA	13.1837	-
chr10	81091713	81091727	SPI1	6.21818	-
chr10	81091713	81091727	SPIC	13.0141	-
chr10	81091733	81091747	XBP1	9.71154	-
chr10	81091739	81091747	Atf3	11.5246	-
chr10	81091746	81091763	SP4	11.8727	-
chr10	81091748	81091762	KLF14	7.96552	-
chr10	81091749	81091763	EGR1	9.48077	-
chr10	81091749	81091760	KLF16	13.3448	-
chr10	81091749	81091761	SP8	12.4605	-
chr10	81091753	81091765	INSM1	13.0816	-
chr10	81091781	81091796	ZBTB33	11.3636	-
chr10	81091783	81091797	EBF1	8.67213	-
chr10	81961452	81961466	Bcl6	11.2742	-
chr10	81961453	81961468	MEF2C	15.5254	-
chr10	81961455	81961467	MEF2A	16.4032	-
chr10	81961455	81961467	MEF2B	15.4182	-
chr10	81961455	81961467	MEF2D	15.0545	-
chr10	81961465	81961478	NR2F1	12.5714	-
chr10	81961466	81961474	Pax2	9.71111	-
chr10	81961468	81961476	NR4A2	13.4444	-
chr10	81961469	81961479	RORA	13.7753	-
chr10	81961494	81961508	Tcf21	5.22368	-
chr10	81961495	81961507	PKNOX1	1.16327	-
chr10	81961495	81961507	TGIF1	-1.03846	-
chr10	81961495	81961508	ZBTB18	10.1714	-
chr10	81961511	81961529	EWSR1-FLI1	-9.92105	-
chr10	81961534	81961549	NR2C2	8.98571	-
chr10	81961534	81961548	PLAG1	5.29592	-
chr10	81961534	81961549	Pparg::Rxra	12.7117	-
chr10	81961541	81961556	Znf423	4.39326	-
chr10	81961552	81961563	Klf1	10.4697	-
chr10	81961553	81961564	KLF16	11.0517	-
chr10	81961553	81961563	Klf4	12.7245	-
chr10	81961553	81961563	KLF5	14.3673	-
chr10	81961553	81961564	SP3	12.6423	-
chr10	81961573	81961585	BHLHE23	13.3091	-
chr10	81961574	81961584	Atoh1	13.0323	-
chr10	81961574	81961584	BHLHE22	14.3636	-
chr10	81961574	81961584	NEUROD2	13.7414	-
chr10	81961574	81961584	Neurog1	10.7802	-
chr10	81961574	81961584	NEUROG2	12.9394	-
chr10	81961574	81961584	OLIG1	12.8654	-
chr10	81961574	81961584	OLIG2	12.8276	-
chr10	81961574	81961584	OLIG3	12.9138	-
chr10	81961575	81961583	Bhlha15	12.4918	-
chr10	89102076	89102091	EGR3	6.13793	+
chr10	89102082	89102093	Klf1	10.4697	+
chr10	89102082	89102092	KLF5	10.7959	+
chr10	89102107	89102119	INSM1	12.0408	-
chr10	89102107	89102119	TFAP2A(var.2)	13.5455	+
chr10	89102107	89102119	TFAP2B	11.8727	+
chr10	89102107	89102119	TFAP2C	11.898	+
chr10	89102107	89102122	ZIC4	11.3091	+
chr10	89102109	89102120	GCM1	10.6531	-
chr10	89102111	89102120	THAP1	11	+
chr10	89102132	89102144	HINFP	14.7576	+
chr10	89102135	89102150	SP2	18.4655	+
chr10	89102136	89102151	Klf12	7.32787	+
chr10	89102136	89102153	SP4	12.2909	+
chr10	89102137	89102151	KLF14	9.65517	+
chr10	89102138	89102150	SP8	14.3158	+
chr10	89102139	89102150	KLF16	12.1207	+
chr10	89102139	89102150	SP1	16.4038	+
chr10	89102139	89102150	SP3	13.3577	+
chr10	89102140	89102151	Klf1	10.9394	+
chr10	89102140	89102150	Klf4	16.1837	-
chr10	89102140	89102150	KLF5	17	+
chr10	89102141	89102159	EWSR1-FLI1	-15.3684	-
chr10	89102148	89102166	EWSR1-FLI1	-16.2368	-
chr10	89102153	89102174	ZNF263	10.5102	-
chr10	89102155	89102174	CTCF	10.0328	-
chr10	89102161	89102175	EGR1	11.4615	+
chr10	89102163	89102178	SP2	10.8793	+
chr10	89102164	89102178	EGR1	14.8269	+
chr10	89102167	89102178	SP1	10.7885	+
chr10	89102180	89102195	NR2C2	9.41429	-
chr10	89102181	89102192	SP1	13.0769	+
chr10	89102182	89102197	EGR3	10.9138	+
chr10	89102182	89102192	KLF5	11.9184	+
chr10	89102183	89102195	HINFP	10.1364	+
chr10	89102184	89102198	EGR1	18.25	+
chr10	89102184	89102195	EGR2	9.86207	+
chr10	89102187	89102201	EGR1	15.9615	+
chr10	89102188	89102203	EGR3	6.06897	+
chr10	89102188	89102202	Zfx	10.5303	+
chr10	89102190	89102204	EGR1	14.9231	+
chr10	89102214	89102227	NFKB2	8.06061	-
chr10	89102216	89102226	REL	11.2323	+
chr10	89102221	89102234	TFAP2A(var.3)	11.9836	+
chr10	89102221	89102234	TFAP2B(var.3)	10.5246	-
chr10	89102221	89102234	TFAP2C(var.3)	11.1379	-
chr10	89102241	89102258	PAX1	5.2	+
chr10	89102241	89102258	PAX9	2.54545	+
chr10	89102320	89102337	RARA(var.2)	4.19672	+
chr10	89102372	89102386	Zfx	10.3636	+
chr10	89102400	89102408	MEIS2	11.8033	+
chr10	89102400	89102408	MEIS3	11.4231	+
chr10	89102401	89102415	CREB3	11.9571	+
chr10	89102401	89102415	CREB3L1	9.27273	+
chr10	89102402	89102412	Arntl	13.8525	-
chr10	89102402	89102414	HES7	4.08621	+
chr10	89102402	89102413	MAX::MYC	10.7347	-
chr10	89102402	89102412	Mitf	12.7551	-
chr10	89102402	89102413	USF1	15.3673	+
chr10	89102402	89102413	USF2	14.8367	+
chr10	89102403	89102413	BHLHE40	11.8077	+
chr10	89102403	89102413	BHLHE41	10.1346	+
chr10	89102403	89102412	Creb3l2	12.6517	-
chr10	89102403	89102413	Hes1	10.5874	+
chr10	89102403	89102413	HEY1	13.1455	+
chr10	89102403	89102413	HEY2	11.8793	-
chr10	89102403	89102413	MAX	12.7115	+
chr10	89102403	89102414	MAX::MYC	11.1939	+
chr10	89102403	89102413	MLX	13.4286	-
chr10	89102403	89102413	MLXIPL	13.0152	-
chr10	89102403	89102413	MNT	12.803	+
chr10	89102403	89102413	Npas2	11.623	+
chr10	89102403	89102413	Srebf1(var.2)	12.069	+
chr10	89102403	89102413	SREBF2(var.2)	12.2	+
chr10	89102403	89102413	Tcfl5	9.80645	-
chr10	89102403	89102413	TFE3	13.9592	+
chr10	89102403	89102413	TFEB	15.1154	+
chr10	89102403	89102413	TFEC	13.0732	+
chr10	89102403	89102414	USF1	14.0816	-
chr10	89102403	89102414	USF2	15.0816	-
chr10	89102404	89102414	Arntl	10.8361	+
chr10	89102404	89102413	Creb3l2	14.9663	+
chr10	89102404	89102412	Id2	12.7705	+
chr10	89102404	89102412	Mlxip	12.4098	-
chr10	89102405	89102413	Mycn	14.8197	+
chr10	90967061	90967074	Myod1	11.6122	+
chr10	90967063	90967073	Myb	10.4754	+
chr10	90967064	90967075	Myog	13.9184	-
chr10	90967064	90967074	NHLH1	12.1897	+
chr10	90967064	90967075	Tcf12	13.1224	-
chr10	90967073	90967083	Ascl2	10.9571	-
chr10	90967109	90967124	EGR3	6.72414	-
chr10	90967111	90967128	SP4	8.05455	-
chr10	90967113	90967124	Klf1	12.3485	-
chr10	90967113	90967128	Klf12	12.1475	-
chr10	90967113	90967127	KLF14	8.68966	-
chr10	90967114	90967125	KLF16	12.1207	-
chr10	90967114	90967124	Klf4	16.1837	+
chr10	90967114	90967124	KLF5	17	-
chr10	90967114	90967125	SP1	16.4038	-
chr10	90967114	90967129	SP2	13.9655	-
chr10	90967114	90967125	SP3	13.3577	-
chr10	90967114	90967126	SP8	12.9211	-
chr10	90967122	90967137	JUND(var.2)	11.234	-
chr10	90967123	90967136	JUN	11.0204	-
chr10	90967125	90967137	Creb5	9.94545	+
chr10	90967125	90967137	JDP2(var.2)	9.14286	+
chr10	90967130	90967141	Myog	12.3061	+
chr10	90967130	90967142	PKNOX1	1.77551	+
chr10	90967130	90967142	PKNOX2	3.90164	+
chr10	90967130	90967141	Tcf12	11.8163	+
chr10	90967130	90967142	TGIF1	-1.44231	+
chr10	90967130	90967142	TGIF2	8.6422	+
chr10	90967131	90967144	Myod1	12.0816	-
chr10	90967132	90967142	Myb	10.4754	-
chr10	91102409	91102421	Mafb	10.8539	+
chr10	91102417	91102434	Rhox11	11.0395	+
chr10	91102429	91102444	STAT1::STAT2	12.6364	-
chr10	91102435	91102446	Foxo1	11.5345	-
chr10	91102439	91102454	Stat6	12.3966	-
chr10	91102440	91102455	Stat6	10.0172	+
chr10	91102462	91102470	Dux	12.0656	-
chr10	91102467	91102479	YY1	15.9615	-
chr10	91102472	91102487	Pparg::Rxra	10.3964	+
chr10	91102482	91102500	NFYA	9.62195	-
chr10	91102488	91102503	NFYB	14.6154	+
chr10	91102508	91102522	GATA2	13.0545	+
chr10	91102511	91102520	SRY	11.0333	-
chr10	93373483	93373498	MAFK	12.9556	-
chr10	93373486	93373498	Mafb	13.2135	+
chr10	93373487	93373498	NRL	12.5385	+
chr10	93373489	93373505	POU4F2	6.83636	-
chr10	93373498	93373516	MAFF	11.2667	-
chr10	93373499	93373514	MAFK	13.7333	-
chr10	93373502	93373514	Mafb	13.2135	+
chr10	93373503	93373514	NRL	12.5385	+
chr10	93373505	93373521	POU4F2	8.36364	-
chr10	93373505	93373521	POU4F3	10.4173	-
chr10	93373510	93373525	TBP	11.4722	-
chr10	93373545	93373560	Pou5f1::Sox2	11.2097	-
chr10	93373545	93373565	TBX19	9.13415	-
chr10	93373554	93373568	JUN(var.2)	13.8077	-
chr10	93373554	93373564	TFEB	11.1731	-
chr10	93373554	93373564	TFEC	11.1341	-
chr10	93373554	93373565	USF1	13.1224	-
chr10	93373554	93373565	USF2	13.898	-
chr10	93373555	93373570	Nfe2l2	9.48485	-
chr10	93373556	93373571	Bach1::Mafk	8.26316	-
chr10	93373557	93373568	FOSL2	11.9091	-
chr10	93373557	93373568	JUNB	12.3878	-
chr10	93373558	93373569	FOS	14.0638	-
chr10	93373558	93373569	FOSL1	14.0364	-
chr10	93373558	93373569	JUND	14.4043	-
chr10	93373558	93373569	NFE2	9.22449	-
chr10	93373559	93373570	FOSL2	14.5818	-
chr10	93373559	93373568	JDP2	11.6034	-
chr10	93373559	93373570	JUNB	13.9592	-
chr10	93373559	93373573	JUN(var.2)	13.0385	-
chr10	93373559	93373574	MAF::NFE2	9.11475	-
chr10	93373560	93373567	FOS::JUN	11.9703	-
chr10	93373575	93373586	FOS	15.5319	-
chr10	93373575	93373586	FOSL1	12.6727	-
chr10	93373575	93373586	JUND	14.4894	-
chr10	93373576	93373587	FOSL2	12.6364	-
chr10	93373576	93373585	JDP2	10.4655	-
chr10	93373576	93373587	JUNB	11.7959	-
chr10	93373577	93373584	FOS::JUN	11.9703	-
chr10	93373601	93373618	Hmx1	10.4146	+
chr10	93373609	93373617	Pitx1	11.0182	+
chr10	93373617	93373624	MEIS1	10.3111	+
chr10	93373627	93373640	SMAD2::SMAD3::SMAD4	12.7049	-
chr10	94351420	94351434	ZIC1	5.34043	-
chr10	94351425	94351439	Zfx	11.4394	-
chr10	94351447	94351458	NRF1	11.3455	-
chr10	94351450	94351464	Zfx	15.4394	-
chr10	94351464	94351480	ZNF143	9.17241	-
chr10	94351483	94351498	EGR3	7.13793	-
chr10	94351483	94351497	Zfx	17.0152	-
chr10	94351521	94351530	Hic1	11.3654	-
chr10	94351523	94351542	PAX5	12.6613	-
chr10	94351524	94351540	GLIS1	-8.86538	-
chr10	94351525	94351539	ZIC1	15.5319	-
chr10	94351525	94351540	ZIC3	10.6429	-
chr10	94351525	94351540	ZIC4	16.6182	-
chr10	95197197	95197204	SPIB	11.2333	+
chr10	95197220	95197231	USF2	10.551	+
chr10	95197222	95197232	Mitf	10.3878	+
chr10	95197235	95197246	SP1	11.4423	+
chr10	95197235	95197256	ZNF263	14.8571	-
chr10	95197250	95197260	REL	11.7172	-
chr10	95197250	95197260	RELA	12.1939	-
chr10	95197251	95197261	RELA	8.43878	+
chr10	95197264	95197282	EWSR1-FLI1	-6.06579	-
chr10	95197294	95197307	Hoxc9	14.0635	-
chr10	95197295	95197306	Hoxa9	12.3684	-
chr10	96990856	96990865	ZEB1	14.0182	-
chr10	96990871	96990883	YY1	11.3077	+
chr10	96990875	96990883	Sox2	12.6066	-
chr10	96990876	96990891	Nfe2l2	11.197	-
chr10	96990877	96990892	Bach1::Mafk	6.76316	-
chr10	96990887	96990903	EGR4	10.5091	-
chr10	96990889	96990900	EGR2	11.6379	-
chr10	96990889	96990901	HINFP	11.2576	+
chr10	96990890	96990901	NRF1	18.0545	+
chr10	96990891	96990902	NRF1	15.7818	-
chr10	96990892	96990902	Hes1	10.7552	-
chr10	96990892	96990902	Tcfl5	9.87903	-
chr10	96990909	96990922	TFAP2B(var.3)	9.36066	-
chr10	96990920	96990931	NRF1	13.7636	+
chr10	96990923	96990933	Myc	12.5091	-
chr10	96990933	96990951	KLF13	6.53448	+
chr10	96990952	96990966	Zfx	10.5303	+
chr10	97667539	97667554	NR2C2	8.74286	-
chr10	97667539	97667554	Pparg::Rxra	10.2883	-
chr10	97667546	97667567	ZNF263	11.3265	-
chr10	97667549	97667564	SP2	18.6207	+
chr10	97667550	97667567	SP4	5.43636	+
chr10	97667551	97667565	KLF14	8.58621	+
chr10	97667552	97667567	NR2C2	11.8857	-
chr10	97667552	97667564	SP8	13.0395	+
chr10	97667553	97667564	KLF16	14.2414	+
chr10	97667553	97667564	SP1	16.5577	+
chr10	97667553	97667564	SP3	14.1301	+
chr10	97667554	97667569	EGR3	5.15517	+
chr10	97667554	97667564	Klf4	12.8367	-
chr10	97667554	97667564	KLF5	15.102	+
chr10	97667556	97667570	EGR1	12.1154	+
chr10	97667561	97667574	SMAD2::SMAD3::SMAD4	11.0492	+
chr10	97667599	97667612	HSF1	7.13115	+
chr10	97667608	97667621	Hes2	10.5079	-
chr10	97667611	97667623	HES5	3	+
chr10	97667612	97667622	BHLHE40	10.1731	+
chr10	97667612	97667622	Hes1	11.1119	+
chr10	97667612	97667622	HEY1	11.8545	+
chr10	97667612	97667622	HEY2	11.1207	-
chr10	97667612	97667623	NRF1	11.6182	+
chr10	97667612	97667622	Tcfl5	10.7016	-
chr10	97667619	97667633	EGR1	12	-
chr10	97667619	97667634	SP2	10.9828	-
chr10	97667636	97667645	THAP1	9.82895	-
chr10	97667642	97667656	Zfx	12.8333	-
chr10	97667645	97667659	EGR1	11.2308	-
chr10	97667650	97667661	E2F4	10.1897	-
chr10	97667659	97667670	NRF1	15.5091	-
chr10	97667671	97667688	ESR1	2.80303	-
chr10	97667689	97667701	TFAP2A(var.2)	14.3273	-
chr10	97667689	97667701	TFAP2B	14.0182	-
chr10	97667689	97667701	TFAP2C	13.7041	-
chr10	97667692	97667703	NRF1	11.2727	-
chr10	97667699	97667711	TFAP2A(var.2)	11.8727	-
chr10	97667699	97667711	TFAP2B	11.8182	-
chr10	97667699	97667711	TFAP2C	11.1224	-
chr10	97849937	97849949	PKNOX1	4.7551	+
chr10	97849937	97849949	PKNOX2	7.57377	+
chr10	97849937	97849949	TGIF1	3.98077	+
chr10	97849937	97849949	TGIF2	10.844	-
chr10	97849938	97849959	REST	5.5	-
chr10	97849949	97849959	Myb	14.6393	+
chr10	97849950	97849960	MYF6	11.4848	+
chr10	97849954	97849965	Gabpa	13.8197	+
chr10	97849955	97849968	ELF3	10.5172	+
chr10	97849955	97849966	ELK4	11.3273	-
chr10	97849956	97849968	EHF	12.4098	+
chr10	97849956	97849968	ELF1	11.4727	+
chr10	97849956	97849968	ELF4	11.541	+
chr10	97849956	97849967	ELF5	12.5273	+
chr10	97849956	97849966	ELK1	11.5319	+
chr10	97849956	97849966	ELK3	12.0345	+
chr10	97849956	97849966	ERG	11.5273	+
chr10	97849956	97849966	ETS1	10.8966	+
chr10	97849956	97849966	ETV1	12.3455	+
chr10	97849956	97849966	ETV4	12.3621	+
chr10	97849956	97849966	ETV5	11.7273	+
chr10	97849956	97849966	FEV	11.8462	+
chr10	97849956	97849966	FLI1	11.3617	+
chr10	97849956	97849970	SPIC	10.2254	+
chr10	97849991	97850003	EHF	15.2295	-
chr10	97849991	97850003	ELF1	15.7818	-
chr10	97849991	97850004	ELF3	15.6552	-
chr10	97849991	97850003	ELF4	16.5082	-
chr10	97849992	97850003	ELF5	14.0727	-
chr10	97849992	97850003	SPDEF	12.7273	-
chr10	97849993	97850003	ELK1	13.9787	-
chr10	97849993	97850003	ELK3	13.6207	-
chr10	97849993	97850004	ELK4	15.5455	+
chr10	97849993	97850003	ERF	11.8857	-
chr10	97849993	97850003	ERG	12.2545	-
chr10	97849993	97850003	ETS1	12.8966	-
chr10	97849993	97850003	ETV1	12.4545	-
chr10	97849993	97850003	ETV3	14.1549	-
chr10	97849993	97850003	ETV4	12.3621	-
chr10	97849993	97850003	ETV5	12.1273	-
chr10	97849993	97850003	ETV6	15.2885	-
chr10	97849993	97850003	FEV	12.6923	-
chr10	97849993	97850003	FLI1	12.3617	-
chr10	97849994	97850005	Gabpa	17.0656	-
chr10	97849996	97850011	JUND(var.2)	9.51064	-
chr10	97849998	97850011	ATF4	12.0984	-
chr10	97850000	97850008	Atf1	11.5246	-
chr10	97850000	97850010	CEBPB	11.92	-
chr10	97850000	97850010	CEBPD	11.9615	-
chr10	97850000	97850010	CEBPE	11.8545	-
chr10	97850000	97850010	CEBPG	10.9184	-
chr10	97889414	97889427	ELF3	8.41379	+
chr10	97889414	97889424	Hand1::Tcf3	11.3483	-
chr10	97889414	97889427	SCRT2	5.86885	+
chr10	97889414	97889427	ZBTB18	10.4429	+
chr10	97889415	97889430	SP2	11.6034	-
chr10	97889419	97889430	SP1	12.2308	-
chr10	97889423	97889433	ZNF740	10.4954	-
chr10	97889440	97889454	IRF8	1.01818	+
chr10	97889441	97889455	SPI1	5.50909	+
chr10	97889443	97889455	EHF	10.5738	+
chr10	97889443	97889455	ELF4	12.3443	+
chr10	97889443	97889453	TFCP2	10.697	+
chr10	97889444	97889455	SPDEF	11.2909	+
chr10	97889445	97889455	ELK1	13.4894	+
chr10	97889445	97889455	ELK3	13.069	+
chr10	97889445	97889455	ERF	13.6857	+
chr10	97889445	97889455	ERG	11.3636	+
chr10	97889445	97889455	ETV1	12.4182	+
chr10	97889445	97889455	ETV3	12.9155	+
chr10	97889445	97889455	ETV4	11.9655	+
chr10	97889445	97889455	ETV5	11.5455	+
chr10	97889445	97889455	FEV	11.7692	+
chr10	97889445	97889455	FLI1	11.5319	+
chr10	97889446	97889457	Gabpa	11.9672	+
chr10	97889449	97889459	TFCP2	10.9545	+
chr10	97889466	97889476	KLF5	10.9388	-
chr10	97889760	97889774	EGR1	11.3846	+
chr10	97889772	97889784	HINFP	11.6515	+
chr10	97889814	97889827	ELF3	8.06897	+
chr10	97889815	97889826	SPDEF	11.3273	+
chr10	97889830	97889841	YY2	11.1061	-
chr10	97889834	97889845	YY2	14.1212	+
chr10	98476317	98476332	HNF4G	11.0385	-
chr10	98476318	98476339	IRF1	13	+
chr10	98476320	98476335	IRF9	-0.181818	-
chr10	98476321	98476335	IRF7	16.2581	-
chr10	98476321	98476335	IRF8	-1.49091	-
chr10	98476322	98476337	PRDM1	14.6364	-
chr10	98476329	98476342	HSF4	10.6463	+
chr10	98476339	98476360	REST	5.37755	+
chr10	98476374	98476395	MAFG	15.8571	-
chr10	98476374	98476389	MAF::NFE2	9.44262	-
chr10	98476379	98476397	MAFF	14.3111	-
chr10	98476380	98476395	MAFK	13.1333	-
chr10	98476383	98476395	Mafb	11.7753	-
chr10	98476384	98476395	NRL	11.3462	-
chr10	98476394	98476410	SRF	11.8033	-
chr10	98476401	98476413	E2F8	2.92683	-
chr10	98476405	98476418	NFKB2	8.9697	-
chr10	98476424	98476441	Dmbx1	13.4211	-
chr10	98476428	98476439	Crx	13.931	-
chr10	98476433	98476447	Stat4	10.8793	-
chr10	98476456	98476466	NFAT5	12.5484	+
chr10	98476457	98476464	NFATC2	12.2022	+
chr10	102046128	102046142	CREB3L1	8.87879	-
chr10	102046128	102046143	MAF::NFE2	7.65574	-
chr10	102046141	102046155	EGR1	11.4423	-
chr10	102046142	102046157	EGR3	6.67241	-
chr10	102046142	102046158	EGR4	10.1636	-
chr10	102046143	102046154	E2F6	12.6552	+
chr10	102046149	102046166	SP4	3.12727	-
chr10	102046152	102046163	KLF16	10.8448	-
chr10	102046152	102046162	Klf4	10.9286	+
chr10	102046152	102046163	SP1	11.4423	-
chr10	102046152	102046167	SP2	15.6207	-
chr10	102046152	102046163	SP3	10.7967	-
chr10	102046152	102046164	SP8	11.5395	-
chr10	102133308	102133325	ESR1	1.12121	+
chr10	102133311	102133323	E2F8	3.19512	-
chr10	102133313	102133324	E2F4	13.8276	+
chr10	102133313	102133324	E2F6	11.2759	+
chr10	102133321	102133342	IRF1	10.2097	+
chr10	102133325	102133346	IRF1	12.2258	+
chr10	102133325	102133339	SPIC	10.6479	-
chr10	102133326	102133341	FOXP1	10.5634	-
chr10	102133326	102133347	IRF1	9.90323	+
chr10	102133330	102133345	FOXP1	11.5775	-
chr10	102133331	102133346	FOXP1	10.7606	-
chr10	102133356	102133368	TFAP2A(var.2)	13.0182	-
chr10	102133356	102133368	TFAP2B	12.4364	-
chr10	102133356	102133368	TFAP2C	12.3673	-
chr10	102133399	102133409	MZF1(var.2)	10.9091	+
chr10	104597161	104597171	MSC	9.68293	-
chr10	104597166	104597185	Nr1h3::Rxra	11.4516	+
chr10	104597183	104597201	KLF13	4	+
chr10	104597188	104597203	TBP	10.8889	+
chr10	104597206	104597223	RARA::RXRA	9.85714	+
chr10	104597216	104597227	Esrra	12	+
chr10	104597222	104597231	Nr2e1	12.7097	+
chr10	104597227	104597241	GATA2	11.2545	-
chr10	104597231	104597242	Gata4	12.2414	-
chr10	104597231	104597239	GATA5	10.4483	+
chr10	106113324	106113338	EGR1	10.6731	-
chr10	106113327	106113336	THAP1	11.1447	-
chr10	106113352	106113363	Nkx2-5(var.2)	14.2727	-
chr10	106113361	106113376	ESR2	11.0385	-
chr10	106113361	106113378	SP4	6.27273	-
chr10	106113364	106113378	EGR1	16.6923	-
chr10	106113364	106113375	KLF16	13.2586	-
chr10	106113364	106113374	Klf4	10.9286	+
chr10	106113364	106113375	SP1	12.7885	-
chr10	106113364	106113379	SP2	15.4655	-
chr10	106113364	106113375	SP3	12.4065	-
chr10	106113364	106113376	SP8	14.2895	-
chr10	106113365	106113380	EGR3	14.931	-
chr10	106113365	106113381	EGR4	13.9273	-
chr10	106113367	106113378	EGR2	10.8793	-
chr10	106113369	106113379	ZNF740	9.93578	-
chr10	106113377	106113395	EWSR1-FLI1	-11.1316	+
chr10	106113383	106113400	SP4	12	-
chr10	106113384	106113398	NFIC::TLX1	5.35714	-
chr10	106113385	106113399	KLF14	10.5345	-
chr10	106113386	106113396	Klf4	12.0102	+
chr10	106113386	106113396	KLF5	13.8163	-
chr10	106113386	106113397	SP1	13.8654	-
chr10	106113386	106113401	SP2	13.3103	-
chr10	106113388	106113403	ZIC4	9.65455	-
chr10	112631952	112631969	SP4	5.36364	-
chr10	112631952	112631966	Zfx	10.0606	-
chr10	112631954	112631969	Klf12	8.44262	-
chr10	112631954	112631968	KLF14	10	-
chr10	112631955	112631965	Klf4	11.6633	+
chr10	112631955	112631970	SP2	10.2931	-
chr10	112631959	112631970	SP1	10.3846	-
chr10	112631959	112631974	SP2	10.0862	-
chr10	112631963	112631977	PLAG1	7.05102	+
chr10	112631967	112631978	SP3	10.8374	-
chr10	112631985	112631995	ETV5	11.7455	+
chr10	112631997	112632008	E2F6	10.4828	+
chr10	112632017	112632028	TFAP2A	10.9636	+
chr10	112632017	112632028	TFAP2B(var.2)	10.4545	+
chr10	112632017	112632028	TFAP2C(var.2)	10.8462	+
chr10	112632033	112632044	NRF1	11.9091	-
chr10	112632037	112632051	KLF14	14.6034	-
chr10	112632038	112632052	EGR1	18.2115	-
chr10	112632038	112632049	KLF16	13.8621	-
chr10	112632038	112632048	Klf4	11.3163	+
chr10	112632038	112632049	SP1	15.8846	-
chr10	112632038	112632053	SP2	20.9138	-
chr10	112632038	112632049	SP3	11.9106	-
chr10	112632039	112632058	CTCF	10.9344	+
chr10	112632039	112632054	EGR3	8.60345	-
chr10	114710193	114710213	RREB1	4.75229	-
chr10	114710196	114710216	RREB1	6.85321	-
chr10	114710203	114710218	FOXP1	10.9859	-
chr10	114710229	114710246	Foxj3	11.5065	-
chr10	114710232	114710246	ONECUT3	9.95506	-
chr10	114710232	114710248	POU4F2	6.14545	-
chr10	114710238	114710250	Foxd3	12.0435	-
chr10	116286649	116286658	THAP1	10.6447	+
chr10	116286660	116286681	ZNF263	9.57143	+
chr10	116286661	116286676	NR2C2	9.71429	+
chr10	116286665	116286686	ZNF263	12	+
chr10	116286666	116286680	KLF14	9.12069	-
chr10	116286667	116286681	EGR1	11.4423	-
chr10	116286667	116286678	SP3	10.8537	-
chr10	116286668	116286683	EGR3	5.39655	-
chr10	116286668	116286676	MGA	11.4545	+
chr10	116286701	116286721	RREB1	8.77064	-
chr10	116286711	116286723	GLI2	10.9655	-
chr10	116286712	116286723	RUNX1	10.7759	+
chr10	116286712	116286721	RUNX2	11.8269	-
chr10	116286712	116286722	RUNX3	12.2692	-
chr10	116286716	116286725	Sox17	11.8202	+
chr10	116286716	116286724	Sox2	12.6066	+
chr10	118609201	118609216	NR2C2	9.12857	+
chr10	118609234	118609244	ID4	12.6066	-
chr10	118609234	118609244	TCF3	12.0962	-
chr10	118609234	118609244	TCF4	12.4286	-
chr10	118609242	118609263	REST	6.02041	-
chr10	118609263	118609280	RARA::RXRA	9.92857	+
chr10	118609265	118609276	E2F4	14.7069	+
chr10	118609265	118609276	E2F6	14.6724	+
chr10	118609265	118609279	E2F7	-5	-
chr10	118609265	118609286	ZNF263	9.2449	+
chr10	118609266	118609278	E2F8	9.20732	-
chr10	118609266	118609286	RREB1	6.07339	-
chr10	118609266	118609287	ZNF263	13.102	+
chr10	118609274	118609294	RREB1	8.06422	-
chr10	118609275	118609296	ZNF263	9.55102	+
chr10	118609276	118609291	NR2C2	10.1857	+
chr10	118609276	118609291	Pparg::Rxra	11.6396	+
chr10	118609276	118609291	SP2	10.1034	-
chr10	118609282	118609292	ZNF740	10.0183	-
chr10	118609283	118609294	E2F4	11.8103	+
chr10	118609284	118609294	ZNF740	10.7339	-
chr10	118609285	118609296	KLF16	10.5345	-
chr10	118609285	118609295	Klf4	12.8367	+
chr10	118609285	118609295	KLF5	15.102	-
chr10	118609285	118609296	SP1	15.1538	-
chr10	118609285	118609300	SP2	15.0345	-
chr10	118609285	118609296	SP3	13.1138	-
chr10	118609285	118609297	SP8	12.4211	-
chr10	118609289	118609303	ZIC1	8.93617	-
chr10	119301749	119301764	EGR3	8.74138	+
chr10	119301750	119301762	HINFP	11.5455	+
chr10	119301751	119301765	EGR1	15.3654	+
chr10	119301751	119301762	EGR2	11.0345	+
chr10	119301755	119301766	NRF1	9.47273	-
chr10	119301783	119301798	ESR2	11.4231	+
chr10	119301792	119301805	TFAP2A(var.3)	15.4098	-
chr10	119301792	119301805	TFAP2B(var.3)	15.2787	-
chr10	119301792	119301805	TFAP2C(var.3)	15.4828	+
chr10	119301793	119301808	ZIC3	7.44286	+
chr10	119301798	119301812	EGR1	11.1923	+
chr10	119301798	119301810	SP8	10.4605	+
chr10	119301799	119301810	KLF16	10.2759	+
chr10	119301799	119301810	SP3	11.4797	+
chr10	119301800	119301811	Klf1	11.5455	+
chr10	119301800	119301810	Klf4	11.0714	-
chr10	119301800	119301810	KLF5	10.9592	+
chr10	119301804	119301825	ZNF263	10.5918	-
chr10	119301807	119301818	GCM1	10.1224	-
chr10	119301807	119301828	ZNF263	12.8776	-
chr10	119301812	119301827	SP2	9.91379	+
chr10	119301813	119301827	EGR1	14.7885	+
chr10	119301813	119301834	ZNF263	17.8776	-
chr10	119301816	119301830	EGR1	15.2308	+
chr10	119301816	119301827	SP1	12.7885	+
chr10	119301818	119301833	SP2	12.7931	+
chr10	119301819	119301833	EGR1	15.7115	+
chr10	119301819	119301840	ZNF263	18.8367	-
chr10	119301822	119301836	EGR1	11.9808	+
chr10	119301822	119301843	ZNF263	15.1837	-
chr10	119301828	119301849	ZNF263	11.8163	-
chr10	119301829	119301843	PLAG1	9.57143	-
chr10	119301830	119301842	TFAP2A(var.2)	12.3818	+
chr10	119301830	119301842	TFAP2B	10.6909	+
chr10	119301832	119301847	EGR3	6.13793	+
chr10	119301834	119301848	EGR1	13.8846	+
chr10	119301834	119301844	MZF1(var.2)	12.6162	-
chr10	119301834	119301855	ZNF263	11.2449	-
chr10	119301836	119301848	SP8	11.1711	+
chr10	119301837	119301848	KLF16	9.94828	+
chr10	119301837	119301858	ZNF263	17.6939	-
chr10	119301839	119301854	SP2	13	+
chr10	119301840	119301854	EGR1	13.8077	+
chr10	119301843	119301854	SP1	10.6923	+
chr10	119806427	119806439	YY1	10.4038	-
chr10	119806441	119806454	Hes2	10.6032	+
chr10	119806449	119806467	KLF13	3.31034	-
chr10	119806450	119806465	SP2	19.2586	-
chr10	119806451	119806465	EGR1	13.7885	-
chr10	119806451	119806466	Klf12	14.1803	-
chr10	119806451	119806468	SP4	20.1636	-
chr10	119806452	119806466	KLF14	16.7586	-
chr10	119806453	119806465	SP8	14.9342	-
chr10	119806454	119806465	KLF16	15.8276	-
chr10	119806454	119806465	SP1	17.8077	-
chr10	119806454	119806465	SP3	14.374	-
chr10	119806454	119806468	Zfx	15.2879	+
chr10	119806455	119806466	Klf1	12.3485	-
chr10	119806455	119806465	Klf4	16.1837	+
chr10	119806455	119806465	KLF5	17	-
chr10	119806459	119806475	Vdr	3.55738	+
chr10	119806460	119806475	Nr2f6(var.2)	-3.95714	+
chr10	119806465	119806475	RORA	11.3483	+
chr10	119806466	119806479	NR2F1	13.102	+
chr10	119806467	119806482	HNF4G	13	+
chr10	119806467	119806484	NR1H2::RXRA	5.49438	+
chr10	119806467	119806482	NR2C2	21.2	+
chr10	119806467	119806482	Pparg::Rxra	15.2252	+
chr10	119806468	119806482	Nr2f6	17.5909	+
chr10	119806468	119806482	Rxra	15.1585	+
chr10	119806468	119806482	RXRB	15.2727	+
chr10	119806468	119806482	RXRG	16.2766	+
chr10	119806470	119806482	INSM1	15.7143	+
chr10	119806473	119806486	NR2F1	11.102	+
chr10	119806476	119806491	ESR2	11.3654	+
chr10	119806478	119806489	NRL	11.1154	-
chr10	119806492	119806508	RFX2	14.2	+
chr10	119806492	119806508	RFX3	15.1364	+
chr10	119806492	119806508	RFX4	16.303	+
chr10	119806492	119806508	RFX5	15.0517	+
chr10	119806493	119806507	Rfx1	18.5345	-
chr10	119806511	119806526	CENPB	11.3269	-
chr10	119806511	119806521	Tcfl5	10.7661	-
chr10	119806516	119806532	GLIS1	-11.3077	-
chr10	119806519	119806530	NRF1	12.8727	+
chr10	119806528	119806539	YY2	12.803	-
chr10	121030641	121030662	REST	8.22449	-
chr10	121030656	121030667	NRF1	15.5455	+
chr10	121030657	121030668	NRF1	16.5273	-
chr10	121030671	121030686	Klf12	8.03279	-
chr10	121030671	121030681	KLF5	10.4082	-
chr10	121030671	121030688	SP4	3.29091	-
chr10	121030672	121030683	E2F6	12.3276	-
chr10	121030675	121030686	Klf1	10.1061	-
chr10	121030681	121030696	Stat6	12.7241	-
chr10	121030685	121030696	ETV2	13.1148	-
chr10	121030686	121030696	ELK1	9.59574	-
chr10	121030686	121030696	ELK3	10.8621	-
chr10	121030686	121030696	ERF	11.9143	-
chr10	121030686	121030696	ERG	13.5455	-
chr10	121030686	121030696	ETS1	12.8793	-
chr10	121030686	121030696	ETV1	11.7455	-
chr10	121030686	121030696	ETV3	10.9577	-
chr10	121030686	121030696	ETV4	11.4483	-
chr10	121030686	121030696	ETV5	11.0545	-
chr10	121030686	121030696	FEV	12.2308	-
chr10	121030686	121030696	FLI1	13.8298	-
chr10	121030705	121030715	CLOCK	12.5152	+
chr10	121030705	121030715	HEY1	11.5818	+
chr10	121030705	121030715	Npas2	11.9672	+
chr10	121030706	121030715	Creb3l2	12.4831	-
chr10	121030706	121030714	Id2	11.7541	-
chr10	121030725	121030736	Klf1	10	+
chr10	121030726	121030736	Klf4	12.2755	-
chr10	121030726	121030736	KLF5	12.7143	+
chr10	121030726	121030737	SP3	11.1951	+
chr10	121030730	121030745	HNF4G	10.0577	-
chr10	121030730	121030743	TFAP2A(var.3)	14.1148	+
chr10	121030730	121030743	TFAP2B(var.3)	14.2131	+
chr10	121030730	121030743	TFAP2C(var.3)	13.2241	+
chr10	121302206	121302224	EWSR1-FLI1	-3.06579	-
chr10	121302206	121302227	ZNF263	23.8367	-
chr10	121302207	121302228	ZNF263	12.2857	-
chr10	121302209	121302227	EWSR1-FLI1	-9.10526	-
chr10	121302209	121302230	ZNF263	12.449	-
chr10	121302210	121302231	ZNF263	12.8571	-
chr10	121302214	121302229	SP2	12.8276	+
chr10	121302215	121302229	EGR1	13.6923	+
chr10	121302215	121302226	SP1	10.0385	+
chr10	121302215	121302236	ZNF263	18.6531	-
chr10	121302217	121302232	SP2	12.2759	+
chr10	121302218	121302232	EGR1	15.25	+
chr10	121302218	121302229	SP1	12.7885	+
chr10	121302218	121302239	ZNF263	15.7959	-
chr10	121302220	121302235	SP2	13.3966	+
chr10	121302221	121302235	EGR1	14.3269	+
chr10	121302221	121302232	SP1	12.7885	+
chr10	121302221	121302242	ZNF263	25.9388	-
chr10	121302224	121302242	EWSR1-FLI1	-8.46053	-
chr10	121302224	121302235	SP1	11.5962	+
chr10	121302224	121302245	ZNF263	26.9592	-
chr10	121302227	121302245	EWSR1-FLI1	-15.5	-
chr10	121302227	121302248	ZNF263	17.6531	-
chr10	121302228	121302249	ZNF263	11.1633	-
chr10	121302232	121302247	SP2	12.8276	+
chr10	121302233	121302247	EGR1	13.6923	+
chr10	121302233	121302244	SP1	10.0385	+
chr10	121302233	121302254	ZNF263	24.2449	-
chr10	121302235	121302250	SP2	12.2759	+
chr10	121302236	121302250	EGR1	15.25	+
chr10	121302236	121302254	EWSR1-FLI1	-4.84211	-
chr10	121302236	121302247	SP1	12.7885	+
chr10	121302236	121302257	ZNF263	22.3469	-
chr10	121302238	121302253	SP2	12.2759	+
chr10	121302239	121302253	EGR1	15.25	+
chr10	121302239	121302256	RARA::RXRA	8.93878	-
chr10	121302239	121302250	SP1	12.7885	+
chr10	121302239	121302260	ZNF263	13.6531	-
chr10	121302240	121302258	EWSR1-FLI1	-10.1842	-
chr10	121302241	121302259	EWSR1-FLI1	-16.2237	-
chr10	121302241	121302256	SP2	13.069	+
chr10	121302242	121302256	EGR1	12.75	+
chr10	121302242	121302253	SP1	12.7885	+
chr10	121302242	121302263	ZNF263	24.5306	-
chr10	121302244	121302262	EWSR1-FLI1	-15.8947	-
chr10	121302245	121302263	EWSR1-FLI1	-3.13158	-
chr10	121302245	121302256	SP1	11.3269	+
chr10	121302245	121302266	ZNF263	25.0612	-
chr10	121302248	121302266	EWSR1-FLI1	-10.7105	-
chr10	121302248	121302263	NR2C2	8.82857	-
chr10	121302248	121302263	Pparg::Rxra	10.3423	-
chr10	121302248	121302269	ZNF263	10.6122	-
chr10	121302249	121302263	PLAG1	4.59184	-
chr10	121302253	121302268	SP2	13.5	+
chr10	121302257	121302268	SP1	14.0385	+
chr10	121302275	121302285	Klf4	10.9286	+
chr10	121302275	121302286	SP1	10.0385	-
chr10	121302275	121302290	SP2	10.7069	-
chr10	123687955	123687967	HINFP	12.9242	-
chr10	123687969	123687981	ZBTB7A	10.3857	-
chr10	123687970	123687982	GLI2	10.069	-
chr10	123687970	123687987	SP4	7.52727	-
chr10	123687971	123687989	KLF13	9.58621	-
chr10	123687972	123687987	Klf12	11.2787	-
chr10	123687972	123687986	KLF14	12.7586	-
chr10	123687973	123687984	KLF16	10.9655	-
chr10	123687973	123687984	SP3	12.1382	-
chr10	123687973	123687985	SP8	12.0395	-
chr10	123687982	123687994	E2F1	11.0656	-
chr10	123687987	123687998	TFAP2A	12.0182	-
chr10	123687987	123687999	TFAP2A(var.2)	12.3455	-
chr10	123687987	123687999	TFAP2B	11.6182	-
chr10	123687987	123687998	TFAP2B(var.2)	10.9818	-
chr10	123687987	123687999	TFAP2C	11.5918	-
chr10	123687987	123687998	TFAP2C(var.2)	10.8462	-
chr10	123688015	123688029	PLAG1	6.2551	-
chr10	123688017	123688028	TFAP2A	11.4364	-
chr10	123688017	123688028	TFAP2B(var.2)	10.5091	-
chr10	123688020	123688040	RREB1	3.07339	-
chr10	123688020	123688035	ZIC3	13.0286	-
chr10	123688020	123688035	ZIC4	11.5455	-
chr10	123688021	123688035	ZIC1	10.2766	-
chr10	123688022	123688038	GLIS1	-10.5769	-
chr10	123688023	123688034	E2F4	15.5	-
chr10	123688023	123688034	E2F6	12.9483	-
chr10	123688024	123688042	EWSR1-FLI1	-14.6053	-
chr10	123688026	123688041	SP2	12.3793	-
chr10	123688028	123688038	MZF1(var.2)	11.3939	-
chr10	123688030	123688041	SP1	12.1538	-
chr10	123688031	123688041	KLF5	11.6531	-
chr10	127408029	127408048	CTCF	10.6557	-
chr10	127408033	127408045	INSM1	11.2755	-
chr10	127408034	127408049	SP2	16.7931	-
chr10	127408035	127408049	EGR1	16.3462	-
chr10	127408035	127408052	SP4	16.6909	-
chr10	127408036	127408050	KLF14	14.2241	-
chr10	127408037	127408049	SP8	13.3553	-
chr10	127408038	127408049	KLF16	12.7931	-
chr10	127408038	127408049	SP1	17.0769	-
chr10	127408038	127408049	SP3	11.4472	-
chr10	127408038	127408052	Zfx	12.1061	-
chr10	127408039	127408049	Klf4	12.0102	-
chr10	127408039	127408049	KLF5	13.8163	-
chr10	127408057	127408072	ZBTB33	9.71212	-
chr10	127408071	127408086	NR2C2	9.48571	-
chr10	127408075	127408090	SP2	14.431	-
chr10	127408076	127408090	EGR1	10.9615	-
chr10	127408076	127408093	SP4	11.1636	-
chr10	127408077	127408091	KLF14	9	-
chr10	127408079	127408090	SP1	14.5192	-
chr10	127408080	127408091	Klf1	11.2273	-
chr10	127408080	127408090	Klf4	12.2551	-
chr10	127408080	127408090	KLF5	13.102	-
chr10	127408098	127408113	ZBTB33	17.7273	-
chr10	129862576	129862588	TFAP2A(var.2)	10.6909	+
chr10	129862580	129862590	ZNF740	10.422	+
chr10	129862585	129862600	STAT1::STAT2	9.13636	+
chr10	129862613	129862628	NR2C2	10.2571	-
chr10	129862613	129862628	Pparg::Rxra	13.0901	-
chr10	129862642	129862657	MAF::NFE2	11.9672	-
chr10	129862645	129862660	Bach1::Mafk	8.57895	-
chr10	129862646	129862661	Nfe2l2	14.4394	-
chr10	129862648	129862663	Pou5f1::Sox2	10.5081	-
chr10	129862655	129862670	Pparg::Rxra	10.9279	-
chr10	129862656	129862677	ZNF263	9.67347	-
chr10	129862657	129862678	ZNF263	9.46939	-
chr10	129862661	129862672	E2F6	11.6379	-
chr10	129862663	129862684	ZNF263	14.4286	-
chr10	129862666	129862687	ZNF263	10.0612	-
chr10	129862687	129862700	NFKB1	11.7143	+
chr10	129862687	129862700	NFKB2	9.59091	+
chr10	129862688	129862698	RELA	14.2551	+
chr10	129862689	129862699	RELA	9.12245	-
chr10	129862710	129862727	RARA::RXRA	9.04082	-
chr10	131909052	131909064	TFAP2A(var.2)	10.6545	-
chr10	131909061	131909075	Zfx	13.1515	-
chr10	131909067	131909081	Zfx	16.1818	+
chr10	131909086	131909103	SP4	14.6727	-
chr10	131909087	131909105	KLF13	16.1207	-
chr10	131909088	131909099	Klf1	11.2727	-
chr10	131909088	131909103	Klf12	13.8852	-
chr10	131909088	131909102	KLF14	19.2931	-
chr10	131909089	131909103	EGR1	11.9231	-
chr10	131909089	131909100	KLF16	17.7241	-
chr10	131909089	131909099	Klf4	13.9082	+
chr10	131909089	131909099	KLF5	12.5714	-
chr10	131909089	131909100	SP3	16.3333	-
chr10	131909089	131909101	SP8	18.1711	-
chr10	131909095	131909106	Gabpa	11.4918	+
chr10	131909109	131909123	EBF1	11.3115	+
chr10	131909118	131909136	NFYA	8.53659	+
chr10	131909123	131909144	ZNF263	9.04082	-
chr10	131909128	131909143	SP2	15.931	+
chr10	131909128	131909149	ZNF263	11.4286	-
chr10	131909129	131909143	EGR1	13.4231	+
chr10	131909129	131909146	SP4	4.41818	+
chr10	131909130	131909141	E2F6	12.8621	-
chr10	131909131	131909147	EGR4	9.98182	+
chr10	131909132	131909143	KLF16	10.7931	+
chr10	131909132	131909143	SP1	15.5577	+
chr10	131909132	131909143	SP3	11.1301	+
chr10	131909133	131909144	Klf1	11.2121	+
chr10	131909133	131909143	Klf4	13.3469	-
chr10	131909133	131909143	KLF5	15.3878	+
chr10	131909133	131909148	SP2	19.2069	+
chr10	131909135	131909149	KLF14	12.0345	+
chr10	131909137	131909148	KLF16	11.7586	+
chr10	131909137	131909148	SP1	15.8077	+
chr10	131909137	131909148	SP3	10.7724	+
chr10	131909138	131909148	Klf4	10.949	-
chr10	131909138	131909148	KLF5	13.9184	+
chr10	131909143	131909158	ZBTB33	11.2576	+
chr10	131909146	131909161	ZIC3	11.0857	+
chr10	131909146	131909161	ZIC4	10.0727	+
chr10	131909147	131909161	ZIC1	6.42553	+
chr10	131909149	131909160	E2F4	14.3276	-
chr10	131909149	131909160	E2F6	10.7069	-
chr10	135061424	135061439	Nr5a2	12.8276	+
chr10	135061440	135061448	MEIS2	11.8033	+
chr10	135061440	135061448	MEIS3	11.4231	+
chr10	135192696	135192717	ZNF263	9.06122	-
chr10	135192698	135192715	SP4	3.74545	+
chr10	135192699	135192710	E2F4	13.0862	-
chr10	135192700	135192714	KLF14	8.77586	+
chr10	135192700	135192721	ZNF263	11.6531	-
chr10	135192701	135192712	KLF16	12.7931	+
chr10	135192701	135192711	Klf4	12.4082	-
chr10	135192701	135192711	KLF5	15.1633	+
chr10	135192701	135192712	SP1	16.2885	+
chr10	135192701	135192716	SP2	19.1379	+
chr10	135192701	135192712	SP3	12.5203	+
chr10	135192701	135192713	SP8	11.3158	+
chr10	135192706	135192717	KLF16	9.82759	+
chr10	135192706	135192716	Klf4	13.102	-
chr10	135192706	135192716	KLF5	16.102	+
chr10	135192706	135192717	SP1	15.3654	+
chr10	135192706	135192721	SP2	16.6552	+
chr10	135192706	135192717	SP3	11.1301	+
chr10	135192706	135192718	SP8	11.5658	+
chr10	135192708	135192725	SP4	4.50909	+
chr10	135192709	135192720	E2F4	13.0862	-
chr10	135192710	135192724	KLF14	8.77586	+
chr10	135192711	135192722	KLF16	12.7931	+
chr10	135192711	135192721	Klf4	12.4082	-
chr10	135192711	135192721	KLF5	15.1633	+
chr10	135192711	135192722	SP1	16.2885	+
chr10	135192711	135192726	SP2	16.9828	+
chr10	135192711	135192722	SP3	12.5203	+
chr10	135192711	135192723	SP8	11.3158	+
chr10	135192715	135192726	Klf1	11.6212	+
chr10	135192716	135192726	Klf4	13.6122	-
chr10	135192716	135192726	KLF5	15.3061	+
chr10	135192716	135192727	SP1	12.4808	+
chr10	135192716	135192731	SP2	12.9828	+
chr10	135192716	135192727	SP3	10.7805	+
chr10	135192716	135192728	SP8	11.5	+
chr10	135192716	135192737	ZNF263	9.2449	-
chr10	135192719	135192733	PLAG1	6.38776	-
chr10	135192728	135192745	SP4	6.43636	+
chr10	135192729	135192740	E2F4	13.0862	-
chr10	135192730	135192744	KLF14	10.9655	+
chr10	135192731	135192745	EGR1	18.3077	+
chr10	135192731	135192742	KLF16	15.2069	+
chr10	135192731	135192741	Klf4	12.4082	-
chr10	135192731	135192741	KLF5	15.1633	+
chr10	135192731	135192742	SP1	17.6346	+
chr10	135192731	135192746	SP2	19.2586	+
chr10	135192731	135192742	SP3	14.1301	+
chr10	135192731	135192743	SP8	14.0658	+
chr10	135192732	135192747	EGR3	12.7241	+
chr10	135192732	135192748	EGR4	11.7455	+
chr10	135192734	135192745	EGR2	9.48276	+
chr10	135192734	135192755	ZNF263	14.9184	-
chr10	135192741	135192758	SP4	3.21818	+
chr10	135192744	135192758	EGR1	14.5769	+
chr10	135192744	135192755	SP1	15.0769	+
chr10	135192744	135192759	SP2	17.0862	+
chr10	135192745	135192755	MZF1(var.2)	10.899	-
chr10	135192747	135192761	Zfx	13.6364	+
chr10	135192748	135192759	TFAP2A	14	+
chr10	135192748	135192760	TFAP2A(var.2)	11.1455	+
chr10	135192748	135192759	TFAP2B(var.2)	12.8364	+
chr10	135192748	135192759	TFAP2C(var.2)	12.0962	-
chr10	135192780	135192795	CENPB	10.3269	+
chr10	135192804	135192813	THAP1	11.3421	+
chr11	207358	207369	RUNX1	10.8103	-
chr11	207371	207385	CREB3	10	-
chr11	207371	207385	CREB3L1	10.9394	-
chr11	207374	207383	Creb3l2	13.382	-
chr11	207388	207403	Pparg::Rxra	10.2523	-
chr11	207397	207408	Gabpa	12.918	+
chr11	207398	207411	ELF3	8.46552	+
chr11	207398	207409	ELK4	14.4727	-
chr11	207399	207411	EHF	10.8197	+
chr11	207399	207411	ELF1	11.3455	+
chr11	207399	207411	ELF4	9.52459	+
chr11	207399	207410	ELF5	12.4364	+
chr11	207399	207409	ELK1	12.3404	-
chr11	207399	207409	ELK3	12.2931	-
chr11	207399	207409	ERF	11.1714	+
chr11	207399	207409	ERG	12.0727	+
chr11	207399	207409	ETS1	11.8793	+
chr11	207399	207409	ETV1	11.9636	-
chr11	207399	207409	ETV3	10.9155	+
chr11	207399	207409	ETV4	11.7586	-
chr11	207399	207409	ETV5	12.2364	+
chr11	207399	207409	FEV	11.6923	+
chr11	207399	207409	FLI1	11.6809	+
chr11	207399	207410	SPDEF	10.1818	+
chr11	207399	207410	TFAP2C(var.2)	10.9808	+
chr11	207402	207417	EGR3	6.32759	-
chr11	207404	207421	SP4	17.1091	-
chr11	207406	207417	Klf1	12.3485	-
chr11	207406	207421	Klf12	12.918	-
chr11	207406	207420	KLF14	15.2931	-
chr11	207407	207421	EGR1	17.2885	-
chr11	207407	207418	KLF16	18.2414	-
chr11	207407	207417	Klf4	16.1837	-
chr11	207407	207417	KLF5	17	-
chr11	207407	207418	SP1	19.1538	-
chr11	207407	207422	SP2	18.4828	-
chr11	207407	207418	SP3	15.9837	-
chr11	207407	207419	SP8	15.9211	-
chr11	207408	207427	CTCF	7.98361	+
chr11	207411	207422	TFAP2A	11.2	-
chr11	207426	207443	SP4	11.7818	-
chr11	207428	207442	KLF14	10.2586	-
chr11	207429	207443	EGR1	17.5962	-
chr11	207429	207440	KLF16	13.8966	-
chr11	207429	207439	Klf4	10.3163	-
chr11	207429	207439	KLF5	11.9184	-
chr11	207429	207440	SP1	17.1538	-
chr11	207429	207444	SP2	18.6207	-
chr11	207429	207440	SP3	13.3984	-
chr11	207430	207445	EGR3	16.5172	-
chr11	207430	207446	EGR4	11.8727	-
chr11	207432	207443	EGR2	13.0345	-
chr11	207432	207444	HINFP	10.4848	-
chr11	207443	207455	GLI2	9.87931	-
chr11	207443	207460	SP4	12.9273	-
chr11	207444	207462	KLF13	15.431	-
chr11	207445	207456	Klf1	12.6818	-
chr11	207445	207460	Klf12	18.082	-
chr11	207445	207459	KLF14	15.7759	-
chr11	207446	207457	KLF16	15.3103	-
chr11	207446	207456	Klf4	13.9082	-
chr11	207446	207456	KLF5	12.5714	-
chr11	207446	207457	SP3	14.7236	-
chr11	207446	207458	SP8	14.3947	-
chr11	207449	207468	CTCF	8.08197	-
chr11	506786	506797	EGR2	8.7931	-
chr11	506786	506800	XBP1	9.15385	-
chr11	506787	506801	CREB3	9.58571	-
chr11	506787	506801	CREB3L1	9.93939	-
chr11	506787	506806	CTCF	7.78689	-
chr11	506788	506798	Arntl	10.8361	-
chr11	506788	506799	USF1	13.1429	+
chr11	506788	506799	USF2	13.3061	+
chr11	506789	506799	BHLHE40	10.0192	+
chr11	506789	506799	BHLHE41	7.63462	-
chr11	506789	506798	Creb3l2	14.9663	-
chr11	506789	506799	MAX	11.5385	-
chr11	506789	506797	Mycn	14.8197	-
chr11	506789	506799	Npas2	11.0492	-
chr11	506789	506799	TFE3	11.6531	+
chr11	506789	506799	TFEB	11.7308	-
chr11	506789	506799	TFEC	12.3171	-
chr11	506790	506800	Arntl	11.7869	+
chr11	506790	506798	Id2	12.7705	-
chr11	506790	506800	Mitf	10.3367	+
chr11	506790	506798	Mlxip	12.4098	+
chr11	506807	506818	NRF1	13.2909	-
chr11	506815	506832	SP4	15.6	-
chr11	506817	506828	Klf1	11.6364	-
chr11	506817	506832	Klf12	9.19672	-
chr11	506817	506831	KLF14	15.2241	-
chr11	506818	506829	KLF16	18.2414	-
chr11	506818	506828	Klf4	16.1837	+
chr11	506818	506828	KLF5	17	-
chr11	506818	506829	SP1	19.1538	-
chr11	506818	506833	SP2	20.0862	-
chr11	506818	506829	SP3	15.9837	-
chr11	506818	506830	SP8	16.9474	-
chr11	506822	506835	TFAP2A(var.3)	17.2951	+
chr11	506822	506835	TFAP2B(var.3)	16.4754	-
chr11	506822	506835	TFAP2C(var.3)	17.3448	+
chr11	506823	506835	TFAP2A(var.2)	13	-
chr11	506823	506835	TFAP2B	12.6364	-
chr11	506823	506835	TFAP2C	12.2959	-
chr11	506824	506835	TFAP2A	13.6909	-
chr11	506824	506835	TFAP2B(var.2)	13.5091	-
chr11	506824	506835	TFAP2C(var.2)	13.1538	-
chr11	506835	506846	Gabpa	13.918	+
chr11	506836	506847	ELK4	15.1636	-
chr11	506837	506847	ELK1	14.8298	+
chr11	506837	506847	ELK3	13.8621	+
chr11	506837	506847	ERF	13.2143	+
chr11	506837	506847	ERG	13.3091	+
chr11	506837	506847	ETS1	13.069	+
chr11	506837	506847	ETV1	12.9273	+
chr11	506837	506847	ETV3	13.3803	+
chr11	506837	506847	ETV4	12.8793	+
chr11	506837	506847	ETV5	12.7818	+
chr11	506837	506847	ETV6	11.5577	+
chr11	506837	506847	FEV	13.4038	+
chr11	506837	506847	FLI1	12.9362	+
chr11	537450	537466	Pou2f3	13.878	+
chr11	537451	537465	POU1F1	12.2414	+
chr11	537451	537463	POU2F1	10.89	+
chr11	537452	537464	POU3F1	10.6627	+
chr11	537452	537464	POU3F2	10.7581	+
chr11	537453	537462	LIN54	12	-
chr11	537453	537462	POU5F1B	11.7611	+
chr11	537459	537470	NFE2	5.40816	+
chr11	537462	537476	Zfx	14.9091	-
chr11	537475	537491	RFX2	11.9429	+
chr11	537475	537491	RFX3	14.6212	-
chr11	537475	537491	RFX4	13.7424	+
chr11	537475	537491	RFX5	14.4138	+
chr11	537476	537490	Rfx1	18.8793	-
chr11	537481	537493	E2F1	14.5246	+
chr11	537490	537504	Zfx	14.0758	-
chr11	537493	537504	Spz1	11.8	-
chr11	537496	537510	ZIC1	9.51064	+
chr11	537496	537511	ZIC3	9.05714	+
chr11	537496	537511	ZIC4	10.8727	+
chr11	537499	537510	TFAP2A	10.7455	+
chr11	537499	537510	TFAP2B(var.2)	10.4364	+
chr11	537510	537520	ELK1	9.91489	+
chr11	537510	537520	ELK3	11	+
chr11	537510	537521	ELK4	11.5818	-
chr11	537511	537522	Gabpa	10.6885	+
chr11	537539	537558	CTCF	9.21311	+
chr11	537540	537552	TFAP2A(var.2)	11.3273	-
chr11	537540	537552	TFAP2B	10.6182	-
chr11	537541	537556	SP2	9.84483	-
chr11	537542	537556	EGR1	10.6538	-
chr11	537545	537556	SP1	11.7692	-
chr11	568392	568403	Myog	12.0816	+
chr11	568392	568403	Tcf12	11.5714	+
chr11	568393	568406	Myod1	12.1224	-
chr11	568393	568403	NHLH1	11.7069	+
chr11	568401	568413	INSM1	12	+
chr11	568405	568414	Hic1	11.4038	+
chr11	568406	568415	NFIX	10.2128	+
chr11	568411	568425	PLAG1	8.03061	+
chr11	568412	568426	PLAG1	5.67347	+
chr11	568413	568424	E2F4	10.4828	+
chr11	568418	568430	ZBTB7B	10.5517	-
chr11	568418	568430	ZBTB7C	10.6613	-
chr11	568419	568431	TFAP2A(var.2)	12.7818	-
chr11	568440	568452	TFAP2A(var.2)	10.8364	-
chr11	568458	568469	Klf1	10.4091	-
chr11	568459	568469	Klf4	12.5408	+
chr11	568459	568469	KLF5	12.6327	-
chr11	568459	568470	SP3	12.4553	-
chr11	568459	568471	SP8	12.3553	-
chr11	568460	568476	EGR4	10.6545	-
chr11	568472	568488	Pou2f3	17.4268	-
chr11	568473	568487	POU1F1	13.9655	-
chr11	568473	568485	POU2F1	14.17	-
chr11	568473	568486	POU3F3	11.83	-
chr11	568474	568487	POU2F2	16.0862	+
chr11	568474	568486	POU3F1	14.3494	-
chr11	568474	568486	POU3F2	15.4677	-
chr11	568475	568484	POU3F4	15.5714	-
chr11	568475	568484	POU5F1B	14.4602	-
chr11	695748	695760	YY1	13.7885	+
chr11	695758	695773	ZBTB33	11.4545	-
chr11	695768	695784	EGR4	10.3455	-
chr11	695804	695819	ZIC4	10.2364	-
chr11	695806	695823	SP4	4.41818	-
chr11	695808	695820	SP8	13.2632	-
chr11	695809	695820	KLF16	12.2931	-
chr11	695809	695820	SP3	11.7154	-
chr11	695810	695820	Klf4	12.5306	+
chr11	695810	695825	SP2	11.6034	-
chr11	695823	695835	YY1	16.6731	+
chr11	695825	695836	YY2	13.5152	-
chr11	695832	695844	TFAP2A(var.2)	10.8545	-
chr11	1892504	1892518	GLIS2	8.31148	+
chr11	1892504	1892518	GLIS3	3.37879	+
chr11	1892513	1892528	SP2	14.8966	-
chr11	1892514	1892529	Klf12	15.0164	-
chr11	1892514	1892531	SP4	3.43636	-
chr11	1892517	1892528	SP1	13.8462	-
chr11	1892517	1892528	SP3	10.7317	-
chr11	1892518	1892529	Klf1	14.6515	-
chr11	1892518	1892528	Klf4	16.4286	+
chr11	1892518	1892528	KLF5	16.2857	-
chr11	1892530	1892545	NR2C2	13.8429	-
chr11	1892530	1892544	Nr2f6	9.77273	-
chr11	1892530	1892545	Pparg::Rxra	10.991	-
chr11	1892530	1892544	Rxra	3.32927	-
chr11	1892530	1892544	RXRB	2.87273	-
chr11	1892530	1892544	RXRG	4.3617	-
chr11	1892542	1892554	GLI2	12.3103	-
chr11	1892546	1892564	GATA1::TAL1	13.3273	-
chr11	1892558	1892572	EGR1	9.44231	-
chr11	1892558	1892568	GCM2	11.2131	+
chr11	1892560	1892569	THAP1	9.96053	-
chr11	1892574	1892587	Myod1	14.6939	-
chr11	1892575	1892589	Tcf21	9.31579	+
chr11	1892576	1892589	ZBTB18	9.24286	-
chr11	1892577	1892587	Ascl2	13.6571	+
chr11	1892577	1892587	MSC	10.4878	-
chr11	1892577	1892588	Myog	15.449	+
chr11	1892577	1892587	NHLH1	10.6034	+
chr11	1892577	1892596	PAX5	11.0645	+
chr11	1892577	1892588	Tcf12	15.9592	+
chr11	2017364	2017374	ETV6	12.2885	-
chr11	2017366	2017381	FOXP1	10.4507	-
chr11	2017367	2017385	EWSR1-FLI1	-16.1053	-
chr11	2017417	2017432	Stat6	14.069	+
chr11	2017428	2017443	SP2	11.431	+
chr11	2017432	2017443	SP1	12.5	+
chr11	2017435	2017449	EGR1	11.7692	+
chr11	2017437	2017446	THAP1	9.96053	+
chr11	2018428	2018439	STAT3	11.0408	-
chr11	2018428	2018442	Stat4	10.931	-
chr11	2018441	2018455	PLAG1	6.27551	+
chr11	2018448	2018462	GLIS2	9.47541	-
chr11	2018482	2018496	BATF3	0.909091	+
chr11	2018505	2018519	EGR1	10.7115	-
chr11	2018505	2018520	SP2	11.1897	-
chr11	2018508	2018517	THAP1	9.96053	-
chr11	2018509	2018519	GCM2	11.2131	+
chr11	2018509	2018521	INSM1	10.7245	+
chr11	2018509	2018526	RARA::RXRA	11.1837	+
chr11	2018509	2018526	RARA(var.2)	4.59016	+
chr11	2018975	2018996	ZNF263	13.6939	+
chr11	2018987	2019008	ZNF263	10.3673	+
chr11	2018988	2019007	CTCF	7.78689	+
chr11	2019002	2019021	Nr1h3::Rxra	10.9677	-
chr11	2019006	2019024	EWSR1-FLI1	-11.0789	+
chr11	2019015	2019036	ZNF263	11.9184	+
chr11	2019017	2019031	SPIC	10.7606	+
chr11	2019022	2019036	PLAG1	8.84694	+
chr11	2019031	2019045	PLAG1	18.0918	+
chr11	2019032	2019046	PLAG1	8.53061	+
chr11	2019033	2019044	Spz1	12.1	+
chr11	2019038	2019053	EGR3	8.46552	-
chr11	2019038	2019054	EGR4	12.8364	-
chr11	2019038	2019052	GLIS2	7.29508	-
chr11	2019038	2019052	GLIS3	4.18182	-
chr11	2019038	2019048	ZNF740	11.6972	-
chr11	2019039	2019059	RREB1	3.23853	-
chr11	2019039	2019049	ZNF740	10.9174	-
chr11	2019040	2019051	Klf1	12.4848	-
chr11	2019040	2019060	RREB1	9.07339	-
chr11	2019040	2019061	ZNF263	17.4082	+
chr11	2019040	2019050	ZNF740	10.9266	-
chr11	2019041	2019052	KLF16	10.5517	-
chr11	2019041	2019051	Klf4	13.2143	+
chr11	2019041	2019051	KLF5	13.9796	-
chr11	2019041	2019061	RREB1	18.2661	-
chr11	2019041	2019052	SP1	11.6154	-
chr11	2019041	2019056	SP2	11.3103	-
chr11	2019041	2019052	SP3	12.4065	-
chr11	2019042	2019062	RREB1	6.95413	-
chr11	2019050	2019061	KLF16	10.6379	-
chr11	2019050	2019060	KLF5	10.898	-
chr11	2019050	2019061	SP1	12.5	-
chr11	2399223	2399233	Ascl2	10.2429	-
chr11	2399237	2399251	PLAG1	10.8265	-
chr11	2399239	2399253	GLIS2	10.1311	+
chr11	2399239	2399254	SP2	18.2241	+
chr11	2399240	2399254	EGR1	12.8462	+
chr11	2399240	2399255	Klf12	11.5902	+
chr11	2399240	2399257	SP4	11	+
chr11	2399241	2399255	KLF14	9.37931	+
chr11	2399242	2399252	MZF1(var.2)	11.8687	-
chr11	2399243	2399254	KLF16	13.0862	+
chr11	2399243	2399254	SP1	16.5962	+
chr11	2399243	2399254	SP3	13.3577	+
chr11	2399243	2399253	ZNF740	15.3486	+
chr11	2399244	2399255	Klf1	13.9394	+
chr11	2399244	2399254	Klf4	16.4286	-
chr11	2399244	2399254	KLF5	16.2857	+
chr11	2399244	2399254	ZNF740	13.2752	+
chr11	2399247	2399261	PLAG1	8.32653	-
chr11	2399248	2399267	PAX5	11.0484	-
chr11	2399248	2399263	ZBTB33	12.2273	+
chr11	2399271	2399288	SP4	12.7455	-
chr11	2399273	2399284	Klf1	10.9394	-
chr11	2399273	2399288	Klf12	8.90164	-
chr11	2399273	2399287	KLF14	15.2414	-
chr11	2399274	2399288	EGR1	14.9231	-
chr11	2399274	2399285	KLF16	18.2414	-
chr11	2399274	2399284	Klf4	16.1837	+
chr11	2399274	2399284	KLF5	17	-
chr11	2399274	2399293	PAX5	10.2581	+
chr11	2399274	2399285	SP1	19.1538	-
chr11	2399274	2399289	SP2	16.3793	-
chr11	2399274	2399285	SP3	15.9837	-
chr11	2399274	2399286	SP8	15.9211	-
chr11	2399284	2399299	JUND(var.2)	11.9787	+
chr11	2399285	2399298	JUN	11.6939	+
chr11	2920859	2920877	EWSR1-FLI1	-13.4868	-
chr11	2920879	2920892	TFAP2A(var.3)	11.0328	-
chr11	2920879	2920892	TFAP2B(var.3)	12.459	-
chr11	2920879	2920892	TFAP2C(var.3)	10.3621	-
chr11	2920895	2920911	ZNF143	4.46552	+
chr11	2920899	2920909	TEAD1	11.2903	+
chr11	2920910	2920924	SPI1	4.63636	+
chr11	2920912	2920924	EHF	15.1475	+
chr11	2920912	2920924	ELF1	13.5818	+
chr11	2920912	2920925	ELF3	13.9483	+
chr11	2920912	2920924	ELF4	14.1148	+
chr11	2920913	2920924	ELF5	14.1273	+
chr11	2920913	2920924	SPDEF	9.47273	+
chr11	2920914	2920925	ELK4	10.6364	-
chr11	2920914	2920924	ETV6	11.0385	+
chr11	2920915	2920926	Gabpa	10.4262	+
chr11	2920917	2920927	REL	10.9798	-
chr11	2920919	2920933	SPI1	1.36364	-
chr11	2920932	2920947	Sox11	-13.1286	-
chr11	2920932	2920948	SOX4	-11.1667	-
chr11	5248275	5248288	ZBTB18	10.1714	-
chr11	5248316	5248325	THAP1	10.6579	-
chr11	5248319	5248334	TBP	11.1944	-
chr11	5248321	5248330	Nr2e1	11.6613	-
chr11	5248322	5248336	TCF7L2	12.2364	+
chr11	5248330	5248339	HIC2	11.9636	-
chr11	5248339	5248357	EWSR1-FLI1	-15.8553	-
chr11	5248341	5248356	NR2C2	10.4	-
chr11	5248341	5248356	Pparg::Rxra	11.0631	-
chr11	5248342	5248360	EWSR1-FLI1	-14.4737	-
chr11	5248342	5248363	ZNF263	16.7959	-
chr11	5248347	5248356	THAP1	9.96053	-
chr11	9779762	9779773	NRF1	18.2727	-
chr11	9779763	9779774	NRF1	15.5636	+
chr11	9779764	9779774	Hes1	10.9021	+
chr11	9779764	9779775	NRF1	10.9455	-
chr11	9779764	9779774	Tcfl5	10.0081	-
chr11	9779765	9779776	NRF1	10.6545	+
chr11	9779770	9779781	NRF1	13.0727	-
chr11	9779773	9779789	EGR4	12.4364	-
chr11	9779774	9779789	EGR3	5.51724	-
chr11	9779775	9779790	SP2	15.9828	-
chr11	9779775	9779786	TFAP2A	11.3818	-
chr11	9779775	9779786	TFAP2B(var.2)	11.2	-
chr11	9779775	9779786	TFAP2C(var.2)	10.7115	-
chr11	9779776	9779790	EGR1	15.8462	-
chr11	9779776	9779787	EGR2	10.2414	-
chr11	9779777	9779791	KLF14	9.01724	-
chr11	9779779	9779790	KLF16	12.4655	-
chr11	9779779	9779790	SP1	14.2692	-
chr11	9779779	9779790	SP3	12.0325	-
chr11	9779780	9779790	Klf4	11.4592	+
chr11	9779780	9779790	KLF5	13.1224	-
chr11	9779794	9779806	INSM1	13.6837	+
chr11	9779794	9779806	TFAP2A(var.2)	13.4727	-
chr11	9779794	9779806	TFAP2B	12.3091	-
chr11	9779794	9779806	TFAP2C	12.1429	-
chr11	9779804	9779823	CTCF	9.83607	-
chr11	9779806	9779825	CTCF	17.5246	+
chr11	9779811	9779821	ID4	10.8689	-
chr11	9779811	9779822	USF2	11.2653	+
chr11	9779814	9779827	SMAD2::SMAD3::SMAD4	10.9672	-
chr11	9779826	9779843	SP4	4.43636	+
chr11	9779829	9779840	KLF16	13.3276	+
chr11	9779829	9779839	Klf4	12.1531	-
chr11	9779829	9779840	SP3	13.0163	+
chr11	9779829	9779841	SP8	13.9605	+
chr11	9779859	9779869	Tcfl5	10.0645	-
chr11	9781048	9781063	Bach1::Mafk	7.97368	+
chr11	9781053	9781072	CTCF	8.78689	-
chr11	9781062	9781083	ZNF263	13.5306	-
chr11	9781063	9781084	ZNF263	13.3469	-
chr11	9781068	9781089	ZNF263	9.08163	-
chr11	9781069	9781084	NR2C2	11.6714	-
chr11	9781071	9781092	ZNF263	15.3878	-
chr11	9781073	9781094	ZNF263	13.102	-
chr11	9781074	9781088	EGR1	11.3462	+
chr11	9781074	9781095	ZNF263	11.9184	-
chr11	9781077	9781093	EGR4	11.5091	+
chr11	9781077	9781091	PLAG1	6.16327	-
chr11	9781077	9781098	ZNF263	12.102	-
chr11	9781079	9781094	SP2	14.0345	+
chr11	9781080	9781094	EGR1	13.9038	+
chr11	9781081	9781092	E2F6	13.0172	-
chr11	9781082	9781100	EWSR1-FLI1	-5.18421	-
chr11	9781083	9781094	SP1	12.3077	+
chr11	9781084	9781094	KLF5	10.4082	+
chr11	9781085	9781096	E2F6	15.2586	-
chr11	9781092	9781103	Spz1	10.8091	-
chr11	9781112	9781127	NR2C2	10.0143	-
chr11	9781115	9781125	ZNF740	11.6972	+
chr11	9781116	9781131	SP2	11.2069	+
chr11	9781117	9781131	EGR1	14.1538	+
chr11	9781121	9781132	NRF1	11.1818	+
chr11	9781121	9781138	RARA::RXRA	12.3571	-
chr11	9781121	9781138	RARA(var.2)	6.18033	-
chr11	9781132	9781145	ZBTB18	8.81429	-
chr11	9781134	9781144	Ascl2	10.4857	+
chr11	9781134	9781144	NEUROG2	9.62121	-
chr11	9797133	9797144	E2F6	15.2586	+
chr11	9797157	9797168	HOXC11	11.3793	+
chr11	9797157	9797168	HOXC12	12.6727	+
chr11	9797158	9797168	HOXD11	11.9014	+
chr11	9797174	9797189	JUND(var.2)	9.61702	+
chr11	9797175	9797185	POU6F2	11.8	-
chr11	9797178	9797189	Gata4	14.2931	-
chr11	9797179	9797190	Gata1	13.8367	-
chr11	9797179	9797193	GATA2	13.2	-
chr11	9797181	9797189	GATA3	13.2909	+
chr11	9797181	9797189	GATA5	10.8448	+
chr11	9797219	9797239	RREB1	18.8899	-
chr11	9797219	9797231	SP8	11	-
chr11	9797220	9797231	SP3	10.4634	-
chr11	9797222	9797242	RREB1	5.77982	-
chr11	9797223	9797233	Ascl2	10.4571	-
chr11	9797223	9797233	FIGLA	11.8103	-
chr11	9797223	9797233	ID4	11	-
chr11	9797223	9797234	Myog	12.5102	+
chr11	9797223	9797232	SNAI2	12.7209	+
chr11	9797223	9797234	Tcf12	11.9592	+
chr11	9797223	9797233	TCF3	12.3846	-
chr11	9797223	9797233	TCF4	11.6327	-
chr11	10562703	10562724	MAFG	10.1122	-
chr11	10562706	10562721	Bach1::Mafk	11.3421	-
chr11	10562712	10562726	EGR1	9.40385	-
chr11	10562713	10562723	SREBF1	12.9878	-
chr11	10562713	10562723	SREBF2	10.7191	-
chr11	10562728	10562747	CTCF	8.90164	-
chr11	10562729	10562744	ZIC3	10.8857	-
chr11	10562729	10562744	ZIC4	14.4727	-
chr11	10562730	10562744	ZIC1	9	-
chr11	10562731	10562742	GCM1	12.4694	-
chr11	10562731	10562741	GCM2	11.0328	-
chr11	10562750	10562764	Zfx	15.4848	-
chr11	10562765	10562773	MGA	11.2576	-
chr11	10562765	10562781	T	8.19231	-
chr11	10562765	10562773	TBX1	11.1837	-
chr11	10562765	10562773	TBX15	11.1346	-
chr11	10562765	10562773	TBX4	11.3265	-
chr11	10562765	10562773	TBX5	10.3621	-
chr11	10562775	10562783	Atf1	11.5246	-
chr11	10562782	10562799	SP4	19.4909	-
chr11	10562784	10562795	Klf1	11.6364	-
chr11	10562784	10562799	Klf12	9.77049	-
chr11	10562784	10562798	KLF14	15.2241	-
chr11	10562785	10562796	KLF16	18.2414	-
chr11	10562785	10562795	Klf4	16.1837	-
chr11	10562785	10562795	KLF5	17	-
chr11	10562785	10562796	SP1	19.1538	-
chr11	10562785	10562800	SP2	21.0517	-
chr11	10562785	10562796	SP3	15.9837	-
chr11	10562785	10562797	SP8	16.9474	-
chr11	10562788	10562800	ZBTB7B	9.7069	-
chr11	10562788	10562800	ZBTB7C	10.629	-
chr11	10562789	10562804	EGR3	6.17241	-
chr11	10562789	10562803	GLIS2	8.42623	-
chr11	10562790	10562801	E2F4	10.5	-
chr11	10562802	10562821	CTCF	11.7049	-
chr11	10562825	10562832	SPIB	11.2333	-
chr11	10920840	10920855	MEF2C	12.2034	-
chr11	10920852	10920867	Pparg::Rxra	10.5495	-
chr11	10920853	10920867	Nr2f6	7.9697	-
chr11	10920880	10920894	Tcf21	5.75	-
chr11	10920882	10920892	CLOCK	12.197	+
chr11	10920882	10920892	Twist2	11.5246	+
chr11	10920891	10920902	TFAP2C(var.2)	11.3269	+
chr11	10920892	10920903	RUNX1	11.2241	-
chr11	10920897	10920916	CTCF	10.7705	+
chr11	10920910	10920923	Myod1	10.8571	+
chr11	10920915	10920930	Klf12	13.6557	+
chr11	10920915	10920932	SP4	5.03636	+
chr11	10920916	10920930	KLF14	11.4655	+
chr11	10920917	10920929	SP8	14.7368	+
chr11	10920918	10920929	KLF16	9.89655	+
chr11	10920918	10920929	SP3	13.3577	+
chr11	10920919	10920930	Klf1	13.9848	+
chr11	10920919	10920929	Klf4	14.4184	-
chr11	10920919	10920929	KLF5	11.7755	+
chr11	10920926	10920940	EGR1	9.48077	+
chr11	10920926	10920938	SP8	13.3421	+
chr11	10920927	10920938	KLF16	12.569	+
chr11	10920927	10920938	SP3	12.1626	+
chr11	13011070	13011091	ZNF263	11.551	-
chr11	13011077	13011092	PRDM1	10.0909	-
chr11	13011079	13011100	IRF1	10.7097	+
chr11	13011080	13011101	ZNF263	9.26531	-
chr11	13011083	13011098	PRDM1	16.3818	-
chr11	13011086	13011104	EWSR1-FLI1	-11.1053	-
chr11	13011086	13011107	ZNF263	9.46939	-
chr11	13011090	13011108	EWSR1-FLI1	-6.67105	-
chr11	13011126	13011141	ZBTB33	16.3939	-
chr11	13011129	13011144	ZBTB33	13.197	-
chr11	13011150	13011160	Mitf	10.6429	-
chr11	13984191	13984206	SP2	11.6207	+
chr11	13984191	13984212	ZNF263	9.38776	-
chr11	13984193	13984204	E2F6	14.1897	-
chr11	13984193	13984211	EWSR1-FLI1	-11.1974	-
chr11	13984194	13984215	ZNF263	23.4694	-
chr11	13984195	13984206	SP1	12.8654	+
chr11	13984195	13984210	SP2	13.5862	+
chr11	13984197	13984215	EWSR1-FLI1	-10.5395	-
chr11	13984200	13984211	E2F4	12.8621	-
chr11	13984200	13984211	E2F6	14.1724	-
chr11	13984202	13984217	SP2	11.5345	+
chr11	13984220	13984231	SP1	13.5	+
chr11	13984220	13984235	SP2	15.1379	+
chr11	13984223	13984233	MZF1(var.2)	10.9798	-
chr11	13984224	13984245	ZNF263	16.898	-
chr11	13984225	13984236	SP1	11.8462	+
chr11	13984225	13984240	SP2	10.7241	+
chr11	13984230	13984245	ZBTB33	10.2424	+
chr11	17756266	17756280	PLAG1	5.52041	+
chr11	17756276	17756287	NRF1	15.9455	+
chr11	17756281	17756291	Tcfl5	10.621	-
chr11	17756322	17756334	HINFP	12.6061	-
chr11	17756329	17756340	E2F4	11.0172	+
chr11	17756349	17756363	NFIC::TLX1	3.92857	-
chr11	17756367	17756377	Ascl2	10.9571	-
chr11	18287732	18287750	EWSR1-FLI1	-11.1316	-
chr11	18287732	18287753	ZNF263	9.06122	-
chr11	18287736	18287754	EWSR1-FLI1	-6.34211	-
chr11	18287744	18287755	E2F6	15.1034	-
chr11	18287746	18287756	KLF5	10.3878	+
chr11	18287749	18287760	Stat5a::Stat5b	12.3061	+
chr11	18287777	18287789	MEF2A	8.54839	+
chr11	18287778	18287793	TBP	13.5694	+
chr11	18287795	18287807	INSM1	9.45918	-
chr11	18287798	18287811	TFAP2A(var.3)	9.34426	-
chr11	18287798	18287811	TFAP2B(var.3)	10.5738	+
chr11	18287798	18287811	TFAP2C(var.3)	9.82759	+
chr11	18287803	18287821	TP73	8.44231	+
chr11	18287812	18287823	GCM1	11.7755	-
chr11	18344014	18344029	SP2	13.5345	-
chr11	18344015	18344029	EGR1	15.9808	-
chr11	18344016	18344026	ZNF740	12.4128	-
chr11	18344018	18344029	KLF16	10.2931	-
chr11	18344018	18344029	SP1	14.8654	-
chr11	18344018	18344033	SP2	14.4828	-
chr11	18344019	18344029	KLF5	11.1224	-
chr11	18344020	18344031	E2F6	15.2586	+
chr11	18344020	18344038	EWSR1-FLI1	-9.85526	+
chr11	18344022	18344033	SP1	12.0385	-
chr11	18344023	18344033	KLF5	10.4694	-
chr11	18344024	18344035	E2F6	12.7241	+
chr11	18344040	18344051	TBX2	11.6	+
chr11	18344040	18344051	TBX20	10.3333	+
chr11	18344040	18344050	TBX21	10.4364	+
chr11	18344041	18344049	TBX1	11.102	+
chr11	18344041	18344049	TBX15	10.9038	+
chr11	18344041	18344049	TBX4	11.9592	+
chr11	18344041	18344049	TBX5	11.5345	+
chr11	18344042	18344056	Rfx1	9.96552	+
chr11	18344046	18344057	YY2	13.8182	-
chr11	18344057	18344072	MAF::NFE2	11.377	-
chr11	18344060	18344075	Bach1::Mafk	6.40789	-
chr11	18344061	18344076	Nfe2l2	11.5455	-
chr11	18344062	18344073	FOSL1	12.3818	-
chr11	18344062	18344073	JUND	9.2766	-
chr11	18344063	18344074	FOSL2	12.9273	-
chr11	18344063	18344074	JUNB	12.4898	-
chr11	18344063	18344077	JUN(var.2)	11.9038	-
chr11	18344064	18344071	FOS::JUN	11.9703	-
chr11	18344066	18344076	Arntl	14.9836	+
chr11	18344066	18344078	HES5	2.25862	+
chr11	18344066	18344078	HES7	7.31034	-
chr11	18344066	18344076	Mitf	12.4082	+
chr11	18344066	18344077	USF1	15.1633	-
chr11	18344066	18344077	USF2	14.6531	-
chr11	18344067	18344077	BHLHE40	15.3269	+
chr11	18344067	18344077	BHLHE41	16.8846	-
chr11	18344067	18344077	Hes1	10.993	-
chr11	18344067	18344077	HEY1	14.0182	-
chr11	18344067	18344077	HEY2	14.8966	+
chr11	18344067	18344077	MAX	11.8077	-
chr11	18344067	18344078	MAX::MYC	11.2041	-
chr11	18344067	18344077	MLX	13.8143	-
chr11	18344067	18344077	MLXIPL	13.3485	+
chr11	18344067	18344077	MNT	12.6364	-
chr11	18344067	18344077	Npas2	11.7869	-
chr11	18344067	18344077	Srebf1(var.2)	10.8103	+
chr11	18344067	18344077	SREBF2(var.2)	9.18182	-
chr11	18344067	18344077	Tcfl5	10.4919	-
chr11	18344067	18344077	TFE3	13.4286	-
chr11	18344067	18344077	TFEB	14.2692	-
chr11	18344067	18344077	TFEC	13.5732	-
chr11	18344067	18344078	USF2	13.3061	+
chr11	18344068	18344078	Arntl	12.541	-
chr11	18344068	18344081	Hes2	12.2381	-
chr11	18344068	18344076	Id2	14.3443	-
chr11	18344068	18344076	Mlxip	12.6885	-
chr11	18344069	18344077	Mycn	12.7377	-
chr11	18344072	18344081	HIC2	11.2545	+
chr11	18344080	18344099	PAX5	11.8065	-
chr11	18344080	18344095	SP2	10.7414	+
chr11	18344090	18344101	Gabpa	15.7705	-
chr11	18344091	18344104	ELF3	8.31034	-
chr11	18344091	18344102	ELK4	15.2364	+
chr11	18344092	18344104	EHF	11.8361	-
chr11	18344092	18344104	ELF1	11.5636	-
chr11	18344092	18344104	ELF4	11.0164	-
chr11	18344092	18344103	ELF5	11.8182	-
chr11	18344092	18344102	ELK1	17.1064	-
chr11	18344092	18344102	ELK3	16.2414	-
chr11	18344092	18344102	ERF	16.4286	-
chr11	18344092	18344102	ERG	15.0545	-
chr11	18344092	18344102	ETS1	15.569	-
chr11	18344092	18344102	ETV1	15.4727	-
chr11	18344092	18344103	ETV2	15.8197	-
chr11	18344092	18344102	ETV3	15.662	-
chr11	18344092	18344102	ETV4	15.3621	-
chr11	18344092	18344102	ETV5	13.8182	-
chr11	18344092	18344102	ETV6	14.5769	-
chr11	18344092	18344102	FEV	15.7115	-
chr11	18344092	18344102	FLI1	15.8936	-
chr11	18344092	18344103	SPDEF	10.0364	-
chr11	18344099	18344109	Arntl	15.3279	+
chr11	18344099	18344111	HES7	6.05172	-
chr11	18344099	18344109	Mitf	12.8776	+
chr11	18344099	18344110	USF1	16.7755	-
chr11	18344099	18344110	USF2	15.4694	-
chr11	18344100	18344110	BHLHE40	15.3269	+
chr11	18344100	18344110	BHLHE41	16.8846	-
chr11	18344100	18344110	Hes1	10.993	-
chr11	18344100	18344110	HEY1	14.0182	-
chr11	18344100	18344110	HEY2	14.8966	+
chr11	18344100	18344110	MAX	11.8077	-
chr11	18344100	18344111	MAX::MYC	11.2041	-
chr11	18344100	18344110	MLX	13.8143	-
chr11	18344100	18344110	MLXIPL	13.3485	+
chr11	18344100	18344110	MNT	12.6364	-
chr11	18344100	18344110	Npas2	11.7869	-
chr11	18344100	18344110	Srebf1(var.2)	10.8103	+
chr11	18344100	18344110	SREBF2(var.2)	9.18182	-
chr11	18344100	18344110	Tcfl5	10.4919	-
chr11	18344100	18344110	TFE3	13.4286	-
chr11	18344100	18344110	TFEB	14.2692	-
chr11	18344100	18344110	TFEC	13.5732	-
chr11	18344100	18344111	USF2	13.3061	+
chr11	18344101	18344111	Arntl	12.541	-
chr11	18344101	18344114	Hes2	13.0635	-
chr11	18344101	18344109	Id2	14.3443	-
chr11	18344101	18344109	Mlxip	12.6885	-
chr11	18344102	18344110	Mycn	12.7377	-
chr11	18727967	18727978	ELK4	10.6545	+
chr11	18727968	18727979	ELF5	11.0182	-
chr11	18727997	18728014	SP4	5.70909	+
chr11	18728000	18728011	SP1	12.4808	+
chr11	18728000	18728015	SP2	10.9655	+
chr11	18728001	18728011	MZF1(var.2)	10.899	-
chr11	18728010	18728017	Nr2e3	12.8571	+
chr11	18728014	18728024	MZF1(var.2)	11.7273	-
chr11	18728020	18728030	Crem	13.7541	-
chr11	18728021	18728029	Atf1	13.0492	-
chr11	18728032	18728044	ZBTB7A	13.4143	+
chr11	18728033	18728045	GLI2	13.5517	+
chr11	18728033	18728045	ZBTB7C	12.629	+
chr11	18728034	18728045	RUNX1	11	-
chr11	22850881	22850892	E2F4	12.431	-
chr11	22850881	22850895	E2F7	3.40984	-
chr11	22850882	22850894	E2F1	11.623	-
chr11	22850882	22850894	E2F8	6.96341	-
chr11	22850890	22850900	TEAD4	11.0968	-
chr11	22850912	22850922	TEAD4	11	-
chr11	22850913	22850921	TEAD3	12.1837	-
chr11	22850914	22850924	REL	13.0202	-
chr11	22850914	22850924	RELA	12.898	-
chr11	22850921	22850931	Hes1	10.1538	-
chr11	22850943	22850954	NRF1	16.7455	-
chr11	22850944	22850955	NRF1	15.5455	-
chr11	27528282	27528296	PLAG1	8.08163	-
chr11	27528290	27528301	YY2	12.1061	-
chr11	27528291	27528303	YY1	17.2308	-
chr11	27528305	27528323	RARA	-10.4848	-
chr11	27528321	27528332	ETV2	12.082	-
chr11	27528322	27528333	ELK4	11.1636	-
chr11	27528322	27528332	ERF	12.3571	-
chr11	27528322	27528332	ERG	12.2545	-
chr11	27528322	27528332	ETS1	12.5517	-
chr11	27528322	27528332	FEV	10.8269	-
chr11	27528322	27528332	FLI1	12.0851	-
chr11	27528339	27528360	ZNF263	9.40816	-
chr11	27528341	27528356	SP2	12.1552	-
chr11	27528342	27528356	CREB3L1	8.98485	-
chr11	27528343	27528363	RREB1	5.70642	-
chr11	27528345	27528360	NR2C2	11.7857	-
chr11	27528345	27528364	PAX5	10.5806	-
chr11	27528345	27528356	SP1	10.6346	-
chr11	27528347	27528363	EGR4	16.4	-
chr11	27528348	27528363	EGR3	15.0517	-
chr11	27528348	27528359	KLF16	11.2931	-
chr11	27528348	27528358	ZNF740	11.9541	-
chr11	27528349	27528364	SP2	20.6207	-
chr11	27528349	27528361	ZBTB7B	10.4655	-
chr11	27528349	27528359	ZNF740	16.7615	-
chr11	27528350	27528365	Klf12	13.5902	-
chr11	27528350	27528367	SP4	21.6727	-
chr11	27528351	27528365	KLF14	17.9138	-
chr11	27528352	27528364	SP8	16.9474	-
chr11	27528353	27528364	KLF16	18.2414	-
chr11	27528353	27528364	SP1	19.1538	-
chr11	27528353	27528364	SP3	15.9837	-
chr11	27528353	27528367	Zfx	16.6061	-
chr11	27528353	27528374	ZNF263	9.30612	-
chr11	27528354	27528365	Klf1	12.3485	-
chr11	27528354	27528364	Klf4	16.1837	-
chr11	27528354	27528364	KLF5	17	-
chr11	27528358	27528372	PLAG1	9.79592	-
chr11	27528359	27528373	PLAG1	8.66327	-
chr11	27528360	27528372	TFAP2A(var.2)	11.0182	-
chr11	27528364	27528374	MZF1(var.2)	10.9293	-
chr11	27528393	27528408	ZBTB33	15.5606	-
chr11	27528396	27528411	ZBTB33	13.5606	-
chr11	27528411	27528430	PAX5	11.3548	-
chr11	28724069	28724079	Sox3	10.8793	+
chr11	28724069	28724079	Sox6	11.7857	+
chr11	28724069	28724078	SOX9	12.2073	+
chr11	28724070	28724085	FOXP1	11.9296	-
chr11	28724071	28724080	SRY	11.6222	-
chr11	28724075	28724096	ZNF263	11.2041	-
chr11	28724077	28724084	SPIB	11.2333	-
chr11	28724082	28724097	Bach1::Mafk	6.76316	-
chr11	28724083	28724098	Nfe2l2	9.54545	-
chr11	28724084	28724095	FOS	15.5957	+
chr11	28724084	28724095	FOSL1	13.8545	-
chr11	28724084	28724095	JUND	14.766	+
chr11	28724084	28724095	NFE2	4.57143	+
chr11	28724085	28724096	FOSL2	14.2909	-
chr11	28724085	28724094	JDP2	10.4655	+
chr11	28724085	28724096	JUNB	14.6122	-
chr11	28724085	28724099	JUN(var.2)	14.4423	-
chr11	28724086	28724097	BATF::JUN	14.7308	-
chr11	28724086	28724093	FOS::JUN	11.9703	+
chr11	28724103	28724116	Lhx3	11.1287	-
chr11	28724105	28724121	POU4F2	12.8182	-
chr11	28724105	28724121	POU4F3	12.937	-
chr11	28724107	28724121	POU4F1	14.063	-
chr11	28724126	28724144	IRF2	5.17431	-
chr11	28724164	28724180	SOX4	-14.5758	+
chr11	33744197	33744211	PLAG1	5.30612	+
chr11	33744218	33744230	GLI2	12.2931	-
chr11	33744246	33744256	MZF1(var.2)	11.899	+
chr11	33744252	33744262	RORA	13.6854	-
chr11	33744254	33744270	Rarb	-5.65517	-
chr11	33744255	33744273	RARA	-10.2424	-
chr11	33744255	33744271	Rarg	-1.93878	-
chr11	33744256	33744271	ESR2	10.0769	-
chr11	33744260	33744271	JUNB	10.6531	-
chr11	33744263	33744270	FOS::JUN	11.9703	+
chr11	33744285	33744296	BATF::JUN	12.0962	-
chr11	33744287	33744298	FOSL1	10.8364	-
chr11	33744288	33744297	JDP2	8.93103	-
chr11	33744289	33744300	BATF::JUN	14.3846	+
chr11	33744289	33744296	FOS::JUN	11.9703	-
chr11	34535300	34535310	NFATC1	10.4065	+
chr11	34535300	34535310	NFATC3	10.697	+
chr11	34535311	34535326	SCRT1	13.1967	+
chr11	34535312	34535322	FIGLA	11.4655	-
chr11	34535312	34535322	ID4	13.2131	-
chr11	34535312	34535322	TCF3	12.0192	-
chr11	34535312	34535322	TCF4	11.5306	-
chr11	34535313	34535326	SCRT2	6.39344	+
chr11	34535313	34535322	SNAI2	11.8372	+
chr11	34535317	34535335	GATA1::TAL1	10.2545	+
chr11	34535334	34535353	CTCF	8.47541	+
chr11	34535335	34535346	TBX2	10.7091	+
chr11	34535337	34535345	TBX1	11.102	+
chr11	34535337	34535345	TBX15	10.9038	+
chr11	34535337	34535345	TBX4	11.9592	+
chr11	34535337	34535345	TBX5	11.5345	+
chr11	34535351	34535369	IRF2	4.30275	+
chr11	44087937	44087952	Pparg::Rxra	10.3514	-
chr11	44087944	44087959	NR2C2	10.8143	-
chr11	44087964	44087976	E2F1	12.2623	-
chr11	44087971	44087984	EOMES	10.5244	-
chr11	44087973	44087983	TBR1	10.4255	-
chr11	44087974	44087984	TBX21	11.4182	-
chr11	44087975	44087983	TBX1	11.9388	-
chr11	44087975	44087983	TBX4	10.8571	-
chr11	44087978	44087990	ELF4	9.06557	-
chr11	44087978	44087989	ELF5	12.4364	-
chr11	44087978	44087989	ETV2	9.54098	-
chr11	44087978	44087988	ETV6	13.9615	-
chr11	44087978	44087992	SPI1	9.29091	-
chr11	44087978	44087992	SPIC	12.2113	-
chr11	44087981	44087988	SPIB	11.2333	-
chr11	44087983	44087994	ELK4	10.6545	+
chr11	44087983	44087997	Stat4	16.5172	-
chr11	44087984	44087998	Rfx1	10.8103	+
chr11	44087984	44087999	Stat6	10.3276	+
chr11	44087985	44087996	Stat5a::Stat5b	12.3878	+
chr11	44087986	44088000	Bcl6	15.8387	+
chr11	44087986	44087997	STAT1	16.2545	-
chr11	44087986	44087997	STAT3	15.1224	+
chr11	44087986	44088000	Stat4	12.9655	+
chr11	44087987	44087998	Stat5a::Stat5b	14.9184	-
chr11	44088005	44088020	ZBTB33	14.5455	-
chr11	44088008	44088023	ZBTB33	18.4697	+
chr11	44088022	44088032	KLF5	11.2041	+
chr11	44088022	44088033	SP1	10.5192	+
chr11	44088039	44088054	STAT1::STAT2	8.93939	+
chr11	44088050	44088066	GLIS1	-3.78846	-
chr11	44117172	44117191	CTCF	18.8525	+
chr11	44117173	44117188	ZIC3	7.71429	-
chr11	44117176	44117194	KLF13	7.05172	-
chr11	44117177	44117192	SP2	11.0862	-
chr11	44117178	44117195	SP4	2.58182	-
chr11	44117179	44117193	KLF14	11.0345	-
chr11	44117181	44117192	KLF16	10.0517	-
chr11	44117199	44117209	GCM2	10.9836	-
chr11	44117202	44117213	NRF1	15.4182	+
chr11	44117220	44117233	SMAD2::SMAD3::SMAD4	13.1475	-
chr11	45376963	45376974	Gabpa	10.9016	-
chr11	45376964	45376975	ELK4	11.4909	+
chr11	45376971	45376988	SP4	5.27273	+
chr11	45376986	45377000	IRF7	12.129	-
chr11	45376989	45377000	Gabpa	15.1639	-
chr11	45376990	45377003	ELF3	12.2414	-
chr11	45376990	45377001	ELK4	14.8545	+
chr11	45376991	45377003	EHF	12.6557	-
chr11	45376991	45377003	ELF1	15	-
chr11	45376991	45377003	ELF4	14.8361	-
chr11	45376991	45377002	ELF5	12.5636	-
chr11	45376991	45377001	ELK1	11.4043	-
chr11	45376991	45377001	ELK3	11.7069	-
chr11	45376991	45377001	ERG	11.0182	-
chr11	45376991	45377001	ETS1	11.7069	-
chr11	45376991	45377001	ETV1	11.4364	-
chr11	45376991	45377001	ETV3	11.6901	-
chr11	45376991	45377001	ETV4	11.1552	-
chr11	45376991	45377001	ETV5	11.5818	-
chr11	45376991	45377001	ETV6	12.5769	-
chr11	45376991	45377001	FEV	10.9808	-
chr11	45376991	45377001	FLI1	11.1064	-
chr11	45376991	45377002	SPDEF	11.2364	-
chr11	45377004	45377018	XBP1	10.25	+
chr11	45377008	45377018	Crem	12.7541	-
chr11	45377009	45377017	Atf1	13.0492	-
chr11	45377017	45377027	MZF1(var.2)	11.3535	-
chr11	45377018	45377035	RARA(var.2)	2.34426	-
chr11	45377026	45377042	RFX5	7.55172	+
chr11	45377027	45377041	Rfx1	11.7931	-
chr11	45377029	45377043	PLAG1	7.89796	-
chr11	45377055	45377069	SPI1	9.78182	+
chr11	45377055	45377069	SPIC	14.1268	+
chr11	45377058	45377069	ELF5	10.9091	+
chr11	46264925	46264938	ATF4	16.2623	-
chr11	46264930	46264945	SCRT1	8.34426	-
chr11	46264942	46264959	Rhox11	11.0132	-
chr11	46264996	46265007	NRF1	18.4727	-
chr11	46264997	46265008	NRF1	18.4727	-
chr11	46265002	46265013	NRF1	10.1273	-
chr11	46265012	46265029	SP4	10.1455	-
chr11	46265014	46265025	Klf1	12.3485	-
chr11	46265014	46265029	Klf12	12.918	-
chr11	46265014	46265028	KLF14	10.2414	-
chr11	46265015	46265026	KLF16	12.3103	-
chr11	46265015	46265025	Klf4	16.1837	-
chr11	46265015	46265025	KLF5	17	-
chr11	46265015	46265026	SP1	15.9423	-
chr11	46265015	46265030	SP2	13.7586	-
chr11	46265015	46265026	SP3	13.5691	-
chr11	46265015	46265027	SP8	11.9474	-
chr11	46265019	46265032	TFAP2A(var.3)	9.55738	-
chr11	46265019	46265032	TFAP2B(var.3)	10.4918	-
chr11	46265019	46265032	TFAP2C(var.3)	10	-
chr11	46265020	46265033	TFAP2A(var.3)	9.40984	-
chr11	46265020	46265033	TFAP2B(var.3)	8.96721	-
chr11	46265020	46265033	TFAP2C(var.3)	8.68966	-
chr11	46265022	46265037	SP2	11.569	-
chr11	46265025	46265040	NR2C2	11.0143	-
chr11	46265026	46265037	SP1	11.9231	-
chr11	46265027	46265042	EGR3	6.72414	-
chr11	46265027	46265037	KLF5	11.2041	-
chr11	46265032	46265042	MZF1(var.2)	13.697	-
chr11	46265046	46265059	ZBTB18	11.9714	-
chr11	46265049	46265057	Bhlha15	11.918	-
chr11	46265053	46265069	EGR4	10.0909	-
chr11	46265053	46265067	GLIS2	8.72131	-
chr11	46265055	46265065	ZNF740	12.3303	-
chr11	46265056	46265071	SP2	19.7069	-
chr11	46265056	46265068	ZBTB7B	11.4483	-
chr11	46265056	46265068	ZBTB7C	11.1129	-
chr11	46265057	46265072	Klf12	12.8361	-
chr11	46265057	46265074	SP4	17.0545	-
chr11	46265058	46265072	KLF14	16.6724	-
chr11	46265059	46265071	SP8	16.9474	-
chr11	46265060	46265071	KLF16	18.2414	-
chr11	46265060	46265071	SP1	19.1538	-
chr11	46265060	46265071	SP3	15.9837	-
chr11	46265061	46265076	EGR3	5.58621	-
chr11	46265061	46265072	Klf1	12.3485	-
chr11	46265061	46265071	Klf4	16.1837	-
chr11	46265061	46265071	KLF5	17	-
chr11	46265066	46265085	PAX5	9.91935	-
chr11	46265075	46265090	ESR2	11.1731	-
chr11	46722124	46722136	PKNOX2	1.93443	+
chr11	46722129	46722137	MEIS2	13.5246	+
chr11	46722129	46722137	MEIS3	12.3846	+
chr11	46722130	46722137	MEIS1	10.3111	+
chr11	46722145	46722158	ELF3	7.25862	+
chr11	46722145	46722158	ZBTB18	8.74286	+
chr11	46722146	46722156	ELK1	10.5106	+
chr11	46722146	46722156	ELK3	11.5345	+
chr11	46722146	46722156	ETS1	11.1897	+
chr11	46722146	46722156	ETV1	11.6727	+
chr11	46722146	46722156	ETV3	10.8028	+
chr11	46722146	46722156	ETV4	11.8103	+
chr11	46722146	46722156	ETV5	12.1455	+
chr11	46722146	46722156	FEV	11.5385	+
chr11	46722146	46722157	SPDEF	14.8	+
chr11	46722151	46722163	HINFP	10.7879	-
chr11	46722168	46722185	SP4	3.21818	-
chr11	46722171	46722185	EGR1	15.4038	-
chr11	46722171	46722182	KLF16	12.1379	-
chr11	46722171	46722186	SP2	12.8966	-
chr11	46722171	46722183	SP8	12.9342	-
chr11	46722172	46722191	CTCF	8.44262	+
chr11	46722172	46722187	EGR3	8.17241	-
chr11	46722175	46722190	ZIC3	9.2	-
chr11	46722175	46722196	ZNF263	10.4694	+
chr11	46722179	46722190	E2F4	13.431	+
chr11	46722179	46722190	E2F6	14.6897	+
chr11	46722203	46722214	Gabpa	11.1967	+
chr11	46722204	46722215	ELK4	12.9455	-
chr11	46722205	46722215	ETV6	12.2308	+
chr11	46722209	46722226	SP4	5.89091	-
chr11	46722210	46722230	RREB1	4.68807	-
chr11	46722211	46722222	Klf1	14.1818	-
chr11	46722211	46722226	Klf12	10.3934	-
chr11	46722211	46722225	KLF14	11.5345	-
chr11	46722211	46722231	RREB1	5.66972	-
chr11	46722212	46722223	KLF16	17.2931	-
chr11	46722212	46722222	Klf4	15.6735	+
chr11	46722212	46722222	KLF5	14.9388	-
chr11	46722212	46722223	SP3	15.9106	-
chr11	46722212	46722224	SP8	14.6316	-
chr11	46722213	46722221	TBX5	10.9655	+
chr11	46722214	46722234	RREB1	5.74312	-
chr11	46722215	46722235	RREB1	8.84404	-
chr11	46722215	46722225	ZNF740	10.3486	-
chr11	46722216	46722228	INSM1	10.5612	+
chr11	46722225	46722236	Gabpa	17.3443	+
chr11	46722226	46722237	ELK4	17.6182	-
chr11	46722227	46722238	ELF5	11.7091	+
chr11	46722227	46722237	ELK1	16.2128	+
chr11	46722227	46722237	ELK3	14.8966	+
chr11	46722227	46722237	ERF	14.9286	+
chr11	46722227	46722237	ERG	13.9091	+
chr11	46722227	46722237	ETS1	14.5	+
chr11	46722227	46722237	ETV1	13.9455	+
chr11	46722227	46722238	ETV2	9.95082	+
chr11	46722227	46722237	ETV3	14.6479	+
chr11	46722227	46722237	ETV4	13.7414	+
chr11	46722227	46722237	ETV5	13.4182	+
chr11	46722227	46722237	ETV6	14.7885	+
chr11	46722227	46722237	FEV	14.1346	+
chr11	46722227	46722237	FLI1	14.1915	+
chr11	46848369	46848384	ZIC4	11.3818	+
chr11	46848370	46848384	ZIC1	7.21277	+
chr11	46848374	46848388	EGR1	13.1731	+
chr11	46848375	46848390	EGR3	6.68966	+
chr11	46848375	46848389	Zfx	11.3788	+
chr11	46848377	46848391	EGR1	17.25	+
chr11	46848378	46848393	EGR3	5.24138	+
chr11	46848380	46848394	EGR1	17.25	+
chr11	46848383	46848397	EGR1	15.5385	+
chr11	46848386	46848400	EGR1	10.5769	+
chr11	46848409	46848421	HINFP	10.1364	-
chr11	46848420	46848438	KLF13	5.36207	-
chr11	46848422	46848434	SP8	10.9079	-
chr11	46848432	46848447	SP2	15.8276	+
chr11	46848433	46848447	EGR1	12.4808	+
chr11	46848433	46848448	Klf12	13.1475	+
chr11	46848433	46848450	SP4	7.81818	+
chr11	46848434	46848448	KLF14	8.7069	+
chr11	46848436	46848447	KLF16	13.0862	+
chr11	46848436	46848447	SP1	16.5962	+
chr11	46848436	46848447	SP3	13.3577	+
chr11	46848436	46848450	Zfx	10.9242	+
chr11	46848437	46848448	Klf1	14.6515	+
chr11	46848437	46848447	Klf4	16.4286	-
chr11	46848437	46848447	KLF5	16.2857	+
chr11	46848457	46848474	ESR1	-1.69697	+
chr11	46848466	46848475	Hic1	10.8846	-
chr11	46848466	46848475	HIC2	12.2182	-
chr11	46848467	46848478	SP1	11.1538	-
chr11	46848467	46848482	SP2	13.8276	-
chr11	46848469	46848479	ZNF740	10.0734	-
chr11	46848471	46848482	Klf1	15	-
chr11	46848472	46848483	KLF16	11.1034	-
chr11	46848472	46848482	Klf4	16.2959	+
chr11	46848472	46848482	KLF5	15.9592	-
chr11	46848472	46848483	SP1	14.5385	-
chr11	46848472	46848483	SP3	11.9837	-
chr11	46958257	46958268	Gabpa	11.4918	-
chr11	46958257	46958271	PLAG1	9.05102	-
chr11	46958258	46958272	EGR1	10.4231	+
chr11	46958258	46958269	ELK4	11.6	+
chr11	46958259	46958269	ETV6	11.0769	-
chr11	46958264	46958279	ZIC4	9.94545	-
chr11	46958265	46958279	ZIC1	6.70213	-
chr11	46958266	46958276	Hes1	10.4545	-
chr11	46958268	46958279	EGR2	11.5345	-
chr11	46958273	46958289	RFX2	17.0857	-
chr11	46958273	46958289	RFX3	18.8485	+
chr11	46958273	46958289	RFX4	17.4848	+
chr11	46958273	46958289	RFX5	20.3966	-
chr11	46958274	46958288	Rfx1	20.5345	+
chr11	46958287	46958300	SMAD2::SMAD3::SMAD4	10.4754	-
chr11	46958298	46958313	Znf423	9.79775	-
chr11	46958308	46958320	ELF1	8.52727	+
chr11	46958310	46958320	ELK1	10.8085	+
chr11	46958310	46958320	ELK3	11.0172	+
chr11	46958310	46958321	ELK4	12.8	-
chr11	46958310	46958320	ERG	11.9273	+
chr11	46958310	46958320	ETV1	11.3091	+
chr11	46958310	46958320	ETV4	11.1552	+
chr11	46958310	46958320	ETV5	11.4727	+
chr11	46958310	46958320	FEV	11.4808	+
chr11	46958310	46958320	FLI1	11.1915	+
chr11	46958311	46958322	Gabpa	14.2131	+
chr11	47417129	47417150	REST	14.2551	-
chr11	47417132	47417143	TFAP2A	12.4909	-
chr11	47417132	47417143	TFAP2B(var.2)	12.4	-
chr11	47417132	47417143	TFAP2C(var.2)	11.8269	-
chr11	47417139	47417160	ZNF263	10.3469	-
chr11	47417181	47417194	Hoxc9	10.9365	-
chr11	47417182	47417193	Hoxa9	13.6579	-
chr11	47417185	47417200	LEF1	7.80645	-
chr11	47417185	47417197	Tcf7	10.5323	-
chr11	47417191	47417205	SPI1	8.78182	-
chr11	47417195	47417216	ZNF263	9.61224	-
chr11	47417196	47417217	ZNF263	9.42857	-
chr11	47417214	47417226	Foxd3	11.087	+
chr11	57004692	57004710	EWSR1-FLI1	-10.4079	+
chr11	57004724	57004742	EWSR1-FLI1	-11.6579	+
chr11	57004731	57004745	ZIC1	5.97872	-
chr11	57004731	57004746	ZIC3	9.22857	-
chr11	57004735	57004753	EWSR1-FLI1	-9.44737	+
chr11	57004735	57004756	ZNF263	10.2449	+
chr11	57004740	57004760	PPARG	10.4111	-
chr11	57004760	57004781	ZNF263	12	+
chr11	57004766	57004776	KLF5	10.5714	-
chr11	57004767	57004788	ZNF263	16.6735	+
chr11	57004768	57004779	E2F6	11.2586	+
chr11	57004770	57004781	SP1	12.8654	-
chr11	57004770	57004785	SP2	14	-
chr11	57004773	57004784	SP1	11.9038	-
chr11	57004773	57004788	SP2	10.9828	-
chr11	57004775	57004786	E2F6	11.3103	+
chr11	57004777	57004791	EGR1	10.7308	-
chr11	57004777	57004788	SP1	11.8462	-
chr11	57004777	57004792	SP2	10.7414	-
chr11	57004778	57004786	TBX15	10.7115	+
chr11	57004789	57004800	KLF16	9.81034	-
chr11	57435238	57435253	ZBTB33	12.3636	+
chr11	57435240	57435250	Hes1	10.2028	-
chr11	57435241	57435258	Gmeb1	11.5132	+
chr11	57435249	57435259	Crem	12.7541	-
chr11	57435250	57435258	Atf1	13.0492	-
chr11	57435253	57435262	Sox17	11.4157	+
chr11	57435264	57435279	NFYB	15.8462	+
chr11	57435267	57435285	NFYA	13.2317	-
chr11	57435271	57435279	Dux	12.1475	+
chr11	57435276	57435290	Zfx	11.2424	-
chr11	57435280	57435292	GLI2	9.74138	-
chr11	57435284	57435300	Vdr	3.5082	+
chr11	57435293	57435310	Rarg(var.2)	-5.50909	+
chr11	57435296	57435310	Rfx1	9.32759	-
chr11	57435304	57435315	E2F4	11.569	-
chr11	57435308	57435319	NRF1	10.0182	-
chr11	57435309	57435321	HINFP	10.1667	-
chr11	57435311	57435322	NRF1	10.9636	+
chr11	57435312	57435323	SP3	10.5528	+
chr11	61560041	61560058	Dmbx1	11.4737	+
chr11	61560044	61560054	GSC	13.4906	-
chr11	61560044	61560054	GSC2	12.5424	-
chr11	61560044	61560053	PITX3	11.0385	-
chr11	61560045	61560056	Crx	12.069	+
chr11	61560045	61560053	OTX1	12	-
chr11	61560045	61560053	OTX2	11.3404	-
chr11	61560063	61560073	ELK1	11.4681	-
chr11	61560063	61560073	ELK3	12.3621	-
chr11	61560063	61560074	ELK4	11.2545	+
chr11	61560063	61560073	ETS1	11.1034	-
chr11	61560063	61560073	ETV1	12.2727	-
chr11	61560063	61560073	ETV4	12.1379	-
chr11	61560063	61560073	ETV5	10.8909	-
chr11	61560063	61560073	FEV	11.6731	-
chr11	61560063	61560073	FLI1	10.7234	-
chr11	61560064	61560075	Gabpa	10.6885	-
chr11	61560068	61560082	XBP1	11.0769	-
chr11	61560072	61560081	Creb3l2	11.2921	+
chr11	61560084	61560095	NRF1	12	-
chr11	61560101	61560112	ETV2	11.623	-
chr11	61560102	61560113	ELK4	11.8364	+
chr11	61560102	61560112	ETS1	11.0345	-
chr11	61560102	61560112	FLI1	11.1702	-
chr11	61560103	61560114	Gabpa	10.1148	-
chr11	61560107	61560118	ELF5	11.8	-
chr11	61560116	61560127	TFAP2A	13.9273	-
chr11	61560116	61560127	TFAP2B(var.2)	14.6909	+
chr11	61560116	61560127	TFAP2C(var.2)	14.5192	+
chr11	61560129	61560145	ZNF143	5.31034	+
chr11	61740209	61740230	ZNF263	10.1837	-
chr11	61740227	61740241	CREB3	10.0714	+
chr11	61740227	61740241	CREB3L1	11.5303	+
chr11	61740228	61740242	XBP1	11.9423	+
chr11	61740270	61740283	NFKB1	2.2449	+
chr11	61740271	61740284	NFKB1	5.08163	+
chr11	61740271	61740284	NFKB2	14.0606	-
chr11	61740271	61740281	REL	13.8283	-
chr11	61740271	61740281	RELA	14.8163	-
chr11	61740272	61740282	RELA	11.6327	+
chr11	61740275	61740290	Stat6	11.2586	+
chr11	61740290	61740309	PAX5	10.8871	-
chr11	61740293	61740311	EWSR1-FLI1	-10.3289	-
chr11	61740300	61740312	EHF	9.62295	-
chr11	61740300	61740313	ELF3	7.41379	-
chr11	61740301	61740312	ELF5	10.9091	-
chr11	61740314	61740325	CEBPA	11.5714	-
chr11	61740316	61740331	Pou5f1::Sox2	10.3952	+
chr11	61740332	61740347	FOXP1	10.338	+
chr11	61740335	61740349	ONECUT3	9.35955	+
chr11	61740371	61740386	JUND(var.2)	12.8936	+
chr11	61740372	61740385	JUN	14.7959	+
chr11	61740373	61740386	ATF4	19.6721	+
chr11	61740374	61740385	CEBPA	13.7551	-
chr11	61740375	61740388	DUXA	12.4032	+
chr11	61740376	61740387	DUX4	10.5106	+
chr11	61976070	61976083	ATF4	11.2787	-
chr11	61976070	61976085	JUND(var.2)	12.5319	-
chr11	61976071	61976084	JUN	12.898	-
chr11	61976083	61976094	SP1	10.4808	-
chr11	61976084	61976094	KLF5	12.2245	-
chr11	61976087	61976101	PLAG1	4.54082	+
chr11	61976101	61976115	EBF1	15.8689	-
chr11	61976138	61976152	Rfx1	10.931	+
chr11	61976148	61976161	ELF3	7.94828	-
chr11	61976149	61976160	ELF5	10.9273	-
chr11	61976150	61976168	EWSR1-FLI1	-0.0921053	-
chr11	61976156	61976173	BCL6B	-17.3	-
chr11	61976156	61976164	RHOXF1	10.2308	+
chr11	61976162	61976173	EGR2	9.41379	+
chr11	61976165	61976179	Pax6	10.4667	+
chr11	62104853	62104866	TFAP2A(var.3)	12.8852	+
chr11	62104853	62104866	TFAP2B(var.3)	14.4918	-
chr11	62104853	62104866	TFAP2C(var.3)	13.2759	+
chr11	62104859	62104875	ZNF143	14.2414	-
chr11	62104860	62104874	PLAG1	13	+
chr11	62104863	62104873	HOXA13	11.0694	-
chr11	62104863	62104873	HOXB13	10.8727	-
chr11	62104865	62104876	STAT1	11.0727	+
chr11	62104865	62104879	Stat4	12.9483	+
chr11	62104889	62104900	Klf1	10.697	+
chr11	62104889	62104904	Klf12	7.59016	+
chr11	62104889	62104903	KLF14	8.7931	+
chr11	62104890	62104904	EGR1	9.57692	+
chr11	62104890	62104900	Klf4	11.1939	-
chr11	62104890	62104900	KLF5	13.2041	+
chr11	62104890	62104909	PAX5	12.8065	-
chr11	62104890	62104901	SP1	14.5962	+
chr11	62104890	62104905	SP2	16.5	+
chr11	62104902	62104913	NRF1	19.2727	-
chr11	62104903	62104914	NRF1	16.1636	+
chr11	62313403	62313424	ZNF263	19.3469	-
chr11	62313404	62313415	SP1	12.1154	+
chr11	62313404	62313419	SP2	11.2586	+
chr11	62313406	62313420	PLAG1	4.60204	-
chr11	62313411	62313423	ZBTB7A	11.1143	+
chr11	62313412	62313424	ZBTB7B	10.3621	+
chr11	62313429	62313439	REL	12.2828	-
chr11	62313429	62313439	RELA	13.3061	-
chr11	62313445	62313462	RARA::RXRA	9.81633	-
chr11	62313446	62313456	MZF1(var.2)	12.697	-
chr11	62313447	62313468	ZNF263	11.6735	-
chr11	62313448	62313458	KLF5	14.2041	+
chr11	62313448	62313468	RREB1	5.84404	+
chr11	62313448	62313459	SP1	13.6538	+
chr11	62313448	62313463	SP2	12.4138	+
chr11	62313448	62313459	SP3	11.0976	+
chr11	62313448	62313458	ZNF740	10.1009	+
chr11	62313449	62313469	RREB1	8.86239	+
chr11	62313450	62313460	ZNF740	11.8807	+
chr11	62313452	62313463	Klf1	10.6818	+
chr11	62313453	62313463	Klf4	12.7857	-
chr11	62313453	62313463	KLF5	14.0408	+
chr11	62313453	62313464	SP1	11.3462	+
chr11	62313453	62313468	SP2	12.3276	+
chr11	62313453	62313464	SP3	10.7967	+
chr11	62313459	62313473	ZIC1	6.93617	+
chr11	62313459	62313474	ZIC3	9.28571	+
chr11	62313459	62313474	ZIC4	9.70909	+
chr11	62313485	62313497	EHF	10.5902	-
chr11	62313491	62313503	HINFP	10.8485	+
chr11	62313507	62313514	SPIB	11.2333	+
chr11	62432715	62432730	NFYB	13.4231	-
chr11	62432718	62432736	NFYA	15.1585	-
chr11	62432730	62432745	EGR3	7.58621	-
chr11	62432731	62432746	SP2	12.8448	-
chr11	62432732	62432749	SP4	12.8	-
chr11	62432733	62432747	KLF14	13.0345	-
chr11	62432735	62432746	KLF16	17.1207	-
chr11	62432735	62432746	SP3	13.6829	-
chr11	62432736	62432746	Klf4	12.1837	-
chr11	62432752	62432767	TBP	12.2222	-
chr11	62432770	62432784	GLIS2	8.57377	-
chr11	62599692	62599706	PLAG1	4.55102	+
chr11	62599699	62599713	EGR1	10.6731	-
chr11	62599699	62599716	SP4	5.23636	-
chr11	62599701	62599713	SP8	12.4605	-
chr11	62599702	62599713	KLF16	13.3448	-
chr11	62599710	62599724	EGR1	12.0962	+
chr11	62599710	62599721	SP1	13.8846	+
chr11	62599710	62599725	SP2	15.0862	+
chr11	62599714	62599725	TFAP2A	11.9273	+
chr11	62599714	62599725	TFAP2B(var.2)	11.0182	+
chr11	62599714	62599725	TFAP2C(var.2)	10.6923	-
chr11	62599716	62599727	STAT1	9.65455	+
chr11	62599723	62599735	PROX1	9.36364	-
chr11	62599736	62599749	Myod1	11.2857	-
chr11	62599737	62599751	Tcf21	6.59211	+
chr11	62599738	62599749	Myog	13.3469	-
chr11	62599738	62599749	Tcf12	13.0408	-
chr11	62599739	62599749	Ascl2	14.1571	+
chr11	62599739	62599749	MSC	10.622	+
chr11	62599739	62599752	Myod1	13.6122	+
chr11	62599739	62599749	NHLH1	11.069	+
chr11	62599773	62599785	GLI2	15.1897	-
chr11	62620510	62620519	POU3F4	11.1224	+
chr11	62620510	62620519	POU5F1B	10.885	+
chr11	62620540	62620555	SCRT1	6.91803	+
chr11	62620540	62620549	ZEB1	14.5818	-
chr11	62621403	62621423	PPARG	6.26667	-
chr11	62621404	62621421	ESR1	4.25758	-
chr11	62621427	62621441	Rfx1	9.96552	-
chr11	62621436	62621446	Myb	12.1311	-
chr11	62621449	62621458	Hic1	10.8654	+
chr11	62621485	62621500	NR2C2	10.0429	+
chr11	62621486	62621497	Nkx2-5(var.2)	12.8727	-
chr11	62622150	62622159	LIN54	12.5238	+
chr11	62622168	62622178	MLX	10.4714	-
chr11	62622168	62622178	SREBF2(var.2)	8.78182	+
chr11	62622174	62622184	CUX1	13.3367	-
chr11	62622174	62622184	CUX2	13.6531	-
chr11	62622187	62622197	GCM2	11.2459	-
chr11	62622191	62622202	Spz1	17.4	-
chr11	62622198	62622209	Klf1	11.697	-
chr11	62622816	62622827	HOXC13	10.3548	-
chr11	62622828	62622842	Rfx1	13.2414	-
chr11	62622862	62622873	Gfi1b	11.5	+
chr11	62622862	62622879	Hmx3	10.2805	-
chr11	62622921	62622933	HINFP	13.0303	-
chr11	62622921	62622932	NRF1	10.3818	-
chr11	62622958	62622972	RORA(var.2)	12.4607	-
chr11	62622962	62622981	Nr1h3::Rxra	12.9677	+
chr11	62622964	62622981	Rarg(var.2)	-4.58182	-
chr11	62623327	62623336	Nkx3-1	12.2545	-
chr11	62623327	62623336	NKX3-2	11.7115	-
chr11	62623363	62623377	EBF1	11.7377	-
chr11	62623390	62623403	TFAP2B(var.3)	9.77049	-
chr11	62623390	62623403	TFAP2C(var.3)	9.05172	-
chr11	62623392	62623406	PLAG1	5.06122	-
chr11	62623398	62623412	EBF1	10.0656	-
chr11	62623409	62623424	SP2	15.2931	-
chr11	62623410	62623425	Klf12	10.6721	-
chr11	62623410	62623427	SP4	19.8182	-
chr11	62623411	62623425	KLF14	14.6034	-
chr11	62623412	62623424	SP8	15.9211	-
chr11	62623413	62623424	KLF16	18.2414	-
chr11	62623413	62623424	SP1	19.1538	-
chr11	62623413	62623424	SP3	15.9837	-
chr11	62623414	62623425	Klf1	11.6364	-
chr11	62623414	62623424	Klf4	16.1837	-
chr11	62623414	62623424	KLF5	17	-
chr11	62649099	62649116	SP4	6.52727	+
chr11	62649101	62649115	KLF14	11.931	+
chr11	62649102	62649113	KLF16	14.7069	+
chr11	62649102	62649112	Klf4	12.1837	-
chr11	62649102	62649117	SP2	13.3621	+
chr11	62649102	62649113	SP3	12.0732	+
chr11	62649102	62649114	SP8	13.2105	+
chr11	62649118	62649128	Mitf	11.898	+
chr11	62649127	62649141	JUN(var.2)	15.0385	+
chr11	62649128	62649143	Nfe2l2	13.3939	+
chr11	62649129	62649144	Bach1::Mafk	15.9868	+
chr11	62649130	62649141	FOSL2	16.7455	+
chr11	62649130	62649141	JUNB	16.5102	+
chr11	62649131	62649142	FOS	13.7447	-
chr11	62649131	62649142	FOSL1	16.5636	+
chr11	62649131	62649142	JUND	13.7234	+
chr11	62649132	62649143	JUNB	10.2041	-
chr11	62649132	62649146	JUN(var.2)	11.9231	-
chr11	62649132	62649147	MAF::NFE2	13.6066	+
chr11	62649133	62649140	FOS::JUN	11.9703	+
chr11	62649136	62649154	EWSR1-FLI1	-10.7895	-
chr11	62649138	62649150	HINFP	11.3636	+
chr11	62649147	62649162	ZIC3	9.32857	+
chr11	62649148	62649159	E2F4	10.3621	-
chr11	62649172	62649185	SCRT2	7.80328	+
chr11	62649174	62649186	GRHL1	12.4138	-
chr11	62649175	62649185	TFCP2	13.8333	+
chr11	64013308	64013318	TEAD1	10.9839	-
chr11	64013308	64013318	TEAD4	11.2419	-
chr11	64013309	64013317	TEAD3	12.9796	-
chr11	64013353	64013367	EGR1	12.9423	-
chr11	64013353	64013364	KLF16	11.0517	-
chr11	64013353	64013364	SP3	12.2276	-
chr11	64013353	64013374	ZNF263	16.0612	-
chr11	64013354	64013375	ZNF263	9.65306	-
chr11	64013359	64013369	KLF5	10.8776	-
chr11	64013361	64013376	NR2C2	11.7	-
chr11	64013361	64013376	Pparg::Rxra	11.4324	-
chr11	64013362	64013376	PLAG1	8	-
chr11	64013364	64013375	KLF16	10	-
chr11	64013364	64013379	SP2	11.5862	-
chr11	64013364	64013376	SP8	10.7368	-
chr11	64013368	64013382	GLIS2	11.1475	-
chr11	64013368	64013380	TFAP2A(var.2)	11.2909	-
chr11	64013368	64013381	TFAP2A(var.3)	14.6721	-
chr11	64013368	64013381	TFAP2B(var.3)	13.6885	-
chr11	64013368	64013380	TFAP2C	10.8265	-
chr11	64013368	64013381	TFAP2C(var.3)	14.6379	-
chr11	64013368	64013382	ZIC1	7.38298	-
chr11	64013368	64013383	ZIC3	8.37143	-
chr11	64013368	64013383	ZIC4	12.4727	-
chr11	64013369	64013382	TFAP2A(var.3)	13.6885	-
chr11	64013369	64013382	TFAP2B(var.3)	12.6393	-
chr11	64013369	64013382	TFAP2C(var.3)	13.3276	-
chr11	64013370	64013382	TFAP2A(var.2)	13.4545	-
chr11	64013370	64013382	TFAP2B	11.8545	-
chr11	64013370	64013382	TFAP2C	11.8571	-
chr11	64013370	64013384	Zfx	16.303	-
chr11	64013376	64013390	JUN(var.2)	11.2115	-
chr11	64013378	64013393	Bach1::Mafk	7.40789	-
chr11	64013379	64013394	Nfe2l2	9.93939	-
chr11	64013380	64013391	FOS	12.1702	-
chr11	64013380	64013391	FOSL1	16.7091	-
chr11	64013380	64013391	JUND	13.4468	-
chr11	64013381	64013392	FOSL2	15.6727	-
chr11	64013381	64013392	JUNB	15.6735	-
chr11	64013381	64013395	JUN(var.2)	15	-
chr11	64013382	64013389	FOS::JUN	11.9703	-
chr11	64013408	64013420	INSM1	10.3776	-
chr11	64013410	64013424	EGR1	11.3269	-
chr11	64013410	64013421	GCM1	10.5102	-
chr11	64013410	64013420	GCM2	11.5902	-
chr11	64013411	64013421	ZNF740	12.0917	-
chr11	64013413	64013424	SP1	13.5	-
chr11	64013414	64013424	KLF5	11.6531	-
chr11	64546250	64546266	Hnf4a	4.56364	-
chr11	64546261	64546276	SP2	9.67241	+
chr11	64546264	64546282	EWSR1-FLI1	-15.6184	-
chr11	64546265	64546276	SP1	10.6923	+
chr11	64546265	64546286	ZNF263	15.9184	-
chr11	64546266	64546286	RREB1	7.16514	+
chr11	64546269	64546283	PLAG1	9.31633	-
chr11	64546272	64546287	SP2	16.0345	+
chr11	64546273	64546290	SP4	5.07273	+
chr11	64546275	64546287	SP8	10.3289	+
chr11	64546276	64546287	KLF16	10.3276	+
chr11	64546276	64546287	SP1	13.8846	+
chr11	64546276	64546287	SP3	12.1951	+
chr11	64546277	64546288	Klf1	12.697	+
chr11	64546277	64546287	Klf4	16.051	-
chr11	64546277	64546287	KLF5	16.6735	+
chr11	64546311	64546329	NFYA	13.1951	-
chr11	64546317	64546332	NFYB	15.4231	+
chr11	64546326	64546338	ZBTB7C	11.8065	+
chr11	64546334	64546347	DUXA	11.2258	-
chr11	64546336	64546348	PBX1	10.8265	-
chr11	64546339	64546347	Dux	12.0656	-
chr11	64660893	64660908	Nr5a2	10.1034	+
chr11	64660896	64660909	TFAP2A(var.3)	14.3607	-
chr11	64660896	64660909	TFAP2B(var.3)	15.7869	+
chr11	64660896	64660909	TFAP2C(var.3)	14.8448	-
chr11	64660903	64660922	CTCF	9.36066	-
chr11	64660903	64660917	PLAG1	6.59184	-
chr11	64660903	64660924	ZNF263	13.449	-
chr11	64660908	64660922	SPI1	6.4	-
chr11	64660910	64660922	EHF	11.377	-
chr11	64660910	64660922	ELF1	8.38182	-
chr11	64660910	64660923	ELF3	11.2586	-
chr11	64660910	64660922	ELF4	9.54098	-
chr11	64660911	64660922	ELF5	12.3818	-
chr11	64660912	64660926	EGR1	10.1346	+
chr11	64660912	64660923	ELK4	12.3455	+
chr11	64660912	64660922	ETV6	13.2308	-
chr11	64660913	64660924	Gabpa	11.3279	-
chr11	64660921	64660938	Ar	10.0862	+
chr11	64660921	64660938	NR3C1	5.65306	-
chr11	64660921	64660938	NR3C2	5.57447	+
chr11	64660932	64660946	Zfx	11.5909	-
chr11	64660946	64660962	Rarg	-1.85714	+
chr11	64660947	64660963	Rarb	-2.68966	+
chr11	64660956	64660977	REST	5.17347	+
chr11	64660957	64660976	CTCF	8.77049	+
chr11	64660974	64660989	HNF1A	15.0649	+
chr11	64660975	64660988	HNF1B	14.7273	+
chr11	64660987	64660999	ZBTB7C	11.4516	-
chr11	65187481	65187495	Rfx1	13.3621	-
chr11	65187492	65187507	ZIC3	9.4	-
chr11	65187504	65187511	SPIB	11.2333	-
chr11	65187535	65187549	EGR1	11.4808	-
chr11	65187536	65187551	EGR3	5.39655	-
chr11	65187536	65187550	GLIS3	4.54545	-
chr11	65187538	65187549	EGR2	10.2414	-
chr11	65187547	65187562	SP2	12.6552	-
chr11	65187548	65187563	Klf12	8.09836	-
chr11	65187551	65187562	SP1	10.5769	-
chr11	65187552	65187563	Klf1	11.0152	-
chr11	65187552	65187562	Klf4	11.5612	-
chr11	65187561	65187582	ZNF263	13	-
chr11	65187573	65187584	Klf1	9.9697	-
chr11	65187574	65187584	Klf4	11.8776	-
chr11	65187574	65187584	KLF5	13.4898	-
chr11	65187574	65187585	SP1	12.2692	-
chr11	65187584	65187599	HNF4G	10.4231	-
chr11	65187600	65187620	RREB1	4.33945	-
chr11	65187607	65187618	Foxo1	13.5172	-
chr11	65190203	65190213	CEBPG	10.8571	-
chr11	65190203	65190220	NR1H2::RXRA	1.83146	-
chr11	65190212	65190227	RXRA::VDR	6.62385	-
chr11	65190217	65190232	Bach1::Mafk	7.34211	-
chr11	65190218	65190232	CREB3L1	8.84848	-
chr11	65190219	65190233	XBP1	11.4038	-
chr11	65190226	65190238	TFAP2A(var.2)	11.6909	-
chr11	65190226	65190238	TFAP2B	10.8	-
chr11	65190233	65190244	CDX2	11.9322	-
chr11	65190235	65190256	IRF1	7.96774	-
chr11	65190236	65190251	TBP	12.0139	-
chr11	65244961	65244969	ARNT::HIF1A	11.1184	+
chr11	65244968	65244979	NRF1	12.0545	-
chr11	65244972	65244988	EGR4	10.9636	-
chr11	65244973	65244988	EGR3	11.2586	-
chr11	65244973	65244984	NRF1	10.6909	-
chr11	65244974	65244989	SP2	13.4138	-
chr11	65244975	65244989	EGR1	16.2115	-
chr11	65244975	65244986	EGR2	9.63793	-
chr11	65244978	65244996	EWSR1-FLI1	-9.14474	-
chr11	65244978	65244989	KLF16	9.96552	-
chr11	65244978	65244989	SP1	10.7308	-
chr11	65244978	65244989	SP3	10.5935	-
chr11	65244981	65244995	EGR1	12.2885	-
chr11	65244988	65245003	ZBTB33	13.0758	-
chr11	65245008	65245020	ZBTB7C	10.6935	-
chr11	65245011	65245022	NRF1	14.5818	-
chr11	65245016	65245027	NRF1	11.6545	-
chr11	65245017	65245028	NRF1	10.3455	-
chr11	65245019	65245030	NRF1	11.5455	-
chr11	65245023	65245032	Hic1	12.0385	-
chr11	65245023	65245032	HIC2	12.8909	-
chr11	65245025	65245039	ZIC1	9.23404	-
chr11	65245025	65245040	ZIC3	9.47143	-
chr11	65245025	65245040	ZIC4	13	-
chr11	65245034	65245048	CREB3	10.0714	-
chr11	65245035	65245045	Arntl	14.459	-
chr11	65245035	65245047	HES7	4.17241	-
chr11	65245035	65245045	Mitf	12.0918	-
chr11	65245035	65245046	USF1	14.0612	-
chr11	65245035	65245046	USF2	12.9796	-
chr11	65245036	65245046	BHLHE40	15.2115	-
chr11	65245036	65245046	BHLHE41	18.2115	-
chr11	65245036	65245045	Creb3l2	12.3708	-
chr11	65245036	65245046	MLX	15.9286	-
chr11	65245036	65245046	MLXIPL	14.7576	-
chr11	65245036	65245046	SREBF1	10.5488	-
chr11	65245036	65245046	Srebf1(var.2)	16.8276	-
chr11	65245036	65245046	SREBF2(var.2)	16.8545	-
chr11	65245036	65245046	Tcfl5	9.90323	-
chr11	65245036	65245046	TFE3	14.1837	-
chr11	65245036	65245046	TFEB	15.6538	-
chr11	65245036	65245046	TFEC	14.4146	-
chr11	65245036	65245047	USF1	14.4898	-
chr11	65245036	65245047	USF2	14.9592	-
chr11	65245037	65245047	Arntl	14.3607	-
chr11	65245037	65245046	Creb3l2	12.3708	-
chr11	65245037	65245047	Mitf	12	-
chr11	65245050	65245065	MAF::NFE2	11.8525	-
chr11	65245051	65245065	JUN(var.2)	12.4231	-
chr11	65245053	65245068	Bach1::Mafk	17.1316	-
chr11	65245053	65245064	BATF::JUN	10.7308	-
chr11	65245054	65245065	JUNB	10.2041	-
chr11	65245054	65245069	Nfe2l2	14.9394	-
chr11	65245055	65245066	FOS	13.7447	-
chr11	65245055	65245066	FOSL1	16.5636	-
chr11	65245055	65245066	JUND	13.7234	-
chr11	65245056	65245067	FOSL2	15.6727	-
chr11	65245056	65245067	JUNB	15.6735	-
chr11	65245056	65245070	JUN(var.2)	10.6731	-
chr11	65245057	65245064	FOS::JUN	11.9703	-
chr11	65245063	65245074	ELF5	11.1818	-
chr11	65245069	65245082	ZBTB18	12.7286	+
chr11	65255183	65255196	SMAD2::SMAD3::SMAD4	14.5246	+
chr11	65255185	65255200	NFYB	10.8077	-
chr11	65255188	65255206	NFYA	11.0488	-
chr11	65255210	65255223	ATF4	16.4426	-
chr11	65255210	65255225	JUND(var.2)	11.3617	-
chr11	65255211	65255222	CEBPA	11.0816	-
chr11	65255211	65255224	JUN	11.7551	-
chr11	65255251	65255264	Hes2	10.4286	-
chr11	65255255	65255265	BHLHE40	15.2308	-
chr11	65255255	65255265	BHLHE41	14.4808	-
chr11	65255255	65255265	Hes1	10.4476	-
chr11	65255255	65255265	HEY1	12.7818	-
chr11	65255255	65255265	HEY2	13.7069	-
chr11	65255255	65255265	MAX	12.0769	-
chr11	65255255	65255265	MLXIPL	11.5758	-
chr11	65255255	65255265	MNT	12.4545	-
chr11	65255255	65255265	Npas2	11.0656	-
chr11	65255255	65255265	Tcfl5	9.8871	-
chr11	65255255	65255265	TFE3	13.1429	-
chr11	65255255	65255265	TFEB	13	-
chr11	65255255	65255265	TFEC	12.2927	-
chr11	65255255	65255266	USF1	15.8367	-
chr11	65255255	65255266	USF2	13.6939	-
chr11	65255256	65255266	Arntl	15.3279	-
chr11	65255256	65255264	Id2	14.3443	-
chr11	65255256	65255266	Mitf	12.8776	-
chr11	65255256	65255264	Mlxip	12.6885	-
chr11	65255265	65255281	RFX2	18.9857	-
chr11	65255265	65255281	RFX3	19.4545	-
chr11	65255265	65255281	RFX4	18.5455	-
chr11	65255265	65255281	RFX5	17.6552	-
chr11	65255266	65255280	Rfx1	18.2069	-
chr11	65255267	65255282	ESR2	10.25	-
chr11	65255275	65255283	NR4A2	12.3131	-
chr11	65255279	65255293	Rfx1	12.4138	-
chr11	65264981	65264991	Arntl	11.4262	+
chr11	65264981	65264991	Mitf	11.4286	+
chr11	65264981	65264989	Pax2	10.4222	+
chr11	65264982	65264992	BHLHE41	7.90385	-
chr11	65264982	65264992	MLX	9.21429	-
chr11	65264982	65264992	Tcfl5	10.1129	-
chr11	65265007	65265018	STAT1	9.76364	+
chr11	65265013	65265031	EWSR1-FLI1	-14.9737	+
chr11	65265054	65265065	NRF1	12.7455	-
chr11	65265055	65265066	KLF16	10.569	-
chr11	65265055	65265066	SP1	11.75	-
chr11	65265055	65265070	SP2	12.5172	-
chr11	65265055	65265066	SP3	11.3171	-
chr11	65265056	65265071	EGR3	8.39655	-
chr11	65265058	65265069	EGR2	9.41379	-
chr11	65265077	65265092	ZIC3	8.41429	-
chr11	65265078	65265086	Sox2	12.8852	-
chr11	65265119	65265134	ZBTB33	13.1212	+
chr11	65265153	65265168	Bach1::Mafk	10.4079	-
chr11	65265167	65265180	SCRT2	13.2459	-
chr11	65265170	65265181	NRF1	10.0364	-
chr11	65265181	65265191	KLF5	13.0204	-
chr11	65265181	65265192	SP1	13.3654	-
chr11	65265181	65265196	SP2	15.8966	-
chr11	65265182	65265203	ZNF263	10.4082	-
chr11	65265183	65265200	SP4	4.92727	-
chr11	65265183	65265204	ZNF263	9.55102	-
chr11	65265184	65265195	E2F4	13.0862	-
chr11	65265184	65265205	ZNF263	15.4694	-
chr11	65265186	65265200	EGR1	19.1731	-
chr11	65265186	65265197	KLF16	15.2069	-
chr11	65265186	65265196	Klf4	12.4082	-
chr11	65265186	65265196	KLF5	15.1633	-
chr11	65265186	65265197	SP1	17.6346	-
chr11	65265186	65265201	SP2	17.6552	-
chr11	65265186	65265197	SP3	14.1301	-
chr11	65265187	65265202	EGR3	18.0172	-
chr11	65265187	65265203	EGR4	15.7091	-
chr11	65265189	65265200	EGR2	13.7241	-
chr11	65265192	65265207	SP2	10.7414	-
chr11	65265199	65265209	MZF1(var.2)	11.6869	-
chr11	65265203	65265217	Zfx	10.5	-
chr11	65266438	65266452	EGR1	9.51923	-
chr11	65266483	65266495	MEF2B	6.30909	-
chr11	65266483	65266495	MEF2D	5.18182	-
chr11	65266484	65266499	TBP	13.125	-
chr11	65308115	65308128	Myod1	11.7551	+
chr11	65308118	65308128	Ascl2	11.9286	-
chr11	65308118	65308129	Myog	13.9388	-
chr11	65308118	65308128	NHLH1	14.8621	-
chr11	65308118	65308129	Tcf12	13.4082	-
chr11	65308118	65308128	TCF4	11.4286	-
chr11	65308127	65308139	TFAP2A(var.2)	13.4909	+
chr11	65308127	65308139	TFAP2B	13.4545	-
chr11	65308127	65308139	TFAP2C	13.1122	+
chr11	65308128	65308139	TFAP2A	10.9818	+
chr11	65308129	65308143	EGR1	12.0769	+
chr11	65308129	65308146	SP4	2.90909	+
chr11	65308132	65308148	EGR4	11.4364	+
chr11	65308132	65308143	KLF16	13.3448	+
chr11	65308132	65308143	SP3	14.4553	+
chr11	65308133	65308148	EGR3	7.58621	+
chr11	65308135	65308149	EGR1	14.4423	+
chr11	65308138	65308149	KLF16	11.6379	+
chr11	65308148	65308167	PAX5	10.4677	-
chr11	65405535	65405552	SP4	11.8727	+
chr11	65405537	65405551	KLF14	12.5172	+
chr11	65405538	65405549	KLF16	13.8966	+
chr11	65405538	65405548	Klf4	10.3163	-
chr11	65405538	65405548	KLF5	11.9184	+
chr11	65405538	65405549	SP1	17.1538	+
chr11	65405538	65405553	SP2	18.569	+
chr11	65405538	65405549	SP3	13.3984	+
chr11	65405538	65405550	SP8	13.1974	+
chr11	65405549	65405561	YY1	10.7115	+
chr11	65405553	65405570	SP4	17.8364	+
chr11	65405555	65405566	Klf1	12.3485	+
chr11	65405555	65405570	Klf12	12.3443	+
chr11	65405555	65405569	KLF14	15.2931	+
chr11	65405556	65405570	EGR1	15.7308	+
chr11	65405556	65405567	KLF16	18.2414	+
chr11	65405556	65405566	Klf4	16.1837	-
chr11	65405556	65405566	KLF5	17	+
chr11	65405556	65405567	SP1	19.1538	+
chr11	65405556	65405571	SP2	19.0345	+
chr11	65405556	65405567	SP3	15.9837	+
chr11	65405556	65405568	SP8	15.9211	+
chr11	65405557	65405576	CTCF	9.7541	-
chr11	65405559	65405578	CTCF	11.2623	+
chr11	65405560	65405572	INSM1	9.02041	-
chr11	65405560	65405572	TFAP2A(var.2)	15.7091	+
chr11	65405560	65405572	TFAP2B	14.5273	+
chr11	65405560	65405572	TFAP2C	13.9898	+
chr11	65405561	65405572	TFAP2B(var.2)	10.5091	+
chr11	65405572	65405583	NRF1	12.5818	+
chr11	65405580	65405594	EGR1	10.4038	-
chr11	65405591	65405602	E2F4	11.7241	+
chr11	65405591	65405602	E2F6	12.3103	+
chr11	65405599	65405619	PPARG	6.6	+
chr11	65405615	65405630	EGR3	7.58621	-
chr11	65405617	65405628	EGR2	11.6379	-
chr11	65405621	65405636	EGR3	5.87931	-
chr11	65405623	65405637	EGR1	14.7885	-
chr11	65405626	65405640	EGR1	11.8654	-
chr11	65640111	65640127	EGR4	13.8182	-
chr11	65640113	65640124	EGR2	10.7759	-
chr11	65640113	65640130	SP4	3.74545	-
chr11	65640115	65640126	Klf1	13.2121	-
chr11	65640115	65640130	Klf12	14.3607	-
chr11	65640115	65640129	KLF14	11.0862	-
chr11	65640116	65640127	KLF16	12.5345	-
chr11	65640116	65640126	Klf4	12.7041	+
chr11	65640116	65640126	KLF5	12.6531	-
chr11	65640116	65640127	SP3	14.4146	-
chr11	65640116	65640128	SP8	12.1842	-
chr11	65640117	65640133	EGR4	12.3636	-
chr11	65640120	65640134	EGR1	15.3654	-
chr11	65640120	65640131	KLF16	9.98276	-
chr11	65640120	65640131	SP1	13.5962	-
chr11	65640120	65640135	SP2	12.6379	-
chr11	65640123	65640133	ZNF740	12.4128	-
chr11	65640156	65640171	ZBTB33	10.1061	-
chr11	65640158	65640172	PLAG1	5.73469	+
chr11	65640161	65640175	EGR1	14.0769	-
chr11	65640161	65640172	SP3	11.187	-
chr11	65640162	65640177	EGR3	9.82759	-
chr11	65640164	65640175	EGR2	10.8621	-
chr11	65640164	65640179	ZIC4	10.2545	-
chr11	65640167	65640181	PLAG1	4.80612	+
chr11	65640174	65640185	TFAP2A	10.9818	+
chr11	65640174	65640185	TFAP2B(var.2)	10.5636	+
chr11	65647230	65647244	SPIC	10.3239	-
chr11	65647251	65647268	SP4	13.2182	+
chr11	65647253	65647264	Klf1	15.697	-
chr11	65647253	65647268	Klf12	12.3443	+
chr11	65647253	65647267	KLF14	9.86207	+
chr11	65647254	65647268	EGR1	13.5192	+
chr11	65647254	65647265	KLF16	13.0862	+
chr11	65647254	65647264	Klf4	16.4286	-
chr11	65647254	65647264	KLF5	16.2857	+
chr11	65647254	65647265	SP1	16.5962	+
chr11	65647254	65647269	SP2	16.3966	+
chr11	65647254	65647265	SP3	13.3577	+
chr11	65647254	65647266	SP8	10.9605	+
chr11	65647255	65647270	EGR3	8.13793	+
chr11	65647255	65647271	EGR4	10.2545	+
chr11	65647256	65647277	ZNF263	15.7755	-
chr11	65647257	65647266	THAP1	10.3158	+
chr11	65647259	65647280	ZNF263	12.102	-
chr11	65647261	65647272	TBX20	10.4091	-
chr11	65647281	65647299	EWSR1-FLI1	-8.47368	-
chr11	65647286	65647297	Gabpa	10.9016	-
chr11	65647287	65647298	ELK4	12.4	-
chr11	65647289	65647307	EWSR1-FLI1	-3.15789	-
chr11	65647294	65647308	NFIC::TLX1	5.34694	-
chr11	65647303	65647314	Nkx2-5(var.2)	12.5091	-
chr11	65647317	65647328	GCM1	10.8367	-
chr11	65683257	65683268	SP1	10.2692	+
chr11	65683258	65683269	Klf1	10.2727	+
chr11	65683258	65683268	Klf4	12.5204	-
chr11	65683258	65683268	KLF5	14.1224	+
chr11	65683258	65683273	SP2	9.51724	+
chr11	65683260	65683278	EWSR1-FLI1	-9.96053	-
chr11	65683262	65683283	ZNF263	14.2245	-
chr11	65683281	65683296	Nfe2l2	9.18182	-
chr11	65683296	65683311	Nfe2l2	12.8485	-
chr11	65683297	65683312	Bach1::Mafk	13.5395	-
chr11	65683298	65683309	FOSL2	13.6909	-
chr11	65683298	65683309	JUNB	12.4286	-
chr11	65683299	65683310	FOS	15.2979	-
chr11	65683299	65683310	FOSL1	13.6	-
chr11	65683299	65683310	JUND	14.2553	-
chr11	65683299	65683310	NFE2	8.30612	-
chr11	65683300	65683311	FOSL2	10.2364	-
chr11	65683300	65683309	JDP2	9	-
chr11	65683300	65683311	JUNB	12.0204	-
chr11	65683300	65683314	JUN(var.2)	13.7885	-
chr11	65683300	65683315	MAF::NFE2	15.4262	-
chr11	65683301	65683312	BATF::JUN	11.3269	-
chr11	65683301	65683308	FOS::JUN	11.9703	-
chr11	65683310	65683320	ETV6	10.9808	-
chr11	65683329	65683338	Hic1	11.3654	-
chr11	65683334	65683355	ZNF263	10	-
chr11	65683337	65683356	PAX5	10.0484	-
chr11	65683375	65683386	TFAP2A	11.8	-
chr11	65683375	65683386	TFAP2B(var.2)	10.3455	-
chr11	65683375	65683386	TFAP2C(var.2)	10.6731	-
chr11	65683381	65683392	BATF::JUN	12.0962	+
chr11	65683385	65683392	FOS::JUN	11.9703	-
chr11	67171322	67171329	SPIB	11.2333	+
chr11	67171334	67171346	SP8	11.1711	+
chr11	67171335	67171347	SP8	10.8158	+
chr11	67171336	67171346	ZNF740	14.4128	+
chr11	67171337	67171347	ZNF740	10.9174	+
chr11	67171338	67171349	Klf1	12.0758	+
chr11	67171338	67171348	ZNF740	10.9266	+
chr11	67171339	67171349	Klf4	12.949	-
chr11	67171339	67171349	KLF5	14.0612	+
chr11	67171339	67171350	SP1	11.9423	+
chr11	67171344	67171359	SP2	9.65517	-
chr11	67171348	67171359	SP1	12.0192	-
chr11	67171348	67171359	SP3	10.9919	-
chr11	67171349	67171360	Klf1	13.0303	-
chr11	67171349	67171359	Klf4	13.6122	+
chr11	67171349	67171359	KLF5	15.3061	-
chr11	67171356	67171370	GLIS2	10.5738	+
chr11	67171356	67171370	ZIC1	8.02128	+
chr11	67171356	67171371	ZIC4	10.4545	+
chr11	67171366	67171382	RFX3	8.43939	-
chr11	67171366	67171382	RFX4	9.5	-
chr11	67171373	67171394	ZNF263	11.449	+
chr11	67171381	67171396	SP2	11.7069	-
chr11	67171382	67171396	EGR1	14.0769	-
chr11	67171382	67171403	ZNF263	20.1429	+
chr11	67171384	67171399	SP2	11.5172	-
chr11	67171385	67171399	EGR1	13.5385	-
chr11	67171385	67171396	SP1	12.7885	-
chr11	67171385	67171406	ZNF263	22.3878	+
chr11	67171388	67171399	SP1	10.7885	-
chr11	67171388	67171409	ZNF263	21.6939	+
chr11	67171389	67171401	EHF	9.96721	+
chr11	67171389	67171402	ELF3	10.0517	+
chr11	67171389	67171410	IRF1	9.95161	-
chr11	67171390	67171401	ELF5	12.3818	+
chr11	67171391	67171402	ELK4	11.1818	-
chr11	67171391	67171401	ETV6	13.2308	+
chr11	67171391	67171412	ZNF263	16.449	+
chr11	67171392	67171403	Gabpa	10.377	+
chr11	67171392	67171413	ZNF263	14.2449	+
chr11	67171393	67171408	PRDM1	12.5636	+
chr11	67171401	67171415	EGR1	10.4231	-
chr11	67171401	67171412	SP1	11.4423	-
chr11	67171404	67171418	EGR1	9.48077	-
chr11	67171416	67171431	ZIC3	10.4429	-
chr11	67188593	67188608	Bach1::Mafk	10.5263	+
chr11	67188594	67188609	Nfe2l2	9.37879	+
chr11	67188604	67188615	E2F6	12.7241	-
chr11	67188609	67188620	Foxo1	11.931	+
chr11	67188610	67188623	Myod1	14.7347	+
chr11	67188611	67188623	TAL1::TCF3	11.6517	-
chr11	67188611	67188625	Tcf21	14.1579	-
chr11	67188612	67188623	Myog	11.1633	+
chr11	67188612	67188623	Tcf12	11.551	+
chr11	67188613	67188623	Ascl2	16.2	-
chr11	67188613	67188623	MSC	15.5122	-
chr11	67188613	67188623	MYF6	13.6515	+
chr11	67188613	67188626	Myod1	12.6122	-
chr11	67188613	67188624	Myog	15.3878	-
chr11	67188613	67188623	NHLH1	12.8793	-
chr11	67188613	67188624	Tcf12	15.8571	-
chr11	67188613	67188623	TFAP4	13.1273	-
chr11	67188620	67188632	ZBTB7B	11.7069	+
chr11	67188620	67188632	ZBTB7C	12.6613	+
chr11	67188621	67188633	ZBTB7A	14.3714	+
chr11	67188637	67188655	MAFF	10.8	-
chr11	67188641	67188653	Mafb	11.6404	+
chr11	67188642	67188653	NRL	11.4423	+
chr11	67188654	67188669	EGR3	5.2069	+
chr11	67188656	67188670	EGR1	14.7885	+
chr11	67188663	67188674	NRF1	10.4545	-
chr11	67188668	67188678	Tcfl5	10.7661	-
chr11	67188685	67188695	FIGLA	12.1034	+
chr11	67188685	67188695	TCF3	11.9231	+
chr11	67188685	67188695	TCF4	12.3878	+
chr11	67188686	67188701	SP2	16.7586	+
chr11	67188687	67188702	Klf12	10.3115	+
chr11	67188687	67188704	SP4	12.7636	+
chr11	67188687	67188699	ZBTB7A	11.8	+
chr11	67188687	67188696	ZEB1	12.8364	+
chr11	67188688	67188702	KLF14	15.9138	+
chr11	67188689	67188701	SP8	16.8816	+
chr11	67188690	67188701	KLF16	16.5345	+
chr11	67188690	67188701	SP1	16.2692	+
chr11	67188690	67188701	SP3	15.6341	+
chr11	67188690	67188700	ZNF740	10.6606	+
chr11	67188691	67188702	Klf1	13.6515	+
chr11	67188691	67188701	Klf4	16.6939	-
chr11	67188691	67188701	KLF5	16.2041	+
chr11	68780688	68780707	CTCF	9.36066	+
chr11	68780725	68780742	SP4	8.47273	-
chr11	68780727	68780742	Klf12	7.86885	-
chr11	68780728	68780738	Klf4	10.2857	+
chr11	68780752	68780767	ZIC3	11.3571	+
chr11	68780752	68780767	ZIC4	11.1818	+
chr11	68780753	68780767	ZIC1	6.95745	+
chr11	68780754	68780773	CTCF	10.3443	-
chr11	68780757	68780778	ZNF263	9.87755	-
chr11	68780759	68780774	SP2	16.2759	+
chr11	68780759	68780780	ZNF263	9	-
chr11	68780760	68780774	EGR1	19.7115	+
chr11	68780760	68780778	EWSR1-FLI1	-15.5789	-
chr11	68780760	68780770	MZF1(var.2)	13.697	-
chr11	68780760	68780775	NR2C2	8.97143	-
chr11	68780760	68780781	ZNF263	20	-
chr11	68780761	68780775	PLAG1	8.62245	-
chr11	68780761	68780782	ZNF263	9	-
chr11	68780762	68780774	SP8	13.4079	+
chr11	68780763	68780774	KLF16	14.3621	+
chr11	68780763	68780780	RARA::RXRA	11.8163	-
chr11	68780763	68780774	SP1	16.8654	+
chr11	68780763	68780774	SP3	13.5122	+
chr11	68780763	68780784	ZNF263	19.5306	-
chr11	68780763	68780773	ZNF740	10.2385	+
chr11	68780764	68780774	KLF5	14.2041	+
chr11	68780764	68780774	ZNF740	10.1009	+
chr11	68780765	68780780	SP2	17.4655	+
chr11	68780765	68780786	ZNF263	9.36735	-
chr11	68780766	68780780	EGR1	18.1346	+
chr11	68780766	68780776	MZF1(var.2)	13.697	-
chr11	68780766	68780783	SP4	4.8	+
chr11	68780766	68780787	ZNF263	13.2449	-
chr11	68780768	68780780	SP8	11.6842	+
chr11	68780768	68780789	ZNF263	9.22449	-
chr11	68780769	68780780	KLF16	12.9138	+
chr11	68780769	68780780	SP1	16.5962	+
chr11	68780769	68780780	SP3	11.9024	+
chr11	68780769	68780790	ZNF263	17.3673	-
chr11	68780769	68780779	ZNF740	10.2385	+
chr11	68780770	68780780	KLF5	14.2653	+
chr11	68780771	68780789	EWSR1-FLI1	-15.5132	-
chr11	68780771	68780792	ZNF263	11.6735	-
chr11	68780772	68780793	ZNF263	9.69388	-
chr11	68780776	68780791	SP2	10.9655	+
chr11	68780777	68780791	EGR1	13.7692	+
chr11	68922881	68922900	CTCF	8.37705	-
chr11	68922893	68922907	Zfx	12.5152	-
chr11	68922907	68922922	EGR3	5.91379	-
chr11	68922908	68922923	SP2	16.9138	-
chr11	68922909	68922923	EGR1	17.6346	-
chr11	68922909	68922919	MZF1(var.2)	12.6162	-
chr11	68922909	68922926	SP4	12.8	-
chr11	68922910	68922924	KLF14	11.5862	-
chr11	68922910	68922925	NR2C2	10.6286	-
chr11	68922911	68922923	SP8	14.9342	-
chr11	68922912	68922923	KLF16	15.9483	-
chr11	68922912	68922923	SP1	18.1154	-
chr11	68922912	68922923	SP3	13.7561	-
chr11	68922912	68922922	ZNF740	10.2385	-
chr11	68922913	68922924	Klf1	10.3182	-
chr11	68922913	68922923	Klf4	13.102	-
chr11	68922913	68922923	KLF5	16.102	-
chr11	68922917	68922931	Zfx	14.7273	-
chr11	68922923	68922940	ESR1	0.0606061	-
chr11	68922924	68922939	ESR2	12.9038	-
chr11	68922929	68922942	NR2F1	14.2653	-
chr11	68922951	68922961	TFE3	10.7959	-
chr11	68922951	68922961	TFEB	12.0192	-
chr11	68922951	68922962	USF1	14.449	-
chr11	68922951	68922962	USF2	15.1429	-
chr11	68922952	68922962	Mitf	10.4286	-
chr11	68922958	68922973	Klf12	11.2459	-
chr11	68922961	68922972	KLF16	9.81034	-
chr11	68922961	68922972	SP3	12.5447	-
chr11	68922962	68922973	Klf1	13.7273	-
chr11	68922962	68922972	Klf4	13.7755	-
chr11	68922962	68922972	KLF5	12.2449	-
chr11	68922985	68923000	NFYB	11.0769	-
chr11	68923016	68923031	Nr5a2	14.6897	-
chr11	68923022	68923030	NR4A2	11.4141	-
chr11	69453863	69453875	HINFP	11.0455	-
chr11	69453867	69453881	Rfx1	10.1897	-
chr11	69453872	69453889	Rhox11	11.75	-
chr11	69453881	69453898	SP4	4.83636	-
chr11	69453882	69453900	KLF13	9.68966	-
chr11	69453883	69453899	EGR4	9.81818	-
chr11	69453883	69453897	KLF14	14	-
chr11	69453884	69453895	KLF16	14.3966	-
chr11	69453884	69453894	Klf4	11.4184	-
chr11	69453884	69453895	SP3	12.8293	-
chr11	69453884	69453896	SP8	10.9079	-
chr11	69453886	69453904	NFYA	13.2073	-
chr11	69453892	69453907	NFYB	15.5	-
chr11	69453899	69453915	Pou2f3	12.7683	-
chr11	69453900	69453912	POU2F1	12.05	-
chr11	69453901	69453913	POU3F1	11.5663	-
chr11	69453901	69453913	POU3F2	11.5645	-
chr11	69453902	69453911	POU3F4	10.3878	-
chr11	69453902	69453911	POU5F1B	11.354	-
chr11	69453904	69453925	IRF1	9.03226	-
chr11	69453917	69453924	SPIB	11.2333	-
chr11	69453922	69453935	SMAD2::SMAD3::SMAD4	10.2295	-
chr11	69453936	69453946	MZF1(var.2)	11.2424	-
chr11	69453937	69453947	ZNF740	10.7523	-
chr11	69453938	69453948	ZNF740	15.2202	-
chr11	69453939	69453949	ZNF740	10.2202	-
chr11	69453950	69453961	E2F6	11.2931	-
chr11	70244463	70244473	Tcfl5	9.8871	-
chr11	70244475	70244486	Gabpa	15.7705	+
chr11	70244476	70244489	ELF3	11.7759	+
chr11	70244476	70244487	ELK4	14.6545	-
chr11	70244477	70244489	EHF	14.459	+
chr11	70244477	70244489	ELF1	13.5818	+
chr11	70244477	70244489	ELF4	13	+
chr11	70244477	70244488	ELF5	13.0182	+
chr11	70244477	70244487	ELK1	13.3191	+
chr11	70244477	70244487	ELK3	13.6034	+
chr11	70244477	70244487	ERF	11.0286	+
chr11	70244477	70244487	ERG	11.2545	+
chr11	70244477	70244487	ETS1	12.1724	+
chr11	70244477	70244487	ETV1	12.4727	+
chr11	70244477	70244487	ETV3	12.9577	+
chr11	70244477	70244487	ETV4	12.7069	+
chr11	70244477	70244487	ETV5	11.7455	+
chr11	70244477	70244487	ETV6	14.3462	+
chr11	70244477	70244487	FEV	12.3269	+
chr11	70244477	70244487	FLI1	11.2766	+
chr11	70244477	70244488	SPDEF	10.8545	+
chr11	70244493	70244508	Bach1::Mafk	6.53947	+
chr11	70244507	70244521	Zfx	13	-
chr11	70244524	70244543	CTCF	8.88525	-
chr11	70244525	70244536	Myog	11.6122	-
chr11	70244525	70244536	Tcf12	11.0408	-
chr11	70244526	70244536	Ascl2	10.6714	-
chr11	70244526	70244539	Myod1	11.9796	-
chr11	70244526	70244537	Myog	11.2857	-
chr11	70244526	70244536	NHLH1	12	-
chr11	70244526	70244536	TCF4	11.3673	-
chr11	70244532	70244541	THAP1	11	-
chr11	70244535	70244547	HINFP	11.3485	-
chr11	70244539	70244553	EBF1	9.34426	-
chr11	70244566	70244577	E2F4	12.9483	-
chr11	70244566	70244577	E2F6	13.2586	-
chr11	70244566	70244581	ZIC3	8.25714	-
chr11	70244570	70244588	EWSR1-FLI1	-3.11842	-
chr11	70244570	70244585	SP2	21.3448	-
chr11	70244571	70244585	EGR1	17.4808	-
chr11	70244571	70244588	SP4	10.6364	-
chr11	70244571	70244592	ZNF263	21.5918	-
chr11	70244572	70244586	KLF14	12.7586	-
chr11	70244573	70244585	SP8	13.5658	-
chr11	70244574	70244585	KLF16	13.8966	-
chr11	70244574	70244585	SP1	17.1538	-
chr11	70244574	70244585	SP3	13.3984	-
chr11	70244575	70244585	Klf4	10.3163	-
chr11	70244575	70244585	KLF5	11.9184	-
chr11	70244575	70244590	SP2	9.93103	-
chr11	70244578	70244593	NR2C2	14.9286	-
chr11	70244578	70244593	Pparg::Rxra	13.018	-
chr11	70244579	70244593	ZIC1	5.19149	-
chr11	70244581	70244593	INSM1	16.1224	-
chr11	70244582	70244597	SP2	18.7586	-
chr11	70244583	70244597	EGR1	15.9808	-
chr11	70244583	70244598	Klf12	12.623	-
chr11	70244583	70244600	SP4	15.1273	-
chr11	70244584	70244598	KLF14	15.9828	-
chr11	70244585	70244597	SP8	16.4474	-
chr11	70244586	70244597	KLF16	16.6897	-
chr11	70244586	70244597	SP1	16.5577	-
chr11	70244586	70244597	SP3	15.0325	-
chr11	70244587	70244598	Klf1	11.197	-
chr11	70244587	70244597	Klf4	14.2857	-
chr11	70244587	70244597	KLF5	14.3061	-
chr11	70244592	70244609	Rarg(var.2)	-6.61818	-
chr11	70244592	70244607	ZBTB33	12.2121	-
chr11	70244593	70244607	PLAG1	4.43878	-
chr11	70244598	70244609	E2F4	10.1724	-
chr11	70244600	70244612	HINFP	11.0909	-
chr11	70244605	70244617	ELF1	10.0364	-
chr11	70244606	70244617	SPDEF	16.6909	-
chr11	70244607	70244617	ETV5	11.0909	-
chr11	70244614	70244631	SP4	16.0909	-
chr11	70244616	70244627	Klf1	12.3485	-
chr11	70244616	70244631	Klf12	12	-
chr11	70244616	70244630	KLF14	15.1724	-
chr11	70244617	70244631	EGR1	21.8269	-
chr11	70244617	70244628	KLF16	18.2414	-
chr11	70244617	70244627	Klf4	16.1837	-
chr11	70244617	70244627	KLF5	17	-
chr11	70244617	70244628	SP1	19.1538	-
chr11	70244617	70244632	SP2	21.931	-
chr11	70244617	70244628	SP3	15.9837	-
chr11	70244617	70244629	SP8	11.2763	-
chr11	70244618	70244633	EGR3	17.7414	-
chr11	70244618	70244634	EGR4	16.8	-
chr11	70244620	70244631	EGR2	12.5517	-
chr11	70244620	70244635	NR2C2	9.34286	-
chr11	70244621	70244632	E2F4	11.3448	-
chr11	70244622	70244633	Klf1	11.7273	-
chr11	70244622	70244637	Klf12	7.55738	-
chr11	70244623	70244637	EGR1	13.3846	-
chr11	70244623	70244634	KLF16	11.5	-
chr11	70244623	70244633	Klf4	13.0816	-
chr11	70244623	70244633	KLF5	14.3878	-
chr11	70244623	70244634	SP1	15.3462	-
chr11	70244623	70244638	SP2	12.4655	-
chr11	70244623	70244634	SP3	13.1138	-
chr11	70244624	70244640	EGR4	11.1273	-
chr11	70244633	70244647	SPI1	5.30909	-
chr11	70244633	70244647	SPIC	13.5211	-
chr11	70244635	70244647	EHF	15.5082	-
chr11	70244635	70244647	ELF1	15.7455	-
chr11	70244635	70244648	ELF3	14.8966	-
chr11	70244635	70244647	ELF4	16.3115	-
chr11	70244636	70244647	ELF5	14.5273	-
chr11	70244636	70244647	ETV2	17.0984	-
chr11	70244636	70244647	SPDEF	14.4545	-
chr11	70244637	70244647	ELK1	17.1064	-
chr11	70244637	70244647	ELK3	16.2414	-
chr11	70244637	70244648	ELK4	15.2364	-
chr11	70244637	70244647	ERF	16.4286	-
chr11	70244637	70244647	ERG	15.0545	-
chr11	70244637	70244647	ETS1	15.569	-
chr11	70244637	70244647	ETV1	15.4727	-
chr11	70244637	70244647	ETV3	15.662	-
chr11	70244637	70244647	ETV4	15.3621	-
chr11	70244637	70244647	ETV5	13.8182	-
chr11	70244637	70244647	ETV6	14.5769	-
chr11	70244637	70244647	FEV	15.7115	-
chr11	70244637	70244647	FLI1	15.8936	-
chr11	70244638	70244649	Gabpa	14.8689	-
chr11	71159594	71159605	Hoxa9	11.0658	-
chr11	71159606	71159623	SP4	8.10909	+
chr11	71159606	71159620	Zfx	16.4242	-
chr11	71159608	71159619	Klf1	14.6515	+
chr11	71159608	71159623	Klf12	13.5246	+
chr11	71159609	71159619	Klf4	16.4286	-
chr11	71159609	71159619	KLF5	16.2857	+
chr11	71159609	71159628	PAX5	13.5323	-
chr11	71159609	71159620	SP1	13.8462	+
chr11	71159609	71159624	SP2	16.0862	+
chr11	71159609	71159620	SP3	10.7317	+
chr11	71159615	71159626	E2F4	11.2241	-
chr11	71159615	71159626	E2F6	10.5517	-
chr11	71159621	71159634	TFAP2A(var.3)	9.96721	-
chr11	71159621	71159634	TFAP2C(var.3)	9.03448	-
chr11	71159630	71159640	Klf4	11.3163	-
chr11	71159630	71159641	SP1	13.1346	+
chr11	71159630	71159645	SP2	16.9828	+
chr11	71159631	71159646	EGR3	8.48276	+
chr11	71159631	71159647	EGR4	10.8	+
chr11	71159638	71159652	PLAG1	5.18367	+
chr11	71159643	71159657	GLIS3	2.59091	-
chr11	71159645	71159661	EGR4	15.0545	-
chr11	71159646	71159661	EGR3	10.5345	-
chr11	71159647	71159659	GLI2	12.8276	-
chr11	71159647	71159659	ZBTB7B	13.6724	-
chr11	71159647	71159659	ZBTB7C	13.8871	-
chr11	71159648	71159659	Klf1	10.2576	-
chr11	71159648	71159665	SP4	6.58182	-
chr11	71159648	71159660	ZBTB7A	15.0429	-
chr11	71159649	71159663	KLF14	13	-
chr11	71159651	71159665	Zfx	10.1061	+
chr11	71159654	71159665	NRF1	12	-
chr11	71159659	71159670	TFAP2C(var.2)	10.9808	-
chr11	71159682	71159692	TFAP4	10.6	+
chr11	71159688	71159707	CTCF	13.4754	+
chr11	71159688	71159700	TAL1::TCF3	12.0449	+
chr11	71159689	71159704	ZIC4	10.3636	-
chr11	71159690	71159700	FIGLA	11.4138	+
chr11	71159690	71159700	TFAP4	10.4909	-
chr11	71159690	71159704	ZIC1	5.65957	-
chr11	71159693	71159708	SP2	15.3103	-
chr11	71159694	71159708	EGR1	15.7692	-
chr11	71159694	71159706	SP8	11.9079	-
chr11	71159695	71159705	ZNF740	10.4312	-
chr11	71159696	71159708	SP8	12.9079	-
chr11	71159697	71159708	KLF16	16.2586	-
chr11	71159697	71159708	SP1	17.0962	-
chr11	71159697	71159708	SP3	14.6098	-
chr11	71159698	71159708	Klf4	16.051	+
chr11	71159698	71159708	KLF5	16.6735	-
chr11	72145544	72145565	REST	11.1735	-
chr11	72145562	72145577	Klf12	12.0656	-
chr11	72145564	72145572	ARNT::HIF1A	11.1184	-
chr11	72145571	72145583	YY1	17.3462	-
chr11	72145595	72145607	PROX1	9.09091	-
chr11	72145610	72145621	Klf1	11.1212	-
chr11	72145610	72145620	Klf4	10.2245	-
chr11	72145618	72145628	CEBPG	10.5918	-
chr11	72145626	72145645	CTCF	9.18033	-
chr11	72449327	72449342	MAFK	12.2889	+
chr11	72449327	72449338	NRL	12.2885	-
chr11	72449336	72449351	EGR3	6.86207	+
chr11	72449336	72449354	KLF13	5.65517	+
chr11	72449338	72449352	EGR1	12.2692	+
chr11	72449338	72449349	EGR2	9.32759	+
chr11	72449338	72449353	Klf12	13.2131	+
chr11	72449338	72449355	SP4	6.69091	+
chr11	72449339	72449353	KLF14	12.0345	+
chr11	72449340	72449352	SP8	14.5658	+
chr11	72449341	72449352	KLF16	15.5862	+
chr11	72449341	72449352	SP3	15.561	+
chr11	72449342	72449353	Klf1	17.5909	+
chr11	72449342	72449352	Klf4	16.1837	-
chr11	72449342	72449352	KLF5	14.1429	+
chr11	72449348	72449367	CTCF	9.13115	+
chr11	72449375	72449388	POU2F2	11.4655	-
chr11	72449386	72449402	Pou2f3	14.4024	-
chr11	72449387	72449401	POU1F1	12.069	-
chr11	72449387	72449400	POU2F2	15.5517	-
chr11	72449388	72449400	POU3F1	11.7349	-
chr11	72449388	72449400	POU3F2	11.7097	-
chr11	72449389	72449401	POU2F1	12.05	-
chr11	72449390	72449399	POU3F4	10.8571	-
chr11	72449390	72449399	POU5F1B	12.3186	-
chr11	72449390	72449405	Pou5f1::Sox2	10.8871	-
chr11	72449392	72449407	Nfe2l2	12.4091	-
chr11	72449393	72449408	Bach1::Mafk	14.7763	-
chr11	72449394	72449405	FOSL2	13.7091	-
chr11	72449394	72449405	JUNB	12.6327	-
chr11	72449395	72449406	FOS	15.617	-
chr11	72449395	72449406	FOSL1	14.2364	-
chr11	72449395	72449406	JUND	14.9574	-
chr11	72449395	72449406	NFE2	6.7551	-
chr11	72449396	72449407	FOSL2	11.0727	-
chr11	72449396	72449405	JDP2	10.4655	-
chr11	72449396	72449407	JUNB	12.6735	-
chr11	72449396	72449410	JUN(var.2)	13.8269	-
chr11	72449396	72449411	MAF::NFE2	10.0656	-
chr11	72449397	72449408	BATF::JUN	13.1346	-
chr11	72449397	72449404	FOS::JUN	11.9703	-
chr11	72449412	72449421	THAP1	10.6579	-
chr11	72449440	72449451	Klf1	12.2424	+
chr11	72449441	72449451	Klf4	12.4082	-
chr11	72449441	72449451	KLF5	12.3061	+
chr11	72449441	72449452	SP3	11.0813	+
chr11	73053942	73053953	NRF1	10.8909	+
chr11	73053943	73053953	Hes1	9.74126	+
chr11	73053943	73053953	Tcfl5	10.75	-
chr11	73053974	73053989	EGR3	6.31034	-
chr11	73053976	73053990	EGR1	13.25	-
chr11	73053979	73053993	EGR1	10.2885	-
chr11	73053993	73054004	TFAP2A	12.8	+
chr11	73053993	73054004	TFAP2B(var.2)	12.6	+
chr11	73053993	73054004	TFAP2C(var.2)	11.6538	+
chr11	73053996	73054007	TFAP2A	11.3818	+
chr11	73053996	73054007	TFAP2B(var.2)	10.4545	+
chr11	73054036	73054048	ZBTB7C	10.6452	+
chr11	74699933	74699944	NRF1	11.8364	+
chr11	74699940	74699951	SP1	11.2885	+
chr11	74699940	74699955	SP2	13.1724	+
chr11	74699958	74699970	MYBL1	9.86207	+
chr11	74699965	74699976	Gabpa	10.6066	-
chr11	74699966	74699977	ELK4	12.6909	+
chr11	74699967	74699977	ERF	10.4143	-
chr11	74699967	74699977	ERG	11	-
chr11	74699967	74699977	ETS1	11.7931	-
chr11	74699967	74699977	ETV1	11.2727	-
chr11	74699967	74699978	ETV2	9.93443	-
chr11	74699967	74699977	ETV4	11.3793	-
chr11	74699967	74699977	FLI1	11.2128	-
chr11	76155639	76155655	ZNF143	2.36207	-
chr11	76155700	76155712	YY1	14.6923	+
chr11	76155710	76155726	T	6.88462	+
chr11	76155718	76155726	MGA	11.2424	-
chr11	76155720	76155733	ATF4	10.4098	-
chr11	76155720	76155734	ATF7	7.28571	+
chr11	76155723	76155731	CREB1	12.4234	-
chr11	76155723	76155739	GLIS1	-3.57692	-
chr11	76155724	76155738	GLIS3	3.4697	-
chr11	76494076	76494088	TAL1::TCF3	11.8764	-
chr11	76494084	76494095	Gfi1b	10.7759	+
chr11	76494096	76494117	ZNF263	10.3878	-
chr11	76494097	76494111	PLAG1	8.95918	-
chr11	76494099	76494113	PLAG1	6.56122	-
chr11	76494101	76494112	NRF1	11.3091	+
chr11	76494102	76494117	ZIC3	12.5429	+
chr11	76494103	76494118	SP2	16.1379	+
chr11	76494104	76494118	EGR1	16.9231	+
chr11	76494104	76494121	SP4	5.23636	+
chr11	76494105	76494120	NR2C2	14.2	-
chr11	76494105	76494120	Pparg::Rxra	13.9369	-
chr11	76494106	76494118	SP8	13.4079	+
chr11	76494107	76494118	KLF16	14.3621	+
chr11	76494107	76494118	SP1	16.8654	+
chr11	76494107	76494118	SP3	13.5122	+
chr11	76494107	76494117	ZNF740	10.2385	+
chr11	76494108	76494118	KLF5	14.2041	+
chr11	76494108	76494118	ZNF740	10.1009	+
chr11	76494109	76494124	SP2	14.6897	+
chr11	76494110	76494124	EGR1	14.9038	+
chr11	76494113	76494132	PAX5	11.3871	-
chr11	76494113	76494124	SP1	10.4615	+
chr11	76494120	76494131	SPDEF	10.1818	+
chr11	76494132	76494143	ELK4	11.5636	+
chr11	76494155	76494171	EGR4	9.85455	+
chr11	76494156	76494171	EGR3	8.5	+
chr11	76494157	76494172	SP2	15.7069	+
chr11	76494158	76494172	EGR1	17.75	+
chr11	76494158	76494169	EGR2	8.87931	+
chr11	76494158	76494175	SP4	3.56364	+
chr11	76494159	76494173	KLF14	11.431	+
chr11	76494160	76494172	SP8	10.6974	+
chr11	76494161	76494172	KLF16	12.5862	+
chr11	76494161	76494172	SP1	15.9038	+
chr11	76494161	76494172	SP3	12.1382	+
chr11	76494162	76494172	KLF5	12.0204	+
chr11	76494163	76494174	E2F4	15.0862	-
chr11	76494163	76494174	E2F6	15.2586	-
chr11	76494164	76494178	EGR1	10.2885	+
chr11	77850650	77850661	E2F6	11	-
chr11	77850650	77850664	E2F7	-0.704918	-
chr11	77850651	77850663	E2F8	8.64634	-
chr11	77850668	77850681	ELF3	10.2759	-
chr11	77850669	77850681	ELF1	12.3636	-
chr11	77850669	77850681	ELF4	11.1639	-
chr11	77850669	77850679	ELK1	9.57447	-
chr11	77850669	77850679	ELK3	10.9483	-
chr11	77850669	77850679	ETS1	11.3276	-
chr11	77850669	77850679	ETV1	11.1455	-
chr11	77850669	77850679	ETV3	12.5634	-
chr11	77850669	77850679	ETV4	11.2069	-
chr11	77850669	77850679	ETV5	11.6364	-
chr11	77850669	77850679	FEV	10.9615	-
chr11	77850669	77850680	SPDEF	15.8545	-
chr11	77850676	77850693	BCL6B	-17.3857	-
chr11	77850683	77850694	NRF1	15.2	-
chr11	77850712	77850721	HIC2	11.6182	-
chr11	77850726	77850737	NRF1	15.2	-
chr11	77850765	77850777	Mafb	13.1573	-
chr11	77850766	77850777	NRL	10.5192	-
chr11	77850778	77850794	EGR4	9.74545	-
chr11	77850779	77850790	E2F4	15.6552	-
chr11	77850779	77850790	E2F6	15.5	-
chr11	77850780	77850792	E2F8	3.19512	-
chr11	77850780	77850794	KLF14	8.91379	-
chr11	77850781	77850792	KLF16	10.8793	-
chr11	77850781	77850791	KLF5	11.2245	-
chr11	77850781	77850792	SP1	13.0192	-
chr11	77850781	77850796	SP2	12.3103	-
chr11	77850781	77850792	SP3	11.7886	-
chr11	77850781	77850793	SP8	10.2632	-
chr11	77850782	77850798	EGR4	11.1818	-
chr11	77850783	77850795	ZBTB7A	10.6286	-
chr11	77850801	77850818	RARA::RXRA	11.1327	-
chr11	77850802	77850812	GCM2	10.7705	-
chr11	77850813	77850825	TFAP2A(var.2)	10.8	-
chr11	77850820	77850833	TFAP2A(var.3)	9.42623	-
chr11	77850820	77850833	TFAP2B(var.3)	10.7377	-
chr11	77850820	77850833	TFAP2C(var.3)	8.96552	-
chr11	77850821	77850831	ELK1	11.1489	-
chr11	77850821	77850831	ELK3	11.4483	-
chr11	77850821	77850832	ELK4	13.3818	-
chr11	77850821	77850831	ERF	10.9857	-
chr11	77850821	77850831	ETS1	10.7931	-
chr11	77850821	77850831	ETV1	11.1455	-
chr11	77850821	77850831	ETV4	11.3276	-
chr11	77850821	77850831	ETV5	11.3636	-
chr11	77850821	77850831	FEV	10.8846	-
chr11	77850821	77850831	FLI1	10.4468	-
chr11	77850822	77850833	Gabpa	12.2295	-
chr11	77850833	77850848	EGR3	6.74138	-
chr11	77850835	77850846	EGR2	11.431	-
chr11	77850835	77850846	NRF1	16.4	-
chr11	82783089	82783099	NKX2-3	11.5962	-
chr11	82783113	82783128	NR2C2	9.35714	-
chr11	82783113	82783128	Pparg::Rxra	11.7658	-
chr11	82783113	82783125	Tcf7	10.7742	-
chr11	82783131	82783142	YY2	13.2121	-
chr11	82783132	82783144	YY1	15.1154	-
chr11	82783161	82783173	HINFP	10.7879	-
chr11	82783168	82783177	THAP1	9.85526	-
chr11	82904686	82904701	STAT1::STAT2	15.7121	-
chr11	82904688	82904709	IRF1	15.6129	-
chr11	82904690	82904705	IRF9	-0.0545455	-
chr11	82904691	82904705	IRF7	8.41935	-
chr11	82904691	82904705	IRF8	2.96364	-
chr11	82904692	82904706	SPI1	15.3636	-
chr11	82904692	82904706	SPIC	16.7887	-
chr11	82904692	82904707	STAT1::STAT2	11.3333	-
chr11	82904694	82904706	EHF	16.918	-
chr11	82904694	82904706	ELF1	17.4364	-
chr11	82904694	82904707	ELF3	16.7414	-
chr11	82904694	82904706	ELF4	17.918	-
chr11	82904695	82904706	ELF5	14.5273	-
chr11	82904695	82904706	ETV2	17.0984	-
chr11	82904695	82904706	SPDEF	14.4545	-
chr11	82904696	82904706	ELK1	17.1064	-
chr11	82904696	82904706	ELK3	16.2414	-
chr11	82904696	82904707	ELK4	15.2364	-
chr11	82904696	82904706	ERF	16.4286	-
chr11	82904696	82904706	ERG	15.0545	-
chr11	82904696	82904706	ETS1	15.569	-
chr11	82904696	82904706	ETV1	15.4727	-
chr11	82904696	82904706	ETV3	15.662	-
chr11	82904696	82904706	ETV4	15.3621	-
chr11	82904696	82904706	ETV5	13.8182	-
chr11	82904696	82904706	ETV6	14.5769	-
chr11	82904696	82904706	FEV	15.7115	-
chr11	82904696	82904706	FLI1	15.8936	-
chr11	82904697	82904708	Gabpa	15.7705	-
chr11	82904702	82904718	EGR4	11.1455	-
chr11	82904705	82904716	EGR2	11.9483	-
chr11	82904710	82904724	MTF1	8.86585	-
chr11	82904722	82904732	ERF	10.5857	-
chr11	82904725	82904740	JUND(var.2)	10.9362	-
chr11	82904729	82904742	JUN	12.7347	-
chr11	82904730	82904738	CREB1	11.3964	-
chr11	82904730	82904745	Nr2f6(var.2)	-5.54286	-
chr11	82904738	82904746	ARNT::HIF1A	11.6447	-
chr11	82904742	82904752	ERF	12.0429	-
chr11	82904742	82904752	ETV3	11.5775	-
chr11	82904742	82904752	ETV6	12.0769	-
chr11	82904756	82904772	RFX2	14.8143	-
chr11	82904756	82904772	RFX3	17.1364	-
chr11	82904756	82904772	RFX4	16.3182	-
chr11	82904756	82904772	RFX5	14.8966	-
chr11	82904757	82904771	Rfx1	17.7241	-
chr11	82997028	82997043	SP2	10.3793	+
chr11	82997032	82997043	SP1	11.9808	+
chr11	82997033	82997043	KLF5	10.3265	+
chr11	82997034	82997045	E2F6	14.8966	-
chr11	82997035	82997050	SP2	14.5862	+
chr11	82997039	82997049	MZF1(var.2)	11.6061	-
chr11	82997039	82997050	SP1	11.8269	+
chr11	82997039	82997060	ZNF263	14.449	-
chr11	82997098	82997108	TEAD4	10.9032	+
chr11	82997099	82997107	TEAD3	12.3265	+
chr11	82997103	82997114	STAT3	12.2041	-
chr11	85780888	85780902	EBF1	10.3607	-
chr11	85780895	85780906	Klf1	11.8333	-
chr11	85780895	85780905	Klf4	12.1429	-
chr11	85780895	85780905	KLF5	12.3878	-
chr11	85780909	85780920	ETV2	12.082	-
chr11	85780924	85780939	Stat6	11.5172	-
chr11	85780930	85780940	TEAD4	11.3065	-
chr11	85780934	85780955	IRF1	10.0484	-
chr11	85780938	85780952	SPI1	8.70909	-
chr11	85780938	85780952	SPIC	14.6901	-
chr11	85780953	85780968	JUND(var.2)	12.2979	-
chr11	85780954	85780967	JUN	12.4082	-
chr11	85780955	85780969	BATF3	7.25758	-
chr11	85780956	85780968	JDP2(var.2)	5.95918	-
chr11	85780961	85780972	Foxo1	11.4483	-
chr11	85780968	85780978	Barhl1	9.67925	-
chr11	85780968	85780977	VENTX	13.0638	-
chr11	101454535	101454547	ZBTB7C	11.4516	+
chr11	101454567	101454588	ZNF263	9.32653	-
chr11	101454586	101454602	RFX2	9.22857	+
chr11	101454586	101454602	RFX3	9.59091	+
chr11	101454586	101454602	RFX4	11.0455	-
chr11	101454586	101454602	RFX5	10.5345	+
chr11	101454587	101454601	Rfx1	10.7241	+
chr11	101454590	101454602	Foxa2	14.73	+
chr11	101454591	101454606	FOXA1	14.102	+
chr11	101454591	101454600	Nr2e1	11.0968	-
chr11	101454592	101454603	FOXB1	12.0962	-
chr11	101454592	101454603	FOXC1	11.32	-
chr11	101454592	101454604	FOXC2	12.1089	-
chr11	101454614	101454635	ZNF263	11.6531	+
chr11	101454615	101454629	EGR1	10.2692	-
chr11	101454619	101454630	E2F4	12.6897	+
chr11	101454619	101454630	E2F6	13.1207	+
chr11	101454621	101454632	SP1	11.3462	-
chr11	101454621	101454636	SP2	13.1379	-
chr11	101454623	101454641	EWSR1-FLI1	-11.7368	+
chr11	101454628	101454642	EGR1	10.8077	-
chr11	101454629	101454645	EGR4	9.8	-
chr11	109957792	109957802	MNX1	10.7463	-
chr11	109957792	109957807	Sox1	9.18966	-
chr11	109957792	109957807	Sox11	-5.91429	-
chr11	109957792	109957807	SOX21	5.08163	-
chr11	109957793	109957803	Hoxd9	11.3472	-
chr11	109957794	109957801	Nkx2-5	9.9802	-
chr11	109957799	109957814	FOXP1	10.4507	-
chr11	109957807	109957817	Sox6	13.4429	-
chr11	109957808	109957822	JUN(var.2)	10.8654	-
chr11	109957812	109957823	FOS	11.383	-
chr11	109957822	109957832	BARHL2	11.58	-
chr11	109957858	109957871	NFKB2	7.69697	-
chr11	109957859	109957869	RELA	10.602	-
chr11	109957901	109957914	NFKB1	1.04082	-
chr11	109957903	109957913	RELA	12.8163	-
chr11	109957915	109957928	Hes2	10.7619	-
chr11	109957916	109957926	TBR1	11.8085	-
chr11	109957916	109957927	TBX2	10.8545	-
chr11	109957917	109957927	TBX21	10.2727	-
chr11	109957918	109957926	MGA	11.2424	-
chr11	109957919	109957929	BHLHE40	11.0385	-
chr11	109957919	109957929	CLOCK	11.303	-
chr11	109957919	109957929	HEY1	12.9091	-
chr11	109957919	109957929	HEY2	10.3621	-
chr11	109957919	109957929	MAX	12.0192	-
chr11	109957919	109957929	MNT	12.4091	-
chr11	109957919	109957929	Npas2	13.6721	-
chr11	109957920	109957928	ARNT::HIF1A	11.0789	-
chr11	109957920	109957928	Id2	12.8852	-
chr11	109957920	109957928	Mlxip	14.0984	-
chr11	109958831	109958839	CREB1	11.3964	-
chr11	109958831	109958846	Nr2f6(var.2)	4.44286	-
chr11	109958831	109958847	Rarb	7.7931	-
chr11	109958841	109958854	POU3F3	10.26	-
chr11	109958862	109958876	Mecom	9.75281	-
chr11	109958882	109958896	GLIS3	3.22727	-
chr11	109958924	109958936	PROX1	9.89091	-
chr11	109958931	109958942	RUNX1	12.3966	-
chr11	109958932	109958942	RUNX3	11.9423	-
chr11	109958933	109958942	RUNX2	12.8654	-
chr11	109958938	109958952	E2F7	0.442623	-
chr11	109958939	109958951	E2F8	6.5122	-
chr11	109958958	109958973	Sox11	-14.5286	+
chr11	109958962	109958972	Gfi1	11.5122	+
chr11	109958966	109958984	MAFF	10.4667	-
chr11	109958971	109958982	NRL	10.75	+
chr11	110001652	110001670	NFYA	10.6463	+
chr11	110001658	110001673	NFYB	10.7885	-
chr11	110001707	110001719	TAL1::TCF3	10.8539	+
chr11	110001709	110001721	TAL1::TCF3	10.5169	-
chr11	110001710	110001718	Bhlha15	11.918	+
chr11	110001726	110001736	Sox6	13.4857	+
chr11	110001726	110001735	SOX9	10.9024	+
chr11	110001742	110001756	Bcl6	10.3226	+
chr11	110001742	110001753	STAT3	13.8163	+
chr11	111169960	111169969	Hic1	11.5577	-
chr11	111169962	111169976	NFIC::TLX1	8.87755	-
chr11	111169996	111170013	RARA::RXRA	14.2857	-
chr11	111170005	111170022	PAX1	5.89091	+
chr11	111170008	111170020	TFAP2A(var.2)	10.6545	+
chr11	111170019	111170029	Klf4	11.7959	-
chr11	111170021	111170037	Vdr	7.72131	-
chr11	111170032	111170042	ETV6	11.2692	-
chr11	111170046	111170060	Bcl6	10.4194	+
chr11	111649066	111649073	NFATC2	12.2022	-
chr11	111649067	111649080	ZBTB18	8.92857	-
chr11	111649096	111649114	RARA	-8.15152	-
chr11	111649102	111649123	ZNF263	14.3673	-
chr11	111649103	111649118	LEF1	10.129	-
chr11	111649106	111649115	SOX9	11.6098	+
chr11	111649123	111649140	Hoxd8	10.9524	+
chr11	111649125	111649141	POU4F3	10.5827	+
chr11	111649126	111649143	Hoxd8	11.25	-
chr11	111649127	111649142	HNF1A	19.6623	-
chr11	111649127	111649138	mix-a	12.3175	-
chr11	111649127	111649141	POU4F1	11.8504	+
chr11	111649128	111649141	HNF1B	19.7727	+
chr11	111649144	111649152	HOXA5	10.32	+
chr11	112160953	112160965	SP8	14.1184	-
chr11	112160954	112160965	KLF16	11.7759	-
chr11	112160954	112160965	SP3	12.065	-
chr11	112160955	112160965	Klf4	10.2551	+
chr11	112160975	112160986	NRF1	10.4909	-
chr11	112161016	112161028	HINFP	11.5	-
chr11	112161042	112161051	THAP1	10.6184	-
chr11	112161051	112161065	EGR1	11.5962	+
chr11	115630880	115630894	EGR1	17.25	+
chr11	115630883	115630897	EGR1	14.9231	+
chr11	115630896	115630913	RARA::RXRA	13.2653	-
chr11	115630896	115630913	RARA(var.2)	6.90164	-
chr11	115630913	115630930	SP4	6.81818	-
chr11	115630915	115630929	KLF14	8.22414	-
chr11	115630916	115630930	EGR1	13.8654	-
chr11	115630920	115630934	GLIS2	9.03279	-
chr11	115630920	115630935	ZIC3	10.8429	-
chr11	115630920	115630935	ZIC4	10.1273	-
chr11	115630931	115630942	SP1	9.94231	+
chr11	115630932	115630942	KLF5	12.1224	+
chr11	115630959	115630970	E2F4	12.7931	+
chr11	115630959	115630970	E2F6	14.3276	+
chr11	115630959	115630980	ZNF263	13.449	+
chr11	115630971	115630989	EWSR1-FLI1	-15.8816	+
chr11	115630971	115630992	ZNF263	14.0204	+
chr11	116662574	116662592	GATA1::TAL1	11.6545	-
chr11	116662585	116662606	ZNF263	9.38776	-
chr11	116662588	116662601	Myod1	12.8776	+
chr11	116662591	116662601	FIGLA	12.431	+
chr11	116662591	116662601	ID4	11.7705	+
chr11	116662591	116662602	Myog	12.9184	-
chr11	116662591	116662600	SNAI2	12.5116	-
chr11	116662591	116662602	Tcf12	12.9388	-
chr11	116662591	116662601	TCF4	11.2857	+
chr11	116662593	116662602	ZEB1	10.9455	+
chr11	116662595	116662616	ZNF263	8.85714	-
chr11	116662597	116662608	E2F6	13	-
chr11	116662598	116662616	EWSR1-FLI1	-14.2368	-
chr11	116662599	116662620	ZNF263	10.0204	-
chr11	116662602	116662623	ZNF263	8.91837	-
chr11	116662615	116662636	ZNF263	14.4082	-
chr11	116662617	116662635	EWSR1-FLI1	-4.67105	-
chr11	116662617	116662638	ZNF263	10.1633	-
chr11	116662618	116662639	ZNF263	12.3878	-
chr11	116662653	116662666	TFAP2A(var.3)	14.5902	+
chr11	116662653	116662666	TFAP2B(var.3)	13.2295	+
chr11	116662653	116662666	TFAP2C(var.3)	13.8966	-
chr11	117747362	117747373	SP3	12.0813	+
chr11	117747363	117747374	Klf1	13.1061	+
chr11	117747363	117747373	Klf4	13.2347	-
chr11	117747363	117747373	KLF5	13.5714	+
chr11	117747368	117747378	ZNF740	10.0826	+
chr11	117747371	117747386	NR2C2	9.88571	-
chr11	117747374	117747386	INSM1	14.5816	-
chr11	117747374	117747386	TFAP2A(var.2)	12.6545	+
chr11	117747375	117747390	SP2	14.4655	+
chr11	117747376	117747390	EGR1	12.3269	+
chr11	117747378	117747390	SP8	10.5789	+
chr11	117747378	117747387	THAP1	9.96053	+
chr11	117747379	117747390	KLF16	11.5517	+
chr11	117747379	117747390	SP1	11.9808	+
chr11	117747379	117747390	SP3	10.8374	+
chr11	117747380	117747395	SP2	10.0172	+
chr11	117747380	117747401	ZNF263	13.8776	-
chr11	117747387	117747399	ZBTB7C	11.2903	+
chr11	117747392	117747403	Klf1	10.9394	+
chr11	117747392	117747402	Klf4	10.5816	-
chr11	117747392	117747402	KLF5	11.5102	+
chr11	117747406	117747424	EWSR1-FLI1	-9.30263	+
chr11	117747410	117747421	E2F4	15.1724	+
chr11	117747410	117747421	E2F6	15.8966	+
chr11	117747410	117747428	EWSR1-FLI1	3.14474	+
chr11	117747410	117747431	ZNF263	22.1224	+
chr11	117747412	117747423	SP1	13.6346	-
chr11	117747412	117747427	SP2	16.4483	-
chr11	117747413	117747428	EGR3	5.53448	-
chr11	117747414	117747432	EWSR1-FLI1	-3.07895	+
chr11	117747418	117747428	MZF1(var.2)	10.9798	+
chr11	117747420	117747431	SP1	14.5962	-
chr11	117747420	117747435	SP2	12.5172	-
chr11	118095769	118095781	HES5	11.7759	-
chr11	118095769	118095781	HES7	6.75862	-
chr11	118095769	118095780	MAX::MYC	10.0102	-
chr11	118095770	118095780	BHLHE40	13.2692	-
chr11	118095770	118095780	BHLHE41	9.23077	-
chr11	118095770	118095780	CLOCK	14.5152	-
chr11	118095770	118095780	Hes1	10.2727	+
chr11	118095770	118095780	HEY1	14.2909	-
chr11	118095770	118095780	HEY2	13.8793	+
chr11	118095770	118095780	MAX	14.0962	-
chr11	118095770	118095781	MAX::MYC	11.6327	+
chr11	118095770	118095780	MLX	11.1143	+
chr11	118095770	118095780	MLXIPL	12.5758	+
chr11	118095770	118095780	MNT	14.0606	-
chr11	118095770	118095780	Npas2	13.8689	+
chr11	118095770	118095780	TFE3	12.2041	-
chr11	118095770	118095780	TFEB	12.3654	-
chr11	118095770	118095780	TFEC	11.1829	-
chr11	118095771	118095779	ARNT::HIF1A	11.0789	-
chr11	118095771	118095781	Arntl	12.2787	+
chr11	118095771	118095784	Hes2	11.5238	+
chr11	118095771	118095779	Id2	12.8852	+
chr11	118095771	118095779	Mlxip	14.0984	+
chr11	118095771	118095781	Myc	12.4	-
chr11	118095772	118095780	Mycn	12.7377	+
chr11	118095782	118095792	NKX2-3	12.3846	+
chr11	118095782	118095791	NKX2-8	11.75	+
chr11	118095796	118095813	Foxk1	10.8312	-
chr11	118095796	118095811	FOXP1	11.1268	-
chr11	118095799	118095810	FOXP2	15.0455	-
chr11	118095800	118095811	Foxo1	16.7931	+
chr11	118095801	118095809	FOXD1	12.4	-
chr11	118095801	118095808	FOXD2	11.4237	-
chr11	118095801	118095808	FOXI1	12.9455	-
chr11	118095801	118095808	FOXL1	12	-
chr11	118095801	118095809	FOXO3	11.5	-
chr11	118095801	118095808	FOXO4	12.4364	-
chr11	118095801	118095808	FOXO6	12.9808	-
chr11	118095801	118095808	FOXP3	11.3611	-
chr11	118095845	118095855	HOXA2	10.1509	-
chr11	118095846	118095854	BSX	10.1509	-
chr11	118436617	118436628	Foxo1	11	-
chr11	118436652	118436667	ZBTB33	10.1818	+
chr11	118436664	118436682	IRF2	4.91743	+
chr11	118436673	118436688	ZBTB33	13.6364	+
chr11	118436676	118436691	ZBTB33	16.8485	-
chr11	118792055	118792066	TBX20	10.0606	-
chr11	118792055	118792065	TBX21	10.2545	-
chr11	118792064	118792075	Crx	10.8103	-
chr11	118792066	118792076	GSC2	11.2373	+
chr11	118792067	118792075	OTX1	12	+
chr11	118792067	118792075	OTX2	11.3404	+
chr11	118792086	118792101	SP2	13.4828	+
chr11	118792087	118792098	SP1	11.5769	+
chr11	118792088	118792098	KLF5	11.0204	+
chr11	118792089	118792107	EWSR1-FLI1	-2.88158	-
chr11	118792090	118792101	SP1	14.5962	+
chr11	118792093	118792111	EWSR1-FLI1	-9.06579	-
chr11	118792098	118792119	ZNF263	11.449	-
chr11	118792099	118792118	CTCF	13.4754	-
chr11	118792100	118792112	TFAP2A(var.2)	10.9818	+
chr11	118792100	118792113	TFAP2A(var.3)	10.3115	-
chr11	118792100	118792113	TFAP2B(var.3)	11.6393	+
chr11	118792100	118792113	TFAP2C(var.3)	10.7241	+
chr11	118792100	118792115	ZIC3	8.6	+
chr11	118792100	118792115	ZIC4	12.3455	+
chr11	118792101	118792115	GLIS2	11.541	+
chr11	118792101	118792115	ZIC1	7.97872	+
chr11	118792104	118792119	SP2	11.2759	+
chr11	118792105	118792119	EGR1	14.1538	+
chr11	118792108	118792119	SP1	13.5	+
chr11	118792109	118792119	KLF5	11.6531	+
chr11	118792118	118792129	Nkx2-5(var.2)	15.1455	-
chr11	118792176	118792193	RARA(var.2)	2.68852	+
chr11	118792176	118792186	REL	11	+
chr11	118792187	118792208	ZNF263	11.3469	+
chr11	118792190	118792211	ZNF263	11.5306	+
chr11	118792191	118792212	ZNF263	9.91837	+
chr11	118792192	118792204	INSM1	10.9082	+
chr11	118792193	118792208	SP2	14.4828	-
chr11	118792194	118792208	EGR1	15.0962	-
chr11	118792194	118792206	SP8	11.9079	-
chr11	118792195	118792205	ZNF740	10.4312	-
chr11	118792197	118792208	KLF16	13.2241	-
chr11	118792197	118792208	SP1	15.5769	-
chr11	118792197	118792208	SP3	12.7561	-
chr11	118792197	118792218	ZNF263	9.93878	+
chr11	118792198	118792208	Klf4	12.2755	+
chr11	118792198	118792208	KLF5	14.8367	-
chr11	118792202	118792223	ZNF263	13.1633	+
chr11	118792203	118792224	ZNF263	10.3265	+
chr11	118792205	118792226	ZNF263	15.5918	+
chr11	118792208	118792229	ZNF263	17.9388	+
chr11	118792210	118792231	ZNF263	10.9184	+
chr11	118792211	118792232	ZNF263	12.6122	+
chr11	118792214	118792235	ZNF263	15.2857	+
chr11	118792216	118792231	SP2	14.1552	-
chr11	118792217	118792231	EGR1	13.9038	-
chr11	118792220	118792238	EWSR1-FLI1	-9.05263	+
chr11	118792220	118792231	SP1	14.5962	-
chr11	118792220	118792241	ZNF263	13.6122	+
chr11	118792223	118792233	MZF1(var.2)	12.0101	+
chr11	118792240	118792251	TFAP2B(var.2)	10.8	+
chr11	118792240	118792251	TFAP2C(var.2)	11.1346	+
chr11	118792262	118792273	SP1	12.0385	-
chr11	118868679	118868691	YY1	10.4615	-
chr11	118868694	118868711	SP4	3.90909	-
chr11	118868696	118868710	KLF14	7.86207	-
chr11	118868697	118868707	Klf4	10.7959	-
chr11	118868697	118868709	SP8	11.6579	-
chr11	118868719	118868735	EGR4	13.9818	-
chr11	118868720	118868735	EGR3	12.7414	-
chr11	118868720	118868734	Rfx1	11.4138	-
chr11	118868721	118868736	SP2	10.8103	-
chr11	118868722	118868733	EGR2	10.1207	-
chr11	118868722	118868735	TFAP2A(var.3)	10.1311	-
chr11	118868722	118868735	TFAP2B(var.3)	9.86885	-
chr11	118868722	118868735	TFAP2C(var.3)	9.62069	-
chr11	118868725	118868736	SP1	11.5192	-
chr11	118868726	118868737	Klf1	10.3939	-
chr11	118868726	118868736	Klf4	11.4592	-
chr11	118868726	118868736	KLF5	13.1224	-
chr11	118868738	118868752	Zfx	14.0455	+
chr11	118868750	118868761	NRF1	11.1818	-
chr11	118868755	118868766	NRF1	16.1636	-
chr11	118868780	118868792	HES7	3.60345	-
chr11	118868783	118868796	TFAP2A(var.3)	10.7049	-
chr11	118868783	118868796	TFAP2B(var.3)	11.459	-
chr11	118868783	118868796	TFAP2C(var.3)	11.2069	-
chr11	118868803	118868814	E2F4	12.5862	-
chr11	118868816	118868829	NFKB2	9.16667	-
chr11	118868820	118868837	SP4	2.56364	-
chr11	118868822	118868833	Klf1	13.3939	-
chr11	118868823	118868834	KLF16	10.1379	-
chr11	118868823	118868833	Klf4	16.051	-
chr11	118868823	118868833	KLF5	16.6735	-
chr11	118868823	118868834	SP1	14.3462	-
chr11	118868823	118868838	SP2	11.7586	-
chr11	118868823	118868834	SP3	11.9837	-
chr11	118868826	118868845	CTCF	8.34426	-
chr11	118868826	118868841	Znf423	7.92135	-
chr11	118868827	118868841	GLIS2	8.31148	-
chr11	118868827	118868841	ZIC1	6.02128	-
chr11	118868835	118868850	Nr5a2	12.0172	-
chr11	118868839	118868852	NR2F1	11.5918	-
chr11	118868840	118868855	HNF4G	12.5385	-
chr11	118868840	118868857	NR1H2::RXRA	-5.58427	-
chr11	118868840	118868855	NR2C2	17.2571	-
chr11	118868840	118868855	Pparg::Rxra	11.3514	-
chr11	118868841	118868857	Hnf4a	6.85455	-
chr11	118868841	118868855	Nr2f6	12.2727	-
chr11	118868841	118868855	Rxra	7.06098	-
chr11	118868841	118868855	RXRB	4.94545	-
chr11	118868841	118868855	RXRG	4.93617	-
chr11	118868849	118868868	CTCF	9.47541	-
chr11	118901560	118901575	SP2	13.431	+
chr11	118901564	118901575	SP1	12.5577	+
chr11	118901566	118901577	E2F4	13.0862	-
chr11	118901566	118901577	E2F6	14.3448	-
chr11	118901582	118901597	SP2	17.7586	+
chr11	118901583	118901598	Klf12	9.29508	+
chr11	118901583	118901600	SP4	16.2364	+
chr11	118901584	118901598	KLF14	10.3793	+
chr11	118901585	118901597	SP8	14.3158	+
chr11	118901586	118901597	KLF16	12.1207	+
chr11	118901586	118901597	SP1	16.4038	+
chr11	118901586	118901597	SP3	13.3577	+
chr11	118901587	118901598	Klf1	11.6364	+
chr11	118901587	118901597	Klf4	16.1837	-
chr11	118901587	118901597	KLF5	17	+
chr11	118901602	118901613	NRF1	10.3273	-
chr11	118901607	118901618	NRF1	18.6909	+
chr11	118901608	118901619	NRF1	18.4727	-
chr11	118901613	118901624	NRF1	9.98182	+
chr11	118901618	118901630	TFAP2A(var.2)	10.7091	+
chr11	118901619	118901635	EGR4	13.4545	+
chr11	118901620	118901635	EGR3	14.2759	+
chr11	118901620	118901638	KLF13	13.8276	+
chr11	118901621	118901632	E2F4	10.1552	-
chr11	118901622	118901636	EGR1	16.8077	+
chr11	118901622	118901633	EGR2	13.0345	+
chr11	118901622	118901637	Klf12	16.4918	+
chr11	118901622	118901639	SP4	17.5818	+
chr11	118901623	118901637	KLF14	17.3276	+
chr11	118901624	118901636	SP8	12.1316	+
chr11	118901625	118901636	KLF16	17.7241	+
chr11	118901625	118901636	SP3	16.3333	+
chr11	118901626	118901637	Klf1	12.6818	+
chr11	118901626	118901636	Klf4	13.9082	-
chr11	118901626	118901636	KLF5	12.5714	+
chr11	118901639	118901657	NFYA	8.59756	-
chr11	118927882	118927896	PLAG1	6.27551	+
chr11	118927892	118927904	HINFP	13.1818	+
chr11	118927898	118927913	ZIC4	10.5455	+
chr11	118927899	118927913	ZIC1	5.61702	+
chr11	118927902	118927913	NRF1	11.2	+
chr11	118927902	118927912	Tcfl5	10.8387	-
chr11	118927904	118927922	NFYA	13.5	-
chr11	118927910	118927925	NFYB	10.8077	+
chr11	118927925	118927939	Zfx	11.0455	-
chr11	118927942	118927956	MTF1	7.54878	-
chr11	118927947	118927962	EGR3	6	-
chr11	118927951	118927962	Klf1	12.3485	-
chr11	118927951	118927965	KLF14	15.1724	-
chr11	118927952	118927963	KLF16	18.2414	-
chr11	118927952	118927962	Klf4	16.1837	+
chr11	118927952	118927962	KLF5	17	-
chr11	118927952	118927963	SP1	19.1538	-
chr11	118927952	118927963	SP3	15.9837	-
chr11	118927952	118927964	SP8	11.2763	-
chr11	118972540	118972554	Rfx1	9.60345	-
chr11	118972558	118972577	PAX5	16.9032	+
chr11	118972592	118972601	THAP1	10.2105	-
chr11	118972594	118972605	SPDEF	9.8	-
chr11	119252442	119252450	Pax2	10.1889	-
chr11	119252467	119252481	ATF7	8.3	-
chr11	119252468	119252481	ATF4	10.4754	-
chr11	119252468	119252480	Creb5	8.89091	-
chr11	119252468	119252480	JDP2(var.2)	7.59184	-
chr11	119252468	119252483	JUND(var.2)	11.3404	-
chr11	119252469	119252482	JUN	11.1429	-
chr11	119252470	119252478	CREB1	12.4234	-
chr11	119252474	119252482	VAX2	10.063	-
chr11	119252479	119252493	Zfx	11.3939	-
chr11	119252487	119252498	TFAP2A	12.5273	-
chr11	119252487	119252498	TFAP2B(var.2)	12.7273	-
chr11	119252487	119252498	TFAP2C(var.2)	12.2115	-
chr11	119252498	119252510	GLI2	9.56897	-
chr11	119252500	119252515	EGR3	5.60345	-
chr11	119252501	119252515	Rfx1	13.569	-
chr11	119252525	119252546	ZNF263	9.18367	-
chr11	119252529	119252540	MAX::MYC	15.551	-
chr11	119252529	119252539	Myc	15.2909	-
chr11	119252530	119252540	CLOCK	11.1818	-
chr11	119252530	119252540	MAX	13.0962	-
chr11	119252530	119252541	MAX::MYC	11.2959	-
chr11	119252530	119252540	MNT	12.7273	-
chr11	119252530	119252538	Mycn	14.4426	-
chr11	119252530	119252540	Npas2	12.5738	-
chr11	119252531	119252540	Creb3l2	13.382	-
chr11	119252531	119252539	Id2	12.1803	-
chr11	119252531	119252539	Mlxip	12.7049	-
chr11	119252531	119252541	Myc	12.1455	-
chr11	119252532	119252540	Mycn	12.7377	-
chr11	122051103	122051117	EBF1	9.08197	+
chr11	122051119	122051133	Arid5a	10.8929	-
chr11	122051139	122051160	IRF1	8.06452	+
chr11	122051140	122051161	IRF1	9.20968	+
chr11	122051140	122051161	ZNF263	12.5918	-
chr11	122051141	122051162	IRF1	11.1613	+
chr11	122051144	122051165	ZNF263	9.40816	-
chr11	122051145	122051160	PRDM1	12.8545	-
chr11	122051146	122051167	IRF1	7.96774	+
chr11	122051147	122051168	IRF1	12.8548	+
chr11	122051147	122051168	ZNF263	10.3673	-
chr11	122051150	122051171	ZNF263	10.8776	-
chr11	122051153	122051168	FOXP1	10.8873	-
chr11	122051153	122051174	IRF1	14.8226	+
chr11	122051156	122051174	EWSR1-FLI1	-12.3816	-
chr11	122051158	122051179	IRF1	14.1613	+
chr11	122051162	122051177	PRDM1	14.2727	-
chr11	122051162	122051176	SPIC	10.7606	-
chr11	122051162	122051177	STAT1::STAT2	13.6667	+
chr11	122051168	122051178	RELA	9.40816	+
chr11	122051169	122051187	EWSR1-FLI1	-13.1184	-
chr11	122051169	122051178	Nr2e1	12.3548	-
chr11	122073684	122073692	GATA5	10.4483	+
chr11	122073708	122073716	Sox2	13.9508	+
chr11	122073737	122073749	GRHL1	12.7586	-
chr11	122073738	122073748	TFCP2	12.197	-
chr11	122073791	122073802	Myog	15.2449	+
chr11	122073791	122073805	PLAG1	6.92857	+
chr11	122073791	122073802	Tcf12	14.4286	+
chr11	122073792	122073802	Ascl2	11.7143	-
chr11	122073792	122073805	Myod1	14.7347	-
chr11	122073792	122073802	NHLH1	12.8103	-
chr11	122073795	122073814	CTCF	10.7213	+
chr11	122073797	122073806	THAP1	9.96053	-
chr11	122073798	122073810	TFAP2A(var.2)	13.8	-
chr11	122073798	122073810	TFAP2B	12.5273	-
chr11	122073798	122073810	TFAP2C	12.8265	+
chr11	122073808	122073827	CTCF	16.7869	+
chr11	122073809	122073823	ZIC1	5.23404	-
chr11	122073811	122073821	MZF1(var.2)	10.8283	+
chr11	122073815	122073835	RREB1	4.94495	+
chr11	122238548	122238566	EWSR1-FLI1	-15	-
chr11	122238549	122238570	ZNF263	11.7143	-
chr11	122238588	122238601	ELF3	8.75862	+
chr11	122238589	122238601	EHF	10.7049	+
chr11	122238589	122238600	ELF5	12.2727	+
chr11	122238601	122238616	STAT1::STAT2	12.7879	+
chr11	122238603	122238624	IRF1	8.22581	+
chr11	122238628	122238642	MTF1	6.2561	+
chr11	122238648	122238655	MEIS1	10.3111	-
chr11	122238648	122238656	MEIS2	13.5246	-
chr11	122238648	122238656	MEIS3	12.3846	-
chr11	122293499	122293513	Bcl6	11.0806	-
chr11	122293508	122293519	RUNX1	10.7414	+
chr11	122293519	122293531	Foxd3	12.2826	+
chr11	122293524	122293533	PITX3	11.1923	-
chr11	122293525	122293533	Pitx1	11	-
chr11	122293525	122293533	RHOXF1	9.98077	-
chr11	122293555	122293564	THAP1	9.82895	+
chr11	122293562	122293570	OTX2	11.8936	+
chr11	122293562	122293570	Pitx1	11	+
chr11	124670529	124670540	SP1	11.9423	+
chr11	124670530	124670541	Klf1	13.4848	+
chr11	124670530	124670540	Klf4	12.949	-
chr11	124670530	124670540	KLF5	14.0612	+
chr11	124670532	124670546	EGR1	11.0577	+
chr11	124670535	124670549	PLAG1	6.38776	-
chr11	124670535	124670551	Rarg	-3.40816	-
chr11	124670540	124670551	GCM1	10.6939	-
chr11	124670543	124670562	PAX5	10.1613	-
chr11	124670577	124670588	Gabpa	11.3279	+
chr11	124670577	124670598	ZNF263	9.36735	+
chr11	124670578	124670589	ELK4	12.0182	-
chr11	124670579	124670589	ETV6	13.9615	+
chr11	124670582	124670589	SPIB	11.2333	+
chr11	124670583	124670604	ZNF263	11.1633	+
chr11	124670589	124670599	Gfi1	11.5122	-
chr11	124670590	124670601	Gfi1b	14.9828	-
chr11	124670593	124670607	EGR1	9.5	-
chr11	124670597	124670608	TFAP2A	10.8909	-
chr11	124670597	124670608	TFAP2B(var.2)	10.1818	-
chr11	124670601	124670616	SP2	13.1379	+
chr11	124670603	124670618	NR2C2	8.67143	-
chr11	124670603	124670618	Pparg::Rxra	10.6396	-
chr11	124670605	124670616	KLF16	10.0517	+
chr11	124670605	124670616	SP1	13.5192	+
chr11	124670608	124670618	MZF1(var.2)	12.101	-
chr11	124670611	124670621	Klf4	10.0714	-
chr11	124670611	124670621	KLF5	12.3061	+
chr11	124670616	124670630	PLAG1	11.5714	-
chr11	124670618	124670637	CTCF	8.03279	-
chr11	124670618	124670631	TFAP2A(var.3)	11.3934	-
chr11	124670618	124670631	TFAP2B(var.3)	11.0984	+
chr11	124670618	124670631	TFAP2C(var.3)	11.2069	-
chr11	124670619	124670632	TFAP2B(var.3)	9.04918	+
chr11	124670619	124670632	TFAP2C(var.3)	9.12069	-
chr11	125439321	125439332	E2F4	10.6552	-
chr11	125439326	125439337	NRF1	9.67273	+
chr11	125439366	125439375	HIC2	11.3636	+
chr11	125439371	125439383	GLI2	9.60345	-
chr11	125439372	125439383	GCM1	11.2245	+
chr11	125439372	125439382	GCM2	10.7377	+
chr11	125439378	125439389	NRF1	10.4909	-
chr11	128565925	128565938	SCRT2	5.7377	-
chr11	128565929	128565943	SPI1	8.49091	-
chr11	128565939	128565950	RUNX1	12.2931	-
chr11	128565949	128565961	Foxa2	10.58	-
chr11	129685665	129685679	Zfx	13.5909	-
chr11	129685675	129685690	SP2	11.931	-
chr11	129685680	129685695	SP2	18.069	-
chr11	129685681	129685696	Klf12	8.2459	-
chr11	129685681	129685698	SP4	6.78182	-
chr11	129685682	129685696	KLF14	10.0172	-
chr11	129685683	129685695	SP8	13.9474	-
chr11	129685684	129685695	KLF16	12.1207	-
chr11	129685684	129685695	SP1	16.4038	-
chr11	129685684	129685695	SP3	13.3577	-
chr11	129685685	129685696	Klf1	10.9394	-
chr11	129685685	129685695	Klf4	16.1837	+
chr11	129685685	129685695	KLF5	17	-
chr11	129685690	129685704	PLAG1	10.1837	+
chr11	129685691	129685710	PAX5	18.7742	+
chr11	129685693	129685708	ZIC3	15.5	-
chr11	129685693	129685708	ZIC4	14.0545	-
chr11	129685694	129685711	PAX1	4.78182	-
chr11	129685694	129685711	PAX9	0.8	-
chr11	129685694	129685708	ZIC1	11.8298	-
chr11	129685695	129685710	SP2	17.1034	-
chr11	129685696	129685711	Klf12	7.67213	-
chr11	129685696	129685713	SP4	7.05455	-
chr11	129685697	129685711	KLF14	10.0172	-
chr11	129685698	129685710	SP8	13.9474	-
chr11	129685699	129685710	KLF16	12.1207	-
chr11	129685699	129685710	SP1	16.4038	-
chr11	129685699	129685710	SP3	13.3577	-
chr11	129685700	129685711	Klf1	10.9394	-
chr11	129685700	129685710	Klf4	16.1837	+
chr11	129685700	129685710	KLF5	17	-
chr11	129685700	129685715	SP2	17.7586	-
chr11	129685703	129685717	Zfx	10.2121	+
chr11	129685704	129685715	SP1	13.1346	-
chr11	129685705	129685715	Klf4	11.3163	+
chr11	129685716	129685737	REST	4.05102	-
chr11	129685720	129685731	Myog	12.6735	-
chr11	129685720	129685731	Tcf12	12.5714	-
chr11	129685720	129685729	ZEB1	11.3273	+
chr11	129685721	129685731	ID4	13.5082	+
chr11	129685721	129685734	Myod1	13.7959	+
chr11	129685721	129685731	TCF3	13.2692	+
chr11	129685721	129685731	TCF4	13.6327	+
chr11	129685722	129685731	SNAI2	13.1163	-
chr11	129685734	129685751	Gmeb1	10.6711	+
chr11	129685734	129685746	HINFP	12.5	-
chr11	129685748	129685758	Hes1	9.88112	-
chr11	129685748	129685758	Tcfl5	10.6694	-
chr11	131533470	131533484	PLAG1	8.16327	-
chr11	131533475	131533485	MZF1(var.2)	11.899	-
chr11	131533481	131533495	MTF1	9.21951	+
chr11	131533507	131533517	NFATC3	10.7879	+
chr11	131533511	131533521	Sox3	12.3793	+
chr11	131533511	131533521	Sox6	12.1143	+
chr11	131533522	131533533	RUNX1	13.8793	-
chr11	131533523	131533533	RUNX3	11.7115	+
chr11	131533542	131533553	Klf1	11.4697	-
chr11	131533542	131533550	Pax2	10.4222	-
chr11	131533543	131533553	Klf4	10.8163	+
chr11	131533543	131533553	KLF5	11.4694	-
chr12	1192242	1192257	MEF2C	14.8305	-
chr12	1192265	1192276	Gfi1b	15.3621	-
chr12	1192267	1192277	Gfi1	11.9268	-
chr12	1192298	1192310	ZBTB7B	10	-
chr12	1192301	1192311	REL	11.2222	+
chr12	1192323	1192336	HSF1	5.95082	+
chr12	1192323	1192336	HSF2	9.21818	+
chr12	2922064	2922082	EWSR1-FLI1	-15.1053	-
chr12	2922069	2922086	RARA::RXRA	10.5612	-
chr12	2922069	2922090	ZNF263	10.9592	-
chr12	2922072	2922093	IRF1	8.69355	+
chr12	2922087	2922106	PAX5	14.6613	-
chr12	2922090	2922107	PAX9	0.672727	+
chr12	2922100	2922114	XBP1	10.3462	-
chr12	2922101	2922115	CREB3	14.2571	-
chr12	2922101	2922115	CREB3L1	16.197	-
chr12	2922102	2922118	T	6.84615	-
chr12	2922102	2922113	USF1	10.4082	+
chr12	2922102	2922113	USF2	11.4286	+
chr12	2922103	2922113	BHLHE40	10.0192	+
chr12	2922103	2922113	BHLHE41	7.63462	-
chr12	2922103	2922112	Creb3l2	14.9663	-
chr12	2922103	2922113	MAX	11.5385	-
chr12	2922103	2922114	MAX::MYC	10.2143	+
chr12	2922103	2922111	Mycn	14.8197	-
chr12	2922103	2922113	Npas2	11.0492	-
chr12	2922103	2922113	TFE3	11.6531	+
chr12	2922103	2922113	TFEB	11.7308	-
chr12	2922103	2922113	TFEC	12.3171	-
chr12	2922103	2922114	USF2	12.9388	-
chr12	2922104	2922114	Arntl	11.9836	+
chr12	2922104	2922112	Id2	12.7705	-
chr12	2922104	2922114	Mitf	11.0306	+
chr12	2922104	2922112	Mlxip	12.4098	+
chr12	2922116	2922127	NRF1	15.5091	-
chr12	2922125	2922136	RUNX1	12.069	-
chr12	4714095	4714105	TFCP2	11.1515	-
chr12	4714109	4714120	Stat5a::Stat5b	11.3061	+
chr12	4714115	4714134	Nr1h3::Rxra	10.7903	-
chr12	4714130	4714141	KLF16	10	+
chr12	4714130	4714141	SP3	10.5122	+
chr12	4714131	4714141	MZF1(var.2)	11.1111	-
chr12	4714137	4714151	CREB3	12.0857	-
chr12	4714137	4714151	CREB3L1	9.48485	-
chr12	4714138	4714152	XBP1	11.8269	-
chr12	4714140	4714149	Creb3l2	12.6742	-
chr12	4714149	4714164	Pou5f1::Sox2	9.78226	+
chr12	4714153	4714163	Twist2	11.541	-
chr12	6291420	6291435	ZBTB33	9.54545	-
chr12	6291465	6291477	FOXC2	12.0198	+
chr12	6291465	6291479	FOXF2	14.3556	+
chr12	6291466	6291477	FOXB1	11.5192	+
chr12	6291466	6291477	FOXC1	13.32	+
chr12	6291466	6291474	FOXD1	13.52	+
chr12	6291466	6291474	FOXG1	13.2247	+
chr12	6291466	6291474	Foxj2	11.4032	+
chr12	6291466	6291474	FOXO3	13.803	+
chr12	6291467	6291474	FOXD2	11.4237	+
chr12	6291467	6291474	FOXI1	12.9455	+
chr12	6291467	6291474	FOXL1	12	+
chr12	6291467	6291474	FOXO4	12.4364	+
chr12	6291467	6291474	FOXO6	12.9808	+
chr12	6291467	6291474	FOXP3	11.3611	+
chr12	6291470	6291478	GMEB2	11.3571	+
chr12	6291476	6291487	Klf1	10.0606	+
chr12	6291476	6291486	Klf4	11.449	-
chr12	6291476	6291486	KLF5	12.6939	+
chr12	6291484	6291498	MTF1	6.36585	+
chr12	6291490	6291511	REST	5.81633	+
chr12	6291616	6291634	EWSR1-FLI1	-12.9079	+
chr12	6291616	6291631	ZIC3	9.01429	-
chr12	6291616	6291631	ZIC4	9.94545	-
chr12	6291617	6291631	ZIC1	6.38298	-
chr12	6291620	6291638	EWSR1-FLI1	-14.3684	+
chr12	6291623	6291634	E2F6	14.5517	+
chr12	6291629	6291643	Zfx	14.8333	+
chr12	6291630	6291644	Zfx	10.7273	-
chr12	6291635	6291649	Zfx	16.3788	-
chr12	6291640	6291654	GLIS3	3.25758	-
chr12	6291641	6291651	KLF5	10.898	-
chr12	6291642	6291653	E2F6	12.5345	+
chr12	6291655	6291670	SP2	13.8966	-
chr12	6291656	6291671	Klf12	7.7377	-
chr12	6291656	6291673	SP4	6.18182	-
chr12	6291657	6291671	KLF14	9.81034	-
chr12	6291658	6291670	SP8	12.9737	-
chr12	6291659	6291670	KLF16	12.5345	-
chr12	6291659	6291670	SP1	13.6731	-
chr12	6291659	6291670	SP3	13.7805	-
chr12	6291660	6291671	Klf1	10.803	-
chr12	6291660	6291670	Klf4	13.3469	+
chr12	6291660	6291670	KLF5	14.3061	-
chr12	6291661	6291672	E2F4	11.5172	+
chr12	6291661	6291676	SP2	12.8793	-
chr12	6291662	6291676	EGR1	13.4231	-
chr12	6291662	6291672	MZF1(var.2)	10.8081	+
chr12	6291668	6291686	EWSR1-FLI1	-14.9868	+
chr12	6291676	6291691	HNF4G	11.2115	+
chr12	6291676	6291693	NR1H2::RXRA	-5.73034	+
chr12	6291676	6291691	NR2C2	13.7429	+
chr12	6291677	6291693	Hnf4a	6.41818	+
chr12	6291677	6291691	Nr2f6	9.72727	+
chr12	6291677	6291691	Rxra	2.45122	+
chr12	6291678	6291693	Nr5a2	11.7069	+
chr12	6291711	6291723	TFAP2A(var.2)	12.8	+
chr12	6291711	6291723	TFAP2B	12.7636	+
chr12	6291711	6291723	TFAP2C	12.2857	+
chr12	6560684	6560694	BHLHE40	11.75	-
chr12	6560684	6560693	Creb3l2	11.4944	-
chr12	6560684	6560694	HEY1	11.2909	-
chr12	6560684	6560694	HEY2	12.2414	+
chr12	6560684	6560694	MLX	9.87143	+
chr12	6560684	6560694	MLXIPL	12.4242	+
chr12	6560684	6560694	MNT	11.7727	-
chr12	6560684	6560694	Npas2	11.0164	+
chr12	6560684	6560694	TFE3	11.102	-
chr12	6560685	6560695	Arntl	14.4426	+
chr12	6560685	6560694	Creb3l2	13.3596	+
chr12	6560685	6560693	Id2	13.2131	-
chr12	6560685	6560695	Mitf	11.7041	+
chr12	6560685	6560693	Mlxip	13.1311	+
chr12	6745095	6745106	TFAP2A	12.0364	-
chr12	6745095	6745106	TFAP2B(var.2)	10.4	-
chr12	6745095	6745106	TFAP2C(var.2)	11.3077	-
chr12	6745104	6745115	Gabpa	11.2295	+
chr12	6745105	6745116	ELK4	11.2	-
chr12	6745106	6745116	ETV5	11.4909	+
chr12	6745161	6745176	SP2	12.1207	+
chr12	6745165	6745176	SP1	13.1538	+
chr12	6745166	6745176	KLF5	12.0204	+
chr12	6745166	6745180	PLAG1	6.33673	-
chr12	6745167	6745178	E2F4	16.6897	-
chr12	6745167	6745178	E2F6	17.0862	-
chr12	6745175	6745192	SP4	4.12727	-
chr12	6745176	6745194	KLF13	9.94828	-
chr12	6745177	6745188	Klf1	15.4545	-
chr12	6745177	6745192	Klf12	12.2787	-
chr12	6745177	6745191	KLF14	14.0862	-
chr12	6745178	6745189	KLF16	14.4655	-
chr12	6745178	6745188	Klf4	12.1837	+
chr12	6745178	6745189	SP3	13.2602	-
chr12	6745178	6745190	SP8	14.2368	-
chr12	6745183	6745203	RREB1	3.47706	-
chr12	6745184	6745202	MAFF	12.7111	-
chr12	6745185	6745200	MAFK	12.4667	-
chr12	6745188	6745200	Mafb	11.3933	+
chr12	6745189	6745200	NRL	11.0769	+
chr12	6809972	6809991	PAX5	12.5	+
chr12	6809993	6810007	EGR1	9.63462	+
chr12	6810014	6810035	ZNF263	16.5102	+
chr12	6810018	6810032	EGR1	9.51923	-
chr12	6810021	6810032	SP1	13.5577	-
chr12	6810021	6810036	SP2	16.3621	-
chr12	6810022	6810037	EGR3	5.86207	-
chr12	6810022	6810032	MZF1(var.2)	10.899	+
chr12	6810026	6810041	ZIC3	10.3286	-
chr12	6810027	6810042	EGR3	7.18966	-
chr12	6810027	6810037	ZNF740	10.8165	-
chr12	6810028	6810044	GLIS1	-9.98077	-
chr12	6810029	6810043	GLIS2	14.5738	-
chr12	6810029	6810043	GLIS3	4.42424	-
chr12	6810029	6810043	ZIC1	7.42553	-
chr12	6810029	6810039	ZNF740	11.4771	-
chr12	6810030	6810041	E2F4	11.1379	+
chr12	6810038	6810049	TFAP2A	12.9818	-
chr12	6810038	6810049	TFAP2B(var.2)	12.6727	-
chr12	6810038	6810049	TFAP2C(var.2)	12.2308	-
chr12	6810043	6810057	Zfx	11.5303	+
chr12	7261167	7261182	ZBTB33	16.4091	-
chr12	7261167	7261181	Zfx	12.4545	-
chr12	7261170	7261185	ZBTB33	10.7273	+
chr12	7261189	7261203	Zfx	9.93939	+
chr12	7261191	7261202	RUNX1	10.8276	+
chr12	7261194	7261209	JUND(var.2)	12.2766	-
chr12	7261195	7261208	JUN	11.8163	-
chr12	7261197	7261216	CTCF	8.16393	-
chr12	7261197	7261208	Klf1	11.2424	+
chr12	7261198	7261208	Klf4	10.3163	-
chr12	7261198	7261208	KLF5	11.5918	+
chr12	7261202	7261216	PLAG1	9.5102	-
chr12	7261209	7261223	Zfx	13.0606	-
chr12	7261219	7261229	ERF	12.2	-
chr12	7261219	7261229	ETV6	11.5	-
chr12	7261226	7261247	ZNF263	12.6939	-
chr12	7261227	7261245	EWSR1-FLI1	-3.13158	-
chr12	7261228	7261238	KLF5	10.3673	+
chr12	7261228	7261239	SP1	10.6154	+
chr12	7261228	7261249	ZNF263	9.04082	-
chr12	7261231	7261249	EWSR1-FLI1	0.5	-
chr12	7261231	7261252	ZNF263	14.0612	-
chr12	7261232	7261253	ZNF263	17.0612	-
chr12	7261235	7261253	EWSR1-FLI1	-4.63158	-
chr12	7261244	7261262	EWSR1-FLI1	-16.1447	-
chr12	7261244	7261265	ZNF263	12.0816	-
chr12	7261247	7261257	KLF5	10.4694	+
chr12	7261248	7261268	RREB1	2.98165	+
chr12	7592624	7592635	SP3	10.9512	+
chr12	7592654	7592664	Klf4	12.2551	-
chr12	7592654	7592664	KLF5	13.102	-
chr12	7592654	7592665	SP1	11.3077	-
chr12	7592654	7592669	SP2	12.8621	-
chr12	7592664	7592678	CREB3L1	7.86364	-
chr12	7592682	7592692	ERG	11.1091	-
chr12	7592687	7592702	NFYB	12.5385	-
chr12	7592690	7592708	NFYA	8.36585	-
chr12	7592695	7592706	YY2	14.2121	-
chr12	7592716	7592727	NRF1	10.8	-
chr12	7592726	7592744	KLF13	3.72414	-
chr12	7592727	7592742	Klf12	10.2787	-
chr12	7592729	7592737	ARNT::HIF1A	11.1184	+
chr12	8834116	8834127	Klf1	12.0758	-
chr12	8834116	8834126	Klf4	10.051	+
chr12	8834117	8834125	TBX5	10.9655	+
chr12	8834153	8834168	LEF1	8.37097	+
chr12	8834179	8834197	GATA1::TAL1	12.3636	+
chr12	8834183	8834199	EGR4	10.1273	+
chr12	8834183	8834200	SP4	8.21818	+
chr12	8834185	8834196	Klf1	16.1061	+
chr12	8834185	8834200	Klf12	8.40984	+
chr12	8834185	8834199	KLF14	9.32759	+
chr12	8834186	8834200	EGR1	13.5769	+
chr12	8834186	8834197	KLF16	14.5517	+
chr12	8834186	8834196	Klf4	16.5612	-
chr12	8834186	8834196	KLF5	15.8776	+
chr12	8834186	8834197	SP1	14.2115	+
chr12	8834186	8834201	SP2	13.6379	+
chr12	8834186	8834197	SP3	14.2602	+
chr12	8834186	8834198	SP8	14.2368	+
chr12	8834187	8834202	ZIC4	9.58182	+
chr12	8834187	8834197	ZNF740	11.1101	+
chr12	8834188	8834204	Rarg	-2.91837	-
chr12	8834193	8834206	NR2F1	12.5918	-
chr12	8834195	8834206	ESRRB	9.18966	-
chr12	8834196	8834206	Esrrg	12.2449	-
chr12	8834196	8834204	NR4A2	11.4545	-
chr12	8834204	8834225	ZNF263	9.02041	+
chr12	8834205	8834223	EWSR1-FLI1	-3.80263	+
chr12	8834206	8834227	ZNF263	9.06122	+
chr12	8834207	8834228	ZNF263	17.6122	+
chr12	8834211	8834230	CTCF	7.93443	+
chr12	8834213	8834227	EGR1	10.2692	-
chr12	9268678	9268691	TFAP2A(var.3)	12.3934	-
chr12	9268678	9268691	TFAP2B(var.3)	12.9344	-
chr12	9268678	9268691	TFAP2C(var.3)	12.4138	-
chr12	9268702	9268716	Stat4	12.9138	-
chr12	9268705	9268716	STAT1	11.7091	-
chr12	9268705	9268716	STAT3	10.7143	-
chr12	9268715	9268732	ESR1	0.0606061	-
chr12	9268753	9268774	ZNF263	10.2857	-
chr12	9268757	9268778	ZNF263	18.4286	-
chr12	9268767	9268781	EGR1	13.1154	-
chr12	9268767	9268778	KLF16	11.3276	-
chr12	9268767	9268778	SP3	11.2114	-
chr12	9268768	9268783	EGR3	7.72414	-
chr12	9268768	9268784	EGR4	9.92727	-
chr12	9268768	9268789	ZNF263	9.53061	-
chr12	9268770	9268780	ZNF740	11.3761	-
chr12	9268771	9268791	RREB1	5.11009	-
chr12	10337172	10337187	EGR3	5.27586	+
chr12	10337172	10337188	EGR4	10.9273	+
chr12	10337174	10337186	ZBTB7B	9.74138	+
chr12	10337175	10337189	EGR1	11.9231	+
chr12	10337175	10337186	KLF16	11.8448	+
chr12	10337175	10337186	SP3	11.7154	+
chr12	10337176	10337186	ZNF740	10.0734	+
chr12	10337178	10337189	GCM1	10.1429	-
chr12	10337179	10337198	CTCF	7.83607	-
chr12	10337179	10337189	GCM2	11.3115	-
chr12	10337182	10337195	ZBTB18	11.9714	-
chr12	10337184	10337192	Bhlha15	11.918	-
chr12	10337213	10337226	ELF3	9.2931	-
chr12	10337214	10337225	ELF5	11.0182	-
chr12	10337225	10337246	IRF1	8.40323	-
chr12	10337227	10337242	STAT1::STAT2	13.0152	-
chr12	10337251	10337265	KLF14	7.96552	-
chr12	10337252	10337264	SP8	14.3684	-
chr12	10337253	10337264	KLF16	12.6034	-
chr12	10337253	10337264	SP3	11.4553	-
chr12	10337257	10337270	ATF4	10.1148	-
chr12	10337260	10337273	ATF4	10.9836	-
chr12	10337262	10337275	SCRT2	10.082	-
chr12	10337268	10337286	GATA1::TAL1	11.2545	+
chr12	13080593	13080603	ID4	11.8197	-
chr12	13080593	13080603	TCF3	13.4615	-
chr12	13080593	13080603	TCF4	13.4286	-
chr12	13080599	13080608	THAP1	10.6184	-
chr12	13080607	13080621	ZIC1	7.82979	+
chr12	13080607	13080622	ZIC4	11.8364	+
chr12	13080617	13080628	NRF1	15.7273	-
chr12	13080624	13080645	REST	12.7347	-
chr12	13080626	13080636	KLF5	13.4694	+
chr12	13080626	13080637	SP1	10.9615	+
chr12	13080632	13080642	ID4	11.8197	-
chr12	13080632	13080642	TCF3	13.4615	-
chr12	13080632	13080642	TCF4	13.4286	-
chr12	13080638	13080647	THAP1	10.6184	-
chr12	13080677	13080698	ZNF263	11.2041	+
chr12	13080680	13080701	ZNF263	14.7755	+
chr12	13153284	13153298	KLF14	15.1034	-
chr12	13153285	13153297	SP8	12.2237	-
chr12	13153286	13153297	KLF16	14.1724	-
chr12	13153286	13153297	SP1	17.1538	-
chr12	13153286	13153297	SP3	12.3821	-
chr12	13153286	13153307	ZNF263	11.1429	+
chr12	13153287	13153297	Klf4	10.949	+
chr12	13153287	13153297	KLF5	13.9184	-
chr12	13153299	13153314	NR2C2	15.5	+
chr12	13153299	13153320	ZNF263	10.7959	+
chr12	13153300	13153314	Nr2f6	8.21212	+
chr12	13153300	13153314	Rxra	3.54878	+
chr12	13153300	13153314	RXRB	3.07273	+
chr12	13153300	13153314	RXRG	3.3617	+
chr12	13153301	13153318	RARA::RXRA	12.1224	+
chr12	13153301	13153322	ZNF263	11.1224	+
chr12	13153302	13153323	ZNF263	14.3673	+
chr12	13153303	13153318	SP2	14.1379	-
chr12	13153304	13153318	EGR1	11.7115	-
chr12	13153304	13153321	SP4	3.32727	-
chr12	13153307	13153318	SP1	14.2115	-
chr12	13153307	13153328	ZNF263	12.4286	+
chr12	13153308	13153318	KLF5	11.9796	-
chr12	13153316	13153331	SP2	18.2759	-
chr12	13153317	13153331	EGR1	13.1731	-
chr12	13153317	13153332	Klf12	10.5902	-
chr12	13153317	13153334	SP4	10.6364	-
chr12	13153318	13153332	KLF14	11.0345	-
chr12	13153319	13153331	SP8	12.3553	-
chr12	13153320	13153331	KLF16	13.0862	-
chr12	13153320	13153331	SP1	16.5962	-
chr12	13153320	13153331	SP3	13.3577	-
chr12	13153320	13153334	Zfx	10.5303	-
chr12	13153321	13153332	Klf1	13.2424	-
chr12	13153321	13153331	Klf4	16.4286	+
chr12	13153321	13153331	KLF5	16.2857	-
chr12	13153325	13153344	PAX5	11.8226	+
chr12	13153325	13153346	ZNF263	9.08163	+
chr12	13153333	13153354	ZNF263	10.4082	+
chr12	13153335	13153351	EGR4	11.1818	-
chr12	13153336	13153351	EGR3	11.8966	-
chr12	13153337	13153352	SP2	16.4828	-
chr12	13153338	13153352	EGR1	16.9038	-
chr12	13153338	13153349	EGR2	9.48276	-
chr12	13153338	13153355	SP4	5.10909	-
chr12	13153339	13153353	KLF14	8	-
chr12	13153341	13153352	KLF16	9.75862	-
chr12	13153341	13153352	SP1	15.5577	-
chr12	13153342	13153352	KLF5	11.9796	-
chr12	13153348	13153363	SP2	13.6207	-
chr12	13153349	13153363	EGR1	10.7115	-
chr12	13153349	13153364	Klf12	7.57377	-
chr12	13153349	13153366	SP4	5.72727	-
chr12	13153350	13153364	KLF14	10.7931	-
chr12	13153351	13153363	SP8	11	-
chr12	13153352	13153363	KLF16	11.9655	-
chr12	13153352	13153363	SP3	11.0569	-
chr12	13153353	13153364	Klf1	10.4697	-
chr12	13153353	13153363	Klf4	12.4286	+
chr12	13153357	13153376	PAX5	10.3065	+
chr12	13153368	13153383	SP2	12.1207	-
chr12	13153371	13153389	EWSR1-FLI1	-8.69737	+
chr12	13153372	13153383	SP1	10.4615	-
chr12	13153375	13153384	THAP1	10.6447	-
chr12	13153379	13153397	EWSR1-FLI1	-13.8289	+
chr12	15114664	15114681	Alx4	10.3766	+
chr12	15114666	15114683	Hoxd8	14.7738	-
chr12	15114668	15114678	HESX1	11.1455	+
chr12	15114668	15114678	RAX	11.5593	-
chr12	15114670	15114677	Nkx2-5	9.9802	+
chr12	15114679	15114690	NRF1	9.56364	-
chr12	15114680	15114698	TP53	13.6939	+
chr12	15114680	15114698	TP63	3.87931	-
chr12	15114680	15114698	TP73	10.6923	-
chr12	15114693	15114701	MEIS2	11.9016	-
chr12	15114693	15114701	MEIS3	11.1923	-
chr12	15114703	15114717	CREB3	13.4429	+
chr12	15114703	15114717	CREB3L1	7.62121	+
chr12	15114704	15114718	XBP1	12.4423	+
chr12	15114705	15114713	Atf1	11.4754	-
chr12	15114717	15114735	TP73	10.2885	-
chr12	15114727	15114741	Pax6	10.9444	-
chr12	24673490	24673508	EWSR1-FLI1	-11.7368	-
chr12	24673494	24673512	EWSR1-FLI1	-6.32895	-
chr12	24673498	24673516	EWSR1-FLI1	-10.6974	-
chr12	24673516	24673529	ZBTB18	9.57143	+
chr12	24673576	24673592	Hoxb5	10.5844	-
chr12	24673578	24673588	Dlx1	10.0439	-
chr12	24673578	24673588	EVX1	10.1132	-
chr12	24673578	24673588	MEOX2	10.3663	+
chr12	24673579	24673593	POU1F1	12.5345	+
chr12	24673580	24673591	PHOX2A	10.92	+
chr12	24673580	24673591	Phox2b	10.8511	+
chr12	24673580	24673592	POU3F1	13.8193	+
chr12	24673580	24673592	POU3F2	14.5484	+
chr12	24673580	24673593	POU3F3	14.37	+
chr12	24673581	24673593	POU2F1	11.58	+
chr12	24673582	24673591	POU3F4	10.898	+
chr12	24673588	24673604	Pou2f3	10.8659	-
chr12	24673589	24673603	POU1F1	13.6207	-
chr12	24673590	24673603	POU2F2	13.0172	+
chr12	24673590	24673602	POU3F1	12.0241	-
chr12	24673590	24673602	POU3F2	11.9032	-
chr12	24715382	24715402	RREB1	2.46789	+
chr12	24715405	24715425	RREB1	2.57798	+
chr12	24715408	24715428	RREB1	2.93578	+
chr12	24715414	24715434	RREB1	3.25688	+
chr12	24715416	24715436	RREB1	4.58716	+
chr12	24715427	24715443	EGR4	10.6727	+
chr12	24715430	24715441	NRF1	12.4909	+
chr12	24715430	24715440	Tcfl5	10.0161	-
chr12	24715434	24715444	Hes1	10.2448	+
chr12	24715434	24715444	HEY1	11.5455	+
chr12	24715434	24715444	HEY2	11.6207	+
chr12	24715435	24715448	Hes2	10.3492	+
chr12	24715435	24715446	NRF1	9.25455	-
chr12	24715441	24715456	SP2	10.6207	-
chr12	24715444	24715465	ZNF263	14	+
chr12	24715445	24715466	ZNF263	12.3878	+
chr12	24715527	24715537	Mitf	10.4082	-
chr12	24715532	24715544	PROX1	8	+
chr12	24715556	24715571	Sox1	6.56897	-
chr12	24715564	24715579	FOXA1	10.6531	+
chr12	24715596	24715606	Sox3	12.2759	+
chr12	24715596	24715606	Sox6	14.6286	+
chr12	24715597	24715606	SOX9	13.7927	+
chr12	24715598	24715606	Sox2	13.6721	+
chr12	24715601	24715615	EGR1	10.6731	+
chr12	24715602	24715612	ZNF740	10.5229	+
chr12	24715610	24715624	EGR1	10.0577	+
chr12	25539118	25539132	ZIC1	8.17021	-
chr12	25539118	25539133	ZIC3	11.1571	-
chr12	25539118	25539133	ZIC4	12.2909	-
chr12	25539135	25539148	NFKB2	8.66667	-
chr12	25539141	25539155	EBF1	11.3115	-
chr12	25539164	25539179	MEF2C	10.4237	-
chr12	25539166	25539178	MEF2A	8.83871	-
chr12	25539166	25539178	MEF2B	10.4727	-
chr12	25539166	25539178	MEF2D	8.49091	-
chr12	25539184	25539197	Hes2	10.3492	-
chr12	25539187	25539199	HES5	3.94828	-
chr12	25539187	25539199	HES7	4.24138	-
chr12	25539188	25539198	BHLHE40	10.1154	-
chr12	25539188	25539198	Hes1	11.8601	-
chr12	25539188	25539198	HEY1	12.9455	-
chr12	25539188	25539198	HEY2	11.931	-
chr12	25539188	25539199	NRF1	11.7091	-
chr12	25539188	25539198	Tcfl5	10.6129	-
chr12	25539194	25539202	Atf1	11.5246	-
chr12	25539203	25539216	ELF3	8.7931	-
chr12	25539204	25539216	ELF1	9.74545	-
chr12	25539204	25539216	ELF4	8.16393	-
chr12	25539204	25539215	ELF5	10.9818	-
chr12	25539204	25539214	ELK1	11.8085	-
chr12	25539204	25539214	ELK3	12.2241	-
chr12	25539204	25539214	ERF	12.1571	-
chr12	25539204	25539214	ERG	12.0364	-
chr12	25539204	25539214	ETS1	12.931	-
chr12	25539204	25539214	ETV1	12.6364	-
chr12	25539204	25539214	ETV3	13.0563	-
chr12	25539204	25539214	ETV4	12.5862	-
chr12	25539204	25539214	ETV5	12.9273	-
chr12	25539204	25539214	FEV	12.4038	-
chr12	25539204	25539214	FLI1	11.3617	-
chr12	25539204	25539215	SPDEF	15.8182	-
chr12	25539210	25539228	NFYA	8.32927	-
chr12	25539216	25539231	NFYB	11.7115	-
chr12	25539236	25539251	FOXA1	13.0408	-
chr12	25539237	25539253	Pou2f3	15.6951	-
chr12	25539238	25539252	POU1F1	13.3276	-
chr12	25539238	25539251	POU2F2	13.8103	-
chr12	25539239	25539250	FOXB1	10.6923	-
chr12	25539239	25539250	FOXC1	11.28	-
chr12	25539239	25539251	POU3F1	12.012	-
chr12	25539239	25539251	POU3F2	11.9516	-
chr12	25539240	25539252	Foxa2	12.13	-
chr12	25539240	25539252	POU2F1	12.51	-
chr12	25539241	25539250	POU3F4	15.5714	-
chr12	25539241	25539250	POU5F1B	14.4602	-
chr12	25539249	25539263	MTF1	6.53659	-
chr12	25539252	25539264	Ddit3::Cebpa	10.7778	-
chr12	25539255	25539266	CEBPA	16.1633	-
chr12	25539255	25539265	CEBPB	12.84	-
chr12	25539255	25539265	CEBPD	12.5385	-
chr12	25539255	25539265	CEBPE	12.7636	-
chr12	25539255	25539265	CEBPG	12.7347	-
chr12	25539270	25539282	ZBTB7A	11.2714	-
chr12	26278988	26279006	TP63	-1.43103	+
chr12	26278988	26279006	TP73	12.2692	+
chr12	26279007	26279022	Bach1::Mafk	8.26316	+
chr12	26279010	26279024	CREB3	11.1857	-
chr12	26279010	26279024	CREB3L1	11.8636	-
chr12	26279032	26279043	NRF1	10.7091	-
chr12	26279037	26279048	NRF1	15.3636	+
chr12	26279037	26279047	Tcfl5	10.0161	-
chr12	26279038	26279049	NRF1	15.1455	-
chr12	26279039	26279050	NRF1	15.1455	+
chr12	26279039	26279049	Tcfl5	10.1452	-
chr12	26279041	26279052	NRF1	12.1818	+
chr12	26279041	26279051	Tcfl5	10.2339	-
chr12	27863657	27863668	ETV2	9.91803	+
chr12	27863657	27863671	SPIC	11.9859	+
chr12	27863660	27863667	SPIB	11.2333	+
chr12	27863673	27863684	TFAP2A	12.6	+
chr12	27863673	27863684	TFAP2B(var.2)	12.6909	+
chr12	27863673	27863684	TFAP2C(var.2)	12.8269	+
chr12	27863678	27863688	Klf4	11.1735	-
chr12	27863683	27863692	NFIX	10.2128	-
chr12	27863684	27863693	Hic1	12.7692	-
chr12	27863684	27863693	HIC2	10.7091	-
chr12	27863711	27863723	INSM1	13.5408	+
chr12	27863712	27863723	TFAP2A	12.2182	-
chr12	27863712	27863723	TFAP2B(var.2)	11.5636	-
chr12	27863712	27863723	TFAP2C(var.2)	10.8846	-
chr12	27863718	27863732	KLF14	7.74138	-
chr12	27863719	27863730	KLF16	11.4483	-
chr12	27863719	27863729	Klf4	11.3163	+
chr12	27863719	27863730	SP1	14.5385	-
chr12	27863719	27863734	SP2	14.9483	-
chr12	29936819	29936830	E2F4	11.2069	+
chr12	29936828	29936842	EGR1	16.3654	-
chr12	29936829	29936844	EGR3	7.89655	-
chr12	29936829	29936845	EGR4	9.81818	-
chr12	29936831	29936845	EGR1	13.1731	-
chr12	29936837	29936848	NRF1	14.8	-
chr12	29936858	29936868	NHLH1	11.2586	-
chr12	29936867	29936878	FOXP2	12.5606	-
chr12	29936868	29936879	Foxo1	13.1897	+
chr12	29936868	29936879	Foxq1	12.3878	+
chr12	29936872	29936882	MYF6	11.0455	-
chr12	29936880	29936891	E2F4	9.87931	+
chr12	29936882	29936893	KLF16	12.3103	-
chr12	29936882	29936893	SP1	15.9038	-
chr12	29936882	29936897	SP2	18.6552	-
chr12	29936882	29936893	SP3	13.1545	-
chr12	29936882	29936894	SP8	11.6711	-
chr12	29936885	29936899	EGR1	16.7885	-
chr12	29936899	29936918	CTCF	8.93443	+
chr12	29936901	29936915	EGR1	13.8654	-
chr12	29936902	29936916	ZIC1	6.29787	-
chr12	29936902	29936917	ZIC3	11.6857	-
chr12	29936902	29936917	ZIC4	9.63636	-
chr12	29936904	29936918	EGR1	15.2692	-
chr12	29936904	29936919	SP2	10.9138	-
chr12	29936905	29936920	EGR3	5.65517	-
chr12	29936910	29936920	KLF5	11.9184	-
chr12	29936910	29936921	SP1	12.6154	-
chr12	30948556	30948570	Zfx	12.0303	-
chr12	30948563	30948576	NFKB1	3.30612	+
chr12	30948572	30948582	NKX2-3	11.8077	+
chr12	30948578	30948588	SMAD3	11.5636	-
chr12	30948588	30948600	HINFP	10.8333	-
chr12	30948589	30948607	KLF13	8.44828	+
chr12	30948590	30948605	Klf12	7.86885	+
chr12	30948590	30948604	KLF14	10.8276	+
chr12	30948594	30948605	EGR2	9.89655	+
chr12	30948597	30948607	NKX2-3	11.8077	+
chr12	30948609	30948627	KLF13	8.2931	-
chr12	30948611	30948628	SP4	2.43636	-
chr12	30948612	30948624	HINFP	12.803	-
chr12	30948613	30948627	CREB3	9.22857	-
chr12	30948613	30948627	CREB3L1	11.6212	-
chr12	30948613	30948625	SP8	12.3947	-
chr12	30948614	30948625	SP3	10.6504	-
chr12	30948616	30948624	ARNT::HIF1A	11.1184	+
chr12	30948640	30948652	INSM1	9.18367	-
chr12	30948822	30948843	ZNF263	13.3469	-
chr12	30948834	30948852	EWSR1-FLI1	-15.6842	-
chr12	30948835	30948853	EWSR1-FLI1	-16.1579	-
chr12	30948836	30948851	SP2	10.4138	+
chr12	30948839	30948849	MZF1(var.2)	12.0101	-
chr12	30948840	30948861	ZNF263	17.4286	-
chr12	30948841	30948852	KLF16	12.9138	+
chr12	30948841	30948851	KLF5	14.2653	+
chr12	30948841	30948852	SP1	16.5962	+
chr12	30948841	30948856	SP2	12.2069	+
chr12	30948841	30948852	SP3	11.9024	+
chr12	30948841	30948853	SP8	11.3158	+
chr12	30948842	30948856	EGR1	10.4423	+
chr12	30948842	30948853	KLF16	9.96552	+
chr12	30948842	30948853	SP1	10.7308	+
chr12	30948842	30948857	SP2	10.0172	+
chr12	30948842	30948853	SP3	10.5935	+
chr12	30948842	30948852	ZNF740	10.2385	+
chr12	30948843	30948864	ZNF263	16.6122	-
chr12	30948843	30948853	ZNF740	10.2844	+
chr12	30948844	30948862	EWSR1-FLI1	-11.5395	-
chr12	30948845	30948854	THAP1	9.96053	+
chr12	30948845	30948855	ZNF740	12.0826	+
chr12	30948848	30948862	PLAG1	5.21429	-
chr12	30948848	30948868	RREB1	6.42202	+
chr12	30948848	30948869	ZNF263	11	-
chr12	30948849	30948863	PLAG1	5.94898	-
chr12	30948850	30948860	TEAD1	11.1129	+
chr12	30948863	30948876	TFAP2A(var.3)	10.7705	+
chr12	30948863	30948876	TFAP2B(var.3)	9.32787	+
chr12	30948917	30948928	TFAP2A	11.0364	+
chr12	32552741	32552760	CTCF	9.11475	-
chr12	32552770	32552780	ELK1	9.87234	+
chr12	32552770	32552781	ELK4	12.6727	-
chr12	32552770	32552780	ETV5	11.2545	+
chr12	32552770	32552780	ETV6	12.4038	+
chr12	32552771	32552782	Gabpa	12.2787	+
chr12	32552782	32552793	SP1	10.6346	+
chr12	32552782	32552797	SP2	10.6207	+
chr12	32552784	32552802	EWSR1-FLI1	-11.7368	-
chr12	32552791	32552802	E2F4	10.1897	-
chr12	32552794	32552807	TFAP2A(var.3)	12.1803	+
chr12	32552794	32552807	TFAP2B(var.3)	10.7541	-
chr12	32552794	32552807	TFAP2C(var.3)	11.2586	-
chr12	32552794	32552808	ZIC1	7.93617	+
chr12	32552794	32552809	ZIC4	13.0727	+
chr12	32552819	32552830	NRF1	9.36364	+
chr12	32655048	32655064	RFX2	12.5429	-
chr12	32655048	32655064	RFX3	14.9545	-
chr12	32655048	32655064	RFX4	15.0152	-
chr12	32655048	32655064	RFX5	13.2931	+
chr12	32655049	32655063	Rfx1	12.7069	-
chr12	32655062	32655074	TAL1::TCF3	16.7978	+
chr12	32655062	32655076	Tcf21	7.71053	+
chr12	32655064	32655074	Atoh1	11.7419	-
chr12	32655064	32655074	Neurog1	10.2198	+
chr12	32655064	32655074	NEUROG2	9.57576	-
chr12	32655064	32655074	OLIG1	10.1346	-
chr12	32655064	32655074	OLIG3	11.1897	+
chr12	32655064	32655076	TAL1::TCF3	13.5955	-
chr12	32655065	32655073	Bhlha15	11.918	+
chr12	32655083	32655093	TEAD1	12.3871	-
chr12	32655083	32655093	TEAD4	12.8065	-
chr12	32655084	32655092	TEAD3	13.2041	-
chr12	32655104	32655125	ZNF263	9.04082	+
chr12	32655111	32655129	EWSR1-FLI1	1.69737	+
chr12	38710504	38710518	Bcl6	13.7419	-
chr12	38710504	38710514	SREBF2	11.0449	-
chr12	38710508	38710519	Stat5a::Stat5b	10.9184	-
chr12	38710511	38710526	IRF9	-4.25455	+
chr12	38710512	38710523	Foxo1	12.2414	-
chr12	38710519	38710533	ZIC1	6.80851	+
chr12	38710521	38710535	Tcf21	6	+
chr12	38710522	38710539	Rhox11	11.0132	+
chr12	38710526	38710537	Foxo1	11.4655	+
chr12	38710548	38710564	ZNF143	6.46552	+
chr12	38710561	38710572	Gabpa	10.2131	-
chr12	38710562	38710573	ELK4	10.8545	+
chr12	38710563	38710575	ELF4	8.85246	-
chr12	38710563	38710573	ELK1	11.3191	-
chr12	38710563	38710573	ELK3	11.7759	-
chr12	38710563	38710573	ERF	11.6286	-
chr12	38710563	38710573	ERG	12.0545	-
chr12	38710563	38710573	ETS1	11.1552	-
chr12	38710563	38710573	ETV1	11.6364	-
chr12	38710563	38710574	ETV2	9.60656	-
chr12	38710563	38710573	ETV3	10.9437	-
chr12	38710563	38710573	ETV4	11.7414	-
chr12	38710563	38710573	ETV5	11.5091	-
chr12	38710563	38710573	FEV	12.0962	-
chr12	38710563	38710573	FLI1	11.9787	-
chr12	38710568	38710578	TEAD1	11.0806	-
chr12	38710568	38710578	TEAD4	11.7419	-
chr12	38710569	38710577	TEAD3	12.1837	-
chr12	38710582	38710592	Hand1::Tcf3	11.8652	+
chr12	38710588	38710602	Mecom	7.70787	-
chr12	46766594	46766608	XBP1	10.3654	-
chr12	46766602	46766617	SP2	16.0517	-
chr12	46766603	46766617	EGR1	13.3846	-
chr12	46766603	46766618	Klf12	7.91803	-
chr12	46766603	46766620	SP4	6.10909	-
chr12	46766603	46766615	ZBTB7A	10.3429	-
chr12	46766604	46766618	KLF14	14.4483	-
chr12	46766605	46766617	SP8	12.1579	-
chr12	46766606	46766617	KLF16	12.4655	-
chr12	46766606	46766617	SP1	14.2692	-
chr12	46766606	46766617	SP3	12.0325	-
chr12	46766607	46766618	Klf1	11.1061	-
chr12	46766607	46766617	Klf4	11.4592	-
chr12	46766607	46766617	KLF5	13.1224	-
chr12	46766618	46766629	NRF1	9.41818	-
chr12	46766620	46766633	TFAP2A(var.3)	11.3115	-
chr12	46766620	46766633	TFAP2B(var.3)	9.37705	-
chr12	46766620	46766633	TFAP2C(var.3)	10.2759	-
chr12	46766624	46766635	NRF1	10.0727	-
chr12	46766642	46766653	DMRT3	11.3607	-
chr12	46777381	46777396	SP2	10.5517	-
chr12	46777382	46777396	EGR1	14.7885	-
chr12	46777382	46777403	ZNF263	19.9388	+
chr12	46777385	46777399	EGR1	13.6538	-
chr12	46777385	46777396	SP1	12.7885	-
chr12	46777385	46777406	ZNF263	20.9796	+
chr12	46777388	46777402	EGR1	10.6923	-
chr12	46777388	46777409	ZNF263	16.6735	+
chr12	46777396	46777417	ZNF263	11.4898	+
chr12	46777397	46777412	EGR3	5.46552	-
chr12	46777398	46777413	SP2	15.5517	-
chr12	46777399	46777413	EGR1	14.8269	-
chr12	46777399	46777420	ZNF263	16.3878	+
chr12	46777401	46777419	EWSR1-FLI1	-15.2368	+
chr12	46777401	46777413	SP8	10.3158	-
chr12	46777402	46777413	KLF16	10.8621	-
chr12	46777402	46777413	SP1	15.6346	-
chr12	46777402	46777413	SP3	11.5447	-
chr12	46777403	46777418	SP2	9.93103	-
chr12	46777404	46777415	E2F4	11.1552	+
chr12	46777407	46777418	SP1	12.0385	-
chr12	46777407	46777428	ZNF263	15	+
chr12	46777408	46777423	EGR3	5.60345	-
chr12	46777408	46777418	KLF5	11.0204	-
chr12	46777409	46777427	EWSR1-FLI1	-9.01316	+
chr12	46777409	46777424	SP2	19	-
chr12	46777409	46777430	ZNF263	9.2449	+
chr12	46777410	46777424	EGR1	16.8077	-
chr12	46777410	46777431	ZNF263	22.8163	+
chr12	46777412	46777430	EWSR1-FLI1	-10.2237	+
chr12	46777412	46777424	SP8	10.3158	-
chr12	46777413	46777424	KLF16	10.8621	-
chr12	46777413	46777424	SP1	15.6346	-
chr12	46777413	46777424	SP3	11.5447	-
chr12	46777413	46777434	ZNF263	21.1633	+
chr12	46777414	46777429	SP2	9.93103	-
chr12	46777414	46777435	ZNF263	11.0816	+
chr12	46777415	46777426	E2F4	11.1552	+
chr12	46777417	46777432	SP2	15.7414	-
chr12	46777418	46777429	SP1	12.0385	-
chr12	46777418	46777439	ZNF263	15.449	+
chr12	46777419	46777437	EWSR1-FLI1	-6.63158	+
chr12	46777419	46777429	KLF5	11.0204	-
chr12	46777419	46777433	PLAG1	6.94898	+
chr12	46777420	46777438	EWSR1-FLI1	-10.1711	+
chr12	46777421	46777432	KLF16	10.0172	-
chr12	46777421	46777432	SP1	14.8654	-
chr12	46777421	46777432	SP3	10.9268	-
chr12	46777421	46777442	ZNF263	15.7551	+
chr12	46777424	46777434	MZF1(var.2)	13.3737	+
chr12	46777424	46777439	SP2	10.1034	-
chr12	46777427	46777442	NR2C2	8.88571	+
chr12	46777428	46777449	ZNF263	13.3673	+
chr12	46777429	46777450	ZNF263	11.2041	+
chr12	46777433	46777454	ZNF263	10.8367	+
chr12	46777440	46777458	EWSR1-FLI1	-11.3158	+
chr12	46777440	46777461	ZNF263	17.3061	+
chr12	46777442	46777457	SP2	12.6552	-
chr12	46777442	46777463	ZNF263	16.2653	+
chr12	46777443	46777457	EGR1	12.9231	-
chr12	46777443	46777464	ZNF263	10.9796	+
chr12	46777444	46777455	E2F6	12.3448	+
chr12	46777444	46777462	EWSR1-FLI1	-10.2763	+
chr12	46777445	46777460	SP2	13.5172	-
chr12	46777446	46777457	SP1	12.2308	-
chr12	46777447	46777457	KLF5	10.3061	-
chr12	46777448	46777466	EWSR1-FLI1	-3	+
chr12	46777449	46777467	EWSR1-FLI1	-2.40789	+
chr12	46777449	46777460	SP1	14.5962	-
chr12	46777449	46777470	ZNF263	22.4898	+
chr12	46777452	46777462	MZF1(var.2)	12.0101	+
chr12	46777454	46777471	RARA::RXRA	10.2041	+
chr12	46777456	46777471	Pparg::Rxra	10.7387	+
chr12	46777458	46777479	ZNF263	10.4898	+
chr12	46777476	46777492	EGR4	12.3455	-
chr12	46777477	46777492	EGR3	16.3621	-
chr12	46777479	46777493	EGR1	12.5769	-
chr12	46777479	46777490	EGR2	13.5172	-
chr12	46777482	46777493	SP3	10.878	-
chr12	47610034	47610049	HNF4G	10.1538	-
chr12	47610050	47610062	Foxd3	10.9674	-
chr12	47610051	47610060	SRY	11.7111	+
chr12	47610067	47610076	Nr2e1	11.4516	-
chr12	47610080	47610091	Klf1	14.1667	-
chr12	47610081	47610091	Klf4	12.0102	+
chr12	47610081	47610091	KLF5	10.9592	-
chr12	47610177	47610187	TBX21	10.7273	-
chr12	47610178	47610190	PKNOX1	10.3469	-
chr12	47610178	47610190	PKNOX2	11.6557	-
chr12	47610178	47610190	TGIF1	7.53846	-
chr12	47610178	47610190	TGIF2	12.5413	-
chr12	47610179	47610189	Twist2	11.6066	-
chr12	47610205	47610215	EMX1	10.885	-
chr12	47610205	47610215	EVX2	10.14	-
chr12	47610206	47610214	VAX2	10.063	-
chr12	47610213	47610227	SPI1	1.52727	-
chr12	47610213	47610227	SPIC	11.8028	-
chr12	47610237	47610255	MAFF	15.4	-
chr12	47610239	47610251	Mafb	15.0112	-
chr12	47610239	47610254	MAFK	15.9111	-
chr12	47610239	47610250	NRL	12.5	-
chr12	47610246	47610258	PKNOX2	5.67213	-
chr12	47610246	47610258	TGIF1	-1.42308	-
chr12	47610262	47610276	PLAG1	7.5	-
chr12	47610268	47610277	Hic1	11.3654	-
chr12	47610271	47610283	ELF1	9.61818	-
chr12	47610271	47610283	ELF4	8.18033	-
chr12	47610272	47610283	ETV2	15.7213	-
chr12	47610273	47610283	ELK1	13.5532	-
chr12	47610273	47610283	ELK3	13.8103	-
chr12	47610273	47610284	ELK4	12.5455	-
chr12	47610273	47610283	ERF	15.6714	-
chr12	47610273	47610283	ERG	15.3818	-
chr12	47610273	47610283	ETS1	15.5	-
chr12	47610273	47610283	ETV1	13.7818	-
chr12	47610273	47610283	ETV3	14.6901	-
chr12	47610273	47610283	ETV4	13.5172	-
chr12	47610273	47610283	ETV5	12.2364	-
chr12	47610273	47610283	ETV6	12.1154	-
chr12	47610273	47610283	FEV	14.6731	-
chr12	47610273	47610283	FLI1	16.3404	-
chr12	47610274	47610285	Gabpa	11.1475	-
chr12	47610280	47610288	Atf3	11.1311	-
chr12	47610309	47610320	Gfi1b	10.6724	-
chr12	47610332	47610347	Nr2f6(var.2)	-7.15714	-
chr12	47610332	47610348	Rarb	-4.89655	-
chr12	47610341	47610355	PLAG1	6.80612	-
chr12	48099834	48099848	PLAG1	15.4694	-
chr12	48099837	48099851	EGR1	9.55769	+
chr12	48099837	48099848	KLF16	11.6724	+
chr12	48099838	48099853	EGR3	5.15517	+
chr12	48099840	48099854	GLIS2	7.72131	+
chr12	48099841	48099854	TFAP2A(var.3)	12.7869	-
chr12	48099841	48099854	TFAP2B(var.3)	11.7377	+
chr12	48099841	48099854	TFAP2C(var.3)	11.7931	-
chr12	48099842	48099856	Zfx	15.803	+
chr12	48099843	48099855	TFAP2A(var.2)	10.9091	+
chr12	48099851	48099861	Klf4	10.2041	-
chr12	48099851	48099861	KLF5	12.6327	+
chr12	48099853	48099870	SP4	20.6	+
chr12	48099855	48099866	Klf1	10.9394	+
chr12	48099855	48099870	Klf12	9.77049	+
chr12	48099855	48099869	KLF14	17.1379	+
chr12	48099856	48099870	EGR1	14.9615	+
chr12	48099856	48099867	KLF16	18.2414	+
chr12	48099856	48099866	Klf4	16.1837	-
chr12	48099856	48099866	KLF5	17	+
chr12	48099856	48099867	SP1	19.1538	+
chr12	48099856	48099871	SP2	17.1379	+
chr12	48099856	48099867	SP3	15.9837	+
chr12	48099856	48099868	SP8	17.3158	+
chr12	48099857	48099876	CTCF	7.85246	-
chr12	48099862	48099876	PLAG1	8.59184	-
chr12	48099881	48099892	NRF1	12.4	+
chr12	48099882	48099892	Tcfl5	10.1048	-
chr12	48099899	48099917	EWSR1-FLI1	-10.1842	-
chr12	48516399	48516414	HNF4G	10.6923	+
chr12	48516407	48516418	Nkx2-5(var.2)	13.3273	+
chr12	48516474	48516484	Barhl1	9.9434	+
chr12	48516474	48516484	GBX2	11.5319	-
chr12	48516474	48516484	MNX1	10.403	-
chr12	48516475	48516483	BARX1	11	-
chr12	48516475	48516483	Dlx2	10.7	-
chr12	48516475	48516483	EN1	10.9322	-
chr12	48516475	48516483	MSX1	10.8929	-
chr12	48516475	48516483	MSX2	11.0909	-
chr12	48516475	48516483	Msx3	11.5094	-
chr12	48516475	48516483	PDX1	10.717	-
chr12	48516476	48516484	Nobox	11.2391	+
chr12	49182864	49182879	NR2C2	13.4714	+
chr12	49182864	49182879	Pparg::Rxra	11.7477	+
chr12	49182888	49182898	KLF5	14.2653	-
chr12	49182888	49182899	SP1	13.8462	-
chr12	49182888	49182903	SP2	11.1897	-
chr12	49182910	49182921	E2F4	10.1207	+
chr12	49182910	49182924	E2F7	-6.32787	-
chr12	49182916	49182929	TFAP2A(var.3)	10.4426	+
chr12	49182916	49182929	TFAP2B(var.3)	13.459	+
chr12	49182916	49182929	TFAP2C(var.3)	11.1724	+
chr12	49182936	49182946	Sox3	12.1897	-
chr12	49392071	49392088	RARA(var.2)	3.08197	-
chr12	49392074	49392088	EBF1	9.85246	+
chr12	49392075	49392089	PLAG1	12.9388	-
chr12	49392081	49392098	SP4	13.4364	+
chr12	49392083	49392094	Klf1	15.0606	+
chr12	49392083	49392098	Klf12	13.4918	+
chr12	49392083	49392097	KLF14	14.4655	+
chr12	49392084	49392098	EGR1	20.3462	+
chr12	49392084	49392095	KLF16	16.5345	+
chr12	49392084	49392094	Klf4	16.6939	-
chr12	49392084	49392094	KLF5	16.2041	+
chr12	49392084	49392095	SP1	16.2692	+
chr12	49392084	49392099	SP2	18.2931	+
chr12	49392084	49392095	SP3	15.6341	+
chr12	49392084	49392096	SP8	11.2105	+
chr12	49392085	49392100	EGR3	15.569	+
chr12	49392085	49392101	EGR4	15.9273	+
chr12	49392085	49392095	ZNF740	10.6606	+
chr12	49392087	49392098	EGR2	16.5517	+
chr12	49392087	49392099	GLI2	9.58621	+
chr12	49392090	49392101	SP3	10.9431	+
chr12	49392090	49392102	SP8	11.7105	+
chr12	49392114	49392125	NRF1	15.9455	+
chr12	49392140	49392153	TFAP2A(var.3)	10.3607	-
chr12	49392140	49392153	TFAP2B(var.3)	11.5738	+
chr12	49392140	49392153	TFAP2C(var.3)	11.2414	-
chr12	49412561	49412575	EBF1	9.01639	+
chr12	49412573	49412590	SP4	15.5091	-
chr12	49412573	49412587	Zfx	16.6212	+
chr12	49412575	49412586	Klf1	12.3485	-
chr12	49412575	49412590	Klf12	13.7869	-
chr12	49412575	49412589	KLF14	11.6207	-
chr12	49412576	49412587	KLF16	12.3103	-
chr12	49412576	49412586	Klf4	16.1837	+
chr12	49412576	49412586	KLF5	17	-
chr12	49412576	49412587	SP1	15.9423	-
chr12	49412576	49412591	SP2	15.4655	-
chr12	49412576	49412587	SP3	13.5691	-
chr12	49412576	49412588	SP8	12.9737	-
chr12	49412578	49412588	ZNF740	10.0734	-
chr12	49412585	49412595	ELK1	13.3617	+
chr12	49412585	49412595	ELK3	13.5862	+
chr12	49412585	49412595	ERF	14.5143	+
chr12	49412585	49412595	ERG	14.1818	+
chr12	49412585	49412595	ETS1	14.7241	+
chr12	49412585	49412595	ETV1	14.1455	+
chr12	49412585	49412596	ETV2	11.623	+
chr12	49412585	49412595	ETV3	15.2676	+
chr12	49412585	49412595	ETV4	13.8621	+
chr12	49412585	49412595	ETV5	13.7091	+
chr12	49412585	49412595	FEV	14.3462	+
chr12	49412585	49412595	FLI1	14.1489	+
chr12	49412585	49412596	SPDEF	12.1455	+
chr12	49412603	49412614	Gabpa	15.9836	+
chr12	49412604	49412615	ELK4	15.1273	-
chr12	49412605	49412617	EHF	9.54098	+
chr12	49412605	49412615	ELK1	11.2553	+
chr12	49412605	49412615	ELK3	11.569	+
chr12	49412605	49412615	ETS1	11.3276	+
chr12	49412605	49412615	ETV1	11.2364	+
chr12	49412605	49412615	ETV3	10.7183	+
chr12	49412605	49412615	ETV4	11.2931	+
chr12	49412605	49412615	ETV5	11.8909	+
chr12	49412605	49412615	ETV6	15.6346	+
chr12	49412605	49412615	FEV	10.8077	+
chr12	49412607	49412621	EGR1	14.5385	-
chr12	49412607	49412623	GLIS1	-8.05769	-
chr12	49412607	49412618	SP1	10.9423	-
chr12	49412607	49412622	SP2	10.0517	-
chr12	49412608	49412623	EGR3	10.2931	-
chr12	49412608	49412624	EGR4	13.9636	-
chr12	49412610	49412621	EGR2	12.4828	-
chr12	49412610	49412624	XBP1	9.80769	-
chr12	49412615	49412623	Atf1	11.4426	+
chr12	49412616	49412624	Atf3	11.918	+
chr12	49412633	49412648	SP2	10.1552	+
chr12	49412636	49412651	NR2C2	8.65714	-
chr12	49412636	49412651	Pparg::Rxra	10.8468	-
chr12	49412637	49412648	SP1	10.6154	+
chr12	49412640	49412658	EWSR1-FLI1	-16.1184	-
chr12	49412653	49412664	Klf1	12.4091	-
chr12	49412654	49412664	Klf4	10.398	+
chr12	49412658	49412669	Gabpa	10.1475	+
chr12	49412659	49412670	ELK4	11.5273	-
chr12	49412660	49412670	ELK1	11.1489	+
chr12	49412660	49412670	ELK3	11.4483	+
chr12	49412660	49412670	ERF	10.9857	+
chr12	49412660	49412670	ETS1	10.7931	+
chr12	49412660	49412670	ETV1	11.1455	+
chr12	49412660	49412670	ETV4	11.3276	+
chr12	49412660	49412670	ETV5	11.3636	+
chr12	49412660	49412670	FEV	10.8846	+
chr12	49412660	49412670	FLI1	10.4468	+
chr12	49582787	49582798	YY2	13.5758	+
chr12	49582788	49582809	ZNF263	10.1429	-
chr12	49582871	49582881	ETV5	10.8545	-
chr12	50017127	50017141	KLF14	9.87931	-
chr12	50017129	50017140	SP1	13.8077	-
chr12	50017131	50017143	HINFP	13.2424	-
chr12	50017140	50017154	Zfx	10.1061	-
chr12	50017146	50017157	NRF1	13.4182	+
chr12	50017150	50017166	EGR4	15.0545	-
chr12	50017151	50017166	EGR3	18.6897	-
chr12	50017151	50017162	NRF1	10.6909	-
chr12	50017152	50017163	E2F4	10.1034	+
chr12	50017152	50017167	SP2	20.9655	-
chr12	50017153	50017167	EGR1	20.2692	-
chr12	50017153	50017164	EGR2	14.3276	-
chr12	50017153	50017168	Klf12	11.4262	-
chr12	50017153	50017170	SP4	19.2909	-
chr12	50017154	50017168	KLF14	15.1724	-
chr12	50017155	50017167	SP8	11.2763	-
chr12	50017156	50017167	KLF16	18.2414	-
chr12	50017156	50017167	SP1	19.1538	-
chr12	50017156	50017167	SP3	15.9837	-
chr12	50017156	50017170	Zfx	18.2727	+
chr12	50017157	50017168	Klf1	12.3485	-
chr12	50017157	50017167	Klf4	16.1837	+
chr12	50017157	50017167	KLF5	17	-
chr12	50017176	50017191	EGR3	5.24138	-
chr12	50017176	50017190	GLIS2	10.6393	-
chr12	50017176	50017190	GLIS3	3.90909	-
chr12	50017178	50017194	EGR4	11.4364	-
chr12	50017178	50017189	TFAP2A	12.1818	-
chr12	50017178	50017190	TFAP2A(var.2)	10.8	-
chr12	50017178	50017191	TFAP2A(var.3)	13.7377	+
chr12	50017178	50017189	TFAP2B(var.2)	11.2727	-
chr12	50017178	50017191	TFAP2B(var.3)	12.4918	-
chr12	50017178	50017191	TFAP2C(var.3)	12.9138	+
chr12	50017179	50017194	EGR3	9.98276	-
chr12	50017180	50017195	SP2	20.931	-
chr12	50017181	50017196	Klf12	12.9344	-
chr12	50017181	50017198	SP4	17.7273	-
chr12	50017182	50017196	KLF14	17.9138	-
chr12	50017183	50017195	SP8	16.9474	-
chr12	50017184	50017195	KLF16	18.2414	-
chr12	50017184	50017195	SP1	19.1538	-
chr12	50017184	50017195	SP3	15.9837	-
chr12	50017185	50017200	EGR3	6.46552	-
chr12	50017185	50017196	Klf1	12.3485	-
chr12	50017185	50017195	Klf4	16.1837	+
chr12	50017185	50017195	KLF5	17	-
chr12	50222161	50222173	INSM1	13.9286	-
chr12	50222162	50222177	SP2	15.9138	-
chr12	50222163	50222180	SP4	6.74545	+
chr12	50222164	50222178	KLF14	8.91379	-
chr12	50222165	50222180	NR2C2	14.2857	-
chr12	50222165	50222177	SP8	14.3947	-
chr12	50222166	50222180	GLIS2	10.2459	+
chr12	50222166	50222177	KLF16	16.6552	-
chr12	50222166	50222177	SP1	17.9038	-
chr12	50222166	50222177	SP3	15.7398	-
chr12	50222166	50222187	ZNF263	14.5918	-
chr12	50222167	50222177	Klf4	12.8367	-
chr12	50222167	50222177	KLF5	15.102	-
chr12	50222167	50222188	ZNF263	9.73469	-
chr12	50222168	50222179	E2F4	11.7414	-
chr12	50222168	50222180	TFAP2A(var.2)	10.8909	-
chr12	50222168	50222178	ZNF740	10.7339	-
chr12	50222169	50222184	SP2	11.2069	-
chr12	50222173	50222194	ZNF263	12.4082	-
chr12	50222174	50222195	ZNF263	11.8163	-
chr12	50222175	50222190	PRDM1	11.7636	-
chr12	50222183	50222197	KLF14	8.65517	-
chr12	50222197	50222211	EGR1	9.63462	-
chr12	50222198	50222217	CTCF	9.18033	-
chr12	50222219	50222234	TBP	10.7083	-
chr12	50222234	50222251	SP4	11.1636	-
chr12	50222236	50222247	Klf1	11.6364	-
chr12	50222236	50222251	Klf12	8.85246	-
chr12	50222236	50222250	KLF14	10.8103	-
chr12	50222236	50222257	REST	5.36735	-
chr12	50222237	50222251	EGR1	13.4615	-
chr12	50222237	50222248	KLF16	15.8276	-
chr12	50222237	50222247	Klf4	16.1837	-
chr12	50222237	50222247	KLF5	17	-
chr12	50222237	50222248	SP1	17.8077	-
chr12	50222237	50222252	SP2	19.8621	-
chr12	50222237	50222248	SP3	14.374	-
chr12	50222245	50222260	Nr5a2	12.8448	-
chr12	50222252	50222269	SP4	13.6	-
chr12	50222252	50222273	ZNF263	14.5918	-
chr12	50222254	50222269	Klf12	8.14754	-
chr12	50222254	50222268	KLF14	12.6724	-
chr12	50222255	50222266	KLF16	12.3448	-
chr12	50222255	50222266	SP1	14.5577	-
chr12	50222255	50222270	SP2	17.1724	-
chr12	50222255	50222266	SP3	12.4472	-
chr12	50222255	50222267	SP8	12.3289	-
chr12	50222256	50222274	EWSR1-FLI1	-10.1974	-
chr12	50222260	50222271	E2F6	13.8276	-
chr12	50222260	50222278	EWSR1-FLI1	-16.0658	-
chr12	50222262	50222273	SP1	12.8654	-
chr12	50222262	50222277	SP2	11.7069	-
chr12	50222265	50222275	KLF5	10.3061	-
chr12	50222276	50222294	NFYA	8.34146	-
chr12	50222305	50222316	Klf1	11.6212	-
chr12	50222306	50222316	Klf4	13.6122	-
chr12	50222306	50222316	KLF5	15.3061	-
chr12	50222306	50222317	SP1	12.4808	-
chr12	50222306	50222321	SP2	13.8276	-
chr12	50222306	50222317	SP3	10.7805	-
chr12	50222306	50222318	SP8	11.5	-
chr12	50222307	50222321	PLAG1	5.06122	-
chr12	50222311	50222325	EGR1	13.9615	-
chr12	50222311	50222322	KLF16	10.3103	-
chr12	50222320	50222334	Tcf21	5.26316	-
chr12	50222320	50222333	ZBTB18	16.3571	-
chr12	50222322	50222334	TAL1::TCF3	13.5843	-
chr12	50222323	50222331	Bhlha15	11.918	-
chr12	50222351	50222360	THAP1	9.85526	-
chr12	51632548	51632559	ELK4	11.4545	-
chr12	51632549	51632559	ETS1	10.7759	-
chr12	51632549	51632559	FLI1	10.5319	-
chr12	51632576	51632586	SREBF1	14.0244	-
chr12	51632576	51632586	Srebf1(var.2)	9.77586	-
chr12	51632576	51632586	SREBF2	11.8427	-
chr12	51632576	51632586	SREBF2(var.2)	9.56364	-
chr12	51632602	51632612	Srebf1(var.2)	10.9138	-
chr12	51632602	51632612	SREBF2(var.2)	9.25455	-
chr12	51632602	51632612	TFE3	11.0204	-
chr12	51632602	51632612	TFEB	12.5577	-
chr12	51632602	51632612	TFEC	12.878	-
chr12	51632602	51632613	USF1	12.449	-
chr12	51632602	51632613	USF2	14.2041	-
chr12	51632609	51632621	EHF	15	-
chr12	51632609	51632621	ELF1	13.0727	-
chr12	51632609	51632622	ELF3	15.9828	-
chr12	51632609	51632621	ELF4	12.6721	-
chr12	51632610	51632621	ELF5	14.1273	-
chr12	51632611	51632621	ETV6	11.2692	-
chr12	51632612	51632623	Gabpa	10.9016	-
chr12	51632627	51632638	ELF5	11.0182	-
chr12	51632628	51632639	ELK4	11.2364	-
chr12	51632630	51632644	SPIC	11.1408	-
chr12	51632631	51632652	ZNF263	10.3265	-
chr12	52542401	52542411	SREBF1	15.8537	+
chr12	52542401	52542411	SREBF2	12.7191	-
chr12	52542404	52542420	EGR4	10.8545	+
chr12	52542404	52542421	RARA::RXRA	9.22449	-
chr12	52542405	52542420	EGR3	9.2931	+
chr12	52542405	52542425	RREB1	12.3303	+
chr12	52542407	52542418	EGR2	8.7931	+
chr12	52542407	52542424	SP4	9.01818	+
chr12	52542409	52542421	SP8	12.7632	+
chr12	52542410	52542421	KLF16	10.7414	+
chr12	52542410	52542421	SP3	10.7642	+
chr12	52542411	52542421	Klf4	10.6327	-
chr12	52542412	52542427	Klf12	14.1311	+
chr12	52542413	52542427	KLF14	8.96552	+
chr12	52542414	52542426	SP8	12.6579	+
chr12	52542415	52542426	KLF16	11.1724	+
chr12	52542415	52542426	SP3	13.2846	+
chr12	52542416	52542427	Klf1	15.5909	+
chr12	52542416	52542426	Klf4	15.6735	-
chr12	52542416	52542426	KLF5	14.9388	+
chr12	52542434	52542451	SP4	12.4182	-
chr12	52542436	52542447	Klf1	14.1061	-
chr12	52542436	52542451	Klf12	9.90164	-
chr12	52542436	52542450	KLF14	11.4828	-
chr12	52542436	52542457	ZNF263	10.2449	+
chr12	52542437	52542451	EGR1	16.2308	-
chr12	52542437	52542448	KLF16	16.2586	-
chr12	52542437	52542447	Klf4	16.051	+
chr12	52542437	52542447	KLF5	16.6735	-
chr12	52542437	52542448	SP1	17.0962	-
chr12	52542437	52542452	SP2	16.3966	-
chr12	52542437	52542448	SP3	14.6098	-
chr12	52542437	52542449	SP8	14.3026	-
chr12	52542441	52542453	INSM1	11.5714	+
chr12	52542443	52542464	ZNF263	12.7755	+
chr12	52542449	52542459	Klf4	11.0408	+
chr12	52542467	52542477	MSC	11.1341	+
chr12	52542521	52542531	FIGLA	11.7069	-
chr12	52542521	52542531	ID4	10.4754	-
chr12	52542521	52542531	TCF3	11.6538	-
chr12	52542521	52542531	TCF4	12.5306	-
chr12	52542523	52542532	ZEB1	13.6364	-
chr12	52542525	52542540	Pparg::Rxra	12.7568	+
chr12	52542528	52542538	KLF5	11.7347	-
chr12	52542533	52542547	Zfx	13.5455	-
chr12	52542540	52542554	EGR1	10.8654	+
chr12	52542540	52542551	SP1	12.5385	+
chr12	52542540	52542555	SP2	17.8276	+
chr12	52542543	52542558	NR2C2	12.4857	-
chr12	52542545	52542566	REST	8.34694	-
chr12	52542546	52542560	EGR1	10.2692	+
chr12	52542549	52542558	THAP1	9.96053	+
chr12	52542550	52542562	INSM1	15.9898	-
chr12	52542550	52542562	TFAP2A(var.2)	15	+
chr12	52542550	52542562	TFAP2B	13.4	+
chr12	52542550	52542562	TFAP2C	13.2653	+
chr12	52542550	52542564	Zfx	14.4848	+
chr12	52542551	52542572	ZNF263	10.1224	-
chr12	52542557	52542572	ESR2	13.6154	-
chr12	52542566	52542577	Klf1	13.3182	+
chr12	52542566	52542581	Klf12	10.0328	+
chr12	52542567	52542577	Klf4	16.4286	-
chr12	52542567	52542577	KLF5	16.2857	+
chr12	52542567	52542578	SP1	13.8462	+
chr12	52542567	52542582	SP2	13.3793	+
chr12	52542567	52542578	SP3	10.7317	+
chr12	52542576	52542590	NFIC::TLX1	6.72449	+
chr12	52542610	52542624	NFIC::TLX1	4.54082	+
chr12	52542615	52542630	RXRA::VDR	6.33028	-
chr12	53268021	53268036	ZBTB33	10.0758	+
chr12	53268022	53268041	PAX5	10.8226	-
chr12	53268024	53268037	TFAP2A(var.3)	15.5082	-
chr12	53268024	53268037	TFAP2B(var.3)	15.1311	+
chr12	53268024	53268037	TFAP2C(var.3)	15.8793	-
chr12	53268031	53268041	Klf4	11.4184	-
chr12	53268032	53268051	PAX5	15.8387	-
chr12	53268034	53268049	ZIC3	13.1429	+
chr12	53268034	53268049	ZIC4	12.3273	+
chr12	53268035	53268049	ZIC1	8.17021	+
chr12	53268036	53268051	SP2	18.4483	+
chr12	53268037	53268052	Klf12	9.14754	+
chr12	53268037	53268054	SP4	6.65455	+
chr12	53268038	53268052	KLF14	10.5517	+
chr12	53268039	53268051	SP8	13.9474	+
chr12	53268040	53268051	KLF16	12.1207	+
chr12	53268040	53268051	SP1	16.4038	+
chr12	53268040	53268051	SP3	13.3577	+
chr12	53268041	53268052	Klf1	11.0152	+
chr12	53268041	53268051	Klf4	16.1837	-
chr12	53268041	53268051	KLF5	17	+
chr12	53268041	53268056	SP2	11.1034	+
chr12	53268071	53268089	NFYA	16.7927	-
chr12	53268077	53268092	NFYB	15.3269	-
chr12	53268107	53268119	TFAP2A(var.2)	11.0364	-
chr12	53268113	53268127	PLAG1	7.2449	+
chr12	53268115	53268127	TFAP2A(var.2)	13.9273	-
chr12	53268115	53268127	TFAP2B	13.5091	+
chr12	53268115	53268127	TFAP2C	13.1735	-
chr12	53268121	53268131	Klf4	10.0204	+
chr12	53268130	53268147	SP4	3.83636	+
chr12	53268135	53268146	NRF1	12.5636	-
chr12	53268145	53268159	JUN(var.2)	12.9423	+
chr12	53268147	53268162	Bach1::Mafk	8.96053	-
chr12	53268148	53268159	FOSL2	15.4182	+
chr12	53268148	53268159	JUNB	15.6122	+
chr12	53268149	53268160	FOS	15.766	+
chr12	53268149	53268160	FOSL1	16.9091	+
chr12	53268149	53268160	JUND	17.1915	+
chr12	53268149	53268160	NFE2	14.898	+
chr12	53268150	53268161	FOSL2	15.4364	-
chr12	53268150	53268159	JDP2	13.3966	-
chr12	53268150	53268161	JUNB	14.5918	-
chr12	53268150	53268164	JUN(var.2)	13.1154	-
chr12	53268151	53268162	BATF::JUN	13.5192	-
chr12	53268151	53268158	FOS::JUN	11.9703	+
chr12	53268164	53268175	SP1	11.1538	+
chr12	53268164	53268179	SP2	9.60345	+
chr12	53448188	53448198	Myc	14.1455	-
chr12	53448224	53448239	SP2	19.5345	+
chr12	53448225	53448240	Klf12	14.1639	+
chr12	53448225	53448242	SP4	16.9636	+
chr12	53448226	53448240	KLF14	15.7586	+
chr12	53448227	53448239	SP8	14.5658	+
chr12	53448228	53448239	KLF16	15.8276	+
chr12	53448228	53448239	SP1	17.8077	+
chr12	53448228	53448239	SP3	14.374	+
chr12	53448229	53448240	Klf1	12.3485	+
chr12	53448229	53448239	Klf4	16.1837	-
chr12	53448229	53448239	KLF5	17	+
chr12	53448234	53448248	PLAG1	9.56122	-
chr12	53448245	53448260	NFYB	15.0385	-
chr12	53448248	53448266	NFYA	15.8049	+
chr12	53448270	53448283	ZBTB18	8.8	-
chr12	53448274	53448291	SP4	3.09091	+
chr12	53448275	53448289	KLF14	9.91379	+
chr12	53448276	53448288	SP8	10.1842	+
chr12	53448278	53448288	Klf4	10.7143	-
chr12	53448278	53448288	KLF5	11.8367	+
chr12	53448286	53448296	EVX1	10.3396	+
chr12	53448286	53448296	EVX2	10.16	+
chr12	53574395	53574406	EGR2	9.03448	-
chr12	53574419	53574431	EHF	14.7541	-
chr12	53574419	53574431	ELF1	16.6909	-
chr12	53574419	53574432	ELF3	12.6034	-
chr12	53574419	53574431	ELF4	15.6557	-
chr12	53574420	53574431	ELF5	12.9636	-
chr12	53574420	53574431	SPDEF	10.6364	-
chr12	53574421	53574431	ELK1	13.9787	-
chr12	53574421	53574431	ELK3	13.6207	-
chr12	53574421	53574432	ELK4	16.7091	-
chr12	53574421	53574431	ERF	11.8857	-
chr12	53574421	53574431	ERG	12.2545	-
chr12	53574421	53574431	ETS1	12.8966	-
chr12	53574421	53574431	ETV1	12.4545	-
chr12	53574421	53574431	ETV3	14.1549	-
chr12	53574421	53574431	ETV4	12.3621	-
chr12	53574421	53574431	ETV5	12.1273	-
chr12	53574421	53574431	ETV6	15.2885	-
chr12	53574421	53574431	FEV	12.6923	-
chr12	53574421	53574431	FLI1	12.3617	-
chr12	53574422	53574433	Gabpa	17.1148	-
chr12	53574446	53574467	ZNF263	14.6939	-
chr12	53574449	53574470	ZNF263	23.3265	-
chr12	53574450	53574464	PLAG1	5.06122	-
chr12	53574450	53574471	ZNF263	11.2653	-
chr12	53574453	53574468	EGR3	5.43103	-
chr12	53574454	53574469	SP2	15.3103	-
chr12	53574455	53574469	EGR1	18.1538	-
chr12	53574455	53574465	MZF1(var.2)	12.899	-
chr12	53574455	53574470	NR2C2	9.45714	-
chr12	53574455	53574472	SP4	2.58182	-
chr12	53574456	53574470	PLAG1	8.62245	-
chr12	53574456	53574471	Pparg::Rxra	10.3063	-
chr12	53574457	53574469	SP8	13.4079	-
chr12	53574458	53574469	KLF16	14.3621	-
chr12	53574458	53574469	SP1	16.8654	-
chr12	53574458	53574469	SP3	13.5122	-
chr12	53574458	53574468	ZNF740	10.2385	-
chr12	53574459	53574469	KLF5	14.2041	-
chr12	53574459	53574469	ZNF740	10.1009	-
chr12	53574461	53574475	EGR1	11.1731	-
chr12	53574461	53574471	MZF1(var.2)	14.404	-
chr12	53574464	53574474	ETV6	11.6154	-
chr12	53574470	53574481	Gabpa	12.8033	-
chr12	53574471	53574484	ELF3	8	-
chr12	53574471	53574482	ELK4	13.2545	-
chr12	53574472	53574484	EHF	11.3279	-
chr12	53574472	53574484	ELF1	12.1636	-
chr12	53574472	53574484	ELF4	11.9672	-
chr12	53574472	53574483	ELF5	11.2545	-
chr12	53574472	53574482	ELK1	10.7447	-
chr12	53574472	53574482	ELK3	11.6897	-
chr12	53574472	53574482	ETS1	10.9828	-
chr12	53574472	53574482	ETV1	11.4545	-
chr12	53574472	53574482	ETV4	11.5	-
chr12	53574472	53574482	ETV5	11.2	-
chr12	53574472	53574482	ETV6	11.6346	-
chr12	53574472	53574487	Stat6	13.8621	-
chr12	53574473	53574488	Stat6	10.2586	-
chr12	53574475	53574486	Stat5a::Stat5b	11.4694	-
chr12	53574487	53574507	RREB1	5.33945	-
chr12	53574517	53574534	RARA(var.2)	3.13115	-
chr12	53574524	53574538	EGR1	12.2692	-
chr12	53574526	53574535	THAP1	9.96053	-
chr12	53574528	53574539	NRF1	11.3455	-
chr12	53694124	53694138	XBP1	12.5385	-
chr12	53694131	53694143	Mafb	11.5281	+
chr12	53694132	53694143	NRL	11.0769	+
chr12	53694164	53694176	SP8	10.6842	-
chr12	53694188	53694198	ELK1	10.4894	+
chr12	53694188	53694198	ELK3	11.431	+
chr12	53694188	53694198	ETV1	11.1636	+
chr12	53694188	53694198	ETV4	11.6724	+
chr12	53694188	53694198	ETV5	10.9818	+
chr12	53694189	53694210	ZNF263	9.42857	+
chr12	54393748	54393763	SP2	13.7586	+
chr12	54393749	54393763	EGR1	14.6154	+
chr12	54393749	54393770	ZNF263	15.0204	-
chr12	54393750	54393766	EGR4	10.0182	+
chr12	54393750	54393771	ZNF263	9.2449	-
chr12	54393751	54393771	RREB1	3.99083	+
chr12	54393752	54393763	KLF16	10.6034	+
chr12	54393752	54393763	SP1	13.8462	+
chr12	54393752	54393763	SP3	10.7642	+
chr12	54393752	54393773	ZNF263	19.4082	-
chr12	54393753	54393763	KLF5	11.6939	+
chr12	54393754	54393765	E2F6	12.4138	-
chr12	54393754	54393768	PLAG1	6.96939	-
chr12	54393754	54393771	RARA::RXRA	9.08163	-
chr12	54393754	54393769	SP2	10	+
chr12	54393755	54393769	EGR1	14.0962	+
chr12	54393755	54393776	ZNF263	10.2041	-
chr12	54393756	54393770	PLAG1	4.86735	-
chr12	54393756	54393771	Pparg::Rxra	12.4865	-
chr12	54393758	54393779	ZNF263	14.9592	-
chr12	54393760	54393778	EWSR1-FLI1	1.03947	-
chr12	54393761	54393771	MZF1(var.2)	11.3535	-
chr12	54393764	54393782	EWSR1-FLI1	1.46053	-
chr12	54393764	54393785	ZNF263	11.2857	-
chr12	54393765	54393783	EWSR1-FLI1	-12.6842	-
chr12	54393765	54393780	Pparg::Rxra	10.4685	-
chr12	54393765	54393786	ZNF263	11.9796	-
chr12	54393766	54393787	ZNF263	12.4694	-
chr12	54393768	54393786	EWSR1-FLI1	-8.26316	-
chr12	54393769	54393787	EWSR1-FLI1	3.51316	-
chr12	54393769	54393790	ZNF263	8.89796	-
chr12	54393777	54393792	FOXP1	11.2535	-
chr12	54393791	54393802	NRF1	14.8	-
chr12	54393798	54393815	PAX9	2.61818	+
chr12	54393820	54393835	FOXA1	10.6939	+
chr12	54393832	54393842	Arntl	12.6721	-
chr12	54393832	54393846	GLIS2	8.57377	+
chr12	54393832	54393842	Mitf	13.0408	-
chr12	54393832	54393843	USF1	15.0408	+
chr12	54393832	54393843	USF2	13	+
chr12	54393833	54393843	BHLHE40	10.4231	+
chr12	54393833	54393843	MAX	12.8846	+
chr12	54393833	54393843	MLX	10.0286	-
chr12	54393833	54393843	MLXIPL	11.6061	-
chr12	54393833	54393843	MNT	12.2727	+
chr12	54393833	54393843	Srebf1(var.2)	9.7069	+
chr12	54393833	54393843	SREBF2(var.2)	9.8	+
chr12	54393833	54393843	TFE3	12.4694	+
chr12	54393833	54393843	TFEB	12.5192	+
chr12	54393833	54393843	TFEC	11.9878	-
chr12	54393834	54393842	Id2	12.7705	+
chr12	54393834	54393842	Mlxip	12.4098	-
chr12	54393835	54393843	Mycn	12.8689	+
chr12	54393840	54393851	KLF16	10.0862	+
chr12	54393846	54393861	NFYB	13.9038	-
chr12	54519863	54519877	PLAG1	10.8061	+
chr12	54519864	54519874	Sox3	10.931	-
chr12	54519865	54519886	ZNF263	11.2245	+
chr12	54519870	54519880	ZNF740	12.0734	-
chr12	54519872	54519892	RREB1	8.59633	-
chr12	54519873	54519893	RREB1	6.99083	-
chr12	54519874	54519886	SP8	10.8684	-
chr12	54519884	54519904	RREB1	6.7156	-
chr12	54519885	54519899	EGR1	12.1154	-
chr12	54519889	54519903	PLAG1	7.29592	+
chr12	54519890	54519905	SP2	14.5862	-
chr12	54519894	54519905	SP1	12.9038	-
chr12	54519895	54519905	KLF5	11.0204	-
chr12	54519897	54519918	ZNF263	9.5102	+
chr12	54519900	54519914	PLAG1	8.92857	+
chr12	54519901	54519916	SP2	12.2069	-
chr12	54519907	54519918	E2F4	14.7586	+
chr12	54519907	54519918	E2F6	16.0172	+
chr12	54519908	54519920	SP8	10.8816	-
chr12	54519909	54519920	KLF16	10	-
chr12	54519914	54519926	E2F1	10.2459	-
chr12	54519922	54519943	ZNF263	12.4898	-
chr12	54519930	54519940	MZF1(var.2)	11.3333	-
chr12	54519931	54519946	PRDM1	9.92727	-
chr12	54519942	54519953	YY2	10.5152	+
chr12	54519944	54519959	ZIC4	10.8545	-
chr12	54519945	54519959	GLIS2	9.60656	-
chr12	54519945	54519959	GLIS3	3.66667	-
chr12	54519945	54519959	ZIC1	5.6383	-
chr12	54519947	54519961	GLIS2	7.5082	-
chr12	54519947	54519961	GLIS3	3.57576	-
chr12	54519947	54519957	Myc	11.9455	+
chr12	56122761	56122775	EGR1	11.8269	-
chr12	56122762	56122769	SPIB	11.2333	-
chr12	56122762	56122783	ZNF263	12.2245	-
chr12	56122764	56122779	ZIC3	7.08571	-
chr12	56122765	56122776	E2F4	15.2069	-
chr12	56122765	56122776	E2F6	12.4655	-
chr12	56122791	56122808	SP4	5.90909	-
chr12	56122793	56122807	KLF14	11.0172	-
chr12	56122794	56122809	SP2	10.2241	-
chr12	56122796	56122808	ZBTB7A	12.1286	-
chr12	56122797	56122809	ZBTB7B	11.9655	-
chr12	56122797	56122809	ZBTB7C	12.4516	-
chr12	56122798	56122810	TFAP2A(var.2)	13.1273	-
chr12	56122798	56122810	TFAP2B	11.4545	-
chr12	56122798	56122810	TFAP2C	11.1224	-
chr12	56122806	56122817	E2F4	15.0172	-
chr12	56122806	56122817	E2F6	15.4138	-
chr12	56122808	56122818	KLF5	12.0204	-
chr12	56122808	56122819	SP1	13.1538	-
chr12	56122808	56122823	SP2	13.8966	-
chr12	56122814	56122828	ZIC1	7.93617	-
chr12	56122814	56122829	ZIC4	11.9636	-
chr12	56122822	56122832	Tcfl5	9.98387	-
chr12	56122827	56122844	SP4	6.67273	-
chr12	56122829	56122840	Klf1	12.3485	-
chr12	56122829	56122844	Klf12	10.1803	-
chr12	56122830	56122841	KLF16	12.1207	-
chr12	56122830	56122840	Klf4	16.1837	-
chr12	56122830	56122840	KLF5	17	-
chr12	56122830	56122841	SP1	16.4038	-
chr12	56122830	56122845	SP2	16.2759	-
chr12	56122830	56122841	SP3	13.3577	-
chr12	56122834	56122845	TFAP2A	13.2182	-
chr12	56122834	56122845	TFAP2B(var.2)	12.9091	-
chr12	56122834	56122845	TFAP2C(var.2)	12.8077	-
chr12	56122855	56122869	EGR1	19.4231	-
chr12	56122855	56122866	KLF16	12.9138	-
chr12	56122855	56122865	KLF5	14.2653	-
chr12	56122855	56122866	SP1	16.5962	-
chr12	56122855	56122870	SP2	16.0172	-
chr12	56122855	56122866	SP3	11.9024	-
chr12	56122856	56122871	EGR3	8.31034	-
chr12	56122856	56122872	EGR4	10.2727	-
chr12	56122856	56122866	ZNF740	10.2385	-
chr12	56122858	56122872	ZIC1	5.59574	-
chr12	56122858	56122873	ZIC3	10.2286	-
chr12	56122858	56122873	ZIC4	10.2	-
chr12	56122859	56122870	E2F4	10.8966	-
chr12	56122867	56122879	GLI2	9.7069	-
chr12	56122887	56122897	TFEB	11.1731	-
chr12	56122887	56122897	TFEC	12.4512	-
chr12	56122887	56122898	USF1	11.9388	-
chr12	56122887	56122898	USF2	11.5714	-
chr12	56122897	56122908	Spz1	13.9364	-
chr12	56122899	56122912	Myod1	16.0204	-
chr12	56122902	56122912	Ascl2	13.6571	-
chr12	56122902	56122912	MSC	11.6951	-
chr12	56122902	56122915	Myod1	12.6327	-
chr12	56122902	56122913	Myog	15.6939	-
chr12	56122902	56122912	NHLH1	14.2241	-
chr12	56122902	56122913	Tcf12	15.8163	-
chr12	56122902	56122912	TCF3	11.4038	-
chr12	56122902	56122912	TFAP4	10.4364	-
chr12	56122903	56122917	Zfx	14.1061	-
chr12	56122912	56122927	Nfe2l2	9.62121	-
chr12	56122913	56122924	FOS	11.5745	-
chr12	56122913	56122924	FOSL1	16.0182	-
chr12	56122913	56122924	JUND	13.0213	-
chr12	56122914	56122925	FOSL2	14.5455	-
chr12	56122914	56122925	JUNB	14.6531	-
chr12	56122915	56122922	FOS::JUN	11.9703	-
chr12	56661031	56661041	SREBF1	13.5854	-
chr12	56661031	56661041	SREBF2	11.0449	+
chr12	56661032	56661047	NR2C2	10.8286	+
chr12	56661034	56661051	RARA::RXRA	16.8776	+
chr12	56661034	56661051	RARA(var.2)	4.55738	+
chr12	56661038	56661049	E2F6	11.2759	+
chr12	56661054	56661066	TFAP2A(var.2)	13.2182	-
chr12	56661054	56661066	TFAP2B	11.8909	-
chr12	56661054	56661066	TFAP2C	11.551	+
chr12	56661055	56661070	SP2	10.0862	-
chr12	56661058	56661067	THAP1	11.4474	-
chr12	56661059	56661073	GLIS2	7.19672	-
chr12	56661059	56661074	Nr2f6(var.2)	-5.8	+
chr12	56661059	56661077	RARA	-7.37879	+
chr12	56661059	56661075	Rarg	-0.306122	+
chr12	56661063	56661075	ZBTB7B	11.7586	-
chr12	56661063	56661075	ZBTB7C	11.6613	-
chr12	56661064	56661076	ZBTB7A	11.6	-
chr12	56661067	56661084	ESR1	-1.01515	-
chr12	56661077	56661092	Znf423	8.16854	+
chr12	56661078	56661093	Znf423	10.618	-
chr12	56661096	56661106	ZNF740	10.6606	-
chr12	56661126	56661137	E2F4	9.82759	+
chr12	56693775	56693785	Myc	13.0364	-
chr12	56693793	56693810	PAX1	6.18182	-
chr12	56693794	56693808	Pax6	12.9444	-
chr12	56693805	56693819	NFIC::TLX1	11.1735	-
chr12	56693806	56693820	NFIC::TLX1	10.5816	-
chr12	56693808	56693827	PAX5	10.2581	-
chr12	56693827	56693840	TFAP2B(var.3)	9.08197	-
chr12	56693839	56693853	MTF1	6.07317	-
chr12	56693842	56693859	Gmeb1	10.4605	-
chr12	56693845	56693859	PLAG1	7.84694	-
chr12	56693847	56693858	NRF1	10.9273	-
chr12	56693854	56693869	SP2	12.4828	-
chr12	56693855	56693869	EGR1	16.0577	-
chr12	56693858	56693869	SP1	11.9808	-
chr12	56693859	56693869	KLF5	10.3265	-
chr12	56693860	56693871	E2F6	14.4138	-
chr12	56693884	56693896	INSM1	10.3469	-
chr12	56693900	56693911	Klf1	15.697	-
chr12	56693901	56693911	Klf4	16.2959	-
chr12	56693901	56693911	KLF5	15.9592	-
chr12	56693901	56693912	SP1	11.7885	-
chr12	56693901	56693916	SP2	10.1724	-
chr12	56693910	56693927	Ar	5.75862	-
chr12	56693917	56693935	EWSR1-FLI1	-16.1842	-
chr12	56693920	56693931	E2F6	13.431	-
chr12	56693920	56693935	NR2C2	10.4	-
chr12	56693921	56693942	ZNF263	15.7551	-
chr12	56693922	56693932	KLF5	11.1224	-
chr12	56693922	56693933	SP1	13.5192	-
chr12	56693922	56693937	SP2	13.5862	-
chr12	56693924	56693945	ZNF263	13.5102	-
chr12	56752755	56752774	CTCF	11.7377	+
chr12	56752757	56752769	TAL1::TCF3	11.0674	-
chr12	56752757	56752771	Tcf21	10.8289	+
chr12	56752759	56752769	Ascl2	10.3714	+
chr12	56752759	56752769	FIGLA	11.3793	+
chr12	56752759	56752769	MSC	10.3049	-
chr12	56752759	56752771	TAL1::TCF3	12.5618	+
chr12	56752759	56752769	TFAP4	10.9455	+
chr12	56752769	56752783	Bcl6	10.6452	+
chr12	56752774	56752795	IRF1	13	+
chr12	56752776	56752791	IRF9	13.4727	-
chr12	56752777	56752791	IRF7	14.7419	-
chr12	56752777	56752791	IRF8	13.5455	-
chr12	56752778	56752796	IRF2	11.4679	-
chr12	56752778	56752793	STAT1::STAT2	20.7273	+
chr12	56752786	56752798	BHLHE23	9.32727	+
chr12	56752825	56752841	Pou2f3	9.81707	-
chr12	56752827	56752840	POU2F2	12.069	-
chr12	56752835	56752846	RUNX1	11.8276	-
chr12	56752836	56752846	RUNX3	13.5385	-
chr12	56752837	56752846	RUNX2	11.2115	-
chr12	56752846	56752856	RORA	13.7753	-
chr12	56752847	56752860	NR2F1	14.5306	-
chr12	56752849	56752857	NR4A2	13.4444	-
chr12	56752849	56752866	Rarg(var.2)	-1.67273	+
chr12	56752851	56752862	USF1	15.1837	-
chr12	56752851	56752862	USF2	16.0816	-
chr12	56752852	56752862	Srebf1(var.2)	10.9138	-
chr12	56752852	56752862	SREBF2(var.2)	9.25455	-
chr12	56752852	56752862	TFE3	11.0204	-
chr12	56752852	56752862	TFEB	12.5577	-
chr12	56752852	56752862	TFEC	12.878	-
chr12	56752860	56752871	HOXA10	12.1132	-
chr12	56752860	56752870	HOXD13	12.3016	-
chr12	56752860	56752870	Hoxd9	12.2778	-
chr12	56752861	56752870	CDX1	12.2264	-
chr12	56752861	56752872	CDX2	11.8983	-
chr12	56752868	56752883	FOXP1	11.8169	+
chr12	56752888	56752899	SP1	10.6346	-
chr12	56752889	56752899	KLF5	11.6939	-
chr12	56752890	56752901	E2F6	12.4138	+
chr12	57623807	57623824	ESR1	3.42424	-
chr12	57623808	57623823	ESR2	10.5385	-
chr12	57623811	57623821	TFE3	10.8571	+
chr12	57623811	57623822	USF1	12.1633	+
chr12	57623812	57623822	Mitf	12.5918	-
chr12	57623826	57623840	CREB3L1	10.9091	-
chr12	57623828	57623837	Creb3l2	10.7865	+
chr12	57623828	57623838	MLX	11.7143	+
chr12	57623828	57623838	MLXIPL	11.7727	+
chr12	57623828	57623838	MNT	11.9848	-
chr12	57623828	57623838	Npas2	11.3279	-
chr12	57623828	57623838	TFE3	11.3878	-
chr12	57623829	57623838	Creb3l2	14.9663	-
chr12	57623829	57623837	Id2	12.7705	-
chr12	57623829	57623837	Mlxip	12.4098	+
chr12	57623830	57623838	Mycn	14.8197	-
chr12	57623832	57623848	ZNF143	3.32759	-
chr12	57623833	57623847	PLAG1	5.85714	+
chr12	57623839	57623854	Pparg::Rxra	12.5586	+
chr12	57623855	57623866	SPDEF	10.2364	+
chr12	57623866	57623878	HINFP	15.8939	-
chr12	58026446	58026457	E2F4	10.2069	-
chr12	58026450	58026465	NR2C2	8.62857	-
chr12	58026450	58026465	Pparg::Rxra	11.7928	-
chr12	58026451	58026468	Ar	6.2931	+
chr12	58026451	58026468	NR3C1	8.85714	-
chr12	58026451	58026468	NR3C2	6.78723	+
chr12	58026464	58026475	ELF5	11.1273	-
chr12	58026473	58026484	NRF1	9.87273	+
chr12	58026474	58026495	ZNF263	15.2857	+
chr12	58026479	58026490	E2F4	14.1897	+
chr12	58026479	58026490	E2F6	15.5	+
chr12	58026480	58026501	ZNF263	11.3878	+
chr12	58026481	58026495	EGR1	16.6731	-
chr12	58026481	58026492	SP1	13.9038	-
chr12	58026481	58026496	SP2	18.569	-
chr12	58026484	58026505	ZNF263	18.0408	+
chr12	58026487	58026508	ZNF263	22.9796	+
chr12	58026489	58026500	E2F4	14.1897	+
chr12	58026489	58026500	E2F6	15.5	+
chr12	58026490	58026511	ZNF263	25.4694	+
chr12	58026491	58026505	EGR1	16.6731	-
chr12	58026491	58026502	SP1	13.9038	-
chr12	58026491	58026506	SP2	17.0517	-
chr12	58026493	58026511	EWSR1-FLI1	-14.3947	+
chr12	58026494	58026508	EGR1	15.2308	-
chr12	58026497	58026511	EGR1	15.25	-
chr12	58026497	58026508	SP1	12.7885	-
chr12	58026497	58026512	SP2	13.7931	-
chr12	58026497	58026518	ZNF263	9.06122	+
chr12	58026498	58026519	ZNF263	12.8776	+
chr12	58026500	58026511	SP1	12.7885	-
chr12	58026500	58026515	SP2	12	-
chr12	58026503	58026513	KLF5	11.0204	-
chr12	58026503	58026514	SP1	13.4423	-
chr12	58026503	58026518	SP2	11.9828	-
chr12	58026506	58026526	RREB1	3.45872	-
chr12	58026509	58026529	RREB1	14.4771	-
chr12	58026513	58026533	RREB1	9.42202	-
chr12	58026514	58026534	RREB1	6.31193	-
chr12	58026517	58026537	RREB1	8.95413	-
chr12	58026518	58026538	RREB1	6.81651	-
chr12	58026519	58026539	RREB1	9.66055	-
chr12	58026519	58026531	SP8	10.5	-
chr12	58026523	58026537	EGR1	15.0769	-
chr12	58026523	58026534	KLF16	10.6379	-
chr12	58026523	58026533	KLF5	10.898	-
chr12	58026523	58026534	SP1	12.5	-
chr12	58026523	58026538	SP2	13.9483	-
chr12	58026524	58026538	KLF14	8.5	-
chr12	58026525	58026536	KLF16	12.7586	-
chr12	58026525	58026536	SP3	12.8537	-
chr12	58026525	58026537	SP8	14.9079	-
chr12	58026526	58026541	EGR3	10.2931	-
chr12	58026526	58026536	ZNF740	13.9817	-
chr12	58026528	58026539	Klf1	13.1818	-
chr12	58026529	58026540	KLF16	12.9655	-
chr12	58026529	58026539	Klf4	13.2143	+
chr12	58026529	58026539	KLF5	13.9796	-
chr12	58026529	58026540	SP1	12.9615	-
chr12	58026529	58026540	SP3	14.0163	-
chr12	58026529	58026541	SP8	12.3421	-
chr12	58026530	58026540	ZNF740	11.1101	-
chr12	58166318	58166329	SP1	13.1538	-
chr12	58166319	58166329	KLF5	12.0204	-
chr12	58166320	58166331	E2F4	16.6897	+
chr12	58166320	58166331	E2F6	17.0862	+
chr12	58166321	58166333	SP8	10.8816	-
chr12	58166322	58166333	KLF16	10	-
chr12	58166325	58166335	MZF1(var.2)	10.7273	+
chr12	58166327	58166340	NFKB2	7.15152	+
chr12	58166344	58166358	Bcl6	11.7097	-
chr12	58166347	58166358	STAT1	10.5455	+
chr12	58166348	58166359	Stat5a::Stat5b	11.1224	-
chr12	58166360	58166378	EWSR1-FLI1	-5.13158	+
chr12	58166364	58166382	EWSR1-FLI1	-9.40789	+
chr12	58166365	58166380	SP2	11.0172	-
chr12	58166379	58166398	PAX5	16.5806	+
chr12	58166382	58166399	PAX9	0.6	-
chr12	58166383	58166398	SP2	17.0172	-
chr12	58166384	58166401	SP4	11.0182	-
chr12	58166385	58166399	KLF14	12.431	-
chr12	58166386	58166398	SP8	13.1974	-
chr12	58166387	58166398	KLF16	13.8966	-
chr12	58166387	58166398	SP1	17.1538	-
chr12	58166387	58166398	SP3	13.3984	-
chr12	58166388	58166398	Klf4	10.3163	+
chr12	58166388	58166398	KLF5	11.9184	-
chr12	58166394	58166406	HES5	3.31034	-
chr12	58166394	58166406	HES7	8.96552	-
chr12	58166395	58166405	Hes1	10.1049	-
chr12	58166395	58166405	HEY2	11	-
chr12	58166395	58166405	Tcfl5	10.3629	-
chr12	58166421	58166431	Tcfl5	9.81452	-
chr12	58166451	58166462	SPDEF	11.4182	-
chr12	58329797	58329813	GLIS1	-3.5	-
chr12	58329799	58329815	Rarb	-4.2069	+
chr12	58329845	58329859	EGR1	10.7308	-
chr12	58329849	58329860	E2F4	11.7241	+
chr12	58329849	58329860	E2F6	12.3103	+
chr12	58329868	58329877	RUNX2	13.3269	-
chr12	58329868	58329878	RUNX3	13.9808	-
chr12	58329872	58329883	Gata4	12.2414	+
chr12	58329873	58329887	GATA2	12.7455	+
chr12	58329888	58329905	RARA(var.2)	3.34426	+
chr12	58329896	58329912	RFX2	12.4714	-
chr12	58329896	58329912	RFX3	14.0758	+
chr12	58329896	58329912	RFX4	14.6818	+
chr12	58329896	58329912	RFX5	13.1724	-
chr12	58329897	58329911	Rfx1	13.7931	-
chr12	58329909	58329929	RREB1	4.78899	-
chr12	58329913	58329933	RREB1	3.6789	-
chr12	58329917	58329928	RUNX1	12.5345	+
chr12	58329917	58329926	RUNX2	11.8269	-
chr12	58329917	58329927	RUNX3	12.2885	-
chr12	58329963	58329977	Pax6	11.1222	-
chr12	58329970	58329981	Gabpa	16.1639	+
chr12	58329971	58329984	ELF3	21.0862	+
chr12	58329971	58329982	ELK4	15.5455	-
chr12	58329972	58329984	EHF	19.2295	+
chr12	58329972	58329984	ELF1	20.8364	+
chr12	58329972	58329984	ELF4	20.918	+
chr12	58329972	58329983	ELF5	15.6727	+
chr12	58329972	58329982	ELK1	13.9787	+
chr12	58329972	58329982	ELK3	13.6207	+
chr12	58329972	58329982	ERF	11.8857	+
chr12	58329972	58329982	ERG	12.2545	+
chr12	58329972	58329982	ETS1	12.8966	+
chr12	58329972	58329982	ETV1	12.4545	+
chr12	58329972	58329983	ETV2	10.0164	+
chr12	58329972	58329982	ETV3	14.1549	+
chr12	58329972	58329982	ETV4	12.3621	+
chr12	58329972	58329982	ETV5	12.1273	+
chr12	58329972	58329982	ETV6	15.2885	+
chr12	58329972	58329982	FEV	12.6923	+
chr12	58329972	58329982	FLI1	12.3617	+
chr12	58329972	58329983	SPDEF	15.0545	+
chr12	58329972	58329986	SPI1	2.87273	+
chr12	64173611	64173622	SP1	10.1923	-
chr12	64173612	64173622	KLF5	11.1224	-
chr12	64173617	64173638	ZNF263	9.32653	+
chr12	64173637	64173648	STAT3	14.0408	+
chr12	64173637	64173651	Stat4	13.3276	+
chr12	64173642	64173653	Foxo1	12.3793	-
chr12	64173644	64173661	SP4	2.45455	-
chr12	64173647	64173661	Zfx	15.4848	+
chr12	64173648	64173662	Zfx	10.4545	-
chr12	64173692	64173708	EGR4	10.1273	+
chr12	64173703	64173714	YY2	11.9697	-
chr12	64173708	64173720	ZBTB7A	10.7	-
chr12	65996538	65996546	RHOXF1	10.2308	+
chr12	65996555	65996571	EGR4	11.8182	-
chr12	65996556	65996571	EGR3	14.5172	-
chr12	65996556	65996576	RREB1	7.26606	-
chr12	65996557	65996572	SP2	13.9655	-
chr12	65996557	65996567	ZNF740	11.1376	-
chr12	65996558	65996572	EGR1	18.4038	-
chr12	65996558	65996569	EGR2	10.1897	-
chr12	65996558	65996575	SP4	3.32727	-
chr12	65996560	65996575	NR2C2	11.4143	+
chr12	65996560	65996572	SP8	10.4342	-
chr12	65996561	65996572	KLF16	11.2069	-
chr12	65996561	65996575	PLAG1	8.40816	+
chr12	65996561	65996572	SP1	15.8269	-
chr12	65996561	65996572	SP3	11.2033	-
chr12	65996562	65996572	KLF5	11.9184	-
chr12	65996562	65996576	PLAG1	6.5102	+
chr12	65996564	65996579	SP2	16.3276	-
chr12	65996565	65996580	Klf12	9	-
chr12	65996568	65996579	KLF16	11.1034	-
chr12	65996568	65996579	SP1	14.5385	-
chr12	65996568	65996579	SP3	11.9837	-
chr12	65996569	65996580	Klf1	15.0758	-
chr12	65996569	65996579	Klf4	16.2959	+
chr12	65996569	65996579	KLF5	15.9592	-
chr12	65996569	65996584	SP2	9.51724	-
chr12	65996581	65996592	SPDEF	11.2545	+
chr12	65996605	65996615	NFAT5	10.6613	-
chr12	65996607	65996614	NFATC2	12.2022	-
chr12	65996609	65996621	Foxd3	13.8696	-
chr12	66563823	66563838	EGR3	6.44828	+
chr12	66563825	66563839	EGR1	14.8654	+
chr12	66563825	66563836	EGR2	11.2931	+
chr12	66563828	66563840	E2F8	3.10976	+
chr12	66563836	66563848	ZBTB7C	12.0323	-
chr12	66563880	66563890	KLF5	11.1837	+
chr12	66563882	66563897	CENPB	10.3077	+
chr12	66563884	66563899	SP2	9.75862	+
chr12	68383211	68383222	ELF5	11.4182	+
chr12	68383211	68383222	ETV2	10.623	+
chr12	68383212	68383223	ELK4	11.2364	-
chr12	68383213	68383224	Gabpa	10.0984	+
chr12	68383270	68383285	Stat6	11.9655	+
chr12	68383273	68383287	Stat4	12.4828	+
chr12	68383283	68383292	Hic1	11.0577	+
chr12	68845442	68845449	FOS::JUN	11.9703	-
chr12	68845465	68845486	IRF1	15.6935	+
chr12	68845467	68845482	IRF9	14.8909	-
chr12	68845468	68845482	IRF7	15.7742	-
chr12	68845468	68845482	IRF8	12.5273	-
chr12	68845469	68845484	STAT1::STAT2	15.2727	+
chr12	68845490	68845505	Pparg::Rxra	10.6486	+
chr12	68845519	68845530	HOXA10	10.6604	+
chr12	68845519	68845529	HOXA13	11.5	+
chr12	68845519	68845529	Hoxd9	10.9861	+
chr12	68845520	68845529	CDX1	10.8113	+
chr12	68845539	68845553	Stat4	12.2759	-
chr12	69080580	69080595	ZIC3	7.1	+
chr12	69080580	69080595	ZIC4	10.7818	+
chr12	69080581	69080593	TFAP2A(var.2)	11.7273	+
chr12	69080581	69080595	ZIC1	8.19149	+
chr12	69080632	69080643	NRF1	16.1636	+
chr12	69080633	69080644	NRF1	18.0727	-
chr12	69080638	69080650	ZBTB7A	15.7286	-
chr12	69080639	69080651	GLI2	10.2069	-
chr12	69080639	69080651	ZBTB7B	12.5	-
chr12	69080639	69080651	ZBTB7C	13.4032	-
chr12	69080640	69080653	TFAP2A(var.3)	12.0328	+
chr12	69080640	69080653	TFAP2B(var.3)	10.7541	-
chr12	69080640	69080653	TFAP2C(var.3)	11.6379	-
chr12	69080641	69080656	ZIC4	9.70909	+
chr12	69080653	69080663	ID4	13.459	-
chr12	69080653	69080663	TCF3	12.6154	-
chr12	69080653	69080663	TCF4	13.1224	-
chr12	69080654	69080663	SNAI2	12.093	+
chr12	69726876	69726883	Nr2e3	12.8571	+
chr12	69726882	69726900	RARA	-6.15152	-
chr12	69726884	69726900	Rarg	0.959184	-
chr12	69726885	69726901	Rarb	1.43103	-
chr12	69726915	69726929	Stat4	13.1552	-
chr12	69726916	69726934	IRF2	4.40367	-
chr12	69726918	69726929	STAT1	12.3091	-
chr12	69726925	69726940	PRDM1	11.0182	-
chr12	69726941	69726956	LEF1	8.43548	-
chr12	69726958	69726970	YY1	12.0577	-
chr12	70574051	70574066	NFYB	10.2308	-
chr12	70574055	70574069	NFIC::TLX1	5.31633	-
chr12	70574056	70574068	TFAP2A(var.2)	10.6909	-
chr12	70574073	70574083	Sox3	13.5	-
chr12	70574073	70574083	Sox6	10.9571	-
chr12	70574083	70574101	IRF2	4.69725	+
chr12	70574083	70574098	PRDM1	11.5636	+
chr12	70574087	70574105	MAFF	10.6444	-
chr12	70574116	70574131	Bach1::Mafk	8	-
chr12	70637125	70637139	EGR1	10.4038	-
chr12	70637129	70637148	CTCF	12.7705	-
chr12	70637135	70637147	TFAP2A(var.2)	13.2545	-
chr12	70637135	70637147	TFAP2B	12.2	-
chr12	70637135	70637147	TFAP2C	11.6224	-
chr12	70637139	70637150	E2F6	13.3621	-
chr12	70637152	70637167	ZIC3	8.27143	-
chr12	70637152	70637167	ZIC4	11.3818	-
chr12	70637153	70637167	ZIC1	6.06383	-
chr12	70637156	70637168	ZBTB7B	9.7069	-
chr12	70637156	70637168	ZBTB7C	11.2903	-
chr12	70637158	70637171	NR2F1	10.7347	-
chr12	70637159	70637173	PLAG1	10.0306	-
chr12	70637162	70637170	Pax2	9.71111	-
chr12	70637171	70637186	NR2C2	13.1429	-
chr12	70637171	70637186	Pparg::Rxra	10.3243	-
chr12	70637172	70637186	Nr2f6	8.80303	-
chr12	70637172	70637190	RARA	-2.71212	-
chr12	70637172	70637186	RXRB	-0.854545	-
chr12	70637172	70637186	RXRG	0.617021	-
chr12	70637178	70637193	HNF4G	11.5385	-
chr12	70637178	70637195	NR1H2::RXRA	-4.91011	-
chr12	70637178	70637193	NR2C2	12.4	-
chr12	70637178	70637193	Pparg::Rxra	10.8649	-
chr12	70637179	70637193	Nr2f6	10.8939	-
chr12	70637179	70637193	Rxra	4.36585	-
chr12	70637179	70637193	RXRB	1.14545	-
chr12	70637179	70637193	RXRG	2.65957	-
chr12	70637202	70637214	HINFP	13.6212	-
chr12	70637221	70637233	YY1	17.0962	-
chr12	72667297	72667308	Gabpa	10.2295	-
chr12	72667328	72667346	EWSR1-FLI1	-13.5132	-
chr12	72667329	72667350	ZNF263	9.71429	-
chr12	72667330	72667351	ZNF263	11.5102	-
chr12	72667332	72667350	EWSR1-FLI1	-12.4342	-
chr12	72667336	72667354	EWSR1-FLI1	-15.1579	-
chr12	72667340	72667351	E2F6	13	-
chr12	72667341	72667356	SP2	15.1207	-
chr12	72667344	72667356	SP8	10.1711	-
chr12	72667345	72667356	SP1	10.7885	-
chr12	75905361	75905372	E2F6	12.1724	-
chr12	75905383	75905394	Gabpa	14.7705	+
chr12	75905384	75905395	ELK4	14.5455	-
chr12	75905385	75905397	ELF1	8.69091	+
chr12	75905385	75905397	ELF4	8.93443	+
chr12	75905385	75905395	ELK1	14.5319	+
chr12	75905385	75905395	ELK3	14.3276	+
chr12	75905385	75905395	ERF	14.3857	+
chr12	75905385	75905395	ERG	13.8182	+
chr12	75905385	75905395	ETS1	14.3793	+
chr12	75905385	75905395	ETV1	14.4545	+
chr12	75905385	75905396	ETV2	14	+
chr12	75905385	75905395	ETV3	13.1972	+
chr12	75905385	75905395	ETV4	14.1552	+
chr12	75905385	75905395	ETV5	13.2727	+
chr12	75905385	75905395	ETV6	11.8654	+
chr12	75905385	75905395	FEV	14	+
chr12	75905385	75905395	FLI1	14.6383	+
chr12	75905396	75905408	ELF1	9.38182	-
chr12	75905396	75905417	IRF1	8.06452	+
chr12	75905398	75905408	ELK1	10.5532	-
chr12	75905398	75905408	ELK3	11.5172	-
chr12	75905398	75905409	ELK4	11.8909	+
chr12	75905398	75905408	ERG	13.0909	-
chr12	75905398	75905408	ETS1	12.0172	-
chr12	75905398	75905408	ETV1	11.6727	-
chr12	75905398	75905408	ETV3	11.5211	-
chr12	75905398	75905408	ETV4	11.7241	-
chr12	75905398	75905408	FEV	12.5192	-
chr12	75905398	75905408	FLI1	13.0638	-
chr12	75905398	75905413	IRF9	0.181818	-
chr12	75905399	75905410	Gabpa	12.6721	-
chr12	75905399	75905413	IRF7	10.0484	-
chr12	75905399	75905413	IRF8	-2.12727	-
chr12	75905400	75905418	IRF2	7.53211	-
chr12	75905400	75905415	STAT1::STAT2	14.9242	+
chr12	75905434	75905449	EGR3	6.05172	-
chr12	75905436	75905447	EGR2	9.98276	-
chr12	76653552	76653567	JUND(var.2)	10.5106	+
chr12	76653556	76653566	SREBF1	11.3659	-
chr12	76653556	76653566	SREBF2	12.4719	+
chr12	76653561	76653575	IRF8	-0.163636	+
chr12	76653562	76653576	SPI1	6.63636	+
chr12	76653564	76653576	EHF	13.2131	+
chr12	76653564	76653576	ELF1	15.4909	+
chr12	76653564	76653577	ELF3	12.7759	+
chr12	76653564	76653576	ELF4	16.1639	+
chr12	76653565	76653576	ELF5	12.8727	+
chr12	76653565	76653576	ETV2	14.9508	+
chr12	76653565	76653576	SPDEF	11.9091	+
chr12	76653566	76653576	ELK1	17.766	+
chr12	76653566	76653576	ELK3	16.2586	+
chr12	76653566	76653577	ELK4	16.1273	-
chr12	76653566	76653576	ERF	17.2857	+
chr12	76653566	76653576	ERG	16.0545	+
chr12	76653566	76653576	ETS1	16.2931	+
chr12	76653566	76653576	ETV1	15.4545	+
chr12	76653566	76653576	ETV3	16.8592	+
chr12	76653566	76653576	ETV4	15.0172	+
chr12	76653566	76653576	ETV5	14.2	+
chr12	76653566	76653576	ETV6	15.5192	+
chr12	76653566	76653576	FEV	16.0769	+
chr12	76653566	76653576	FLI1	16.9787	+
chr12	76653567	76653578	Gabpa	15.7705	+
chr12	76653575	76653585	Hand1::Tcf3	11.9438	+
chr12	76653606	76653620	Bcl6	11.1774	-
chr12	76653609	76653620	STAT3	13.8163	-
chr12	89554519	89554529	MZF1(var.2)	11.899	+
chr12	89554535	89554549	PLAG1	4.54082	-
chr12	89554536	89554549	SMAD2::SMAD3::SMAD4	10.7377	+
chr12	89554538	89554557	CTCF	12	-
chr12	89554542	89554552	ID4	12.6066	+
chr12	89554542	89554552	TCF3	12.0962	+
chr12	89554542	89554552	TCF4	12.4286	+
chr12	89554548	89554559	E2F6	10.8793	+
chr12	89554552	89554573	ZNF263	9.32653	+
chr12	89554554	89554572	EWSR1-FLI1	-15.8684	+
chr12	89554554	89554568	SPI1	7.36364	+
chr12	89554555	89554576	ZNF263	15.9796	+
chr12	89554556	89554577	IRF1	14.6129	-
chr12	89554558	89554579	ZNF263	10.7551	-
chr12	89554560	89554575	STAT1::STAT2	9.57576	-
chr12	89554588	89554599	ETV2	10.5902	-
chr12	89554589	89554596	SPIB	11.2333	-
chr12	89554589	89554610	ZNF263	10.6122	-
chr12	89554600	89554614	JUN(var.2)	10.7692	-
chr12	89554626	89554643	SP4	7.25455	-
chr12	89554629	89554643	EGR1	12.25	-
chr12	89554629	89554640	KLF16	13.2586	-
chr12	89554629	89554639	Klf4	10.9286	+
chr12	89554629	89554640	SP1	12.7885	-
chr12	89554629	89554644	SP2	13.5172	-
chr12	89554629	89554640	SP3	12.4065	-
chr12	89554629	89554641	SP8	12.8947	-
chr12	89554630	89554645	EGR3	6.10345	-
chr12	89554633	89554645	INSM1	12.6735	+
chr12	89554645	89554664	Nr1h3::Rxra	11.1774	+
chr12	92539902	92539912	TBR1	10.4681	+
chr12	92539909	92539926	SP4	14.2	+
chr12	92539911	92539925	KLF14	10.8793	+
chr12	92539912	92539926	EGR1	15.8846	+
chr12	92539912	92539923	KLF16	12.7931	+
chr12	92539912	92539922	Klf4	12.0102	-
chr12	92539912	92539922	KLF5	13.8163	+
chr12	92539912	92539923	SP1	17.0769	+
chr12	92539912	92539927	SP2	17.2241	+
chr12	92539912	92539923	SP3	11.4472	+
chr12	92539912	92539924	SP8	11.9605	+
chr12	92539916	92539928	INSM1	15.1224	-
chr12	92539916	92539928	TFAP2A(var.2)	12.2	+
chr12	92539917	92539938	ZNF263	14.6122	-
chr12	92539930	92539941	SP1	11.4808	+
chr12	92539930	92539945	SP2	12.6207	+
chr12	92539936	92539947	E2F4	12.2069	-
chr12	92539936	92539947	E2F6	13.9828	-
chr12	92539937	92539954	PAX1	6.56364	+
chr12	92539937	92539954	PAX9	-0.745455	+
chr12	92539963	92539974	NRF1	9.18182	-
chr12	92996285	92996301	Pou2f3	9.86585	+
chr12	92996286	92996300	POU1F1	11.3103	+
chr12	92996287	92996300	POU3F3	11.31	+
chr12	92996314	92996325	FOSL1	10.5636	-
chr12	92996316	92996323	FOS::JUN	11.9703	-
chr12	92996333	92996348	TBP	11	-
chr12	92996344	92996353	Sox17	12.3034	-
chr12	92996344	92996360	SOX8	-12.0152	+
chr12	92996352	92996362	Sox6	11.8286	-
chr12	92996352	92996361	SOX9	12.8537	-
chr12	92996367	92996385	TP53	6.79592	-
chr12	92996492	92996508	Pou2f3	11.8171	-
chr12	92996493	92996507	POU1F1	11.4828	-
chr12	92996493	92996506	POU2F2	11.931	+
chr12	92996494	92996506	POU3F1	11.5783	-
chr12	92996494	92996506	POU3F2	11.2903	-
chr12	92996494	92996507	POU3F3	12.71	-
chr12	92996495	92996507	POU2F1	12.08	-
chr12	92996496	92996505	POU5F1B	11.1858	-
chr12	92996521	92996534	DUXA	12.1129	+
chr12	92996522	92996533	DUX4	10.3191	+
chr12	92996557	92996574	ZNF410	-3.32727	-
chr12	92996564	92996581	Foxk1	10.013	+
chr12	92996567	92996578	FOXP2	11.2879	+
chr12	92996569	92996577	FOXD1	11.82	+
chr12	92996569	92996576	FOXD2	11.4237	+
chr12	92996569	92996577	FOXG1	12.5056	+
chr12	92996569	92996576	FOXI1	12.9455	+
chr12	92996569	92996576	FOXL1	12	+
chr12	92996569	92996577	FOXO3	9.92424	+
chr12	92996569	92996576	FOXO4	12.4364	+
chr12	92996569	92996576	FOXO6	12.9808	+
chr12	92996569	92996576	FOXP3	11.3611	+
chr12	93965191	93965201	Hand1::Tcf3	11.573	-
chr12	93965204	93965225	IRF1	12.2097	-
chr12	93965206	93965221	STAT1::STAT2	13.303	-
chr12	93965223	93965233	MZF1(var.2)	11.3535	+
chr12	93965230	93965240	Myb	14.1803	-
chr12	93965238	93965247	LIN54	11.6667	+
chr12	93965243	93965254	Arid3b	11.2222	-
chr12	93965243	93965255	Foxd3	11.7826	+
chr12	93965245	93965262	Dmbx1	11.5789	+
chr12	93965249	93965260	Crx	12.3966	+
chr12	93965540	93965555	HNF1A	11.1039	-
chr12	93965541	93965554	HNF1B	10.1818	-
chr12	93965545	93965557	MYBL1	12.4483	-
chr12	93965549	93965563	E2F7	-5.80328	-
chr12	93965562	93965582	PPARG	8.94444	-
chr12	93965570	93965587	SP4	2.54545	-
chr12	93965573	93965583	KLF5	11.0204	-
chr12	93965573	93965584	SP1	14.7692	-
chr12	93965573	93965588	SP2	16.6897	-
chr12	93965574	93965595	ZNF263	9.69388	-
chr12	93965576	93965590	EGR1	10.0962	-
chr12	93965576	93965597	ZNF263	9.04082	-
chr12	93965586	93965603	SP4	10.4182	-
chr12	93965588	93965599	Klf1	13.0303	-
chr12	93965588	93965603	Klf12	9.2459	-
chr12	93965588	93965602	KLF14	11.2414	-
chr12	93965589	93965600	KLF16	14.2414	-
chr12	93965589	93965599	Klf4	13.6122	-
chr12	93965589	93965599	KLF5	15.3061	-
chr12	93965589	93965600	SP1	15.2308	-
chr12	93965589	93965604	SP2	15.7759	-
chr12	93965589	93965600	SP3	13.4065	-
chr12	93965589	93965601	SP8	14.5	-
chr12	93965590	93965600	ZNF740	11.8349	-
chr12	93965591	93965602	E2F6	11.8276	-
chr12	93965591	93965612	ZNF263	13.5306	-
chr12	93965592	93965613	ZNF263	11.6939	-
chr12	93965593	93965604	SP1	11.8462	-
chr12	93965593	93965608	SP2	12.0862	-
chr12	93965593	93965614	ZNF263	11.3265	-
chr12	93965594	93965602	TBX15	10.7115	-
chr12	93965594	93965615	ZNF263	15.3265	-
chr12	93965595	93965613	EWSR1-FLI1	-4.67105	-
chr12	93965595	93965616	ZNF263	10.0204	-
chr12	93965597	93965611	SPI1	7.21818	-
chr12	93965597	93965611	SPIC	11.6761	-
chr12	93965598	93965619	ZNF263	10.5714	-
chr12	93965599	93965620	ZNF263	8.95918	-
chr12	93965601	93965616	NR2C2	10.2857	-
chr12	93965601	93965615	PLAG1	9.52041	-
chr12	93965601	93965616	Pparg::Rxra	13.7658	-
chr12	93965601	93965622	ZNF263	18.9388	-
chr12	93965602	93965616	PLAG1	15.1633	-
chr12	93965602	93965623	ZNF263	11.2857	-
chr12	93965608	93965618	ZNF740	11.2569	-
chr12	93965610	93965620	ZNF740	10.9266	-
chr12	93965611	93965622	KLF16	14.6724	-
chr12	93965611	93965621	Klf4	12.7041	-
chr12	93965611	93965621	KLF5	14.7755	-
chr12	93965611	93965622	SP1	15.8462	-
chr12	93965611	93965622	SP3	14.3659	-
chr12	93965611	93965623	SP8	12.4079	-
chr12	94071078	94071090	YY1	14.1154	+
chr12	94071080	94071091	YY2	11.6818	-
chr12	94071089	94071106	Ar	8.2931	-
chr12	94071089	94071106	NR3C1	5.06122	-
chr12	94071089	94071106	NR3C2	5.70213	-
chr12	94071090	94071101	Gabpa	12.0656	-
chr12	94071091	94071102	ELK4	13.8	+
chr12	94071092	94071104	ELF1	8.61818	-
chr12	94071092	94071104	ELF4	10.0656	-
chr12	94071092	94071103	ELF5	11.8	-
chr12	94071092	94071102	ELK1	10.4894	-
chr12	94071092	94071102	ELK3	11.7586	-
chr12	94071092	94071102	ERF	13.9714	-
chr12	94071092	94071102	ERG	12.9273	-
chr12	94071092	94071102	ETS1	13.3448	-
chr12	94071092	94071102	ETV1	11.4909	-
chr12	94071092	94071103	ETV2	11.3115	-
chr12	94071092	94071102	ETV3	12	-
chr12	94071092	94071102	ETV4	11.431	-
chr12	94071092	94071102	ETV6	13.1154	-
chr12	94071092	94071102	FEV	12.2308	-
chr12	94071092	94071102	FLI1	12.7234	-
chr12	94071092	94071106	SPI1	2.63636	-
chr12	94071104	94071113	THAP1	10.5526	+
chr12	94071115	94071127	YY1	11.1923	+
chr12	94071128	94071141	ELF3	11.0517	-
chr12	94071128	94071139	ELK4	11.9455	+
chr12	94071129	94071141	EHF	12.8525	-
chr12	94071129	94071141	ELF1	12.9091	-
chr12	94071129	94071141	ELF4	13.918	-
chr12	94071129	94071140	ELF5	13.4	-
chr12	94071129	94071139	ELK1	10.4894	-
chr12	94071129	94071139	ELK3	11.7586	-
chr12	94071129	94071139	ERF	13.9714	-
chr12	94071129	94071139	ERG	12.9273	-
chr12	94071129	94071139	ETS1	13.3448	-
chr12	94071129	94071139	ETV1	11.4909	-
chr12	94071129	94071140	ETV2	12.9836	-
chr12	94071129	94071139	ETV3	12	-
chr12	94071129	94071139	ETV4	11.431	-
chr12	94071129	94071139	ETV6	13.1154	-
chr12	94071129	94071139	FEV	12.2308	-
chr12	94071129	94071139	FLI1	12.7234	-
chr12	94071129	94071140	SPDEF	9.67273	-
chr12	94071129	94071143	SPI1	8.85455	-
chr12	94071129	94071143	SPIC	12.8732	-
chr12	94071146	94071157	YY2	13.1515	+
chr12	96390091	96390102	HOXC13	11.2419	-
chr12	96390093	96390104	FOXP2	12.2273	-
chr12	96390094	96390105	Foxo1	13.2586	+
chr12	96390095	96390112	Ar	9.13793	+
chr12	96390095	96390103	FOXD1	11.82	-
chr12	96390095	96390102	FOXD2	11.4237	-
chr12	96390095	96390103	FOXG1	12.5056	-
chr12	96390095	96390102	FOXI1	12.9455	-
chr12	96390095	96390102	FOXL1	12	-
chr12	96390095	96390103	FOXO3	9.92424	-
chr12	96390095	96390102	FOXO4	12.4364	-
chr12	96390095	96390102	FOXO6	12.9808	-
chr12	96390095	96390102	FOXP3	11.3611	-
chr12	96390095	96390112	NR3C1	6.85714	+
chr12	96390095	96390112	NR3C2	6.12766	+
chr12	96390113	96390124	Gata1	11.1633	-
chr12	96390125	96390135	CEBPG	10.0816	-
chr12	96390128	96390145	Rhox11	10.6974	-
chr12	96390163	96390178	Sox1	7.31034	-
chr12	96390163	96390178	Sox11	-14.8857	-
chr12	96390166	96390178	SP8	10.7105	-
chr12	96390189	96390206	Foxj3	11.9091	-
chr12	96390191	96390203	Foxd3	12.4565	-
chr12	96390191	96390206	FOXP1	10.7606	-
chr12	96390191	96390202	Foxq1	11.898	-
chr12	96390192	96390203	FOXP2	12.9242	-
chr12	96390193	96390201	FOXG1	12.7753	-
chr12	96390193	96390201	Foxj2	12.8065	-
chr12	96390194	96390205	FOXH1	11.9231	-
chr12	96390213	96390224	CEBPA	11.5102	-
chr12	96390214	96390224	CEBPG	9.97959	-
chr12	96390222	96390233	Gabpa	10.4918	-
chr12	96390223	96390234	ELK4	12.4545	-
chr12	96390223	96390237	Stat4	11.5345	-
chr12	96390224	96390234	ELK1	9.82979	-
chr12	96390224	96390234	ELK3	11.7414	-
chr12	96390224	96390234	ERF	13.1143	-
chr12	96390224	96390234	ERG	11.9273	-
chr12	96390224	96390234	ETS1	12.6207	-
chr12	96390224	96390234	ETV1	11.5091	-
chr12	96390224	96390235	ETV2	12.1803	-
chr12	96390224	96390234	ETV3	10.8028	-
chr12	96390224	96390234	ETV4	11.7759	-
chr12	96390224	96390234	ETV6	12.1731	-
chr12	96390224	96390234	FEV	11.8654	-
chr12	96390224	96390234	FLI1	11.6383	-
chr12	96390229	96390237	MEIS2	11.6885	-
chr12	96390229	96390237	MEIS3	11.7308	-
chr12	96390273	96390288	HNF4G	13.7115	-
chr12	98909925	98909942	SP4	2.70909	+
chr12	98909929	98909944	EGR3	8.43103	+
chr12	98909931	98909948	SP4	8.47273	+
chr12	98909969	98909979	Tcfl5	10.0645	-
chr12	98909971	98909982	NRF1	12.1818	+
chr12	98909971	98909981	Tcfl5	10.2339	-
chr12	98909983	98909997	MTF1	6.07317	+
chr12	98909992	98910009	SP4	4.98182	-
chr12	98909994	98910005	Klf1	11.9091	-
chr12	98909995	98910006	KLF16	10.7931	-
chr12	98909995	98910005	Klf4	13.3469	+
chr12	98909995	98910005	KLF5	15.3878	-
chr12	98909995	98910006	SP1	15.5577	-
chr12	98909995	98910010	SP2	15.8103	-
chr12	98909995	98910006	SP3	11.1301	-
chr12	98909997	98910008	E2F6	15.2586	+
chr12	98909997	98910018	ZNF263	13.898	+
chr12	98910000	98910013	TFAP2A(var.3)	11.9508	+
chr12	98910000	98910013	TFAP2B(var.3)	12.4426	-
chr12	98910000	98910013	TFAP2C(var.3)	12.4138	-
chr12	98910008	98910027	CTCF	8.7541	+
chr12	98910012	98910025	TFAP2A(var.3)	10.6721	-
chr12	98910012	98910025	TFAP2B(var.3)	11.6393	-
chr12	98910012	98910025	TFAP2C(var.3)	10.5	-
chr12	98910013	98910027	PLAG1	14.2755	+
chr12	98910013	98910025	TFAP2A(var.2)	13.3091	-
chr12	98910013	98910025	TFAP2B	11.3091	-
chr12	98910013	98910025	TFAP2C	11.1633	-
chr12	98910013	98910027	Zfx	12.9091	-
chr12	98910014	98910025	TFAP2A	11.1455	-
chr12	98910215	98910229	ZIC1	6.48936	-
chr12	98910215	98910230	ZIC4	10.1455	-
chr12	98910218	98910229	TFAP2A	11.2727	-
chr12	98910240	98910250	REL	12.101	-
chr12	98910241	98910252	Gabpa	10.3443	+
chr12	98910241	98910258	Rarg(var.2)	-5.50909	+
chr12	98910243	98910255	ELF1	8.54545	+
chr12	98910268	98910280	SP8	11.7237	+
chr12	98910269	98910280	KLF16	11.7069	+
chr12	98910269	98910279	MZF1(var.2)	11.3939	-
chr12	98910269	98910280	SP3	10.8618	+
chr12	98910271	98910284	NFKB2	7.95455	+
chr12	100967388	100967405	SP4	19.0364	-
chr12	100967389	100967407	KLF13	13.9138	-
chr12	100967390	100967401	Klf1	12.6818	-
chr12	100967390	100967405	Klf12	16.4918	-
chr12	100967390	100967404	KLF14	17.3276	-
chr12	100967391	100967405	EGR1	16.8077	-
chr12	100967391	100967402	KLF16	17.7241	-
chr12	100967391	100967401	Klf4	13.9082	-
chr12	100967391	100967401	KLF5	12.5714	-
chr12	100967391	100967402	SP3	16.3333	-
chr12	100967391	100967403	SP8	12.1316	-
chr12	100967392	100967407	EGR3	17.5862	-
chr12	100967392	100967408	EGR4	16.9091	-
chr12	100967394	100967405	EGR2	13.0345	-
chr12	100967397	100967408	SP1	10.1346	-
chr12	100967401	100967419	NFYA	15.2439	-
chr12	100967406	100967418	PBX1	10.2755	-
chr12	100967407	100967422	NFYB	13.2692	-
chr12	100967426	100967440	Zfx	10.2879	-
chr12	100967445	100967460	Nr5a2	10.069	-
chr12	100967449	100967460	TFAP2A	12.2364	-
chr12	100967449	100967460	TFAP2B(var.2)	11.9091	-
chr12	100967449	100967460	TFAP2C(var.2)	10.9615	-
chr12	100967454	100967468	Zfx	17.4242	-
chr12	100967459	100967473	EGR1	11.6154	-
chr12	100967460	100967475	EGR3	5.94828	-
chr12	100967460	100967474	Zfx	11.3788	-
chr12	100967462	100967476	EGR1	15.5385	-
chr12	100967465	100967479	EGR1	12.2885	-
chr12	100967468	100967482	EGR1	12.0962	-
chr12	100967471	100967485	EGR1	11.6731	-
chr12	100967472	100967487	EGR3	5.22414	-
chr12	100967474	100967488	EGR1	11.5577	-
chr12	100967476	100967496	RREB1	7.34862	-
chr12	108956300	108956308	Atf1	11.2459	+
chr12	108956301	108956309	CREB1	13.5495	-
chr12	108956301	108956311	Crem	12.0164	-
chr12	108956345	108956362	SP4	8.92727	+
chr12	108956347	108956358	Klf1	10.9394	+
chr12	108956347	108956362	Klf12	7.81967	+
chr12	108956347	108956361	KLF14	12.8276	+
chr12	108956348	108956359	KLF16	15.8276	+
chr12	108956348	108956358	Klf4	16.1837	-
chr12	108956348	108956358	KLF5	17	+
chr12	108956348	108956359	SP1	17.8077	+
chr12	108956348	108956363	SP2	19.6724	+
chr12	108956348	108956359	SP3	14.374	+
chr12	108956348	108956360	SP8	14.5658	+
chr12	108956352	108956364	TFAP2A(var.2)	10.7273	+
chr12	108956376	108956387	NRF1	18.0727	-
chr12	108956377	108956388	NRF1	16.1636	+
chr12	108956394	108956406	YY1	19.75	+
chr12	108956396	108956407	YY2	12.1061	-
chr12	108956397	108956411	EGR1	9.44231	-
chr12	108956400	108956414	EGR1	12.7692	-
chr12	109491789	109491799	HOXD13	10.7937	-
chr12	109491789	109491810	IRF1	14.0645	+
chr12	109491790	109491805	TBP	10.8472	-
chr12	109491791	109491806	IRF9	-2.05455	-
chr12	109491792	109491806	IRF7	10.2419	-
chr12	109491792	109491806	IRF8	-1.92727	-
chr12	109491793	109491811	IRF2	12.3486	-
chr12	109491793	109491808	PRDM1	17.3273	-
chr12	109491793	109491808	STAT1::STAT2	13.803	+
chr12	109491794	109491809	LEF1	7.79032	-
chr12	109491794	109491809	Sox11	-15.4857	+
chr12	109491795	109491816	IRF1	9.95161	+
chr12	109491797	109491812	IRF9	4.65455	-
chr12	109491798	109491812	IRF8	6.54545	-
chr12	109491799	109491817	IRF2	11.0367	-
chr12	109491799	109491814	PRDM1	11.0727	-
chr12	109491838	109491853	JUND(var.2)	12.9362	-
chr12	109491839	109491852	JUN	11.8163	-
chr12	110211280	110211290	CLOCK	10.8333	+
chr12	110211280	110211289	Creb3l2	14.0899	-
chr12	110211280	110211290	HEY1	10.6909	+
chr12	110211280	110211291	MAX::MYC	10.1837	+
chr12	110211280	110211288	Mycn	12.7377	-
chr12	110211280	110211290	Npas2	13.5082	-
chr12	110211281	110211294	Hes2	10.4921	+
chr12	110211281	110211289	Id2	12.623	+
chr12	110211281	110211289	Mlxip	13.4262	-
chr12	110211281	110211291	Myc	11.5455	-
chr12	110211287	110211296	HIC2	12.0545	-
chr12	110211289	110211308	PAX5	11.6452	+
chr12	110211302	110211313	NRF1	15.6545	-
chr12	110211313	110211326	TFAP2A(var.3)	11.9508	+
chr12	110211313	110211326	TFAP2B(var.3)	12.4426	-
chr12	110211313	110211326	TFAP2C(var.3)	12.4138	-
chr12	110211336	110211347	Klf1	12.6667	-
chr12	110211336	110211351	Klf12	8.54098	-
chr12	110211337	110211347	Klf4	12.3265	+
chr12	110211337	110211347	KLF5	13.0408	-
chr12	110211337	110211348	SP3	13.0407	-
chr12	110211337	110211349	SP8	11.5	-
chr12	110211337	110211358	ZNF263	13.449	+
chr12	110211338	110211358	RREB1	6.58716	-
chr12	110211343	110211363	RREB1	8.48624	-
chr12	110211347	110211358	KLF16	12.1897	-
chr12	110211347	110211357	Klf4	10.8163	+
chr12	110211347	110211357	KLF5	13.5918	-
chr12	110211347	110211358	SP1	15.0962	-
chr12	110211347	110211362	SP2	14.1552	-
chr12	110211347	110211358	SP3	11.0081	-
chr12	110211349	110211361	SP8	10.9342	-
chr12	110211350	110211366	GLIS1	8.36538	-
chr12	110211350	110211360	ZNF740	11.3853	-
chr12	110211351	110211365	GLIS2	13.1475	-
chr12	110211351	110211365	GLIS3	2.95455	-
chr12	110318207	110318218	NRF1	9.30909	-
chr12	110318213	110318228	ZIC4	11.8727	+
chr12	110318214	110318225	TFAP2A	13.3818	+
chr12	110318214	110318225	TFAP2B(var.2)	13.0727	+
chr12	110318214	110318225	TFAP2C(var.2)	12.2885	+
chr12	110318214	110318228	ZIC1	6.78723	+
chr12	110318225	110318242	SP4	3.61818	-
chr12	110318227	110318239	SP8	10.3553	-
chr12	110318228	110318239	KLF16	11.7069	-
chr12	110318228	110318239	SP1	10.1923	-
chr12	110318228	110318243	SP2	12.9483	-
chr12	110318228	110318239	SP3	11.4553	-
chr12	110318228	110318240	SP8	13.0526	-
chr12	110318229	110318244	EGR3	9.56897	-
chr12	110318229	110318245	EGR4	10.7818	-
chr12	110318232	110318245	TFAP2A(var.3)	11.377	+
chr12	110318232	110318245	TFAP2B(var.3)	10.1475	-
chr12	110318232	110318245	TFAP2C(var.3)	10.431	+
chr12	110318234	110318245	TFAP2A	11.2364	-
chr12	110318234	110318246	TFAP2A(var.2)	12.7273	-
chr12	110318234	110318246	TFAP2B	10.6364	-
chr12	110318240	110318254	EGR1	11.3269	-
chr12	110318278	110318289	TFAP2A	14.1818	-
chr12	110318278	110318289	TFAP2B(var.2)	14.6	-
chr12	110318278	110318289	TFAP2C(var.2)	14.1923	-
chr12	110318289	110318301	HINFP	11.7121	+
chr12	110486327	110486338	Gabpa	13.1475	+
chr12	110486328	110486339	ELK4	12.2364	-
chr12	110486329	110486339	ELK1	10.6809	+
chr12	110486329	110486339	ELK3	11.5517	+
chr12	110486329	110486339	ERG	10.8	+
chr12	110486329	110486339	ETV3	10.7887	+
chr12	110486329	110486339	ETV4	11	+
chr12	110486329	110486339	ETV5	11.0182	+
chr12	110486329	110486339	ETV6	11.7115	+
chr12	110486329	110486339	FEV	11.2308	+
chr12	110486342	110486363	ZNF263	11.2449	+
chr12	110486343	110486358	SP2	11.0862	-
chr12	110486387	110486400	TFAP2A(var.3)	14.8525	-
chr12	110486387	110486400	TFAP2B(var.3)	16.0328	-
chr12	110486387	110486400	TFAP2C(var.3)	15.2414	-
chr12	110486396	110486406	Hes1	10.0909	-
chr12	110486405	110486421	RFX2	17.4286	-
chr12	110486405	110486421	RFX3	17.6818	+
chr12	110486405	110486421	RFX4	18.1061	-
chr12	110486405	110486421	RFX5	18.4655	-
chr12	110486406	110486420	Rfx1	15.5172	-
chr12	112279665	112279682	RARA(var.2)	3.62295	+
chr12	112279694	112279701	NFATC2	12.2022	-
chr12	112279699	112279709	TBX21	10.1455	-
chr12	112279700	112279708	MGA	11.4545	-
chr12	112279700	112279710	TBR1	11.2979	-
chr12	112279720	112279731	Gata4	11.1034	-
chr12	112279721	112279732	Gata1	12	-
chr12	112279728	112279742	Zfx	10.6061	-
chr12	112279734	112279748	Zfx	10.8485	-
chr12	112279738	112279758	RREB1	6.44954	-
chr12	112279741	112279757	EGR4	11.2545	-
chr12	112279743	112279754	NRF1	12.9091	-
chr12	112279744	112279754	Hes1	10.7552	-
chr12	112279744	112279754	Tcfl5	9.87903	-
chr12	112279747	112279758	EGR2	8.67241	-
chr12	112279750	112279767	PAX9	1.25455	-
chr12	112279754	112279764	SREBF1	10.3902	-
chr12	112279754	112279769	ZBTB33	11.2424	-
chr12	112279760	112279774	Zfx	12.0758	-
chr12	112279769	112279784	JUND(var.2)	11.5957	-
chr12	112279770	112279783	JUN	12.9796	-
chr12	112279771	112279785	ATF7	18.9143	-
chr12	112279771	112279785	BATF3	14.803	-
chr12	112279772	112279784	Creb5	17.5818	-
chr12	112279772	112279782	Crem	14.623	-
chr12	112279772	112279784	JDP2(var.2)	17.0204	-
chr12	112279772	112279787	JUND(var.2)	15.8936	-
chr12	112279773	112279789	Hoxb5	10.9221	-
chr12	112279773	112279786	JUN	14.898	-
chr12	112279774	112279782	CREB1	13.5495	-
chr12	112279774	112279784	Crem	13.623	-
chr12	112279777	112279787	EMX1	10.3894	-
chr12	112279777	112279787	EVX1	10.4151	-
chr12	112279777	112279787	EVX2	10.8	-
chr12	112279777	112279787	HOXA2	10.8491	-
chr12	112279777	112279787	HOXB2	9.96226	-
chr12	112279777	112279787	HOXB3	10.04	-
chr12	112279778	112279786	VAX2	10.063	-
chr12	112279780	112279788	HOXA5	10.32	-
chr12	112279803	112279813	REL	10.8384	-
chr12	112279805	112279819	Zfx	13.4545	-
chr12	112279807	112279825	KLF13	4.34483	-
chr12	112279807	112279821	Zfx	10.1364	-
chr12	112279825	112279842	SP4	3.54545	-
chr12	112279844	112279858	PLAG1	7.93878	-
chr12	112279844	112279858	Zfx	15.7727	-
chr12	112279851	112279863	HINFP	10.9242	-
chr12	113909739	113909754	NFYB	13.9423	+
chr12	113909742	113909760	NFYA	11.7195	-
chr12	113909759	113909775	RFX2	18.1571	-
chr12	113909759	113909775	RFX3	17.7273	-
chr12	113909759	113909775	RFX4	17.4242	-
chr12	113909759	113909775	RFX5	18.9483	+
chr12	113909760	113909774	Rfx1	19.5345	+
chr12	113909778	113909791	Hoxc9	10.5238	-
chr12	113909827	113909842	FOXP1	11.1268	+
chr12	114404100	114404111	TFAP2A	10.9273	+
chr12	114404100	114404111	TFAP2B(var.2)	10.9636	+
chr12	114404100	114404111	TFAP2C(var.2)	11.0962	+
chr12	114404109	114404120	YY2	12.1061	-
chr12	114404110	114404122	YY1	17.4423	+
chr12	114404136	114404150	CREB3	10.5714	+
chr12	114404136	114404150	CREB3L1	8.93939	+
chr12	114404137	114404147	Arntl	13.8033	-
chr12	114404137	114404149	HES7	3	+
chr12	114404137	114404148	MAX::MYC	12.6224	-
chr12	114404137	114404147	Mitf	13.0714	-
chr12	114404137	114404148	USF1	16.4898	+
chr12	114404137	114404148	USF2	15.898	+
chr12	114404138	114404148	BHLHE40	11.9038	+
chr12	114404138	114404148	BHLHE41	10.1346	+
chr12	114404138	114404147	Creb3l2	12.6517	-
chr12	114404138	114404148	Hes1	10.5874	+
chr12	114404138	114404148	HEY1	13.1455	+
chr12	114404138	114404148	HEY2	11.8793	-
chr12	114404138	114404148	MAX	13.7885	+
chr12	114404138	114404149	MAX::MYC	12.1633	+
chr12	114404138	114404148	MLX	14.6286	-
chr12	114404138	114404148	MLXIPL	14.0152	-
chr12	114404138	114404148	MNT	13.4545	+
chr12	114404138	114404148	Npas2	11.623	+
chr12	114404138	114404148	Srebf1(var.2)	12.931	+
chr12	114404138	114404148	SREBF2(var.2)	13.3636	+
chr12	114404138	114404148	Tcfl5	9.80645	-
chr12	114404138	114404148	TFE3	14.3469	+
chr12	114404138	114404148	TFEB	15.2308	+
chr12	114404138	114404148	TFEC	13.4146	+
chr12	114404138	114404149	USF1	12.4694	-
chr12	114404138	114404149	USF2	14.6327	-
chr12	114404139	114404148	Creb3l2	14.9663	+
chr12	114404139	114404147	Id2	12.7705	+
chr12	114404139	114404147	Mlxip	12.4098	-
chr12	114404140	114404148	Mycn	14.8197	+
chr12	114404148	114404163	Nr5a2	11.8103	+
chr12	114404149	114404163	Zfx	11.2273	-
chr12	114404150	114404167	RARA::RXRA	12.9592	+
chr12	114404150	114404167	RARA(var.2)	15.6885	+
chr12	114404150	114404167	Rarb(var.2)	10.4394	+
chr12	114404166	114404178	EHF	11.623	-
chr12	114404166	114404178	ELF1	10.5636	-
chr12	114404166	114404178	ELF4	10.1148	-
chr12	114404167	114404178	ELF5	11.3273	-
chr12	114404168	114404178	ELK1	14.1064	-
chr12	114404168	114404178	ELK3	13.9483	-
chr12	114404168	114404179	ELK4	13.1818	+
chr12	114404168	114404178	ERG	12.7636	-
chr12	114404168	114404178	ETS1	12.0862	-
chr12	114404168	114404178	ETV1	13.3636	-
chr12	114404168	114404178	ETV3	12.493	-
chr12	114404168	114404178	ETV4	13.569	-
chr12	114404168	114404178	ETV5	12.2727	-
chr12	114404168	114404178	ETV6	12.3462	-
chr12	114404168	114404178	FEV	13.5577	-
chr12	114404168	114404178	FLI1	12.617	-
chr12	114404169	114404180	Gabpa	15.0984	-
chr12	114404170	114404188	KLF13	11.3448	+
chr12	114404172	114404187	Klf12	11.4918	+
chr12	114404172	114404189	SP4	18.6364	+
chr12	114404173	114404187	KLF14	15.6034	+
chr12	114404174	114404186	SP8	15.2237	+
chr12	114404175	114404186	KLF16	13.2241	+
chr12	114404175	114404186	SP3	14.3496	+
chr12	114404176	114404187	Klf1	10.7273	+
chr12	114404176	114404186	Klf4	10.449	-
chr12	114404184	114404194	GSC	10.8679	-
chr12	114404184	114404193	PITX3	10.9808	-
chr12	115106269	115106283	POU1F1	13.9138	-
chr12	115106270	115106283	POU2F2	10.7931	+
chr12	115106270	115106282	POU3F2	10.5968	-
chr12	115106288	115106299	Crx	12.0172	-
chr12	115106297	115106312	FOXP1	10.9577	-
chr12	115106297	115106318	IRF1	8.45161	+
chr12	115106298	115106313	FOXP1	10.9577	-
chr12	115106298	115106319	IRF1	8.45161	+
chr12	115106299	115106314	FOXP1	10.9577	-
chr12	115106299	115106320	IRF1	8.20968	+
chr12	115106300	115106315	FOXP1	10.9577	-
chr12	115106301	115106316	FOXP1	10.9577	-
chr12	115106302	115106317	FOXP1	10.9577	-
chr12	115106303	115106318	FOXP1	10.9577	-
chr12	115106304	115106319	FOXP1	10.9577	-
chr12	115106304	115106325	IRF1	12.0161	+
chr12	115106305	115106320	FOXP1	11.5775	-
chr12	115106310	115106331	IRF1	10.2419	+
chr12	115106314	115106328	SPI1	7.18182	-
chr12	115106318	115106325	SPIB	11.2333	-
chr12	115106357	115106369	HINFP	10.0909	-
chr12	115106373	115106383	Klf4	12.8367	+
chr12	115106373	115106383	KLF5	15.102	-
chr12	115106373	115106394	ZNF263	10.7551	+
chr12	115106374	115106385	E2F4	11.8103	+
chr12	115106374	115106384	ZNF740	10.7339	-
chr12	115106376	115106386	ZNF740	10.0183	-
chr12	115106378	115106396	EWSR1-FLI1	-5.80263	+
chr12	115106378	115106399	ZNF263	11.4082	+
chr12	115106379	115106400	ZNF263	19	+
chr12	115106381	115106402	ZNF263	10.898	+
chr12	115106382	115106400	EWSR1-FLI1	5.80263	+
chr12	115106384	115106405	ZNF263	11.6939	+
chr12	115106386	115106404	EWSR1-FLI1	-10.9211	+
chr12	115106388	115106399	SP1	10.8846	-
chr12	115106389	115106399	KLF5	10.3061	-
chr12	115106390	115106408	EWSR1-FLI1	-3.77632	+
chr12	115106398	115106409	NRL	11.2115	-
chr12	115106440	115106454	SPIC	11.8732	-
chr12	115106458	115106473	STAT1::STAT2	9.69697	+
chr12	115106466	115106478	E2F8	2.89024	+
chr12	118573782	118573797	ZBTB33	14.1212	+
chr12	118573786	118573797	E2F4	10.2241	-
chr12	118573794	118573808	Zfx	10.3636	+
chr12	118573797	118573816	PAX5	10.9839	+
chr12	118573811	118573826	NFYB	17.3846	-
chr12	118573814	118573832	NFYA	19.5244	+
chr12	118573815	118573832	RARA(var.2)	6.27869	-
chr12	118573815	118573832	Rarb(var.2)	2.22727	-
chr12	118573818	118573826	Dux	12.1475	-
chr12	118573818	118573828	Gfi1	11.4024	-
chr12	118573825	118573839	Zfx	11.6364	+
chr12	118573833	118573849	EGR4	11.0545	+
chr12	118573834	118573852	KLF13	7.67241	+
chr12	118573835	118573847	ZBTB7B	12.069	+
chr12	118573835	118573847	ZBTB7C	12.7258	+
chr12	118573836	118573851	Klf12	7.5082	+
chr12	118573836	118573856	RREB1	7.19266	+
chr12	118573836	118573853	SP4	7.29091	+
chr12	118573836	118573848	ZBTB7A	13.6	+
chr12	118573837	118573851	KLF14	15.1207	+
chr12	118573838	118573850	SP8	13.5132	+
chr12	118573839	118573850	KLF16	13.5	+
chr12	118573839	118573850	SP3	13.3333	+
chr12	118573840	118573851	Klf1	11.1818	+
chr12	118573840	118573850	Klf4	11.0816	-
chr12	118573840	118573850	KLF5	11.3878	+
chr12	118573843	118573851	Pax2	10.1889	+
chr12	118573845	118573853	Atf1	11.4754	-
chr12	118573847	118573862	SP2	11.5517	+
chr12	118573852	118573862	Klf4	10.9286	-
chr12	118573855	118573872	SP4	5.56364	+
chr12	118573857	118573869	SP8	11.0921	+
chr12	120639053	120639064	Nkx2-5(var.2)	12.5091	+
chr12	120639069	120639079	REL	11.2525	-
chr12	120639134	120639144	Ascl2	11.9	+
chr12	120639137	120639156	CTCF	19.0328	-
chr12	120639140	120639151	Myog	10.7755	-
chr12	120639140	120639151	Tcf12	10.5918	-
chr12	120639140	120639154	ZIC1	14.4894	+
chr12	120639140	120639155	ZIC3	14.5286	+
chr12	120639140	120639155	ZIC4	15.7091	+
chr12	120639141	120639151	ID4	10.4262	+
chr12	120639141	120639154	Myod1	11.2653	+
chr12	120639141	120639151	TCF3	11.5962	+
chr12	120639142	120639151	SNAI2	12.5581	-
chr12	120933679	120933690	EGR2	8.89655	-
chr12	120933704	120933720	RFX3	9.75758	-
chr12	120933704	120933720	RFX4	12.197	-
chr12	120933704	120933720	RFX5	9.41379	-
chr12	120933705	120933719	Rfx1	14.2414	-
chr12	120933723	120933737	EGR1	9.73077	-
chr12	120933731	120933747	ZNF143	10.2586	-
chr12	120933733	120933750	ZNF410	-3.52727	-
chr12	120933736	120933748	GLI2	11.0172	-
chr12	120933736	120933747	RUNX1	11.1034	-
chr12	120933737	120933747	RUNX3	12.0192	-
chr12	120933738	120933747	RUNX2	11.2115	-
chr12	121454268	121454279	YY2	12.1061	-
chr12	121454269	121454281	YY1	19.75	+
chr12	121454279	121454291	ZBTB7B	10.3621	-
chr12	121454279	121454291	ZBTB7C	10.7419	-
chr12	121454283	121454293	RUNX3	11.5192	-
chr12	121454318	121454330	PROX1	8.03636	-
chr12	121454326	121454341	JUND(var.2)	11.5319	-
chr12	121454327	121454340	JUN	12.1837	-
chr12	121454328	121454342	ATF7	15.5571	-
chr12	121454328	121454342	BATF3	10.0909	-
chr12	121454328	121454342	CREB3	8.98571	+
chr12	121454329	121454337	Atf3	11.918	-
chr12	121454329	121454341	Creb5	16.7455	-
chr12	121454329	121454339	Crem	13.918	-
chr12	121454329	121454341	JDP2(var.2)	18.1429	-
chr12	121454329	121454344	JUND(var.2)	12.2128	+
chr12	121454330	121454343	JUN	11.7959	+
chr12	121454331	121454339	CREB1	13.5495	-
chr12	121454331	121454341	Crem	12.3607	+
chr12	121454332	121454340	Atf1	11.2459	+
chr12	121454332	121454347	ZBTB33	10.5909	+
chr12	121454334	121454344	Arntl	14.459	-
chr12	121454334	121454344	Mitf	12.0918	-
chr12	121454334	121454345	USF1	13.1224	+
chr12	121454334	121454345	USF2	11.2041	+
chr12	121454335	121454345	BHLHE40	15.25	+
chr12	121454335	121454345	BHLHE41	15.8077	+
chr12	121454335	121454344	Creb3l2	12.3708	-
chr12	121454335	121454345	MLX	12.1286	-
chr12	121454335	121454345	MLXIPL	12.9848	-
chr12	121454335	121454345	Srebf1(var.2)	14.8276	+
chr12	121454335	121454345	SREBF2(var.2)	14.9455	+
chr12	121454335	121454345	TFE3	13.898	+
chr12	121454335	121454345	TFEB	14.3846	+
chr12	121454335	121454345	TFEC	13.6585	-
chr12	121454335	121454346	USF2	11.1837	-
chr12	121454336	121454346	Arntl	12.1967	+
chr12	121454350	121454361	E2F4	11.2069	-
chr12	121454351	121454361	Tcfl5	9.81452	-
chr12	121714911	121714929	MAFF	10.8222	-
chr12	121714914	121714927	ATF4	11.0328	-
chr12	121714935	121714948	Hes2	11.5873	-
chr12	121714937	121714951	CREB3L1	9.01515	-
chr12	121714938	121714948	Arntl	11.6885	-
chr12	121714938	121714950	HES5	15.1207	-
chr12	121714938	121714950	HES7	13.5	-
chr12	121714938	121714949	MAX::MYC	14.9592	-
chr12	121714938	121714948	Mitf	10.4898	-
chr12	121714938	121714948	Myc	14.3091	-
chr12	121714938	121714949	USF2	12.3673	-
chr12	121714939	121714949	BHLHE40	11.9231	-
chr12	121714939	121714949	BHLHE41	8.23077	-
chr12	121714939	121714949	CLOCK	11.4545	-
chr12	121714939	121714949	Hes1	11.2867	-
chr12	121714939	121714949	HEY1	15.8364	-
chr12	121714939	121714949	HEY2	15.6207	-
chr12	121714939	121714949	MAX	13.8654	-
chr12	121714939	121714950	MAX::MYC	10.0204	-
chr12	121714939	121714949	MLX	11.3143	-
chr12	121714939	121714949	MLXIPL	11.4848	-
chr12	121714939	121714949	MNT	13.9848	-
chr12	121714939	121714947	Mycn	12.7377	-
chr12	121714939	121714949	Npas2	13.4098	-
chr12	121714939	121714949	Tcfl5	10.3952	-
chr12	121714939	121714949	TFE3	12.7959	-
chr12	121714939	121714949	TFEB	13.5	-
chr12	121714939	121714949	TFEC	11.561	-
chr12	121714939	121714950	USF1	10.898	-
chr12	121714939	121714950	USF2	11.8367	-
chr12	121714940	121714948	ARNT::HIF1A	11.4079	-
chr12	121714940	121714950	Arntl	11.2131	-
chr12	121714940	121714948	Id2	13.7541	-
chr12	121714940	121714948	Mlxip	13.377	-
chr12	121714941	121714949	Mycn	14.8197	-
chr12	121714945	121714960	PRDM1	9.78182	-
chr12	121714951	121714961	REL	13.8485	-
chr12	121714951	121714961	RELA	13.3776	-
chr12	121714960	121714971	ETV2	10.1475	-
chr12	121714967	121714988	IRF1	9.16129	-
chr12	121714977	121714987	REL	12.8283	-
chr12	121714977	121714987	RELA	11.5306	-
chr12	121714982	121715002	RREB1	2.56881	-
chr12	121714984	121714995	SP3	11.0488	-
chr12	121714999	121715011	HES5	2.56897	-
chr12	121714999	121715011	HES7	6.32759	-
chr12	121715004	121715018	JUN(var.2)	11.3462	-
chr12	121715008	121715019	FOS	11.8511	-
chr12	121715008	121715019	FOSL1	10.4727	-
chr12	121715008	121715019	JUND	10.7872	-
chr12	121715008	121715019	NFE2	7.18367	-
chr12	121715009	121715020	FOSL2	13.7091	-
chr12	121715009	121715018	JDP2	10.4655	-
chr12	121715009	121715020	JUNB	12.6327	-
chr12	121715009	121715023	JUN(var.2)	11.25	-
chr12	121715010	121715017	FOS::JUN	11.9703	-
chr12	121715055	121715069	Pax6	10.7444	-
chr12	122501237	122501257	PPARG	6.3	+
chr12	122501245	122501258	SMAD2::SMAD3::SMAD4	12.5574	+
chr12	122501257	122501272	Stat6	12.8621	-
chr12	122501267	122501277	ETV6	12.1154	-
chr12	122501267	122501281	SPIC	11.2394	-
chr12	122501270	122501277	SPIB	11.2333	-
chr12	122501277	122501290	SMAD2::SMAD3::SMAD4	11.4426	+
chr12	122501292	122501310	EWSR1-FLI1	-15.8289	-
chr12	122501297	122501318	ZNF263	14.3878	-
chr12	122501299	122501309	ETV6	12.1154	-
chr12	122501300	122501318	EWSR1-FLI1	-11.1053	-
chr12	122501300	122501321	ZNF263	15.0204	-
chr12	122501301	122501315	EGR1	10.9808	+
chr12	122501302	122501309	SPIB	11.2333	-
chr12	122501304	122501325	ZNF263	13.6531	-
chr12	122501305	122501316	E2F6	11.3448	-
chr12	122501305	122501323	EWSR1-FLI1	-15.5789	-
chr12	122501305	122501326	ZNF263	10.6531	-
chr12	122501307	122501318	SP1	11.8462	+
chr12	122501307	122501322	SP2	12.2586	+
chr12	122501308	122501316	TBX15	10.7115	-
chr12	122502163	122502177	CREB3L1	10.5758	-
chr12	122502164	122502176	HES5	3.56897	-
chr12	122502164	122502175	MAX::MYC	17.2347	+
chr12	122502164	122502174	Mitf	10.4592	+
chr12	122502164	122502174	Myc	15.2364	-
chr12	122502164	122502175	USF2	11.2449	-
chr12	122502165	122502175	BHLHE40	10.5	-
chr12	122502165	122502175	CLOCK	12.0606	+
chr12	122502165	122502175	Hes1	10.0629	-
chr12	122502165	122502175	HEY1	12.7818	-
chr12	122502165	122502175	HEY2	13.6207	-
chr12	122502165	122502175	MAX	13.7692	-
chr12	122502165	122502176	MAX::MYC	12.5612	-
chr12	122502165	122502175	MLX	11.7143	+
chr12	122502165	122502175	MLXIPL	11.8485	+
chr12	122502165	122502175	MNT	13.6364	-
chr12	122502165	122502173	Mycn	12.3607	+
chr12	122502165	122502175	Npas2	13.0328	+
chr12	122502165	122502175	Tcfl5	9.87903	-
chr12	122502165	122502175	TFE3	11.5918	-
chr12	122502165	122502175	TFEB	12.1731	-
chr12	122502165	122502175	TFEC	11.9024	+
chr12	122502165	122502176	USF1	12.7755	+
chr12	122502165	122502176	USF2	12.5918	+
chr12	122502166	122502174	ARNT::HIF1A	11.4079	-
chr12	122502166	122502176	Arntl	11.5082	-
chr12	122502166	122502174	Id2	13.7541	+
chr12	122502166	122502174	Mlxip	13.377	+
chr12	122502166	122502176	Myc	11.1455	+
chr12	122502167	122502175	Mycn	14.8197	-
chr12	122502187	122502202	Bach1::Mafk	6.28947	+
chr12	122502195	122502210	Znf423	8.49438	-
chr12	122502202	122502212	KLF5	10.9592	-
chr12	122502203	122502214	E2F6	10.3621	+
chr12	122502210	122502224	E2F7	0.803279	-
chr12	122502213	122502224	E2F6	10.8793	+
chr12	122502234	122502247	ZBTB18	10.6714	-
chr12	122502256	122502273	SP4	3.14545	-
chr12	122502258	122502270	SP8	11.1711	-
chr12	122502261	122502272	RUNX1	11.3103	+
chr12	123849448	123849458	Tcfl5	9.93548	-
chr12	123849450	123849461	NRF1	10.0182	-
chr12	123849451	123849462	EGR2	10.1897	+
chr12	123849451	123849463	HINFP	10.4697	-
chr12	123849460	123849479	CTCF	8.67213	-
chr12	123849465	123849480	ZBTB33	10.2576	+
chr12	123849466	123849476	Arntl	12.2951	+
chr12	123849466	123849487	ZNF263	9.55102	-
chr12	123849467	123849477	BHLHE40	15.25	+
chr12	123849467	123849477	BHLHE41	15.8077	+
chr12	123849467	123849485	EWSR1-FLI1	-14.9737	-
chr12	123849467	123849477	MLX	12.1286	-
chr12	123849467	123849477	MLXIPL	12.9848	-
chr12	123849467	123849477	Srebf1(var.2)	14.8276	+
chr12	123849467	123849477	SREBF2(var.2)	14.9455	+
chr12	123849467	123849477	TFE3	13.898	+
chr12	123849467	123849477	TFEB	14.3846	+
chr12	123849467	123849477	TFEC	13.6585	-
chr12	123849467	123849478	USF1	14.6735	+
chr12	123849467	123849478	USF2	14.2449	+
chr12	123849468	123849478	Arntl	14.3115	-
chr12	123849468	123849477	Creb3l2	12.3708	-
chr12	123849468	123849478	Mitf	12.3163	-
chr12	123849473	123849494	ZNF263	14.7551	-
chr12	123849474	123849492	EWSR1-FLI1	-15.1447	-
chr12	123849475	123849493	EWSR1-FLI1	-0.618421	-
chr12	123849476	123849487	SP1	10.2308	+
chr12	123849476	123849491	SP2	10.6897	+
chr12	123849476	123849497	ZNF263	13.4898	-
chr12	123849477	123849498	ZNF263	9.14286	-
chr12	123849478	123849489	E2F6	13.6724	-
chr12	123849480	123849491	SP1	12.8654	+
chr12	123849480	123849495	SP2	13.7931	+
chr12	123849481	123849496	Pparg::Rxra	10.7027	-
chr12	123849482	123849503	ZNF263	12.0612	-
chr12	123849483	123849497	EGR1	17.8462	+
chr12	123849483	123849493	KLF5	11.0204	+
chr12	123849483	123849494	SP1	14.7885	+
chr12	123849483	123849498	SP2	13.2931	+
chr12	123849483	123849504	ZNF263	16.8367	-
chr12	123849485	123849506	ZNF263	8.91837	-
chr12	123849486	123849507	ZNF263	8.87755	-
chr12	123849486	123849496	ZNF740	12.4128	+
chr12	123849493	123849508	SP2	11.2759	+
chr12	123849499	123849513	PLAG1	6.80612	-
chr12	123849508	123849523	SP2	10.5862	+
chr12	123849508	123849529	ZNF263	15.5714	-
chr12	123849509	123849523	PLAG1	13.1122	-
chr12	123849511	123849532	ZNF263	17.5306	-
chr12	123849512	123849530	EWSR1-FLI1	-14.5789	-
chr12	123849512	123849533	ZNF263	11.8163	-
chr12	123849513	123849523	KLF5	11.9796	+
chr12	123849513	123849524	SP1	12.8077	+
chr12	123849513	123849528	SP2	12.3621	+
chr12	123849515	123849533	EWSR1-FLI1	-13.7763	-
chr12	123849515	123849532	SP4	9.41818	+
chr12	123849517	123849531	KLF14	11.7069	+
chr12	123849518	123849529	KLF16	13.8966	+
chr12	123849518	123849528	Klf4	10.3163	-
chr12	123849518	123849528	KLF5	11.9184	+
chr12	123849518	123849529	SP1	17.1538	+
chr12	123849518	123849533	SP2	20.1379	+
chr12	123849518	123849529	SP3	13.3984	+
chr12	123849518	123849530	SP8	13.1974	+
chr12	123849523	123849534	E2F6	13.8276	-
chr12	124086632	124086646	GLIS2	11.2131	-
chr12	124086637	124086647	ZNF740	10	-
chr12	124086642	124086656	MTF1	6.90244	+
chr12	124086699	124086709	TFEB	11.1731	+
chr12	124086699	124086709	TFEC	11.1341	+
chr12	124086699	124086710	USF1	12	+
chr12	124086699	124086710	USF2	12.8367	+
chr12	124196825	124196843	NFYA	12.3902	+
chr12	124196831	124196846	NFYB	10.1731	-
chr12	124196840	124196859	CTCF	9.14754	+
chr12	124196841	124196853	TFAP2A(var.2)	10.7091	-
chr12	124196841	124196854	TFAP2A(var.3)	9.67213	+
chr12	124196841	124196856	ZIC3	9.71429	-
chr12	124196841	124196856	ZIC4	12.7818	-
chr12	124196842	124196856	GLIS2	9.03279	-
chr12	124196842	124196856	ZIC1	7.10638	-
chr12	124196843	124196858	EGR3	6.58621	-
chr12	124196844	124196855	E2F4	11.1897	+
chr12	124196844	124196858	GLIS2	7.77049	-
chr12	124196845	124196861	EGR4	11.7636	-
chr12	124196845	124196857	SP8	11.0921	-
chr12	124196845	124196855	ZNF740	10	-
chr12	124196846	124196861	EGR3	7.60345	-
chr12	124196846	124196856	ZNF740	14.1927	-
chr12	124196847	124196862	SP2	21.1379	-
chr12	124196847	124196857	ZNF740	11.6147	-
chr12	124196848	124196865	SP4	3.63636	-
chr12	124196848	124196858	ZNF740	10.2385	-
chr12	124196849	124196863	KLF14	13.7069	-
chr12	124196850	124196862	SP8	11.8553	-
chr12	124196851	124196862	KLF16	14.1724	-
chr12	124196851	124196862	SP1	17.1538	-
chr12	124196851	124196862	SP3	12.3821	-
chr12	124196851	124196872	ZNF263	9.71429	+
chr12	124196852	124196862	Klf4	10.949	+
chr12	124196852	124196862	KLF5	13.9184	-
chr12	124196858	124196874	EGR4	15.5818	-
chr12	124196859	124196874	EGR3	17.3966	-
chr12	124196860	124196875	SP2	15.9138	-
chr12	124196861	124196875	EGR1	17.1538	-
chr12	124196861	124196872	EGR2	14.3276	-
chr12	124196862	124196876	KLF14	10.1724	-
chr12	124196864	124196875	SP1	15.0769	-
chr12	124196865	124196875	KLF5	10.7347	-
chr12	124196872	124196883	SPDEF	9.8	+
chr12	124196873	124196883	ELK1	10.9149	+
chr12	124196873	124196883	ELK3	11.1552	+
chr12	124196873	124196883	ERF	11.6429	+
chr12	124196873	124196883	ETV1	11.4	+
chr12	124196873	124196883	ETV5	11	+
chr12	124196874	124196885	Gabpa	12.2623	+
chr12	124196879	124196889	ELK1	10.4255	+
chr12	124196879	124196889	ERF	11.4857	+
chr12	124196879	124196889	ETV3	12.3944	+
chr12	124196881	124196901	RREB1	5.6422	-
chr12	124196882	124196902	RREB1	6.6789	-
chr12	124196883	124196897	EGR1	9.75	-
chr12	124196888	124196900	INSM1	13.9286	+
chr12	124196889	124196904	SP2	18.1379	-
chr12	124196890	124196907	SP4	9.85455	-
chr12	124196891	124196905	KLF14	14.0172	-
chr12	124196892	124196904	SP8	10.8289	-
chr12	124196893	124196904	KLF16	14.1724	-
chr12	124196893	124196904	SP1	17.1538	-
chr12	124196893	124196904	SP3	12.3821	-
chr12	124196894	124196904	Klf4	10.949	+
chr12	124196894	124196904	KLF5	13.9184	-
chr12	124196919	124196932	Myod1	15.5306	-
chr12	124196922	124196932	Ascl2	10.2714	-
chr12	124196922	124196933	Myog	15	+
chr12	124196922	124196933	Tcf12	14.5714	+
chr12	124873345	124873365	RREB1	3.7156	+
chr12	124873348	124873366	NFYA	12.7195	-
chr12	124873407	124873422	SP2	12.1379	+
chr12	124873407	124873428	ZNF263	15.8571	-
chr12	124873408	124873422	EGR1	12.1538	+
chr12	124873408	124873429	ZNF263	10.5714	-
chr12	124873409	124873427	EWSR1-FLI1	-5.40789	-
chr12	124873410	124873428	EWSR1-FLI1	-4.94737	-
chr12	124873410	124873431	ZNF263	12.0204	-
chr12	124873411	124873422	SP1	12.3077	+
chr12	124873411	124873426	SP2	12.8793	+
chr12	124873411	124873432	ZNF263	23.7347	-
chr12	124873412	124873422	KLF5	10.4082	+
chr12	124873412	124873433	ZNF263	9.44898	-
chr12	124873413	124873424	E2F6	15.2586	-
chr12	124873413	124873431	EWSR1-FLI1	6.78947	-
chr12	124873414	124873432	EWSR1-FLI1	7.27632	-
chr12	124873414	124873435	ZNF263	15.2041	-
chr12	124873415	124873426	SP1	12.3077	+
chr12	124873415	124873430	SP2	12.8793	+
chr12	124873415	124873436	ZNF263	23.7347	-
chr12	124873416	124873426	KLF5	10.4082	+
chr12	124873416	124873437	ZNF263	9.44898	-
chr12	124873417	124873428	E2F6	15.2586	-
chr12	124873417	124873435	EWSR1-FLI1	6.78947	-
chr12	124873418	124873432	EGR1	11.5769	+
chr12	124873418	124873436	EWSR1-FLI1	7.27632	-
chr12	124873418	124873439	ZNF263	15.2041	-
chr12	124873419	124873430	SP1	12.3077	+
chr12	124873419	124873434	SP2	12.8793	+
chr12	124873419	124873440	ZNF263	23.7347	-
chr12	124873420	124873430	KLF5	10.4082	+
chr12	124873420	124873441	ZNF263	9.44898	-
chr12	124873421	124873432	E2F6	15.2586	-
chr12	124873421	124873439	EWSR1-FLI1	6.78947	-
chr12	124873421	124873442	ZNF263	10.9592	-
chr12	124873422	124873440	EWSR1-FLI1	7.27632	-
chr12	124873422	124873443	ZNF263	12.449	-
chr12	124873423	124873434	SP1	12.3077	+
chr12	124873423	124873438	SP2	12.8793	+
chr12	124873423	124873444	ZNF263	19.8163	-
chr12	124873424	124873438	EGR1	11.9231	+
chr12	124873424	124873434	KLF5	10.4082	+
chr12	124873425	124873436	E2F6	15.2586	-
chr12	124873425	124873443	EWSR1-FLI1	1.77632	-
chr12	124873426	124873444	EWSR1-FLI1	-4.82895	-
chr12	124873427	124873438	SP1	12.3077	+
chr12	124873427	124873442	SP2	12.8793	+
chr12	124873427	124873448	ZNF263	10.5306	-
chr12	124873428	124873438	KLF5	10.4082	+
chr12	124873429	124873440	E2F6	15.2586	-
chr12	124873429	124873447	EWSR1-FLI1	1.11842	-
chr12	124873430	124873448	EWSR1-FLI1	-4.93421	-
chr12	124873431	124873442	SP1	12.3077	+
chr12	124873432	124873442	KLF5	10.4082	+
chr12	124873433	124873444	E2F6	13.9483	-
chr12	124873434	124873448	EGR1	11.5769	+
chr12	124907704	124907719	Stat6	10.3966	-
chr12	124907705	124907713	HOXA5	10.34	+
chr12	124907708	124907719	Stat5a::Stat5b	12.898	+
chr12	124907733	124907748	SP2	10.6034	+
chr12	124907737	124907748	SP1	10.6154	+
chr12	124907741	124907755	PLAG1	8.71429	-
chr12	124907748	124907769	ZNF263	13.1429	-
chr12	124907751	124907772	ZNF263	9.20408	-
chr12	124907752	124907763	E2F4	11.8276	-
chr12	124907752	124907763	E2F6	12.8621	-
chr12	124907761	124907777	EGR4	11.4	+
chr12	124907762	124907777	EGR3	10.8276	+
chr12	124907763	124907778	SP2	16.3448	+
chr12	124907764	124907778	EGR1	19.4038	+
chr12	124907764	124907781	SP4	9.27273	+
chr12	124907765	124907779	KLF14	9.7931	+
chr12	124907765	124907785	RREB1	4.08257	+
chr12	124907766	124907778	SP8	12.6711	+
chr12	124907767	124907778	KLF16	15.2069	+
chr12	124907767	124907778	SP1	17.6346	+
chr12	124907767	124907778	SP3	14.1301	+
chr12	124907768	124907778	Klf4	12.4082	-
chr12	124907768	124907778	KLF5	15.1633	+
chr12	124907769	124907780	E2F4	9.91379	-
chr12	124907774	124907788	RORA(var.2)	13.8315	-
chr12	124907777	124907787	RORA	11.4494	-
chr12	124907780	124907795	Nr5a2	14.1897	-
chr12	124907780	124907794	Zfx	11.5455	-
chr12	124907793	124907803	Klf4	11.8776	-
chr12	124907793	124907803	KLF5	13.4898	-
chr12	124907793	124907804	SP1	11.8077	-
chr12	124907793	124907808	SP2	10	-
chr12	124907796	124907811	ZIC3	7.25714	-
chr12	124907796	124907811	ZIC4	10.6182	-
chr12	124907796	124907811	Znf423	19.1798	-
chr12	124907797	124907811	ZIC1	8.02128	-
chr12	124907801	124907821	RREB1	3.84404	-
chr12	124907811	124907822	Klf1	12.2424	-
chr12	124907811	124907821	Klf4	10.4898	+
chr12	124907812	124907825	NFKB2	7.13636	-
chr12	124907824	124907836	INSM1	13	-
chr12	124907824	124907838	NFIC::TLX1	9.30612	+
chr12	124907824	124907836	TFAP2A(var.2)	10.8545	+
chr12	124907825	124907836	TFAP2A	12.2182	+
chr12	124907825	124907836	TFAP2B(var.2)	11.5636	+
chr12	124907825	124907836	TFAP2C(var.2)	10.8846	+
chr12	124907830	124907844	Zfx	16.4545	-
chr12	124907838	124907852	Rfx1	9.84483	+
chr12	124907844	124907858	NFIC::TLX1	7.72449	-
chr12	124907845	124907859	CREB3	10.2143	-
chr12	124907847	124907857	HEY2	11.1724	+
chr12	124907848	124907856	ARNT::HIF1A	11.6447	+
chr13	20805098	20805112	EGR1	9.86538	-
chr13	20805098	20805109	KLF16	14.2586	-
chr13	20805098	20805108	Klf4	11.898	+
chr13	20805098	20805108	KLF5	13.102	-
chr13	20805098	20805109	SP3	14.0569	-
chr13	20805098	20805110	SP8	11.3816	-
chr13	20805100	20805112	SP8	10.9211	-
chr13	20805102	20805116	GLIS2	7.29508	-
chr13	20805113	20805126	SMAD2::SMAD3::SMAD4	10.0492	+
chr13	20805115	20805123	MEIS2	11.6885	-
chr13	20805115	20805123	MEIS3	11.7308	-
chr13	20805149	20805159	ZNF740	10.578	-
chr13	21050093	21050104	STAT1	9.56364	-
chr13	21050101	21050109	NR4A2	11.4141	-
chr13	21050101	21050115	Zfx	9.95455	+
chr13	21050102	21050113	RUNX1	12.3793	+
chr13	21050119	21050134	ESR2	11.4423	+
chr13	21050124	21050132	Atf1	11.5246	+
chr13	21050126	21050137	Myog	11.0408	+
chr13	21050126	21050138	PKNOX1	1.79592	+
chr13	21050126	21050138	PKNOX2	3.36066	+
chr13	21050126	21050137	USF1	10.5918	+
chr13	21050126	21050137	USF2	11.7755	+
chr13	21050127	21050140	Myod1	11.5102	-
chr13	21050128	21050137	SNAI2	11.0698	+
chr13	21050136	21050147	SP3	11.1951	-
chr13	21050147	21050158	Gabpa	12.5902	-
chr13	21050149	21050161	ELF4	10.2623	-
chr13	21050149	21050159	ELK1	9.70213	-
chr13	21050165	21050174	HIC2	11.2545	-
chr13	21050166	21050178	HINFP	11.5909	-
chr13	21050167	21050181	CREB3L1	13.5152	-
chr13	21050167	21050181	MTF1	7.40244	-
chr13	21050167	21050178	NRF1	15.4182	-
chr13	21050168	21050180	HES5	4.24138	-
chr13	21050168	21050180	HES7	4.55172	-
chr13	21050168	21050179	MAX::MYC	13.6429	-
chr13	21050168	21050178	Myc	13.1636	-
chr13	21050169	21050179	Hes1	11.4056	-
chr13	21050169	21050179	HEY1	13.2909	-
chr13	21050169	21050179	HEY2	14.431	-
chr13	21050169	21050179	MAX	12.6923	-
chr13	21050169	21050179	MNT	12.5455	-
chr13	21050169	21050179	Npas2	12.6885	-
chr13	21050169	21050179	Tcfl5	10.5323	-
chr13	21050169	21050179	TFE3	10.898	-
chr13	21050169	21050179	TFEB	11.5577	-
chr13	21050169	21050180	USF2	12.2041	-
chr13	21050170	21050178	ARNT::HIF1A	11.4079	-
chr13	21050170	21050180	Arntl	11.2131	-
chr13	21050170	21050178	Id2	13.7541	-
chr13	21050170	21050178	Mlxip	13.377	-
chr13	21050171	21050179	Mycn	14.8197	-
chr13	21050172	21050187	ZIC3	8.3	-
chr13	21050176	21050194	EWSR1-FLI1	14.2105	-
chr13	21050180	21050198	EWSR1-FLI1	-4.26316	-
chr13	21050190	21050201	Gfi1b	12.4483	-
chr13	21050190	21050201	RUNX1	13.1207	-
chr13	21050190	21050199	RUNX2	11.75	-
chr13	21050190	21050200	RUNX3	11.5577	-
chr13	21050209	21050216	SPIB	11.2333	+
chr13	21050214	21050225	Gfi1b	12.4483	+
chr13	21050214	21050225	RUNX1	13.1207	-
chr13	21050214	21050223	RUNX2	11.75	+
chr13	21050214	21050224	RUNX3	11.5577	+
chr13	21050219	21050230	Spz1	11.3545	+
chr13	21750721	21750732	NRF1	19.2727	-
chr13	21750722	21750733	NRF1	16.1636	-
chr13	21750735	21750750	ZBTB33	14.9394	-
chr13	21750738	21750753	ZBTB33	19.7424	-
chr13	21750756	21750768	E2F8	3.08537	-
chr13	21750767	21750781	EBF1	8.90164	-
chr13	21750775	21750790	ZBTB33	17.4697	-
chr13	21750778	21750793	ZBTB33	9.87879	-
chr13	21750800	21750814	CREB3L1	8.4697	-
chr13	21750806	21750825	CTCF	8.45902	-
chr13	22033385	22033396	TFAP2A	11.1818	-
chr13	22033385	22033396	TFAP2B(var.2)	10.6727	-
chr13	22033385	22033396	TFAP2C(var.2)	10.7885	-
chr13	22033401	22033422	ZNF263	10.7143	+
chr13	22033409	22033420	E2F4	10.1552	+
chr13	22033411	22033422	KLF16	12.3103	-
chr13	22033411	22033422	SP1	15.9038	-
chr13	22033411	22033426	SP2	14.9655	-
chr13	22033411	22033422	SP3	13.1545	-
chr13	22033415	22033428	TFAP2A(var.3)	12.0492	+
chr13	22033415	22033428	TFAP2B(var.3)	13.377	+
chr13	22033415	22033428	TFAP2C(var.3)	12.8103	+
chr13	22033452	22033463	NRF1	9.16364	+
chr13	23755071	23755086	Pparg::Rxra	10.4054	-
chr13	23755076	23755090	EBF1	9.78689	-
chr13	23755086	23755096	MYF6	11.4848	-
chr13	23755106	23755118	Tcf7	10.871	-
chr13	23755118	23755131	Hoxc9	10.7778	+
chr13	23755167	23755181	Tcf21	8.94737	+
chr13	24528337	24528348	STAT1	10.4364	-
chr13	24528351	24528365	Bcl6	10.3548	-
chr13	24528397	24528415	NFYA	8.7561	-
chr13	24528399	24528410	Gfi1b	14.2759	+
chr13	24528401	24528411	Gfi1	11.4024	+
chr13	24528403	24528411	Dux	12.1475	+
chr13	24528403	24528418	NFYB	11.0962	+
chr13	24528413	24528426	POU2F2	10.8621	-
chr13	24528481	24528489	Dux	12.1475	+
chr13	24528481	24528491	Gfi1	11.4024	+
chr13	24528482	24528493	Gfi1b	11.3621	+
chr13	24528507	24528522	NFYB	14.2308	+
chr13	24528509	24528522	DUXA	15.0484	+
chr13	24528510	24528521	DUX4	12.234	+
chr13	24528510	24528528	NFYA	13.6585	-
chr13	24528514	24528522	Dux	12.1475	+
chr13	24528539	24528555	Pou2f3	15.6585	-
chr13	24528540	24528554	POU1F1	16.2586	-
chr13	24528540	24528553	POU2F2	16.5172	+
chr13	24528541	24528553	POU3F1	16.2289	-
chr13	24528541	24528553	POU3F2	17.2097	-
chr13	24528541	24528554	POU3F3	14.69	-
chr13	24528542	24528554	POU2F1	14.8	-
chr13	24528543	24528552	POU3F4	15.5714	-
chr13	24528543	24528552	POU5F1B	14.4602	-
chr13	24528564	24528575	NFIL3	10.3939	+
chr13	24734779	24734795	SRF	5.95082	+
chr13	24734784	24734805	ZNF263	9.36735	+
chr13	24734785	24734800	SP2	13.3103	-
chr13	24734786	24734803	SP4	3.52727	-
chr13	24734788	24734800	SP8	11.8158	-
chr13	24734789	24734800	KLF16	10.7241	-
chr13	24734789	24734800	SP1	14.6923	-
chr13	24734789	24734800	SP3	13.3252	-
chr13	24734790	24734800	Klf4	12.8367	+
chr13	24734790	24734800	KLF5	15.102	-
chr13	24734791	24734802	E2F4	11.8103	+
chr13	24734791	24734801	ZNF740	10.7339	-
chr13	24734792	24734807	SP2	10.7931	-
chr13	24734796	24734807	Spz1	10.9364	+
chr13	24734797	24734818	ZNF263	9.67347	+
chr13	24734808	24734820	INSM1	15.1224	+
chr13	24734808	24734826	KLF13	12.9138	-
chr13	24734808	24734820	TFAP2A(var.2)	12.2	-
chr13	24734810	24734824	EGR1	14.0385	-
chr13	24734810	24734825	Klf12	17.623	-
chr13	24734810	24734827	SP4	21.9273	-
chr13	24734811	24734825	KLF14	18.6552	-
chr13	24734812	24734824	SP8	17.6447	-
chr13	24734813	24734824	KLF16	19.2759	-
chr13	24734813	24734824	SP3	17.2846	-
chr13	24734813	24734827	Zfx	14.9697	+
chr13	24734814	24734825	Klf1	13.8333	-
chr13	24734814	24734824	Klf4	15.8061	+
chr13	24734814	24734824	KLF5	15.2653	-
chr13	24734819	24734833	PLAG1	5.45918	+
chr13	24734826	24734841	SP2	14.6897	-
chr13	24734838	24734853	Klf12	13.4754	-
chr13	24734838	24734855	SP4	16.5273	-
chr13	24734839	24734853	KLF14	11.2759	-
chr13	24734841	24734852	KLF16	13.3448	-
chr13	24734841	24734852	SP3	14.8699	-
chr13	24734842	24734853	Klf1	13.1212	-
chr13	24734842	24734852	Klf4	15.8061	+
chr13	24734842	24734852	KLF5	15.2653	-
chr13	24734873	24734884	E2F4	14.8793	+
chr13	24734873	24734884	E2F6	14.3276	+
chr13	29292987	29293000	Myod1	15.449	+
chr13	29292989	29293000	Myog	14.3878	+
chr13	29292989	29293000	Tcf12	14.2857	+
chr13	29292990	29293000	Ascl2	16.9143	-
chr13	29292990	29293000	MSC	11.2805	-
chr13	29292990	29293000	MYF6	9.60606	-
chr13	29292990	29293003	Myod1	16.0816	-
chr13	29292990	29293001	Myog	14.3878	-
chr13	29292990	29293000	NHLH1	15.3966	-
chr13	29292990	29293001	Tcf12	14.2857	-
chr13	29293016	29293031	NFYB	17	-
chr13	29293019	29293037	NFYA	15.6829	+
chr13	29293068	29293083	Nfe2l2	12.6515	-
chr13	29293069	29293084	Bach1::Mafk	13.8421	-
chr13	29293072	29293087	MAF::NFE2	8.32787	-
chr13	29293078	29293090	INSM1	9.59184	+
chr13	30881007	30881022	SP2	12.7241	+
chr13	30881011	30881022	KLF16	10.1379	+
chr13	30881011	30881022	SP1	14.3462	+
chr13	30881011	30881022	SP3	11.9837	+
chr13	30881012	30881023	Klf1	13.3939	+
chr13	30881012	30881022	Klf4	16.051	-
chr13	30881012	30881022	KLF5	16.6735	+
chr13	30881031	30881046	SP2	12.8276	+
chr13	30881035	30881046	SP1	12.6731	+
chr13	30881036	30881046	Klf4	11.3163	-
chr13	30881048	30881063	SP2	10.8966	+
chr13	30881052	30881063	SP1	10.3269	+
chr13	30881053	30881063	KLF5	11.3673	+
chr13	30881054	30881065	E2F4	16.7586	-
chr13	30881054	30881065	E2F6	17.0862	-
chr13	30881058	30881068	RELA	11.3673	+
chr13	30951075	30951084	Hic1	11.2115	+
chr13	30951086	30951096	SMAD3	12.5636	+
chr13	30951114	30951126	Mafb	12.5843	+
chr13	30951115	30951126	NRL	11.3462	+
chr13	30951131	30951144	ELF3	10.0862	+
chr13	30951131	30951142	ELK4	10.6545	-
chr13	30951132	30951144	EHF	11.459	+
chr13	30951132	30951144	ELF1	10.3455	+
chr13	30951132	30951144	ELF4	10.2787	+
chr13	30951132	30951143	ELF5	12.6182	+
chr13	30951137	30951155	MAFF	11.6222	-
chr13	30951138	30951153	MAFK	11	-
chr13	30996364	30996379	ZBTB33	10.4697	+
chr13	30996367	30996382	ZBTB33	10.2424	-
chr13	30996400	30996412	Foxa2	11.5	+
chr13	30996402	30996413	FOXB1	11.0769	-
chr13	30996402	30996413	FOXC1	12.26	-
chr13	30996402	30996414	FOXC2	13.1287	-
chr13	30996403	30996415	Foxd3	11.9239	+
chr13	30996404	30996419	HNF1A	13.3377	-
chr13	30996404	30996418	ONECUT3	9.22472	-
chr13	30996405	30996418	HNF1B	9.9697	+
chr13	30996405	30996419	POU4F1	10.4016	-
chr13	30996405	30996421	POU4F3	10.1496	-
chr13	30996406	30996417	FOXB1	11.0769	-
chr13	30996406	30996417	FOXC1	12.26	-
chr13	30996406	30996418	FOXC2	11.5743	-
chr13	30996424	30996435	SP1	11.8846	-
chr13	30996424	30996439	SP2	15.7414	-
chr13	30996426	30996443	SP4	7.63636	-
chr13	30996428	30996439	Klf1	10.9394	-
chr13	30996428	30996443	Klf12	7.32787	-
chr13	30996428	30996442	KLF14	9.13793	-
chr13	30996429	30996440	KLF16	12.1207	-
chr13	30996429	30996439	Klf4	16.1837	+
chr13	30996429	30996439	KLF5	17	-
chr13	30996429	30996440	SP1	16.4038	-
chr13	30996429	30996444	SP2	19.4138	-
chr13	30996429	30996440	SP3	13.3577	-
chr13	30996429	30996441	SP8	13.9474	-
chr13	30996431	30996448	SP4	7.63636	-
chr13	30996433	30996444	Klf1	10.9394	-
chr13	30996433	30996448	Klf12	7.32787	-
chr13	30996433	30996447	KLF14	9.13793	-
chr13	30996434	30996445	KLF16	12.1207	-
chr13	30996434	30996444	Klf4	16.1837	+
chr13	30996434	30996444	KLF5	17	-
chr13	30996434	30996445	SP1	16.4038	-
chr13	30996434	30996449	SP2	19.4138	-
chr13	30996434	30996445	SP3	13.3577	-
chr13	30996434	30996446	SP8	13.9474	-
chr13	30996436	30996453	SP4	7.63636	-
chr13	30996438	30996449	Klf1	10.9394	-
chr13	30996438	30996453	Klf12	7.32787	-
chr13	30996438	30996452	KLF14	9.13793	-
chr13	30996439	30996450	KLF16	12.1207	-
chr13	30996439	30996449	Klf4	16.1837	+
chr13	30996439	30996449	KLF5	17	-
chr13	30996439	30996450	SP1	16.4038	-
chr13	30996439	30996454	SP2	19.4138	-
chr13	30996439	30996450	SP3	13.3577	-
chr13	30996439	30996451	SP8	13.9474	-
chr13	30996440	30996456	EGR4	9.6	-
chr13	30996441	30996458	SP4	13.0182	-
chr13	30996443	30996454	Klf1	10.9394	-
chr13	30996443	30996458	Klf12	9.06557	-
chr13	30996443	30996457	KLF14	14.069	-
chr13	30996444	30996455	KLF16	15.8276	-
chr13	30996444	30996454	Klf4	16.1837	+
chr13	30996444	30996454	KLF5	17	-
chr13	30996444	30996455	SP1	17.8077	-
chr13	30996444	30996459	SP2	19.3276	-
chr13	30996444	30996455	SP3	14.374	-
chr13	30996444	30996456	SP8	14.5658	-
chr13	30996448	30996459	Klf1	11.6212	-
chr13	30996449	30996459	Klf4	13.6122	+
chr13	30996449	30996459	KLF5	15.3061	-
chr13	30996449	30996460	SP1	12.4808	-
chr13	30996449	30996460	SP3	10.7805	-
chr13	30996449	30996461	SP8	11.5	-
chr13	31288905	31288918	EOMES	10.6463	+
chr13	31288907	31288918	Klf1	12.5303	-
chr13	31288907	31288918	TBX2	10.8909	+
chr13	31288908	31288918	Klf4	10.6837	+
chr13	31288908	31288918	KLF5	11.1429	-
chr13	31288908	31288918	TBX21	10.9636	+
chr13	31288909	31288917	MGA	12.7727	+
chr13	31288909	31288917	TBX1	11.8776	+
chr13	31288909	31288917	TBX15	11.75	+
chr13	31288909	31288917	TBX4	11.0408	+
chr13	31288909	31288917	TBX5	11.2241	+
chr13	31288915	31288924	HIC2	11.2545	+
chr13	31288918	31288930	HES5	2.46552	+
chr13	31288918	31288933	SCRT1	14.2623	+
chr13	31288920	31288933	SCRT2	14.9672	+
chr13	31288962	31288973	STAT3	11.0612	-
chr13	31289001	31289013	E2F8	5.39024	-
chr13	31289004	31289013	THAP1	11.2368	-
chr13	31289014	31289028	Stat4	12.3103	-
chr13	31289022	31289034	PKNOX2	2.86885	-
chr13	31289034	31289051	Ar	6.18966	-
chr13	33112934	33112951	RARA::RXRA	12.0612	+
chr13	33112934	33112951	RARA(var.2)	8.47541	+
chr13	33112934	33112951	Rarb(var.2)	-1.95455	+
chr13	33112964	33112975	NRF1	10.0909	-
chr13	33112973	33112989	ZNF143	16.3103	+
chr13	33160630	33160641	Gabpa	11.2623	+
chr13	33160630	33160650	RREB1	6.9633	-
chr13	33160631	33160646	SP2	15.7586	-
chr13	33160632	33160646	EGR1	14.1346	-
chr13	33160632	33160653	ZNF263	14.8163	+
chr13	33160633	33160648	NR2C2	8.87143	+
chr13	33160633	33160654	ZNF263	14.7755	+
chr13	33160634	33160646	SP8	11.0263	-
chr13	33160635	33160646	KLF16	11.9483	-
chr13	33160635	33160646	SP1	15.5192	-
chr13	33160635	33160646	SP3	11.9024	-
chr13	33160635	33160656	ZNF263	22.2245	+
chr13	33160636	33160646	KLF5	14.2041	-
chr13	33160636	33160657	ZNF263	10.9796	+
chr13	33160636	33160646	ZNF740	10.1009	-
chr13	33160638	33160656	EWSR1-FLI1	-10.2237	+
chr13	33160638	33160648	MZF1(var.2)	12.6667	+
chr13	33160638	33160659	ZNF263	12.898	+
chr13	33160638	33160648	ZNF740	11.8991	-
chr13	33160639	33160649	ZNF740	15.3486	-
chr13	33160640	33160650	ZNF740	14.6606	-
chr13	33160641	33160651	ZNF740	13.8349	-
chr13	33160642	33160652	ZNF740	12.3761	-
chr13	33160643	33160658	NR2C2	10.4286	+
chr13	33160645	33160666	ZNF263	9.59184	+
chr13	33160661	33160677	EGR4	10.5818	-
chr13	33160662	33160677	EGR3	11.5345	-
chr13	33160664	33160678	EGR1	16.0769	-
chr13	33160664	33160675	EGR2	10.4655	-
chr13	33160665	33160680	EGR3	5.24138	-
chr13	33160667	33160681	EGR1	17.25	-
chr13	33160668	33160683	EGR3	5.22414	-
chr13	33160670	33160684	EGR1	13.9038	-
chr13	33160682	33160696	PLAG1	7.92857	-
chr13	33160696	33160710	EGR1	10.7308	-
chr13	34250912	34250922	KLF5	12.5306	-
chr13	34250912	34250923	SP3	10.5772	-
chr13	34250929	34250943	EGR1	9.59615	-
chr13	34250941	34250955	Bcl6	11.3065	-
chr13	34250970	34250980	Myc	15.3636	+
chr13	34250974	34250992	KLF13	10.0862	+
chr13	34250976	34250991	Klf12	7.88525	+
chr13	34250976	34250993	SP4	4.25455	+
chr13	34250977	34250989	HINFP	12.2727	+
chr13	34250978	34250992	CREB3	9.45714	+
chr13	34250978	34250992	CREB3L1	11.4394	+
chr13	34250978	34250990	SP8	12.0263	+
chr13	34250979	34250990	SP3	10.6504	+
chr13	34250979	34250993	XBP1	8.88462	+
chr13	34250981	34250989	ARNT::HIF1A	11.1184	-
chr13	34250985	34250995	RELA	8.47959	-
chr13	34250986	34251000	Stat4	13.8276	+
chr13	34250988	34250999	Stat5a::Stat5b	11.5102	-
chr13	34250989	34251000	STAT1	11.9636	+
chr13	34250989	34251000	STAT3	12	+
chr13	45915498	45915508	NFAT5	12.5484	+
chr13	45915499	45915506	NFATC2	12.2022	+
chr13	45915505	45915514	HIC2	11.4545	-
chr13	45915506	45915523	Gmeb1	10.5658	+
chr13	45915519	45915539	RREB1	7.95413	-
chr13	45915520	45915540	RREB1	7.73394	-
chr13	45915520	45915535	SP2	14.431	-
chr13	45915521	45915535	EGR1	13.8846	-
chr13	45915521	45915533	SP8	11.1579	-
chr13	45915522	45915532	MZF1(var.2)	11.1111	+
chr13	45915524	45915540	EGR4	11	-
chr13	45915524	45915535	KLF16	12.2586	-
chr13	45915524	45915535	SP1	14.5	-
chr13	45915524	45915535	SP3	12.7561	-
chr13	45915524	45915545	ZNF263	10.6531	+
chr13	45915525	45915540	EGR3	10.9828	-
chr13	45915525	45915536	Klf1	11.1818	-
chr13	45915525	45915535	Klf4	12.7041	+
chr13	45915525	45915535	KLF5	14.7755	-
chr13	45915525	45915545	RREB1	6.82569	-
chr13	45915526	45915541	SP2	18.5	-
chr13	45915527	45915541	EGR1	19.4038	-
chr13	45915527	45915544	SP4	5.4	-
chr13	45915528	45915542	KLF14	9.06897	-
chr13	45915529	45915541	SP8	12.6711	-
chr13	45915530	45915541	KLF16	15.2069	-
chr13	45915530	45915541	SP1	17.6346	-
chr13	45915530	45915541	SP3	14.1301	-
chr13	45915531	45915541	Klf4	12.4082	+
chr13	45915531	45915541	KLF5	15.1633	-
chr13	45915531	45915546	SP2	11.6379	-
chr13	45915532	45915543	E2F4	13.0862	+
chr13	45915543	45915553	Tcfl5	9.8871	-
chr13	45915549	45915565	EGR4	10.4909	-
chr13	45915550	45915565	EGR3	9.62069	-
chr13	45915552	45915566	EGR1	16.1346	-
chr13	45915552	45915563	EGR2	13.3621	-
chr13	45915553	45915564	E2F6	10.1379	+
chr13	45915555	45915566	SP1	11.9038	-
chr13	45915556	45915570	NFIC::TLX1	10.898	+
chr13	45915629	45915646	SP4	2.47273	+
chr13	45915631	45915642	Klf1	11.2273	+
chr13	45915632	45915642	Klf4	12.2551	-
chr13	45915632	45915642	KLF5	13.102	+
chr13	45915632	45915643	SP1	11.3077	+
chr13	45915632	45915647	SP2	14.2069	+
chr13	45915641	45915655	GLIS2	8.98361	+
chr13	45915642	45915655	TFAP2A(var.3)	11.6393	-
chr13	45915642	45915655	TFAP2B(var.3)	9.88525	+
chr13	45915642	45915655	TFAP2C(var.3)	10.5862	+
chr13	45915676	45915687	Klf1	12.6818	-
chr13	45915676	45915686	Klf4	12.3878	+
chr13	45915676	45915686	KLF5	12.6939	-
chr13	45915688	45915695	SPIB	11.2333	+
chr13	45915694	45915710	Hnf4a	12.0545	-
chr13	45915694	45915711	NR1H2::RXRA	-4.49438	-
chr13	45915695	45915711	Rarg	-2.81633	-
chr13	45915696	45915711	HNF4G	14.4808	-
chr13	45915696	45915710	Nr2f6	11.1061	-
chr13	45915696	45915711	Nr2f6(var.2)	-1.11429	-
chr13	45915696	45915711	Pparg::Rxra	11.8288	-
chr13	45915696	45915710	Rxra	7.64634	-
chr13	45915696	45915710	RXRB	4.81818	-
chr13	45915696	45915710	RXRG	7.02128	-
chr13	45915718	45915733	Znf423	9.06742	-
chr13	45915735	45915750	Stat6	10.0862	+
chr13	45915738	45915749	STAT1	14.5455	+
chr13	45915738	45915749	STAT3	13.1633	+
chr13	45915738	45915752	Stat4	13.569	+
chr13	45915739	45915750	Stat5a::Stat5b	14.0816	-
chr13	45915740	45915753	Hes2	11.0635	+
chr13	46785917	46785931	PLAG1	7	-
chr13	46785932	46785948	EGR4	11.7818	-
chr13	46785933	46785948	EGR3	7.98276	-
chr13	46785935	46785949	EGR1	11.1731	-
chr13	46785935	46785946	EGR2	10.1034	-
chr13	46785959	46785969	Tcfl5	10.2339	-
chr13	46785965	46785986	REST	7.12245	-
chr13	46785965	46785981	ZNF143	4.56897	-
chr13	46785971	46785985	EGR1	9.67308	-
chr13	46785971	46785988	SP4	6.54545	-
chr13	46785974	46785985	KLF16	11.6379	-
chr13	46785974	46785988	Zfx	16.1515	-
chr13	46785982	46785997	SP2	13.4828	-
chr13	46785985	46785995	MZF1(var.2)	10.7273	-
chr13	46785988	46786000	TFAP2A(var.2)	11.0364	-
chr13	46785998	46786013	SP2	12.5862	-
chr13	46786003	46786022	PAX5	10.4032	-
chr13	46961319	46961333	EGR1	9.42308	-
chr13	46961319	46961330	SP1	10.2115	-
chr13	46961319	46961334	SP2	11.4138	-
chr13	46961321	46961332	E2F6	12.5	+
chr13	46961325	46961336	E2F4	11.3448	+
chr13	46961325	46961340	ZBTB33	13.5455	-
chr13	46961333	46961345	TFAP2A(var.2)	12.3636	+
chr13	46961333	46961345	TFAP2B	11.6182	+
chr13	46961333	46961345	TFAP2C	11.7959	-
chr13	46961337	46961346	THAP1	11.3421	+
chr13	46961341	46961358	PAX1	5.69091	+
chr13	46961341	46961358	PAX9	1.56364	+
chr13	46961378	46961393	SP2	12.9483	+
chr13	46961378	46961392	SPIC	11.7324	-
chr13	46961380	46961396	EGR4	10.4364	+
chr13	46961380	46961398	EWSR1-FLI1	-9.43421	-
chr13	46961382	46961393	SP1	13.5192	+
chr13	46961382	46961397	SP2	10.9483	+
chr13	46961383	46961393	KLF5	11.1224	+
chr13	46961384	46961395	E2F6	14.7414	-
chr13	46961386	46961397	SP1	11.9615	+
chr13	46961387	46961397	KLF5	10.3673	+
chr13	46961389	46961410	ZNF263	11.3673	-
chr13	46961402	46961413	SP1	11.8462	+
chr13	48877828	48877840	HINFP	14.6364	-
chr13	48877839	48877855	GLIS1	-8.19231	-
chr13	48877840	48877851	TFAP2A	13.3818	-
chr13	48877840	48877851	TFAP2B(var.2)	13.0727	-
chr13	48877840	48877851	TFAP2C(var.2)	12.2885	-
chr13	48877847	48877857	ELK1	11.2553	-
chr13	48877847	48877857	ELK3	11.569	-
chr13	48877847	48877858	ELK4	13.9636	-
chr13	48877847	48877857	ETS1	11.3276	-
chr13	48877847	48877857	ETV1	11.2364	-
chr13	48877847	48877857	ETV3	10.7183	-
chr13	48877847	48877857	ETV4	11.2931	-
chr13	48877847	48877857	ETV5	11.8909	-
chr13	48877847	48877857	ETV6	15.6346	-
chr13	48877847	48877857	FEV	10.8077	-
chr13	48877848	48877859	Gabpa	15.0328	-
chr13	48877860	48877871	E2F4	14.1034	-
chr13	48877860	48877871	E2F6	10.069	-
chr13	48877889	48877902	TFAP2A(var.3)	10.8852	-
chr13	48877889	48877902	TFAP2B(var.3)	8.98361	-
chr13	48877889	48877902	TFAP2C(var.3)	9.46552	-
chr13	48877891	48877907	EGR4	10.6	-
chr13	48877892	48877907	EGR3	9.06897	-
chr13	48877893	48877904	E2F4	12.0862	-
chr13	48877893	48877908	SP2	15.5	-
chr13	48877894	48877908	EGR1	18.6731	-
chr13	48877897	48877908	KLF16	9.98276	-
chr13	48877897	48877908	SP1	13.5962	-
chr13	48877899	48877913	KLF14	9.7931	-
chr13	50656072	50656086	Mecom	14.5281	+
chr13	50656083	50656094	E2F4	11.7241	+
chr13	50656083	50656094	E2F6	12.3103	+
chr13	50656083	50656097	E2F7	-3.83607	-
chr13	50656091	50656103	PBX1	12.1531	+
chr13	50656093	50656104	Hoxa9	12.9211	-
chr13	50656095	50656110	JUND(var.2)	11.1915	-
chr13	50656096	50656109	DUXA	12.5161	-
chr13	50656118	50656136	E2F3	1.67273	-
chr13	50656118	50656130	YY1	14.1538	-
chr13	50656119	50656135	E2F2	3.46341	-
chr13	50656121	50656133	E2F1	12.623	-
chr13	50656131	50656143	Mafb	12.2135	-
chr13	50656144	50656156	PBX1	10.0816	-
chr13	50656145	50656161	Pou2f3	9.76829	-
chr13	50656148	50656157	LIN54	11.6667	-
chr13	50656166	50656183	SP4	5.38182	-
chr13	50656169	50656181	SP8	10.7105	-
chr13	50656175	50656189	EBF1	8.19672	-
chr13	50656176	50656187	TFAP2A	12.9455	-
chr13	50656176	50656188	TFAP2A(var.2)	10.8364	-
chr13	50656176	50656188	TFAP2B	11.3636	-
chr13	50656176	50656187	TFAP2B(var.2)	12.3455	-
chr13	50656176	50656188	TFAP2C	11.9388	-
chr13	50656176	50656187	TFAP2C(var.2)	11.8462	-
chr13	50656181	50656197	ZNF143	-0.0689655	-
chr13	50656184	50656201	BCL6B	-15.3857	-
chr13	50656187	50656201	Stat4	10.9655	-
chr13	51796427	51796443	EGR4	9.8	-
chr13	51796430	51796441	NRF1	15.1636	-
chr13	51796431	51796442	NRF1	15.7455	+
chr13	51796436	51796447	NRF1	18.0727	-
chr13	51796437	51796448	NRF1	15.9455	+
chr13	51796442	51796453	NRF1	10.4545	-
chr13	51796443	51796454	NRF1	10.3455	+
chr13	51796445	51796456	NRF1	11.5455	+
chr13	51796449	51796458	HIC2	12.0545	+
chr13	51796449	51796468	PAX5	12.1129	+
chr13	51796464	51796483	CTCF	11.8033	+
chr13	51796469	51796484	SP2	12.3103	-
chr13	51796471	51796485	KLF14	9.7931	-
chr13	51796473	51796487	Zfx	11.0909	-
chr13	51796474	51796484	Klf4	11.6633	+
chr13	64650163	64650172	Creb3l2	11.5506	+
chr13	64650176	64650190	ATF7	9.37143	-
chr13	64650176	64650190	BATF3	0.787879	-
chr13	64650177	64650189	JDP2(var.2)	7.44898	-
chr13	64650177	64650192	JUND(var.2)	10.8723	+
chr13	64650178	64650191	JUN	9.65306	+
chr13	64650179	64650187	CREB1	12.4234	+
chr13	64650182	64650190	Pax2	10.1889	-
chr13	64650198	64650211	ZBTB18	8.8	-
chr13	64650216	64650225	THAP1	9.93421	-
chr13	64650217	64650230	Hoxc9	14.8254	-
chr13	64650218	64650229	Hoxa9	17.2368	-
chr13	70523522	70523540	MAFF	12.5333	-
chr13	70523524	70523536	Mafb	11.3146	-
chr13	70523524	70523539	MAFK	14.1333	-
chr13	70523524	70523535	NRL	11.4615	-
chr13	70523539	70523556	Dmbx1	12.4342	-
chr13	70523539	70523551	INSM1	8.67347	-
chr13	70523543	70523553	GSC2	10.6102	+
chr13	70523544	70523552	Pitx1	11	+
chr13	70523544	70523553	PITX3	11.7115	+
chr13	70523544	70523552	RHOXF1	9.98077	+
chr13	70523576	70523590	Bcl6	10.129	-
chr13	70523576	70523591	MEF2C	10.8644	-
chr13	70523596	70523611	Nfe2l2	11.1818	-
chr13	70523599	70523610	NFE2	6.02041	-
chr13	70523600	70523609	JDP2	8.81034	-
chr13	70523600	70523615	MAF::NFE2	8.36066	-
chr13	70523627	70523641	CREB3	10.1857	-
chr13	70523628	70523638	Arntl	13.8525	-
chr13	70523628	70523638	Mitf	12.3776	-
chr13	70523628	70523639	USF1	13.7143	-
chr13	70523628	70523639	USF2	11.7551	-
chr13	70523629	70523639	BHLHE40	13.8077	-
chr13	70523629	70523639	BHLHE41	12.6923	-
chr13	70523629	70523639	MAX	12.0385	-
chr13	70523629	70523639	MLX	13.3	-
chr13	70523629	70523639	MLXIPL	13.0303	+
chr13	70523629	70523639	MNT	12.1061	-
chr13	70523629	70523639	Srebf1(var.2)	11.3793	-
chr13	70523629	70523639	SREBF2(var.2)	11.0909	-
chr13	70523629	70523639	TFE3	11.9388	-
chr13	70523629	70523639	TFEB	11.6731	-
chr13	70523629	70523639	TFEC	11.9878	-
chr13	70523630	70523639	Creb3l2	11.4944	-
chr13	70523630	70523643	Hes2	10.8254	-
chr13	70523630	70523638	Id2	14.3443	-
chr13	70523630	70523638	Mlxip	13.1311	+
chr13	73632824	73632834	KLF5	10.9388	+
chr13	73632828	73632849	ZNF263	9.83673	-
chr13	73632830	73632851	ZNF263	9.02041	-
chr13	73632831	73632849	EWSR1-FLI1	-15.6974	-
chr13	73632836	73632846	MZF1(var.2)	11.3535	-
chr13	73632839	73632860	ZNF263	10.449	-
chr13	73632845	73632861	ZNF143	-0.0689655	+
chr13	73632864	73632885	ZNF263	10.0816	-
chr13	73632870	73632891	ZNF263	16	-
chr13	73632871	73632886	NR2C2	12.4	-
chr13	73632874	73632888	EGR1	18.5385	+
chr13	73632874	73632885	KLF16	11.2069	+
chr13	73632874	73632884	KLF5	11.9184	+
chr13	73632874	73632885	SP1	15.8269	+
chr13	73632874	73632889	SP2	14.7759	+
chr13	73632874	73632885	SP3	11.2033	+
chr13	73632875	73632890	EGR3	5.63793	+
chr13	73632875	73632891	EGR4	10.9091	+
chr13	73632878	73632889	TFAP2A	13.8909	+
chr13	73632878	73632889	TFAP2B(var.2)	13.3636	+
chr13	73632878	73632889	TFAP2C(var.2)	12.3654	+
chr13	76334727	76334742	FOXA1	10.8571	+
chr13	76334731	76334743	Foxa2	10.62	+
chr13	76334748	76334763	LEF1	14.2581	+
chr13	76334748	76334760	Tcf7	11.7258	+
chr13	76334748	76334762	TCF7L2	12.5455	+
chr13	76334781	76334793	HES5	3.68966	-
chr13	76334783	76334796	Hes2	11.381	-
chr13	76334792	76334807	SCRT1	6.14754	+
chr13	76334799	76334814	HNF1A	12.3506	-
chr13	76334800	76334813	HNF1B	12.4697	-
chr13	76334811	76334824	SMAD2::SMAD3::SMAD4	10.7377	-
chr13	76334824	76334836	Tcf7	11.6935	+
chr13	76334825	76334833	NR4A2	11.2929	+
chr13	79980348	79980358	ZNF740	10	-
chr13	79980349	79980361	INSM1	11.3265	-
chr13	79980358	79980370	YY1	16.3846	-
chr13	79980373	79980388	ZBTB33	18.7424	-
chr13	79980376	79980391	ZBTB33	17.5909	-
chr13	79980393	79980408	ZBTB33	10.8333	-
chr13	79980396	79980411	ZBTB33	15.3333	-
chr13	79980412	79980428	ZNF143	2.01724	-
chr13	79980449	79980460	GCM1	11.1633	+
chr13	79980449	79980459	GCM2	11.7377	+
chr13	96329163	96329175	Mafb	10.9551	-
chr13	96329163	96329174	NRL	11.2692	-
chr13	96329169	96329177	MEIS2	11.5574	-
chr13	96329187	96329201	Zfx	11.5758	-
chr13	96329190	96329201	NRF1	12	+
chr13	96329201	96329211	BHLHE41	7.46154	+
chr13	96329201	96329211	TFE3	11.0816	+
chr13	96329209	96329223	CREB3	11.9143	-
chr13	96329209	96329223	CREB3L1	7.68182	-
chr13	96329215	96329229	Mecom	10.0449	+
chr13	96329228	96329243	SP2	19.2759	+
chr13	96329229	96329244	Klf12	7.32787	+
chr13	96329229	96329246	SP4	8.34545	+
chr13	96329230	96329244	KLF14	9.65517	+
chr13	96329231	96329243	SP8	14.3158	+
chr13	96329232	96329243	KLF16	12.1207	+
chr13	96329232	96329243	SP1	16.4038	+
chr13	96329232	96329243	SP3	13.3577	+
chr13	96329233	96329244	Klf1	10.9394	+
chr13	96329233	96329243	Klf4	16.1837	-
chr13	96329233	96329243	KLF5	17	+
chr13	96329238	96329252	Zfx	11.3182	-
chr13	96329245	96329257	HINFP	11.1515	-
chr13	99852904	99852915	YY2	13.6818	-
chr13	99852931	99852946	Pparg::Rxra	10.2793	-
chr13	99852933	99852944	SP1	10.9038	-
chr13	99852933	99852948	SP2	11.431	-
chr13	99852939	99852953	EGR1	9.53846	-
chr13	99852951	99852961	ERF	12.2	+
chr13	99852951	99852961	ETV6	11.5	+
chr13	99852965	99852983	EWSR1-FLI1	-16.1974	-
chr13	99852966	99852981	SP2	10.3793	-
chr13	99852987	99852998	NRF1	9.50909	-
chr13	99852993	99853004	NRF1	10.9636	-
chr13	99852994	99853005	KLF16	10.8966	-
chr13	99852994	99853005	SP3	11.3577	-
chr13	102104855	102104866	Gfi1b	10.5	+
chr13	102104870	102104885	PRDM1	9.81818	-
chr13	102104873	102104888	FOXP1	10.5915	-
chr13	102104898	102104910	TAL1::TCF3	13.4494	+
chr13	102104900	102104910	Ascl2	10.5143	+
chr13	102104900	102104910	OLIG3	10.8621	+
chr13	102104912	102104922	MYF6	10.6212	+
chr13	102104922	102104932	EMX2	11.1064	-
chr13	102104922	102104932	HOXB2	9.96226	-
chr13	102104922	102104932	HOXB3	10.32	-
chr13	102104922	102104932	MEOX2	10.0891	-
chr13	102104922	102104932	MNX1	10.6716	-
chr13	102104923	102104931	DLX6	10.4407	+
chr13	102104923	102104931	EN1	10.8983	-
chr13	102104923	102104931	LBX1	11.2222	-
chr13	102104923	102104931	Lhx8	10.4727	+
chr13	102104923	102104931	PDX1	11.3396	-
chr13	102104923	102104931	VAX1	10.8299	+
chr13	102104923	102104931	VAX2	11.1102	+
chr13	102104923	102104931	VSX1	11.2441	+
chr13	102104923	102104931	VSX2	11.7244	+
chr13	102104936	102104946	SMAD3	8.81818	+
chr13	102104941	102104957	GLIS1	-9.65385	+
chr13	111855333	111855348	NFYB	16.3846	+
chr13	111855336	111855354	NFYA	17.2805	-
chr13	111855340	111855348	Dux	12.1475	+
chr13	111855346	111855362	ZNF143	8.62069	-
chr13	111855349	111855366	BCL6B	-11.7286	+
chr13	111855349	111855361	ELF1	8.70909	-
chr13	111855349	111855361	ELF4	9.11475	-
chr13	111855379	111855392	HSF2	8.10909	-
chr13	111855383	111855393	Hand1::Tcf3	11.4157	+
chr13	111855393	111855404	ETV2	11.6721	+
chr13	111855398	111855414	SOX8	-14.1061	-
chr13	111855414	111855424	ERF	11.2	-
chr13	111855414	111855424	ERG	11.0545	-
chr13	111855414	111855424	ETS1	11.7759	-
chr13	111855414	111855425	ETV2	9.93443	-
chr13	111855414	111855425	SPDEF	12.8	-
chr13	115047027	115047042	SP2	12.7241	-
chr13	115047031	115047042	SP1	13.3654	-
chr13	115047032	115047042	KLF5	11.0204	-
chr13	115047032	115047047	SP2	19.5517	-
chr13	115047033	115047048	Klf12	11.4098	-
chr13	115047033	115047050	SP4	16.9636	-
chr13	115047034	115047048	KLF14	14.7931	-
chr13	115047035	115047047	SP8	14.5658	-
chr13	115047036	115047047	KLF16	15.8276	-
chr13	115047036	115047047	SP1	17.8077	-
chr13	115047036	115047047	SP3	14.374	-
chr13	115047037	115047048	Klf1	11.6364	-
chr13	115047037	115047047	Klf4	16.1837	+
chr13	115047037	115047047	KLF5	17	-
chr13	115047057	115047072	ZBTB33	15.7879	-
chr13	115047060	115047075	ZBTB33	19.6061	+
chr13	115047121	115047136	SP2	12.1724	-
chr13	115047125	115047136	SP1	10.9615	-
chr14	20811553	20811564	E2F6	11.1207	-
chr14	20811558	20811568	KLF5	11.2041	-
chr14	20811558	20811569	SP1	10.0577	-
chr14	20811573	20811585	TAL1::TCF3	11.7303	+
chr14	20811574	20811586	GLI2	9.68966	+
chr14	20811574	20811586	YY1	10.4808	-
chr14	20811628	20811641	POU3F3	10.86	-
chr14	20811632	20811645	NFKB1	6.32653	-
chr14	20811632	20811645	NFKB2	10.4242	-
chr14	20811633	20811643	REL	10.9596	-
chr14	21737600	21737613	TFAP2A(var.3)	11.7541	-
chr14	21737600	21737613	TFAP2B(var.3)	10.8525	-
chr14	21737600	21737613	TFAP2C(var.3)	11.2931	-
chr14	21737613	21737627	Zfx	11.6364	+
chr14	21737619	21737636	SP4	10.1636	-
chr14	21737620	21737631	E2F4	11.0172	+
chr14	21737621	21737635	KLF14	8.2069	-
chr14	21737622	21737632	Klf4	12.4082	+
chr14	21737622	21737632	KLF5	15.1633	-
chr14	21737622	21737633	SP1	14.4231	-
chr14	21737622	21737637	SP2	15.5172	-
chr14	21737622	21737633	SP3	11.7154	-
chr14	21737630	21737645	Stat6	14.2931	-
chr14	21737668	21737679	E2F4	12.3966	+
chr14	21737668	21737679	E2F6	13.3793	+
chr14	21737674	21737691	Alx4	10.4156	+
chr14	21737675	21737692	Alx4	10.4805	-
chr14	21737678	21737688	ALX3	11.0693	-
chr14	21737678	21737688	Dlx1	10.0351	-
chr14	21737678	21737688	EMX1	10.4867	-
chr14	21737678	21737688	EMX2	11.5745	+
chr14	21737678	21737688	EVX2	10.08	-
chr14	21737678	21737688	GBX1	11.3134	-
chr14	21737678	21737688	GSX1	10.4603	-
chr14	21737678	21737688	GSX2	10.0189	-
chr14	21737678	21737688	HOXA2	10.3208	-
chr14	21737678	21737688	HOXB2	9.73585	-
chr14	21737678	21737688	LBX2	10.678	-
chr14	21737678	21737688	LHX2	11.5556	-
chr14	21737678	21737688	LHX6	11.4545	-
chr14	21737678	21737689	mix-a	11.7619	+
chr14	21737678	21737688	MIXL1	10.2708	-
chr14	21737678	21737688	NOTO	11.58	-
chr14	21737679	21737687	EN1	11.5085	-
chr14	21737679	21737687	ISX	11.5932	-
chr14	21737679	21737687	Lhx8	11.3636	-
chr14	21737679	21737687	LHX9	10.3559	-
chr14	21737679	21737687	PAX4	12.6119	-
chr14	21737679	21737687	PDX1	11.1887	-
chr14	21737679	21737687	PRRX1	10.46	-
chr14	21737679	21737687	Prrx2	9.80531	-
chr14	21737679	21737687	RAX2	10.292	-
chr14	21737679	21737687	SHOX	10.2178	-
chr14	21737679	21737687	Shox2	11.22	-
chr14	21737679	21737687	UNCX	10.0796	-
chr14	21737679	21737687	VAX1	9.79592	-
chr14	21737679	21737687	VAX2	10.1339	-
chr14	21737679	21737687	VSX1	11.2913	-
chr14	21737679	21737687	VSX2	12.1339	-
chr14	23388585	23388603	NFYA	11.2439	+
chr14	23388591	23388606	NFYB	14.9038	-
chr14	23388609	23388624	SP2	15	-
chr14	23388610	23388627	SP4	2.94545	-
chr14	23388613	23388624	KLF16	10.0517	-
chr14	23388613	23388624	SP1	15.0769	-
chr14	23388613	23388624	SP3	11.5041	-
chr14	23388614	23388624	Klf4	12.6531	+
chr14	23388614	23388624	KLF5	14.449	-
chr14	23388615	23388626	E2F4	12.2241	+
chr14	23388629	23388650	IRF1	9.53226	-
chr14	23388655	23388667	SP8	11.0789	+
chr14	24423346	24423355	Hic1	11.4423	-
chr14	24423365	24423374	SOX9	10.6707	-
chr14	24423409	24423428	CTCF	16.3443	+
chr14	24423432	24423453	IRF1	8.70968	+
chr14	24423435	24423449	IRF7	7.8871	-
chr14	24423435	24423449	IRF8	-4.09091	-
chr14	24423443	24423453	RELA	10.4796	+
chr14	24439103	24439114	NRF1	10.0364	-
chr14	24439109	24439120	EGR2	9.34483	-
chr14	24439131	24439144	TFAP2A(var.3)	10.2295	+
chr14	24439131	24439144	TFAP2C(var.3)	8.81034	-
chr14	24439136	24439151	SP2	18	-
chr14	24439137	24439154	SP4	4.32727	-
chr14	24439137	24439147	ZNF740	13.9725	-
chr14	24439138	24439152	KLF14	8.41379	-
chr14	24439139	24439151	SP8	14.5658	-
chr14	24439139	24439149	ZNF740	10.2844	-
chr14	24439140	24439151	KLF16	15.9483	-
chr14	24439140	24439151	SP1	18.1154	-
chr14	24439140	24439151	SP3	13.7561	-
chr14	24439140	24439150	ZNF740	10.2385	-
chr14	24439141	24439151	Klf4	13.102	+
chr14	24439141	24439151	KLF5	16.102	-
chr14	24439149	24439160	EGR2	9.68966	+
chr14	24439183	24439196	TFAP2A(var.3)	10.0492	-
chr14	24439183	24439196	TFAP2B(var.3)	10.4426	+
chr14	24439183	24439196	TFAP2C(var.3)	9.75862	+
chr14	24521161	24521180	CTCF	13.3934	-
chr14	24521169	24521184	SP2	10.8448	-
chr14	24521172	24521184	SP8	12.3553	-
chr14	24521173	24521189	EGR4	10.6	-
chr14	24521173	24521184	SP1	12.2692	-
chr14	24521173	24521184	SP3	12.7642	-
chr14	24521174	24521189	EGR3	9.67241	-
chr14	24521174	24521185	Klf1	10.803	-
chr14	24521174	24521184	Klf4	13.3469	+
chr14	24521174	24521184	KLF5	14.3061	-
chr14	24521175	24521186	E2F4	12.0862	+
chr14	24521176	24521190	EGR1	16.3269	-
chr14	24521176	24521187	EGR2	8.67241	-
chr14	24521191	24521206	SP2	12.4828	-
chr14	24521195	24521206	SP1	13.1538	-
chr14	24521195	24521206	SP3	10.5285	-
chr14	24521197	24521208	E2F4	9.87931	+
chr14	24521198	24521213	SP2	16.3276	-
chr14	24521199	24521209	ZNF740	10.0183	-
chr14	24521201	24521213	SP8	10.6053	-
chr14	24521202	24521213	KLF16	10.5	-
chr14	24521202	24521213	SP1	16.0385	-
chr14	24521203	24521213	KLF5	12.9184	-
chr14	24610714	24610728	EGR1	13.5385	-
chr14	24610714	24610725	SP1	11.2115	-
chr14	24610714	24610729	SP2	13.6897	-
chr14	24610715	24610731	EGR4	10.1091	-
chr14	24610718	24610729	TFAP2A	13.4182	-
chr14	24610718	24610730	TFAP2A(var.2)	12.6364	-
chr14	24610718	24610729	TFAP2B(var.2)	11.9455	-
chr14	24610731	24610746	ZIC3	12.0286	+
chr14	24610731	24610746	ZIC4	10.5091	+
chr14	24610732	24610746	ZIC1	6.68085	+
chr14	24610746	24610758	Ddit3::Cebpa	13.3111	+
chr14	24610757	24610774	SP4	5.07273	-
chr14	24610760	24610770	Klf4	10.5612	+
chr14	24610760	24610770	KLF5	11.2041	-
chr14	24610760	24610779	PAX5	11.2097	+
chr14	24610760	24610771	SP1	14.5962	-
chr14	24610760	24610775	SP2	18.1552	-
chr14	24610760	24610771	SP3	10.7724	-
chr14	24610762	24610780	EWSR1-FLI1	-16.1053	+
chr14	24610766	24610777	E2F4	16.1552	+
chr14	24610766	24610777	E2F6	15.2069	+
chr14	24610770	24610781	KLF16	10.3966	-
chr14	24610770	24610781	SP3	10.9756	-
chr14	24610771	24610790	CTCF	10.6721	+
chr14	24610806	24610819	SMAD2::SMAD3::SMAD4	10.6721	+
chr14	24610810	24610823	SMAD2::SMAD3::SMAD4	10.082	+
chr14	24711813	24711824	TFAP2A	11.2909	-
chr14	24711813	24711825	TFAP2A(var.2)	12.1818	+
chr14	24711813	24711825	TFAP2B	11.4909	+
chr14	24711813	24711824	TFAP2B(var.2)	11.2909	-
chr14	24711813	24711825	TFAP2C	10.8878	+
chr14	24711813	24711824	TFAP2C(var.2)	11.4615	-
chr14	24711820	24711831	FOSL2	9.92727	-
chr14	24711826	24711837	Gabpa	16.3934	+
chr14	24711827	24711840	ELF3	16.9483	+
chr14	24711827	24711838	ELK4	16.4545	-
chr14	24711828	24711840	EHF	15.3443	+
chr14	24711828	24711840	ELF1	15.6182	+
chr14	24711828	24711840	ELF4	15.6721	+
chr14	24711828	24711839	ELF5	14.4182	+
chr14	24711828	24711838	ELK1	16.2128	+
chr14	24711828	24711838	ELK3	14.8966	+
chr14	24711828	24711838	ERF	14.9286	+
chr14	24711828	24711838	ERG	13.9091	+
chr14	24711828	24711838	ETS1	14.5	+
chr14	24711828	24711838	ETV1	13.9455	+
chr14	24711828	24711839	ETV2	11.2295	+
chr14	24711828	24711838	ETV3	14.6479	+
chr14	24711828	24711838	ETV4	13.7414	+
chr14	24711828	24711838	ETV5	13.4182	+
chr14	24711828	24711838	ETV6	14.7885	+
chr14	24711828	24711838	FEV	14.1346	+
chr14	24711828	24711838	FLI1	14.1915	+
chr14	24711828	24711839	SPDEF	12.6909	+
chr14	24711859	24711870	ELK4	11.2545	+
chr14	24711860	24711871	Gabpa	10.3443	-
chr14	24711862	24711877	SP2	9.51724	+
chr14	24711862	24711883	ZNF263	11.6122	-
chr14	24711875	24711886	E2F6	10.1207	-
chr14	24711877	24711892	NFYB	13.7115	-
chr14	24711880	24711898	NFYA	13.3659	+
chr14	24711891	24711903	GLI2	9.81034	-
chr14	24711892	24711903	RUNX1	10.8448	+
chr14	25103365	25103380	Stat6	15.9483	+
chr14	25103392	25103402	Ascl2	11.1714	-
chr14	25103398	25103409	Foxo1	11.1207	-
chr14	25103404	25103416	INSM1	10.8571	+
chr14	25103404	25103414	MZF1(var.2)	11.5354	+
chr14	25103405	25103423	EWSR1-FLI1	-10.0395	+
chr14	25103405	25103420	NR2C2	8.85714	+
chr14	25103405	25103419	PLAG1	4.67347	+
chr14	25103430	25103451	ZNF263	11.6939	-
chr14	25103433	25103440	SPIB	11.2333	-
chr14	25103436	25103451	SP2	12.8276	+
chr14	25103437	25103455	EWSR1-FLI1	-14.6842	-
chr14	25103440	25103451	SP1	11.6731	+
chr14	29299389	29299404	ZBTB33	11.2727	-
chr14	29299391	29299404	ZBED1	12.2909	-
chr14	29299392	29299405	ZBED1	14.6545	+
chr14	29299392	29299407	ZBTB33	12.7727	+
chr14	29299414	29299431	SP4	8.21818	+
chr14	29299417	29299428	SP1	15.0769	+
chr14	29299417	29299432	SP2	16.0862	+
chr14	29299418	29299428	MZF1(var.2)	10.899	-
chr14	29299421	29299434	TFAP2A(var.3)	10.5082	-
chr14	29299421	29299434	TFAP2B(var.3)	11.3607	-
chr14	29299421	29299434	TFAP2C(var.3)	11.1379	-
chr14	29299429	29299443	XBP1	11.7308	+
chr14	29299430	29299444	ATF7	9.91429	-
chr14	29299430	29299444	BATF3	1.39394	-
chr14	29299430	29299444	CREB3	13.0571	+
chr14	29299431	29299443	JDP2(var.2)	6.4898	-
chr14	29299432	29299442	MLX	9.95714	-
chr14	29299432	29299442	SREBF1	12.2317	+
chr14	29299432	29299442	SREBF2	12.6067	-
chr14	29299432	29299442	SREBF2(var.2)	10.0727	-
chr14	29299433	29299443	Crem	11.377	-
chr14	29299434	29299442	Atf1	11.4426	-
chr14	29299451	29299462	Gabpa	13.1803	-
chr14	29299452	29299463	ELK4	11.9636	+
chr14	29299453	29299463	ELK1	10.8936	-
chr14	29299453	29299463	ELK3	11.3621	-
chr14	29299453	29299463	ERG	11.1818	-
chr14	29299453	29299463	ETV1	11.3636	-
chr14	29299453	29299463	ETV4	11.2414	-
chr14	29299453	29299463	ETV5	11.3273	-
chr14	29299453	29299463	FEV	11.3462	-
chr14	29299453	29299463	FLI1	10.6809	-
chr14	29299459	29299472	Myod1	14.6939	-
chr14	29299462	29299472	Ascl2	12.4	-
chr14	29299462	29299473	Myog	13.6531	+
chr14	29299462	29299472	NHLH1	13.5345	-
chr14	29299462	29299473	Tcf12	13.3673	+
chr14	31091446	31091457	Klf1	14.6515	+
chr14	31091446	31091461	Klf12	15.2623	+
chr14	31091446	31091460	KLF14	11.0172	+
chr14	31091447	31091458	KLF16	10.6724	+
chr14	31091447	31091457	Klf4	16.4286	-
chr14	31091447	31091457	KLF5	16.2857	+
chr14	31091447	31091458	SP1	15.25	+
chr14	31091447	31091462	SP2	17.3448	+
chr14	31091447	31091458	SP3	11.748	+
chr14	31091451	31091462	Gabpa	12.8525	-
chr14	31091452	31091463	ELK4	12.4727	+
chr14	31091452	31091465	TFAP2A(var.3)	9.68852	+
chr14	31091452	31091465	TFAP2B(var.3)	10.2131	-
chr14	31091452	31091465	TFAP2C(var.3)	9.98276	+
chr14	31091453	31091465	EHF	9.7377	-
chr14	31091453	31091465	ELF4	10.8197	-
chr14	31091453	31091463	ETV6	10.7308	-
chr14	31091464	31091475	Gabpa	12.918	-
chr14	31091465	31091478	ELF3	8.60345	-
chr14	31091465	31091476	ELK4	12.8	+
chr14	31091466	31091478	EHF	10.5246	-
chr14	31091466	31091478	ELF1	12.2	-
chr14	31091466	31091478	ELF4	12	-
chr14	31091466	31091477	ELF5	11.2545	-
chr14	31091466	31091476	ELK1	10.7447	-
chr14	31091466	31091476	ELK3	11.6897	-
chr14	31091466	31091476	ETS1	10.9828	-
chr14	31091466	31091476	ETV1	11.4545	-
chr14	31091466	31091476	ETV4	11.5	-
chr14	31091466	31091476	ETV5	11.2	-
chr14	31091466	31091476	ETV6	11.6346	-
chr14	31091473	31091487	PLAG1	4.78571	+
chr14	31091480	31091489	THAP1	10.8553	-
chr14	31091485	31091499	XBP1	15.7885	+
chr14	31091486	31091500	CREB3	16.8571	+
chr14	31091486	31091500	CREB3L1	15.3939	+
chr14	31091488	31091497	Creb3l2	12.3933	+
chr14	31091490	31091498	Atf1	11.4426	-
chr14	31091491	31091499	Atf3	14.3279	-
chr14	31091494	31091515	ZNF263	11.2653	-
chr14	31091496	31091517	ZNF263	10.6939	-
chr14	31091499	31091514	SP2	9.98276	+
chr14	31091504	31091519	SP2	10.9483	+
chr14	31091512	31091525	TFAP2A(var.3)	9.40984	-
chr14	31091517	31091526	THAP1	9.85526	-
chr14	31091523	31091539	ZNF143	7.22414	-
chr14	31091540	31091552	YY1	19.75	+
chr14	31091542	31091553	YY2	12.1061	-
chr14	31091543	31091557	EGR1	11.9038	-
chr14	31091543	31091559	EGR4	9.83636	-
chr14	31091544	31091559	EGR3	7.53448	-
chr14	35451747	35451760	TFAP2A(var.3)	10.5082	-
chr14	35451747	35451760	TFAP2B(var.3)	10.4426	-
chr14	35451747	35451760	TFAP2C(var.3)	10.0345	-
chr14	35451762	35451771	Hic1	12.9231	-
chr14	35451771	35451782	NRF1	18.6909	-
chr14	35451772	35451783	NRF1	18.6909	-
chr14	35451792	35451803	Klf1	15	-
chr14	35451793	35451804	KLF16	11.1034	-
chr14	35451793	35451803	Klf4	16.2959	-
chr14	35451793	35451803	KLF5	15.9592	-
chr14	35451793	35451804	SP1	14.5385	-
chr14	35451793	35451808	SP2	15.5172	-
chr14	35451793	35451804	SP3	11.9837	-
chr14	35451797	35451809	HINFP	11.3636	-
chr14	35451834	35451851	SP4	20.2545	-
chr14	35451835	35451853	KLF13	4	-
chr14	35451836	35451847	Klf1	11.6364	-
chr14	35451836	35451851	Klf12	12.0328	-
chr14	35451836	35451850	KLF14	15.6724	-
chr14	35451837	35451848	KLF16	15.8276	-
chr14	35451837	35451847	Klf4	16.1837	-
chr14	35451837	35451847	KLF5	17	-
chr14	35451837	35451848	SP1	17.8077	-
chr14	35451837	35451852	SP2	18.0517	-
chr14	35451837	35451848	SP3	14.374	-
chr14	35451837	35451849	SP8	14.5658	-
chr14	35451842	35451856	GLIS3	3.0303	-
chr14	35451857	35451867	Arntl	12.8689	-
chr14	35451858	35451868	BHLHE40	13.3269	-
chr14	35451858	35451868	BHLHE41	11.9808	-
chr14	35451858	35451868	TFE3	10.7755	-
chr14	35451858	35451868	TFEC	11.5366	-
chr14	35451859	35451872	Hes2	10.4286	-
chr14	35451859	35451867	Id2	14.3443	-
chr14	35451859	35451867	Mlxip	12.6885	-
chr14	35451885	35451898	EOMES	12.378	-
chr14	35451887	35451897	TBR1	12.2553	-
chr14	35451887	35451898	TBX2	12.1273	-
chr14	35451887	35451898	TBX20	10	-
chr14	35451888	35451898	TBX21	13.2727	-
chr14	35451889	35451897	MGA	14.2727	-
chr14	35451889	35451897	TBX1	15.1633	-
chr14	35451889	35451897	TBX15	15.4423	-
chr14	35451889	35451897	TBX4	13.7347	-
chr14	35451889	35451897	TBX5	13.0862	-
chr14	35451907	35451918	ETV2	9.54098	-
chr14	39736275	39736289	XBP1	9.32692	-
chr14	39736276	39736290	CREB3	10	-
chr14	39736276	39736290	CREB3L1	7.83333	-
chr14	39736278	39736287	Creb3l2	11.7753	-
chr14	39736290	39736297	Nr2e3	12.8571	-
chr14	39736290	39736301	NRF1	10.3636	-
chr14	39736301	39736315	SPI1	12.4	-
chr14	39736301	39736315	SPIC	13.338	-
chr14	39736323	39736338	SP2	10.2759	-
chr14	39736329	39736340	E2F4	11.1552	-
chr14	39736331	39736345	EGR1	9.86538	-
chr14	39736331	39736342	SP1	13.0769	-
chr14	39736331	39736346	SP2	15.6724	-
chr14	39736332	39736351	CTCF	11.4754	-
chr14	39736339	39736354	ZBTB33	11.4394	-
chr14	39736344	39736355	NRF1	12.3273	-
chr14	39736348	39736357	THAP1	9.85526	-
chr14	50053241	50053256	JUND(var.2)	15.8936	+
chr14	50053242	50053255	JUN	14.5306	+
chr14	50053243	50053257	ATF7	19.0714	+
chr14	50053243	50053257	BATF3	22.4394	+
chr14	50053243	50053257	CREB3	10.8429	-
chr14	50053244	50053252	Atf3	14.3279	+
chr14	50053244	50053256	Creb5	19.2545	+
chr14	50053244	50053254	Crem	14.4754	+
chr14	50053244	50053256	JDP2(var.2)	20.6939	+
chr14	50053244	50053259	JUND(var.2)	17.1915	-
chr14	50053244	50053258	XBP1	10.7885	-
chr14	50053245	50053258	JUN	15.1224	-
chr14	50053246	50053254	CREB1	13.5495	-
chr14	50053246	50053256	Crem	12.918	-
chr14	50053247	50053255	Atf1	11.2459	-
chr14	50053248	50053256	Atf3	12.3443	-
chr14	50053300	50053319	PAX5	10.129	+
chr14	50053304	50053315	NRF1	10.5636	+
chr14	50053308	50053320	HES5	12.1379	-
chr14	50053308	50053320	HES7	11.7241	+
chr14	50053309	50053319	BHLHE40	10.0769	-
chr14	50053309	50053319	BHLHE41	7.23077	+
chr14	50053309	50053319	Hes1	12.4056	-
chr14	50053309	50053319	HEY1	14.1818	-
chr14	50053309	50053319	HEY2	13.1207	+
chr14	50053309	50053319	Tcfl5	11.2177	-
chr14	55494224	55494238	Zfx	12.803	-
chr14	55494242	55494251	THAP1	9.96053	+
chr14	55494242	55494263	ZNF263	11.2449	-
chr14	55494243	55494256	TFAP2A(var.3)	14.1803	+
chr14	55494243	55494256	TFAP2B(var.3)	15.1639	+
chr14	55494243	55494256	TFAP2C(var.3)	14.3448	-
chr14	55494245	55494263	EWSR1-FLI1	-9.32895	-
chr14	55494256	55494270	Bcl6	10.129	-
chr14	55494259	55494275	ZNF143	1.82759	+
chr14	55494265	55494274	SRY	10.9111	+
chr14	55494271	55494282	SPDEF	9.87273	-
chr14	55574571	55574580	SOX9	12.2073	-
chr14	55574573	55574582	SRY	11.7111	+
chr14	55574585	55574599	RORA(var.2)	6.22472	-
chr14	55574588	55574598	RORA	14.9438	-
chr14	55574589	55574599	Esrrg	12.102	-
chr14	55574611	55574625	Bcl6	10.2903	-
chr14	55574611	55574622	STAT3	10.4898	-
chr14	55574621	55574637	EGR4	14	+
chr14	55574622	55574637	EGR3	11.6034	+
chr14	55574624	55574638	EGR1	14.4231	-
chr14	55574624	55574635	EGR2	13.3621	-
chr14	55574625	55574636	E2F6	10.1379	-
chr14	55574646	55574661	MAF::NFE2	8.47541	-
chr14	55574647	55574661	JUN(var.2)	15.9038	+
chr14	55574648	55574663	Nfe2l2	11.5152	+
chr14	55574649	55574664	Bach1::Mafk	8.69737	+
chr14	55574649	55574660	BATF::JUN	14.2885	+
chr14	55574650	55574661	FOSL2	15.6545	+
chr14	55574650	55574661	JUNB	15.5714	+
chr14	55574651	55574662	FOS	14.9574	-
chr14	55574651	55574662	FOSL1	15.6364	-
chr14	55574651	55574662	JUND	16.5957	-
chr14	55574651	55574662	NFE2	18.4694	-
chr14	55574652	55574663	FOSL2	15.6364	-
chr14	55574652	55574661	JDP2	16.6034	-
chr14	55574652	55574663	JUNB	15.3673	-
chr14	55574652	55574666	JUN(var.2)	12.9808	-
chr14	55574652	55574667	MAF::NFE2	10.1475	+
chr14	55574653	55574664	BATF::JUN	11.2885	-
chr14	55574653	55574660	FOS::JUN	11.9703	-
chr14	55574682	55574690	MGA	11.4545	+
chr14	55574683	55574697	EGR1	10.1923	-
chr14	55738768	55738780	TFAP2B	10.6909	+
chr14	55738768	55738780	TFAP2C	11	+
chr14	55738807	55738824	Rarb(var.2)	-0.939394	-
chr14	55738813	55738827	ATF7	10.3	-
chr14	55738813	55738827	BATF3	8.57576	-
chr14	55738814	55738826	JDP2(var.2)	6.14286	-
chr14	55738844	55738861	Gmeb1	10.8947	-
chr14	55738845	55738859	ATF7	12.1571	+
chr14	55738845	55738859	BATF3	5.62121	+
chr14	55738845	55738859	CREB3	9.2	-
chr14	55738846	55738858	Creb5	13.3455	+
chr14	55738846	55738856	Crem	13.0656	-
chr14	55738846	55738858	JDP2(var.2)	13.1429	+
chr14	55738847	55738855	Atf1	11.2459	-
chr14	55738848	55738856	CREB1	13.5495	-
chr14	55738848	55738858	Crem	12.0164	+
chr14	56046804	56046820	EGR4	13.9455	-
chr14	56046805	56046820	EGR3	11.8103	-
chr14	56046805	56046815	Hes1	10.2308	-
chr14	56046807	56046821	EGR1	12.4038	-
chr14	56046807	56046818	EGR2	13.6379	-
chr14	56046811	56046822	NRF1	15.6545	-
chr14	56046817	56046827	Tcfl5	9.93548	-
chr14	56046819	56046834	EGR3	5.74138	-
chr14	56046820	56046832	HINFP	10.3182	-
chr14	56046821	56046835	EGR1	11.75	-
chr14	56046823	56046838	Pparg::Rxra	10.2613	-
chr14	56046826	56046841	SP2	16.3103	-
chr14	56046827	56046841	EGR1	10.8654	-
chr14	56046830	56046841	SP1	12.5385	-
chr14	56046835	56046846	NRF1	9.63636	-
chr14	56046837	56046848	TFAP2A	11.6545	-
chr14	56046837	56046848	TFAP2B(var.2)	11.0182	-
chr14	56046849	56046862	TFAP2B(var.3)	9.31148	-
chr14	56046853	56046865	INSM1	12.7143	-
chr14	56046872	56046883	NRF1	9.16364	-
chr14	56046874	56046885	TFAP2A	12.1091	-
chr14	56046874	56046885	TFAP2B(var.2)	10.9636	-
chr14	56046876	56046887	NRF1	9.85455	-
chr14	56046892	56046904	HES7	3.53448	-
chr14	56046894	56046902	ARNT::HIF1A	12.4605	-
chr14	56046901	56046913	HINFP	13.2424	-
chr14	56046904	56046915	SP1	11.0577	-
chr14	56046904	56046919	SP2	14.9828	-
chr14	56046906	56046923	SP4	7.56364	-
chr14	56046908	56046919	Klf1	10.9394	-
chr14	56046908	56046923	Klf12	7.32787	-
chr14	56046908	56046922	KLF14	9.13793	-
chr14	56046909	56046920	KLF16	12.1207	-
chr14	56046909	56046919	Klf4	16.1837	-
chr14	56046909	56046919	KLF5	17	-
chr14	56046909	56046920	SP1	16.4038	-
chr14	56046909	56046924	SP2	19.4138	-
chr14	56046909	56046920	SP3	13.3577	-
chr14	56046909	56046921	SP8	13.9474	-
chr14	56046911	56046928	SP4	5.27273	-
chr14	56046913	56046929	GLIS1	-10.0769	-
chr14	56046913	56046924	Klf1	10.9394	-
chr14	56046914	56046925	KLF16	12.1207	-
chr14	56046914	56046924	Klf4	16.1837	-
chr14	56046914	56046924	KLF5	17	-
chr14	56046914	56046925	SP1	16.4038	-
chr14	56046914	56046929	SP2	14.6379	-
chr14	56046914	56046925	SP3	13.3577	-
chr14	56046914	56046926	SP8	12.9211	-
chr14	56046932	56046943	ELK4	11.9636	-
chr14	56046956	56046970	Rfx1	9.60345	-
chr14	56046967	56046983	EGR4	10.2182	-
chr14	56046968	56046983	EGR3	10.1897	-
chr14	56046970	56046984	EGR1	16.0769	-
chr14	56046970	56046981	EGR2	10.4655	-
chr14	56046971	56046986	EGR3	5.24138	-
chr14	56046973	56046987	EGR1	17.25	-
chr14	56046974	56046989	EGR3	5.24138	-
chr14	56046976	56046990	EGR1	17.25	-
chr14	56046977	56046992	EGR3	5.24138	-
chr14	56046979	56046993	EGR1	17.25	-
chr14	56263390	56263404	NFIC::TLX1	6.14286	-
chr14	56263407	56263421	GLIS2	8.22951	+
chr14	56263455	56263466	FOSL2	9.61818	+
chr14	56263455	56263466	JUNB	10.7143	+
chr14	56263464	56263474	Mitf	11.051	-
chr14	58618880	58618894	EGR1	10.7692	+
chr14	58618897	58618916	CTCF	7.86885	+
chr14	58618915	58618934	CTCF	10.3934	-
chr14	58618915	58618929	PLAG1	11.1327	-
chr14	58618920	58618935	SP2	13.2241	+
chr14	58618921	58618931	MZF1(var.2)	12.6162	-
chr14	58618924	58618935	KLF16	9.98276	+
chr14	58618924	58618935	SP1	13.5962	+
chr14	58618934	58618953	PAX5	13.9839	+
chr14	58618936	58618951	LEF1	7.85484	+
chr14	58618942	58618957	MAF::NFE2	8.77049	+
chr14	58618946	58618961	Nfe2l2	9.36364	+
chr14	58618957	58618971	Zfx	14.5152	+
chr14	61789514	61789532	EWSR1-FLI1	-9.51316	-
chr14	61789527	61789545	EWSR1-FLI1	-15.6447	-
chr14	61789528	61789549	ZNF263	10.7551	-
chr14	61789598	61789613	ZBTB33	14.2273	-
chr14	61939099	61939113	JUN(var.2)	11	+
chr14	61939102	61939113	FOSL2	12.3091	+
chr14	61939102	61939113	JUNB	12.9388	+
chr14	61939103	61939114	FOS	12.6596	-
chr14	61939103	61939114	FOSL1	13.5636	+
chr14	61939103	61939114	JUND	10.8936	+
chr14	61939104	61939118	JUN(var.2)	12.7308	-
chr14	61939105	61939116	BATF::JUN	12.9808	-
chr14	61939105	61939112	FOS::JUN	11.9703	-
chr14	61939132	61939142	Twist2	11.8361	-
chr14	61939133	61939143	Myc	13.5091	-
chr14	61939134	61939142	Mycn	11.2787	-
chr14	61939185	61939196	GCM1	10.7143	-
chr14	61939200	61939211	NRL	10.6538	-
chr14	61939211	61939226	Sox1	5.32759	-
chr14	62070584	62070601	NR1H2::RXRA	-5.25843	-
chr14	62070624	62070645	IRF1	13.0484	+
chr14	62070626	62070641	IRF9	-0.6	-
chr14	62070627	62070641	IRF7	9.56452	-
chr14	62070628	62070646	IRF2	9.66972	-
chr14	62070628	62070643	STAT1::STAT2	14.5	+
chr14	62070643	62070658	NFYB	14	-
chr14	62070646	62070664	NFYA	12.0244	+
chr14	62070650	62070658	Dux	12.8689	-
chr14	62070654	62070674	RREB1	5.94495	-
chr14	62070657	62070669	ZBTB7C	10.7258	-
chr14	62070658	62070668	RUNX3	10.8077	-
chr14	62070661	62070681	RREB1	5.58716	-
chr14	62070732	62070744	Foxd3	10.8261	+
chr14	62070734	62070745	FOXC1	11.52	-
chr14	62070749	62070763	SPI1	4.38182	-
chr14	62070764	62070774	HOXA13	12.5278	+
chr14	62070764	62070774	HOXB13	13.0909	+
chr14	62070764	62070774	HOXD13	12.0159	+
chr14	62070765	62070780	TBP	13.3611	+
chr14	62070807	62070822	SCRT1	8.68852	-
chr14	62070809	62070822	SCRT2	7.01639	-
chr14	62070811	62070822	RUNX1	11.1379	+
chr14	62162528	62162539	NRF1	12.2727	+
chr14	62162530	62162541	TFAP2A	12.8	+
chr14	62162530	62162541	TFAP2B(var.2)	12.6	+
chr14	62162530	62162541	TFAP2C(var.2)	11.6538	+
chr14	62162532	62162543	NRF1	10.1455	-
chr14	62162536	62162547	E2F4	12.2586	-
chr14	62162546	62162561	PRDM1	9.94545	-
chr14	62162566	62162587	ZNF263	11	+
chr14	62162572	62162593	ZNF263	9.18367	+
chr14	62162573	62162587	EGR1	10.5577	-
chr14	62162576	62162590	EGR1	11.5769	-
chr14	62162580	62162595	NR2C2	9.25714	+
chr14	62162582	62162596	EGR1	12.0962	-
chr14	62162594	62162611	SP4	6.74545	-
chr14	62162597	62162608	KLF16	10.7414	-
chr14	62162597	62162607	Klf4	10.6327	+
chr14	62162597	62162616	PAX5	10.6452	+
chr14	62162597	62162608	SP3	10.7642	-
chr14	62162597	62162609	SP8	12.3947	-
chr14	62162604	62162615	NRF1	12.1636	-
chr14	62162608	62162617	THAP1	10.6447	-
chr14	62162609	62162624	SP2	9.91379	-
chr14	62162613	62162624	TFAP2B(var.2)	11.0182	+
chr14	62162613	62162624	TFAP2C(var.2)	11.0769	+
chr14	62203547	62203557	MZF1(var.2)	10.9293	-
chr14	62203556	62203567	DMRT3	12.918	+
chr14	62203584	62203599	PRDM1	10.2182	-
chr14	62203599	62203606	MEIS1	10.3111	+
chr14	62203606	62203621	Nfe2l2	9.33333	+
chr14	62217817	62217832	STAT1::STAT2	8.80303	+
chr14	62217827	62217847	RREB1	3.99083	-
chr14	62217843	62217856	HSF1	7.77049	+
chr14	62217843	62217856	HSF4	12.2073	+
chr14	62217855	62217865	Klf4	12.5306	+
chr14	62217855	62217867	SP8	10.2632	-
chr14	62217856	62217871	ZIC4	10.1091	-
chr14	62217864	62217874	Hes1	9.88112	+
chr14	62217864	62217874	Tcfl5	10.6694	-
chr14	62217873	62217890	SP4	9.76364	-
chr14	62217873	62217887	Zfx	11.9091	+
chr14	62217875	62217890	Klf12	11.4754	-
chr14	62217875	62217889	KLF14	8.68966	-
chr14	62217875	62217892	PAX1	9.74545	-
chr14	62217875	62217892	PAX9	7.2	-
chr14	62217876	62217886	Klf4	9.93878	+
chr14	62217876	62217895	PAX5	12	+
chr14	62217876	62217887	SP3	12.2846	-
chr14	62217887	62217895	ARNT::HIF1A	12.0395	-
chr14	64680806	64680816	Myb	12.7213	-
chr14	64680810	64680825	MEF2C	14.9492	-
chr14	64680811	64680823	MEF2A	9.33871	-
chr14	64680811	64680823	MEF2B	5.96364	-
chr14	64680811	64680823	MEF2D	6.54545	-
chr14	64680821	64680834	HSF1	6.06557	-
chr14	64680821	64680834	HSF2	8.81818	-
chr14	64680821	64680834	HSF4	11.6463	-
chr14	64680855	64680863	BARX1	11	-
chr14	64680855	64680863	Dlx2	10.7	-
chr14	64680855	64680863	EN1	10.9322	-
chr14	64680855	64680863	MSX1	10.8929	-
chr14	64680855	64680863	MSX2	11.0909	-
chr14	64680855	64680863	Msx3	11.5094	-
chr14	64680855	64680863	PDX1	10.717	-
chr14	64680874	64680887	Lhx3	12.6832	-
chr14	64680876	64680889	DUXA	11.5161	-
chr14	64680887	64680900	ZBTB18	11.7	-
chr14	64680898	64680909	Gfi1b	12.4483	-
chr14	64680898	64680909	RUNX1	13.1207	+
chr14	64680899	64680909	RUNX3	11.5577	-
chr14	64680900	64680909	RUNX2	11.75	-
chr14	69199967	69199975	ARNT::HIF1A	11.2237	+
chr14	69199997	69200008	Nkx2-5(var.2)	12.5273	-
chr14	69200004	69200017	NFKB1	2.10204	-
chr14	69200004	69200017	NFKB2	8.51515	-
chr14	69200006	69200016	RELA	11.6327	-
chr14	69200007	69200024	BCL6B	-14.6714	-
chr14	69200007	69200021	Stat4	11.1034	-
chr14	69200010	69200021	STAT1	9.89091	-
chr14	69200010	69200021	STAT3	13.1633	-
chr14	69200011	69200027	ZNF143	3.13793	-
chr14	69200022	69200032	Sox3	14.069	-
chr14	69200022	69200032	Sox6	12.5286	-
chr14	69200024	69200032	Sox2	13.377	-
chr14	69200035	69200045	Myb	13.7705	-
chr14	69200037	69200048	Spz1	11.6545	-
chr14	69200056	69200070	JUN(var.2)	12.1923	-
chr14	69200059	69200070	JUNB	12.5102	-
chr14	69200060	69200071	FOSL1	10.2364	-
chr14	69200060	69200071	NFE2	4.4898	+
chr14	69200062	69200069	FOS::JUN	11.9703	+
chr14	71788569	71788583	RXRB	2.65455	-
chr14	71788569	71788583	RXRG	1.31915	-
chr14	71788583	71788592	RUNX2	11.3846	+
chr14	71788606	71788616	NFAT5	10.6129	+
chr14	71788614	71788628	NFIC::TLX1	6.37755	+
chr14	71788615	71788629	NFIC::TLX1	5.4898	-
chr14	71788620	71788635	Stat6	13.6897	-
chr14	71788621	71788636	Stat6	11.4483	+
chr14	71865865	71865881	Pou2f3	10.2805	-
chr14	71865887	71865898	Myog	11.2653	-
chr14	71865887	71865898	Tcf12	11.4082	-
chr14	71865888	71865898	TFAP4	10.8182	-
chr14	71865898	71865912	SPI1	14.6	-
chr14	71865904	71865918	TCF7L2	10.8182	-
chr14	71865913	71865928	IRF9	-4.2	-
chr14	71865952	71865973	ZNF263	9.08163	-
chr14	71865953	71865974	ZNF263	9.26531	-
chr14	71865955	71865973	EWSR1-FLI1	-16.3026	-
chr14	71865962	71865973	E2F6	11.431	-
chr14	71865969	71865979	Myb	13.9016	-
chr14	73712672	73712691	PAX5	11.0806	-
chr14	73712673	73712690	RARA::RXRA	8.93878	-
chr14	73712673	73712690	RARA(var.2)	3.2459	-
chr14	73712709	73712719	Klf4	12.5306	-
chr14	73712709	73712724	SP2	15.8276	+
chr14	73712711	73712729	EWSR1-FLI1	-16.1974	-
chr14	73712712	73712732	RREB1	7.3578	+
chr14	73712713	73712724	SP1	13.1538	+
chr14	73712714	73712724	KLF5	12.0204	+
chr14	73712715	73712726	E2F4	15.6552	-
chr14	73712715	73712726	E2F6	15.5	-
chr14	73712716	73712731	SP2	13.7931	+
chr14	73712718	73712734	EGR4	9.87273	+
chr14	73712720	73712731	SP1	10.5769	+
chr14	73712720	73712735	SP2	14.1034	+
chr14	73712721	73712733	ZBTB7A	11.9	+
chr14	73712722	73712736	KLF14	9.84483	+
chr14	73712724	73712735	SP1	10.9231	+
chr14	73712726	73712738	HINFP	13.1061	+
chr14	73712734	73712750	Hnf4a	8.58182	+
chr14	73712736	73712751	NR2C2	10.8571	+
chr14	73712736	73712753	SP4	3.50909	-
chr14	73712738	73712749	Klf1	10.0758	-
chr14	73712738	73712753	Klf12	7.29508	-
chr14	73712738	73712752	KLF14	9.39655	-
chr14	73712739	73712749	Klf4	10.3571	+
chr14	73712739	73712749	KLF5	10.4082	-
chr14	73712739	73712750	SP1	11.9231	-
chr14	73712739	73712754	SP2	11.4828	-
chr14	73712761	73712771	MZF1(var.2)	12.0101	+
chr14	73929050	73929062	HLF	11.7627	-
chr14	73929051	73929062	CEBPA	13.4898	+
chr14	73929051	73929061	CEBPB	11.78	-
chr14	73929051	73929061	CEBPD	11.75	-
chr14	73929051	73929061	CEBPE	11.8	-
chr14	73929051	73929061	CEBPG	10.3265	-
chr14	73929053	73929069	Hoxd3	10.7792	-
chr14	73929055	73929065	MEOX2	10.1287	-
chr14	73929089	73929110	IRF1	8.74194	-
chr14	73929093	73929111	IRF2	7.94495	+
chr14	73929093	73929108	PRDM1	15.5636	+
chr14	73929105	73929114	NFIX	10.2553	+
chr14	73929142	73929152	FIGLA	11.4828	+
chr14	74960040	74960055	SP2	13	+
chr14	74960044	74960055	SP1	13.1346	+
chr14	74960045	74960055	Klf4	11.3163	-
chr14	74960051	74960066	SP2	12.2586	+
chr14	74960055	74960066	SP1	13.2885	+
chr14	74960056	74960066	KLF5	12.9184	+
chr14	74960057	74960075	EWSR1-FLI1	-14.6316	-
chr14	74960078	74960086	MEIS2	11.6885	+
chr14	74960078	74960086	MEIS3	11.7308	+
chr14	74960089	74960100	Gfi1b	11.0862	-
chr14	74960089	74960100	RUNX1	12.4655	+
chr14	74960089	74960098	RUNX2	11.25	-
chr14	74960090	74960103	Myod1	11.2449	+
chr14	74960093	74960104	Myog	12.6735	-
chr14	74960093	74960103	NHLH1	12.2931	-
chr14	74960093	74960104	Tcf12	12.3061	-
chr14	74960093	74960103	TFAP4	11.6364	-
chr14	74960103	74960118	EGR3	10.4828	-
chr14	74960103	74960119	EGR4	12.9273	-
chr14	74960105	74960116	EGR2	10.4655	-
chr14	74960105	74960116	NRF1	11.8909	-
chr14	74960110	74960127	SP4	10.3455	-
chr14	74960112	74960123	Klf1	10.9394	-
chr14	74960112	74960126	KLF14	11.7586	-
chr14	74960113	74960127	EGR1	19.0385	-
chr14	74960113	74960124	KLF16	18.2414	-
chr14	74960113	74960123	Klf4	16.1837	+
chr14	74960113	74960123	KLF5	17	-
chr14	74960113	74960124	SP1	19.1538	-
chr14	74960113	74960128	SP2	19.569	-
chr14	74960113	74960124	SP3	15.9837	-
chr14	74960113	74960125	SP8	11.2763	-
chr14	74960114	74960129	EGR3	5.77586	-
chr14	74960114	74960130	EGR4	10.8364	-
chr14	74960117	74960128	TFAP2A	13.8909	-
chr14	74960117	74960128	TFAP2B(var.2)	13.3636	-
chr14	74960117	74960128	TFAP2C(var.2)	12.3654	-
chr14	74960130	74960140	RELA	9.73469	+
chr14	75083321	75083335	PLAG1	5.33673	+
chr14	75083321	75083337	ZNF143	0.37931	-
chr14	75083322	75083339	Dmbx1	12.3553	+
chr14	75083325	75083335	GSC	11.4151	-
chr14	75083325	75083335	GSC2	11.5254	-
chr14	75083325	75083334	PITX3	11.2115	-
chr14	75083326	75083337	Crx	15.569	+
chr14	75083326	75083334	OTX2	11.8936	-
chr14	75083326	75083334	Pitx1	11	-
chr14	75083345	75083363	EWSR1-FLI1	-8.77632	-
chr14	75083364	75083376	YY1	13.1154	-
chr14	75083369	75083384	MAF::NFE2	10.6393	+
chr14	75083370	75083384	JUN(var.2)	10.9615	-
chr14	75083372	75083387	Bach1::Mafk	16.1711	+
chr14	75083373	75083384	FOSL2	9.78182	-
chr14	75083373	75083384	JUNB	10.8571	-
chr14	75083373	75083388	Nfe2l2	15	+
chr14	75083374	75083385	FOS	14.0638	-
chr14	75083374	75083385	FOSL1	15.9273	+
chr14	75083374	75083385	JUND	13.0213	+
chr14	75083374	75083385	NFE2	5.18367	-
chr14	75083375	75083386	FOSL2	14.8364	+
chr14	75083375	75083386	JUNB	15.0204	+
chr14	75083375	75083389	JUN(var.2)	12.8846	+
chr14	75083376	75083383	FOS::JUN	11.9703	-
chr14	75083385	75083399	JUN(var.2)	10.5192	+
chr14	75083395	75083409	EGR1	14.3846	-
chr14	75083395	75083406	KLF16	13.2241	-
chr14	75083395	75083405	Klf4	12.2755	+
chr14	75083395	75083405	KLF5	14.8367	-
chr14	75083395	75083406	SP1	15.5769	-
chr14	75083395	75083410	SP2	12.6034	-
chr14	75083395	75083406	SP3	12.7561	-
chr14	75083395	75083407	SP8	11.0526	-
chr14	75593750	75593765	NR2C2	10.7	-
chr14	75593750	75593765	Pparg::Rxra	11.2703	-
chr14	75593753	75593768	SP2	11.4655	-
chr14	75593757	75593772	NR2C2	15.9429	-
chr14	75593758	75593768	ZNF740	10.211	-
chr14	75593765	75593777	EHF	11.9016	-
chr14	75593765	75593777	ELF1	12.2909	-
chr14	75593765	75593778	ELF3	10.1207	-
chr14	75593765	75593777	ELF4	9.90164	-
chr14	75593766	75593777	ELF5	12.2545	-
chr14	75593766	75593777	ETV2	10.3934	-
chr14	75593766	75593777	SPDEF	11.9273	-
chr14	75593767	75593778	ELK4	11.7818	-
chr14	75593773	75593789	SOX8	-12.1364	-
chr14	75593784	75593795	ELK4	11.9818	-
chr14	75593785	75593795	ERF	10.4143	-
chr14	75593785	75593795	ERG	11	-
chr14	75593785	75593795	ETS1	11.7931	-
chr14	75593785	75593795	ETV1	11.2727	-
chr14	75593785	75593796	ETV2	10.3279	-
chr14	75593785	75593795	ETV4	11.3793	-
chr14	75593785	75593795	FLI1	11.2128	-
chr14	75593788	75593807	PAX5	10.8065	-
chr14	75593794	75593812	EWSR1-FLI1	-15.7763	-
chr14	75593799	75593809	RELA	10.5102	-
chr14	75725982	75725994	TFAP2A(var.2)	11.1273	-
chr14	75725982	75725994	TFAP2B	11.8182	-
chr14	75725982	75725994	TFAP2C	11.8367	-
chr14	75725983	75725994	TFAP2A	12.8727	-
chr14	75725983	75725994	TFAP2B(var.2)	12.4727	+
chr14	75725983	75725994	TFAP2C(var.2)	12.8077	+
chr14	75725997	75726008	SP1	11.1731	-
chr14	75726011	75726022	E2F4	14.5172	-
chr14	75726011	75726022	E2F6	14	-
chr14	75726013	75726028	ZBTB33	11.0606	+
chr14	75726017	75726028	NRF1	12.5636	-
chr14	75726029	75726049	RREB1	8.79817	-
chr14	75726033	75726048	IRF9	-4.12727	-
chr14	75726050	75726063	SMAD2::SMAD3::SMAD4	13.6066	+
chr14	75726055	75726070	SCRT1	8.13115	-
chr14	75726057	75726074	Foxj3	10.8961	-
chr14	75726057	75726074	Foxk1	10.4545	-
chr14	75726059	75726071	Foxd3	11.1087	+
chr14	75726059	75726070	Foxo1	11.3966	+
chr14	75726059	75726070	Foxq1	12.1735	+
chr14	75726060	75726074	FOXF2	11.1111	-
chr14	75726060	75726071	FOXP2	12.8788	-
chr14	75726061	75726069	FOXG1	12.7753	-
chr14	75726061	75726069	Foxj2	12.8065	-
chr14	75741687	75741707	RREB1	2.51376	-
chr14	75741688	75741702	FOXF2	11.8111	-
chr14	75741688	75741705	Foxj3	11.7922	-
chr14	75741691	75741702	FOXP2	12.303	-
chr14	75741692	75741703	Foxq1	13.7449	-
chr14	75741693	75741701	FOXG1	12.7753	-
chr14	75741693	75741701	Foxj2	12.8065	-
chr14	75741722	75741736	MTF1	6.07317	-
chr14	75741739	75741755	EGR4	10.0364	-
chr14	75741740	75741755	EGR3	8.68966	-
chr14	75741741	75741749	GMEB2	11.3571	-
chr14	75741742	75741753	EGR2	12.9655	-
chr14	75741763	75741778	PRDM1	10.1091	-
chr14	75741774	75741787	ATF4	11.6393	+
chr14	75741775	75741786	CEBPA	12.1224	-
chr14	75741795	75741804	SRY	11.3222	+
chr14	75761069	75761083	KLF14	7.89655	+
chr14	75761070	75761080	Klf4	11.4184	-
chr14	75761070	75761085	SP2	11.5172	+
chr14	75761072	75761089	SP4	10.4182	+
chr14	75761074	75761085	Klf1	10.9394	+
chr14	75761074	75761088	KLF14	11.7586	+
chr14	75761075	75761089	EGR1	17.0577	+
chr14	75761075	75761086	KLF16	18.2414	+
chr14	75761075	75761085	Klf4	16.1837	-
chr14	75761075	75761085	KLF5	17	+
chr14	75761075	75761086	SP1	19.1538	+
chr14	75761075	75761090	SP2	19.1552	+
chr14	75761075	75761086	SP3	15.9837	+
chr14	75761075	75761087	SP8	11.2763	+
chr14	75761076	75761091	EGR3	6.46552	+
chr14	75761076	75761092	EGR4	9.67273	+
chr14	75761088	75761103	SP2	11.5345	+
chr14	75761090	75761107	SP4	8.92727	+
chr14	75761092	75761103	Klf1	11.0152	+
chr14	75761092	75761107	Klf12	9.36066	+
chr14	75761092	75761106	KLF14	11.5	+
chr14	75761093	75761107	EGR1	12.2885	+
chr14	75761093	75761104	KLF16	15.8276	+
chr14	75761093	75761103	Klf4	16.1837	-
chr14	75761093	75761103	KLF5	17	+
chr14	75761093	75761104	SP1	17.8077	+
chr14	75761093	75761108	SP2	15.6207	+
chr14	75761093	75761104	SP3	14.374	+
chr14	75761094	75761110	EGR4	9.70909	+
chr14	75761102	75761112	TEAD4	11.2903	-
chr14	75761103	75761111	TEAD3	12.9796	-
chr14	75761117	75761131	NFIC::TLX1	4.77551	-
chr14	75761127	75761137	TFE3	11.2245	+
chr14	75761127	75761137	TFEB	10.8462	+
chr14	75761132	75761144	ZBTB7B	11.0862	+
chr14	75761132	75761144	ZBTB7C	12.4032	+
chr14	75761136	75761150	EGR1	13.6154	+
chr14	75761136	75761147	KLF16	12.3103	+
chr14	75761136	75761147	SP1	15.9038	+
chr14	75761136	75761151	SP2	16.5517	+
chr14	75761136	75761147	SP3	13.1545	+
chr14	75761136	75761148	SP8	12.0395	+
chr14	75761154	75761165	Klf1	13.9697	+
chr14	75761155	75761165	Klf4	12.5612	-
chr14	77425900	77425919	PAX5	10.4032	+
chr14	77425911	77425922	Spz1	15.8273	-
chr14	77425919	77425934	JUND(var.2)	10.6809	-
chr14	77425920	77425933	JUN	9.93878	-
chr14	77425922	77425933	Klf1	11.2424	+
chr14	77425923	77425933	Klf4	10.3163	-
chr14	77425923	77425933	KLF5	11.5918	+
chr14	77425953	77425965	INSM1	17.051	-
chr14	77425955	77425970	Nfe2l2	10.6364	+
chr14	77425959	77425974	MAF::NFE2	7.88525	+
chr14	78083100	78083115	Nr5a2	13.1552	-
chr14	78083106	78083114	NR4A2	11.4141	-
chr14	78083121	78083132	Spz1	10.7	-
chr14	78083131	78083142	E2F4	10.2241	-
chr14	78083144	78083162	KLF13	4.94828	+
chr14	78083146	78083161	Klf12	8.86885	+
chr14	78083173	78083186	HSF2	8.98182	+
chr14	78083173	78083186	HSF4	10.561	+
chr14	78083182	78083200	EWSR1-FLI1	-8.5	-
chr14	78083187	78083202	SP2	14.0517	+
chr14	78083188	78083202	EGR1	10.1538	+
chr14	78083191	78083202	SP1	11.8077	+
chr14	81636711	81636723	TFAP2B	11.8	+
chr14	81636711	81636723	TFAP2C	11.3265	+
chr14	81636741	81636750	HIC2	12.0545	-
chr14	81636742	81636761	Nr1h3::Rxra	10.4839	-
chr14	81636744	81636754	NHLH1	11.2069	-
chr14	81636744	81636754	TFAP4	9.94545	-
chr14	81636750	81636765	SCRT1	8.93443	+
chr14	81636752	81636765	SCRT2	7.55738	+
chr14	81636760	81636777	Gmeb1	10.9079	+
chr14	81636766	81636777	NRF1	16.4182	+
chr14	81636771	81636787	EGR4	14.0909	+
chr14	81636772	81636787	EGR3	13.0517	+
chr14	81636773	81636784	E2F4	10.8448	-
chr14	81636773	81636788	SP2	15.431	+
chr14	81636774	81636788	EGR1	17.1346	+
chr14	81636774	81636785	EGR2	9.96552	+
chr14	81636774	81636791	SP4	6.27273	+
chr14	81636777	81636788	KLF16	10.5	+
chr14	81636777	81636788	SP1	16.0385	+
chr14	81636778	81636788	KLF5	12.9184	+
chr14	81685669	81685687	KLF13	3.60345	+
chr14	81685707	81685719	MEF2A	8.51613	-
chr14	81685707	81685719	MEF2B	10.1273	-
chr14	81685707	81685719	MEF2D	6.98182	-
chr14	81685716	81685727	SPDEF	12.8727	-
chr14	81685745	81685753	Atf3	12.3443	-
chr14	81685745	81685755	Crem	12.0492	-
chr14	81685745	81685759	XBP1	10.5962	-
chr14	81685746	81685754	Atf1	13.082	-
chr14	81685775	81685784	THAP1	9.82895	+
chr14	86400987	86401005	IRF2	19.4128	-
chr14	86400988	86401009	IRF1	24.8387	+
chr14	86400990	86401005	PRDM1	15.8909	-
chr14	86400990	86401005	STAT1::STAT2	14.4848	+
chr14	86400991	86401005	SPIC	13.4085	-
chr14	86400992	86401006	IRF7	15.2258	-
chr14	86400992	86401006	IRF8	14.6182	-
chr14	86400992	86401007	IRF9	11.1091	-
chr14	86400993	86401011	IRF2	13.8624	-
chr14	86400994	86401015	IRF1	18.1935	+
chr14	86400996	86401011	PRDM1	15.8182	-
chr14	86400996	86401011	STAT1::STAT2	12.8939	+
chr14	86400998	86401012	IRF7	11	-
chr14	86400998	86401013	IRF9	-0.0181818	-
chr14	86401004	86401022	IRF2	8.53211	-
chr14	86401005	86401026	IRF1	21.0968	+
chr14	86401007	86401022	PRDM1	11.2364	-
chr14	86401007	86401022	STAT1::STAT2	10.303	+
chr14	86401009	86401023	IRF7	9.93548	-
chr14	86401009	86401023	IRF8	-3.43636	-
chr14	86401009	86401024	IRF9	0.0909091	-
chr14	86401010	86401028	IRF2	11.2477	-
chr14	86401011	86401032	IRF1	12.8871	+
chr14	86401013	86401028	PRDM1	14.5091	-
chr14	86401015	86401029	IRF7	8.5	-
chr14	86401015	86401029	IRF8	-1.45455	-
chr14	91282808	91282823	ZIC4	9.61818	+
chr14	91282816	91282828	TFAP2A(var.2)	11.1818	+
chr14	91282817	91282828	TFAP2A	12.0182	+
chr14	91282817	91282828	TFAP2B(var.2)	10.9818	+
chr14	91282817	91282828	TFAP2C(var.2)	10.8462	+
chr14	91282822	91282837	ZBTB33	11.1818	+
chr14	91282835	91282854	CTCF	16.1803	+
chr14	91282838	91282850	HES7	2.55172	-
chr14	91282874	91282891	SP4	2.90909	+
chr14	91282890	91282902	INSM1	9.43878	-
chr14	91282890	91282905	SP2	11.0172	+
chr14	91282893	91282908	NR2C2	8.57143	-
chr14	91282893	91282908	Pparg::Rxra	10.8468	-
chr14	91282894	91282910	EGR4	10.6909	+
chr14	91282895	91282910	EGR3	6.91379	+
chr14	91282895	91282906	NRF1	9.98182	+
chr14	91282896	91282911	SP2	18.6897	+
chr14	91282897	91282911	EGR1	17.1538	+
chr14	91282897	91282914	SP4	8.36364	+
chr14	91282898	91282912	KLF14	8.53448	+
chr14	91282898	91282915	SP4	3.38182	+
chr14	91282899	91282914	NR2C2	9.05714	-
chr14	91282900	91282911	KLF16	14.2414	+
chr14	91282900	91282911	SP1	16.5577	+
chr14	91282900	91282911	SP3	14.1301	+
chr14	91282900	91282912	SP8	10.3553	+
chr14	91282901	91282911	Klf4	12.8367	-
chr14	91282901	91282911	KLF5	15.102	+
chr14	91282902	91282913	E2F4	10.3103	-
chr14	91282903	91282917	EGR1	12.1154	+
chr14	91976833	91976841	MEIS2	11.8033	-
chr14	91976833	91976841	MEIS3	11.4231	-
chr14	91976838	91976849	TFAP2A	14.3091	-
chr14	91976838	91976849	TFAP2B(var.2)	15.1273	-
chr14	91976838	91976849	TFAP2C(var.2)	14.8077	-
chr14	91976845	91976856	E2F6	13.5862	+
chr14	91976849	91976860	E2F4	14.7586	+
chr14	91976849	91976860	E2F6	16.0172	+
chr14	91976851	91976865	EGR1	11.5192	-
chr14	91976851	91976862	SP1	13.9038	-
chr14	91976851	91976866	SP2	16.2586	-
chr14	91976866	91976882	T	7.59615	-
chr14	91976892	91976909	Gmeb1	11.7632	-
chr14	91976918	91976926	Atf3	11.5246	+
chr14	92413353	92413364	Klf1	10.8788	-
chr14	92413354	92413364	KLF5	11.6735	-
chr14	92413354	92413365	SP3	12.0488	-
chr14	92413357	92413371	EBF1	8.42623	-
chr14	92413376	92413390	POU1F1	10.931	-
chr14	92413376	92413389	POU3F3	10.87	-
chr14	92413378	92413388	NFAT5	11.1452	+
chr14	92413378	92413388	NFATC1	10.6098	+
chr14	92413378	92413388	NFATC3	10.8687	+
chr14	92413395	92413410	TBP	12.3472	+
chr14	92413409	92413418	SRY	10.4444	-
chr14	92413411	92413427	SOX4	-9.89394	-
chr14	92413412	92413427	Sox1	18.1897	-
chr14	92413412	92413427	Sox11	-9.67143	-
chr14	92413412	92413427	SOX21	12.1633	+
chr14	92413420	92413433	ATF4	12.9836	+
chr14	92413420	92413435	JUND(var.2)	10.0213	+
chr14	92413421	92413432	CEBPA	12.8367	-
chr14	92413421	92413434	JUN	11.4286	+
chr14	92413441	92413451	NFAT5	11.0484	-
chr14	92413442	92413449	NFATC2	12.2022	-
chr14	92414324	92414339	SP2	12.3793	+
chr14	92414325	92414339	EGR1	10.7885	+
chr14	92414328	92414339	KLF16	10.8103	+
chr14	92414328	92414339	SP1	14.2308	+
chr14	92414328	92414339	SP3	11.1463	+
chr14	92414329	92414339	Klf4	12.2755	-
chr14	92414329	92414339	KLF5	14.8367	+
chr14	92414333	92414354	ZNF263	12.3469	-
chr14	92414335	92414354	PAX5	12.3871	-
chr14	92414336	92414357	ZNF263	17.4286	-
chr14	92414337	92414352	ZIC3	12.9286	+
chr14	92414337	92414352	ZIC4	12.3091	+
chr14	92414338	92414358	RREB1	6.16514	+
chr14	92414338	92414352	ZIC1	10.234	+
chr14	92414339	92414359	RREB1	7.44954	+
chr14	92414339	92414354	SP2	10.9655	+
chr14	92414340	92414360	RREB1	4.41284	+
chr14	92414341	92414361	RREB1	5.63303	+
chr14	92414343	92414363	RREB1	6.36697	+
chr14	92414343	92414354	SP1	11.75	+
chr14	92414343	92414354	SP3	11.0325	+
chr14	92414343	92414364	ZNF263	12.2245	-
chr14	92414344	92414355	Klf1	11.5455	+
chr14	92414344	92414354	Klf4	14.1531	-
chr14	92414344	92414354	KLF5	13.9796	+
chr14	92414344	92414359	SP2	14.1552	+
chr14	92414346	92414362	EGR4	11.4545	+
chr14	92414347	92414357	ZNF740	11.1835	+
chr14	92414348	92414359	SP1	12.6346	+
chr14	92414348	92414359	SP3	11.9512	+
chr14	92414348	92414369	ZNF263	12.0612	-
chr14	92414349	92414359	Klf4	12.7041	-
chr14	92414349	92414359	KLF5	14.7755	+
chr14	92414350	92414371	ZNF263	10.3265	-
chr14	92414350	92414360	ZNF740	10.9266	+
chr14	92414351	92414372	ZNF263	9.12245	-
chr14	92414351	92414361	ZNF740	11.9541	+
chr14	92414352	92414364	E2F8	3.71951	+
chr14	92414352	92414362	ZNF740	15.4312	+
chr14	92414375	92414386	NRF1	9.05455	-
chr14	92414387	92414397	Hand1::Tcf3	12	+
chr14	92414400	92414411	CEBPA	14.5102	+
chr14	92414401	92414411	CEBPB	11.26	-
chr14	92414401	92414411	CEBPD	11.0192	-
chr14	92414401	92414411	CEBPE	11.5818	-
chr14	95623840	95623851	NRF1	11.7455	-
chr14	95623859	95623873	PLAG1	5.69388	-
chr14	95623873	95623884	KLF16	10.8448	-
chr14	95623873	95623883	Klf4	10.9286	-
chr14	95623873	95623884	SP1	11.4423	-
chr14	95623873	95623888	SP2	15.5	-
chr14	95623873	95623884	SP3	10.7967	-
chr14	95623873	95623885	SP8	11.5395	-
chr14	95623879	95623893	PLAG1	7.65306	-
chr14	95623880	95623901	ZNF263	8.89796	-
chr14	95623881	95623892	E2F4	10.1724	-
chr14	95623882	95623898	EGR4	9.92727	-
chr14	95623882	95623896	KLF14	7.82759	-
chr14	95623883	95623894	KLF16	11.3621	-
chr14	95623883	95623898	SP2	9.63793	-
chr14	95623883	95623894	SP3	10.9756	-
chr14	95623884	95623899	EGR3	7.17241	-
chr14	95623888	95623902	GLIS2	7.29508	-
chr14	95623926	95623944	NFYA	8.65854	-
chr14	95623928	95623939	Gfi1b	11.4138	-
chr14	95623930	95623940	Gfi1	12.7561	-
chr14	95623949	95623964	NR2C2	11.5286	-
chr14	95623950	95623964	Nr2f6	11.5152	-
chr14	95623950	95623964	Rxra	7.76829	-
chr14	95623950	95623964	RXRB	6.07273	-
chr14	95623950	95623964	RXRG	7.04255	-
chr14	95623957	95623974	Dmbx1	11.1053	-
chr14	95623960	95623970	GSC	11.0755	-
chr14	95623960	95623969	PITX3	12.5577	-
chr14	95623961	95623969	OTX1	11.3617	-
chr14	95623961	95623969	OTX2	11.8511	-
chr14	95623961	95623969	Pitx1	12.1455	-
chr14	95623961	95623969	RHOXF1	9.98077	-
chr14	95623971	95623985	PLAG1	9.84694	-
chr14	95623977	95623988	Nkx2-5(var.2)	15.6364	-
chr14	95623982	95624003	REST	4.61224	-
chr14	95623988	95624001	SMAD2::SMAD3::SMAD4	12.377	-
chr14	95623998	95624009	NRF1	9.29091	-
chr14	95624000	95624011	NRF1	12.0364	-
chr14	95624001	95624012	NRF1	11.5273	-
chr14	95624003	95624013	Hes1	9.74126	-
chr14	95624003	95624014	NRF1	14.1636	-
chr14	95624003	95624013	Tcfl5	10.75	-
chr14	95624004	95624015	NRF1	15.1455	-
chr14	95624005	95624016	NRF1	11.8727	-
chr14	95624005	95624015	Tcfl5	10.1452	-
chr14	95624010	95624022	HINFP	11.697	-
chr14	95624015	95624029	Zfx	13.2879	-
chr14	96000931	96000947	RFX2	12.8714	-
chr14	96000931	96000947	RFX3	15.1818	-
chr14	96000931	96000947	RFX4	14.3333	-
chr14	96000931	96000947	RFX5	14.1897	-
chr14	96000961	96000971	ELK1	10.9149	-
chr14	96000961	96000971	ELK3	11.1552	-
chr14	96000961	96000971	ERF	11.6429	-
chr14	96000961	96000971	ETV1	11.4	-
chr14	96000961	96000971	ETV5	11	-
chr14	96000962	96000973	Gabpa	11.3607	-
chr14	96000964	96000979	STAT1::STAT2	11.5152	-
chr14	96000965	96000977	ELF1	8.12727	-
chr14	96000966	96000977	ETV2	15.3115	-
chr14	96000966	96000977	SPDEF	9.87273	-
chr14	96000967	96000977	ELK1	9.68085	-
chr14	96000967	96000977	ELK3	11.2069	-
chr14	96000967	96000977	ERF	11.2857	-
chr14	96000967	96000977	ERG	12.8	-
chr14	96000967	96000977	ETS1	12.569	-
chr14	96000967	96000977	ETV1	11.8	-
chr14	96000967	96000977	ETV4	11.5345	-
chr14	96000967	96000977	ETV5	10.9091	-
chr14	96000967	96000977	FEV	12.0962	-
chr14	96000967	96000977	FLI1	13.3191	-
chr14	96000972	96000983	DUX4	11.0426	-
chr14	96000988	96001000	INSM1	12.2857	-
chr14	96001001	96001016	Stat6	12	-
chr14	96001002	96001017	Stat6	12.4655	-
chr14	96001028	96001038	KLF5	10.9388	-
chr14	96001053	96001066	Myod1	10.9796	-
chr14	96001057	96001072	JUND(var.2)	9.53191	+
chr14	96001057	96001075	NFYA	8.30488	-
chr14	96001063	96001078	NFYB	15.1538	+
chr14	96001089	96001100	E2F6	11.6379	+
chr14	96001089	96001110	ZNF263	10.1429	+
chr14	96001103	96001120	RARA::RXRA	10.6735	+
chr14	96001103	96001120	RARA(var.2)	2.04918	+
chr14	96001112	96001126	Rfx1	10.8276	+
chr14	96001115	96001132	PAX1	5.38182	+
chr14	96001124	96001132	Pax2	9.71111	+
chr14	96001127	96001144	Rarg(var.2)	-2.10909	+
chr14	96001127	96001137	RORA	13.6854	+
chr14	96001148	96001165	Alx4	10.6753	-
chr14	96001151	96001161	ALX3	11.3564	-
chr14	96001151	96001161	ESX1	10.9861	-
chr14	96001151	96001161	GSX1	9.4127	-
chr14	96001151	96001161	GSX2	9.75472	-
chr14	96001151	96001161	HESX1	11.9455	+
chr14	96001151	96001161	LBX2	10.8983	-
chr14	96001151	96001161	MIXL1	10.4375	-
chr14	96001151	96001161	RAX	11.2542	-
chr14	96001152	96001160	BSX	10.5094	-
chr14	96001152	96001160	Dlx3	9.97945	-
chr14	96001152	96001160	Dlx4	10.0885	-
chr14	96001152	96001160	DLX6	10.4407	-
chr14	96001152	96001160	ISX	11.6441	-
chr14	96001152	96001160	LBX1	11.2381	+
chr14	96001152	96001160	LHX9	10.5424	-
chr14	96001152	96001160	MSX1	11.2143	-
chr14	96001152	96001160	MSX2	12.2545	-
chr14	96001152	96001160	Msx3	11.6604	-
chr14	96001152	96001160	NKX6-2	9.92	-
chr14	96001152	96001160	PRRX1	10.84	-
chr14	96001152	96001160	Prrx2	10.2478	-
chr14	96001152	96001160	RAX2	10.4425	-
chr14	96001152	96001160	SHOX	10.4851	+
chr14	96001152	96001160	Shox2	11.26	-
chr14	96001152	96001160	UNCX	10.2124	-
chr14	96001153	96001160	Nkx2-5	9.9802	+
chr14	99736206	99736216	Hoxd9	11	-
chr14	99736212	99736227	FOXP1	10.9577	-
chr14	99736212	99736233	IRF1	8.45161	+
chr14	99736213	99736228	FOXP1	10.9577	-
chr14	99736213	99736234	IRF1	8.45161	+
chr14	99736214	99736229	FOXP1	10.9577	-
chr14	99736214	99736235	IRF1	8.45161	+
chr14	99736215	99736230	FOXP1	10.9577	-
chr14	99736215	99736236	IRF1	8.45161	+
chr14	99736216	99736231	FOXP1	10.9577	-
chr14	99736216	99736237	IRF1	8.45161	+
chr14	99736217	99736232	FOXP1	10.9577	-
chr14	99736217	99736238	IRF1	8.45161	+
chr14	99736218	99736233	FOXP1	10.9577	-
chr14	99736218	99736239	IRF1	8.45161	+
chr14	99736219	99736234	FOXP1	10.9577	-
chr14	99736219	99736240	IRF1	8.45161	+
chr14	99736220	99736235	FOXP1	10.9577	-
chr14	99736220	99736241	IRF1	8.45161	+
chr14	99736221	99736236	FOXP1	10.9577	-
chr14	99736221	99736242	IRF1	8.45161	+
chr14	99736222	99736237	FOXP1	10.9577	-
chr14	99736222	99736243	IRF1	8.45161	+
chr14	99736223	99736238	FOXP1	10.9577	-
chr14	99736223	99736244	IRF1	8.45161	+
chr14	99736224	99736239	FOXP1	10.9577	-
chr14	99736224	99736245	IRF1	8.45161	+
chr14	99736225	99736240	FOXP1	10.9577	-
chr14	99736225	99736246	IRF1	8.45161	+
chr14	99736226	99736241	FOXP1	10.9577	-
chr14	99736226	99736247	IRF1	8.45161	+
chr14	99736227	99736242	FOXP1	10.9577	-
chr14	99736227	99736248	IRF1	8.20968	+
chr14	99736228	99736243	FOXP1	10.9577	-
chr14	99736229	99736244	FOXP1	10.9577	-
chr14	99736230	99736245	FOXP1	10.9577	-
chr14	99736231	99736246	FOXP1	10.9577	-
chr14	99736232	99736247	FOXP1	10.9577	-
chr14	99736232	99736253	IRF1	11.4677	+
chr14	99736233	99736248	FOXP1	11.5775	-
chr14	99736236	99736257	IRF1	9.08065	+
chr14	99736240	99736254	SPI1	1.49091	-
chr14	99736259	99736274	ZBTB33	17.1061	-
chr14	99736270	99736291	ZNF263	10.6122	-
chr14	99736280	99736291	E2F4	11.0345	-
chr14	99736291	99736302	E2F4	11.6379	-
chr14	99736311	99736326	ZIC4	10.7636	+
chr14	99736313	99736326	TFAP2A(var.3)	15.5082	-
chr14	99736313	99736326	TFAP2B(var.3)	15.1311	+
chr14	99736313	99736326	TFAP2C(var.3)	15.8793	-
chr14	99736314	99736329	ZIC4	10.4727	-
chr14	99736315	99736329	ZIC1	5.19149	-
chr14	99736331	99736342	E2F4	12.4483	+
chr14	100772777	100772790	NFKB1	1.69388	+
chr14	100772784	100772796	TFAP2A(var.2)	11.5636	-
chr14	100772785	100772796	TFAP2A	11.8182	-
chr14	100772785	100772796	TFAP2B(var.2)	10.1455	-
chr14	100772786	100772807	ZNF263	12.7755	+
chr14	100772792	100772807	ZBTB33	10.7727	-
chr14	100772798	100772813	NR2C2	12.0857	+
chr14	100772814	100772824	Hes1	9.88112	-
chr14	100772814	100772824	Tcfl5	10.6694	-
chr14	100772818	100772835	SP4	10.0727	-
chr14	100772820	100772831	Klf1	10.9394	-
chr14	100772820	100772835	Klf12	8.77049	-
chr14	100772820	100772834	KLF14	12.8276	-
chr14	100772821	100772832	KLF16	15.8276	-
chr14	100772821	100772831	Klf4	16.1837	+
chr14	100772821	100772831	KLF5	17	-
chr14	100772821	100772832	SP1	17.8077	-
chr14	100772821	100772836	SP2	17.8966	-
chr14	100772821	100772832	SP3	14.374	-
chr14	100772821	100772833	SP8	14.5658	-
chr14	100772834	100772846	TFAP2A(var.2)	12.2545	-
chr14	100772834	100772846	TFAP2B	11.9091	-
chr14	100772834	100772846	TFAP2C	12.2347	+
chr14	100772838	100772851	TFAP2A(var.3)	12.4262	-
chr14	100772838	100772851	TFAP2B(var.3)	12	+
chr14	100772838	100772851	TFAP2C(var.3)	11.931	+
chr14	100772847	100772866	CTCF	9.04918	-
chr14	100772866	100772881	NFYB	10.7692	-
chr14	101159643	101159656	Hes2	10.4286	-
chr14	101159643	101159652	HIC2	12.0545	+
chr14	101159646	101159658	HES5	3.77586	+
chr14	101159646	101159656	Myc	11.4	+
chr14	101159646	101159657	USF2	11.1837	+
chr14	101159657	101159668	Nkx2-5(var.2)	13.8545	-
chr14	101159661	101159673	ELF1	8.85455	-
chr14	101159661	101159673	ELF4	10.0328	-
chr14	101159663	101159674	ELK4	11.7455	-
chr14	101159663	101159673	ETV6	10.8846	-
chr14	101159664	101159675	Gabpa	12.6885	-
chr14	101159671	101159686	MAFK	10.8889	-
chr14	101159678	101159689	BATF::JUN	11.25	-
chr14	101159692	101159703	FOS	10.9574	-
chr14	101159693	101159704	FOSL2	9.70909	-
chr14	101159694	101159704	Gfi1	11.0122	-
chr14	101159709	101159718	JDP2	9.10345	-
chr14	101159736	101159751	SP2	10.431	-
chr14	101159750	101159760	NKX2-3	11.8269	+
chr14	101159751	101159760	NKX2-8	11.75	+
chr14	101159759	101159770	Gabpa	10.4754	-
chr14	101159760	101159771	ELK4	10.4909	+
chr14	101159761	101159773	ELF1	8.56364	-
chr14	101159761	101159771	ELK1	11.4255	-
chr14	101159761	101159771	ELK3	11.8966	-
chr14	101159761	101159771	ERF	10.8857	-
chr14	101159761	101159771	ERG	11.9273	-
chr14	101159761	101159771	ETS1	11.6897	-
chr14	101159761	101159771	ETV1	11.7273	-
chr14	101159761	101159772	ETV2	9.77049	-
chr14	101159761	101159771	ETV3	11.662	-
chr14	101159761	101159771	ETV4	11.7069	-
chr14	101159761	101159771	ETV5	12.0364	-
chr14	101159761	101159771	ETV6	13.1346	-
chr14	101159761	101159771	FEV	12.0192	-
chr14	101159761	101159771	FLI1	11.1702	-
chr14	101292387	101292399	Mafb	13.7528	+
chr14	101292387	101292398	NRL	11.9231	+
chr14	101292390	101292407	Gmeb1	12.3816	+
chr14	101292391	101292405	ATF7	9.9	+
chr14	101292391	101292405	BATF3	8.51515	+
chr14	101292392	101292404	Creb5	10.0364	-
chr14	101292392	101292402	Crem	11.8689	+
chr14	101292392	101292404	JDP2(var.2)	11.1633	+
chr14	101292394	101292402	CREB1	13.5495	-
chr14	101292394	101292404	Crem	12.0164	-
chr14	101292402	101292414	GLI2	10.0172	+
chr14	101292402	101292414	ZBTB7B	9.67241	+
chr14	101292402	101292414	ZBTB7C	10.9839	+
chr14	101292406	101292421	ZIC3	7.9	+
chr14	101292407	101292428	ZNF263	10.0816	-
chr14	101292430	101292441	Klf1	14.9545	+
chr14	101292430	101292445	Klf12	7.72131	+
chr14	101292431	101292441	Klf4	14.6633	-
chr14	101292431	101292441	KLF5	13.1837	+
chr14	101292431	101292451	RREB1	7.33945	+
chr14	101292431	101292442	SP3	10.6829	+
chr14	101292471	101292482	E2F6	11.5517	+
chr14	102290172	102290184	Mafb	10.7865	-
chr14	102414481	102414493	HES5	1.68966	-
chr14	102414481	102414493	HES7	2.7931	-
chr14	102414481	102414492	Myog	12.5918	-
chr14	102414481	102414493	PKNOX1	7.55102	-
chr14	102414481	102414493	PKNOX2	8.18033	-
chr14	102414481	102414492	Tcf12	12.3673	-
chr14	102414481	102414493	TGIF1	4	-
chr14	102414481	102414493	TGIF2	11.6239	-
chr14	102414482	102414492	HEY2	11.2414	-
chr14	102414482	102414492	ID4	14.4262	-
chr14	102414482	102414495	Myod1	12.102	-
chr14	102414482	102414492	TCF3	11.7692	-
chr14	102414482	102414492	TCF4	12.2653	-
chr14	102414483	102414492	SNAI2	13.0698	-
chr14	102414498	102414513	ZBTB33	12.9545	-
chr14	102414501	102414516	ZBTB33	9.86364	-
chr14	102414535	102414548	EOMES	10.5122	-
chr14	102414535	102414545	TBX21	11.7455	-
chr14	102414536	102414546	TBR1	11.6809	-
chr14	102414545	102414558	NFKB1	4.20408	-
chr14	102414545	102414558	NFKB2	8.48485	-
chr14	102414552	102414567	SP2	10.0345	-
chr14	102414558	102414573	ZIC3	8.68571	-
chr14	102414558	102414573	ZIC4	10.6909	-
chr14	102414559	102414573	ZIC1	10	-
chr14	102414566	102414583	SP4	5.90909	-
chr14	102414568	102414582	KLF14	13.7069	-
chr14	102414569	102414583	EGR1	14.8654	-
chr14	102414569	102414580	KLF16	14.1724	-
chr14	102414569	102414579	Klf4	10.949	-
chr14	102414569	102414579	KLF5	13.9184	-
chr14	102414569	102414580	SP1	17.1538	-
chr14	102414569	102414584	SP2	16.7241	-
chr14	102414569	102414580	SP3	12.3821	-
chr14	102414569	102414581	SP8	12.2237	-
chr14	102414570	102414589	CTCF	12.623	-
chr14	102414573	102414588	ZIC3	8.81429	-
chr14	102414575	102414588	TFAP2B(var.3)	9.62295	-
chr14	102414575	102414588	TFAP2C(var.3)	9.10345	-
chr14	102414576	102414589	TFAP2A(var.3)	11.1967	-
chr14	102414576	102414589	TFAP2B(var.3)	12.5246	-
chr14	102414576	102414589	TFAP2C(var.3)	10.8621	-
chr14	102414579	102414590	Esrra	7.89091	-
chr14	102414580	102414590	Esrrg	11.551	-
chr14	102414582	102414596	Nr2f6	7.86364	-
chr14	102414586	102414601	NFYB	16.5	-
chr14	102414589	102414607	NFYA	15.1585	-
chr14	102414604	102414614	KLF5	10.3061	+
chr14	102414604	102414615	SP1	13.5577	+
chr14	102414604	102414619	SP2	13.2414	+
chr14	102414618	102414636	NFYA	10.1341	-
chr14	102414622	102414632	Gfi1	10.9024	-
chr14	102706917	102706928	FOXH1	11	+
chr14	102706975	102706986	Gfi1b	10.5345	-
chr14	102706978	102706993	ZIC3	8.47143	+
chr14	102706978	102706993	ZIC4	10.7273	+
chr14	102706979	102706993	ZIC1	5.65957	+
chr14	102707006	102707022	ZNF143	3.67241	-
chr14	103585481	103585492	Spz1	12.2364	-
chr14	103585485	103585494	THAP1	9.92105	+
chr14	103585495	103585510	STAT1::STAT2	9.95455	+
chr14	103585536	103585551	SP2	15.0862	-
chr14	103585537	103585551	EGR1	15.5577	-
chr14	103585537	103585554	SP4	13.8364	-
chr14	103585538	103585553	Pparg::Rxra	12.1081	-
chr14	103585539	103585551	SP8	13.5395	-
chr14	103585540	103585551	KLF16	15.9483	-
chr14	103585540	103585551	SP1	18.1154	-
chr14	103585540	103585551	SP3	13.7561	-
chr14	103585540	103585550	ZNF740	10.2385	-
chr14	103585541	103585551	Klf4	13.102	-
chr14	103585541	103585551	KLF5	16.102	-
chr14	103585543	103585563	PPARG	6.38889	-
chr14	103585544	103585564	PPARG	8.42222	-
chr14	103585545	103585562	ESR1	-0.515152	-
chr14	103585546	103585561	ESR2	17.1731	-
chr14	103585554	103585565	FOSL2	11	-
chr14	103585555	103585566	Klf1	12.2273	-
chr14	103585556	103585566	Klf4	12.2959	-
chr14	103585558	103585573	Znf423	5.17978	-
chr14	103585565	103585573	CREB1	11.3964	-
chr14	103585567	103585582	ESR2	10.7885	+
chr14	103585569	103585580	NRL	10.5962	-
chr14	103585584	103585599	Nr5a2	11	+
chr14	103585593	103585606	Myod1	14.2041	-
chr14	103585596	103585606	Ascl2	14.3714	+
chr14	103585596	103585607	Myog	15.102	+
chr14	103585596	103585606	NHLH1	13.1207	+
chr14	103585596	103585607	Tcf12	15.0816	+
chr14	104583354	104583364	Klf4	12.5306	-
chr14	104583357	104583366	THAP1	10.2105	-
chr14	104583363	104583373	REL	11	-
chr14	104583366	104583378	GRHL1	12.3103	-
chr14	104583375	104583386	NRF1	10.0545	-
chr14	104583388	104583397	HIC2	11.4182	-
chr14	104583394	104583404	TEAD1	11.0806	-
chr14	104583394	104583404	TEAD4	11.7419	-
chr14	104583395	104583403	TEAD3	12.1837	-
chr14	104583415	104583426	NRF1	14.9636	-
chr14	105147390	105147405	Bach1::Mafk	14.1053	-
chr14	105147391	105147402	JUNB	10.6735	+
chr14	105147391	105147406	Nfe2l2	13.8333	-
chr14	105147392	105147403	FOS	13.9362	+
chr14	105147392	105147403	FOSL1	15.2364	-
chr14	105147392	105147403	JUND	12.5957	-
chr14	105147393	105147404	FOSL2	14.7818	-
chr14	105147393	105147404	JUNB	14.8367	-
chr14	105147393	105147407	JUN(var.2)	15.3269	-
chr14	105147394	105147401	FOS::JUN	11.9703	+
chr14	105147403	105147419	ZNF143	2.82759	+
chr14	105147406	105147426	RREB1	4.52294	+
chr14	105147419	105147429	KLF5	12.9184	+
chr14	105147419	105147430	SP1	13.2885	+
chr14	105147419	105147434	SP2	11.1724	+
chr14	105147439	105147454	Pparg::Rxra	11.018	+
chr14	105147446	105147455	Nr2e1	13.5806	+
chr14	105147455	105147465	Mitf	10.7347	+
chr14	105147460	105147470	Myb	11.2295	+
chr14	105147462	105147481	CTCF	10.7377	-
chr14	105147467	105147481	GLIS2	10.7049	-
chr14	105147467	105147481	GLIS3	7.77273	-
chr14	105147471	105147481	ZNF740	10.8624	-
chr14	105147472	105147483	KLF16	10.1207	-
chr14	105147472	105147483	SP3	11.0325	-
chr14	105147476	105147485	Hic1	12.5769	-
chr14	105147477	105147497	TBX19	13	+
chr14	105147479	105147495	T	11.4038	+
chr14	105948356	105948364	Atf3	12.8197	-
chr14	105948356	105948368	PROX1	8.21818	-
chr14	105948358	105948370	PKNOX2	4.03279	-
chr14	105948358	105948370	TGIF2	7.59633	-
chr14	105948387	105948396	Sox17	12.1798	-
chr14	105948389	105948404	Pou5f1::Sox2	15.8387	-
chr14	105948389	105948405	RFX2	14.5143	-
chr14	105948389	105948405	RFX3	15.4242	-
chr14	105948389	105948405	RFX4	14.9394	-
chr14	105948389	105948405	RFX5	12.6034	-
chr14	105948390	105948404	Rfx1	13.6207	-
chr14	105948426	105948436	SMAD3	10.1091	-
chr14	105948452	105948464	INSM1	10.8265	-
chr14	105948452	105948472	RREB1	11.0826	-
chr14	105948461	105948475	NFIC::TLX1	11.0612	-
chr14	105948462	105948476	NFIC::TLX1	8.68367	-
chr14	105948468	105948482	MTF1	9.62195	-
chr14	105948469	105948478	HIC2	12.0909	-
chr14	105948470	105948481	TFAP2A	11.0909	-
chr14	105948470	105948481	TFAP2B(var.2)	11.1818	-
chr14	105948470	105948481	TFAP2C(var.2)	10.6923	-
chr14	106355857	106355872	EGR3	8.31034	-
chr14	106355859	106355873	EGR1	12.0192	-
chr14	106355859	106355870	EGR2	10.2414	-
chr14	106355871	106355882	RUNX1	11.069	+
chr14	106355891	106355902	RUNX1	12.3448	+
chr14	106355913	106355927	Bcl6	12.9839	-
chr14	106355914	106355929	Stat6	15.6379	-
chr14	106355915	106355926	STAT3	10.7755	-
chr14	106355915	106355926	Stat5a::Stat5b	11.0612	+
chr14	106938376	106938392	ZNF143	3.53448	+
chr14	106938380	106938394	EGR1	11.2115	+
chr14	106938384	106938395	E2F4	9.81034	-
chr14	106938386	106938401	ZBTB33	9.74242	+
chr14	106938391	106938403	HINFP	12.2879	+
chr14	106938401	106938415	EGR1	11.75	+
chr14	106938401	106938417	GLIS1	2.40385	+
chr14	106938401	106938416	SP2	11.0862	+
chr14	106938402	106938417	EGR3	9.7069	+
chr14	106938402	106938418	EGR4	10.9636	+
chr14	106938402	106938416	GLIS3	2.5303	+
chr14	106938404	106938415	EGR2	12.4828	+
chr14	106938408	106938416	ARNT::HIF1A	11.1184	-
chr14	106938423	106938438	CENPB	9.84615	+
chr14	106938435	106938449	EGR1	10.4615	+
chr14	106938435	106938451	GLIS1	-5.5	+
chr14	106938435	106938450	SP2	11.7241	+
chr14	106938445	106938456	STAT3	10.3878	-
chr14	106938446	106938460	PLAG1	4.5102	-
chr14	106938450	106938464	EGR1	10.2692	+
chr14	106938451	106938466	EGR3	6.84483	+
chr14	106938451	106938467	EGR4	9.56364	+
chr14	106938455	106938466	NRF1	11.8909	+
chr14	106938470	106938483	Myod1	14.5918	-
chr14	106938472	106938482	Myb	11.541	-
chr14	106938472	106938483	Myog	14.1633	-
chr14	106938472	106938484	PKNOX1	1.06122	-
chr14	106938472	106938484	PKNOX2	3.96721	-
chr14	106938472	106938483	Tcf12	13.6531	-
chr14	106938472	106938484	TGIF2	7.78899	+
chr14	106938473	106938483	Ascl2	14.6	-
chr14	106938473	106938483	ID4	10.8361	-
chr14	106938473	106938486	Myod1	15.6327	+
chr14	106938473	106938484	Myog	14.6735	+
chr14	106938473	106938483	NHLH1	12.8276	-
chr14	106938473	106938484	Tcf12	14	+
chr14	106938488	106938499	E2F4	16.7586	-
chr14	106938488	106938499	E2F6	17.0862	-
chr14	106938490	106938500	KLF5	12.0816	+
chr14	106938490	106938509	PAX5	14.5484	-
chr14	106938490	106938501	SP1	12.8846	+
chr14	106938490	106938505	SP2	15.3448	+
chr14	106938492	106938506	ZIC1	8.17021	+
chr14	106938492	106938507	ZIC3	13.1429	+
chr14	106938492	106938507	ZIC4	12.3273	+
chr14	106938501	106938517	EGR4	10.2909	+
chr14	106938503	106938517	KLF14	8.41379	+
chr14	106938503	106938514	NRF1	12.7455	+
chr14	106938504	106938515	KLF16	10.569	+
chr14	106938504	106938515	SP1	11.75	+
chr14	106938504	106938519	SP2	11.9655	+
chr14	106938504	106938515	SP3	11.3171	+
chr14	106938505	106938520	EGR3	14.069	+
chr14	106938505	106938521	EGR4	16.5818	+
chr14	106938506	106938518	ZBTB7A	12.8571	+
chr14	106938507	106938519	GLI2	11.5	+
chr14	106938507	106938519	ZBTB7B	12.7414	+
chr14	106938507	106938519	ZBTB7C	11.7258	+
chr14	107252960	107252972	INSM1	11.2857	-
chr14	107252960	107252972	TFAP2A(var.2)	10.7455	+
chr14	107252961	107252972	TFAP2A	12.6909	+
chr14	107252961	107252972	TFAP2B(var.2)	12.9818	+
chr14	107252961	107252972	TFAP2C(var.2)	12.8269	+
chr14	107253004	107253018	EGR1	13.5962	-
chr14	107253008	107253022	CREB3L1	7.98485	-
chr14	107253012	107253020	Atf1	11.4754	-
chr14	107253015	107253025	KLF5	11.2857	-
chr14	107253052	107253069	RARA::RXRA	12.8061	+
chr14	107253056	107253071	NR2C2	13.6143	+
chr14	107253056	107253070	Nr2f6	9.60606	+
chr14	107253056	107253071	Pparg::Rxra	14.036	+
chr14	107253056	107253070	Rxra	4.92683	+
chr14	107253056	107253070	RXRB	4.85455	+
chr14	107253056	107253070	RXRG	4.46809	+
chr14	107253056	107253077	ZNF263	10.0408	+
chr14	107253057	107253072	PRDM1	9.90909	+
chr14	107253057	107253078	ZNF263	9.28571	+
chr14	107253059	107253080	ZNF263	10.2041	+
chr14	107253062	107253083	ZNF263	12.8367	+
chr14	107253068	107253078	ETV6	12.3462	+
chr14	107253070	107253080	MZF1(var.2)	12.0101	+
chr14	107253070	107253091	ZNF263	9.67347	+
chr14	107253072	107253082	KLF5	14.2653	-
chr14	107253072	107253083	SP1	13.3846	-
chr14	107253072	107253087	SP2	10.1897	-
chr14	107253080	107253095	STAT1::STAT2	10.4848	-
chr15	29967118	29967135	SP4	4.70909	+
chr15	29967119	29967130	E2F4	12.4483	-
chr15	29967120	29967134	KLF14	9.2931	+
chr15	29967121	29967135	EGR1	14.2885	+
chr15	29967121	29967132	KLF16	12.7931	+
chr15	29967121	29967131	Klf4	12.4082	-
chr15	29967121	29967131	KLF5	15.1633	+
chr15	29967121	29967132	SP1	16.2885	+
chr15	29967121	29967136	SP2	19	+
chr15	29967121	29967132	SP3	12.5203	+
chr15	29967121	29967133	SP8	11.6842	+
chr15	29967130	29967144	EBF1	11.9836	+
chr15	29967130	29967144	GLIS3	3.90909	-
chr15	29967131	29967146	ZBTB33	11.1667	+
chr15	29967137	29967154	SP4	4.36364	+
chr15	29967139	29967153	KLF14	11.6207	+
chr15	29967140	29967155	SP2	13.0862	+
chr15	29967145	29967159	EGR1	11.5	+
chr15	29967156	29967169	TFAP2A(var.3)	10.7869	-
chr15	29967156	29967169	TFAP2B(var.3)	9.32787	+
chr15	29967156	29967169	TFAP2C(var.3)	8.72414	-
chr15	29967158	29967176	EWSR1-FLI1	-15.8684	-
chr15	29967162	29967180	EWSR1-FLI1	-14.4605	-
chr15	29967167	29967188	ZNF263	10.8367	-
chr15	29967169	29967184	Pparg::Rxra	10.8198	-
chr15	29967169	29967186	RARA::RXRA	12.9082	-
chr15	29967170	29967184	PLAG1	9.05102	-
chr15	29967171	29967185	EGR1	10.4808	+
chr15	29967197	29967207	MZF1(var.2)	10.9798	-
chr15	29967199	29967213	EGR1	19.4231	+
chr15	29967199	29967210	KLF16	12.9138	+
chr15	29967199	29967209	KLF5	14.2653	+
chr15	29967199	29967210	SP1	16.5962	+
chr15	29967199	29967214	SP2	16.0172	+
chr15	29967199	29967210	SP3	11.9024	+
chr15	29967200	29967215	EGR3	7.82759	+
chr15	29967200	29967210	ZNF740	10.2385	+
chr15	29967202	29967217	ZIC3	7.9	+
chr15	29967203	29967214	E2F4	10.8966	-
chr15	29967204	29967217	TFAP2A(var.3)	9.52459	-
chr15	29967204	29967217	TFAP2B(var.3)	8.96721	+
chr15	29967204	29967217	TFAP2C(var.3)	8.91379	+
chr15	29967205	29967218	TFAP2A(var.3)	10.1475	-
chr15	29967205	29967218	TFAP2C(var.3)	9.53448	-
chr15	29967206	29967219	TFAP2A(var.3)	10.2295	-
chr15	29967206	29967219	TFAP2B(var.3)	8.83607	-
chr15	29967206	29967219	TFAP2C(var.3)	9.72414	-
chr15	29967207	29967221	Zfx	18.8939	+
chr15	31521552	31521563	RUNX1	11.4483	-
chr15	31521584	31521595	TFAP2A	11.4	+
chr15	31521584	31521595	TFAP2B(var.2)	11.8545	+
chr15	31521584	31521595	TFAP2C(var.2)	11.0385	+
chr15	31521601	31521620	Nr1h3::Rxra	11.6935	-
chr15	31521601	31521618	Rarg(var.2)	-7.63636	+
chr15	31521603	31521619	ZNF143	0	-
chr15	31521615	31521625	SREBF1	11.061	-
chr15	31521617	31521630	EOMES	10.6829	+
chr15	31521619	31521630	Klf1	11.0152	-
chr15	31521620	31521630	TBX21	10.4909	+
chr15	31521621	31521629	MGA	12.7727	+
chr15	31521621	31521637	T	7.42308	+
chr15	31521621	31521629	TBX1	11.8776	+
chr15	31521621	31521629	TBX15	11.75	+
chr15	31521621	31521629	TBX4	11.0408	+
chr15	31521621	31521629	TBX5	11.2241	+
chr15	31521622	31521637	ZIC3	7.98571	-
chr15	31521628	31521639	STAT3	11.2857	-
chr15	31521645	31521659	CREB3	9.31429	-
chr15	40331346	40331357	Crx	10.9828	-
chr15	40331348	40331360	INSM1	9.08163	-
chr15	40331364	40331376	EHF	14.5082	-
chr15	40331364	40331376	ELF1	13.5455	-
chr15	40331364	40331377	ELF3	13.5517	-
chr15	40331364	40331376	ELF4	13.3607	-
chr15	40331365	40331376	ELF5	13.9455	-
chr15	40331365	40331376	ETV2	10.0164	-
chr15	40331365	40331376	SPDEF	11.6727	-
chr15	40331366	40331376	ELK1	14.9149	-
chr15	40331366	40331376	ELK3	14.2069	-
chr15	40331366	40331377	ELK4	14.3273	-
chr15	40331366	40331376	ERF	12.5857	-
chr15	40331366	40331376	ERG	12.5636	-
chr15	40331366	40331376	ETS1	12.7586	-
chr15	40331366	40331376	ETV1	12.9818	-
chr15	40331366	40331376	ETV3	12.3944	-
chr15	40331366	40331376	ETV4	12.9655	-
chr15	40331366	40331376	ETV5	12.6364	-
chr15	40331366	40331376	ETV6	12.9423	-
chr15	40331366	40331376	FEV	13.2692	-
chr15	40331366	40331376	FLI1	12.4255	-
chr15	40331367	40331378	Gabpa	13.7377	-
chr15	40331369	40331383	Zfx	10.5909	-
chr15	40331381	40331396	SP2	11.7414	-
chr15	40331382	40331399	SP4	3.23636	-
chr15	40331385	40331396	SP1	11.5192	-
chr15	40331386	40331397	Klf1	10.3939	-
chr15	40331386	40331396	Klf4	11.4592	-
chr15	40331386	40331396	KLF5	13.1224	-
chr15	40331390	40331400	REL	11.4242	-
chr15	40331391	40331402	Gabpa	13.1803	-
chr15	40331392	40331403	ELK4	12.3455	-
chr15	40331393	40331405	ELF1	9.01818	-
chr15	40331393	40331405	ELF4	8.83607	-
chr15	40331393	40331403	ELK1	11.4255	-
chr15	40331393	40331403	ELK3	11.8966	-
chr15	40331393	40331403	ERF	10.8857	-
chr15	40331393	40331403	ERG	11.9273	-
chr15	40331393	40331403	ETS1	11.6897	-
chr15	40331393	40331403	ETV1	11.7273	-
chr15	40331393	40331404	ETV2	10.0492	-
chr15	40331393	40331403	ETV3	11.662	-
chr15	40331393	40331403	ETV4	11.7069	-
chr15	40331393	40331403	ETV5	12.0364	-
chr15	40331393	40331403	ETV6	13.1346	-
chr15	40331393	40331403	FEV	12.0192	-
chr15	40331393	40331403	FLI1	11.1702	-
chr15	40331393	40331407	SPI1	4.12727	-
chr15	40331411	40331420	Sox17	12.3034	-
chr15	40331412	40331420	Sox2	13.0984	-
chr15	40331412	40331422	Sox3	12.3621	-
chr15	40331412	40331422	Sox6	15.1571	-
chr15	40331418	40331439	ZNF263	10.2653	-
chr15	40331443	40331457	Zfx	11.7424	-
chr15	40331457	40331468	KLF16	9.98276	-
chr15	40331457	40331472	NR2C2	13.1286	-
chr15	40331457	40331468	SP1	13.5962	-
chr15	40331457	40331472	SP2	14.931	-
chr15	40331459	40331477	EWSR1-FLI1	-10.5789	-
chr15	40331459	40331469	ZNF740	10.2844	-
chr15	40331461	40331471	ZNF740	11.1743	-
chr15	40331462	40331472	MZF1(var.2)	13.3737	-
chr15	40331463	40331477	PLAG1	4.72449	-
chr15	40331464	40331474	KLF5	14.2041	-
chr15	40331464	40331475	SP1	14.1154	-
chr15	40331464	40331479	SP2	13.8276	-
chr15	40331464	40331475	SP3	10.8862	-
chr15	40331464	40331474	ZNF740	10.1009	-
chr15	40331465	40331485	RREB1	3.78899	-
chr15	40331467	40331478	E2F4	13.0862	-
chr15	40331473	40331488	SP2	10.8448	-
chr15	40331481	40331497	EGR4	10.5636	-
chr15	40331483	40331494	NRF1	15.1636	-
chr15	40331492	40331509	Gmeb1	11.8553	-
chr15	40331493	40331510	Gmeb1	12.0789	-
chr15	40331497	40331509	HINFP	11.3636	-
chr15	40331505	40331520	ESR2	11.4615	-
chr15	40331505	40331516	KLF16	10	-
chr15	40331516	40331527	TFAP2A	11.4545	-
chr15	40331516	40331527	TFAP2B(var.2)	11.6727	-
chr15	40331516	40331527	TFAP2C(var.2)	11.0385	-
chr15	40331529	40331550	REST	13.8265	-
chr15	40331544	40331555	USF1	11.4898	-
chr15	40675079	40675091	YY1	14.6923	+
chr15	40675101	40675117	EGR4	10.5455	+
chr15	40675104	40675118	EGR1	11.5577	+
chr15	40675104	40675114	KLF5	10.9592	+
chr15	40675104	40675115	SP1	10.6923	+
chr15	40675104	40675119	SP2	12.1207	+
chr15	40675108	40675122	EGR1	10.5385	+
chr15	40675110	40675121	Gabpa	15.3115	-
chr15	40675111	40675124	ELF3	14.4138	-
chr15	40675111	40675122	ELK4	15.1273	+
chr15	40675112	40675124	EHF	14.0164	-
chr15	40675112	40675124	ELF1	11.8364	-
chr15	40675112	40675124	ELF4	12.3934	-
chr15	40675112	40675123	ELF5	13.4545	-
chr15	40675112	40675122	ELK1	11.2553	-
chr15	40675112	40675122	ELK3	11.569	-
chr15	40675112	40675122	ETS1	11.3276	-
chr15	40675112	40675122	ETV1	11.2364	-
chr15	40675112	40675122	ETV3	10.7183	-
chr15	40675112	40675122	ETV4	11.2931	-
chr15	40675112	40675122	ETV5	11.8909	-
chr15	40675112	40675122	ETV6	15.6346	-
chr15	40675112	40675122	FEV	10.8077	-
chr15	40675125	40675137	EHF	11.2623	+
chr15	40675125	40675137	ELF1	10.9636	+
chr15	40675125	40675138	ELF3	7.82759	+
chr15	40675125	40675137	ELF4	11.6885	+
chr15	40675126	40675137	ELF5	12.4	+
chr15	40675126	40675137	ETV2	13.7377	+
chr15	40675126	40675139	HSF1	7.39344	+
chr15	40675126	40675139	HSF4	11.8537	+
chr15	40675126	40675137	SPDEF	10.8909	+
chr15	40675127	40675137	ELK1	16.4681	+
chr15	40675127	40675137	ELK3	15.569	+
chr15	40675127	40675138	ELK4	12.1455	-
chr15	40675127	40675137	ERF	14.9429	+
chr15	40675127	40675137	ERG	14.7091	+
chr15	40675127	40675137	ETS1	14.5517	+
chr15	40675127	40675137	ETV1	14.4909	+
chr15	40675127	40675137	ETV3	14.6056	+
chr15	40675127	40675137	ETV4	14.2414	+
chr15	40675127	40675137	ETV5	13.4182	+
chr15	40675127	40675137	ETV6	13.6731	+
chr15	40675127	40675137	FEV	15.2115	+
chr15	40675127	40675137	FLI1	15.2128	+
chr15	40675128	40675139	Gabpa	11.7049	+
chr15	40675144	40675159	Znf423	8.69663	-
chr15	40675167	40675176	Hic1	11.2115	-
chr15	40733267	40733278	NRF1	11.0545	-
chr15	40733270	40733284	KLF14	9.12069	-
chr15	40733270	40733281	NRF1	11.5455	-
chr15	40733271	40733282	KLF16	12.2759	-
chr15	40733271	40733282	SP1	14.6346	-
chr15	40733271	40733286	SP2	18.2241	-
chr15	40733271	40733282	SP3	11.6667	-
chr15	40733272	40733287	EGR3	7.03448	-
chr15	40733272	40733288	EGR4	11.6545	-
chr15	40733274	40733290	GLIS1	-1.65385	-
chr15	40733275	40733289	GLIS2	12.3934	-
chr15	40733275	40733289	GLIS3	6.48485	-
chr15	40733275	40733285	ZNF740	10.2385	-
chr15	40733276	40733288	ZBTB7C	11.1774	-
chr15	40733276	40733286	ZNF740	11.6147	-
chr15	40733277	40733287	ZNF740	11.5963	-
chr15	40733278	40733288	ZNF740	11.5963	-
chr15	40733279	40733292	TFAP2A(var.3)	11.0164	-
chr15	40733279	40733292	TFAP2B(var.3)	9.90164	-
chr15	40733279	40733292	TFAP2C(var.3)	9.68966	-
chr15	40733280	40733294	PLAG1	20.3776	-
chr15	40733284	40733299	EGR3	5.53448	-
chr15	40733289	40733299	Klf4	12.5306	-
chr15	40733289	40733308	PAX5	12.371	-
chr15	40733289	40733301	SP8	10.2632	-
chr15	40733306	40733321	SP2	10.1897	-
chr15	40733311	40733330	PAX5	10.3065	-
chr15	40733312	40733328	EGR4	10.0909	-
chr15	40733314	40733325	NRF1	9.25455	-
chr15	40733315	40733328	TFAP2A(var.3)	10.1148	-
chr15	40733315	40733328	TFAP2C(var.3)	8.98276	-
chr15	40733322	40733339	SP4	6.2	-
chr15	40733324	40733338	KLF14	8.37931	-
chr15	40733325	40733337	SP8	12.1579	-
chr15	40733326	40733337	KLF16	10.0862	-
chr15	40733329	40733348	CTCF	14.0164	-
chr15	40733332	40733351	CTCF	14.7869	-
chr15	40733335	40733349	EGR1	9.98077	-
chr15	40733342	40733363	MAFG	13.7143	-
chr15	40733344	40733359	Nfe2l2	10.5606	-
chr15	40733345	40733360	Bach1::Mafk	16.8026	-
chr15	40733348	40733363	MAF::NFE2	7.7377	-
chr15	40987278	40987293	SP2	9.84483	-
chr15	40987283	40987298	EGR3	5.13793	-
chr15	40987284	40987299	SP2	12.2931	-
chr15	40987285	40987299	EGR1	12.9423	-
chr15	40987285	40987296	ELK4	14.4364	-
chr15	40987285	40987295	ETV5	11.3455	-
chr15	40987285	40987295	ETV6	12.9231	-
chr15	40987286	40987297	Gabpa	14.3115	-
chr15	40987295	40987310	SP2	11.5517	-
chr15	40987296	40987317	ZNF263	13.4898	-
chr15	40987304	40987315	SPDEF	11.4182	-
chr15	40987308	40987323	SP2	15.1724	-
chr15	40987309	40987326	SP4	4.03636	-
chr15	40987312	40987323	KLF16	10.8621	-
chr15	40987312	40987323	SP1	15.6346	-
chr15	40987312	40987323	SP3	11.5447	-
chr15	40987340	40987353	NR2F1	10.7347	-
chr15	40987341	40987349	Pax2	9.71111	-
chr15	40987349	40987364	Pparg::Rxra	10.9189	-
chr15	40987351	40987362	E2F4	10.4828	-
chr15	40987361	40987375	E2F7	12.2295	-
chr15	40987362	40987374	E2F8	18.5488	-
chr15	40987364	40987375	E2F4	11.7759	-
chr15	40987364	40987375	E2F6	11.0345	-
chr15	40987386	40987398	HINFP	10.3636	-
chr15	41576105	41576120	ZBTB33	10.5	-
chr15	41576107	41576118	NRF1	12.1818	+
chr15	41576107	41576126	PAX5	11.9516	+
chr15	41576107	41576122	ZBTB33	12.0758	-
chr15	41576108	41576118	Tcfl5	10.2339	-
chr15	41576111	41576122	E2F4	10.931	+
chr15	41576130	41576141	FOXH1	12.3077	-
chr15	41576131	41576141	HOXA13	13.3056	-
chr15	41576131	41576141	HOXB13	13.4545	-
chr15	41576131	41576141	HOXD13	11.9524	-
chr15	41576136	41576147	Nkx2-5(var.2)	11.5818	-
chr15	41576143	41576157	GLIS2	7.14754	-
chr15	41576144	41576157	TFAP2A(var.3)	11.5902	-
chr15	41576144	41576157	TFAP2B(var.3)	10.9836	-
chr15	41576144	41576157	TFAP2C(var.3)	11.1724	-
chr15	41576150	41576164	EGR1	13.5385	-
chr15	41576150	41576166	EGR4	14.4	-
chr15	41576151	41576166	EGR3	14.6034	-
chr15	41576152	41576163	E2F4	10.1552	-
chr15	41576152	41576164	HINFP	11.0152	-
chr15	41576152	41576167	SP2	21.1207	-
chr15	41576153	41576167	EGR1	21.8269	-
chr15	41576153	41576164	EGR2	12.5517	-
chr15	41576153	41576168	Klf12	8.93443	-
chr15	41576153	41576170	SP4	20.7455	-
chr15	41576154	41576168	KLF14	13.7241	-
chr15	41576155	41576167	SP8	11.2763	-
chr15	41576156	41576167	KLF16	18.2414	-
chr15	41576156	41576167	SP1	19.1538	-
chr15	41576156	41576167	SP3	15.9837	-
chr15	41576157	41576168	Klf1	11.6364	-
chr15	41576157	41576167	Klf4	16.1837	-
chr15	41576157	41576167	KLF5	17	-
chr15	41576177	41576191	GLIS2	8.37705	-
chr15	41576177	41576192	ZIC4	9.63636	-
chr15	41576181	41576195	ZIC1	6.44681	-
chr15	41576194	41576205	Esrra	6.36364	-
chr15	41576212	41576224	YY1	15.1731	-
chr15	41576214	41576225	YY2	12.9697	-
chr15	44828842	44828857	ZIC4	12.6	+
chr15	44828843	44828857	ZIC1	8.23404	+
chr15	44828896	44828911	CENPB	11.9423	+
chr15	44828910	44828922	SP8	10.3026	+
chr15	44828911	44828922	SP3	10.5285	+
chr15	44828917	44828926	NFIX	10.4894	+
chr15	44828919	44828934	SP2	15.7931	+
chr15	44828920	44828934	EGR1	14.5192	+
chr15	44828920	44828937	SP4	6.65455	+
chr15	44828921	44828936	NR2C2	8.58571	-
chr15	44828921	44828936	Pparg::Rxra	11.4054	-
chr15	44828923	44828934	KLF16	13.5345	+
chr15	44828923	44828934	SP1	16.7692	+
chr15	44828923	44828934	SP3	12.1463	+
chr15	44828924	44828934	Klf4	13.102	-
chr15	44828924	44828934	KLF5	16.102	+
chr15	44829034	44829055	REST	6.02041	-
chr15	44829095	44829116	ZNF263	9.38776	-
chr15	44829096	44829117	ZNF263	9.55102	-
chr15	44829099	44829116	RARA::RXRA	9.77551	-
chr15	44829101	44829122	ZNF263	10.0204	-
chr15	44829102	44829116	PLAG1	4.54082	-
chr15	44829104	44829118	PLAG1	13.4082	-
chr15	44829110	44829121	Klf1	11.2879	-
chr15	44829110	44829131	ZNF263	14.0612	-
chr15	44829111	44829125	EGR1	10.6346	-
chr15	44829111	44829122	KLF16	10.7931	-
chr15	44829111	44829121	Klf4	13.3469	-
chr15	44829111	44829121	KLF5	15.3878	-
chr15	44829111	44829122	SP1	15.5577	-
chr15	44829111	44829126	SP2	15.0862	-
chr15	44829111	44829122	SP3	11.1301	-
chr15	44829112	44829127	ZIC3	7.45714	-
chr15	44829117	44829138	ZNF263	12.8367	-
chr15	44829118	44829130	Tcf7	9.32258	-
chr15	44829122	44829143	ZNF263	16.2041	-
chr15	44829126	44829144	EWSR1-FLI1	2.69737	-
chr15	44829127	44829138	SP1	12.2115	-
chr15	44829127	44829142	SP2	14.0862	-
chr15	44829131	44829142	Klf1	11.2121	-
chr15	44829132	44829143	KLF16	10.7931	-
chr15	44829132	44829142	Klf4	13.3469	-
chr15	44829132	44829142	KLF5	15.3878	-
chr15	44829132	44829143	SP1	15.5577	-
chr15	44829132	44829143	SP3	11.1301	-
chr15	45571416	45571427	E2F4	9.84483	-
chr15	45571428	45571447	CTCF	9.22951	-
chr15	45571431	45571447	EGR4	13.2	+
chr15	45571432	45571447	EGR3	8.06897	+
chr15	45571433	45571448	SP2	12.5	+
chr15	45571434	45571448	EGR1	14.2308	+
chr15	45571436	45571451	NR2C2	10.1571	-
chr15	45571437	45571448	SP1	11.2692	+
chr15	45571437	45571458	ZNF263	9.40816	-
chr15	45571438	45571450	EHF	10.1475	-
chr15	45571438	45571450	ELF1	9.41818	-
chr15	45571438	45571451	ELF3	7.7931	-
chr15	45571438	45571450	ELF4	8.77049	-
chr15	45571440	45571450	ELK1	11.2553	-
chr15	45571440	45571450	ELK3	11.569	-
chr15	45571440	45571451	ELK4	13.9636	+
chr15	45571440	45571450	ETS1	11.3276	-
chr15	45571440	45571450	ETV1	11.2364	-
chr15	45571440	45571450	ETV3	10.7183	-
chr15	45571440	45571450	ETV4	11.2931	-
chr15	45571440	45571450	ETV5	11.8909	-
chr15	45571440	45571450	ETV6	15.6346	-
chr15	45571440	45571450	FEV	10.8077	-
chr15	45571441	45571452	Gabpa	13.7377	-
chr15	45571447	45571457	SREBF1	10.9878	+
chr15	45571464	45571480	GLIS1	-10.6346	-
chr15	45571468	45571485	PAX1	7.92727	-
chr15	45571468	45571485	PAX9	3	-
chr15	45571476	45571492	Rarb	-4.53448	-
chr15	45571513	45571528	NFYB	12.9808	-
chr15	48624020	48624030	Hand1::Tcf3	11.573	-
chr15	48624025	48624043	EWSR1-FLI1	-8.59211	-
chr15	48624039	48624051	TFAP2A(var.2)	11.5636	+
chr15	48624039	48624051	TFAP2B	11.2909	+
chr15	48624039	48624051	TFAP2C	11.0204	+
chr15	48624040	48624051	TFAP2A	15.6	+
chr15	48624040	48624051	TFAP2B(var.2)	15.1091	+
chr15	48624040	48624051	TFAP2C(var.2)	14.0577	+
chr15	48624044	48624058	EGR1	14.6923	+
chr15	48624044	48624065	ZNF263	12.9388	-
chr15	48624045	48624059	PLAG1	10.1327	-
chr15	48624045	48624066	ZNF263	9.32653	-
chr15	48624050	48624064	EGR1	9.90385	+
chr15	48624053	48624063	ETV6	10.6731	-
chr15	48624078	48624098	RREB1	4.57798	+
chr15	48624081	48624097	EGR4	10.1273	+
chr15	48624082	48624097	EGR3	7.13793	+
chr15	48624082	48624102	RREB1	6.99083	+
chr15	48624083	48624099	EGR4	13.2727	+
chr15	48624083	48624097	GLIS2	10.2787	+
chr15	48624083	48624103	RREB1	8.0367	+
chr15	48624083	48624098	ZIC3	8.88571	+
chr15	48624084	48624099	EGR3	14.6379	+
chr15	48624084	48624104	RREB1	8.84404	+
chr15	48624084	48624105	ZNF263	9.65306	-
chr15	48624085	48624096	E2F4	11.1379	-
chr15	48624085	48624101	EGR4	10.0545	+
chr15	48624085	48624105	RREB1	15.0092	+
chr15	48624085	48624100	ZIC3	13.7714	+
chr15	48624085	48624100	ZIC4	10.7636	+
chr15	48624085	48624095	ZNF740	12.3303	+
chr15	48624086	48624101	EGR3	6.24138	+
chr15	48624086	48624106	RREB1	10.156	+
chr15	48624086	48624101	SP2	19.0345	+
chr15	48624086	48624098	ZBTB7B	11.4483	+
chr15	48624086	48624098	ZBTB7C	11.1129	+
chr15	48624086	48624100	ZIC1	5.87234	+
chr15	48624087	48624107	RREB1	17.2661	+
chr15	48624087	48624104	SP4	3.92727	+
chr15	48624087	48624099	SP8	10.25	+
chr15	48624087	48624097	ZNF740	14.1927	+
chr15	48624088	48624102	KLF14	9.53448	+
chr15	48624088	48624103	NR2C2	8.82857	-
chr15	48624088	48624108	RREB1	17.4862	+
chr15	48624088	48624109	ZNF263	13.8776	-
chr15	48624088	48624098	ZNF740	13	+
chr15	48624089	48624100	KLF16	13.431	+
chr15	48624089	48624104	NR2C2	10.8714	-
chr15	48624089	48624103	PLAG1	8.92857	-
chr15	48624089	48624109	RREB1	18.9908	+
chr15	48624089	48624100	SP3	11.9024	+
chr15	48624089	48624101	SP8	15.4211	+
chr15	48624089	48624110	ZNF263	16.102	-
chr15	48624089	48624099	ZNF740	16.5505	+
chr15	48624090	48624106	EGR4	11.4364	+
chr15	48624090	48624108	EWSR1-FLI1	-15.4605	-
chr15	48624090	48624101	KLF16	16.6552	+
chr15	48624090	48624104	PLAG1	9.5102	-
chr15	48624090	48624110	RREB1	18.6697	+
chr15	48624090	48624101	SP1	17.9038	+
chr15	48624090	48624101	SP3	15.7398	+
chr15	48624090	48624102	SP8	13.25	+
chr15	48624090	48624111	ZNF263	18.7347	-
chr15	48624090	48624100	ZNF740	16.5505	+
chr15	48624091	48624106	EGR3	10.9655	+
chr15	48624091	48624107	EGR4	9.72727	+
chr15	48624091	48624102	KLF16	13.431	+
chr15	48624091	48624101	Klf4	12.8367	-
chr15	48624091	48624101	KLF5	15.102	+
chr15	48624091	48624105	PLAG1	7.43878	-
chr15	48624091	48624111	RREB1	16.0275	+
chr15	48624091	48624102	SP3	11.9024	+
chr15	48624091	48624108	SP4	4.07273	+
chr15	48624091	48624103	SP8	13.25	+
chr15	48624091	48624112	ZNF263	15.4898	-
chr15	48624091	48624101	ZNF740	16.5505	+
chr15	48624092	48624103	E2F4	12.3793	-
chr15	48624092	48624106	GLIS2	7.63934	+
chr15	48624092	48624106	KLF14	8.18966	+
chr15	48624092	48624103	KLF16	13.431	+
chr15	48624092	48624107	NR2C2	9.7	-
chr15	48624092	48624106	PLAG1	5.63265	-
chr15	48624092	48624112	RREB1	16.789	+
chr15	48624092	48624103	SP3	11.9024	+
chr15	48624092	48624104	SP8	13.25	+
chr15	48624092	48624113	ZNF263	13.3061	-
chr15	48624092	48624102	ZNF740	16.5505	+
chr15	48624093	48624108	EGR3	6.34483	+
chr15	48624093	48624104	KLF16	13.431	+
chr15	48624093	48624107	PLAG1	5.63265	-
chr15	48624093	48624113	RREB1	7.88991	+
chr15	48624093	48624104	SP3	11.9024	+
chr15	48624093	48624105	SP8	13.9079	+
chr15	48624093	48624103	ZNF740	16.5505	+
chr15	48624094	48624109	EGR3	5.46552	+
chr15	48624094	48624105	KLF16	13.4655	+
chr15	48624094	48624108	PLAG1	5.63265	-
chr15	48624094	48624114	RREB1	15.6422	+
chr15	48624094	48624105	SP3	11.9024	+
chr15	48624094	48624106	SP8	13.25	+
chr15	48624094	48624104	ZNF740	16.5505	+
chr15	48624095	48624109	KLF14	7.7931	+
chr15	48624095	48624106	KLF16	13.431	+
chr15	48624095	48624109	PLAG1	5.63265	-
chr15	48624095	48624110	SP2	16.569	+
chr15	48624095	48624106	SP3	11.9024	+
chr15	48624095	48624107	SP8	13.25	+
chr15	48624095	48624105	ZNF740	16.5505	+
chr15	48624096	48624112	EGR4	9.72727	+
chr15	48624096	48624107	KLF16	13.431	+
chr15	48624096	48624107	SP3	11.9024	+
chr15	48624096	48624113	SP4	2.61818	+
chr15	48624096	48624108	SP8	14.9737	+
chr15	48624096	48624106	ZNF740	16.5505	+
chr15	48624097	48624111	KLF14	8.82759	+
chr15	48624097	48624108	KLF16	14.4655	+
chr15	48624097	48624112	NR2C2	9.7	-
chr15	48624097	48624111	PLAG1	10.1224	-
chr15	48624097	48624108	SP3	13.2033	+
chr15	48624097	48624109	SP8	13.25	+
chr15	48624097	48624107	ZNF740	16.5505	+
chr15	48624098	48624109	KLF16	13.431	+
chr15	48624098	48624109	SP3	11.9024	+
chr15	48624098	48624110	SP8	13.9079	+
chr15	48624098	48624108	ZNF740	16.5505	+
chr15	48624099	48624114	Klf12	7.65574	+
chr15	48624099	48624110	KLF16	14.7069	+
chr15	48624099	48624110	SP1	14.5	+
chr15	48624099	48624110	SP3	13.6585	+
chr15	48624099	48624116	SP4	7.52727	+
chr15	48624099	48624111	SP8	11.8947	+
chr15	48624099	48624109	ZNF740	16.5505	+
chr15	48624100	48624111	Klf1	11.5455	+
chr15	48624100	48624114	KLF14	13.7241	+
chr15	48624100	48624111	KLF16	12.3103	+
chr15	48624100	48624110	Klf4	14.1531	-
chr15	48624100	48624110	KLF5	13.9796	+
chr15	48624100	48624115	SP2	12.8621	+
chr15	48624100	48624112	SP8	10.2237	+
chr15	48624100	48624110	ZNF740	15.5138	+
chr15	48624101	48624113	SP8	15.6316	+
chr15	48624101	48624111	ZNF740	12.8165	+
chr15	48624102	48624113	KLF16	14.5	+
chr15	48624102	48624113	SP3	12.4959	+
chr15	48624102	48624112	ZNF740	12.3853	+
chr15	48624103	48624113	ZNF740	10.1468	+
chr15	48624104	48624116	ZBTB7B	10.9138	+
chr15	48624104	48624116	ZBTB7C	10.8387	+
chr15	49913050	49913064	EGR1	9.59615	-
chr15	49913065	49913076	Nkx2-5(var.2)	11.8182	+
chr15	49913070	49913084	Zfx	9.93939	+
chr15	49913071	49913086	SP2	12.2931	+
chr15	49913081	49913091	REL	10.9899	-
chr15	49913083	49913097	SPI1	2.34545	-
chr15	49913085	49913097	E2F8	5.70732	-
chr15	49913093	49913110	SP4	9.32727	-
chr15	49913094	49913110	EGR4	9.89091	-
chr15	49913094	49913109	NR2C2	9.17143	-
chr15	49913095	49913110	EGR3	5.39655	-
chr15	49913095	49913106	KLF16	12.3448	-
chr15	49913095	49913107	SP8	12.5526	-
chr15	49913095	49913105	ZNF740	11.7798	-
chr15	49913096	49913107	Klf1	10.4697	-
chr15	49913096	49913107	KLF16	13.4655	-
chr15	49913096	49913107	SP3	11.1951	-
chr15	49913096	49913106	ZNF740	15.5138	-
chr15	49913097	49913112	EGR3	9.48276	-
chr15	49913097	49913113	EGR4	10.0545	-
chr15	49913097	49913107	Klf4	12.7041	-
chr15	49913097	49913107	KLF5	14.7755	-
chr15	49913097	49913108	SP1	13.0962	-
chr15	49913097	49913112	SP2	10.3966	-
chr15	49913097	49913108	SP3	11.7398	-
chr15	49913097	49913109	SP8	10.25	-
chr15	49913097	49913107	ZNF740	16.5505	-
chr15	49913098	49913108	ZNF740	13	-
chr15	49913099	49913113	GLIS2	10.0984	-
chr15	49913099	49913113	ZIC1	13.7447	-
chr15	49913099	49913114	ZIC3	11.6857	-
chr15	49913099	49913114	ZIC4	13.7273	-
chr15	49913099	49913109	ZNF740	14.1927	-
chr15	49913115	49913130	SCRT1	9.22951	-
chr15	49913117	49913130	SCRT2	9.88525	-
chr15	49913118	49913129	TFAP2C(var.2)	10.9808	-
chr15	49913119	49913130	RUNX1	13.6724	-
chr15	49913154	49913166	INSM1	10.8776	-
chr15	49913158	49913174	RFX5	6.25862	-
chr15	49913159	49913173	Rfx1	13.2241	-
chr15	49913180	49913190	Myb	12.541	-
chr15	50647293	50647307	MTF1	5.90244	-
chr15	50647296	50647314	E2F3	7.32727	-
chr15	50647331	50647343	E2F1	11.5574	-
chr15	50647353	50647363	REL	10.8384	-
chr15	50647359	50647373	ZIC1	7.25532	-
chr15	50647380	50647391	MAX::MYC	9.70408	-
chr15	50647380	50647390	Myc	12.6364	-
chr15	50647380	50647391	USF1	11.6735	-
chr15	50647381	50647391	NEUROG2	9.28788	-
chr15	50647381	50647391	Twist2	12.0656	-
chr15	50647395	50647406	JUNB	11.4898	-
chr15	50647396	50647407	FOSL1	9.54545	-
chr15	50647398	50647405	FOS::JUN	11.9703	-
chr15	50647406	50647424	EWSR1-FLI1	-16.1184	-
chr15	50647407	50647423	ZNF143	4.34483	+
chr15	50647422	50647439	SP4	2.50909	-
chr15	50647456	50647466	NFATC1	10.8862	-
chr15	50647456	50647466	NFATC3	11.3232	-
chr15	50647458	50647472	EGR1	9.40385	-
chr15	50647458	50647469	SP1	10.2115	-
chr15	50647458	50647473	SP2	13.6034	-
chr15	50647461	50647476	NR2C2	13.8	-
chr15	50647461	50647476	Pparg::Rxra	11.1441	-
chr15	50647626	50647635	RUNX2	11.25	-
chr15	50647626	50647636	RUNX3	11.3462	-
chr15	50647630	50647648	TP53	7.81633	-
chr15	50647630	50647648	TP63	4.08621	-
chr15	50647630	50647648	TP73	13.2692	-
chr15	50647649	50647660	NRF1	14.9636	-
chr15	50647650	50647661	NRF1	19.0545	-
chr15	50647651	50647664	TFAP2A(var.3)	10.6066	-
chr15	50647651	50647664	TFAP2B(var.3)	10.1639	-
chr15	50647651	50647664	TFAP2C(var.3)	9.86207	-
chr15	50647657	50647671	EGR1	11.9615	-
chr15	50647659	50647674	ZIC3	7.1	-
chr15	50647659	50647674	ZIC4	10.0727	-
chr15	50647660	50647674	ZIC1	7.55319	-
chr15	50647661	50647676	EGR3	8.81034	-
chr15	50647662	50647677	SP2	13.2414	-
chr15	50647663	50647677	EGR1	17.5192	-
chr15	50647663	50647674	EGR2	9.77586	-
chr15	50647663	50647675	SP8	11.6579	-
chr15	50647664	50647674	ZNF740	10.0275	-
chr15	50647666	50647677	KLF16	10.6034	-
chr15	50647666	50647677	SP1	13.8462	-
chr15	50647666	50647677	SP3	10.7642	-
chr15	50647667	50647677	KLF5	11.6939	-
chr15	50647677	50647689	HINFP	12.3182	-
chr15	50647687	50647697	Myc	13.2909	-
chr15	50647694	50647708	EGR1	9.76923	-
chr15	51973628	51973646	EWSR1-FLI1	18.3816	-
chr15	51973628	51973649	ZNF263	13.4082	-
chr15	51973631	51973652	ZNF263	12.2857	-
chr15	51973632	51973650	EWSR1-FLI1	5.84211	-
chr15	51973637	51973648	Gabpa	10.377	-
chr15	51973638	51973649	ELK4	10.8545	+
chr15	51973639	51973649	ETV6	13.9615	-
chr15	51973642	51973649	SPIB	11.2333	-
chr15	51973643	51973657	Bcl6	10.5806	-
chr15	51973644	51973659	ZIC3	8.7	-
chr15	51973644	51973659	ZIC4	10.0909	-
chr15	51973645	51973659	GLIS2	7.2623	-
chr15	51973645	51973659	ZIC1	7.65957	-
chr15	51973646	51973665	CTCF	8.65574	+
chr15	51973651	51973662	E2F6	12.8793	+
chr15	51973652	51973666	EGR1	9.86538	-
chr15	51973669	51973680	Klf1	12	+
chr15	51973670	51973680	Klf4	11.8776	-
chr15	51973670	51973680	KLF5	11.3673	+
chr15	51973670	51973689	PAX5	12.3871	-
chr15	51973672	51973687	ZIC3	8.98571	+
chr15	51973672	51973687	ZIC4	10.1455	+
chr15	51973675	51973686	NRF1	9.2	+
chr15	51973694	51973711	Rarb(var.2)	-4.06061	+
chr15	51973712	51973723	RUNX1	10.9483	-
chr15	52024117	52024127	Hand1::Tcf3	11.236	+
chr15	52024121	52024138	Rarg(var.2)	-3.23636	-
chr15	52024139	52024150	Gfi1b	10.7931	+
chr15	52024139	52024150	RUNX1	11.3103	-
chr15	52024168	52024188	RREB1	7.11009	-
chr15	52024172	52024182	Klf4	10.1531	+
chr15	52024181	52024199	IRF2	4.10092	-
chr15	52024182	52024203	IRF1	13.4032	-
chr15	52024184	52024199	STAT1::STAT2	18.6515	-
chr15	52024186	52024200	IRF7	12.6452	-
chr15	52024186	52024200	IRF8	12.6364	-
chr15	52024186	52024201	IRF9	10.2182	-
chr15	52024194	52024215	ZNF263	9.36735	-
chr15	52024203	52024214	Gabpa	11.3279	-
chr15	52024205	52024215	ETV6	11.7308	-
chr15	52024205	52024219	SPI1	2.90909	-
chr15	52024207	52024221	Bcl6	11.2258	-
chr15	52024209	52024230	ZNF263	9.59184	-
chr15	52024223	52024230	SPIB	11.2333	-
chr15	52580683	52580692	Hic1	11.0577	+
chr15	52580686	52580705	Nr1h3::Rxra	10.2258	-
chr15	52580690	52580701	Nkx2-5(var.2)	11.8909	+
chr15	52580720	52580732	Foxa2	13.44	+
chr15	52580720	52580734	FOXF2	12.3222	-
chr15	52580720	52580737	Foxj3	13.3636	-
chr15	52580720	52580737	Foxk1	13.5195	-
chr15	52580720	52580735	FOXP1	13.2113	-
chr15	52580721	52580736	FOXA1	14.898	+
chr15	52580722	52580733	FOXB1	13.1731	-
chr15	52580722	52580733	FOXC1	14.18	-
chr15	52580722	52580734	FOXC2	14.5446	-
chr15	52580723	52580734	FOXP2	14.5152	-
chr15	52580724	52580735	Foxo1	12.5	+
chr15	52580725	52580733	FOXD1	13.33	-
chr15	52580725	52580732	FOXD2	11.4237	-
chr15	52580725	52580733	FOXG1	13.7978	-
chr15	52580725	52580732	FOXI1	12.9455	-
chr15	52580725	52580733	Foxj2	13.3226	-
chr15	52580725	52580732	FOXL1	12	-
chr15	52580725	52580733	FOXO3	14.3636	-
chr15	52580725	52580732	FOXO4	12.4364	-
chr15	52580725	52580732	FOXO6	12.9808	-
chr15	52580725	52580732	FOXP3	11.3611	-
chr15	52580792	52580802	TEAD1	13.4355	+
chr15	52580792	52580802	TEAD4	12.9516	+
chr15	52580793	52580801	TEAD3	12.551	+
chr15	52580796	52580803	SPIB	11.2333	-
chr15	52580802	52580813	RUNX1	10.931	-
chr15	52580802	52580818	ZNF143	16.3966	+
chr15	52580833	52580845	MYBL1	9.32759	-
chr15	52580882	52580891	SRY	10.5	+
chr15	52580888	52580899	DMRT3	11.541	+
chr15	59980632	59980643	PHOX2A	12.14	+
chr15	59980632	59980643	Phox2b	11.7872	+
chr15	59980632	59980643	PROP1	10.7164	-
chr15	59980635	59980645	ALX3	10.4158	+
chr15	59980637	59980644	Nkx2-5	9.9802	-
chr15	59980663	59980681	GATA1::TAL1	11.3818	+
chr15	59980670	59980682	Ddit3::Cebpa	12.7778	+
chr15	59980676	59980692	SOX4	-14.303	-
chr15	59980678	59980689	ETV2	9.67213	+
chr15	59980679	59980690	ELK4	11.1273	-
chr15	59980679	59980689	ETS1	11.0345	+
chr15	59980679	59980689	FLI1	11.1702	+
chr15	59980682	59980696	Tcf21	5.73684	-
chr15	59980684	59980694	MSC	13.6341	-
chr15	60547704	60547717	ZBED1	4.76364	-
chr15	60547709	60547722	Hoxc9	11.3016	+
chr15	60547731	60547745	RORA(var.2)	6.25843	+
chr15	60547737	60547747	NEUROG2	10.2273	-
chr15	60547759	60547769	NFAT5	11.2097	+
chr15	60547780	60547801	IRF1	9.66129	-
chr15	60547782	60547797	IRF9	-1.27273	+
chr15	60547784	60547799	STAT1::STAT2	15.9545	-
chr15	60547793	60547807	JUN(var.2)	13.4231	+
chr15	60547795	60547806	BATF::JUN	11.7115	+
chr15	60547796	60547807	FOSL2	12.8909	+
chr15	60547796	60547807	JUNB	13.3061	+
chr15	60547797	60547808	FOS	14.8085	+
chr15	60547797	60547808	FOSL1	14.2182	+
chr15	60547797	60547808	JUND	15.8511	+
chr15	60547797	60547808	NFE2	14.3673	+
chr15	60547798	60547809	FOSL2	13.4545	-
chr15	60547798	60547807	JDP2	16.6034	+
chr15	60547798	60547809	JUNB	12.5714	-
chr15	60547798	60547812	JUN(var.2)	12.6923	-
chr15	60547799	60547810	BATF::JUN	10.5769	-
chr15	60547799	60547806	FOS::JUN	11.9703	+
chr15	60547806	60547821	Nfe2l2	8.93939	-
chr15	60547850	60547861	Foxo1	11.2414	-
chr15	60547851	60547859	FOXD1	13.52	+
chr15	60547851	60547858	FOXD2	11.4237	+
chr15	60547851	60547859	FOXG1	13.2247	+
chr15	60547851	60547858	FOXI1	12.9455	+
chr15	60547851	60547859	Foxj2	11.4032	+
chr15	60547851	60547858	FOXL1	12	+
chr15	60547851	60547859	FOXO3	13.803	+
chr15	60547851	60547858	FOXO4	12.4364	+
chr15	60547851	60547858	FOXO6	12.9808	+
chr15	60547851	60547858	FOXP3	11.3611	+
chr15	60771333	60771354	MAFG	9.64286	+
chr15	60771334	60771348	ATF7	7.81429	+
chr15	60771334	60771348	BATF3	8.60606	+
chr15	60771334	60771348	CREB3	15.6143	-
chr15	60771335	60771343	Atf3	14.3279	+
chr15	60771335	60771345	Crem	12.8197	+
chr15	60771335	60771347	PROX1	11.7273	+
chr15	60771335	60771349	XBP1	12.2885	-
chr15	60771337	60771345	CREB1	11.5676	+
chr15	60771351	60771366	SP2	15.0517	-
chr15	60771352	60771367	Klf12	15.4426	-
chr15	60771352	60771369	SP4	20.3636	-
chr15	60771353	60771367	KLF14	17.2414	-
chr15	60771354	60771366	SP8	17.25	-
chr15	60771355	60771366	KLF16	16.5345	-
chr15	60771355	60771366	SP1	16.2692	-
chr15	60771355	60771366	SP3	15.6341	-
chr15	60771355	60771369	Zfx	14.5455	+
chr15	60771355	60771365	ZNF740	10.6606	-
chr15	60771356	60771367	Klf1	15.0606	-
chr15	60771356	60771366	Klf4	16.6939	+
chr15	60771356	60771366	KLF5	16.2041	-
chr15	60771379	60771397	EWSR1-FLI1	-8.51316	-
chr15	60771380	60771398	EWSR1-FLI1	-15.7632	-
chr15	60771380	60771391	Spz1	13.1	-
chr15	60771383	60771401	EWSR1-FLI1	-5.31579	-
chr15	60771384	60771402	EWSR1-FLI1	-9.88158	-
chr15	60771385	60771396	SP1	10.6923	+
chr15	60771385	60771400	SP2	10.8621	+
chr15	60771387	60771405	EWSR1-FLI1	-4.88158	-
chr15	60771387	60771408	ZNF263	15.3673	-
chr15	60771393	60771407	MTF1	5.92683	+
chr15	60771395	60771406	E2F4	14.7069	-
chr15	60771395	60771406	E2F6	14.6724	-
chr15	60771395	60771409	E2F7	1.85246	+
chr15	60771408	60771429	REST	13.8673	-
chr15	60771414	60771425	RUNX1	12.1552	+
chr15	63449671	63449685	MTF1	7.41463	-
chr15	63449673	63449690	RARA::RXRA	9.45918	+
chr15	63449676	63449685	HIC2	11.9636	+
chr15	63449684	63449695	Gabpa	14.1803	+
chr15	63449685	63449698	ELF3	15.1552	+
chr15	63449685	63449696	ELK4	14.1273	-
chr15	63449686	63449698	EHF	15.5082	+
chr15	63449686	63449698	ELF1	16.1636	+
chr15	63449686	63449698	ELF4	16.3607	+
chr15	63449686	63449697	ELF5	13.6	+
chr15	63449686	63449696	ELK1	12.6809	+
chr15	63449686	63449696	ELK3	12.931	+
chr15	63449686	63449696	ERG	10.9091	+
chr15	63449686	63449696	ETS1	11.1552	+
chr15	63449686	63449696	ETV1	11.4909	+
chr15	63449686	63449696	ETV3	11.9014	+
chr15	63449686	63449696	ETV4	11.5862	+
chr15	63449686	63449696	ETV5	11.3455	+
chr15	63449686	63449696	ETV6	13.4423	+
chr15	63449686	63449696	FEV	11.8269	+
chr15	63449686	63449696	FLI1	10.5957	+
chr15	63449686	63449697	SPDEF	11.7091	+
chr15	63449706	63449717	SP1	10.4038	+
chr15	63449707	63449717	KLF5	12.1224	+
chr15	63449711	63449728	SP4	2.49091	+
chr15	63449713	63449728	ZIC3	9.64286	+
chr15	63449713	63449728	ZIC4	10.0727	+
chr15	63449715	63449730	SP2	13.8276	+
chr15	63449719	63449730	SP1	10.5385	+
chr15	63449731	63449752	ZNF263	8.91837	+
chr15	63449741	63449752	SP1	11.5	-
chr15	63892931	63892945	CREB3	12.9286	-
chr15	63892931	63892945	CREB3L1	9.90909	-
chr15	63892937	63892954	PAX1	6.69091	-
chr15	63892956	63892970	ZIC1	5.34043	-
chr15	63892956	63892971	ZIC4	10.0545	-
chr15	63892957	63892968	NRF1	9.70909	+
chr15	63892970	63892984	EGR1	13.1538	-
chr15	63892971	63892986	EGR3	7.60345	-
chr15	63892971	63892987	EGR4	11.2545	-
chr15	63892973	63892984	EGR2	11.8621	-
chr15	63892977	63892992	EGR3	8.68966	-
chr15	63892979	63892990	EGR2	10.0345	-
chr15	63892979	63892990	NRF1	16.1818	-
chr15	63893004	63893020	EGR4	9.74545	+
chr15	63893007	63893021	MTF1	5.54878	-
chr15	63893007	63893018	NRF1	12.4909	+
chr15	63893007	63893017	Tcfl5	10.0161	-
chr15	63893021	63893030	RUNX2	11.0577	-
chr15	66790118	66790133	JUND(var.2)	15.5745	-
chr15	66790119	66790132	JUN	14.6122	-
chr15	66790120	66790133	ATF4	12.8361	-
chr15	66790120	66790134	ATF7	12.8857	+
chr15	66790120	66790134	BATF3	10.803	-
chr15	66790121	66790129	Atf3	12.8197	-
chr15	66790121	66790133	Creb5	9.98182	-
chr15	66790121	66790133	JDP2(var.2)	10.7347	-
chr15	66790123	66790131	CREB1	12.4234	-
chr15	66790131	66790145	EGR1	12.9038	-
chr15	66790141	66790153	ELF1	8.54545	-
chr15	66790143	66790154	ELK4	12.0909	+
chr15	66790144	66790155	Gabpa	10.4918	-
chr15	66790151	66790170	PAX5	10.2581	-
chr15	66790153	66790164	E2F4	9.82759	-
chr15	66790154	66790169	EGR3	8.32759	+
chr15	66790155	66790170	SP2	20.5172	+
chr15	66790156	66790173	SP4	11.0364	+
chr15	66790157	66790171	KLF14	11.5517	+
chr15	66790158	66790170	SP8	13.1974	+
chr15	66790159	66790170	KLF16	13.8966	+
chr15	66790159	66790170	SP1	17.1538	+
chr15	66790159	66790170	SP3	13.3984	+
chr15	66790160	66790170	Klf4	10.3163	-
chr15	66790160	66790170	KLF5	11.9184	+
chr15	66994644	66994665	IRF1	8.24194	-
chr15	66994644	66994659	PRDM1	11.4364	+
chr15	66994666	66994687	ZNF263	8.89796	+
chr15	66994681	66994702	ZNF263	9.30612	+
chr15	66994701	66994713	TFAP2A(var.2)	11.6727	-
chr15	66994701	66994713	TFAP2B	11.0727	+
chr15	66994701	66994713	TFAP2C	11.1633	+
chr15	66994723	66994740	RARA(var.2)	5.14754	-
chr15	66994736	66994748	TFAP2A(var.2)	10.8909	+
chr15	66994736	66994748	TFAP2B	10.7273	+
chr15	66994736	66994748	TFAP2C	10.6327	+
chr15	66994739	66994758	Nr1h3::Rxra	13.5968	-
chr15	66994741	66994755	PLAG1	4.84694	+
chr15	67351547	67351562	MEF2C	13.0678	-
chr15	67351549	67351561	MEF2D	7.85455	-
chr15	67351563	67351579	Hnf4a	3.34545	+
chr15	67351563	67351577	MTF1	5.60976	-
chr15	67351565	67351580	HNF4G	11.9423	+
chr15	67351565	67351580	NR2C2	14.7571	+
chr15	67351565	67351579	Nr2f6	8.07576	+
chr15	67351565	67351580	Pparg::Rxra	14.1261	+
chr15	67351565	67351579	Rxra	2.2561	+
chr15	67351565	67351579	RXRB	-0.181818	+
chr15	67351565	67351579	RXRG	2.70213	+
chr15	67351572	67351583	TFAP2B(var.2)	11.4	+
chr15	67351572	67351583	TFAP2C(var.2)	11.4808	+
chr15	67351587	67351596	Hic1	10.8846	-
chr15	67351587	67351596	HIC2	12.2182	-
chr15	67351588	67351602	EGR1	12.8077	-
chr15	67351588	67351599	SP1	11.4808	-
chr15	67351588	67351603	SP2	13.1724	-
chr15	67351589	67351604	ZIC4	9.69091	-
chr15	67351590	67351602	ZBTB7A	11.2714	-
chr15	67351591	67351600	THAP1	10.0132	-
chr15	69707326	69707341	Nr5a2	14.4138	+
chr15	69707335	69707349	Zfx	13.5	+
chr15	69707380	69707392	GLI2	10.2241	+
chr15	69707395	69707412	SP4	6.87273	-
chr15	69707398	69707412	EGR1	12.5192	-
chr15	69707398	69707408	KLF5	11.1224	-
chr15	69707398	69707409	SP1	12.9423	-
chr15	69707398	69707413	SP2	9.94828	-
chr15	69707398	69707409	SP3	10.8537	-
chr15	69707398	69707410	SP8	10.3684	-
chr15	69707399	69707414	EGR3	5.39655	-
chr15	69707401	69707410	THAP1	10.0132	-
chr15	69707406	69707416	TEAD1	12.8548	-
chr15	69707406	69707416	TEAD4	12.2742	-
chr15	69707407	69707415	TEAD3	12.551	-
chr15	69707412	69707424	Foxa2	10.77	+
chr15	70052686	70052701	Znf423	6.8427	-
chr15	70052709	70052721	PROX1	8.16364	-
chr15	70052736	70052747	CEBPA	10.9592	-
chr15	70052746	70052762	SOX8	-11.0758	-
chr15	70052749	70052760	CEBPA	12.0612	-
chr15	74753562	74753576	GLIS2	9.2459	+
chr15	74753562	74753579	SP4	5.03636	+
chr15	74753563	74753574	E2F4	11.7414	-
chr15	74753564	74753578	KLF14	12.1724	+
chr15	74753564	74753574	ZNF740	10.7339	+
chr15	74753565	74753579	EGR1	16.6731	+
chr15	74753565	74753576	KLF16	16.6552	+
chr15	74753565	74753575	Klf4	12.8367	-
chr15	74753565	74753575	KLF5	15.102	+
chr15	74753565	74753576	SP1	17.9038	+
chr15	74753565	74753580	SP2	15.6034	+
chr15	74753565	74753576	SP3	15.7398	+
chr15	74753565	74753577	SP8	15.7895	+
chr15	74753566	74753581	EGR3	7.34483	+
chr15	74753569	74753584	TBP	11.4306	-
chr15	74753576	74753587	FOXP2	10.9394	+
chr15	74753577	74753588	Foxo1	12.5517	-
chr15	74753577	74753588	Foxq1	10.8776	-
chr15	74753612	74753623	ELK4	11.4545	+
chr15	74753613	74753625	EHF	10.1639	-
chr15	74753613	74753625	ELF1	11.0909	-
chr15	74753613	74753625	ELF4	10.6557	-
chr15	74753613	74753624	ELF5	12.4909	-
chr15	74753613	74753623	ELK1	13.8936	-
chr15	74753613	74753623	ELK3	13.6552	-
chr15	74753613	74753623	ERF	12.9	-
chr15	74753613	74753623	ERG	13.4727	-
chr15	74753613	74753623	ETS1	13.3621	-
chr15	74753613	74753623	ETV1	13.4727	-
chr15	74753613	74753624	ETV2	14.2623	-
chr15	74753613	74753623	ETV3	12.1408	-
chr15	74753613	74753623	ETV4	13.0345	-
chr15	74753613	74753623	ETV5	12.8727	-
chr15	74753613	74753623	ETV6	10.9615	-
chr15	74753613	74753623	FEV	13.5	-
chr15	74753613	74753623	FLI1	13.9574	-
chr15	74753613	74753624	SPDEF	11.7273	-
chr15	74753613	74753627	SPI1	2.03636	-
chr15	74753621	74753633	INSM1	11.1224	+
chr15	74753622	74753634	E2F8	4.4878	-
chr15	74753627	74753642	Klf12	10.8197	-
chr15	74753627	74753644	SP4	11.4727	-
chr15	74753628	74753642	KLF14	9.68966	-
chr15	74753630	74753641	KLF16	9.77586	-
chr15	74753630	74753641	SP3	12.0732	-
chr15	74753631	74753642	Klf1	10.3182	-
chr15	74753631	74753641	Klf4	10.1837	+
chr15	74753636	74753647	Gabpa	11.9016	-
chr15	74753637	74753648	ELK4	10.6182	+
chr15	74753638	74753650	ELF1	8.67273	-
chr15	76030934	76030943	THAP1	10.1053	+
chr15	76030935	76030949	PLAG1	4.77551	-
chr15	76030937	76030955	EWSR1-FLI1	-4.30263	-
chr15	76030941	76030959	EWSR1-FLI1	-3.02632	-
chr15	76030948	76030969	IRF1	9.64516	+
chr15	76030952	76030967	STAT1::STAT2	10.1212	+
chr15	76030975	76030992	SP4	17.4182	-
chr15	76030977	76030988	Klf1	15.0606	-
chr15	76030977	76030992	Klf12	15.377	-
chr15	76030977	76030991	KLF14	17.2069	-
chr15	76030978	76030989	KLF16	16.5345	-
chr15	76030978	76030988	Klf4	16.6939	+
chr15	76030978	76030988	KLF5	16.2041	-
chr15	76030978	76030989	SP1	16.2692	-
chr15	76030978	76030993	SP2	17.1379	-
chr15	76030978	76030989	SP3	15.6341	-
chr15	76030978	76030990	SP8	16.8816	-
chr15	76030979	76030994	EGR3	11.1897	-
chr15	76030979	76030995	EGR4	14.4364	-
chr15	76030979	76030989	ZNF740	10.6606	-
chr15	76030980	76030992	ZBTB7A	10.7143	-
chr15	76030981	76030993	GLI2	13.6724	-
chr15	76030981	76030993	ZBTB7B	10.3966	-
chr15	76030986	76031000	PLAG1	19.2551	+
chr15	76030986	76030998	TFAP2A(var.2)	11	-
chr15	76030987	76030998	TFAP2A	12.2364	-
chr15	76030987	76030998	TFAP2B(var.2)	11.9091	-
chr15	76030987	76030998	TFAP2C(var.2)	10.9615	-
chr15	76030992	76031009	SP4	14.5636	-
chr15	76030992	76031006	Zfx	15.7727	+
chr15	76030994	76031005	Klf1	12.3485	-
chr15	76030994	76031009	Klf12	12.7541	-
chr15	76030994	76031008	KLF14	10.2414	-
chr15	76030995	76031006	KLF16	12.3103	-
chr15	76030995	76031005	Klf4	16.1837	+
chr15	76030995	76031005	KLF5	17	-
chr15	76030995	76031006	SP1	15.9423	-
chr15	76030995	76031010	SP2	18.569	-
chr15	76030995	76031006	SP3	13.5691	-
chr15	76031009	76031022	SMAD2::SMAD3::SMAD4	10.3934	+
chr15	76031011	76031020	Hic1	12.7692	-
chr15	76031011	76031020	HIC2	10.7091	-
chr15	76031014	76031031	SP4	8.09091	-
chr15	76031015	76031033	KLF13	4.39655	-
chr15	76031016	76031027	Klf1	13.803	-
chr15	76031016	76031031	Klf12	9.13115	-
chr15	76031016	76031030	KLF14	7.86207	-
chr15	76031017	76031028	KLF16	12.8621	-
chr15	76031017	76031027	Klf4	13.2347	+
chr15	76031017	76031027	KLF5	13.5714	-
chr15	76031017	76031028	SP3	13.0976	-
chr15	76031018	76031033	EGR3	5.31034	-
chr15	76031018	76031034	EGR4	11.2	-
chr15	76031020	76031031	EGR2	9.46552	-
chr15	77287416	77287427	Gabpa	13.1311	-
chr15	77287417	77287428	ELK4	14.5091	+
chr15	77287418	77287430	ELF4	8.77049	-
chr15	77287418	77287428	ELK1	10.4894	-
chr15	77287418	77287428	ELK3	11.7586	-
chr15	77287418	77287428	ERF	13.9714	-
chr15	77287418	77287428	ERG	12.9273	-
chr15	77287418	77287428	ETS1	13.3448	-
chr15	77287418	77287428	ETV1	11.4909	-
chr15	77287418	77287429	ETV2	11.0328	-
chr15	77287418	77287428	ETV3	12	-
chr15	77287418	77287428	ETV4	11.431	-
chr15	77287418	77287428	ETV6	13.1154	-
chr15	77287418	77287428	FEV	12.2308	-
chr15	77287418	77287428	FLI1	12.7234	-
chr15	77287423	77287437	EGR1	10.4423	-
chr15	77287423	77287435	ZBTB7A	10.4143	-
chr15	77287426	77287437	SP3	11.3821	-
chr15	77287446	77287460	EBF1	8.27869	-
chr15	77287446	77287457	TFAP2A	10.7818	-
chr15	77287446	77287458	TFAP2A(var.2)	15.7636	-
chr15	77287446	77287458	TFAP2B	15.5636	-
chr15	77287446	77287457	TFAP2B(var.2)	10.3091	-
chr15	77287446	77287458	TFAP2C	15.4184	-
chr15	77287447	77287462	ZIC3	8.9	-
chr15	77287449	77287463	EGR1	11.5192	-
chr15	77287479	77287493	Zfx	15.2424	-
chr15	77287480	77287492	TFAP2B	10.6909	-
chr15	77287480	77287492	TFAP2C	10.7143	-
chr15	77287481	77287492	TFAP2A	13.8364	-
chr15	77287481	77287492	TFAP2B(var.2)	13.7091	-
chr15	77287481	77287492	TFAP2C(var.2)	12.8654	-
chr15	77287489	77287507	EWSR1-FLI1	-2.22368	-
chr15	77287493	77287511	EWSR1-FLI1	2.78947	-
chr15	77287497	77287515	EWSR1-FLI1	-9.39474	-
chr15	77287621	77287635	PLAG1	7.77551	+
chr15	77287627	77287644	SP4	4.09091	-
chr15	77287630	77287641	KLF16	10.931	-
chr15	77287650	77287661	Klf1	11.0152	+
chr15	77287650	77287665	Klf12	8.95082	+
chr15	77287650	77287664	KLF14	8.86207	+
chr15	77287651	77287661	Klf4	11.5612	-
chr15	77287651	77287662	SP1	13.3269	+
chr15	77287651	77287666	SP2	15.0862	+
chr15	77287652	77287667	EGR3	6.32759	+
chr15	77287652	77287668	EGR4	13.0909	+
chr15	77287668	77287686	EWSR1-FLI1	-9.09211	-
chr15	77287671	77287692	ZNF263	10.2857	-
chr15	77287676	77287694	EWSR1-FLI1	-12.3684	-
chr15	77287679	77287693	SPI1	11.6364	-
chr15	77287679	77287693	SPIC	15.662	-
chr15	77287683	77287704	ZNF263	9.30612	-
chr15	77287704	77287716	INSM1	10.8061	-
chr15	78556432	78556449	SP4	5.21818	+
chr15	78556433	78556451	KLF13	4.22414	+
chr15	78556434	78556445	Klf1	15.5909	+
chr15	78556434	78556449	Klf12	12.5246	+
chr15	78556434	78556448	KLF14	11.5862	+
chr15	78556435	78556449	EGR1	12.7115	+
chr15	78556435	78556446	KLF16	17.2931	+
chr15	78556435	78556445	Klf4	15.6735	-
chr15	78556435	78556445	KLF5	14.9388	+
chr15	78556435	78556446	SP3	15.9106	+
chr15	78556439	78556453	EBF1	8.77049	+
chr15	78556439	78556451	TFAP2A(var.2)	11.1818	+
chr15	78556439	78556451	TFAP2B	11.1455	+
chr15	78556439	78556451	TFAP2C	10.9694	+
chr15	78556445	78556466	ZNF263	9.28571	+
chr15	78556446	78556456	KLF5	11.7347	-
chr15	78556451	78556465	PLAG1	5.73469	+
chr15	78556451	78556465	Zfx	10.0606	-
chr15	78556463	78556478	ZIC4	10.6364	-
chr15	78556464	78556478	ZIC1	5.82979	-
chr15	78556482	78556496	PLAG1	5.0102	-
chr15	78556486	78556497	Klf1	11.7424	+
chr15	78556487	78556497	Klf4	11.0612	-
chr15	78556487	78556497	KLF5	12.8776	+
chr15	78556487	78556498	SP1	11.1923	+
chr15	78556487	78556502	SP2	13.3793	+
chr15	79383088	79383102	EGR1	9.80769	-
chr15	79383088	79383099	KLF16	10.4828	-
chr15	79383088	79383103	SP2	9.7069	-
chr15	79383089	79383104	ZIC3	7.55714	-
chr15	79383137	79383152	SP2	11.431	+
chr15	79383141	79383158	Rarg(var.2)	-7.27273	-
chr15	79383142	79383153	NRF1	11.1818	+
chr15	79383147	79383162	Bach1::Mafk	7.60526	+
chr15	79383153	79383164	USF1	12.1429	+
chr15	79383154	79383164	BHLHE41	7.80769	-
chr15	79383154	79383164	Srebf1(var.2)	10.0517	-
chr15	79383154	79383164	SREBF2(var.2)	9.01818	+
chr15	79383154	79383164	TFE3	11.551	+
chr15	79383154	79383164	TFEB	13.7115	+
chr15	79383154	79383164	TFEC	13.2073	+
chr15	79383154	79383165	USF1	12.8776	-
chr15	79383154	79383165	USF2	13.3469	-
chr15	80544521	80544539	TP53	6.18367	-
chr15	80544521	80544539	TP73	7.78846	+
chr15	80544537	80544556	CTCF	9.65574	-
chr15	80544547	80544561	PLAG1	6.44898	-
chr15	80544589	80544602	Myod1	14.2449	+
chr15	80544591	80544601	Myb	10.9508	+
chr15	80544592	80544602	Ascl2	10.2714	+
chr15	80544592	80544603	Myog	14.3469	-
chr15	80544592	80544603	Tcf12	13.8776	-
chr15	80544610	80544621	ETV2	13.082	-
chr15	80544611	80544622	ELK4	11.2182	+
chr15	80544611	80544621	ETS1	11.1379	-
chr15	80544611	80544621	FLI1	10.5319	-
chr15	81391671	81391686	EGR3	6.68966	-
chr15	81391671	81391689	KLF13	18.1034	-
chr15	81391673	81391687	EGR1	11.2115	-
chr15	81391673	81391684	EGR2	9.36207	-
chr15	81391673	81391688	Klf12	9.85246	-
chr15	81391673	81391690	SP4	5.56364	-
chr15	81391674	81391688	KLF14	16.1897	-
chr15	81391676	81391687	KLF16	13.3448	-
chr15	81391676	81391687	SP3	12.2602	-
chr15	81391692	81391713	ZNF263	14.2041	+
chr15	81391716	81391731	Bach1::Mafk	11.1579	+
chr15	81391718	81391736	MAFF	10.2444	+
chr15	81391719	81391734	MAFK	12.5778	+
chr15	81391722	81391734	Mafb	11.2135	-
chr15	81391723	81391734	NRL	10.6346	-
chr15	81391723	81391744	REST	13.7143	+
chr15	81391730	81391740	Esrrg	10.8776	+
chr15	81391731	81391751	PPARG	6.17778	+
chr15	81391742	81391762	TBX19	11.2195	-
chr15	81391744	81391760	T	10.4231	-
chr15	81391771	81391781	Hand1::Tcf3	11.2135	-
chr15	81616761	81616776	NFYB	11.1346	+
chr15	81616769	81616787	RARA	-7.65152	-
chr15	81616771	81616786	ESR2	12.9231	-
chr15	81616835	81616851	Rarg	2	-
chr15	81616836	81616852	Rarb	1.60345	-
chr15	81616844	81616860	Vdr	2.81967	-
chr15	81616847	81616858	Nkx2-5(var.2)	12.4727	-
chr15	83419249	83419265	EGR4	10.3091	-
chr15	83419252	83419267	SP2	15.5862	-
chr15	83419252	83419263	TFAP2A	11.3818	-
chr15	83419253	83419270	SP4	4.25455	-
chr15	83419255	83419265	ZNF740	10.0734	-
chr15	83419256	83419267	SP1	13.9423	-
chr15	83419257	83419267	Klf4	10.949	-
chr15	83419257	83419267	KLF5	13.9184	-
chr15	83419261	83419271	REL	11.4242	-
chr15	83419264	83419275	ELF5	11.4	-
chr15	83419264	83419274	ETV6	10.7308	-
chr15	83419264	83419278	SPI1	7.01818	-
chr15	83419264	83419278	SPIC	13.8732	-
chr15	83419266	83419280	EGR1	9.69231	-
chr15	83419267	83419274	SPIB	11.2333	-
chr15	83419279	83419290	ELK4	10.8	-
chr15	83419293	83419303	REL	10.9697	-
chr15	83419298	83419310	E2F8	3.7561	-
chr15	83419299	83419311	E2F8	7.84146	-
chr15	83419324	83419339	SP2	10.9483	-
chr15	83419328	83419339	SP1	10.5385	-
chr15	83419328	83419349	ZNF263	9.69388	-
chr15	83419330	83419338	TBX15	10.7115	-
chr15	83419339	83419356	SP4	3.14545	-
chr15	83419340	83419354	KLF14	8.15517	-
chr15	83419341	83419353	SP8	11.7237	-
chr15	83419342	83419353	KLF16	11.7069	-
chr15	83419342	83419352	MZF1(var.2)	11.3939	-
chr15	83419342	83419353	SP3	10.8618	-
chr15	88120084	88120094	PAX3	9.56604	+
chr15	88120084	88120094	PAX7	9.43636	+
chr15	88120089	88120097	HOXA5	10.82	-
chr15	88120121	88120135	Bcl6	16.5161	-
chr15	88120123	88120134	Stat5a::Stat5b	13.0204	+
chr15	88120124	88120135	STAT1	15.5636	+
chr15	88120124	88120135	STAT3	14.0204	+
chr15	88120124	88120138	Stat4	15.6552	+
chr15	88120125	88120136	Stat5a::Stat5b	13.5714	-
chr15	88120129	88120143	SPI1	4.83636	+
chr15	88120129	88120143	SPIC	11.0141	+
chr15	88120130	88120151	ZNF263	8.97959	+
chr15	88120133	88120140	SPIB	11.2333	+
chr15	88120140	88120150	Gfi1	11.061	-
chr15	88120144	88120155	BATF::JUN	12.7692	+
chr15	88120146	88120157	FOSL1	9.92727	+
chr15	88120148	88120155	FOS::JUN	11.9703	-
chr15	88120151	88120161	SREBF1	11.6341	+
chr15	88120151	88120161	SREBF2	12.2809	-
chr15	88120153	88120171	NFYA	10.4146	-
chr15	88120155	88120166	Nkx2-5(var.2)	13.8909	+
chr15	88120171	88120186	Sox1	3.08621	+
chr15	88247053	88247070	Rarg(var.2)	-6.8	+
chr15	88247056	88247065	ZEB1	15.6182	-
chr15	88247057	88247067	SREBF1	11.9024	-
chr15	88247057	88247067	Srebf1(var.2)	11.931	-
chr15	88247057	88247067	SREBF2(var.2)	11.4182	-
chr15	88247057	88247068	USF1	11.6735	-
chr15	88247063	88247075	INSM1	9.16327	+
chr15	88247070	88247085	PRDM1	13.2182	-
chr15	88247070	88247085	STAT1::STAT2	9.28788	+
chr15	88247071	88247092	ZNF263	10.551	-
chr15	88247078	88247092	SPI1	12.1455	-
chr15	88247078	88247092	SPIC	16.7746	-
chr15	88247079	88247100	ZNF263	8.91837	-
chr15	88247083	88247104	IRF1	9.85484	+
chr15	88247093	88247107	SPIC	10.6901	-
chr15	88247096	88247107	ETV2	11.623	-
chr15	88247097	88247110	NFKB1	1.87755	-
chr15	88247121	88247136	ZBTB33	16.0758	+
chr15	88247124	88247139	ZBTB33	12.9242	-
chr15	88247140	88247155	ZBTB33	10.5758	+
chr15	88247144	88247154	Mitf	10.551	-
chr15	88799379	88799400	ZNF263	9.87755	+
chr15	88799400	88799421	ZNF263	11.0408	-
chr15	88799402	88799416	SPI1	1.85455	-
chr15	88799402	88799416	SPIC	10.9577	-
chr15	88799403	88799424	ZNF263	16.3878	-
chr15	88799405	88799420	SP2	10.0172	+
chr15	88799406	88799420	EGR1	11.6923	+
chr15	88799406	88799417	SP1	11.4423	+
chr15	88799406	88799427	ZNF263	21.7347	-
chr15	88799408	88799426	EWSR1-FLI1	-15	-
chr15	88799409	88799423	EGR1	10.3654	+
chr15	88799409	88799420	SP1	12.5192	+
chr15	88799409	88799430	ZNF263	24.2449	-
chr15	88799410	88799431	ZNF263	8.89796	-
chr15	88799412	88799433	ZNF263	18.3673	-
chr15	88799414	88799435	ZNF263	15.0612	-
chr15	88799417	88799438	ZNF263	17.2245	-
chr15	88799419	88799440	ZNF263	13.8571	-
chr15	88799420	88799441	ZNF263	9.85714	-
chr15	88799421	88799441	RREB1	16.7615	+
chr15	88799422	88799442	RREB1	14.1835	+
chr15	88799422	88799437	SP2	13.7069	+
chr15	88799422	88799443	ZNF263	13.898	-
chr15	88799423	88799443	RREB1	7.70642	+
chr15	88799423	88799440	SP4	3.8	+
chr15	88799423	88799435	SP8	12.5921	+
chr15	88799423	88799444	ZNF263	9.65306	-
chr15	88799423	88799433	ZNF740	11.6147	+
chr15	88799424	88799438	KLF14	9.7069	+
chr15	88799424	88799435	KLF16	12.0517	+
chr15	88799424	88799444	RREB1	5.15596	+
chr15	88799424	88799435	SP3	11.5935	+
chr15	88799424	88799434	ZNF740	10.4954	+
chr15	88799425	88799437	SP8	13.0658	+
chr15	88799425	88799446	ZNF263	9.28571	-
chr15	88799426	88799437	KLF16	14.7069	+
chr15	88799426	88799446	RREB1	14.5046	+
chr15	88799426	88799437	SP1	14.5	+
chr15	88799426	88799437	SP3	13.6585	+
chr15	88799426	88799447	ZNF263	16.1837	-
chr15	88799427	88799438	Klf1	11.5455	+
chr15	88799427	88799437	Klf4	14.1531	-
chr15	88799427	88799437	KLF5	13.9796	+
chr15	88799427	88799447	RREB1	4.24771	+
chr15	88799427	88799442	SP2	14.1552	+
chr15	88799428	88799448	RREB1	5.09174	+
chr15	88799429	88799445	EGR4	11.4	+
chr15	88799429	88799450	ZNF263	9.67347	-
chr15	88799430	88799450	RREB1	7.9633	+
chr15	88799430	88799440	ZNF740	11.1835	+
chr15	88799431	88799451	RREB1	6.2844	+
chr15	88799431	88799442	SP1	12.6346	+
chr15	88799431	88799442	SP3	11.9512	+
chr15	88799431	88799452	ZNF263	14.9184	-
chr15	88799432	88799442	Klf4	12.7041	-
chr15	88799432	88799442	KLF5	14.7755	+
chr15	88799433	88799454	ZNF263	8.93878	-
chr15	88799433	88799443	ZNF740	10.9266	+
chr15	88799435	88799445	ZNF740	13.9725	+
chr15	88799437	88799449	SP8	14.7632	+
chr15	88799438	88799449	KLF16	15.3966	+
chr15	88799438	88799449	SP3	14.813	+
chr15	88799439	88799449	KLF5	12.4694	+
chr15	88799440	88799461	ZNF263	10.5102	-
chr15	88799441	88799462	ZNF263	9.22449	-
chr15	88799445	88799466	ZNF263	14.1429	-
chr15	88799447	88799468	ZNF263	17.2857	-
chr15	88799449	88799467	EWSR1-FLI1	-10.8026	-
chr15	88799449	88799470	ZNF263	9.20408	-
chr15	88799450	88799471	ZNF263	17.4286	-
chr15	88799453	88799471	EWSR1-FLI1	-2.63158	-
chr15	88799457	88799475	EWSR1-FLI1	0.539474	-
chr15	88799458	88799479	ZNF263	9.53061	-
chr15	88799461	88799479	EWSR1-FLI1	-6.11842	-
chr15	88799466	88799476	Sox3	12.3793	+
chr15	88799466	88799476	Sox6	12.1143	+
chr15	88799478	88799489	E2F6	13.0172	-
chr15	90744485	90744506	ZNF263	14.0408	+
chr15	90744486	90744504	EWSR1-FLI1	-5.48684	+
chr15	90744487	90744502	SP2	9.68966	-
chr15	90744488	90744509	ZNF263	23.1633	+
chr15	90744491	90744512	ZNF263	19.0612	+
chr15	90744492	90744513	ZNF263	14.7551	+
chr15	90744493	90744505	INSM1	9.03061	+
chr15	90744494	90744509	SP2	10.9138	-
chr15	90744495	90744509	EGR1	11.1538	-
chr15	90744495	90744505	MZF1(var.2)	12.3333	+
chr15	90744496	90744510	PLAG1	4.44898	+
chr15	90744497	90744512	NR2C2	10.8571	+
chr15	90744500	90744512	INSM1	14.5204	+
chr15	90744501	90744516	SP2	19.569	-
chr15	90744502	90744516	EGR1	14.6154	-
chr15	90744503	90744517	KLF14	13.3103	-
chr15	90744505	90744516	KLF16	13.8621	-
chr15	90744505	90744516	SP1	15.8846	-
chr15	90744505	90744516	SP3	11.9106	-
chr15	90744506	90744516	Klf4	11.3163	+
chr15	90744512	90744525	TFAP2A(var.3)	10.0984	+
chr15	90744512	90744525	TFAP2B(var.3)	9.22951	-
chr15	90744512	90744525	TFAP2C(var.3)	9.05172	-
chr15	90744523	90744542	PAX5	10.0323	-
chr15	90744531	90744544	ELF3	8.48276	-
chr15	90744531	90744542	ELK4	10.6	+
chr15	90744532	90744544	EHF	9.90164	-
chr15	90744532	90744543	ELF5	11.3455	-
chr15	90744532	90744546	SPI1	5.85455	-
chr15	90744536	90744557	ZNF263	14.7143	-
chr15	90744537	90744551	PLAG1	9.45918	-
chr15	90744543	90744560	SP4	11.9091	+
chr15	90744545	90744556	Klf1	13.9394	+
chr15	90744545	90744560	Klf12	11.5082	+
chr15	90744545	90744559	KLF14	10	+
chr15	90744546	90744557	KLF16	13.0862	+
chr15	90744546	90744556	Klf4	16.4286	-
chr15	90744546	90744556	KLF5	16.2857	+
chr15	90744546	90744557	SP1	16.5962	+
chr15	90744546	90744561	SP2	19.5	+
chr15	90744546	90744557	SP3	13.3577	+
chr15	90744546	90744558	SP8	11.9868	+
chr15	90744550	90744564	EGR1	12.6346	+
chr15	90744550	90744565	NR2C2	8.97143	-
chr15	90744550	90744562	TFAP2A(var.2)	11	+
chr15	90744570	90744585	Pparg::Rxra	11.6667	-
chr15	90744570	90744587	RARA::RXRA	10.0306	-
chr15	91208903	91208917	GLIS2	7.11475	-
chr15	91208904	91208915	NRF1	11.5273	-
chr15	91208905	91208920	ZIC3	7.78571	-
chr15	91208938	91208954	GLIS1	-1.55769	-
chr15	91208987	91209001	GLIS2	7.7377	+
chr15	91208988	91209008	RREB1	3.12844	+
chr15	91208999	91209010	TFAP2A	16.2909	-
chr15	91208999	91209010	TFAP2B(var.2)	16.6909	-
chr15	91208999	91209010	TFAP2C(var.2)	15.9423	-
chr15	91260324	91260338	Stat4	11.7759	+
chr15	91260349	91260369	RREB1	2.51376	-
chr15	91260362	91260372	Sox3	12.6897	+
chr15	91260362	91260372	Sox6	12.5714	+
chr15	91260380	91260392	ELF1	8.07273	-
chr15	91260382	91260392	ELK1	10.8085	-
chr15	91260382	91260392	ELK3	11.0172	-
chr15	91260382	91260393	ELK4	12.0909	+
chr15	91260382	91260392	ERG	11.9273	-
chr15	91260382	91260392	ETV1	11.3091	-
chr15	91260382	91260392	ETV4	11.1552	-
chr15	91260382	91260392	ETV5	11.4727	-
chr15	91260382	91260392	FEV	11.4808	-
chr15	91260382	91260392	FLI1	11.1915	-
chr15	91260383	91260394	Gabpa	13.541	-
chr15	91260395	91260406	Spz1	11.8091	+
chr15	91260407	91260418	USF1	11.4286	-
chr15	91478368	91478379	Myog	11.5102	-
chr15	91478368	91478379	Tcf12	10.898	-
chr15	91478368	91478377	ZEB1	11.3273	-
chr15	91478369	91478379	ID4	13.2787	-
chr15	91478369	91478382	Myod1	11.4694	-
chr15	91478369	91478379	NHLH1	10.7241	-
chr15	91478369	91478379	TCF3	13.4423	-
chr15	91478369	91478379	TCF4	13.7755	-
chr15	91478370	91478379	SNAI2	12.1163	-
chr15	91478390	91478407	SP4	8.34545	-
chr15	91478392	91478403	Klf1	10.9394	-
chr15	91478392	91478407	Klf12	7.55738	-
chr15	91478392	91478406	KLF14	11.3276	-
chr15	91478393	91478407	EGR1	16.25	-
chr15	91478393	91478404	KLF16	15.8276	-
chr15	91478393	91478403	Klf4	16.1837	-
chr15	91478393	91478403	KLF5	17	-
chr15	91478393	91478404	SP1	17.8077	-
chr15	91478393	91478408	SP2	20.7069	-
chr15	91478393	91478404	SP3	14.374	-
chr15	91478394	91478409	EGR3	6.32759	-
chr15	91478394	91478410	EGR4	10.2909	-
chr15	91478398	91478409	NRF1	10.9636	-
chr15	91478404	91478415	NRF1	11.0545	-
chr15	91478413	91478424	E2F6	12.8793	-
chr15	91478415	91478436	ZNF263	14.4286	-
chr15	91478423	91478440	SP4	2.85455	-
chr15	91478426	91478437	SP1	10.6346	-
chr15	91478426	91478441	SP2	13.0862	-
chr15	91478430	91478449	Nr1h3::Rxra	10.2581	-
chr15	91478430	91478447	Rarg(var.2)	-3.8	-
chr15	91478432	91478453	ZNF263	15.1633	-
chr15	91478433	91478448	NR2C2	10.6857	-
chr15	91478442	91478453	KLF16	10.3621	-
chr15	91478442	91478453	SP1	12.5	-
chr15	91478442	91478457	SP2	11.8103	-
chr15	91478442	91478453	SP3	11.0732	-
chr15	91478444	91478459	CENPB	9.98077	-
chr15	91478445	91478459	EGR1	11.6154	-
chr15	91478446	91478461	EGR3	6.32759	-
chr15	91478448	91478459	EGR2	10.1034	-
chr15	91478459	91478474	SP2	16.4828	-
chr15	91478460	91478475	Klf12	11.623	-
chr15	91478460	91478477	SP4	9.67273	-
chr15	91478461	91478475	KLF14	12.2241	-
chr15	91478462	91478474	SP8	12.9737	-
chr15	91478462	91478472	ZNF740	10.0734	-
chr15	91478463	91478474	KLF16	12.3103	-
chr15	91478463	91478474	SP1	15.9423	-
chr15	91478463	91478474	SP3	13.5691	-
chr15	91478464	91478475	Klf1	11.0152	-
chr15	91478464	91478474	Klf4	16.1837	-
chr15	91478464	91478474	KLF5	17	-
chr15	91478468	91478481	Myod1	15.6327	-
chr15	91478470	91478481	Myog	14.6735	-
chr15	91478470	91478481	Tcf12	14	-
chr15	91478471	91478481	Ascl2	14.6	-
chr15	91478471	91478481	ID4	10.8361	-
chr15	91478471	91478484	Myod1	14.4898	-
chr15	91478471	91478482	Myog	15.3265	-
chr15	91478471	91478481	NHLH1	12.8276	-
chr15	91478471	91478482	Tcf12	14.6939	-
chr15	91478501	91478518	SP4	8.67273	-
chr15	91478503	91478514	Klf1	10.9394	-
chr15	91478504	91478515	KLF16	12.3103	-
chr15	91478504	91478514	Klf4	16.1837	-
chr15	91478504	91478514	KLF5	17	-
chr15	91478504	91478515	SP1	15.9423	-
chr15	91478504	91478519	SP2	13.5	-
chr15	91478504	91478515	SP3	13.5691	-
chr15	91478520	91478531	NRF1	16.1636	-
chr15	91478521	91478532	NRF1	19.0545	-
chr15	91478528	91478537	HIC2	11.4182	-
chr15	91478532	91478542	BHLHE41	8.69231	-
chr15	91478532	91478542	TFE3	10.6939	-
chr15	93363685	93363700	Klf12	7.91803	-
chr15	93363686	93363700	KLF14	8.12069	-
chr15	93363689	93363699	Klf4	11.9286	-
chr15	93363692	93363703	E2F4	9.82759	-
chr15	93363704	93363715	NRF1	15.9455	-
chr15	93363710	93363721	E2F4	9.98276	-
chr15	93363710	93363725	ZIC3	12.0714	-
chr15	93363710	93363725	ZIC4	11.9273	-
chr15	93363711	93363725	ZIC1	8.51064	-
chr15	93363719	93363729	Hes1	10.2867	-
chr15	93363719	93363729	Tcfl5	11.3548	-
chr15	93363723	93363734	NRF1	9.96364	-
chr15	93363731	93363747	RFX2	4.87143	-
chr15	93363731	93363747	RFX3	9	-
chr15	93363731	93363747	RFX4	10.9394	-
chr15	93363731	93363747	RFX5	8.01724	-
chr15	93363732	93363746	Rfx1	14.9828	-
chr15	93363740	93363761	ZNF263	9.87755	-
chr15	93363741	93363755	EGR1	11.3269	-
chr15	93363741	93363756	SP2	10.4483	-
chr15	93363744	93363758	EGR1	14.7692	-
chr15	93363750	93363764	EGR1	17.0192	-
chr15	93363750	93363760	KLF5	11.5918	-
chr15	93363750	93363761	SP1	13.7692	-
chr15	93363750	93363765	SP2	12.3103	-
chr15	93363774	93363784	Sox3	13.3621	-
chr15	93363779	93363793	Rfx1	11.0862	-
chr15	93363780	93363791	STAT3	10.6939	-
chr15	99436743	99436764	REST	9.58163	-
chr15	99436747	99436759	TFAP2A(var.2)	12.2182	+
chr15	99436747	99436759	TFAP2B	11.6182	-
chr15	99436747	99436759	TFAP2C	11.9796	-
chr15	99436790	99436804	XBP1	9.13462	-
chr15	99436791	99436805	BATF3	1.07576	+
chr15	99436794	99436802	CREB1	11.5676	+
chr15	99436795	99436803	Atf1	11.2459	+
chr15	99436796	99436804	Atf3	12.3443	+
chr15	99436805	99436820	Znf423	7.97753	+
chr15	99436809	99436829	RREB1	6.7156	+
chr15	99436812	99436832	RREB1	2.48624	+
chr15	99436812	99436823	SP1	11.2885	+
chr15	99436812	99436823	SP3	11.2439	+
chr15	99436812	99436833	ZNF263	8.97959	-
chr15	99436813	99436824	Klf1	12.2424	+
chr15	99436813	99436823	Klf4	14.1531	-
chr15	99436813	99436823	KLF5	13.9796	+
chr15	99436813	99436833	RREB1	3.94495	+
chr15	99436814	99436834	RREB1	3.99083	+
chr15	99436816	99436830	PLAG1	9.5102	-
chr15	99436821	99436836	Klf12	9.42623	+
chr15	99436821	99436838	SP4	2.89091	+
chr15	99436822	99436836	KLF14	8.93103	+
chr15	99436823	99436835	SP8	12.0132	+
chr15	99436824	99436835	KLF16	13.0172	+
chr15	99436824	99436835	SP3	12.4959	+
chr15	99436825	99436835	Klf4	10.8265	-
chr15	99436825	99436835	KLF5	11.6735	+
chr15	100273603	100273617	GLIS2	7.59016	-
chr15	100273603	100273617	ZIC1	7.29787	-
chr15	100273603	100273618	ZIC4	11.0182	-
chr15	100273605	100273616	GCM1	11.7551	+
chr15	100273606	100273616	GCM2	11.1639	+
chr15	100273607	100273620	Myod1	12.5714	-
chr15	100273609	100273623	EGR1	9.59615	-
chr15	100273609	100273620	Myog	15.7755	-
chr15	100273609	100273620	Tcf12	14.9592	-
chr15	100273610	100273620	Ascl2	13.7857	-
chr15	100273610	100273620	ID4	10.4426	-
chr15	100273610	100273623	Myod1	15.9388	-
chr15	100273610	100273621	Myog	12.5714	-
chr15	100273610	100273620	NHLH1	16.4138	-
chr15	100273610	100273621	Tcf12	11.9592	-
chr15	100273610	100273620	TCF4	11.5714	-
chr15	100273611	100273621	Myb	11.541	-
chr15	100273622	100273633	NRF1	12.6727	-
chr15	100273624	100273642	NFYA	13.3293	-
chr15	100273654	100273673	CTCF	8.08197	-
chr15	100273654	100273668	GLIS2	9.27869	-
chr15	100273654	100273669	ZIC3	7.68571	-
chr15	100273654	100273669	ZIC4	10.7273	-
chr15	100273654	100273669	Znf423	10.2022	-
chr15	100273655	100273669	GLIS2	7.11475	-
chr15	100273655	100273668	TFAP2A(var.3)	9.4918	-
chr15	100273655	100273670	ZIC4	9.78182	-
chr15	100273655	100273670	Znf423	19.8315	-
chr15	100273656	100273669	TFAP2A(var.3)	10.9016	-
chr15	100273656	100273669	TFAP2B(var.3)	10.7213	-
chr15	100273656	100273669	TFAP2C(var.3)	10.6724	-
chr15	100273657	100273670	TFAP2A(var.3)	14.5574	-
chr15	100273657	100273670	TFAP2B(var.3)	14.2623	-
chr15	100273657	100273670	TFAP2C(var.3)	15.0345	-
chr15	100273658	100273670	TFAP2A(var.2)	12.6	-
chr15	100273658	100273670	TFAP2B	11.8182	-
chr15	100273658	100273670	TFAP2C	11.6837	-
chr15	100273659	100273674	SP2	17.4655	-
chr15	100273660	100273674	EGR1	14.0192	-
chr15	100273660	100273677	SP4	6.01818	-
chr15	100273661	100273675	KLF14	11.8103	-
chr15	100273662	100273674	SP8	10.8289	-
chr15	100273663	100273674	KLF16	14.1724	-
chr15	100273663	100273674	SP1	17.1538	-
chr15	100273663	100273674	SP3	12.3821	-
chr15	100273663	100273684	ZNF263	10.1429	-
chr15	100273664	100273674	Klf4	10.949	-
chr15	100273664	100273674	KLF5	13.9184	-
chr15	100273676	100273689	SMAD2::SMAD3::SMAD4	10.4918	-
chr15	100273678	100273693	NFYB	11.8462	-
chr15	100273686	100273700	BATF3	3.9697	-
chr15	100273696	100273711	SP2	10.2241	-
chr15	100273703	100273712	Hic1	10.8846	-
chr15	100273703	100273712	HIC2	12.2182	-
chr15	101142755	101142773	NFYA	18.3537	+
chr15	101142759	101142769	Gfi1	10.8902	-
chr15	101142760	101142770	EN2	10.4746	-
chr15	101142761	101142769	Dux	12.1475	-
chr15	101142761	101142776	NFYB	13.6731	-
chr15	101142771	101142786	Klf12	7.31148	-
chr15	101142784	101142801	RARA::RXRA	11.0408	-
chr15	101142791	101142804	NR2F1	11.2245	-
chr15	101142795	101142810	Znf423	5.25843	-
chr15	101142802	101142814	Mafb	12.0449	+
chr15	101142807	101142822	SP2	11.431	-
chr15	101142811	101142827	EGR4	12.6	-
chr15	101142811	101142822	SP1	12.9615	-
chr15	101142811	101142832	ZNF263	14.102	+
chr15	101142812	101142827	EGR3	11.0862	-
chr15	101142812	101142822	Klf4	10	+
chr15	101142812	101142822	KLF5	13.4898	-
chr15	101142813	101142828	SP2	20.5517	-
chr15	101142814	101142828	EGR1	21.4423	-
chr15	101142814	101142831	SP4	11.0182	-
chr15	101142815	101142831	EGR4	9.6	-
chr15	101142815	101142829	KLF14	12.0172	-
chr15	101142816	101142831	NR2C2	12.4714	+
chr15	101142816	101142828	SP8	15.7895	-
chr15	101142817	101142828	KLF16	16.6552	-
chr15	101142817	101142828	SP1	17.9038	-
chr15	101142817	101142828	SP3	15.7398	-
chr15	101142818	101142833	EGR3	9.17241	-
chr15	101142818	101142828	Klf4	12.8367	+
chr15	101142818	101142828	KLF5	15.102	-
chr15	101142820	101142834	EGR1	16.5577	-
chr15	101142820	101142832	SP8	12.8158	-
chr15	101142820	101142832	ZBTB7C	12.1613	-
chr15	101142821	101142832	KLF16	10.1034	-
chr15	101142821	101142831	ZNF740	10.0275	-
chr15	101142828	101142842	NFIC::TLX1	8.13265	+
chr15	101142832	101142847	HNF4G	15.2692	+
chr15	101142832	101142847	NR2C2	10.8714	+
chr15	101142832	101142847	Pparg::Rxra	11.7027	+
chr15	101142833	101142849	Hnf4a	9.45455	+
chr15	101142833	101142847	Rxra	2.21951	+
chr15	101142833	101142847	RXRG	1	+
chr15	101142851	101142861	REL	11.2222	-
chr15	101389887	101389906	CTCF	16.0984	+
chr15	101389888	101389903	ZIC3	10.1714	-
chr15	101389888	101389903	ZIC4	12.7455	-
chr15	101389889	101389902	Myod1	11.898	-
chr15	101389889	101389903	ZIC1	10.5319	-
chr15	101389892	101389902	ID4	10.4262	-
chr15	101389892	101389903	Myog	10.7755	+
chr15	101389892	101389901	SNAI2	12.5581	+
chr15	101389892	101389903	Tcf12	10.5918	+
chr15	101389892	101389902	TCF3	11.5962	-
chr15	101389895	101389904	Hic1	11.5962	-
chr15	101389927	101389942	SP2	13.8793	+
chr15	101389929	101389947	EWSR1-FLI1	-14.0395	-
chr15	101389929	101389946	SP4	15.2	+
chr15	101389931	101389942	Klf1	11.0152	+
chr15	101389931	101389946	Klf12	10.1967	+
chr15	101389931	101389945	KLF14	16.431	+
chr15	101389932	101389946	EGR1	17.75	+
chr15	101389932	101389943	KLF16	18.2414	+
chr15	101389932	101389942	Klf4	16.1837	-
chr15	101389932	101389942	KLF5	17	+
chr15	101389932	101389943	SP1	19.1538	+
chr15	101389932	101389947	SP2	21.7241	+
chr15	101389932	101389943	SP3	15.9837	+
chr15	101389932	101389944	SP8	17.3158	+
chr15	101389936	101389950	GLIS2	10.2951	+
chr15	101389936	101389950	GLIS3	3.54545	+
chr15	101389936	101389948	INSM1	18.0714	-
chr15	101389936	101389951	NR2C2	10.5143	-
chr15	101389936	101389950	ZIC1	6.51064	+
chr15	101389936	101389951	ZIC3	11.6429	+
chr15	101389936	101389951	ZIC4	11.9273	+
chr15	101389941	101389958	SP4	3.38182	+
chr15	101389943	101389954	Klf1	14.803	+
chr15	101389943	101389958	Klf12	15.4918	+
chr15	101389943	101389957	KLF14	7.96552	+
chr15	101389944	101389954	Klf4	16.051	-
chr15	101389944	101389954	KLF5	14.551	+
chr15	101389944	101389955	SP3	12.0325	+
chr15	101389944	101389956	SP8	11.0789	+
chr15	101389959	101389971	ELF1	9.38182	-
chr15	101389959	101389970	SPDEF	16.9091	-
chr15	101389964	101389976	HINFP	11.0909	+
chr15	101389967	101389978	E2F4	10.1724	-
chr15	101741632	101741643	USF2	11.6531	+
chr15	101741633	101741643	TFEC	11.1707	-
chr15	101741662	101741677	NFYB	13.0385	-
chr15	101741665	101741683	NFYA	10.5854	+
chr15	101741674	101741685	Klf1	10.2727	-
chr15	101741674	101741689	Klf12	7.63934	-
chr15	101741674	101741685	NRF1	9.78182	-
chr15	101741675	101741685	Klf4	9.92857	+
chr15	101741686	101741707	ZNF263	14.2449	+
chr15	101741689	101741707	EWSR1-FLI1	-15.8026	+
chr15	101741709	101741724	ESR2	12.5769	+
chr15	101741712	101741722	SREBF2	11.0337	-
chr15	101741717	101741728	FOSL2	9.85455	+
chr15	101741720	101741738	NFYA	18.0488	-
chr15	101741725	101741737	PBX1	11.398	+
chr15	101741726	101741734	Dux	12.1475	+
chr15	101741726	101741741	NFYB	15.6538	+
chr15	101741762	101741782	RREB1	3.3945	-
chr15	101741766	101741785	PAX5	10.129	+
chr15	101741767	101741788	ZNF263	10.551	+
chr15	101741770	101741785	SP2	11.0862	-
chr15	101741772	101741788	EGR4	12.5273	-
chr15	101741773	101741783	ZNF740	11.1835	-
chr15	101741774	101741785	SP1	10.6346	-
chr15	101741774	101741789	SP2	9.84483	-
chr15	101741774	101741795	ZNF263	15.5102	+
chr15	101741775	101741785	KLF5	11.6939	-
chr15	101741776	101741787	E2F6	12.3793	+
chr15	101741777	101741795	EWSR1-FLI1	-15.2368	+
chr15	101741778	101741789	SP1	11.6346	-
chr15	101741780	101741798	EWSR1-FLI1	2.30263	+
chr15	101741781	101741799	EWSR1-FLI1	-10.2237	+
chr15	101741781	101741802	ZNF263	20.9184	+
chr15	101741784	101741802	EWSR1-FLI1	7.35526	+
chr15	101741785	101741800	SP2	10.7759	-
chr15	101741831	101741842	Myog	14.2857	-
chr15	101741831	101741842	Tcf12	14.2857	-
chr15	101741832	101741842	Ascl2	11.2143	-
chr15	101741832	101741845	Myod1	12.898	+
chr15	101741832	101741842	NHLH1	12.3448	-
chr15	101741834	101741848	JUN(var.2)	11.5769	+
chr15	101741835	101741848	SMAD2::SMAD3::SMAD4	10.0164	-
chr15	101741837	101741848	FOSL2	11.6182	+
chr15	101741837	101741848	JUNB	11.9184	+
chr15	101741838	101741849	FOS	13.617	+
chr15	101741838	101741849	FOSL1	13.9818	-
chr15	101741838	101741849	JUND	12.7872	-
chr15	101741838	101741849	NFE2	7.53061	-
chr15	101741839	101741850	FOSL2	14.0727	-
chr15	101741839	101741848	JDP2	11.6034	-
chr15	101741839	101741850	JUNB	13.6122	-
chr15	101741839	101741853	JUN(var.2)	11.5192	-
chr15	101741840	101741847	FOS::JUN	11.9703	-
chr15	101741841	101741860	CTCF	8.2623	+
chr15	101741850	101741867	ESR1	-1.81818	+
chr15	101741851	101741865	NFIC::TLX1	4.5102	-
chr15	101741852	101741866	NFIC::TLX1	8.93878	+
chr16	451886	451899	Myod1	11.1224	-
chr16	451888	451899	Myog	13.0204	-
chr16	451888	451899	Tcf12	12.2245	-
chr16	451889	451899	Ascl2	11.9286	-
chr16	451889	451902	Myod1	13.2449	+
chr16	451889	451900	Myog	13.5306	+
chr16	451889	451899	NHLH1	17.9655	-
chr16	451889	451900	Tcf12	12.5714	+
chr16	451889	451899	TCF3	11.2885	-
chr16	451889	451899	TCF4	11.5918	-
chr16	451890	451901	NRF1	11.2364	+
chr16	451897	451908	NRF1	9.09091	-
chr16	451911	451925	Zfx	18.1515	-
chr16	451917	451931	Zfx	11.5455	-
chr16	451918	451932	EGR1	11.1538	+
chr16	451919	451934	EGR3	6.10345	+
chr16	451922	451933	E2F4	15.6552	-
chr16	451922	451933	E2F6	15.7759	-
chr16	451925	451939	ZIC1	6.08511	+
chr16	451925	451940	ZIC4	11.1455	+
chr16	699227	699242	Znf423	11.1685	-
chr16	699241	699255	BATF3	5.66667	-
chr16	699243	699253	SREBF1	10.4878	-
chr16	699245	699259	EGR1	9.82692	-
chr16	699253	699266	NFKB1	0.693878	-
chr16	699253	699266	NFKB2	10.3788	-
chr16	699269	699282	NR2F1	12.5102	-
chr16	699271	699286	Nr2f6(var.2)	-6.82857	-
chr16	699271	699279	NR4A2	12.3131	-
chr16	699272	699286	CREB3	11.8	-
chr16	699272	699286	CREB3L1	10.7121	-
chr16	699272	699287	ESR2	10.8846	-
chr16	699273	699283	Arntl	14.1475	-
chr16	699273	699284	MAX::MYC	12.1837	-
chr16	699273	699283	Mitf	13.5408	-
chr16	699273	699284	USF1	18.102	-
chr16	699273	699284	USF2	16.7143	-
chr16	699273	699287	XBP1	8.88462	-
chr16	699274	699284	BHLHE40	11.8077	-
chr16	699274	699284	BHLHE41	10.1346	-
chr16	699274	699283	Creb3l2	12.6517	-
chr16	699274	699284	Hes1	10.5874	-
chr16	699274	699284	HEY1	13.1455	-
chr16	699274	699284	HEY2	11.8793	-
chr16	699274	699284	MAX	12.7115	-
chr16	699274	699285	MAX::MYC	11.1939	-
chr16	699274	699284	MLX	13.4286	-
chr16	699274	699284	MLXIPL	13.0152	-
chr16	699274	699284	MNT	12.803	-
chr16	699274	699284	Npas2	11.623	-
chr16	699274	699284	Srebf1(var.2)	12.069	-
chr16	699274	699284	SREBF2(var.2)	12.2	-
chr16	699274	699284	Tcfl5	9.80645	-
chr16	699274	699284	TFE3	13.9592	-
chr16	699274	699284	TFEB	15.1154	-
chr16	699274	699284	TFEC	13.0732	-
chr16	699274	699285	USF1	14.0816	-
chr16	699274	699285	USF2	15.0816	-
chr16	699275	699285	Arntl	10.8361	-
chr16	699275	699284	Creb3l2	14.9663	-
chr16	699275	699283	Id2	12.7705	-
chr16	699275	699283	Mlxip	12.4098	-
chr16	699276	699284	Mycn	14.8197	-
chr16	699289	699300	YY2	12.4091	-
chr16	699299	699311	EHF	11.0164	-
chr16	699299	699311	ELF1	9.85455	-
chr16	699299	699312	ELF3	10.0862	-
chr16	699299	699311	ELF4	10.5574	-
chr16	699301	699311	ELK1	10.5957	-
chr16	699301	699311	ELK3	11.5517	-
chr16	699301	699312	ELK4	11.9091	-
chr16	699301	699311	ETV1	11.2545	-
chr16	699301	699311	ETV4	11.6379	-
chr16	699301	699311	ETV5	11.5091	-
chr16	699301	699311	ETV6	14.6923	-
chr16	699302	699313	Gabpa	11.4918	-
chr16	699304	699322	EWSR1-FLI1	-1.28947	-
chr16	699309	699323	SPI1	6.43636	-
chr16	699309	699320	YY2	15.0606	-
chr16	699311	699323	EHF	11.7377	-
chr16	699311	699323	ELF1	10.9636	-
chr16	699311	699324	ELF3	11.2414	-
chr16	699311	699323	ELF4	11.7869	-
chr16	699312	699323	ELF5	11.8545	-
chr16	699313	699323	ELK1	11.2553	-
chr16	699313	699323	ELK3	11.569	-
chr16	699313	699324	ELK4	15.1273	-
chr16	699313	699323	ETS1	11.3276	-
chr16	699313	699323	ETV1	11.2364	-
chr16	699313	699323	ETV3	10.7183	-
chr16	699313	699323	ETV4	11.2931	-
chr16	699313	699323	ETV5	11.8909	-
chr16	699313	699323	ETV6	15.6346	-
chr16	699313	699323	FEV	10.8077	-
chr16	699314	699325	Gabpa	15.9836	-
chr16	1464699	1464708	SRY	10.6222	-
chr16	1464700	1464710	Sox6	13.5571	+
chr16	1464712	1464723	NRF1	18.4727	+
chr16	1464713	1464724	NRF1	17.4909	-
chr16	1464723	1464734	NRF1	16.5273	+
chr16	1464724	1464735	NRF1	15.5455	-
chr16	1464728	1464743	EGR3	9.56897	-
chr16	1464728	1464744	EGR4	10	-
chr16	1464729	1464740	NRF1	11.4364	+
chr16	1464730	1464741	EGR2	9.7069	-
chr16	1464730	1464747	SP4	4.14545	-
chr16	1464731	1464742	E2F4	11.3448	+
chr16	1464732	1464746	KLF14	8.96552	-
chr16	1464733	1464747	EGR1	18.7692	-
chr16	1464733	1464744	KLF16	16.6552	-
chr16	1464733	1464743	Klf4	12.8367	+
chr16	1464733	1464743	KLF5	15.102	-
chr16	1464733	1464744	SP1	17.9038	-
chr16	1464733	1464748	SP2	15.4655	-
chr16	1464733	1464744	SP3	15.7398	-
chr16	1464734	1464749	EGR3	9.93103	-
chr16	1464734	1464750	EGR4	14.4	-
chr16	1464736	1464747	EGR2	9.41379	-
chr16	1464740	1464751	SPDEF	9.87273	-
chr16	1464744	1464754	REL	11.1515	+
chr16	1464749	1464763	PLAG1	8.77551	+
chr16	1464749	1464764	ZBTB33	10.3485	-
chr16	1464751	1464761	Tcfl5	10.0645	-
chr16	1464754	1464769	EGR3	8.89655	-
chr16	1464755	1464766	NRF1	12.4182	+
chr16	1464756	1464767	EGR2	11.4828	-
chr16	1464756	1464770	GLIS2	8.83607	-
chr16	1464756	1464771	ZIC4	10.6182	-
chr16	1464757	1464770	TFAP2A(var.3)	12.6885	+
chr16	1464757	1464770	TFAP2B(var.3)	11.0164	-
chr16	1464757	1464770	TFAP2C(var.3)	11.7414	+
chr16	1464759	1464771	TFAP2A(var.2)	12.4182	-
chr16	1464759	1464771	TFAP2B	10.9818	-
chr16	1464759	1464771	TFAP2C	10.8469	-
chr16	1464764	1464781	SP4	17.6	-
chr16	1464765	1464783	KLF13	15.9655	-
chr16	1464766	1464777	Klf1	13.8333	-
chr16	1464766	1464781	Klf12	17.541	-
chr16	1464766	1464780	KLF14	20.0345	-
chr16	1464767	1464778	KLF16	19.2759	-
chr16	1464767	1464777	Klf4	15.8061	+
chr16	1464767	1464777	KLF5	15.2653	-
chr16	1464767	1464778	SP3	17.2846	-
chr16	1464767	1464779	SP8	18.6711	-
chr16	1464770	1464782	ZBTB7B	11.1724	-
chr16	1464770	1464782	ZBTB7C	11.5484	-
chr16	1922127	1922136	ZEB1	11.9273	+
chr16	1922128	1922136	MGA	11.2576	-
chr16	1922128	1922136	TBX1	11.1837	-
chr16	1922128	1922136	TBX15	11.1346	-
chr16	1922128	1922136	TBX4	11.3265	-
chr16	1922128	1922136	TBX5	10.3621	-
chr16	1922135	1922146	NRF1	10.1636	-
chr16	1922138	1922148	Tcfl5	10.0806	-
chr16	1922147	1922162	ZBTB33	10.8939	+
chr16	1922157	1922174	SP4	15.3455	-
chr16	1922157	1922171	Zfx	17.4091	+
chr16	1922159	1922170	Klf1	12.3485	-
chr16	1922159	1922174	Klf12	12.3607	-
chr16	1922159	1922173	KLF14	11.8276	-
chr16	1922160	1922171	KLF16	12.1207	-
chr16	1922160	1922170	Klf4	16.1837	+
chr16	1922160	1922170	KLF5	17	-
chr16	1922160	1922171	SP1	16.4038	-
chr16	1922160	1922175	SP2	17.7586	-
chr16	1922160	1922171	SP3	13.3577	-
chr16	1922160	1922172	SP8	14.3158	-
chr16	1922177	1922194	SP4	10.1091	-
chr16	1922179	1922193	KLF14	12.3621	-
chr16	1922180	1922194	EGR1	16.9038	-
chr16	1922180	1922191	KLF16	11.2414	-
chr16	1922180	1922190	Klf4	10.1122	+
chr16	1922180	1922190	KLF5	11.1224	-
chr16	1922180	1922191	SP1	14.4808	-
chr16	1922180	1922195	SP2	14.2931	-
chr16	1922180	1922191	SP3	10.4959	-
chr16	1922180	1922192	SP8	11.0921	-
chr16	1922181	1922196	EGR3	10.0345	-
chr16	1922181	1922197	EGR4	9.87273	-
chr16	1922183	1922194	EGR2	8.7931	-
chr16	1922184	1922197	TFAP2A(var.3)	13.4098	+
chr16	1922184	1922197	TFAP2B(var.3)	12.2295	-
chr16	1922184	1922197	TFAP2C(var.3)	12.7759	+
chr16	1922185	1922197	ZBTB7C	11.6774	-
chr16	1922188	1922207	PAX5	12.2742	+
chr16	1922196	1922211	Bach1::Mafk	6.69737	-
chr16	1922199	1922216	SP4	14.1273	-
chr16	1922201	1922215	KLF14	12.3621	-
chr16	1922202	1922216	EGR1	16.9038	-
chr16	1922202	1922213	KLF16	11.2414	-
chr16	1922202	1922212	Klf4	10.1122	+
chr16	1922202	1922212	KLF5	11.1224	-
chr16	1922202	1922213	SP1	14.4808	-
chr16	1922202	1922217	SP2	14.2931	-
chr16	1922202	1922213	SP3	10.4959	-
chr16	1922202	1922214	SP8	11.0921	-
chr16	1922203	1922218	EGR3	10.0345	-
chr16	1922203	1922219	EGR4	9.87273	-
chr16	1922205	1922216	EGR2	8.7931	-
chr16	1922206	1922219	TFAP2A(var.3)	13.4098	+
chr16	1922206	1922219	TFAP2B(var.3)	12.2295	-
chr16	1922206	1922219	TFAP2C(var.3)	12.7759	+
chr16	1922207	1922219	ZBTB7C	11.6774	-
chr16	1922210	1922229	PAX5	11.871	+
chr16	1922221	1922238	SP4	16.7636	-
chr16	1922223	1922237	KLF14	13.569	-
chr16	1922224	1922238	EGR1	18.6731	-
chr16	1922224	1922235	KLF16	12.7931	-
chr16	1922224	1922234	Klf4	12.0102	+
chr16	1922224	1922234	KLF5	13.8163	-
chr16	1922224	1922235	SP1	17.0769	-
chr16	1922224	1922239	SP2	17.2586	-
chr16	1922224	1922235	SP3	11.4472	-
chr16	1922224	1922236	SP8	11.9605	-
chr16	1922225	1922240	EGR3	8.39655	-
chr16	1922229	1922241	ZBTB7C	10.7742	-
chr16	2014801	2014811	Arntl	12.2295	-
chr16	2014802	2014812	BHLHE40	11.1154	-
chr16	2014802	2014812	BHLHE41	8.63462	-
chr16	2014802	2014812	MAX	11.7692	-
chr16	2014802	2014812	MLXIPL	11.4545	-
chr16	2014802	2014812	Srebf1(var.2)	10.7241	-
chr16	2014802	2014812	SREBF2(var.2)	10.3091	-
chr16	2014802	2014812	TFE3	11	-
chr16	2014802	2014812	TFEC	12.439	-
chr16	2014803	2014811	Id2	13.2131	-
chr16	2014803	2014811	Mlxip	13.1311	-
chr16	2014810	2014822	E2F8	5.85366	-
chr16	2014811	2014823	E2F8	4.53659	-
chr16	2014817	2014835	EWSR1-FLI1	-12.2763	-
chr16	2014830	2014844	PLAG1	13.8163	-
chr16	2014835	2014846	STAT3	10.5306	-
chr16	2014836	2014847	Stat5a::Stat5b	12.0408	-
chr16	2014843	2014858	TBP	11.1944	-
chr16	2014850	2014861	CDX2	11.4068	-
chr16	2014863	2014878	ZBTB33	13.3788	-
chr16	2014882	2014899	SP4	11.2	-
chr16	2014884	2014895	Klf1	11.6364	-
chr16	2014884	2014899	Klf12	9.68852	-
chr16	2014884	2014898	KLF14	8.03448	-
chr16	2014885	2014896	KLF16	12.3103	-
chr16	2014885	2014895	Klf4	16.1837	-
chr16	2014885	2014895	KLF5	17	-
chr16	2014885	2014896	SP1	15.9423	-
chr16	2014885	2014900	SP2	15.8276	-
chr16	2014885	2014896	SP3	13.5691	-
chr16	2014885	2014897	SP8	11.9474	-
chr16	2014889	2014900	TFAP2A	13.0182	-
chr16	2014889	2014900	TFAP2B(var.2)	11.2364	-
chr16	2014889	2014900	TFAP2C(var.2)	11.6154	-
chr16	2014894	2014909	EGR3	7.31034	-
chr16	2014895	2014906	E2F4	10.4655	-
chr16	2014895	2014906	E2F6	12.3103	-
chr16	2014895	2014910	SP2	10.7586	-
chr16	2014896	2014910	EGR1	12.3654	-
chr16	2014900	2014921	REST	4.03061	-
chr16	2014904	2014918	Zfx	13.5152	-
chr16	2014922	2014937	SCRT1	6.98361	-
chr16	2014924	2014942	NFYA	12.3415	-
chr16	2014926	2014937	Gfi1b	11.2069	-
chr16	2014928	2014938	Gfi1	12.7561	-
chr16	2014930	2014945	NFYB	13.5192	-
chr16	2014944	2014961	SP4	8.03636	-
chr16	2014946	2014957	Klf1	13.3182	-
chr16	2014946	2014961	Klf12	12.6885	-
chr16	2014946	2014960	KLF14	10.5517	-
chr16	2014947	2014961	EGR1	14.6923	-
chr16	2014947	2014958	KLF16	13.0862	-
chr16	2014947	2014957	Klf4	16.4286	-
chr16	2014947	2014957	KLF5	16.2857	-
chr16	2014947	2014958	SP1	16.5962	-
chr16	2014947	2014962	SP2	17.6724	-
chr16	2014947	2014958	SP3	13.3577	-
chr16	2014947	2014959	SP8	10.9605	-
chr16	2014950	2014959	THAP1	10.3158	-
chr16	2014965	2014976	Nkx2-5(var.2)	11.7273	-
chr16	2587912	2587926	EGR1	9.86538	-
chr16	2587929	2587939	ELK1	9.29787	+
chr16	2587939	2587948	THAP1	9.85526	+
chr16	2587946	2587965	CTCF	8.18033	+
chr16	2587946	2587961	ZIC3	8.67143	-
chr16	2587947	2587960	TFAP2A(var.3)	10.0492	+
chr16	2587947	2587960	TFAP2C(var.3)	9.2931	-
chr16	2587947	2587961	ZIC1	8.19149	-
chr16	2587949	2587965	EGR4	14.7273	-
chr16	2587950	2587965	EGR3	18.1034	-
chr16	2587950	2587961	NRF1	11.6727	-
chr16	2587951	2587962	E2F4	10.1034	+
chr16	2587951	2587966	SP2	20.9655	-
chr16	2587952	2587966	EGR1	20.2692	-
chr16	2587952	2587963	EGR2	14.3276	-
chr16	2587952	2587969	SP4	11.5273	-
chr16	2587953	2587967	KLF14	13	-
chr16	2587954	2587966	SP8	11.2763	-
chr16	2587955	2587966	KLF16	18.2414	-
chr16	2587955	2587966	SP1	19.1538	-
chr16	2587955	2587966	SP3	15.9837	-
chr16	2587956	2587967	Klf1	10.9394	-
chr16	2587956	2587966	Klf4	16.1837	+
chr16	2587956	2587966	KLF5	17	-
chr16	2587968	2587983	SP2	18.2586	-
chr16	2587968	2587979	TFAP2A	14.1091	-
chr16	2587968	2587979	TFAP2B(var.2)	13.5818	-
chr16	2587968	2587979	TFAP2C(var.2)	12.3077	-
chr16	2587969	2587983	EGR1	19.9423	-
chr16	2587971	2587986	NR2C2	14.5286	+
chr16	2587972	2587983	KLF16	16.6552	-
chr16	2587972	2587983	SP1	17.9038	-
chr16	2587972	2587983	SP3	15.7398	-
chr16	2587973	2587983	Klf4	12.8367	+
chr16	2587973	2587983	KLF5	15.102	-
chr16	2587974	2587985	E2F4	11.7414	+
chr16	2587974	2587984	ZNF740	10.7339	-
chr16	2587975	2587987	ZBTB7B	10.0517	-
chr16	2587975	2587987	ZBTB7C	11.3065	-
chr16	2587976	2587988	ZBTB7A	11	-
chr16	2587979	2587990	SP3	11.0163	-
chr16	2587990	2588005	SP2	14.6379	-
chr16	2587994	2588005	SP1	11.8846	-
chr16	2587995	2588006	NRF1	11.5455	-
chr16	2588010	2588019	THAP1	10.3158	-
chr16	2918192	2918204	ELF1	8.83636	+
chr16	2918192	2918204	ELF4	10.0164	+
chr16	2918193	2918204	ETV2	11.2295	+
chr16	2918194	2918204	ELK1	12.8085	+
chr16	2918194	2918204	ELK3	12.931	+
chr16	2918194	2918205	ELK4	14.0909	-
chr16	2918194	2918204	ERF	12.6	+
chr16	2918194	2918204	ERG	12.5273	+
chr16	2918194	2918204	ETS1	13.1207	+
chr16	2918194	2918204	ETV1	12.7455	+
chr16	2918194	2918204	ETV3	12.9296	+
chr16	2918194	2918204	ETV4	12.569	+
chr16	2918194	2918204	ETV5	12.6727	+
chr16	2918194	2918204	ETV6	16.3654	+
chr16	2918194	2918204	FEV	12.75	+
chr16	2918194	2918204	FLI1	12.4255	+
chr16	2918195	2918206	Gabpa	14.6393	+
chr16	2918201	2918216	MYBL2	9.18033	-
chr16	2918201	2918210	RUNX2	12.0962	-
chr16	2918203	2918215	MYBL1	14.0862	-
chr16	2918212	2918223	TFAP2A	11.4545	-
chr16	2918212	2918223	TFAP2B(var.2)	11.2182	-
chr16	2918212	2918223	TFAP2C(var.2)	11.4615	-
chr16	2918217	2918230	NFKB1	1.81633	-
chr16	2918217	2918230	NFKB2	9	-
chr16	2918219	2918229	RELA	9.82653	-
chr16	2918243	2918254	Gabpa	14.4098	-
chr16	2918244	2918255	ELK4	15.0364	-
chr16	2918245	2918257	EHF	10.3279	-
chr16	2918245	2918257	ELF1	8.63636	-
chr16	2918245	2918256	ELF5	11.2364	-
chr16	2918245	2918255	ELK1	14.9149	-
chr16	2918245	2918255	ELK3	14.2069	-
chr16	2918245	2918255	ERF	12.5857	-
chr16	2918245	2918255	ERG	12.5636	-
chr16	2918245	2918255	ETS1	12.7586	-
chr16	2918245	2918255	ETV1	12.9818	-
chr16	2918245	2918255	ETV3	12.3944	-
chr16	2918245	2918255	ETV4	12.9655	-
chr16	2918245	2918255	ETV5	12.6364	-
chr16	2918245	2918255	ETV6	12.9423	-
chr16	2918245	2918255	FEV	13.2692	-
chr16	2918245	2918255	FLI1	12.4255	-
chr16	2918252	2918265	TFAP2B(var.3)	8.81967	-
chr16	2918265	2918280	NR2C2	9.22857	-
chr16	2918265	2918280	Pparg::Rxra	10.5315	-
chr16	2918265	2918274	THAP1	9.85526	-
chr16	2918268	2918280	INSM1	11.9286	-
chr16	2918277	2918288	YY2	13.5758	-
chr16	2918278	2918290	GLI2	10.7414	+
chr16	2918283	2918302	CTCF	13.0492	-
chr16	2918290	2918305	Nfe2l2	10.8333	-
chr16	3200551	3200568	SP4	3.23636	+
chr16	3200553	3200564	Klf1	10.3939	+
chr16	3200553	3200567	KLF14	12.4828	+
chr16	3200554	3200565	KLF16	12.4655	+
chr16	3200554	3200564	Klf4	11.4592	-
chr16	3200554	3200564	KLF5	13.1224	+
chr16	3200554	3200565	SP1	14.2692	+
chr16	3200554	3200569	SP2	16.5	+
chr16	3200554	3200565	SP3	12.0325	+
chr16	3200554	3200566	SP8	11.7895	+
chr16	3200555	3200570	ZIC4	10.3455	-
chr16	3200556	3200568	ZBTB7A	13.5429	-
chr16	3200557	3200569	ZBTB7B	10.1724	-
chr16	3200557	3200569	ZBTB7C	11.4355	-
chr16	3200600	3200611	NRF1	12.6364	-
chr16	3200638	3200649	HOXC13	10.4032	+
chr16	3200650	3200664	NFIC::TLX1	4.09184	-
chr16	3200651	3200664	SMAD2::SMAD3::SMAD4	11.1639	+
chr16	4475798	4475809	NRF1	14.6182	+
chr16	4475813	4475824	NRF1	12.0364	-
chr16	4475823	4475838	ZBTB33	12.9848	-
chr16	4475824	4475835	E2F4	13.7069	-
chr16	4475824	4475835	E2F6	12	-
chr16	4475826	4475841	ZBTB33	14.4394	+
chr16	4475828	4475842	PLAG1	8.14286	-
chr16	4475833	4475845	ZBTB7A	10.3429	+
chr16	4475854	4475865	NRF1	18.0727	-
chr16	4475855	4475866	NRF1	16.1636	+
chr16	4475858	4475873	HNF4G	11.1154	+
chr16	4475867	4475881	NFIC::TLX1	8.80612	+
chr16	4475878	4475890	YY1	18.9038	+
chr16	4524517	4524529	E2F1	12.7377	-
chr16	4524526	4524537	E2F6	10.7414	+
chr16	4524528	4524538	KLF5	11.1224	-
chr16	4524528	4524539	SP1	12.1154	-
chr16	4524528	4524543	SP2	10.9655	-
chr16	4524530	4524545	ZIC3	9.75714	-
chr16	4524530	4524545	ZIC4	10.0727	-
chr16	4524531	4524552	ZNF263	10.9388	+
chr16	4524538	4524555	SP4	2.94545	-
chr16	4524546	4524567	REST	5.83673	-
chr16	4524548	4524557	ZEB1	13.6364	-
chr16	4524549	4524559	FIGLA	11.7069	-
chr16	4524549	4524559	ID4	10.4754	-
chr16	4524549	4524559	TCF3	11.6538	-
chr16	4524549	4524559	TCF4	12.5306	-
chr16	4524562	4524576	EGR1	9.80769	-
chr16	4524590	4524605	Znf423	7.30337	-
chr16	4987114	4987123	ZEB1	14.8182	+
chr16	4987125	4987136	NRF1	13.4182	-
chr16	4987131	4987142	E2F4	11.2069	-
chr16	4987176	4987190	GLIS2	8.42623	+
chr16	4987178	4987190	TFAP2A(var.2)	10.9455	+
chr16	4987179	4987194	SP2	19.1897	+
chr16	4987179	4987190	TFAP2A	11.4182	+
chr16	4987180	4987194	EGR1	17.2885	+
chr16	4987180	4987195	Klf12	7.88525	+
chr16	4987180	4987197	SP4	11.5818	+
chr16	4987181	4987195	KLF14	13.1207	+
chr16	4987182	4987194	SP8	15.9211	+
chr16	4987183	4987194	KLF16	18.2414	+
chr16	4987183	4987194	SP1	19.1538	+
chr16	4987183	4987194	SP3	15.9837	+
chr16	4987184	4987195	Klf1	10.9394	+
chr16	4987184	4987194	Klf4	16.1837	-
chr16	4987184	4987194	KLF5	17	+
chr16	4987193	4987205	TFAP2A(var.2)	11.7818	-
chr16	4987211	4987221	GCM2	10.7049	-
chr16	8814506	8814523	ZNF410	-4.09091	-
chr16	8814508	8814518	HOXA13	11.0694	-
chr16	8814508	8814518	HOXB13	10.8727	-
chr16	8814509	8814520	CDX2	11.5424	-
chr16	8814516	8814532	RFX2	23.6143	+
chr16	8814516	8814532	RFX3	22.4394	-
chr16	8814516	8814532	RFX4	21.0606	+
chr16	8814516	8814532	RFX5	24.5345	+
chr16	8814517	8814531	Rfx1	20.5862	-
chr16	8814527	8814539	INSM1	13.8776	-
chr16	8814532	8814547	Nr5a2	15.4483	-
chr16	8814533	8814547	Rfx1	10.9483	+
chr16	8814546	8814555	NKX2-8	11.4423	-
chr16	8814599	8814612	Myod1	13.7143	-
chr16	8814600	8814614	Tcf21	5.60526	-
chr16	8814602	8814612	Ascl2	12.4	-
chr16	8814602	8814613	Myog	14.8163	+
chr16	8814602	8814612	NHLH1	13.5345	-
chr16	8814602	8814613	Tcf12	14.4082	+
chr16	11734191	11734207	Vdr	9.88525	-
chr16	11734197	11734207	RORA	11.3483	-
chr16	11734198	11734208	Esrrg	10.3878	-
chr16	11734198	11734211	NR2F1	14.4286	-
chr16	11734200	11734217	ESR1	3.57576	-
chr16	11734200	11734215	Nr2f6(var.2)	-0.0428571	-
chr16	11734200	11734208	NR4A2	12.3131	-
chr16	11734200	11734218	RARA	-0.242424	-
chr16	11734200	11734216	Rarg	-2.69388	-
chr16	11734201	11734216	ESR2	12.0962	-
chr16	11734209	11734228	CTCF	8.67213	-
chr16	11734210	11734225	ZIC4	11.1091	-
chr16	11734211	11734225	ZIC1	5.68085	-
chr16	11734212	11734226	EGR1	12.0577	-
chr16	11734217	11734228	E2F4	10.3621	-
chr16	11734243	11734260	Dmbx1	11.0658	-
chr16	11734247	11734257	GSC2	10.6102	-
chr16	11734248	11734256	Pitx1	11	-
chr16	11734248	11734257	PITX3	11.7115	-
chr16	11734248	11734256	RHOXF1	9.98077	-
chr16	11734250	11734261	CEBPA	13.3878	-
chr16	11734251	11734261	CEBPB	11.86	-
chr16	11734251	11734261	CEBPD	12.3462	-
chr16	11734251	11734261	CEBPE	11.8545	-
chr16	11734251	11734261	CEBPG	10.6939	-
chr16	11734261	11734272	CEBPA	11.7143	-
chr16	11734264	11734276	PKNOX2	2.40984	-
chr16	11734269	11734279	NFIA	13.3111	-
chr16	11734269	11734278	NFIX	10.8936	-
chr16	11734270	11734284	Stat4	11.4655	-
chr16	19079168	19079187	PAX5	10.129	+
chr16	19079188	19079196	Pax2	10.4222	-
chr16	19079190	19079204	Zfx	12.3788	+
chr16	19079198	19079209	TFAP2A	10.8	-
chr16	19079198	19079211	TFAP2A(var.3)	12.7541	+
chr16	19079198	19079211	TFAP2B(var.3)	13.377	-
chr16	19079198	19079211	TFAP2C(var.3)	13.2241	+
chr16	19079205	19079219	PLAG1	8.82653	+
chr16	19079206	19079225	PAX5	10.4355	+
chr16	19079211	19079228	SP4	4.81818	-
chr16	19079213	19079225	SP8	13.2632	-
chr16	19079214	19079225	KLF16	12.2931	-
chr16	19079214	19079225	SP3	11.7154	-
chr16	19079215	19079225	Klf4	12.5306	+
chr16	19079215	19079230	SP2	15.6379	-
chr16	19079216	19079231	Klf12	12.1475	-
chr16	19079216	19079233	SP4	12	-
chr16	19079217	19079231	KLF14	10.1034	-
chr16	19079218	19079230	SP8	13.0789	-
chr16	19079219	19079230	KLF16	10.569	-
chr16	19079219	19079230	SP1	13.8077	-
chr16	19079219	19079230	SP3	12.4065	-
chr16	19079220	19079231	Klf1	11.197	-
chr16	19079220	19079230	Klf4	14.2857	+
chr16	19079220	19079230	KLF5	14.3061	-
chr16	19079243	19079262	Nr1h3::Rxra	10.3065	-
chr16	19079248	19079256	MEIS2	11.6885	+
chr16	19079248	19079256	MEIS3	11.7308	+
chr16	20911650	20911671	ZNF263	11.4898	+
chr16	20911653	20911665	SP8	10.5658	-
chr16	20911653	20911674	ZNF263	11.449	+
chr16	20911657	20911671	EGR1	12.7308	-
chr16	20911659	20911680	ZNF263	11.2041	+
chr16	20911660	20911674	EGR1	13.7308	-
chr16	20911660	20911675	SP2	10.8621	-
chr16	20911680	20911692	ZBTB7A	11.1429	-
chr16	20911687	20911701	EGR1	10.1538	+
chr16	20911705	20911722	SP4	23.4	-
chr16	20911707	20911718	Klf1	11.6364	-
chr16	20911707	20911722	Klf12	10.4426	-
chr16	20911707	20911721	KLF14	16.9828	-
chr16	20911708	20911722	EGR1	20.5385	-
chr16	20911708	20911719	KLF16	18.2414	-
chr16	20911708	20911718	Klf4	16.1837	+
chr16	20911708	20911718	KLF5	17	-
chr16	20911708	20911719	SP1	19.1538	-
chr16	20911708	20911723	SP2	20.4138	-
chr16	20911708	20911719	SP3	15.9837	-
chr16	20911708	20911720	SP8	17.3158	-
chr16	20911709	20911724	EGR3	10.2414	-
chr16	20911709	20911725	EGR4	11.7818	-
chr16	20911716	20911730	PLAG1	4.78571	+
chr16	20911716	20911737	ZNF263	15.1224	+
chr16	20911728	20911746	EWSR1-FLI1	-11.8289	+
chr16	20911737	20911748	Gabpa	15.7705	+
chr16	20911738	20911751	ELF3	12.1897	+
chr16	20911738	20911749	ELK4	16.1273	-
chr16	20911738	20911757	Nr1h3::Rxra	12.1129	-
chr16	20911739	20911751	EHF	12.6066	+
chr16	20911739	20911751	ELF1	13.7636	+
chr16	20911739	20911751	ELF4	14.5246	+
chr16	20911739	20911750	ELF5	12.8727	+
chr16	20911739	20911749	ELK1	17.766	+
chr16	20911739	20911749	ELK3	16.2586	+
chr16	20911739	20911749	ERF	17.2857	+
chr16	20911739	20911749	ERG	16.0545	+
chr16	20911739	20911749	ETS1	16.2931	+
chr16	20911739	20911749	ETV1	15.4545	+
chr16	20911739	20911750	ETV2	14.9508	+
chr16	20911739	20911749	ETV3	16.8592	+
chr16	20911739	20911749	ETV4	15.0172	+
chr16	20911739	20911749	ETV5	14.2	+
chr16	20911739	20911749	ETV6	15.5192	+
chr16	20911739	20911749	FEV	16.0769	+
chr16	20911739	20911749	FLI1	16.9787	+
chr16	20911739	20911750	SPDEF	11.9091	+
chr16	20911741	20911752	STAT1	9.6	-
chr16	20911746	20911756	REL	10.8283	+
chr16	21312125	21312133	Dux	12.1475	+
chr16	21312144	21312158	SPI1	3.65455	+
chr16	21312144	21312158	SPIC	12.1408	+
chr16	21312146	21312158	ELF1	8.63636	+
chr16	21312147	21312158	ELF5	11.4182	+
chr16	21312147	21312158	ETV2	10.623	+
chr16	21312148	21312159	ELK4	10.9091	-
chr16	21312148	21312158	ERG	11.0909	+
chr16	21312171	21312186	SP2	11.0345	-
chr16	21312175	21312186	KLF16	10.3276	-
chr16	21312175	21312186	SP1	13.8846	-
chr16	21312175	21312186	SP3	12.1951	-
chr16	21312176	21312187	Klf1	12.697	-
chr16	21312176	21312186	Klf4	16.051	+
chr16	21312176	21312186	KLF5	16.6735	-
chr16	21312176	21312191	SP2	9.7931	-
chr16	21312209	21312225	GLIS1	-9.23077	-
chr16	23652546	23652558	TFAP2C	10.6224	-
chr16	23652561	23652577	GLIS1	-11.1538	-
chr16	23652562	23652576	GLIS3	2.59091	-
chr16	23652611	23652621	Srebf1(var.2)	9.7931	-
chr16	23652611	23652621	SREBF2(var.2)	8.90909	-
chr16	23652611	23652621	TFAP4	14.0182	-
chr16	23652645	23652657	E2F8	3.07317	-
chr16	23652651	23652659	Nobox	11.8152	-
chr16	28875089	28875104	SP2	11.0862	-
chr16	28875091	28875102	E2F6	15.6207	-
chr16	28875092	28875113	ZNF263	10.0204	-
chr16	28875094	28875108	ZIC1	7.23404	-
chr16	28875094	28875109	ZIC3	9.7	-
chr16	28875094	28875109	ZIC4	10.0182	-
chr16	28875095	28875106	E2F4	15.5	-
chr16	28875095	28875106	E2F6	12.9483	-
chr16	28875109	28875130	ZNF263	8.97959	-
chr16	28875133	28875147	PLAG1	6.08163	-
chr16	28875152	28875163	EGR2	10.0345	-
chr16	28875152	28875163	NRF1	16.1818	-
chr16	28875180	28875200	RREB1	5.72477	-
chr16	28875184	28875199	ZIC3	8.11429	-
chr16	28875185	28875200	SP2	11.7931	-
chr16	28875187	28875203	EGR4	10.5455	-
chr16	28875188	28875200	SP8	12.7105	-
chr16	28875189	28875200	KLF16	12.9655	-
chr16	28875189	28875200	SP1	12.9615	-
chr16	28875189	28875200	SP3	14.0163	-
chr16	28875189	28875201	ZBTB7C	10.8871	-
chr16	28875189	28875199	ZNF740	11.1101	-
chr16	28875190	28875201	Klf1	13.8939	-
chr16	28875190	28875200	Klf4	13.2143	-
chr16	28875190	28875200	KLF5	13.9796	-
chr16	30546278	30546287	PITX3	11.2115	-
chr16	30546285	30546297	YY1	15.7115	-
chr16	30546310	30546325	Nr5a2	13.2586	-
chr16	30546329	30546340	NRF1	15.5091	-
chr16	30546337	30546352	EGR3	5.63793	-
chr16	30546349	30546358	ZEB1	15.6182	-
chr16	30546354	30546365	NRF1	10.6727	-
chr16	30546370	30546381	ELK4	11.1455	-
chr16	30546371	30546381	ETV6	11.0769	-
chr16	30546384	30546396	E2F8	6.45122	-
chr16	30546391	30546401	Sox3	12.8966	-
chr16	30546391	30546401	Sox6	12.2714	-
chr16	30645700	30645708	Pax2	10.1889	-
chr16	30645773	30645791	NFYA	8.31707	-
chr16	30645777	30645787	Gfi1	12.2439	-
chr16	30645778	30645788	EN2	10.8983	-
chr16	30645779	30645794	NFYB	10.6538	-
chr16	30645788	30645800	HINFP	10.3182	-
chr16	30645789	30645804	SP2	18.6897	-
chr16	30645790	30645805	Klf12	9.54098	-
chr16	30645790	30645807	SP4	10.1636	-
chr16	30645791	30645805	KLF14	9.27586	-
chr16	30645792	30645804	SP8	11.9868	-
chr16	30645793	30645804	KLF16	13.0862	-
chr16	30645793	30645804	SP1	16.5962	-
chr16	30645793	30645804	SP3	13.3577	-
chr16	30645794	30645805	Klf1	13.2424	-
chr16	30645794	30645804	Klf4	16.4286	-
chr16	30645794	30645804	KLF5	16.2857	-
chr16	30645808	30645821	Hes2	11.2222	+
chr16	30645811	30645823	HES5	3.94828	-
chr16	30645811	30645823	HES7	4.24138	-
chr16	30645812	30645822	BHLHE40	10.1154	-
chr16	30645812	30645822	Hes1	11.8601	-
chr16	30645812	30645822	HEY1	12.9455	-
chr16	30645812	30645822	HEY2	11.931	+
chr16	30645812	30645823	NRF1	11.7091	-
chr16	30645812	30645822	Tcfl5	10.6129	-
chr16	30645815	30645831	EGR4	14.2	-
chr16	30645816	30645831	EGR3	14.2414	-
chr16	30645818	30645829	EGR2	15.8448	-
chr16	30645822	30645835	NFKB1	7.89796	-
chr16	30645822	30645835	NFKB2	12.803	+
chr16	30645822	30645832	REL	10.8283	+
chr16	30645823	30645833	RELA	13.5918	+
chr16	30645841	30645851	EMX1	10.5841	-
chr16	30645841	30645851	EVX2	10.18	+
chr16	30645842	30645850	VAX2	10.063	-
chr16	30968554	30968571	SP4	18.9273	+
chr16	30968556	30968567	Klf1	12.3485	+
chr16	30968556	30968571	Klf12	13.5082	+
chr16	30968556	30968570	KLF14	15.5172	+
chr16	30968557	30968571	EGR1	11	+
chr16	30968557	30968568	KLF16	15.8276	+
chr16	30968557	30968567	Klf4	16.1837	-
chr16	30968557	30968567	KLF5	17	+
chr16	30968557	30968568	SP1	17.8077	+
chr16	30968557	30968572	SP2	18.4138	+
chr16	30968557	30968568	SP3	14.374	+
chr16	30968557	30968569	SP8	14.9342	+
chr16	30968572	30968589	SP4	16.4182	+
chr16	30968574	30968585	Klf1	15.0606	+
chr16	30968574	30968589	Klf12	14.7869	+
chr16	30968574	30968588	KLF14	14.5862	+
chr16	30968575	30968589	EGR1	15.8077	+
chr16	30968575	30968586	KLF16	16.5345	+
chr16	30968575	30968585	Klf4	16.6939	-
chr16	30968575	30968585	KLF5	16.2041	+
chr16	30968575	30968586	SP1	16.2692	+
chr16	30968575	30968590	SP2	16.3621	+
chr16	30968575	30968586	SP3	15.6341	+
chr16	30968575	30968587	SP8	15.8553	+
chr16	30968576	30968586	ZNF740	10.6606	+
chr16	30968577	30968589	ZBTB7A	11.2714	+
chr16	30968578	30968590	GLI2	10.2931	+
chr16	30968578	30968587	THAP1	10.0132	+
chr16	30968590	30968601	GCM1	10.6735	-
chr16	31044814	31044825	TFAP2A	14	-
chr16	31044814	31044825	TFAP2B(var.2)	14.4545	-
chr16	31044814	31044825	TFAP2C(var.2)	14.4615	-
chr16	31044838	31044849	MAX::MYC	10.1735	-
chr16	31044839	31044849	Myc	13.2909	+
chr16	31044845	31044856	NRF1	13.8727	+
chr16	31044865	31044880	SP2	19	-
chr16	31044866	31044881	Klf12	10.459	-
chr16	31044866	31044883	SP4	15.7455	-
chr16	31044867	31044881	KLF14	14.7931	-
chr16	31044868	31044880	SP8	14.5658	-
chr16	31044869	31044880	KLF16	15.8276	-
chr16	31044869	31044880	SP1	17.8077	-
chr16	31044869	31044880	SP3	14.374	-
chr16	31044870	31044881	Klf1	11.6364	-
chr16	31044870	31044880	Klf4	16.1837	+
chr16	31044870	31044880	KLF5	17	-
chr16	31044890	31044911	ZNF263	12.5102	+
chr16	31363443	31363461	EWSR1-FLI1	5.82895	-
chr16	31363447	31363465	EWSR1-FLI1	-12.8947	-
chr16	31363455	31363470	JUND(var.2)	12.2128	-
chr16	31363456	31363469	JUN	12.6122	-
chr16	31363481	31363496	Stat6	15.3448	-
chr16	31363485	31363498	HSF4	10.1341	-
chr16	31363500	31363517	PAX9	-0.381818	-
chr16	31363503	31363514	FOS	11	-
chr16	31363503	31363514	FOSL1	11.4182	-
chr16	31363503	31363514	NFE2	4.85714	-
chr16	31363505	31363524	PAX5	10.0484	-
chr16	31363512	31363522	NKX2-3	11.9615	-
chr16	31363512	31363521	NKX2-8	11.75	-
chr16	31363535	31363550	Znf423	9.68539	-
chr16	54962443	54962459	GLIS1	-9.92308	-
chr16	54962461	54962482	ZNF263	10.2857	-
chr16	54962479	54962496	SP4	14.7455	-
chr16	54962480	54962498	KLF13	11.6034	-
chr16	54962481	54962492	Klf1	15.8333	-
chr16	54962481	54962496	Klf12	14.5574	-
chr16	54962481	54962495	KLF14	16.3793	-
chr16	54962482	54962496	EGR1	15.5385	-
chr16	54962482	54962493	KLF16	17.569	-
chr16	54962482	54962492	Klf4	16.3163	+
chr16	54962482	54962492	KLF5	14.4694	-
chr16	54962482	54962493	SP3	16.935	-
chr16	54962482	54962494	SP8	12.9342	-
chr16	54962483	54962498	EGR3	19.431	-
chr16	54962483	54962499	EGR4	17	-
chr16	54962485	54962496	EGR2	18.8103	-
chr16	54962487	54962498	NRF1	11.0909	-
chr16	54962488	54962498	Hes1	10.4965	-
chr16	54962492	54962503	NRF1	12.0364	+
chr16	54962495	54962506	NRF1	11.5455	-
chr16	54962496	54962507	SP1	11.8846	-
chr16	54962496	54962511	SP2	11.931	-
chr16	54962505	54962520	NR2C2	9.6	+
chr16	54962518	54962529	Nkx2-5(var.2)	11.8364	+
chr16	54962534	54962545	NRF1	10.4182	+
chr16	54962535	54962546	EGR2	10.2241	-
chr16	54962771	54962783	MYBL1	10.7069	-
chr16	54962774	54962795	REST	6.5102	-
chr16	54962796	54962813	SP4	3.63636	-
chr16	54962805	54962821	EGR4	10.2909	-
chr16	54962807	54962822	SP2	15.8966	-
chr16	54962807	54962818	TFAP2A	13.8909	-
chr16	54962807	54962818	TFAP2B(var.2)	13.3636	-
chr16	54962807	54962818	TFAP2C(var.2)	12.3654	-
chr16	54962808	54962822	EGR1	17.6154	-
chr16	54962811	54962822	KLF16	12.2759	-
chr16	54962811	54962822	SP1	14.6346	-
chr16	54962811	54962822	SP3	11.6667	-
chr16	54962812	54962823	NRF1	11.5455	-
chr16	54962816	54962830	PLAG1	5.7449	-
chr16	54962825	54962837	SP8	12.7237	-
chr16	54962834	54962855	ZNF263	10.0612	-
chr16	54962839	54962854	SP2	15.6897	-
chr16	54962843	54962854	SP1	12.5577	-
chr16	54962843	54962864	ZNF263	12.5102	-
chr16	54962845	54962856	E2F4	13.7241	-
chr16	54962845	54962856	E2F6	14.7069	-
chr16	54962846	54962860	EGR1	12.8654	-
chr16	54962850	54962868	EWSR1-FLI1	-4.03947	-
chr16	54962854	54962872	EWSR1-FLI1	-15.9737	-
chr16	54962856	54962867	Spz1	11.1182	-
chr16	54962856	54962877	ZNF263	10.2245	-
chr16	54962859	54962874	SP2	13.3621	-
chr16	54962863	54962874	SP1	12.3269	-
chr16	54962864	54962874	Klf4	12.6531	-
chr16	54962864	54962874	KLF5	14.449	-
chr16	54962865	54962876	E2F4	12.0517	-
chr16	54963069	54963085	RFX2	10	-
chr16	54963069	54963085	RFX3	12.697	+
chr16	54963069	54963085	RFX4	12.3939	+
chr16	54963069	54963085	RFX5	7.2069	-
chr16	54963070	54963085	Pou5f1::Sox2	13.2258	+
chr16	54963070	54963084	Rfx1	11.0345	+
chr16	54963093	54963110	SP4	16.6182	-
chr16	54963095	54963106	Klf1	11.197	-
chr16	54963095	54963110	Klf12	13.8852	-
chr16	54963095	54963109	KLF14	15.0345	-
chr16	54963096	54963107	KLF16	14.2759	-
chr16	54963096	54963106	Klf4	14.2857	+
chr16	54963096	54963106	KLF5	14.3061	-
chr16	54963096	54963107	SP1	15.2115	-
chr16	54963096	54963111	SP2	18.5172	-
chr16	54963096	54963107	SP3	13.4228	-
chr16	54963096	54963108	SP8	13.6974	-
chr16	54963101	54963112	KLF16	9.82759	-
chr16	54963101	54963111	Klf4	13.102	+
chr16	54963101	54963111	KLF5	16.102	-
chr16	54963101	54963112	SP1	15.3654	-
chr16	54963101	54963116	SP2	16.6552	-
chr16	54963101	54963112	SP3	11.1301	-
chr16	54963101	54963113	SP8	11.5658	-
chr16	54963103	54963120	SP4	5.4	-
chr16	54963104	54963115	E2F4	13.0862	+
chr16	54963105	54963119	KLF14	10.1724	-
chr16	54963106	54963117	KLF16	12.7931	-
chr16	54963106	54963116	Klf4	12.4082	+
chr16	54963106	54963116	KLF5	15.1633	-
chr16	54963106	54963117	SP1	16.2885	-
chr16	54963106	54963121	SP2	16.0172	-
chr16	54963106	54963117	SP3	12.5203	-
chr16	54963106	54963118	SP8	11.6842	-
chr16	54963110	54963125	Znf423	5.08989	-
chr16	54963111	54963125	PLAG1	4.77551	+
chr16	54963116	54963128	E2F1	13.2623	+
chr16	54963143	54963157	ATF7	13.9429	+
chr16	54963143	54963157	BATF3	8.10606	+
chr16	54963143	54963157	CREB3	10.5571	-
chr16	54963143	54963154	NFIL3	11.3636	+
chr16	54963144	54963157	ATF4	11.6066	+
chr16	54963144	54963156	Creb5	13.4	-
chr16	54963144	54963156	DBP	12.8868	+
chr16	54963144	54963156	HLF	12.4068	-
chr16	54963144	54963156	JDP2(var.2)	12.9184	-
chr16	54963144	54963159	JUND(var.2)	10.8298	+
chr16	54963144	54963156	TEF	11.7636	-
chr16	54963145	54963158	JUN	10.7551	+
chr16	54963146	54963154	CREB1	11.4775	+
chr16	54963146	54963156	Crem	13.4262	+
chr16	54963146	54963154	GMEB2	11.5571	+
chr16	54963147	54963155	Atf1	13.082	+
chr16	54963148	54963156	Atf3	12.3443	+
chr16	66442374	66442385	ELK4	11.5636	-
chr16	66442394	66442415	IRF1	9.80645	+
chr16	66442398	66442412	IRF7	9.77419	-
chr16	66442399	66442409	Sox3	13.6724	+
chr16	66442399	66442409	Sox6	10.9143	+
chr16	66442400	66442411	Foxo1	11.431	+
chr16	66442400	66442415	FOXP1	12.6901	-
chr16	66442419	66442428	THAP1	10.3553	-
chr16	66442424	66442435	ELK4	13.6727	-
chr16	66442424	66442434	ERF	11.6143	+
chr16	66442424	66442434	ETS1	11.5517	+
chr16	66442424	66442434	ETV6	12.3846	+
chr16	66442425	66442436	Gabpa	12.1803	+
chr16	66556182	66556193	Crx	12.3966	-
chr16	66556185	66556197	TFAP2A(var.2)	10.6909	+
chr16	66556188	66556203	NFYB	18.2115	+
chr16	66556191	66556209	NFYA	20.0976	-
chr16	66556194	66556204	EN2	10.9322	+
chr16	66556195	66556203	Dux	12.1475	+
chr16	66556197	66556212	ZIC3	7.58571	-
chr16	66556200	66556215	SP2	10.4138	-
chr16	66556201	66556215	EGR1	12.0385	-
chr16	66556204	66556215	SP1	13.4423	-
chr16	66556205	66556215	KLF5	11.0204	-
chr16	66556210	66556224	Zfx	10.4697	+
chr16	66556211	66556225	Zfx	13.2273	-
chr16	66556219	66556230	RUNX1	12.6897	+
chr16	66556253	66556273	RREB1	12.7339	+
chr16	66556256	66556268	ZBTB7C	10.8387	+
chr16	66556257	66556268	RUNX1	12.5862	-
chr16	66556257	66556266	RUNX2	11.8269	+
chr16	66556257	66556267	RUNX3	11.8077	+
chr16	66556264	66556275	RUNX1	12.1207	-
chr16	66556264	66556279	SCRT1	14.1967	+
chr16	66556264	66556277	SCRT2	13.0656	+
chr16	66556265	66556278	Myod1	10.8571	-
chr16	66556268	66556282	JUN(var.2)	12.7308	+
chr16	66556269	66556284	Nfe2l2	14.2121	+
chr16	66556270	66556285	Bach1::Mafk	15.7763	+
chr16	66556270	66556279	ZEB1	14.5818	-
chr16	66556271	66556282	FOSL2	14.2909	+
chr16	66556271	66556282	JUNB	14.8367	+
chr16	66556272	66556283	FOS	14.0638	-
chr16	66556272	66556283	FOSL1	15.9273	+
chr16	66556272	66556283	JUND	13.0213	+
chr16	66556272	66556283	NFE2	5.18367	-
chr16	66556273	66556284	FOSL2	10	-
chr16	66556273	66556284	JUNB	10.8367	-
chr16	66556273	66556287	JUN(var.2)	11.3077	-
chr16	66556273	66556288	MAF::NFE2	14.4754	+
chr16	66556274	66556285	BATF::JUN	11.5	-
chr16	66556274	66556281	FOS::JUN	11.9703	-
chr16	66556275	66556290	ESR2	11.25	+
chr16	67840396	67840407	GCM1	10.9592	-
chr16	67840430	67840441	YY2	11.8636	-
chr16	67840431	67840443	YY1	19.75	+
chr16	67840441	67840452	E2F6	10.4655	-
chr16	67840462	67840477	SP2	14.9138	+
chr16	67840463	67840477	EGR1	14.6346	+
chr16	67840463	67840480	SP4	5.10909	+
chr16	67840464	67840478	KLF14	7.82759	+
chr16	67840465	67840477	SP8	12.6711	+
chr16	67840466	67840477	KLF16	15.2069	+
chr16	67840466	67840477	SP1	17.6346	+
chr16	67840466	67840477	SP3	14.1301	+
chr16	67840467	67840477	Klf4	12.4082	-
chr16	67840467	67840477	KLF5	15.1633	+
chr16	67840467	67840482	SP2	13.8793	+
chr16	67840468	67840479	E2F4	13.0862	-
chr16	67840471	67840482	SP1	13.2885	+
chr16	67840472	67840482	KLF5	12.9184	+
chr16	67840472	67840487	SP2	14.6552	+
chr16	67927086	67927097	SP1	11.2115	+
chr16	67927086	67927101	SP2	12.5862	+
chr16	67927087	67927102	EGR3	5.55172	+
chr16	67927089	67927104	NR2C2	9.2	-
chr16	67927089	67927109	RREB1	6.23853	+
chr16	67927092	67927106	PLAG1	5.11224	-
chr16	67927093	67927113	RREB1	4.55963	+
chr16	67927094	67927111	SP4	7.63636	+
chr16	67927096	67927110	KLF14	10.8621	+
chr16	67927096	67927113	RARA::RXRA	11.8265	-
chr16	67927097	67927108	KLF16	17.1207	+
chr16	67927097	67927107	Klf4	12.1837	-
chr16	67927097	67927112	SP2	15.3276	+
chr16	67927097	67927108	SP3	13.6829	+
chr16	67927098	67927113	EGR3	5.67241	+
chr16	67927100	67927115	NR2C2	9.2	-
chr16	67927100	67927120	RREB1	3.76147	+
chr16	67927103	67927117	PLAG1	5.11224	-
chr16	67927107	67927123	GLIS1	5.09615	+
chr16	67927108	67927119	KLF16	11	+
chr16	67927108	67927118	Klf4	12.1837	-
chr16	67927108	67927123	SP2	10.8966	+
chr16	67927108	67927119	SP3	11.0569	+
chr16	67927108	67927120	SP8	12.9605	+
chr16	67927112	67927125	TFAP2A(var.3)	10.2623	+
chr16	67927112	67927125	TFAP2B(var.3)	10.7541	+
chr16	67927112	67927125	TFAP2C(var.3)	10.4828	-
chr16	67927130	67927138	CREB1	12.4234	-
chr16	67927133	67927144	Myog	11.8776	-
chr16	67927133	67927144	Tcf12	11.1633	-
chr16	67927134	67927147	Myod1	10.8367	+
chr16	67927134	67927144	NHLH1	13.2586	-
chr16	67927147	67927162	JUND(var.2)	12.8723	+
chr16	67927148	67927161	JUN	12.7959	+
chr16	67927149	67927162	ATF4	10.2787	+
chr16	67927149	67927163	ATF7	8.42857	-
chr16	67927149	67927163	BATF3	1.72727	+
chr16	67927150	67927158	Atf3	12.8197	+
chr16	67927150	67927162	Creb5	8.29091	+
chr16	67927150	67927162	JDP2(var.2)	9.44898	+
chr16	67927152	67927160	CREB1	12.4234	+
chr16	67927154	67927168	CREB3L1	8.04545	+
chr16	67927174	67927186	YY1	12.1923	+
chr16	67927176	67927187	YY2	11.3182	-
chr16	67927177	67927191	EGR1	9.92308	-
chr16	67993585	67993595	GCM2	11.7213	-
chr16	67993585	67993597	INSM1	11.5612	-
chr16	67993594	67993609	MAF::NFE2	9.80328	-
chr16	67993595	67993609	JUN(var.2)	10.7308	-
chr16	67993597	67993612	Bach1::Mafk	14.9605	-
chr16	67993597	67993608	BATF::JUN	12.0962	-
chr16	67993598	67993609	FOSL2	10.0182	-
chr16	67993598	67993609	JUNB	11.0408	-
chr16	67993598	67993613	Nfe2l2	15.2424	-
chr16	67993599	67993610	FOS	13.617	-
chr16	67993599	67993610	FOSL1	15.8727	-
chr16	67993599	67993610	JUND	13.2979	-
chr16	67993600	67993611	FOSL2	15.6182	-
chr16	67993600	67993611	JUNB	15.4898	-
chr16	67993600	67993614	JUN(var.2)	13.4038	-
chr16	67993601	67993608	FOS::JUN	11.9703	-
chr16	67993604	67993618	Bcl6	10.7419	-
chr16	67993616	67993637	ZNF263	9.26531	-
chr16	67993624	67993639	NR2C2	8.87143	-
chr16	67993624	67993639	Pparg::Rxra	15.6847	-
chr16	67993628	67993643	SP2	13.4483	-
chr16	67993631	67993646	NR2C2	8.55714	-
chr16	67993632	67993649	ESR1	0.106061	-
chr16	67993633	67993648	ESR2	11.3846	-
chr16	67993633	67993648	SP2	13.8793	-
chr16	67993633	67993654	ZNF263	9.42857	+
chr16	67993637	67993649	GLI2	10.0517	-
chr16	67993637	67993648	SP1	10.5769	-
chr16	67993638	67993649	Klf1	11.3636	-
chr16	67993638	67993648	Klf4	11.5612	+
chr16	67993641	67993653	E2F8	5.80488	-
chr16	67993643	67993655	ELF1	8.50909	-
chr16	67993644	67993655	ETV2	11	-
chr16	67993645	67993655	ELK1	12	-
chr16	67993645	67993655	ELK3	12.4483	-
chr16	67993645	67993656	ELK4	14.7273	-
chr16	67993645	67993655	ERF	13.3143	-
chr16	67993645	67993655	ERG	13.2364	-
chr16	67993645	67993655	ETS1	13.7069	-
chr16	67993645	67993655	ETV1	12.2727	-
chr16	67993645	67993655	ETV3	12.4789	-
chr16	67993645	67993655	ETV4	12.2414	-
chr16	67993645	67993655	ETV5	11.4545	-
chr16	67993645	67993655	ETV6	11.3846	-
chr16	67993645	67993655	FEV	12.7308	-
chr16	67993645	67993655	FLI1	13.5532	-
chr16	67993646	67993657	Gabpa	12.5574	-
chr16	67993660	67993677	ZNF410	-2.49091	-
chr16	67993662	67993681	Nr1h3::Rxra	10.1613	-
chr16	67993688	67993699	Esrra	8.94545	-
chr16	67993689	67993700	ESRRB	11.0517	-
chr16	67993689	67993699	Esrrg	13.3061	-
chr16	68118647	68118664	SP4	5.8	-
chr16	68118650	68118660	Klf4	12.0102	-
chr16	68118650	68118660	KLF5	13.8163	-
chr16	68118650	68118661	SP1	14.3269	-
chr16	68118650	68118665	SP2	11.569	-
chr16	68118652	68118666	ZIC1	6.68085	-
chr16	68118652	68118667	ZIC3	7.71429	-
chr16	68118652	68118667	ZIC4	10.4364	-
chr16	68118654	68118673	CTCF	9.27869	-
chr16	68118658	68118673	ZIC3	10.2714	-
chr16	68118658	68118673	ZIC4	10.1636	-
chr16	68118659	68118674	SP2	13.7241	-
chr16	68118659	68118673	ZIC1	6.7234	-
chr16	68118661	68118677	EGR4	10.0909	-
chr16	68118663	68118674	SP1	11.2692	-
chr16	68118664	68118675	Klf1	12.0606	-
chr16	68118664	68118674	Klf4	11.4286	-
chr16	68118668	68118679	NRF1	9.27273	-
chr16	68118670	68118681	TFAP2A	13.7091	-
chr16	68118670	68118681	TFAP2B(var.2)	13.1818	-
chr16	68118670	68118681	TFAP2C(var.2)	12.25	-
chr16	68118685	68118700	HNF4G	11.1154	-
chr16	68118685	68118700	NR2C2	8.7	-
chr16	68118686	68118702	Hnf4a	6.92727	-
chr16	68118727	68118737	KLF5	10.4082	-
chr16	68271505	68271520	SP2	11.431	-
chr16	68271506	68271521	EGR3	8.84483	-
chr16	68271506	68271522	EGR4	11.7091	-
chr16	68271507	68271519	ZBTB7A	11.3714	-
chr16	68271508	68271520	GLI2	11.2069	-
chr16	68271510	68271523	TFAP2A(var.3)	9.70492	-
chr16	68271525	68271546	ZNF263	10.5918	-
chr16	68271535	68271549	EGR1	14.0577	-
chr16	68271535	68271545	KLF5	11.0816	-
chr16	68271535	68271546	SP1	14.5192	-
chr16	68271541	68271553	EHF	10	-
chr16	68271541	68271553	ELF1	12.0909	-
chr16	68271541	68271554	ELF3	7.2931	-
chr16	68271541	68271553	ELF4	11.9344	-
chr16	68271542	68271553	ELF5	11.2	-
chr16	68271543	68271553	ELK1	11.4043	-
chr16	68271543	68271553	ELK3	11.7069	-
chr16	68271543	68271554	ELK4	16.0182	-
chr16	68271543	68271553	ERG	11.0182	-
chr16	68271543	68271553	ETS1	11.7069	-
chr16	68271543	68271553	ETV1	11.4364	-
chr16	68271543	68271553	ETV3	11.6901	-
chr16	68271543	68271553	ETV4	11.1552	-
chr16	68271543	68271553	ETV5	11.5818	-
chr16	68271543	68271553	ETV6	12.5769	-
chr16	68271543	68271553	FEV	10.9808	-
chr16	68271543	68271553	FLI1	11.1064	-
chr16	68271544	68271555	Gabpa	15.7213	-
chr16	68271553	68271566	DUXA	11.3387	-
chr16	68271554	68271565	DUX4	12.7021	-
chr16	68271559	68271580	ZNF263	12.8163	-
chr16	68271566	68271577	E2F4	10.2759	-
chr16	68271566	68271581	SP2	10.3276	-
chr16	68271567	68271581	EGR1	12.9038	-
chr16	68271587	68271608	ZNF263	15.0408	-
chr16	68271597	68271608	KLF16	11.6034	-
chr16	68271597	68271607	KLF5	11.0204	-
chr16	68271597	68271608	SP1	16.1154	-
chr16	68271597	68271612	SP2	14.2759	-
chr16	68271597	68271608	SP3	11.1707	-
chr16	68271597	68271609	SP8	10.8158	-
chr16	68271616	68271626	TEAD4	12.0645	-
chr16	68271617	68271625	TEAD3	13.2041	-
chr16	68271626	68271638	Foxd3	12.6522	-
chr16	68271635	68271650	SP2	14.3276	-
chr16	68271636	68271653	SP4	3.98182	-
chr16	68271637	68271651	KLF14	7.89655	-
chr16	68271638	68271650	SP8	13.9474	-
chr16	68271639	68271650	KLF16	12.1207	-
chr16	68271639	68271650	SP1	16.4038	-
chr16	68271639	68271650	SP3	13.3577	-
chr16	68271640	68271651	Klf1	10.9394	-
chr16	68271640	68271650	Klf4	16.1837	-
chr16	68271640	68271650	KLF5	17	-
chr16	68271647	68271658	NRF1	12.1091	-
chr16	68271662	68271679	SP4	6.58182	-
chr16	68271665	68271679	EGR1	17.4038	-
chr16	68271665	68271676	KLF16	10.5	-
chr16	68271665	68271675	KLF5	12.9184	-
chr16	68271665	68271676	SP1	16.0385	-
chr16	68271665	68271680	SP2	17.0345	-
chr16	68271665	68271677	SP8	10.9737	-
chr16	68271666	68271685	CTCF	9.01639	-
chr16	68271669	68271679	MZF1(var.2)	13.697	-
chr16	68271673	68271684	E2F4	16.6897	-
chr16	68271673	68271684	E2F6	17.0862	-
chr16	69166480	69166490	ERF	12.0429	-
chr16	69166480	69166490	ETV3	11.5775	-
chr16	69166480	69166490	ETV6	12.0769	-
chr16	69166501	69166512	Gabpa	16.0492	-
chr16	69166502	69166515	ELF3	10.9828	-
chr16	69166502	69166513	ELK4	16	-
chr16	69166503	69166515	EHF	13.3934	-
chr16	69166503	69166515	ELF1	16.0909	-
chr16	69166503	69166515	ELF4	16.3279	-
chr16	69166503	69166514	ELF5	12.7091	-
chr16	69166503	69166513	ELK1	13.9787	-
chr16	69166503	69166513	ELK3	13.6207	-
chr16	69166503	69166513	ERF	11.8857	-
chr16	69166503	69166513	ERG	12.2545	-
chr16	69166503	69166513	ETS1	12.8966	-
chr16	69166503	69166513	ETV1	12.4545	-
chr16	69166503	69166513	ETV3	14.1549	-
chr16	69166503	69166513	ETV4	12.3621	-
chr16	69166503	69166513	ETV5	12.1273	-
chr16	69166503	69166513	ETV6	15.2885	-
chr16	69166503	69166513	FEV	12.6923	-
chr16	69166503	69166513	FLI1	12.3617	-
chr16	69166503	69166514	SPDEF	9.83636	-
chr16	69166524	69166535	NRF1	12.1818	-
chr16	69166525	69166535	Tcfl5	10.2339	-
chr16	69166526	69166537	NRF1	15.3636	-
chr16	69166527	69166537	Tcfl5	10.0161	-
chr16	69166530	69166542	HINFP	12.1364	-
chr16	69166531	69166542	NRF1	10.0727	-
chr16	69166532	69166542	Myc	13.1636	-
chr16	69166533	69166543	Hes1	9.78322	-
chr16	69166533	69166543	HEY1	12.0545	-
chr16	69166533	69166543	MAX	12.9615	-
chr16	69166533	69166543	MNT	12.197	-
chr16	69166533	69166543	Npas2	12.1148	-
chr16	69166534	69166542	ARNT::HIF1A	11.4079	-
chr16	69166534	69166542	Id2	13.7541	-
chr16	69166534	69166542	Mlxip	13.377	-
chr16	69166535	69166543	Mycn	12.8689	-
chr16	69166537	69166554	SP4	4.03636	-
chr16	69166539	69166555	EGR4	9.94545	-
chr16	69166539	69166551	SP8	11.1316	-
chr16	69166539	69166560	ZNF263	9.63265	-
chr16	69166540	69166555	EGR3	8.86207	-
chr16	69166540	69166561	ZNF263	11.2449	-
chr16	69166541	69166556	SP2	13.5172	-
chr16	69166545	69166556	SP1	12.8077	-
chr16	69166546	69166556	KLF5	11.9796	-
chr16	69796160	69796170	GCM2	10.8033	-
chr16	69796163	69796174	Myog	11.7551	-
chr16	69796163	69796174	Tcf12	10.7551	-
chr16	69796163	69796172	ZEB1	14.0182	+
chr16	69796164	69796174	ID4	12.6721	+
chr16	69796164	69796177	Myod1	11.102	+
chr16	69796164	69796174	NHLH1	15.1207	+
chr16	69796164	69796174	TCF3	13.9231	+
chr16	69796164	69796174	TCF4	14.7347	+
chr16	69796165	69796174	SNAI2	12.1163	-
chr16	69796184	69796195	Gabpa	14.5082	-
chr16	69796185	69796198	ELF3	12.5862	-
chr16	69796185	69796196	ELK4	13.4364	+
chr16	69796186	69796198	EHF	12.8361	-
chr16	69796186	69796198	ELF1	12.4909	-
chr16	69796186	69796198	ELF4	11.3934	-
chr16	69796186	69796197	ELF5	13.2909	-
chr16	69796194	69796205	USF1	12.6122	-
chr16	69796195	69796205	SREBF1	12.0976	-
chr16	69796195	69796205	Srebf1(var.2)	13.931	-
chr16	69796195	69796205	SREBF2(var.2)	13.3273	-
chr16	69796195	69796205	TFEC	11.2073	+
chr16	69796195	69796206	USF1	13.7755	+
chr16	69796195	69796206	USF2	15.0204	+
chr16	69796211	69796225	CREB3	11	-
chr16	69796212	69796222	Arntl	14.6557	+
chr16	69796212	69796222	Mitf	12.7857	+
chr16	69796212	69796223	USF1	17.2245	-
chr16	69796212	69796223	USF2	16.8367	-
chr16	69796213	69796223	BHLHE40	15.2115	-
chr16	69796213	69796223	BHLHE41	18.2115	-
chr16	69796213	69796222	Creb3l2	12.3708	+
chr16	69796213	69796223	MLX	15.9286	-
chr16	69796213	69796223	MLXIPL	14.7576	-
chr16	69796213	69796223	SREBF1	10.5488	-
chr16	69796213	69796223	Srebf1(var.2)	16.8276	-
chr16	69796213	69796223	SREBF2(var.2)	16.8545	-
chr16	69796213	69796223	Tcfl5	9.90323	-
chr16	69796213	69796223	TFE3	14.1837	-
chr16	69796213	69796223	TFEB	15.6538	-
chr16	69796213	69796223	TFEC	14.4146	-
chr16	69796213	69796224	USF1	17.2245	+
chr16	69796213	69796224	USF2	16.8367	+
chr16	69796214	69796224	Arntl	14.6557	-
chr16	69796214	69796223	Creb3l2	12.3708	-
chr16	69796214	69796224	Mitf	12.7857	-
chr16	69796231	69796241	GCM2	10.7377	+
chr16	69796233	69796242	THAP1	11	-
chr16	69796240	69796255	SP2	11.6207	-
chr16	69796240	69796261	ZNF263	11.2449	+
chr16	69796243	69796257	SPI1	11.7273	+
chr16	69796244	69796265	ZNF263	17.0816	+
chr16	69796245	69796257	EHF	15.4426	+
chr16	69796245	69796257	ELF1	12.9091	+
chr16	69796245	69796258	ELF3	15.8448	+
chr16	69796245	69796257	ELF4	13.541	+
chr16	69796246	69796257	ELF5	13.5091	+
chr16	69796247	69796257	ELK1	10.5957	+
chr16	69796247	69796257	ELK3	11.5517	+
chr16	69796247	69796258	ELK4	13.0727	-
chr16	69796247	69796257	ETV1	11.2545	+
chr16	69796247	69796257	ETV4	11.6379	+
chr16	69796247	69796257	ETV5	11.5091	+
chr16	69796247	69796257	ETV6	14.6923	+
chr16	69796248	69796259	Gabpa	13.0656	+
chr16	69796250	69796268	EWSR1-FLI1	-9.97368	+
chr16	74700735	74700749	EGR1	9.80769	-
chr16	74700736	74700751	EGR3	6.63793	-
chr16	74700766	74700776	Myb	15.9344	-
chr16	74700772	74700783	Gabpa	18.0164	+
chr16	74700773	74700784	ELK4	15.2364	-
chr16	74700774	74700786	EHF	10.0492	+
chr16	74700774	74700786	ELF1	12.3455	+
chr16	74700774	74700786	ELF4	12.918	+
chr16	74700774	74700785	ELF5	11.0182	+
chr16	74700774	74700784	ELK1	14.766	+
chr16	74700774	74700784	ELK3	13.9655	+
chr16	74700774	74700784	ERF	11.2	+
chr16	74700774	74700784	ERG	13.7636	+
chr16	74700774	74700784	ETS1	12.8103	+
chr16	74700774	74700784	ETV1	13.3455	+
chr16	74700774	74700784	ETV3	13.6901	+
chr16	74700774	74700784	ETV4	13.2241	+
chr16	74700774	74700784	ETV5	12.6545	+
chr16	74700774	74700784	ETV6	13.2885	+
chr16	74700774	74700784	FEV	13.9231	+
chr16	74700774	74700784	FLI1	13.7021	+
chr16	74700792	74700803	E2F4	13.2069	+
chr16	74700792	74700803	E2F6	12.2931	+
chr16	74700792	74700806	E2F7	-4.55738	-
chr16	74700804	74700815	TFAP2A	12.6	-
chr16	74700804	74700815	TFAP2B(var.2)	13.0364	-
chr16	74700804	74700815	TFAP2C(var.2)	12.0385	-
chr16	74700807	74700819	TFAP2A(var.2)	11.7273	-
chr16	74700807	74700819	TFAP2B	11.1091	-
chr16	74700807	74700819	TFAP2C	11.551	-
chr16	75410617	75410629	Mafb	13.0337	-
chr16	75410617	75410632	MAFK	11.4	+
chr16	75410617	75410628	NRL	10.5	-
chr16	75410625	75410643	TP63	-3.44828	-
chr16	75410633	75410645	GRHL1	11.5345	-
chr16	75410637	75410646	ZEB1	11.8727	+
chr16	75410639	75410651	INSM1	9.66327	-
chr16	75410664	75410681	SP4	7.07273	-
chr16	75410665	75410683	KLF13	9.05172	-
chr16	75410666	75410677	Klf1	14.7424	-
chr16	75410666	75410681	Klf12	7.78689	-
chr16	75410666	75410680	KLF14	11.2759	-
chr16	75410667	75410678	KLF16	14.4655	-
chr16	75410667	75410677	Klf4	12.1837	+
chr16	75410667	75410678	SP3	13.2602	-
chr16	75410667	75410679	SP8	14.2368	-
chr16	75410683	75410698	Nfe2l2	9	+
chr16	75410688	75410698	Myb	12.4262	+
chr16	75410699	75410715	RFX2	14.2571	-
chr16	75410699	75410715	RFX3	15.4394	-
chr16	75410699	75410715	RFX4	15.5	-
chr16	75410699	75410715	RFX5	13.9828	-
chr16	75410700	75410714	Rfx1	11.069	-
chr16	75410792	75410810	KLF13	5.25862	+
chr16	75410814	75410824	ALX3	10.1881	-
chr16	75410814	75410824	GSX2	9.39623	+
chr16	75410814	75410825	HOXA10	11.3774	+
chr16	75410814	75410824	MEOX2	10.396	+
chr16	75410814	75410824	MNX1	11.4627	+
chr16	75410815	75410826	Arid3b	11	-
chr16	75410815	75410825	Hoxd9	12.5694	+
chr16	75410815	75410823	LMX1A	10.5354	+
chr16	75410815	75410823	LMX1B	9.97368	+
chr16	75410815	75410823	NKX6-1	11.4746	+
chr16	75410815	75410823	NKX6-2	9.94	+
chr16	75410815	75410823	PDX1	10.6415	+
chr16	75410815	75410823	VAX1	10.381	-
chr16	75410815	75410823	VAX2	10.5591	-
chr16	75410849	75410858	THAP1	10.6579	+
chr16	75410858	75410869	Spz1	13.5182	-
chr16	75410863	75410878	MAFK	11.7333	+
chr16	75410866	75410878	Mafb	11.7079	-
chr16	75410867	75410878	NRL	11	-
chr16	81515098	81515108	Dlx1	10.8772	+
chr16	81515102	81515123	IRF1	11.3226	+
chr16	81515106	81515120	SPI1	13.9091	-
chr16	81515106	81515120	SPIC	16.7606	-
chr16	81515107	81515128	ZNF263	9.40816	-
chr16	81515108	81515120	ELF1	8.12727	-
chr16	81515108	81515120	ELF4	8.19672	-
chr16	81515109	81515120	ELF5	11.4	-
chr16	81515110	81515120	ETV6	10.7308	-
chr16	81515110	81515117	SPIB	11.2333	-
chr16	81515124	81515137	ZBTB18	8.74286	+
chr16	81515125	81515135	NHLH1	12.3448	+
chr16	81515128	81515144	EGR4	9.56364	+
chr16	81515131	81515145	EGR1	12.4423	+
chr16	81515135	81515149	NFIC::TLX1	4.35714	-
chr16	81515136	81515148	INSM1	9.9898	-
chr16	81515139	81515153	NFIC::TLX1	4.88776	+
chr16	81515142	81515159	RARA(var.2)	9.31148	-
chr16	81515142	81515159	Rarb(var.2)	0.166667	-
chr16	81515214	81515225	ETV2	9.72131	-
chr16	81515218	81515229	RUNX1	11.4138	+
chr16	81515239	81515250	RUNX1	12.8276	-
chr16	81515249	81515260	RUNX1	12.6724	+
chr16	81515285	81515300	Nr2f6(var.2)	-4.84286	+
chr16	81515291	81515304	NR2F1	11.2857	+
chr16	81515292	81515307	Pparg::Rxra	10.5586	+
chr16	81515292	81515308	Rarb	5.82759	+
chr16	81515293	81515308	Nr2f6(var.2)	3.05714	+
chr16	81515293	81515311	RARA	-0.984848	+
chr16	81515293	81515309	Rarg	11.2653	+
chr16	81515293	81515307	Rxra	1.78049	+
chr16	85045099	85045114	Znf423	7.65169	-
chr16	85045108	85045123	SP2	11.3621	+
chr16	85045113	85045128	SP2	16.5517	+
chr16	85045114	85045129	Klf12	8.2459	+
chr16	85045114	85045131	SP4	11.3818	+
chr16	85045115	85045129	KLF14	10.0172	+
chr16	85045116	85045128	SP8	13.9474	+
chr16	85045117	85045128	KLF16	12.1207	+
chr16	85045117	85045128	SP1	16.4038	+
chr16	85045117	85045128	SP3	13.3577	+
chr16	85045118	85045129	Klf1	10.9394	+
chr16	85045118	85045128	Klf4	16.1837	-
chr16	85045118	85045128	KLF5	17	+
chr16	85045130	85045142	EHF	10.918	-
chr16	85045130	85045142	ELF1	12.5636	-
chr16	85045130	85045143	ELF3	10.5517	-
chr16	85045130	85045142	ELF4	12.6885	-
chr16	85045131	85045142	ELF5	11.4545	-
chr16	85045132	85045142	ELK1	16.2128	-
chr16	85045132	85045142	ELK3	14.8966	-
chr16	85045132	85045143	ELK4	16.4545	+
chr16	85045132	85045142	ERF	14.9286	-
chr16	85045132	85045142	ERG	13.9091	-
chr16	85045132	85045142	ETS1	14.5	-
chr16	85045132	85045142	ETV1	13.9455	-
chr16	85045132	85045142	ETV3	14.6479	-
chr16	85045132	85045142	ETV4	13.7414	-
chr16	85045132	85045142	ETV5	13.4182	-
chr16	85045132	85045142	ETV6	14.7885	-
chr16	85045132	85045142	FEV	14.1346	-
chr16	85045132	85045142	FLI1	14.1915	-
chr16	85045133	85045144	Gabpa	16.1639	-
chr16	85045147	85045157	RORA	11.6067	-
chr16	85045150	85045166	Vdr	3.32787	-
chr16	85045153	85045168	JUND(var.2)	12.617	-
chr16	85045154	85045167	JUN	11.0612	-
chr16	85045155	85045169	ATF7	15.1571	-
chr16	85045155	85045169	BATF3	1.89394	+
chr16	85045155	85045169	CREB3	9.97143	+
chr16	85045156	85045168	Creb5	14.4909	+
chr16	85045156	85045166	Crem	12.0656	-
chr16	85045156	85045168	JDP2(var.2)	13.898	+
chr16	85045156	85045171	JUND(var.2)	10.3191	+
chr16	85045157	85045165	Atf1	11.2459	-
chr16	85045157	85045170	JUN	10.551	+
chr16	85045158	85045166	CREB1	13.5495	-
chr16	85045158	85045168	Crem	12.3607	+
chr16	85045159	85045167	Atf1	11.2459	+
chr16	85045161	85045169	Pax2	10.1889	-
chr16	85045163	85045178	EGR3	5.68966	-
chr16	85045163	85045179	EGR4	11.4545	-
chr16	85045165	85045176	EGR2	8.86207	-
chr16	85045165	85045176	NRF1	13.8727	-
chr16	85045172	85045183	Gabpa	11.918	+
chr16	85045174	85045184	ELK1	11.9362	+
chr16	85045174	85045184	ELK3	11.7069	+
chr16	85045174	85045184	ERF	11.3286	+
chr16	85045174	85045184	ETV1	10.9091	+
chr16	85045174	85045184	ETV3	10.7042	+
chr16	85045179	85045190	NRF1	9.98182	-
chr16	85202625	85202641	GLIS1	-6.98077	-
chr16	85202626	85202640	GLIS2	7.80328	-
chr16	85202628	85202643	ZIC3	9.75714	-
chr16	85202630	85202640	ZNF740	10.0183	-
chr16	85202633	85202654	ZNF263	13.4694	-
chr16	85202636	85202650	EGR1	15.9615	-
chr16	85202636	85202652	EGR4	9.52727	-
chr16	85202637	85202652	EGR3	7.41379	-
chr16	85202637	85202651	Zfx	10.5152	-
chr16	85202639	85202653	EGR1	16.3462	-
chr16	85202648	85202659	E2F4	16.6897	-
chr16	85202648	85202659	E2F6	17.0862	-
chr16	85202648	85202666	EWSR1-FLI1	1.90789	-
chr16	85202649	85202667	EWSR1-FLI1	-15.3289	-
chr16	85202652	85202663	E2F6	14.8966	-
chr16	85202652	85202670	EWSR1-FLI1	2.90789	-
chr16	85202652	85202665	SMAD2::SMAD3::SMAD4	10.082	-
chr16	85202653	85202671	EWSR1-FLI1	-10.9474	-
chr16	85202653	85202668	SP2	9.98276	-
chr16	85202654	85202675	ZNF263	12.3061	-
chr16	85202657	85202678	ZNF263	14.2857	-
chr16	85202658	85202679	ZNF263	9.87755	-
chr16	85202668	85202683	SP2	12.7586	-
chr16	85202669	85202683	EGR1	14.3269	-
chr16	85202669	85202680	SP1	12.7885	-
chr16	85202669	85202690	ZNF263	23.7755	-
chr16	85202672	85202683	SP1	11.5962	-
chr16	85202672	85202687	SP2	16.9828	-
chr16	85202672	85202693	ZNF263	24.4898	-
chr16	85202673	85202690	SP4	3.96364	-
chr16	85202675	85202687	SP8	10.4605	-
chr16	85202675	85202696	ZNF263	11.9592	-
chr16	85202676	85202687	KLF16	11.5	-
chr16	85202676	85202687	SP1	15.3462	-
chr16	85202676	85202687	SP3	13.1138	-
chr16	85202676	85202697	ZNF263	9.71429	-
chr16	85202677	85202688	Klf1	10.3182	-
chr16	85202677	85202687	Klf4	13.0816	-
chr16	85202677	85202687	KLF5	14.3878	-
chr16	85202678	85202689	E2F4	11.8103	-
chr16	85202678	85202688	ZNF740	10.7339	-
chr16	85202679	85202694	SP2	16.3276	-
chr16	85202680	85202690	ZNF740	10.0183	-
chr16	85202681	85202696	NR2C2	9.32857	-
chr16	85202682	85202692	ZNF740	10.2844	-
chr16	85202683	85202694	KLF16	10.2931	-
chr16	85202683	85202694	SP1	14.8654	-
chr16	85202684	85202694	KLF5	11.1224	-
chr16	85202685	85202696	E2F6	13.9483	-
chr16	85202687	85202708	ZNF263	14.7755	-
chr16	85202689	85202704	ZBTB33	10.1818	-
chr16	85202694	85202709	SP2	11.2759	-
chr16	85202695	85202706	E2F4	11.8448	-
chr16	85202698	85202709	SP1	10.7692	-
chr16	85202699	85202709	KLF5	10.3265	-
chr16	85202702	85202715	NFKB1	7.97959	-
chr16	85202702	85202715	NFKB2	12.6818	-
chr16	85202703	85202716	NFKB1	3.95918	-
chr16	85202703	85202716	NFKB2	11.6667	-
chr16	85202704	85202714	RELA	11.2653	-
chr16	85202708	85202719	E2F4	11.5172	-
chr16	85202708	85202718	MZF1(var.2)	10.8081	-
chr16	85202710	85202721	KLF16	10.7069	-
chr16	85202710	85202721	SP3	11.4715	-
chr16	85202710	85202722	SP8	11.7368	-
chr16	85202711	85202725	ZIC1	9.06383	-
chr16	85202711	85202726	ZIC4	13.2909	-
chr16	85202719	85202729	Hes1	9.88112	-
chr16	85202719	85202729	Tcfl5	10.6694	-
chr16	85202721	85202732	NRF1	12.0364	-
chr16	85202725	85202736	SP1	12.0769	-
chr16	85202725	85202740	SP2	15.8276	-
chr16	85202727	85202745	EWSR1-FLI1	-9.97368	-
chr16	85202728	85202742	PLAG1	6.53061	-
chr16	85202729	85202744	NR2C2	14.2429	-
chr16	85202731	85202752	ZNF263	13.4082	-
chr16	85202732	85202742	KLF5	11.9184	-
chr16	85202732	85202743	SP1	14.4808	-
chr16	85202732	85202747	SP2	16.6897	-
chr16	85202735	85202756	ZNF263	9.85714	-
chr16	85202737	85202748	KLF16	9.82759	-
chr16	85202737	85202747	Klf4	13.102	-
chr16	85202737	85202747	KLF5	16.102	-
chr16	85202737	85202748	SP1	15.3654	-
chr16	85202737	85202752	SP2	16.6552	-
chr16	85202737	85202748	SP3	11.1301	-
chr16	85202737	85202749	SP8	11.5658	-
chr16	85202738	85202758	RREB1	9.78899	+
chr16	85202739	85202756	SP4	6.8	+
chr16	85202740	85202751	E2F4	13.0862	-
chr16	85202741	85202755	KLF14	10.4483	+
chr16	85202742	85202753	KLF16	15.2069	+
chr16	85202742	85202752	Klf4	12.4082	-
chr16	85202742	85202752	KLF5	15.1633	-
chr16	85202742	85202753	SP1	17.6346	+
chr16	85202742	85202757	SP2	19.5517	+
chr16	85202742	85202753	SP3	14.1301	+
chr16	85202742	85202754	SP8	13.6974	+
chr16	85202743	85202758	EGR3	8.34483	+
chr16	85202743	85202759	EGR4	11.6364	+
chr16	85202746	85202761	EGR3	9.03448	+
chr16	85202746	85202756	ZNF740	10.2385	+
chr16	85202747	85202758	KLF16	10	-
chr16	85202747	85202767	RREB1	4.22018	+
chr16	85202747	85202759	SP8	11.0921	+
chr16	85202747	85202757	ZNF740	11.6147	+
chr16	85202748	85202758	ZNF740	14.1927	+
chr16	85202749	85202760	E2F4	16.6897	-
chr16	85202749	85202760	E2F6	17.0862	-
chr16	85202749	85202759	ZNF740	10	+
chr16	85202750	85202760	ZNF740	10.7339	+
chr16	85202751	85202762	KLF16	10.7069	+
chr16	85202751	85202762	SP3	11.4715	+
chr16	85202751	85202763	SP8	11.7368	+
chr16	85202755	85202769	EGR1	16.3462	-
chr16	85202756	85202771	EGR3	7.82759	-
chr16	85202763	85202780	SP4	16.0182	-
chr16	85202765	85202776	Klf1	10.9394	-
chr16	85202765	85202780	Klf12	8.47541	-
chr16	85202765	85202779	KLF14	16.2586	-
chr16	85202765	85202786	ZNF263	18.0408	-
chr16	85202766	85202780	EGR1	20.5385	-
chr16	85202766	85202777	KLF16	18.2414	-
chr16	85202766	85202776	Klf4	16.1837	-
chr16	85202766	85202776	KLF5	17	-
chr16	85202766	85202777	SP1	19.1538	-
chr16	85202766	85202781	SP2	21.0517	-
chr16	85202766	85202777	SP3	15.9837	-
chr16	85202766	85202778	SP8	17.3158	-
chr16	85202767	85202782	EGR3	9.98276	-
chr16	85202767	85202783	EGR4	10.3636	-
chr16	85202770	85202785	NR2C2	8.62857	-
chr16	85202772	85202783	KLF16	10.0172	-
chr16	85202772	85202783	SP1	14.8654	-
chr16	85202772	85202787	SP2	12.4655	-
chr16	85202772	85202783	SP3	10.9268	-
chr16	85202775	85202785	KLF5	11.0204	-
chr16	85202775	85202786	SP1	11.5769	-
chr16	85202782	85202792	ALX3	10.8911	-
chr16	85202782	85202792	ESX1	10.2083	-
chr16	85202782	85202792	GSX1	10.254	-
chr16	85202782	85202792	GSX2	10.6226	-
chr16	85202782	85202792	LBX2	10.7458	-
chr16	85202782	85202792	MIXL1	10.0417	-
chr16	85202783	85202791	BSX	10.5094	-
chr16	85202783	85202791	Dlx3	9.97945	-
chr16	85202783	85202791	Dlx4	10.0885	-
chr16	85202783	85202791	DLX6	10.4407	-
chr16	85202783	85202793	HOXB13	11.5636	-
chr16	85202783	85202793	HOXD13	11.6667	-
chr16	85202783	85202793	Hoxd9	10.8611	-
chr16	85202783	85202791	ISX	11.6441	-
chr16	85202783	85202791	LBX1	11.2381	-
chr16	85202783	85202791	LHX9	10.5424	-
chr16	85202783	85202791	MSX1	11.2143	-
chr16	85202783	85202791	MSX2	12.2545	-
chr16	85202783	85202791	Msx3	11.6604	-
chr16	85202783	85202791	NKX6-2	9.92	-
chr16	85202783	85202791	PRRX1	10.84	-
chr16	85202783	85202791	Prrx2	10.2478	-
chr16	85202783	85202791	RAX2	10.4425	-
chr16	85202783	85202791	SHOX	10.4851	-
chr16	85202783	85202791	Shox2	11.26	-
chr16	85202783	85202791	UNCX	10.2124	-
chr16	85202784	85202791	Nkx2-5	9.9802	-
chr16	85202793	85202807	GLIS2	12.3934	-
chr16	85202793	85202807	GLIS3	6.59091	-
chr16	85202803	85202812	NFIX	10.5106	-
chr16	85202804	85202815	NRF1	9.41818	-
chr16	85202805	85202817	HES7	3.82759	-
chr16	86965090	86965100	REL	13.9899	-
chr16	86965090	86965100	RELA	17.3265	-
chr16	86965092	86965105	HSF1	8.55738	+
chr16	86965092	86965105	HSF2	8.21818	+
chr16	86965092	86965106	Stat4	12.0862	+
chr16	86965094	86965105	Stat5a::Stat5b	15.2245	-
chr16	86965095	86965109	Bcl6	15.1935	-
chr16	86965095	86965106	STAT1	14.4	+
chr16	86965095	86965106	STAT3	12.3265	+
chr16	86965098	86965113	Pou5f1::Sox2	10.0968	+
chr16	86965106	86965115	Sox17	11.5955	+
chr16	86965117	86965127	Sox3	12.2759	+
chr16	86965117	86965127	Sox6	14.6286	+
chr16	86965118	86965127	SOX9	13.7927	+
chr16	86965119	86965127	Sox2	13.6721	+
chr16	86965122	86965136	JUN(var.2)	14.7115	-
chr16	86965124	86965139	Bach1::Mafk	6.18421	+
chr16	86965125	86965136	FOSL2	15.9091	-
chr16	86965125	86965136	JUNB	15.8571	-
chr16	86965126	86965137	FOS	11.8511	-
chr16	86965126	86965137	FOSL1	16.0727	-
chr16	86965126	86965137	JUND	12.7447	-
chr16	86965126	86965137	NFE2	5.61224	+
chr16	86965127	86965141	JUN(var.2)	11.9038	+
chr16	86965127	86965142	MAF::NFE2	9.7377	-
chr16	86965128	86965135	FOS::JUN	11.9703	+
chr16	86965135	86965152	Hmx1	12.4756	+
chr16	86965135	86965152	Hmx3	10.6585	+
chr16	86965138	86965149	HOXA10	11.5472	+
chr16	86965138	86965148	Hoxd9	11.5139	+
chr16	86965139	86965149	Barhl1	9.45283	-
chr16	86965139	86965149	GSX2	9.56604	+
chr16	86965139	86965149	MNX1	11.6269	+
chr16	86965139	86965149	RAX	10.8305	+
chr16	86965140	86965148	BARX1	10.3774	+
chr16	86965140	86965157	BCL6B	-16.4143	+
chr16	86965140	86965148	Dlx2	10.7	+
chr16	86965140	86965148	ISL2	10.7699	+
chr16	86965140	86965148	MSX2	11.2364	+
chr16	86965140	86965148	Msx3	11.283	+
chr16	86965140	86965147	Nkx2-5	9.9802	-
chr16	86965141	86965149	Nobox	11.2391	-
chr16	86965196	86965214	GATA1::TAL1	12.4364	-
chr16	86965196	86965207	NFIL3	15.2727	-
chr16	86965232	86965246	NFIC::TLX1	3.92857	-
chr16	86965254	86965264	TEAD1	12.1129	-
chr16	86965254	86965264	TEAD4	12.4194	-
chr16	86965255	86965263	TEAD3	12.551	-
chr16	89119342	89119351	THAP1	10.0526	-
chr16	89119346	89119367	ZNF263	10.1429	+
chr16	89119355	89119370	PRDM1	9.81818	+
chr16	89119358	89119369	E2F6	11.3103	+
chr16	89119362	89119379	Gmeb1	12.5263	+
chr16	89119364	89119375	NFIL3	12.4646	+
chr16	89119365	89119377	HLF	11.3559	-
chr16	89119367	89119375	GMEB2	12.7429	-
chr16	89119377	89119389	EHF	10.7049	-
chr16	89119377	89119390	ELF3	9.86207	-
chr16	89119378	89119389	ELF5	12.2727	-
chr16	89119382	89119400	EWSR1-FLI1	-14.1711	-
chr16	89119390	89119401	ETV2	9.91803	-
chr16	89119391	89119398	SPIB	11.2333	-
chr16	89119402	89119416	XBP1	10.5962	-
chr16	89119403	89119417	CREB3	12.7571	-
chr16	89119407	89119415	Atf1	11.4754	+
chr16	89119422	89119440	NFYA	10.061	-
chr16	89119427	89119437	EN2	10.678	+
chr16	89119428	89119436	Dux	12.1475	+
chr16	89724170	89724185	SP2	18.3621	-
chr16	89724171	89724186	Klf12	9.40984	-
chr16	89724171	89724188	SP4	11.1636	-
chr16	89724172	89724186	KLF14	14.9483	-
chr16	89724173	89724185	SP8	14.5658	-
chr16	89724174	89724185	KLF16	15.8276	-
chr16	89724174	89724185	SP1	17.8077	-
chr16	89724174	89724185	SP3	14.374	-
chr16	89724175	89724186	Klf1	10.9394	-
chr16	89724175	89724185	Klf4	16.1837	-
chr16	89724175	89724185	KLF5	17	-
chr16	89724175	89724190	SP2	11.5172	-
chr16	89724176	89724193	SP4	2.38182	-
chr16	89724177	89724191	KLF14	8.62069	-
chr16	89724180	89724190	Klf4	11.4184	-
chr16	89724185	89724196	NRF1	15.9455	-
chr16	89724195	89724205	Tcfl5	10.1532	-
chr16	89724202	89724218	RFX2	18.5857	-
chr16	89724202	89724218	RFX3	19.4242	-
chr16	89724202	89724218	RFX4	18.7273	-
chr16	89724202	89724218	RFX5	16.7586	-
chr16	89724202	89724213	YY2	10.6212	-
chr16	89724203	89724217	Rfx1	18.4828	-
chr16	89724212	89724220	Atf1	11.5246	-
chr16	89724222	89724233	NRF1	10.4	-
chr16	89724222	89724237	ZBTB33	10.7121	-
chr16	89724226	89724237	E2F4	11.7931	-
chr16	89724235	89724245	HLTF	8.69512	-
chr16	89724254	89724266	HINFP	10.7879	-
chr16	89724267	89724278	EGR2	9.56897	-
chr16	89753026	89753044	EWSR1-FLI1	-14.9342	+
chr16	89753027	89753034	SPIB	11.2333	+
chr16	89753027	89753048	ZNF263	10.4082	+
chr16	89753047	89753058	E2F4	12.2586	-
chr16	89753051	89753062	NRF1	15.9455	-
chr16	89753052	89753063	NRF1	18.0727	+
chr16	89753059	89753071	TFAP2A(var.2)	10.8545	+
chr16	89753062	89753073	EGR2	8.86207	-
chr16	89753067	89753079	HINFP	12.9242	+
chr16	89753075	89753086	NRF1	12.9455	+
chr16	89753080	89753091	NRF1	16.1636	-
chr16	89753081	89753092	NRF1	19.0545	+
chr16	89753091	89753109	KLF13	3.65517	-
chr16	89753092	89753107	SP2	17.3966	-
chr16	89753093	89753108	Klf12	15.3934	-
chr16	89753093	89753110	SP4	20.3273	-
chr16	89753094	89753108	KLF14	17.1207	-
chr16	89753095	89753107	SP8	14.5658	-
chr16	89753096	89753107	KLF16	15.8276	-
chr16	89753096	89753107	SP1	17.8077	-
chr16	89753096	89753107	SP3	14.374	-
chr16	89753097	89753108	Klf1	12.3485	-
chr16	89753097	89753107	Klf4	16.1837	+
chr16	89753097	89753107	KLF5	17	-
chr16	89753102	89753113	NRF1	9.07273	-
chr17	1420160	1420172	HINFP	14	-
chr17	1420172	1420188	ZNF143	10.8793	-
chr17	1420181	1420193	TFAP2A(var.2)	12.2909	-
chr17	1420181	1420193	TFAP2B	11.3091	-
chr17	1420181	1420193	TFAP2C	10.9694	-
chr17	1420197	1420208	Gabpa	11.7049	-
chr17	1420198	1420209	ELK4	12.6	-
chr17	1420201	1420213	E2F8	3.26829	-
chr17	1420205	1420217	HINFP	11.1515	-
chr17	1420206	1420216	ELK1	9.95745	-
chr17	1420206	1420216	ELK3	10.8793	-
chr17	1420206	1420217	ELK4	12.5455	-
chr17	1420206	1420216	ETV5	11.1091	-
chr17	1420206	1420216	ETV6	13.7885	-
chr17	1420207	1420218	Gabpa	11.7541	-
chr17	1420219	1420233	EGR1	10.9808	-
chr17	1420222	1420236	EGR1	14.5	-
chr17	1420223	1420238	EGR3	9.5	-
chr17	1420225	1420236	EGR2	10.4655	-
chr17	1420227	1420241	Zfx	12.2273	-
chr17	1420234	1420249	NR2C2	9.75714	-
chr17	1420234	1420249	Pparg::Rxra	12.2703	-
chr17	1619484	1619495	TFAP2A	12.1091	+
chr17	1619484	1619495	TFAP2B(var.2)	10.9636	+
chr17	1619498	1619512	Stat4	11.2931	+
chr17	1619538	1619548	MSC	9.60976	+
chr17	1619538	1619548	TFAP4	12.0727	+
chr17	1619551	1619568	Gmeb1	10.6316	-
chr17	1619553	1619570	PAX1	4.98182	-
chr17	1619554	1619562	Atf1	11.5246	-
chr17	1619758	1619771	Myod1	12.2449	-
chr17	1619759	1619772	ZBTB18	9.12857	+
chr17	1619760	1619772	PKNOX2	3.11475	+
chr17	1619761	1619771	FIGLA	11.6897	-
chr17	1619761	1619771	ID4	14	-
chr17	1619761	1619772	Myog	11.4082	+
chr17	1619761	1619770	SNAI2	12.814	+
chr17	1619761	1619772	Tcf12	11.3265	+
chr17	1619761	1619771	TCF3	12.8077	-
chr17	1619761	1619771	TCF4	13.6327	-
chr17	1619763	1619772	ZEB1	15.2	-
chr17	1619764	1619772	TBX5	10.9655	+
chr17	1619768	1619785	SP4	2.63636	+
chr17	1619770	1619785	Klf12	8.06557	+
chr17	2207175	2207189	EGR1	11.5769	+
chr17	2207190	2207205	SP2	17.6034	-
chr17	2207191	2207206	Klf12	7.95082	-
chr17	2207191	2207208	SP4	5.52727	-
chr17	2207192	2207206	KLF14	15.0862	-
chr17	2207194	2207205	KLF16	11.7586	-
chr17	2207194	2207205	SP1	15.8077	-
chr17	2207194	2207205	SP3	10.7724	-
chr17	2207195	2207205	Klf4	10.949	+
chr17	2207195	2207205	KLF5	13.9184	-
chr17	2207197	2207218	REST	7	+
chr17	2207212	2207227	EGR3	5.7069	-
chr17	2207213	2207228	SP2	10.7069	-
chr17	2207217	2207237	RREB1	5.57798	-
chr17	2207217	2207228	SP1	11.4615	-
chr17	2207217	2207228	SP3	11.6341	-
chr17	2207218	2207229	Klf1	15.4091	-
chr17	2207218	2207228	Klf4	16.5612	+
chr17	2207218	2207228	KLF5	15.8776	-
chr17	2207218	2207233	SP2	13.5172	-
chr17	2207220	2207236	EGR4	11.8182	-
chr17	2207221	2207231	ZNF740	10.0734	-
chr17	2207222	2207233	SP1	11.4231	-
chr17	2207223	2207237	PLAG1	8.7449	+
chr17	2207223	2207240	SP4	4.6	-
chr17	2207225	2207237	SP8	11.7368	-
chr17	2207226	2207237	KLF16	10.7069	-
chr17	2207226	2207237	SP3	11.4715	-
chr17	2207227	2207238	NRF1	12.5273	-
chr17	2207228	2207239	E2F4	10.3103	+
chr17	2207229	2207243	EGR1	14.5	-
chr17	2207238	2207248	Hes1	10.7552	-
chr17	2207238	2207249	NRF1	15.7818	-
chr17	2207238	2207248	Tcfl5	9.87903	-
chr17	2207239	2207250	NRF1	18.2727	+
chr17	2207266	2207276	Tcfl5	9.93548	-
chr17	2207269	2207281	HINFP	12.7424	-
chr17	2207270	2207284	EGR1	10.5	-
chr17	3539572	3539591	PAX5	11.9194	-
chr17	3539572	3539587	ZIC3	7.97143	+
chr17	3539573	3539587	GLIS2	8.14754	+
chr17	3539573	3539585	TFAP2A(var.2)	11.8545	+
chr17	3539573	3539586	TFAP2A(var.3)	11.082	+
chr17	3539573	3539585	TFAP2B	11.0909	+
chr17	3539573	3539586	TFAP2B(var.3)	9.96721	+
chr17	3539573	3539586	TFAP2C(var.3)	10.2759	+
chr17	3539574	3539589	ZIC3	9.14286	+
chr17	3539574	3539589	ZIC4	10.8364	+
chr17	3539575	3539593	KLF13	4.03448	+
chr17	3539575	3539589	ZIC1	5.46809	+
chr17	3539576	3539591	SP2	19.5862	+
chr17	3539577	3539592	Klf12	11.2131	+
chr17	3539577	3539594	SP4	14.8909	+
chr17	3539578	3539592	KLF14	18.0345	+
chr17	3539579	3539591	SP8	16.9474	+
chr17	3539579	3539589	ZNF740	10.0734	+
chr17	3539580	3539591	KLF16	18.2414	+
chr17	3539580	3539591	SP1	19.1538	+
chr17	3539580	3539591	SP3	15.9837	+
chr17	3539581	3539592	Klf1	11.0152	+
chr17	3539581	3539591	Klf4	16.1837	-
chr17	3539581	3539591	KLF5	17	+
chr17	3539581	3539596	SP2	11.8621	+
chr17	3539584	3539599	NR2C2	10.0429	-
chr17	3539585	3539601	EGR4	10.6182	+
chr17	3539586	3539601	EGR3	6.91379	+
chr17	3539586	3539597	NRF1	9.98182	+
chr17	3539587	3539602	SP2	18.3621	+
chr17	3539588	3539602	EGR1	15.5769	+
chr17	3539588	3539605	SP4	5.30909	+
chr17	3539591	3539602	KLF16	12.7931	+
chr17	3539591	3539602	SP1	16.2885	+
chr17	3539591	3539602	SP3	12.5203	+
chr17	3539592	3539602	Klf4	12.4082	-
chr17	3539592	3539602	KLF5	15.1633	+
chr17	3539593	3539604	E2F4	12.0517	-
chr17	3539596	3539609	NFKB1	1.40816	-
chr17	3539618	3539635	SP4	6.01818	-
chr17	3539620	3539631	Klf1	17.5909	-
chr17	3539620	3539635	Klf12	13.9836	-
chr17	3539621	3539631	Klf4	16.1837	+
chr17	3539621	3539631	KLF5	14.1429	-
chr17	3539621	3539632	SP3	13.1463	-
chr17	3539621	3539633	SP8	12.25	-
chr17	3539629	3539641	YY1	15.1154	-
chr17	4458644	4458654	CLOCK	14.0152	-
chr17	4458644	4458654	HEY1	11	+
chr17	4458644	4458654	MAX	12.1538	+
chr17	4458644	4458654	Npas2	12.0328	-
chr17	4458645	4458658	Hes2	10.7619	+
chr17	4458645	4458653	Id2	11.7541	-
chr17	4458667	4458682	Nr5a2	9.55172	-
chr17	4458670	4458680	RORA	12.5281	-
chr17	4458671	4458689	TP73	8.34615	-
chr17	4458686	4458697	NRF1	17.4909	+
chr17	4458687	4458698	NRF1	18.6909	-
chr17	4458695	4458705	TFCP2	11.3788	+
chr17	4458711	4458726	SP2	12.2414	+
chr17	4458715	4458725	MZF1(var.2)	11.6061	-
chr17	4458715	4458726	SP1	11.8269	+
chr17	4458717	4458728	ELF5	11.1273	-
chr17	4458729	4458744	SP2	17.6897	+
chr17	4458730	4458747	SP4	4.96364	+
chr17	4458731	4458745	KLF14	10.5172	+
chr17	4458732	4458744	SP8	13.0395	+
chr17	4458733	4458744	KLF16	14.2414	+
chr17	4458733	4458744	SP1	16.5577	+
chr17	4458733	4458744	SP3	14.1301	+
chr17	4458733	4458754	ZNF263	8.97959	-
chr17	4458734	4458744	Klf4	12.8367	-
chr17	4458734	4458744	KLF5	15.102	+
chr17	4458735	4458746	E2F4	11.5172	-
chr17	4458736	4458746	MZF1(var.2)	10.8081	-
chr17	5015138	5015147	Nkx3-1	12.2545	-
chr17	5015138	5015147	NKX3-2	11.7115	-
chr17	5015140	5015150	ELK1	9.91489	+
chr17	5015140	5015150	ETV3	10.6197	+
chr17	5015149	5015159	KLF5	10.4082	-
chr17	5015151	5015161	SREBF1	13.9634	-
chr17	5015151	5015161	SREBF2	12.0787	-
chr17	5015154	5015166	TFAP2A(var.2)	10.8909	-
chr17	5015154	5015166	TFAP2B	11.6727	-
chr17	5015154	5015166	TFAP2C	11.9694	-
chr17	5015170	5015181	NRF1	16.1636	-
chr17	5015171	5015182	NRF1	19.2727	-
chr17	5015186	5015200	Zfx	16.7424	-
chr17	5015203	5015219	ZNF143	5.87931	-
chr17	5015212	5015233	ZNF263	10.1429	-
chr17	5015215	5015229	EGR1	9.59615	-
chr17	5015219	5015230	TFAP2A	12.5818	-
chr17	5015219	5015230	TFAP2B(var.2)	12.3818	-
chr17	5015219	5015230	TFAP2C(var.2)	11.7115	-
chr17	5015226	5015236	ERG	11.1091	-
chr17	5015236	5015252	Hnf4a	13.7818	-
chr17	5015238	5015253	HNF4G	13.2885	-
chr17	5015238	5015253	Pparg::Rxra	11.1171	-
chr17	5015247	5015258	NRF1	11.4727	-
chr17	5015251	5015267	EGR4	13.4364	-
chr17	5015252	5015267	EGR3	13.2069	-
chr17	5015252	5015262	Hes1	11.4545	-
chr17	5015252	5015262	HEY1	12.0727	-
chr17	5015252	5015263	NRF1	10.1091	-
chr17	5015252	5015262	Tcfl5	9.92742	-
chr17	5015253	5015265	GLI2	10.7241	-
chr17	5015254	5015265	EGR2	15.4828	-
chr17	5372219	5372233	EGR1	12.7885	-
chr17	5372219	5372234	SP2	12.3276	-
chr17	5372233	5372242	ZEB1	11.3273	-
chr17	5372240	5372251	Foxo1	11.6379	-
chr17	5372253	5372267	EGR1	10.5192	-
chr17	5372253	5372268	SP2	11.8448	-
chr17	5372253	5372265	SP8	11.0395	-
chr17	5372268	5372287	CTCF	7.85246	-
chr17	5372270	5372284	CREB3L1	7.59091	-
chr17	5372271	5372281	Arntl	11.3115	-
chr17	5372271	5372283	HES5	9.91379	-
chr17	5372271	5372283	HES7	8.37931	-
chr17	5372272	5372282	BHLHE40	10.5	-
chr17	5372272	5372282	CLOCK	12.0606	-
chr17	5372272	5372282	Hes1	10.0629	-
chr17	5372272	5372282	HEY1	12.7818	-
chr17	5372272	5372282	HEY2	13.6207	-
chr17	5372272	5372282	MAX	13.7692	-
chr17	5372272	5372283	MAX::MYC	14.0918	-
chr17	5372272	5372282	MLX	11.7143	-
chr17	5372272	5372282	MLXIPL	11.8485	-
chr17	5372272	5372282	MNT	13.6364	-
chr17	5372272	5372280	Mycn	14.8197	-
chr17	5372272	5372282	Npas2	13.0328	-
chr17	5372272	5372282	Tcfl5	9.87903	-
chr17	5372272	5372282	TFE3	11.5918	-
chr17	5372272	5372282	TFEB	12.1731	-
chr17	5372272	5372282	TFEC	11.9024	-
chr17	5372273	5372281	ARNT::HIF1A	11.4079	-
chr17	5372273	5372281	Id2	13.7541	-
chr17	5372273	5372281	Mlxip	13.377	-
chr17	5372273	5372283	Myc	14.0182	-
chr17	5372274	5372282	Mycn	12.3607	-
chr17	5372292	5372304	ZBTB7A	19.4	-
chr17	5372293	5372305	GLI2	12.0517	-
chr17	5372293	5372305	ZBTB7B	17.9828	-
chr17	5372293	5372305	ZBTB7C	16.5645	-
chr17	5372294	5372313	Nr1h3::Rxra	10.7742	-
chr17	5372294	5372311	Rarg(var.2)	2.6	-
chr17	5372299	5372314	JUND(var.2)	9.76596	-
chr17	5372300	5372313	NR2F1	12.6735	-
chr17	5372301	5372315	ATF7	8.45714	-
chr17	5372302	5372314	JDP2(var.2)	6.89796	-
chr17	5372302	5372317	JUND(var.2)	13.1702	-
chr17	5372303	5372316	JUN	12	-
chr17	5372303	5372319	Rarg	-3.81633	-
chr17	5372304	5372312	CREB1	11.3964	-
chr17	5372304	5372321	Rarb(var.2)	-2.63636	-
chr17	5390110	5390125	NR2C2	12.8571	-
chr17	5390127	5390143	ZNF143	10.2759	+
chr17	5390138	5390154	EGR4	11.1455	-
chr17	5390139	5390150	EGR2	8.7931	-
chr17	5390140	5390151	NRF1	15.7455	+
chr17	5390141	5390158	SP4	3.32727	-
chr17	5390144	5390155	KLF16	10.5862	-
chr17	5390175	5390185	ELK1	12.9787	+
chr17	5390175	5390185	ELK3	12.9655	+
chr17	5390175	5390186	ELK4	14.8727	-
chr17	5390175	5390185	ERF	12.0286	+
chr17	5390175	5390185	ERG	11.6727	+
chr17	5390175	5390185	ETS1	12.5862	+
chr17	5390175	5390185	ETV1	12.9455	+
chr17	5390175	5390185	ETV3	10.9859	+
chr17	5390175	5390185	ETV4	12.8793	+
chr17	5390175	5390185	ETV5	12.4909	+
chr17	5390175	5390185	ETV6	11.1346	+
chr17	5390175	5390185	FEV	12.0577	+
chr17	5390175	5390185	FLI1	11.8511	+
chr17	5390176	5390187	Gabpa	13.4754	+
chr17	7211617	7211631	Rfx1	10.5862	-
chr17	7211629	7211640	E2F4	10.1724	-
chr17	7211634	7211651	SP4	4.8	-
chr17	7211635	7211650	Pparg::Rxra	10.2703	-
chr17	7211636	7211650	KLF14	9.37931	-
chr17	7211637	7211648	KLF16	14.3966	-
chr17	7211637	7211647	Klf4	11.2041	-
chr17	7211637	7211647	KLF5	13.4082	-
chr17	7211637	7211648	SP1	15.5192	-
chr17	7211637	7211652	SP2	13.2586	-
chr17	7211637	7211648	SP3	12.8049	-
chr17	7211637	7211649	SP8	13.6974	-
chr17	7211638	7211648	ZNF740	10.2385	-
chr17	7211639	7211649	ZNF740	10.2844	-
chr17	7211641	7211651	ZNF740	10.422	-
chr17	7211658	7211670	ELF1	8.30909	-
chr17	7211659	7211670	ETV2	12.0656	-
chr17	7211660	7211670	ELK1	13.8085	-
chr17	7211660	7211670	ELK3	13.3103	-
chr17	7211660	7211671	ELK4	14.1455	-
chr17	7211660	7211670	ERF	13.5286	-
chr17	7211660	7211670	ERG	14.2182	-
chr17	7211660	7211670	ETS1	13.6724	-
chr17	7211660	7211670	ETV1	13.4182	-
chr17	7211660	7211670	ETV3	13.1268	-
chr17	7211660	7211670	ETV4	12.9483	-
chr17	7211660	7211670	ETV5	13.0182	-
chr17	7211660	7211670	FEV	13.6346	-
chr17	7211660	7211670	FLI1	14.4681	-
chr17	7211661	7211672	Gabpa	13.541	-
chr17	7211676	7211687	MAX::MYC	12.1327	-
chr17	7211676	7211686	Myc	14.1273	-
chr17	7211676	7211687	USF1	12.9184	-
chr17	7211676	7211687	USF2	14.2041	-
chr17	7211677	7211688	MAX::MYC	12.6531	-
chr17	7211677	7211685	Mycn	11.6557	-
chr17	7211677	7211687	NEUROD2	11.6207	-
chr17	7211683	7211702	CTCF	8.13115	-
chr17	7211709	7211720	E2F4	11.2069	-
chr17	7487392	7487411	Nr1h3::Rxra	10.3548	-
chr17	7487394	7487404	ELK1	9.29787	-
chr17	7487405	7487416	STAT1	10.0727	-
chr17	7487405	7487416	STAT3	12.4898	-
chr17	7487405	7487419	Stat4	13.4138	-
chr17	7487406	7487417	Stat5a::Stat5b	12.2449	+
chr17	7487409	7487424	SP2	10.069	+
chr17	7487414	7487426	EHF	10.1475	-
chr17	7487414	7487426	ELF1	9.41818	-
chr17	7487414	7487426	ELF4	8.77049	-
chr17	7487416	7487426	ELK1	11.2553	-
chr17	7487416	7487426	ELK3	11.569	-
chr17	7487416	7487427	ELK4	12.5636	+
chr17	7487416	7487426	ETS1	11.3276	-
chr17	7487416	7487426	ETV1	11.2364	-
chr17	7487416	7487426	ETV3	10.7183	-
chr17	7487416	7487426	ETV4	11.2931	-
chr17	7487416	7487426	ETV5	11.8909	-
chr17	7487416	7487426	ETV6	15.6346	-
chr17	7487416	7487426	FEV	10.8077	-
chr17	7487417	7487428	Gabpa	12.6066	-
chr17	7487438	7487449	E2F6	10.4483	-
chr17	7487467	7487480	NFKB1	1.12245	-
chr17	7487468	7487478	RELA	8.84694	+
chr17	7746077	7746092	SP2	15	+
chr17	7746078	7746095	SP4	5.78182	+
chr17	7746079	7746093	KLF14	8.91379	+
chr17	7746080	7746092	SP8	11.6711	+
chr17	7746081	7746097	EGR4	9.70909	+
chr17	7746081	7746092	KLF16	12.3103	+
chr17	7746081	7746092	SP1	15.9038	+
chr17	7746081	7746092	SP3	13.1545	+
chr17	7746082	7746097	EGR3	6.37931	+
chr17	7746084	7746098	EGR1	12.75	+
chr17	7746087	7746101	JUN(var.2)	14.1154	-
chr17	7746089	7746104	Bach1::Mafk	13.4211	+
chr17	7746089	7746100	BATF::JUN	13.1154	-
chr17	7746090	7746101	FOSL2	10.4909	-
chr17	7746090	7746101	JUNB	12.0816	-
chr17	7746090	7746105	Nfe2l2	11.9545	+
chr17	7746091	7746102	FOS	11.7021	-
chr17	7746091	7746102	FOSL1	13.0545	+
chr17	7746091	7746102	JUND	11.3404	+
chr17	7746092	7746103	JUNB	10.8776	+
chr17	7746093	7746100	FOS::JUN	11.9703	+
chr17	7746094	7746115	ZNF263	11.7959	-
chr17	7746103	7746121	EWSR1-FLI1	-3.81579	-
chr17	7746116	7746130	Rfx1	9.48276	+
chr17	7746120	7746134	JUN(var.2)	12.5769	-
chr17	7746122	7746137	Bach1::Mafk	6.81579	-
chr17	7746123	7746134	FOSL2	16.2727	-
chr17	7746123	7746134	JUNB	15.4694	-
chr17	7746124	7746135	FOS	14.0851	-
chr17	7746124	7746135	FOSL1	15.6182	-
chr17	7746124	7746135	JUND	14.5957	-
chr17	7746124	7746135	NFE2	11.4082	-
chr17	7746125	7746136	FOSL2	13.2364	-
chr17	7746125	7746134	JDP2	11.6034	-
chr17	7746125	7746136	JUNB	11.8163	-
chr17	7746125	7746139	JUN(var.2)	12.7308	-
chr17	7746126	7746133	FOS::JUN	11.9703	-
chr17	7746130	7746145	EGR3	6.75862	-
chr17	7746130	7746146	EGR4	9.74545	-
chr17	7746134	7746144	ZNF740	11.0275	-
chr17	7746137	7746147	Klf4	12.7041	-
chr17	7746137	7746147	KLF5	14.7755	-
chr17	7746137	7746148	SP1	12.6346	-
chr17	7746137	7746152	SP2	11.4483	-
chr17	7746137	7746148	SP3	11.9512	-
chr17	7746160	7746175	ZIC3	7.7	-
chr17	7746161	7746175	GLIS2	7.54098	-
chr17	7746161	7746176	SP2	9.56897	-
chr17	7746167	7746187	RREB1	5.37615	-
chr17	7746174	7746188	GLIS2	7.59016	-
chr17	7746174	7746188	GLIS3	3.5	-
chr17	7746176	7746196	RREB1	2.45872	-
chr17	7746178	7746188	MZF1(var.2)	10.9596	+
chr17	7746178	7746198	RREB1	3.25688	-
chr17	7746179	7746194	SP2	15.7586	-
chr17	7746179	7746191	ZBTB7B	11.4828	-
chr17	7746179	7746191	ZBTB7C	10.7419	-
chr17	7746180	7746197	SP4	3.63636	-
chr17	7746180	7746190	ZNF740	9.94495	-
chr17	7746181	7746195	KLF14	10.2931	-
chr17	7746182	7746196	PLAG1	8.92857	+
chr17	7746182	7746194	SP8	15.4211	-
chr17	7746183	7746197	GLIS2	8.78689	-
chr17	7746183	7746194	KLF16	16.6552	-
chr17	7746183	7746194	SP1	17.9038	-
chr17	7746183	7746194	SP3	15.7398	-
chr17	7746183	7746204	ZNF263	14.3878	+
chr17	7746184	7746194	Klf4	12.8367	+
chr17	7746184	7746194	KLF5	15.102	-
chr17	7746185	7746196	E2F4	12.3793	+
chr17	7746185	7746195	ZNF740	10.7339	-
chr17	7746186	7746201	EGR3	5.7931	-
chr17	7746186	7746196	ZNF740	10	-
chr17	7746187	7746197	ZNF740	12.8073	-
chr17	7746191	7746205	PLAG1	5.58163	+
chr17	7747247	7747263	EGR4	11.7636	-
chr17	7747248	7747263	EGR3	6.32759	-
chr17	7747249	7747260	SP1	11.9423	-
chr17	7747249	7747270	ZNF263	9.59184	-
chr17	7747250	7747261	Klf1	12.0758	-
chr17	7747250	7747260	Klf4	12.949	-
chr17	7747250	7747260	KLF5	14.0612	-
chr17	7747250	7747267	SP4	9.6	-
chr17	7747251	7747265	KLF14	8.68966	-
chr17	7747251	7747261	ZNF740	10.9266	-
chr17	7747252	7747268	EGR4	13.7636	-
chr17	7747252	7747264	SP8	14.7105	-
chr17	7747252	7747262	ZNF740	11.9541	-
chr17	7747253	7747268	EGR3	9.46552	-
chr17	7747253	7747264	KLF16	13.3103	-
chr17	7747253	7747264	SP3	11.7967	-
chr17	7747253	7747263	ZNF740	18.1468	-
chr17	7747254	7747266	ZBTB7B	10.9483	-
chr17	7747254	7747275	ZNF263	10.2857	-
chr17	7747254	7747264	ZNF740	12.5688	-
chr17	7747255	7747265	ZNF740	10.2385	-
chr17	7747256	7747270	KLF14	11.7759	-
chr17	7747257	7747275	EWSR1-FLI1	-11.3816	-
chr17	7747257	7747269	SP8	10.3289	-
chr17	7747258	7747269	KLF16	12.1724	-
chr17	7747258	7747269	SP3	11.8293	-
chr17	7747259	7747269	KLF5	10.3469	-
chr17	7747265	7747279	SPI1	7.2	-
chr17	7747267	7747279	EHF	11.377	-
chr17	7747267	7747279	ELF1	8.38182	-
chr17	7747267	7747280	ELF3	11.8966	-
chr17	7747267	7747279	ELF4	9.54098	-
chr17	7747267	7747288	IRF1	14.2581	-
chr17	7747268	7747279	ELF5	12.3818	-
chr17	7747269	7747280	ELK4	11.1818	-
chr17	7747269	7747279	ETV6	13.2308	-
chr17	7747270	7747281	Gabpa	10.1475	-
chr17	7747271	7747289	IRF2	4.70642	-
chr17	7747271	7747286	PRDM1	10.6727	-
chr17	7747271	7747286	STAT1::STAT2	9.87879	-
chr17	7747279	7747295	SOX4	-12	-
chr17	7747299	7747315	EGR4	9.61818	-
chr17	7747299	7747310	SP3	10.5772	-
chr17	7747300	7747315	EGR3	6.41379	-
chr17	7747300	7747311	Klf1	10.4697	-
chr17	7747300	7747310	KLF5	11.7551	-
chr17	7747300	7747320	RREB1	5.82569	-
chr17	7747302	7747316	EGR1	14.1923	-
chr17	7747318	7747332	PLAG1	7.06122	-
chr17	7747318	7747333	Pparg::Rxra	15.3514	-
chr17	7747325	7747340	JUND(var.2)	14.7447	-
chr17	7747326	7747339	JUN	15	-
chr17	7747327	7747341	ATF7	8.87143	-
chr17	7747327	7747341	BATF3	0.242424	-
chr17	7747328	7747340	Creb5	10.6909	-
chr17	7747328	7747340	JDP2(var.2)	9.53061	-
chr17	7747328	7747343	JUND(var.2)	11.0851	-
chr17	7747339	7747352	TFAP2A(var.3)	10.2787	-
chr17	7747339	7747352	TFAP2B(var.3)	11.4098	-
chr17	7747339	7747352	TFAP2C(var.3)	10.5862	-
chr17	7747346	7747363	SP4	12.5636	-
chr17	7747346	7747360	Zfx	10.9242	-
chr17	7747348	7747359	Klf1	14.6515	-
chr17	7747348	7747363	Klf12	16.1639	-
chr17	7747348	7747362	KLF14	13.569	-
chr17	7747349	7747360	KLF16	13.0862	-
chr17	7747349	7747359	Klf4	16.4286	-
chr17	7747349	7747359	KLF5	16.2857	-
chr17	7747349	7747360	SP1	16.5962	-
chr17	7747349	7747364	SP2	19	-
chr17	7747349	7747360	SP3	13.3577	-
chr17	7747349	7747361	SP8	11.9868	-
chr17	7747351	7747369	EWSR1-FLI1	1.90789	-
chr17	7747353	7747368	NR2C2	9.68571	-
chr17	7747353	7747364	SP1	11.5962	-
chr17	7747353	7747368	SP2	13.7069	-
chr17	7747355	7747373	EWSR1-FLI1	-11.1842	-
chr17	7747356	7747366	KLF5	10.3061	-
chr17	7747356	7747367	SP1	12.2308	-
chr17	7747356	7747371	SP2	10.8621	-
chr17	7747358	7747369	E2F6	14.7414	-
chr17	7747359	7747380	ZNF263	10.3061	-
chr17	7747360	7747370	KLF5	10.4082	-
chr17	7747360	7747371	SP1	12.3077	-
chr17	7747365	7747379	PLAG1	6.69388	-
chr17	7747370	7747387	SP4	8.25455	-
chr17	7747371	7747388	SP4	3.09091	-
chr17	7747372	7747386	KLF14	9.91379	-
chr17	7747373	7747387	GLIS2	7.85246	-
chr17	7747373	7747387	KLF14	9.12069	-
chr17	7747373	7747384	KLF16	13.8966	-
chr17	7747373	7747385	SP8	13.4211	-
chr17	7747373	7747383	ZNF740	11.4312	-
chr17	7747374	7747385	KLF16	13.4655	-
chr17	7747374	7747385	SP3	11.1951	-
chr17	7747374	7747386	SP8	13.9079	-
chr17	7747374	7747384	ZNF740	15.5138	-
chr17	7747375	7747386	KLF16	13.431	-
chr17	7747375	7747386	SP3	11.9024	-
chr17	7747375	7747385	ZNF740	16.5505	-
chr17	7747376	7747391	EGR3	13.4655	-
chr17	7747376	7747392	EGR4	13.1273	-
chr17	7747376	7747390	GLIS2	7.63934	-
chr17	7747376	7747388	SP8	10.25	-
chr17	7747376	7747386	ZNF740	16.5505	-
chr17	7747377	7747387	ZNF740	13	-
chr17	7747378	7747392	GLIS2	9.01639	-
chr17	7747378	7747393	ZIC3	11.4143	-
chr17	7747378	7747393	ZIC4	10.8727	-
chr17	7747378	7747388	ZNF740	14.1927	-
chr17	7819596	7819608	INSM1	10.949	-
chr17	7819601	7819612	NRF1	11.9273	+
chr17	7819607	7819621	Zfx	18.4091	-
chr17	7819617	7819632	PRDM1	10.8545	+
chr17	7819647	7819661	Zfx	11.4697	+
chr17	7819649	7819660	Klf1	16.4091	-
chr17	7819649	7819664	Klf12	11.6557	-
chr17	7819650	7819660	Klf4	16.2959	+
chr17	7819650	7819660	KLF5	15.9592	-
chr17	7819650	7819661	SP1	13.1923	-
chr17	7819650	7819665	SP2	11.9828	-
chr17	7819666	7819674	Pax2	10.1889	-
chr17	7819668	7819676	MGA	11.4545	+
chr17	8055681	8055690	THAP1	10.6447	-
chr17	8055682	8055696	EGR1	12.7885	-
chr17	8055682	8055694	TFAP2A(var.2)	11.0545	-
chr17	8055683	8055698	EGR3	8.10345	-
chr17	8055698	8055710	TFAP2A(var.2)	11.2909	-
chr17	8055715	8055734	CTCF	8	+
chr17	8055721	8055737	EGR4	11.2364	+
chr17	8055721	8055734	TFAP2A(var.3)	10.3279	-
chr17	8055721	8055734	TFAP2B(var.3)	9.09836	+
chr17	8055721	8055734	TFAP2C(var.3)	9.68966	-
chr17	8055722	8055737	EGR3	5.31034	+
chr17	8055724	8055735	NRF1	9.25455	+
chr17	8055726	8055744	EWSR1-FLI1	-14.7632	-
chr17	8055729	8055740	E2F4	13.0862	-
chr17	8055730	8055745	EGR3	6.41379	+
chr17	8055731	8055746	SP2	12.8966	+
chr17	8055733	8055747	KLF14	7.96552	+
chr17	8055734	8055746	SP8	10.9737	+
chr17	8055735	8055746	KLF16	11.2241	+
chr17	8055742	8055755	ATF4	9.81967	+
chr17	8055742	8055754	DBP	10.8491	-
chr17	8055742	8055754	HLF	12.8305	+
chr17	8055743	8055754	CEBPA	11.7347	-
chr17	8055743	8055753	CEBPB	11.78	+
chr17	8055743	8055753	CEBPD	11.75	+
chr17	8055743	8055753	CEBPE	11.8	+
chr17	8055743	8055753	CEBPG	10.3265	+
chr17	8055753	8055762	HIC2	11.3818	+
chr17	8055758	8055772	EGR1	11.7308	-
chr17	8055759	8055774	EGR3	7.08621	-
chr17	8055762	8055780	NFYA	11.878	-
chr17	8055762	8055779	RARA(var.2)	7.83607	+
chr17	8055762	8055779	Rarb(var.2)	5.13636	+
chr17	8055768	8055783	NFYB	14.0385	+
chr17	8055772	8055786	NFIC::TLX1	9.54082	+
chr17	8055773	8055787	NFIC::TLX1	6.40816	-
chr17	9687986	9688007	MAFG	11.5306	-
chr17	9687987	9688001	JUN(var.2)	13.2885	-
chr17	9687988	9688003	Nfe2l2	12.5152	-
chr17	9687989	9688004	Bach1::Mafk	12.5263	-
chr17	9687989	9688000	BATF::JUN	12.7308	-
chr17	9687990	9688001	JUNB	10.6735	-
chr17	9687991	9688002	FOS	11.8298	-
chr17	9687991	9688002	FOSL1	9.52727	-
chr17	9687991	9688009	MAFF	10.4889	-
chr17	9687992	9688007	MAF::NFE2	14.1803	-
chr17	9688013	9688024	DMRT3	11.7541	-
chr17	9688028	9688042	JUN(var.2)	13.0962	-
chr17	9688031	9688042	JUNB	11.4898	-
chr17	9688032	9688043	FOSL1	10.2	-
chr17	9688034	9688045	BATF::JUN	12.0577	-
chr17	9688034	9688041	FOS::JUN	11.9703	-
chr17	9688068	9688086	E2F3	1.67273	-
chr17	9688077	9688089	MEF2A	7.8871	-
chr17	9688077	9688089	MEF2D	5.6	-
chr17	9688094	9688108	ONECUT3	9.40449	-
chr17	9862791	9862802	NRF1	12.1091	+
chr17	9862825	9862835	MZF1(var.2)	11.6869	+
chr17	9862827	9862838	SP1	13.25	-
chr17	9862827	9862842	SP2	13.0862	-
chr17	9862840	9862860	RREB1	8.68807	+
chr17	9862845	9862856	Gfi1b	13.1034	+
chr17	9862847	9862857	Gfi1	13.2805	+
chr17	9862863	9862873	MZF1(var.2)	10.8283	+
chr17	9862872	9862891	CTCF	21.6393	+
chr17	10452943	10452952	Nkx3-1	11.8	-
chr17	10452943	10452952	NKX3-2	11.0577	-
chr17	10452946	10452963	NR1H2::RXRA	-4.17978	+
chr17	10452970	10452985	Bach1::Mafk	9.14474	-
chr17	10452992	10453007	TBP	11.2222	+
chr17	13972772	13972787	Klf12	9.96721	-
chr17	13972790	13972801	NRF1	9.56364	-
chr17	13972798	13972810	EHF	11.2131	-
chr17	13972798	13972810	ELF1	11.8	-
chr17	13972798	13972811	ELF3	10.7241	-
chr17	13972798	13972810	ELF4	12.1311	-
chr17	13972799	13972810	ELF5	11.4545	-
chr17	13972800	13972810	ELK1	16.2128	-
chr17	13972800	13972810	ELK3	14.8966	-
chr17	13972800	13972811	ELK4	17.6182	-
chr17	13972800	13972810	ERF	14.9286	-
chr17	13972800	13972810	ERG	13.9091	-
chr17	13972800	13972810	ETS1	14.5	-
chr17	13972800	13972810	ETV1	13.9455	-
chr17	13972800	13972810	ETV3	14.6479	-
chr17	13972800	13972810	ETV4	13.7414	-
chr17	13972800	13972810	ETV5	13.4182	-
chr17	13972800	13972810	ETV6	14.7885	-
chr17	13972800	13972810	FEV	14.1346	-
chr17	13972800	13972810	FLI1	14.1915	-
chr17	13972801	13972812	Gabpa	18.0164	-
chr17	13972812	13972824	EHF	13.1148	-
chr17	13972812	13972824	ELF4	12.7541	-
chr17	13972813	13972824	ELF5	11.5273	-
chr17	13972813	13972824	SPDEF	12.3273	-
chr17	13972820	13972832	SP8	10.3684	-
chr17	13972824	13972843	CTCF	12.6393	-
chr17	13972829	13972844	SP2	16.5345	-
chr17	13972830	13972847	SP4	6.38182	-
chr17	13972831	13972845	KLF14	12.7414	-
chr17	13972832	13972844	SP8	13.6974	-
chr17	13972833	13972851	EWSR1-FLI1	-4.72368	-
chr17	13972833	13972844	KLF16	15.2069	-
chr17	13972833	13972844	SP1	17.6346	-
chr17	13972833	13972844	SP3	14.1301	-
chr17	13972833	13972854	ZNF263	16	-
chr17	13972834	13972844	Klf4	12.4082	-
chr17	13972834	13972844	KLF5	15.1633	-
chr17	13972835	13972846	E2F4	12.7931	-
chr17	13972846	13972858	YY1	17.2308	-
chr17	13972848	13972859	YY2	12.1061	-
chr17	13972865	13972875	BHLHE41	7.65385	-
chr17	14277360	14277371	Myog	12.6735	-
chr17	14277360	14277371	Tcf12	12.9388	-
chr17	14277361	14277371	MSC	9.68293	-
chr17	14277361	14277374	Myod1	12.898	-
chr17	14277361	14277371	NHLH1	10.5517	-
chr17	14277361	14277371	TFAP4	14.1273	-
chr17	14277362	14277375	SCRT2	10.3115	-
chr17	14277386	14277399	NFKB2	11.4848	-
chr17	14277387	14277397	REL	12.9899	-
chr17	14277387	14277397	RELA	14.0408	-
chr17	14277392	14277406	EBF1	8.55738	-
chr17	14277434	14277446	GLI2	10.0172	-
chr17	14277436	14277455	CTCF	10.377	-
chr17	14277439	14277458	CTCF	10.4918	-
chr17	16342577	16342592	Klf12	7.81967	-
chr17	16342578	16342592	ZIC1	5.61702	-
chr17	16342642	16342655	ZBTB18	13.9286	-
chr17	17726915	17726926	Myog	11.5918	+
chr17	17726915	17726927	PKNOX2	3.60656	+
chr17	17726915	17726926	Tcf12	11.6327	+
chr17	17726915	17726924	ZEB1	12.9273	-
chr17	17726916	17726926	ID4	10.4098	-
chr17	17726917	17726926	SNAI2	10.8605	+
chr17	17726920	17726928	MEIS2	13.5246	+
chr17	17726920	17726928	MEIS3	12.3846	+
chr17	17726921	17726928	MEIS1	10.3111	+
chr17	17726962	17726976	MTF1	5.23171	-
chr17	17726962	17726973	NRF1	11.0545	+
chr17	17726965	17726976	NRF1	11.5455	-
chr17	17726966	17726977	SP1	11.8846	-
chr17	17726966	17726981	SP2	15.7414	-
chr17	17726968	17726985	SP4	7.63636	-
chr17	17726970	17726981	Klf1	10.9394	-
chr17	17726970	17726985	Klf12	7.32787	-
chr17	17726970	17726984	KLF14	9.13793	-
chr17	17726971	17726982	KLF16	12.1207	-
chr17	17726971	17726981	Klf4	16.1837	+
chr17	17726971	17726981	KLF5	17	-
chr17	17726971	17726982	SP1	16.4038	-
chr17	17726971	17726986	SP2	19.4138	-
chr17	17726971	17726982	SP3	13.3577	-
chr17	17726971	17726983	SP8	13.9474	-
chr17	17726972	17726992	RREB1	2.44037	-
chr17	17726973	17726990	SP4	7.63636	-
chr17	17726975	17726986	Klf1	10.9394	-
chr17	17726975	17726990	Klf12	7.32787	-
chr17	17726975	17726989	KLF14	9.13793	-
chr17	17726976	17726987	KLF16	12.1207	-
chr17	17726976	17726986	Klf4	16.1837	+
chr17	17726976	17726986	KLF5	17	-
chr17	17726976	17726987	SP1	16.4038	-
chr17	17726976	17726991	SP2	19.4138	-
chr17	17726976	17726987	SP3	13.3577	-
chr17	17726976	17726988	SP8	13.9474	-
chr17	17726977	17726997	RREB1	8.15596	-
chr17	17726978	17726995	SP4	13.6182	-
chr17	17726980	17726991	Klf1	10.9394	-
chr17	17726980	17726995	Klf12	7.88525	-
chr17	17726980	17726994	KLF14	13.1207	-
chr17	17726981	17726995	EGR1	17.2885	-
chr17	17726981	17726992	KLF16	18.2414	-
chr17	17726981	17726991	Klf4	16.1837	+
chr17	17726981	17726991	KLF5	17	-
chr17	17726981	17726992	SP1	19.1538	-
chr17	17726981	17726996	SP2	20	-
chr17	17726981	17726992	SP3	15.9837	-
chr17	17726981	17726993	SP8	15.9211	-
chr17	17726985	17726997	INSM1	15.1224	+
chr17	17726985	17727000	NR2C2	8.51429	+
chr17	17726985	17726997	TFAP2A(var.2)	12.2	-
chr17	17726990	17727007	SP4	11.7091	-
chr17	17726992	17727003	Klf1	11.6364	-
chr17	17726992	17727007	Klf12	8.77049	-
chr17	17726992	17727006	KLF14	7.91379	-
chr17	17726993	17727004	KLF16	12.3103	-
chr17	17726993	17727003	Klf4	16.1837	+
chr17	17726993	17727003	KLF5	17	-
chr17	17726993	17727004	SP1	15.9423	-
chr17	17726993	17727008	SP2	18.569	-
chr17	17726993	17727004	SP3	13.5691	-
chr17	17726994	17727014	RREB1	3.65138	-
chr17	17727001	17727018	SP4	11.5818	-
chr17	17727003	17727014	Klf1	11.6364	-
chr17	17727003	17727018	Klf12	9.67213	-
chr17	17727003	17727017	KLF14	9.86207	-
chr17	17727004	17727015	KLF16	12.1207	-
chr17	17727004	17727014	Klf4	16.1837	+
chr17	17727004	17727014	KLF5	17	-
chr17	17727004	17727015	SP1	16.4038	-
chr17	17727004	17727019	SP2	16.6724	-
chr17	17727004	17727015	SP3	13.3577	-
chr17	17727004	17727016	SP8	13.9474	-
chr17	17743431	17743441	Hes1	10.9021	-
chr17	17743431	17743442	NRF1	10.9455	-
chr17	17743431	17743441	Tcfl5	10.0081	-
chr17	17743432	17743443	NRF1	10.4364	-
chr17	17743435	17743446	NRF1	10.6727	-
chr17	17743461	17743475	EBF1	10.8361	-
chr17	17743484	17743494	Hand1::Tcf3	12.1348	-
chr17	17743492	17743509	SP4	16.1636	-
chr17	17743494	17743505	Klf1	11.6364	-
chr17	17743494	17743509	Klf12	8.36066	-
chr17	17743494	17743508	KLF14	13.7241	-
chr17	17743495	17743509	EGR1	20.2692	-
chr17	17743495	17743506	KLF16	18.2414	-
chr17	17743495	17743505	Klf4	16.1837	-
chr17	17743495	17743505	KLF5	17	-
chr17	17743495	17743506	SP1	19.1538	-
chr17	17743495	17743510	SP2	20.1552	-
chr17	17743495	17743506	SP3	15.9837	-
chr17	17743495	17743507	SP8	11.2763	-
chr17	17743496	17743511	EGR3	15.6552	-
chr17	17743496	17743512	EGR4	13.2182	-
chr17	17743498	17743509	EGR2	14.3276	-
chr17	17743499	17743512	TFAP2A(var.3)	10.7541	-
chr17	17743499	17743512	TFAP2C(var.3)	9.89655	-
chr17	17743500	17743513	TFAP2A(var.3)	12.2623	-
chr17	17743500	17743513	TFAP2B(var.3)	11.9508	-
chr17	17743500	17743513	TFAP2C(var.3)	11.8966	-
chr17	17743501	17743515	PLAG1	6.2551	-
chr17	17743501	17743513	TFAP2A(var.2)	12.9091	-
chr17	17743501	17743513	TFAP2B	10.9091	-
chr17	17743501	17743513	TFAP2C	10.949	-
chr17	17743501	17743516	ZBTB33	11.1818	-
chr17	17743514	17743529	NFYB	12.8077	-
chr17	17743517	17743535	NFYA	13.1341	-
chr17	17743542	17743552	SREBF1	16.0488	-
chr17	17743542	17743552	SREBF2	15.7079	-
chr17	17743544	17743559	Bach1::Mafk	8.46053	-
chr17	17743545	17743559	CREB3L1	10.3333	-
chr17	17743546	17743560	XBP1	11.8269	-
chr17	17743547	17743568	MAFG	9.33673	-
chr17	17743556	17743568	Mafb	10.8539	-
chr17	17743575	17743589	Zfx	10.4091	-
chr17	17743589	17743599	Arntl	10.7541	-
chr17	17743589	17743600	USF1	14.6531	-
chr17	17743589	17743600	USF2	14.0612	-
chr17	17743601	17743612	NRF1	12.5636	-
chr17	19015924	19015938	Pax6	10.5667	+
chr17	19015926	19015934	RHOXF1	10.2308	-
chr17	19015958	19015970	ZBTB7A	11.1143	-
chr17	19015959	19015975	T	7.26923	+
chr17	19016002	19016016	E2F7	-6.37705	+
chr17	20059271	20059283	INSM1	9.67347	+
chr17	20059272	20059287	SP2	17.4138	-
chr17	20059273	20059287	EGR1	14.6154	-
chr17	20059274	20059288	KLF14	13.3103	-
chr17	20059276	20059287	KLF16	13.8621	-
chr17	20059276	20059287	SP1	15.8846	-
chr17	20059276	20059287	SP3	11.9106	-
chr17	20059277	20059287	Klf4	11.3163	+
chr17	20059283	20059299	EGR4	11.1818	-
chr17	20059283	20059296	TFAP2A(var.3)	12.459	+
chr17	20059283	20059296	TFAP2B(var.3)	11.0164	-
chr17	20059283	20059296	TFAP2C(var.3)	11.5	+
chr17	20059284	20059299	EGR3	7.93103	-
chr17	20059285	20059300	SP2	13.1724	-
chr17	20059286	20059300	EGR1	10.7885	-
chr17	20059289	20059300	SP1	10.7308	-
chr17	20059299	20059313	POU1F1	10.2414	+
chr17	20059306	20059322	EGR4	13.3636	-
chr17	20059307	20059322	EGR3	14.2414	-
chr17	20059308	20059323	SP2	18.9655	-
chr17	20059309	20059323	EGR1	19.3654	-
chr17	20059309	20059320	EGR2	10.8793	-
chr17	20059309	20059324	Klf12	13.5902	-
chr17	20059309	20059326	SP4	18.3636	-
chr17	20059310	20059324	KLF14	18.431	-
chr17	20059311	20059323	SP8	17.3158	-
chr17	20059312	20059323	KLF16	18.2414	-
chr17	20059312	20059323	SP1	19.1538	-
chr17	20059312	20059323	SP3	15.9837	-
chr17	20059313	20059324	Klf1	12.3485	-
chr17	20059313	20059323	Klf4	16.1837	+
chr17	20059313	20059323	KLF5	17	-
chr17	20059318	20059332	PLAG1	15.1837	+
chr17	20059320	20059332	TFAP2A(var.2)	10.7636	-
chr17	20059329	20059340	E2F4	15.1552	+
chr17	20059329	20059340	E2F6	14.3621	+
chr17	20059350	20059363	Myod1	14.8163	-
chr17	20059352	20059363	Myog	14.898	-
chr17	20059352	20059363	Tcf12	14.6735	-
chr17	20059353	20059363	Ascl2	16.2286	-
chr17	20059353	20059363	MSC	9.63415	+
chr17	20059353	20059366	Myod1	13.5102	+
chr17	20059353	20059364	Myog	15.4694	+
chr17	20059353	20059363	NHLH1	14.6724	-
chr17	20059353	20059364	Tcf12	15	+
chr17	20059358	20059369	STAT3	12.5918	+
chr17	20059358	20059372	Stat4	13.3103	+
chr17	20059398	20059410	HINFP	12.0909	-
chr17	20771769	20771783	Bcl6	15.0645	-
chr17	20771784	20771795	EGR2	9.2069	-
chr17	20771786	20771795	HIC2	12	-
chr17	20771819	20771830	ETV2	13.5574	-
chr17	20771824	20771836	GRHL1	12.0172	-
chr17	20771826	20771844	TP53	7.34694	+
chr17	20771826	20771844	TP63	2.65517	+
chr17	20771839	20771853	SPI1	7.52727	-
chr17	20946351	20946363	HINFP	10.3182	+
chr17	20946355	20946371	GLIS1	-11.1731	-
chr17	20946356	20946370	ZIC1	5.42553	-
chr17	20946358	20946369	EGR2	8.94828	-
chr17	20946372	20946387	ZBTB33	11.4242	-
chr17	20946378	20946394	Vdr	5.44262	-
chr17	20946379	20946395	GLIS1	-6.03846	+
chr17	20946380	20946394	GLIS3	5.24242	+
chr17	20946382	20946394	HINFP	10.0758	+
chr17	20946384	20946399	Klf12	8.44262	+
chr17	20946387	20946401	PLAG1	6.40816	-
chr17	20946388	20946403	ZBTB33	9.86364	+
chr17	20946389	20946408	PAX5	10.9839	-
chr17	20946391	20946406	ZIC3	7.67143	+
chr17	20946393	20946408	SP2	16.4828	+
chr17	20946394	20946411	SP4	3.29091	+
chr17	20946395	20946409	KLF14	7.89655	+
chr17	20946396	20946408	SP8	13.9474	+
chr17	20946397	20946408	KLF16	12.1207	+
chr17	20946397	20946408	SP1	16.4038	+
chr17	20946397	20946408	SP3	13.3577	+
chr17	20946398	20946409	Klf1	10.9394	+
chr17	20946398	20946408	Klf4	16.1837	-
chr17	20946398	20946408	KLF5	17	+
chr17	20946415	20946427	HINFP	14.0455	+
chr17	20946425	20946439	ATF7	15.1714	-
chr17	20946425	20946439	BATF3	8.60606	+
chr17	20946425	20946436	NFIL3	11.3333	+
chr17	20946426	20946439	ATF4	14.3934	+
chr17	20946426	20946438	Creb5	16.9636	-
chr17	20946426	20946436	Crem	12.7869	-
chr17	20946426	20946438	DBP	12.4717	+
chr17	20946426	20946438	HLF	12.339	-
chr17	20946426	20946438	JDP2(var.2)	16.7551	-
chr17	20946426	20946441	JUND(var.2)	15.1702	+
chr17	20946426	20946438	TEF	11.7636	-
chr17	20946427	20946440	JUN	13.4082	+
chr17	20946428	20946436	CREB1	11.4775	+
chr17	20946428	20946438	Crem	13.4262	+
chr17	20946428	20946436	GMEB2	11.5571	+
chr17	20946429	20946437	Atf1	13.082	+
chr17	20946430	20946438	Atf3	12.3443	+
chr17	20946431	20946445	KLF14	10.7241	-
chr17	20946431	20946452	ZNF263	11.449	+
chr17	20946432	20946443	KLF16	11.9828	-
chr17	20946432	20946449	SP4	6.56364	-
chr17	20946432	20946444	SP8	11.4079	-
chr17	20946433	20946449	EGR4	9.85455	-
chr17	20946433	20946448	NR2C2	11.0714	+
chr17	20946433	20946453	RREB1	5.69725	-
chr17	20946434	20946448	KLF14	8.18966	-
chr17	20946434	20946445	KLF16	12.3103	-
chr17	20946434	20946454	RREB1	12.3211	-
chr17	20946434	20946446	SP8	11.8947	-
chr17	20946434	20946444	ZNF740	12.8165	-
chr17	20946435	20946451	EGR4	10.3636	-
chr17	20946435	20946446	KLF16	13.4655	-
chr17	20946435	20946455	RREB1	5.89908	-
chr17	20946435	20946446	SP3	11.1951	-
chr17	20946435	20946447	SP8	13.9079	-
chr17	20946435	20946445	ZNF740	15.5138	-
chr17	20946436	20946452	EGR4	9.58182	-
chr17	20946436	20946447	KLF16	13.431	-
chr17	20946436	20946447	SP3	11.9024	-
chr17	20946436	20946448	SP8	13.25	-
chr17	20946436	20946446	ZNF740	16.5505	-
chr17	20946437	20946448	KLF16	13.431	-
chr17	20946437	20946448	SP3	11.9024	-
chr17	20946437	20946449	SP8	13.25	-
chr17	20946437	20946447	ZNF740	16.5505	-
chr17	20946438	20946449	KLF16	13.431	-
chr17	20946438	20946449	SP3	11.9024	-
chr17	20946438	20946450	SP8	13.6184	-
chr17	20946438	20946448	ZNF740	16.5505	-
chr17	20946439	20946450	KLF16	11.0172	-
chr17	20946439	20946451	SP8	10.8684	-
chr17	20946439	20946449	ZNF740	16.5505	-
chr17	20946440	20946450	ZNF740	14.6606	-
chr17	20946441	20946451	ZNF740	15.3486	-
chr17	20946442	20946452	MZF1(var.2)	12.6667	+
chr17	20946442	20946452	ZNF740	11.8991	-
chr17	20978787	20978797	GSC2	10.5593	+
chr17	20978788	20978799	Crx	10.8276	-
chr17	20978788	20978796	OTX2	11.8936	+
chr17	20978788	20978796	Pitx1	11	+
chr17	20978799	20978810	MAX::MYC	10.1531	+
chr17	20978800	20978811	USF1	10.7143	+
chr17	20978800	20978811	USF2	11.6122	+
chr17	20978801	20978811	Myc	15.2364	+
chr17	20978802	20978810	Mycn	11.2787	-
chr17	20978803	20978819	ZNF143	0.0517241	-
chr17	20978807	20978827	RREB1	4.66055	-
chr17	20978808	20978819	RUNX1	11.8966	+
chr17	20978809	20978823	EGR1	10.6538	-
chr17	20978809	20978826	SP4	6	-
chr17	20978811	20978823	SP8	11.4868	-
chr17	20978812	20978823	KLF16	13.431	-
chr17	20978812	20978823	SP3	11.9593	-
chr17	20978812	20978822	ZNF740	10.0734	-
chr17	20978813	20978824	Klf1	13.2576	-
chr17	20978813	20978823	Klf4	12.5612	+
chr17	20978844	20978855	Crx	13.6724	+
chr17	20978845	20978858	Lhx3	11.2376	-
chr17	20978846	20978863	Alx1	13.1688	-
chr17	20978846	20978863	Alx4	13.1688	-
chr17	20978846	20978863	Arx	12.4524	+
chr17	20978847	20978864	Arx	12.2857	-
chr17	20978848	20978859	Arid3b	11.3492	+
chr17	20978848	20978864	Hoxb5	11.8701	+
chr17	20978848	20978864	Hoxd3	13.3896	-
chr17	20978848	20978861	Lhx3	13.6337	+
chr17	20978849	20978860	mix-a	12.3175	+
chr17	20978850	20978860	ESX1	10.1111	+
chr17	20978850	20978860	HESX1	11.3273	-
chr17	20978850	20978860	LHX6	11.9273	+
chr17	20978850	20978861	mix-a	12.1746	-
chr17	20978850	20978860	MIXL1	10.0625	+
chr17	20978850	20978860	NOTO	10.86	+
chr17	20978850	20978860	POU6F1	12.0816	-
chr17	20978850	20978860	RAX	11.2034	+
chr17	20978851	20978859	Lhx4	11.0182	-
chr17	20978851	20978859	LMX1A	11.4094	-
chr17	20978851	20978859	LMX1B	10.0789	-
chr17	20978860	20978873	Myod1	15.2857	-
chr17	20978863	20978873	Ascl2	14.3714	+
chr17	20978863	20978874	Myog	15.102	+
chr17	20978863	20978873	NHLH1	13.1207	+
chr17	20978863	20978874	Tcf12	15.0816	+
chr17	20978869	20978882	Myod1	10.7551	+
chr17	20978869	20978879	NHLH1	11.2586	-
chr17	20978869	20978883	Zfx	13.2727	+
chr17	20978877	20978889	TFAP2A(var.2)	13.1636	-
chr17	20978877	20978889	TFAP2B	12.0182	-
chr17	20978877	20978889	TFAP2C	12	-
chr17	21117581	21117592	NRF1	9.30909	+
chr17	21117598	21117607	HIC2	11.4182	+
chr17	21117599	21117612	TFAP2A(var.3)	13.7213	-
chr17	21117599	21117612	TFAP2B(var.3)	13.8033	+
chr17	21117599	21117612	TFAP2C(var.3)	13.3276	+
chr17	21117599	21117615	ZNF143	4.17241	+
chr17	21117614	21117626	ELF1	8.29091	+
chr17	21117616	21117626	ELK1	12.2553	+
chr17	21117616	21117626	ELK3	11.9483	+
chr17	21117616	21117627	ELK4	14.4727	-
chr17	21117616	21117626	ERF	11.1714	+
chr17	21117616	21117626	ERG	12.0727	+
chr17	21117616	21117626	ETS1	11.8793	+
chr17	21117616	21117626	ETV1	11.9091	+
chr17	21117616	21117626	ETV3	10.9155	+
chr17	21117616	21117626	ETV4	11.6724	+
chr17	21117616	21117626	ETV5	12.2364	+
chr17	21117616	21117626	FEV	11.6923	+
chr17	21117616	21117626	FLI1	11.6809	+
chr17	21117617	21117628	Gabpa	14.2131	+
chr17	21117619	21117629	REL	10.7071	-
chr17	21117620	21117637	SP4	17.1636	+
chr17	21117622	21117633	Klf1	11.6364	+
chr17	21117622	21117637	Klf12	7.68852	+
chr17	21117622	21117636	KLF14	12.4828	+
chr17	21117623	21117637	EGR1	17.4808	+
chr17	21117623	21117634	KLF16	18.2414	+
chr17	21117623	21117633	Klf4	16.1837	-
chr17	21117623	21117633	KLF5	17	+
chr17	21117623	21117634	SP1	19.1538	+
chr17	21117623	21117638	SP2	19.3103	+
chr17	21117623	21117634	SP3	15.9837	+
chr17	21117623	21117635	SP8	11.2763	+
chr17	21117624	21117639	EGR3	6.06897	+
chr17	21117624	21117640	EGR4	10.4545	+
chr17	21117627	21117638	TFAP2A	11.0909	+
chr17	21117627	21117639	TFAP2A(var.2)	12.5455	-
chr17	21117627	21117639	TFAP2B	12.4909	-
chr17	21117627	21117639	TFAP2C	12.1429	-
chr17	21117631	21117643	ZBTB7A	10.5286	-
chr17	21117634	21117651	ESR1	3.24242	+
chr17	21117657	21117673	EGR4	10.7455	-
chr17	21117665	21117676	E2F4	13.2069	+
chr17	25416278	25416288	ID4	10.4918	-
chr17	25416278	25416288	Srebf1(var.2)	11.7069	-
chr17	25416278	25416288	SREBF2(var.2)	11.1273	-
chr17	25416279	25416288	SNAI2	11.0465	-
chr17	25416310	25416320	RUNX3	11.4808	+
chr17	25416311	25416320	RUNX2	12.8269	+
chr17	25416317	25416333	EGR4	9.8	-
chr17	25416319	25416330	EGR2	9.2069	-
chr17	25416319	25416328	HIC2	12	-
chr17	25416331	25416345	Bcl6	15.0645	-
chr17	25416343	25416361	NFYA	9	-
chr17	25416349	25416357	Dux	12.8689	-
chr17	25416487	25416502	NFYB	13.8462	-
chr17	25416490	25416508	NFYA	10.7439	-
chr17	25416494	25416502	Dux	12.1475	-
chr17	25416506	25416520	Bcl6	12.1452	-
chr17	25416519	25416535	Pou2f3	15	-
chr17	25416520	25416534	POU1F1	12.931	-
chr17	25416520	25416533	POU2F2	16.2069	-
chr17	25416521	25416533	POU3F1	14.8434	-
chr17	25416521	25416533	POU3F2	15.1935	-
chr17	25416521	25416534	POU3F3	12.32	-
chr17	25416522	25416534	POU2F1	14.8	-
chr17	25416523	25416532	POU3F4	15.5714	-
chr17	25416523	25416532	POU5F1B	14.4602	-
chr17	25416523	25416538	Pou5f1::Sox2	11.5726	-
chr17	25416538	25416553	TBP	12.7917	-
chr17	25416554	25416571	Rarg(var.2)	8.2	-
chr17	25416562	25416572	SREBF2	11.0787	-
chr17	25416565	25416582	RARA(var.2)	6.32787	-
chr17	25416565	25416582	Rarb(var.2)	0.272727	-
chr17	25416577	25416592	MAF::NFE2	8.7541	-
chr17	25416581	25416596	Nfe2l2	10.9394	-
chr17	25821699	25821709	Hand1::Tcf3	11.5506	-
chr17	25821758	25821768	EN2	11.2542	-
chr17	25821759	25821767	Dux	12.1475	-
chr17	25821787	25821795	CREB1	10.8649	-
chr17	25821795	25821813	IRF2	6.91743	-
chr17	25821795	25821810	PRDM1	9.67273	-
chr17	25821823	25821835	SP8	10.3553	-
chr17	25821843	25821857	Bcl6	14.0968	-
chr17	25821846	25821857	STAT1	10.4364	-
chr17	25821847	25821860	ELF3	7.67241	-
chr17	25821848	25821859	ELF5	11.5455	-
chr17	25821872	25821886	JUN(var.2)	11.0385	-
chr17	25821874	25821889	Bach1::Mafk	13.0395	-
chr17	25821875	25821886	FOSL2	10.2545	-
chr17	25821875	25821886	JUNB	11.898	-
chr17	25821875	25821890	Nfe2l2	12.1364	-
chr17	25821876	25821887	FOS	12.0213	-
chr17	25821876	25821887	FOSL1	12.4182	-
chr17	25821876	25821887	JUND	10.6383	-
chr17	25821877	25821888	JUNB	10.2245	-
chr17	25821878	25821885	FOS::JUN	11.9703	-
chr17	25821878	25821897	Nr1h3::Rxra	11.129	-
chr17	25821886	25821902	ZNF143	1.17241	-
chr17	26926118	26926135	SP4	16.9636	+
chr17	26926119	26926137	KLF13	8.72414	+
chr17	26926120	26926131	Klf1	12.6818	+
chr17	26926120	26926135	Klf12	15.8197	+
chr17	26926120	26926134	KLF14	16.0862	+
chr17	26926121	26926135	EGR1	14.0192	+
chr17	26926121	26926132	KLF16	17.7241	+
chr17	26926121	26926131	Klf4	13.9082	-
chr17	26926121	26926131	KLF5	12.5714	+
chr17	26926121	26926132	SP3	16.3333	+
chr17	26926121	26926133	SP8	12.1316	+
chr17	26926122	26926137	EGR3	6.44828	+
chr17	26926122	26926138	EGR4	11.8182	+
chr17	26926125	26926136	TFAP2A	13.4182	+
chr17	26926125	26926137	TFAP2A(var.2)	12.6364	+
chr17	26926125	26926136	TFAP2B(var.2)	11.9455	+
chr17	26926126	26926147	ZNF263	13.5306	-
chr17	26926140	26926150	MZF1(var.2)	10.7273	-
chr17	26926162	26926174	Mafb	11.191	+
chr17	26926162	26926173	NRL	11	+
chr17	26926179	26926189	SREBF1	12.0366	+
chr17	26926180	26926195	NR2C2	9.41429	-
chr17	26926207	26926218	GCM1	13.2449	+
chr17	26926207	26926217	GCM2	12.6557	+
chr17	27045152	27045162	MZF1(var.2)	11.899	-
chr17	27045177	27045190	ZBTB18	9.44286	+
chr17	27045189	27045203	Stat4	10.6379	-
chr17	27045197	27045212	ZIC3	7.8	+
chr17	27045203	27045214	SP1	11.2885	+
chr17	27045203	27045224	ZNF263	15.7755	-
chr17	27045204	27045214	KLF5	13.551	+
chr17	27045205	27045220	PRDM1	12.1091	-
chr17	27045206	27045216	MZF1(var.2)	12.7172	-
chr17	27045206	27045221	NR2C2	12.0571	-
chr17	27045206	27045221	Pparg::Rxra	11.6216	-
chr17	27045206	27045227	ZNF263	14.1837	-
chr17	27045207	27045221	PLAG1	15.7449	-
chr17	27045207	27045222	Pparg::Rxra	11.0541	-
chr17	27045208	27045229	ZNF263	14.5306	-
chr17	27045209	27045230	ZNF263	17.3061	-
chr17	27045210	27045231	ZNF263	12.5918	-
chr17	27045211	27045229	EWSR1-FLI1	-5.44737	-
chr17	27045212	27045230	EWSR1-FLI1	-15.3553	-
chr17	27045221	27045242	ZNF263	9.63265	-
chr17	27045227	27045241	PLAG1	12.6633	-
chr17	27045235	27045252	SP4	3.58182	+
chr17	27045247	27045258	E2F6	14.1897	+
chr17	33571488	33571498	Klf4	10.449	-
chr17	33571488	33571498	KLF5	11.9184	+
chr17	33571501	33571516	SP2	14.9138	-
chr17	33571502	33571516	EGR1	16.4423	-
chr17	33571502	33571519	SP4	9.29091	-
chr17	33571503	33571517	KLF14	11.3793	-
chr17	33571504	33571519	NR2C2	11.0714	-
chr17	33571504	33571516	SP8	11.8289	-
chr17	33571505	33571516	KLF16	11.2069	-
chr17	33571505	33571516	SP1	15.8269	-
chr17	33571505	33571516	SP3	11.2033	-
chr17	33571506	33571516	KLF5	11.9184	-
chr17	33571507	33571519	HINFP	10.9697	-
chr17	33571508	33571522	EGR1	10.1923	-
chr17	33571525	33571533	Sox2	12.8852	-
chr17	33571528	33571540	E2F8	7.5	-
chr17	33571531	33571552	IRF1	11.8871	-
chr17	33571533	33571548	IRF9	-3.92727	+
chr17	33571534	33571548	IRF8	-3.83636	+
chr17	33571535	33571553	IRF2	14.0092	+
chr17	33571535	33571550	STAT1::STAT2	19.3333	-
chr17	33571539	33571554	IRF9	2.81818	+
chr17	33571558	33571571	SMAD2::SMAD3::SMAD4	14.3443	-
chr17	33571563	33571577	EBF1	10.6721	-
chr17	33571571	33571586	PRDM1	10.8364	-
chr17	33571573	33571587	Rxra	1.9878	-
chr17	33571573	33571587	RXRB	1.34545	-
chr17	33571573	33571587	RXRG	1.48936	-
chr17	34900776	34900787	E2F4	11.5517	+
chr17	34900777	34900788	NRF1	9.03636	-
chr17	34900777	34900787	Tcfl5	9.89516	-
chr17	34900792	34900801	THAP1	11.5395	+
chr17	34900800	34900807	SPIB	11.2333	+
chr17	34900823	34900834	E2F4	15.6552	-
chr17	34900823	34900834	E2F6	15.7759	-
chr17	34900825	34900839	EGR1	19.5385	+
chr17	34900825	34900836	KLF16	10.8793	+
chr17	34900825	34900835	KLF5	11.2245	+
chr17	34900825	34900836	SP1	13.0192	+
chr17	34900825	34900840	SP2	15.5172	+
chr17	34900825	34900836	SP3	11.7886	+
chr17	34900826	34900841	EGR3	14.3448	+
chr17	34900826	34900842	EGR4	15.1636	+
chr17	34900828	34900839	EGR2	16.5517	+
chr17	34900828	34900840	GLI2	9.58621	+
chr17	34900844	34900855	TFAP2A	10.8364	-
chr17	34900844	34900855	TFAP2B(var.2)	10.8545	-
chr17	34900844	34900855	TFAP2C(var.2)	10.6731	-
chr17	34900849	34900863	XBP1	11.2692	+
chr17	34900870	34900885	NR2C2	11.5	+
chr17	34900873	34900888	SP2	11.6034	-
chr17	34900877	34900888	SP1	10.5	-
chr17	34900879	34900887	TBX15	10.7115	+
chr17	37024599	37024617	E2F3	7.89091	-
chr17	37024600	37024616	E2F2	1.62195	-
chr17	37024611	37024625	EBF1	9.57377	-
chr17	37024640	37024650	TEAD1	11.0806	-
chr17	37024640	37024650	TEAD4	11.7419	-
chr17	37024641	37024649	TEAD3	12.1837	-
chr17	37024658	37024671	Myod1	11.5714	+
chr17	37024660	37024671	Myog	14.6122	+
chr17	37024660	37024671	Tcf12	13.9184	+
chr17	37024661	37024671	Ascl2	13.7857	-
chr17	37024661	37024671	ID4	10.4426	-
chr17	37024661	37024674	Myod1	15.3265	-
chr17	37024661	37024672	Myog	13.0816	-
chr17	37024661	37024671	NHLH1	16.4138	-
chr17	37024661	37024672	Tcf12	12.3061	-
chr17	37024661	37024671	TCF4	11.5714	-
chr17	37024665	37024681	Hnf4a	7.87273	+
chr17	37024665	37024682	NR1H2::RXRA	11.9438	+
chr17	37024667	37024682	HNF4G	14.0577	+
chr17	37024667	37024682	NR2C2	18	+
chr17	37024667	37024681	Nr2f6	17.5152	+
chr17	37024667	37024682	Pparg::Rxra	19.1892	+
chr17	37024667	37024681	Rxra	15.0854	+
chr17	37024667	37024681	RXRB	14.8	+
chr17	37024667	37024681	RXRG	14.4255	+
chr17	37024670	37024683	NR2F1	11.0204	+
chr17	37024682	37024700	KLF13	4.10345	-
chr17	37024683	37024697	KLF14	8	-
chr17	37024694	37024709	PRDM1	12.0727	+
chr17	37024696	37024706	Sox3	11.2414	-
chr17	37024709	37024723	SPIC	10.6479	-
chr17	37024737	37024747	MZF1(var.2)	11.899	+
chr17	37024739	37024752	NFKB1	5.89796	+
chr17	37024741	37024756	Klf12	7.77049	+
chr17	37024761	37024769	TBX1	11.9388	-
chr17	37024761	37024769	TBX4	10.8571	-
chr17	37024782	37024801	Nr1h3::Rxra	11.0968	+
chr17	37024794	37024807	TFAP2B(var.3)	8.96721	+
chr17	37024801	37024815	NFIC::TLX1	6.17347	-
chr17	37024802	37024816	NFIC::TLX1	6.59184	+
chr17	41158724	41158735	KLF16	10.8103	-
chr17	41158724	41158735	SP1	14.2308	-
chr17	41158724	41158735	SP3	11.1463	-
chr17	41158725	41158735	Klf4	12.2755	+
chr17	41158725	41158735	KLF5	14.8367	-
chr17	41158736	41158755	CTCF	11.2131	+
chr17	41158737	41158752	ZIC3	13.3571	-
chr17	41158737	41158752	ZIC4	13.8909	-
chr17	41158738	41158752	GLIS2	9.86885	-
chr17	41158738	41158752	ZIC1	14.0851	-
chr17	41158742	41158756	EGR1	12.8462	-
chr17	41158751	41158761	TFEB	10.8269	-
chr17	41158751	41158762	USF2	12.0612	+
chr17	41158757	41158776	CTCF	9.67213	+
chr17	41158769	41158780	Gfi1b	10.4828	-
chr17	41158773	41158785	Ddit3::Cebpa	11.7111	-
chr17	41158778	41158790	ELF1	8.12727	+
chr17	41158778	41158791	ELF3	9.03448	+
chr17	41158778	41158799	IRF1	11.129	-
chr17	41158780	41158795	IRF9	-2.50909	+
chr17	41158781	41158795	IRF7	10.3387	+
chr17	41158782	41158800	IRF2	7.74312	+
chr17	41158782	41158797	PRDM1	14.2182	+
chr17	41158782	41158797	STAT1::STAT2	13.4091	-
chr17	41158784	41158805	IRF1	19.871	-
chr17	41158787	41158801	IRF8	0.581818	+
chr17	41158788	41158806	IRF2	11.578	+
chr17	41466192	41466204	HINFP	13.5909	+
chr17	41466240	41466248	ARNT::HIF1A	11.1184	-
chr17	41466248	41466269	ZNF263	12.9184	+
chr17	41466255	41466269	EGR1	11.0577	-
chr17	41466255	41466270	SP2	10.6207	-
chr17	41466258	41466269	SP1	10.0385	-
chr17	41466263	41466282	PAX5	11.6774	+
chr17	41466275	41466290	CENPB	12.2308	+
chr17	42200983	42200997	EGR1	11.6346	-
chr17	42200986	42201000	EGR1	13.9231	-
chr17	42200995	42201015	RREB1	5.48624	-
chr17	42201001	42201013	Foxd3	11.7065	+
chr17	42201011	42201025	XBP1	9.53846	-
chr17	42201012	42201026	BATF3	0.257576	+
chr17	42201012	42201026	CREB3	10.6857	-
chr17	42201015	42201023	CREB1	11.5676	+
chr17	42201016	42201024	Atf1	11.2459	+
chr17	42201026	42201040	CREB3	9.62857	-
chr17	42201027	42201037	Arntl	14.459	-
chr17	42201027	42201037	Mitf	12.0918	-
chr17	42201027	42201038	USF1	14.0612	+
chr17	42201027	42201038	USF2	12.9796	+
chr17	42201028	42201038	BHLHE40	15.2115	-
chr17	42201028	42201038	BHLHE41	18.2115	-
chr17	42201028	42201037	Creb3l2	12.3708	-
chr17	42201028	42201038	MLX	15.9286	-
chr17	42201028	42201038	MLXIPL	14.7576	-
chr17	42201028	42201038	SREBF1	10.5488	-
chr17	42201028	42201038	Srebf1(var.2)	16.8276	-
chr17	42201028	42201038	SREBF2(var.2)	16.8545	-
chr17	42201028	42201038	Tcfl5	9.90323	-
chr17	42201028	42201038	TFE3	14.1837	-
chr17	42201028	42201038	TFEB	15.6538	-
chr17	42201028	42201038	TFEC	14.4146	-
chr17	42201028	42201039	USF1	17.2245	-
chr17	42201028	42201039	USF2	16.8367	-
chr17	42201029	42201039	Arntl	14.6557	+
chr17	42201029	42201038	Creb3l2	12.3708	+
chr17	42201029	42201039	Mitf	12.7857	+
chr17	42201030	42201043	NR2F1	12.2245	+
chr17	42201034	42201051	RARA(var.2)	4.01639	+
chr17	42201046	42201061	MEF2C	18.1864	-
chr17	42201048	42201060	MEF2A	19.2903	-
chr17	42201048	42201060	MEF2B	18.6909	-
chr17	42201048	42201060	MEF2D	19.2182	-
chr17	42201059	42201079	RREB1	9.88991	-
chr17	42201061	42201081	RREB1	5.48624	-
chr17	42201061	42201078	SP4	3.78182	-
chr17	42201062	42201079	SP4	9.38182	-
chr17	42201063	42201079	GLIS1	-10.0769	-
chr17	42201063	42201077	KLF14	7.98276	-
chr17	42201064	42201078	GLIS2	8.18033	-
chr17	42201064	42201078	GLIS3	3.93939	-
chr17	42201064	42201078	KLF14	7.74138	-
chr17	42201064	42201075	KLF16	13.8966	-
chr17	42201064	42201076	SP8	13.4211	-
chr17	42201064	42201074	ZNF740	11.4312	-
chr17	42201065	42201076	KLF16	13.4655	-
chr17	42201065	42201085	RREB1	4.77064	-
chr17	42201065	42201076	SP3	11.1951	-
chr17	42201065	42201077	SP8	12.8816	-
chr17	42201065	42201075	ZNF740	15.5138	-
chr17	42201066	42201080	GLIS2	7.40984	-
chr17	42201066	42201076	ZNF740	16.5505	-
chr17	42201067	42201079	SP8	10.1842	-
chr17	42201067	42201077	ZNF740	13.9541	-
chr17	42201068	42201082	PLAG1	8.14286	+
chr17	42201068	42201078	ZNF740	14.5963	-
chr17	42201069	42201083	PLAG1	10.7959	+
chr17	42201069	42201081	TFAP2A(var.2)	11.1273	-
chr17	42201070	42201084	PLAG1	16.6837	+
chr17	42201072	42201083	KLF16	11.7586	-
chr17	42201072	42201084	SP8	10.5658	-
chr17	42276717	42276727	REL	11.2525	-
chr17	42276718	42276729	Gabpa	10.8197	+
chr17	42276719	42276730	ELK4	10.6364	-
chr17	42276720	42276732	ELF1	9.2	+
chr17	42276720	42276731	ELF5	11.2364	+
chr17	42276731	42276743	TFAP2A(var.2)	12.2727	+
chr17	42276731	42276743	TFAP2B	10.7636	+
chr17	42276732	42276744	TFAP2A(var.2)	14.3636	+
chr17	42276732	42276744	TFAP2B	12.4364	+
chr17	42276732	42276744	TFAP2C	12.3163	+
chr17	42276733	42276748	ZIC3	7.41429	+
chr17	42276734	42276749	SP2	14.9828	+
chr17	42276737	42276749	SP8	11.3158	+
chr17	42276737	42276747	ZNF740	10.2844	+
chr17	42276738	42276749	KLF16	12.9138	+
chr17	42276738	42276749	SP1	16.5962	+
chr17	42276738	42276749	SP3	11.9024	+
chr17	42276738	42276748	ZNF740	10.2385	+
chr17	42276739	42276749	KLF5	14.2653	+
chr17	42276739	42276754	SP2	11.1724	+
chr17	42276741	42276751	MZF1(var.2)	12.0101	-
chr17	42276741	42276756	NR2C2	13.3143	-
chr17	42276741	42276756	Pparg::Rxra	11.4775	-
chr17	42276748	42276763	ESR2	10.4808	-
chr17	42276766	42276781	SP2	14.2069	-
chr17	42276767	42276777	ZNF740	10.422	-
chr17	42276769	42276781	SP8	13.0395	-
chr17	42276769	42276779	ZNF740	10.2844	-
chr17	42276770	42276781	KLF16	14.3621	-
chr17	42276770	42276781	SP1	16.8654	-
chr17	42276770	42276781	SP3	13.5122	-
chr17	42276770	42276780	ZNF740	10.2385	-
chr17	42276771	42276781	KLF5	14.2041	-
chr17	42276771	42276781	ZNF740	10.1009	-
chr17	42276786	42276796	Klf4	10.5612	-
chr17	42276786	42276796	KLF5	11.2041	-
chr17	42276786	42276797	SP1	11.8462	-
chr17	42276786	42276801	SP2	14.2069	-
chr17	42276789	42276803	PLAG1	15.8673	-
chr17	42276790	42276801	TFAP2B(var.2)	11.0364	-
chr17	42276790	42276801	TFAP2C(var.2)	11.1154	-
chr17	42276795	42276812	SP4	15.7091	-
chr17	42276797	42276808	Klf1	12.3485	-
chr17	42276797	42276812	Klf12	12.8361	-
chr17	42276797	42276811	KLF14	16.6724	-
chr17	42276798	42276809	KLF16	18.2414	-
chr17	42276798	42276808	Klf4	16.1837	-
chr17	42276798	42276808	KLF5	17	-
chr17	42276798	42276809	SP1	19.1538	-
chr17	42276798	42276813	SP2	21.8621	-
chr17	42276798	42276809	SP3	15.9837	-
chr17	42276798	42276810	SP8	16.9474	-
chr17	42276801	42276821	RREB1	5.42202	-
chr17	42276801	42276813	ZBTB7B	10.0517	-
chr17	42276801	42276813	ZBTB7C	11.3065	-
chr17	42276802	42276817	NR2C2	14.0429	-
chr17	42276802	42276819	SP4	3.05455	-
chr17	42276803	42276814	E2F4	11.7414	-
chr17	42276804	42276818	KLF14	10.2931	-
chr17	42276804	42276814	ZNF740	10.7339	-
chr17	42276805	42276816	KLF16	16.6552	-
chr17	42276805	42276815	Klf4	12.8367	-
chr17	42276805	42276815	KLF5	15.102	-
chr17	42276805	42276816	SP1	17.9038	-
chr17	42276805	42276820	SP2	16.5862	-
chr17	42276805	42276816	SP3	15.7398	-
chr17	42276805	42276817	SP8	15.4211	-
chr17	42276806	42276825	CTCF	13.2459	-
chr17	42276808	42276820	ZBTB7B	9.96552	-
chr17	42276809	42276823	GLIS2	11.4426	-
chr17	42276809	42276824	ZIC4	11.2909	-
chr17	42276809	42276819	ZNF740	11.8349	-
chr17	42276811	42276825	PLAG1	6.31633	-
chr17	42276811	42276824	TFAP2B(var.3)	9.11475	-
chr17	42276811	42276832	ZNF263	15.7755	-
chr17	42276812	42276826	PLAG1	6.07143	-
chr17	42276813	42276827	PLAG1	7.87755	-
chr17	42276818	42276835	SP4	13.9455	+
chr17	42276818	42276832	Zfx	12.0758	-
chr17	42276820	42276831	Klf1	10.3182	+
chr17	42276820	42276834	KLF14	9.2069	+
chr17	42276821	42276835	EGR1	16.5	+
chr17	42276821	42276832	KLF16	15.9483	+
chr17	42276821	42276831	Klf4	13.102	-
chr17	42276821	42276831	KLF5	16.102	+
chr17	42276821	42276832	SP1	18.1154	+
chr17	42276821	42276836	SP2	17.8276	+
chr17	42276821	42276832	SP3	13.7561	+
chr17	42276822	42276832	ZNF740	10.2385	+
chr17	42276823	42276844	ZNF263	13.6939	-
chr17	42276824	42276845	ZNF263	13	-
chr17	42276828	42276840	HINFP	10.8939	+
chr17	42276834	42276846	HINFP	10.8939	+
chr17	42634026	42634034	Sox2	12.8852	-
chr17	42634026	42634036	Sox3	13.6897	-
chr17	42634034	42634048	NFIC::TLX1	7.52041	-
chr17	42634035	42634049	NFIC::TLX1	6.32653	-
chr17	42634044	42634054	Barhl1	9.60377	-
chr17	42634044	42634054	EN2	10.9661	-
chr17	42634044	42634052	Nobox	11.2391	-
chr17	42634045	42634053	Dlx2	10.8	-
chr17	42634045	42634053	Dlx3	10.1712	-
chr17	42634045	42634053	Dlx4	10.5398	-
chr17	42634045	42634053	DLX6	10.5085	-
chr17	42634045	42634053	MSX1	10.6786	-
chr17	42634118	42634138	RREB1	6.81651	-
chr17	42634121	42634142	ZNF263	9.89796	-
chr17	42634122	42634133	Klf1	10.7121	-
chr17	42634123	42634143	RREB1	4.75229	-
chr17	42634128	42634149	ZNF263	9.28571	-
chr17	42634129	42634139	ZNF740	11.6972	-
chr17	42634130	42634145	SP2	13.9828	-
chr17	42634131	42634145	EGR1	17.3846	-
chr17	42634131	42634141	MZF1(var.2)	13.697	-
chr17	42634131	42634152	ZNF263	9.83673	-
chr17	42634134	42634145	KLF16	9.98276	-
chr17	42634134	42634145	SP1	13.5962	-
chr17	42634152	42634163	TBX20	10.3182	-
chr17	42634162	42634177	STAT1::STAT2	11.2273	-
chr17	42992841	42992862	ZNF263	16.2857	+
chr17	42992847	42992868	ZNF263	9.44898	+
chr17	42992904	42992914	SMAD3	9.49091	+
chr17	42992915	42992934	PAX5	11.8226	+
chr17	42992918	42992933	ESR2	11.1923	+
chr17	42992925	42992941	RFX5	7.5	-
chr17	42992926	42992940	Rfx1	17.3621	-
chr17	42992934	42992945	Klf1	10.1667	-
chr17	42992935	42992946	KLF16	12.3103	-
chr17	42992935	42992945	Klf4	10.4184	+
chr17	42992935	42992946	SP3	12.3333	-
chr17	42992935	42992947	SP8	13	-
chr17	43971848	43971859	E2F4	11.9138	-
chr17	43971857	43971868	E2F4	10.2414	-
chr17	43971861	43971872	NRF1	15.9455	-
chr17	43971862	43971873	NRF1	18.0727	+
chr17	43971866	43971885	CTCF	9.31148	-
chr17	43971869	43971884	ZIC4	10.0909	+
chr17	43971872	43971884	TFAP2A(var.2)	11.7818	+
chr17	43971888	43971902	KLF14	9.98276	+
chr17	43971900	43971911	NRF1	10.5091	-
chr17	43971905	43971917	HES5	2.17241	+
chr17	43971906	43971916	Hes1	10.2867	-
chr17	43971906	43971916	Tcfl5	11.3548	-
chr17	43971908	43971919	NRF1	9.07273	-
chr17	43971909	43971925	EGR4	11.1636	+
chr17	43971926	43971946	RREB1	12.5321	+
chr17	44270887	44270901	ZIC1	5.48936	+
chr17	44270887	44270902	ZIC3	9.35714	+
chr17	44270887	44270902	ZIC4	10.3818	+
chr17	44270890	44270901	NRF1	9.18182	+
chr17	44270898	44270917	CTCF	19.5902	+
chr17	44270899	44270912	TFAP2A(var.3)	10.9672	+
chr17	44270899	44270912	TFAP2B(var.3)	10.2787	-
chr17	44270899	44270912	TFAP2C(var.3)	10.6207	-
chr17	44270902	44270914	INSM1	10.0204	+
chr17	44270909	44270924	ZIC4	10.5818	+
chr17	44270920	44270934	EGR1	18.8462	+
chr17	44270920	44270931	KLF16	10.1724	+
chr17	44270920	44270935	SP2	9.75862	+
chr17	44270920	44270931	SP3	11.2602	+
chr17	44270921	44270936	EGR3	14.3103	+
chr17	44270921	44270937	EGR4	11.5636	+
chr17	44270923	44270934	EGR2	14.3276	+
chr17	44270924	44270937	TFAP2A(var.3)	10.7541	-
chr17	44270924	44270937	TFAP2C(var.3)	9.89655	-
chr17	44270925	44270938	TFAP2A(var.3)	12.2623	-
chr17	44270925	44270938	TFAP2B(var.3)	11.9508	+
chr17	44270925	44270938	TFAP2C(var.3)	11.8966	+
chr17	44270926	44270940	PLAG1	6.61224	-
chr17	44270926	44270938	TFAP2A(var.2)	12.9091	+
chr17	44270926	44270938	TFAP2B	10.9091	+
chr17	44270926	44270938	TFAP2C	10.949	+
chr17	44270926	44270941	ZIC4	10.3455	-
chr17	44270927	44270941	ZIC1	5.55319	-
chr17	44270933	44270952	CTCF	16	+
chr17	44270938	44270953	SP2	11.6379	-
chr17	44270940	44270954	KLF14	11.0345	-
chr17	44270942	44270953	KLF16	10.0517	-
chr17	44270945	44270956	NRF1	12.0545	-
chr17	44270949	44270963	EGR1	14.9231	+
chr17	44270950	44270965	EGR3	6.06897	+
chr17	44270951	44270965	Zfx	10.5303	+
chr17	44270952	44270966	EGR1	14.7885	+
chr17	44270970	44270984	NFIC::TLX1	4.67347	+
chr17	46018726	46018747	MAFG	9.69388	+
chr17	46018734	46018742	MEIS2	11.8033	-
chr17	46018734	46018742	MEIS3	11.4231	-
chr17	46018741	46018752	ELF5	11.0364	+
chr17	46018742	46018763	ZNF263	11.5918	+
chr17	46018748	46018761	SMAD2::SMAD3::SMAD4	11.2951	-
chr17	46018749	46018770	ZNF263	10.4694	+
chr17	46018753	46018767	EGR1	9.63462	-
chr17	46018755	46018769	MTF1	7.31707	-
chr17	46018757	46018768	E2F4	15.0862	+
chr17	46018757	46018768	E2F6	15.2586	+
chr17	46018758	46018772	KLF14	9.05172	-
chr17	46018759	46018770	KLF16	12.5862	-
chr17	46018759	46018769	KLF5	12.0204	-
chr17	46018759	46018770	SP1	15.9038	-
chr17	46018759	46018774	SP2	13.2241	-
chr17	46018759	46018770	SP3	12.1382	-
chr17	46018764	46018777	TFAP2B(var.3)	10.4754	-
chr17	46018764	46018777	TFAP2C(var.3)	9.55172	-
chr17	46018764	46018779	Znf423	6.74157	+
chr17	46018765	46018777	TFAP2A(var.2)	10.8909	-
chr17	46018772	46018791	CTCF	7.85246	+
chr17	46018780	46018795	NFYB	13.9423	+
chr17	46018796	46018803	SPIB	11.2333	+
chr17	46018806	46018824	NFYA	10.1463	-
chr17	46018808	46018825	Alx1	10.8182	-
chr17	46018808	46018825	Alx4	11.9091	-
chr17	46018811	46018821	Barhl1	9.77358	-
chr17	46018811	46018821	EN2	10.3729	+
chr17	46018811	46018821	ESX1	10.4583	+
chr17	46018811	46018821	GBX1	11.791	+
chr17	46018811	46018821	GBX2	11.8511	+
chr17	46018811	46018821	GSX2	9.67925	+
chr17	46018811	46018821	HESX1	12.1091	-
chr17	46018811	46018821	LBX2	11.3898	+
chr17	46018811	46018821	MIXL1	10.2917	+
chr17	46018811	46018821	RAX	11.7288	+
chr17	46018812	46018820	BARX1	10.6981	+
chr17	46018812	46018820	BSX	10.6038	+
chr17	46018812	46018820	EN1	11.5424	+
chr17	46018812	46018820	ISX	11.7966	+
chr17	46018812	46018820	LHX9	10.7458	+
chr17	46018812	46018820	MSX1	11.6429	+
chr17	46018812	46018820	MSX2	12.1091	+
chr17	46018812	46018820	Msx3	11.8868	+
chr17	46018812	46018827	NFYB	10.0962	+
chr17	46018812	46018820	PRRX1	10.54	+
chr17	46018812	46018820	Prrx2	10.2832	+
chr17	46018812	46018820	RAX2	10.6106	+
chr17	46018812	46018820	SHOX	10.5248	-
chr17	46018812	46018820	Shox2	11.48	+
chr17	46018812	46018820	UNCX	10.1062	+
chr17	46018813	46018821	Nobox	11.8152	-
chr17	46102470	46102480	Arntl	11.1803	-
chr17	46102470	46102480	Mitf	11.5102	-
chr17	46102470	46102478	Pax2	9.71111	-
chr17	46102473	46102483	Hes1	9.88811	+
chr17	46102483	46102499	RFX2	16.3	+
chr17	46102483	46102499	RFX3	17.3485	+
chr17	46102483	46102499	RFX4	17.2879	+
chr17	46102483	46102499	RFX5	19.5517	+
chr17	46102484	46102498	Rfx1	19.2241	+
chr17	46102547	46102559	HINFP	11.197	-
chr17	46102552	46102567	Znf423	8.96629	+
chr17	46102554	46102566	TFAP2A(var.2)	11.9091	+
chr17	46102554	46102567	TFAP2A(var.3)	16.4918	-
chr17	46102554	46102566	TFAP2B	11.8545	+
chr17	46102554	46102567	TFAP2B(var.3)	16.1639	+
chr17	46102554	46102566	TFAP2C	11.2653	+
chr17	46102554	46102567	TFAP2C(var.3)	16.8793	-
chr17	46102555	46102567	TFAP2A(var.2)	11.4364	+
chr17	46102556	46102571	SP2	12.4828	+
chr17	46102557	46102571	EGR1	12.5577	+
chr17	46102557	46102574	SP4	11.6909	+
chr17	46102558	46102572	KLF14	9.67241	+
chr17	46102559	46102571	SP8	11.0921	+
chr17	46102560	46102571	KLF16	11.2414	+
chr17	46102560	46102571	SP1	14.4808	+
chr17	46102560	46102571	SP3	10.4959	+
chr17	46102561	46102571	Klf4	10.1122	-
chr17	46102561	46102571	KLF5	11.1224	+
chr17	46102565	46102580	Nfe2l2	12.3333	-
chr17	46102566	46102581	Bach1::Mafk	14.0658	-
chr17	46102656	46102666	REL	15.1313	+
chr17	46102656	46102666	RELA	15.5204	+
chr17	46102662	46102677	SP2	13.4828	-
chr17	46102663	46102678	Klf12	8.18033	-
chr17	46102663	46102680	SP4	12.1455	-
chr17	46102666	46102677	KLF16	12.3103	-
chr17	46102666	46102677	SP1	15.9423	-
chr17	46102666	46102677	SP3	13.5691	-
chr17	46102667	46102678	Klf1	11.6364	-
chr17	46102667	46102677	Klf4	16.1837	+
chr17	46102667	46102677	KLF5	17	-
chr17	46102671	46102684	NFKB2	9.01515	-
chr17	46102671	46102681	REL	10.7071	+
chr17	46102672	46102682	RELA	12.8163	+
chr17	46102674	46102688	ZIC1	7.46809	+
chr17	46102674	46102689	ZIC3	11.2429	+
chr17	46102674	46102689	ZIC4	11.9818	+
chr17	46102676	46102685	THAP1	10.1447	+
chr17	46102677	46102693	ZNF143	3.82759	+
chr17	46102694	46102709	Znf423	8.59551	-
chr17	46102697	46102712	SP2	18.0862	-
chr17	46102698	46102712	EGR1	12.2885	-
chr17	46102698	46102713	Klf12	12	-
chr17	46102698	46102715	SP4	12.2545	-
chr17	46102699	46102713	KLF14	12.2586	-
chr17	46102701	46102717	EGR4	10.0364	-
chr17	46102701	46102712	KLF16	15.8276	-
chr17	46102701	46102712	SP1	17.8077	-
chr17	46102701	46102712	SP3	14.374	-
chr17	46102702	46102717	EGR3	7.2069	-
chr17	46102702	46102713	Klf1	12.3485	-
chr17	46102702	46102712	Klf4	16.1837	+
chr17	46102702	46102712	KLF5	17	-
chr17	46102708	46102723	SP2	12.6897	-
chr17	46102712	46102723	SP1	12.2692	-
chr17	46102713	46102724	Klf1	10.6818	-
chr17	46102713	46102723	Klf4	11.8776	+
chr17	46102713	46102723	KLF5	13.4898	-
chr17	46102719	46102734	SP2	10	-
chr17	46102723	46102734	SP1	10.2692	-
chr17	46102724	46102734	KLF5	10.4082	-
chr17	46102734	46102745	FOSL2	10.9818	-
chr17	46102738	46102751	Myod1	10.7143	-
chr17	46102739	46102753	Tcf21	6.97368	+
chr17	46102741	46102751	Ascl2	12.3	+
chr17	46184858	46184866	Dux	12.1475	-
chr17	46184858	46184873	NFYB	13.4231	-
chr17	46184874	46184889	SP2	13.431	-
chr17	46184875	46184889	EGR1	11.1731	-
chr17	46184876	46184890	KLF14	9.31034	-
chr17	46184878	46184889	SP1	12.1923	-
chr17	46184898	46184915	Six3	9.69737	+
chr17	46184907	46184928	ZNF263	11.7755	-
chr17	46184927	46184938	Myog	11.3061	-
chr17	46184928	46184938	HEY2	10.8103	+
chr17	46184928	46184938	ID4	13.0656	+
chr17	46184928	46184941	Myod1	10.7551	+
chr17	46184928	46184938	NHLH1	12.2759	-
chr17	46184928	46184938	TCF3	12.8654	+
chr17	46184928	46184938	TCF4	12.7755	+
chr17	46184929	46184938	SNAI2	12.1163	-
chr17	46184938	46184959	REST	6.30612	-
chr17	46184962	46184972	ZNF740	11.6972	-
chr17	46623972	46623987	Nr5a2	11.3621	-
chr17	46623975	46623996	ZNF263	10.2653	-
chr17	46623981	46624002	ZNF263	17.2245	-
chr17	46623983	46623993	MZF1(var.2)	10.9798	-
chr17	46623984	46624005	ZNF263	19.6735	-
chr17	46623985	46623999	EGR1	18.1346	+
chr17	46623985	46623996	KLF16	12.9138	+
chr17	46623985	46623995	KLF5	14.2653	+
chr17	46623985	46623996	SP1	16.5962	+
chr17	46623985	46624000	SP2	15.9483	+
chr17	46623985	46623996	SP3	11.9024	+
chr17	46623985	46623997	SP8	11.6842	+
chr17	46623985	46624006	ZNF263	8.87755	-
chr17	46623986	46624007	ZNF263	13.2857	-
chr17	46623986	46623996	ZNF740	10.2385	+
chr17	46623987	46624008	ZNF263	11.449	-
chr17	46623988	46624009	ZNF263	8.91837	-
chr17	46623989	46623999	MZF1(var.2)	13.697	-
chr17	46623991	46624002	SP1	13.5192	+
chr17	46623991	46624006	SP2	12.6207	+
chr17	46623995	46624016	ZNF263	11.9388	-
chr17	46624042	46624057	STAT1::STAT2	11.1364	-
chr17	46667729	46667741	Hoxa11	14.7097	-
chr17	46667730	46667740	HOXC10	12.8364	-
chr17	46667730	46667741	HOXC11	14.7931	-
chr17	46667730	46667741	HOXC12	15.6364	-
chr17	46667730	46667741	HOXC13	12.2258	-
chr17	46667730	46667740	HOXD11	14.3803	-
chr17	46667730	46667741	HOXD12	15.4098	-
chr17	46667749	46667757	GATA3	12.6727	-
chr17	46667767	46667787	TBX19	14.878	-
chr17	46667769	46667785	T	11.5577	-
chr17	46667778	46667795	ESR1	1.06061	-
chr17	48133030	48133042	HINFP	11.5606	+
chr17	48133043	48133056	ZBTB18	9.65714	-
chr17	48133051	48133069	NFYA	9.92683	+
chr17	48133069	48133088	PAX5	10.0968	+
chr17	48133100	48133110	Ascl2	10.9571	+
chr17	48133117	48133130	SMAD2::SMAD3::SMAD4	10.7049	+
chr17	48133130	48133141	KLF16	10.6379	-
chr17	48133130	48133140	KLF5	10.898	-
chr17	48133130	48133141	SP1	12.5	-
chr17	56736828	56736843	CENPB	12.6538	-
chr17	56736836	56736849	HSF1	6.03279	-
chr17	56736836	56736849	HSF4	11.0976	-
chr17	56736852	56736862	Gfi1	11.7439	-
chr17	56736853	56736864	Gfi1b	13.0172	-
chr17	56736857	56736871	KLF14	8.15517	-
chr17	56736873	56736881	Bhlha15	12.623	-
chr17	56736877	56736886	Hic1	11.0385	-
chr17	56736877	56736886	HIC2	12.1273	-
chr17	56736878	56736889	SP1	11.0192	-
chr17	56736878	56736893	SP2	10.0862	-
chr17	56736879	56736894	TBP	12.0833	-
chr17	56736891	56736905	ATF7	6.4	-
chr17	56736891	56736905	BATF3	5.40909	-
chr17	56736896	56736904	Atf3	12.3443	-
chr17	56736900	56736911	Myog	12.0816	-
chr17	56736900	56736911	Tcf12	11.9388	-
chr17	56736901	56736911	Ascl2	11.1429	-
chr17	56736901	56736911	FIGLA	12.931	-
chr17	56736901	56736911	MSC	10.7439	-
chr17	56736901	56736914	Myod1	13	-
chr17	56736901	56736911	TCF3	12.7885	-
chr17	56736901	56736911	TCF4	11.5102	-
chr17	56736902	56736911	SNAI2	12.5581	-
chr17	56736917	56736933	Vdr	2.88525	-
chr17	58042084	58042096	TFAP2A(var.2)	12.1091	-
chr17	58042084	58042096	TFAP2B	12.3273	-
chr17	58042084	58042096	TFAP2C	12.1429	-
chr17	58042095	58042109	EGR1	10.7692	+
chr17	58042099	58042110	NRF1	13.4182	-
chr17	58042104	58042114	Hes1	9.74126	+
chr17	58042104	58042115	NRF1	14.1636	+
chr17	58042104	58042114	Tcfl5	10.75	-
chr17	58042106	58042117	NRF1	12.1818	+
chr17	58042106	58042116	Tcfl5	10.2339	-
chr17	58042116	58042128	HINFP	12.4091	+
chr17	58042125	58042140	ZBTB33	10.4848	-
chr17	58042130	58042141	NRF1	12.2727	-
chr17	58042131	58042142	NRF1	15.1455	+
chr17	58042131	58042141	Tcfl5	10.1452	-
chr17	58042132	58042143	NRF1	15.1455	-
chr17	58042133	58042144	NRF1	15.1455	+
chr17	58042133	58042143	Tcfl5	10.1452	-
chr17	58042134	58042145	NRF1	15.1455	-
chr17	58042135	58042146	NRF1	15.1455	+
chr17	58042135	58042145	Tcfl5	10.1452	-
chr17	58042136	58042147	NRF1	14.1636	-
chr17	58042137	58042147	Hes1	9.74126	-
chr17	58042137	58042147	Tcfl5	10.75	-
chr17	58042142	58042163	ZNF263	10.1633	+
chr17	58042144	58042159	SP2	11.1724	-
chr17	58042153	58042172	CTCF	8.01639	+
chr17	58042155	58042166	SP1	13.0192	-
chr17	58042155	58042170	SP2	12.4828	-
chr17	58603577	58603593	EGR4	11.5818	-
chr17	58603578	58603593	EGR3	8.62069	-
chr17	58603579	58603594	SP2	17.8103	-
chr17	58603580	58603594	EGR1	15.0769	-
chr17	58603580	58603591	EGR2	9.34483	-
chr17	58603580	58603595	Klf12	9.60656	-
chr17	58603580	58603597	SP4	13.6182	-
chr17	58603581	58603595	KLF14	12.0517	-
chr17	58603583	58603594	KLF16	15.8276	-
chr17	58603583	58603594	SP1	17.8077	-
chr17	58603583	58603594	SP3	14.374	-
chr17	58603584	58603595	Klf1	11.6364	-
chr17	58603584	58603594	Klf4	16.1837	-
chr17	58603584	58603594	KLF5	17	-
chr17	58603591	58603607	EGR4	10.3818	-
chr17	58603594	58603605	EGR2	13.4138	-
chr17	58603599	58603614	Bach1::Mafk	10.5789	-
chr17	58603600	58603612	PROX1	9.07273	-
chr17	58603605	58603620	JUND(var.2)	9.70213	-
chr17	58603606	58603619	JUN	9.20408	-
chr17	58603607	58603620	ATF4	9.7541	-
chr17	58603607	58603621	ATF7	10.6286	-
chr17	58603607	58603621	BATF3	8.09091	-
chr17	58603608	58603616	Atf3	11.918	-
chr17	58603608	58603620	Creb5	11.8364	-
chr17	58603608	58603618	Crem	14.4262	-
chr17	58603608	58603620	DBP	11.3208	-
chr17	58603608	58603620	JDP2(var.2)	11.7755	-
chr17	58603609	58603617	Atf1	13.0492	-
chr17	58603610	58603618	CREB1	11.4775	-
chr17	58603610	58603618	GMEB2	11.5571	-
chr17	58603616	58603628	HINFP	10.6667	-
chr17	58603622	58603633	NRF1	13.6545	-
chr17	58603630	58603645	ZIC3	7.35714	-
chr17	58603631	58603649	EWSR1-FLI1	-15.75	-
chr17	58603631	58603642	TFAP2A	12.5091	-
chr17	58603631	58603643	TFAP2A(var.2)	12.7273	-
chr17	58603631	58603643	TFAP2B	10.8727	-
chr17	58603631	58603642	TFAP2B(var.2)	11.7818	-
chr17	58603631	58603642	TFAP2C(var.2)	10.7692	-
chr17	58603633	58603648	SP2	10.4483	-
chr17	58603635	58603653	EWSR1-FLI1	-3.44737	-
chr17	58603635	58603645	MZF1(var.2)	10.9798	-
chr17	58603637	58603648	SP1	10.0962	-
chr17	58603639	58603657	EWSR1-FLI1	-9.89474	-
chr17	58603641	58603651	TEAD1	12.8387	-
chr17	58603641	58603651	TEAD4	12.4194	-
chr17	58603642	58603650	TEAD3	12.3265	-
chr17	58603678	58603692	EGR1	9.75	-
chr17	58603679	58603693	GLIS2	11.2623	-
chr17	58603679	58603693	GLIS3	10.7727	-
chr17	58603679	58603693	ZIC1	8.55319	-
chr17	58603679	58603694	ZIC3	10.7	-
chr17	58603679	58603694	ZIC4	12.3636	-
chr17	58603681	58603692	EGR2	9.05172	-
chr17	61996166	61996180	PLAG1	5.87755	-
chr17	61996176	61996190	Zfx	11.1667	-
chr17	61996179	61996199	PPARG	6.15556	+
chr17	61996214	61996229	TBP	15.0417	+
chr17	61996221	61996242	REST	5.33673	-
chr17	61996237	61996258	ZNF263	11.3673	+
chr17	61996245	61996259	PLAG1	8.5	+
chr17	61996248	61996261	NR2F1	12.449	+
chr17	61996255	61996266	Myog	12.7347	+
chr17	61996255	61996270	SCRT1	10.9508	+
chr17	61996255	61996266	Tcf12	12.7755	+
chr17	61996255	61996264	ZEB1	13.6364	-
chr17	61996256	61996266	FIGLA	13.1034	-
chr17	61996256	61996269	Myod1	13.4286	-
chr17	61996256	61996266	TCF3	12.1346	-
chr17	61996256	61996266	TCF4	12.1224	-
chr17	61996257	61996270	SCRT2	8.29508	+
chr17	61996257	61996266	SNAI2	12.3488	+
chr17	62084214	62084231	BCL6B	-15.9143	-
chr17	62084223	62084237	Zfx	14.2727	-
chr17	62084250	62084257	SPIB	11.2333	-
chr17	62084268	62084279	Gata1	11.6122	+
chr17	62084268	62084282	GATA2	11.4545	+
chr17	62084269	62084288	PAX5	12	-
chr17	62084312	62084327	SP2	18.3448	+
chr17	62084313	62084327	EGR1	12.1731	+
chr17	62084315	62084327	SP8	14.9342	+
chr17	62084316	62084327	KLF16	15.8276	+
chr17	62084316	62084327	SP1	17.8077	+
chr17	62084316	62084327	SP3	14.374	+
chr17	62084317	62084327	Klf4	16.1837	-
chr17	62084317	62084327	KLF5	17	+
chr17	64188164	64188178	EGR1	15.7308	-
chr17	64188166	64188178	SP8	11.6447	-
chr17	64188170	64188184	EGR1	15.7308	-
chr17	64188171	64188187	EGR4	9.61818	-
chr17	64188229	64188245	EGR4	11.9636	+
chr17	64188230	64188245	EGR3	8.51724	+
chr17	64188230	64188242	TFAP2A(var.2)	15.3273	+
chr17	64188230	64188242	TFAP2B	14.4364	+
chr17	64188230	64188242	TFAP2C	14.3776	+
chr17	64188231	64188246	SP2	17.7759	+
chr17	64188232	64188246	EGR1	16.8077	+
chr17	64188232	64188249	SP4	7.58182	+
chr17	64188233	64188247	KLF14	8.63793	+
chr17	64188235	64188246	KLF16	15.2069	+
chr17	64188235	64188246	SP1	17.6346	+
chr17	64188235	64188246	SP3	14.1301	+
chr17	64188236	64188246	Klf4	12.4082	-
chr17	64188236	64188246	KLF5	15.1633	+
chr17	64188237	64188248	E2F4	11.0172	-
chr17	64188246	64188257	E2F4	10.931	+
chr17	64188260	64188271	E2F4	12.2241	+
chr17	64188262	64188273	KLF16	15.2069	-
chr17	64188262	64188272	Klf4	12.4082	+
chr17	64188262	64188272	KLF5	15.1633	-
chr17	64188262	64188273	SP1	17.6346	-
chr17	64188262	64188273	SP3	14.1301	-
chr17	65989622	65989635	TFAP2B(var.3)	9.19672	-
chr17	65989639	65989653	Zfx	13.1061	+
chr17	65989658	65989674	EGR4	10.6364	+
chr17	65989659	65989674	EGR3	10.0172	+
chr17	65989661	65989675	EGR1	14.7885	+
chr17	65989661	65989672	EGR2	9.06897	+
chr17	65989665	65989676	NRF1	13.4182	-
chr17	65989670	65989681	NRF1	15.1636	+
chr17	65989671	65989682	NRF1	15.5273	-
chr17	65989688	65989699	NRF1	9.07273	+
chr17	65989693	65989712	PAX5	10.1613	-
chr17	65989697	65989708	NRF1	13.4182	-
chr17	65989702	65989712	Hes1	9.88112	+
chr17	65989702	65989712	Tcfl5	10.6694	-
chr17	65989704	65989715	NRF1	9.76364	+
chr17	65989712	65989727	SP2	9.82759	+
chr17	65989714	65989730	EGR4	16	+
chr17	65989715	65989730	EGR3	11.1724	+
chr17	65989715	65989733	KLF13	10.7759	+
chr17	65989716	65989728	GLI2	9.89655	+
chr17	65989716	65989728	ZBTB7B	11.8276	+
chr17	65989716	65989728	ZBTB7C	11.7419	+
chr17	65989717	65989732	Klf12	19.7049	+
chr17	65989717	65989734	SP4	19.4182	+
chr17	65989717	65989729	ZBTB7A	11.9429	+
chr17	65989718	65989732	KLF14	20.569	+
chr17	65989719	65989731	SP8	18.6053	+
chr17	65989720	65989736	EGR4	9.90909	+
chr17	65989720	65989731	KLF16	17.569	+
chr17	65989720	65989731	SP3	16.935	+
chr17	65989721	65989736	EGR3	6.82759	+
chr17	65989721	65989732	Klf1	16.5455	+
chr17	65989721	65989731	Klf4	16.3163	-
chr17	65989721	65989731	KLF5	14.4694	+
chr17	65989723	65989734	EGR2	10.6034	+
chr17	68310799	68310814	SP2	11.5172	-
chr17	68310800	68310817	SP4	5.09091	-
chr17	68310803	68310814	SP1	13.6731	-
chr17	68310804	68310815	Klf1	10.6818	-
chr17	68310804	68310814	Klf4	11.8776	-
chr17	68310804	68310814	KLF5	13.4898	-
chr17	68310818	68310832	SPI1	5.65455	-
chr17	68310818	68310832	SPIC	14.8592	-
chr17	68310826	68310839	ZBTB18	11.1286	-
chr17	68310847	68310862	Pou5f1::Sox2	12.121	-
chr17	68310885	68310897	TAL1::TCF3	13.3371	-
chr17	68310885	68310899	Tcf21	16.2237	+
chr17	68310885	68310898	ZBTB18	10.6286	-
chr17	68310886	68310897	Myog	13.6939	+
chr17	68310886	68310897	Tcf12	14.2857	+
chr17	68310887	68310897	Ascl2	13.4286	-
chr17	68310887	68310897	FIGLA	12.7759	-
chr17	68310887	68310897	MSC	15.7683	-
chr17	68310887	68310897	MYF6	13.2424	-
chr17	68310887	68310900	Myod1	14.1429	-
chr17	68310887	68310899	TAL1::TCF3	15.2135	+
chr17	68310887	68310897	TFAP4	14.9636	-
chr17	68310888	68310901	SCRT2	5.67213	+
chr17	70588916	70588927	NRF1	14.9455	+
chr17	70588918	70588929	NRF1	11.3273	+
chr17	70588919	70588930	NRF1	10.4545	-
chr17	70588926	70588941	EGR3	7.18966	-
chr17	70588928	70588939	EGR2	9.55172	-
chr17	70588928	70588939	NRF1	15.7818	-
chr17	70588951	70588971	PPARG	7.07778	-
chr17	70588960	70588975	TBP	13.8611	+
chr17	70588976	70588988	HINFP	11.6212	+
chr17	70588991	70589006	SP2	16.5	+
chr17	70588992	70589009	SP4	3.76364	+
chr17	70588994	70589006	SP8	10.3553	+
chr17	70588995	70589006	SP1	14.3269	+
chr17	70588996	70589006	Klf4	12.0102	-
chr17	70588996	70589006	KLF5	13.8163	+
chr17	70588996	70589010	PLAG1	6.88776	-
chr17	70588996	70589011	SP2	10.3793	+
chr17	70589001	70589016	SP2	11.2241	+
chr17	70589001	70589022	ZNF263	11.9592	-
chr17	70589003	70589019	EGR4	14.2727	+
chr17	70589004	70589019	EGR3	9.41379	+
chr17	70589005	70589017	GLI2	10.3276	+
chr17	70589005	70589020	SP2	16.7241	+
chr17	70589006	70589018	ZBTB7A	11.9714	+
chr17	70589007	70589021	KLF14	9.74138	+
chr17	70589008	70589020	SP8	13.6316	+
chr17	70589009	70589020	KLF16	13.5	+
chr17	70589009	70589020	SP1	14.75	+
chr17	70589009	70589020	SP3	13.7805	+
chr17	70589009	70589019	ZNF740	10.6606	+
chr17	70589010	70589020	Klf4	12.9184	-
chr17	70589010	70589020	KLF5	14.3673	+
chr17	70589011	70589022	E2F4	13.0862	-
chr17	72209458	72209470	HINFP	11.8333	+
chr17	72209464	72209485	IRF1	8.91935	+
chr17	72209466	72209481	IRF9	1.27273	-
chr17	72209467	72209481	IRF8	4.65455	-
chr17	72209468	72209483	STAT1::STAT2	10.3485	+
chr17	72209499	72209520	IRF1	8.3871	-
chr17	72209501	72209522	ZNF263	17.7143	+
chr17	72209505	72209523	EWSR1-FLI1	-9.32895	+
chr17	72209509	72209520	E2F6	12.9655	+
chr17	72209509	72209527	EWSR1-FLI1	0.631579	+
chr17	72209511	72209522	SP1	12.5962	-
chr17	72209511	72209526	SP2	11.7414	-
chr17	72209513	72209531	EWSR1-FLI1	-10.7237	+
chr17	72209514	72209525	SP1	10.5577	-
chr17	72209520	72209530	ETV5	10.8727	+
chr17	72209539	72209549	Klf4	12.9184	+
chr17	72209539	72209549	KLF5	14.3673	-
chr17	72209539	72209550	SP1	12	-
chr17	72209539	72209550	SP3	11.1545	-
chr17	72637938	72637950	Foxd3	11.4457	-
chr17	72637941	72637952	Foxo1	12.2586	-
chr17	72637941	72637956	FOXP1	10.8028	+
chr17	72637960	72637971	Foxq1	14.1327	-
chr17	72637973	72637983	MSC	10.2073	-
chr17	72637986	72638000	SPI1	10.2182	-
chr17	72638019	72638034	IRF9	2.58182	+
chr17	72638032	72638043	RUNX1	12.6724	+
chr17	72638053	72638063	Dlx1	10.1842	+
chr17	72638053	72638063	EMX2	11.3404	+
chr17	72638053	72638063	EVX1	10.4717	+
chr17	72638053	72638063	EVX2	10.3	+
chr17	72638053	72638063	HOXB2	9.77358	+
chr17	72638053	72638063	HOXB3	9.98	+
chr17	72638053	72638063	LHX2	11.3556	-
chr17	72638053	72638063	LHX6	11.5091	+
chr17	72638053	72638069	Pou2f3	10.7439	-
chr17	72638053	72638063	POU6F1	11.1361	-
chr17	72638054	72638062	LBX1	11.2698	+
chr17	72638054	72638068	POU1F1	11.9483	-
chr17	72638054	72638064	POU6F2	12.2	-
chr17	72638054	72638062	VAX1	10.1361	-
chr17	72638054	72638062	VSX1	11.0315	-
chr17	72638054	72638062	VSX2	11.5039	-
chr17	72638055	72638067	POU3F1	12.4217	-
chr17	72638055	72638067	POU3F2	12.8871	-
chr17	72638055	72638068	POU3F3	12.97	-
chr17	72638057	72638072	Pou5f1::Sox2	11.0081	-
chr17	72638070	72638082	ZBTB7A	12.6429	+
chr17	72638071	72638082	Klf1	11.0455	+
chr17	72638071	72638083	ZBTB7B	10.8103	+
chr17	72638071	72638083	ZBTB7C	11.3871	+
chr17	72978382	72978396	GLIS2	10.8197	-
chr17	72978382	72978396	GLIS3	5.28788	-
chr17	72978382	72978397	ZIC3	8.74286	-
chr17	72978382	72978397	ZIC4	9.65455	-
chr17	72978398	72978418	RREB1	10.2294	-
chr17	72978400	72978419	CTCF	9.13115	-
chr17	72978400	72978410	RUNX3	12.0577	-
chr17	72978401	72978410	RUNX2	11.0577	-
chr17	72978405	72978420	SP2	13.8793	-
chr17	72978408	72978420	SP8	12.8947	-
chr17	72978409	72978420	KLF16	13.2586	-
chr17	72978409	72978420	SP1	12.7885	-
chr17	72978409	72978420	SP3	12.4065	-
chr17	72978410	72978420	Klf4	10.9286	-
chr17	72978452	72978463	Gabpa	13.082	-
chr17	72978453	72978464	ELK4	13.3455	-
chr17	72978454	72978466	ELF4	8.77049	-
chr17	72978454	72978464	ELK1	10.4894	-
chr17	72978454	72978464	ELK3	11.7586	-
chr17	72978454	72978464	ERF	13.9714	-
chr17	72978454	72978464	ERG	12.9273	-
chr17	72978454	72978464	ETS1	13.3448	-
chr17	72978454	72978464	ETV1	11.4909	-
chr17	72978454	72978465	ETV2	11.0328	-
chr17	72978454	72978464	ETV3	12	-
chr17	72978454	72978464	ETV4	11.431	-
chr17	72978454	72978464	ETV6	13.1154	-
chr17	72978454	72978464	FEV	12.2308	-
chr17	72978454	72978464	FLI1	12.7234	-
chr17	72978456	72978470	GLIS3	3.60606	-
chr17	72978458	72978469	RUNX1	11.069	-
chr17	72978459	72978474	Klf12	7.32787	-
chr17	72978459	72978476	SP4	3.81818	-
chr17	72978461	72978473	SP8	11	-
chr17	72978462	72978473	KLF16	11.6379	-
chr17	73663226	73663236	RELA	8.83673	-
chr17	73663234	73663245	TFAP2C(var.2)	10.8077	-
chr17	73663252	73663266	Mecom	7.61798	-
chr17	73663276	73663290	CREB3	14.4714	-
chr17	73663276	73663290	CREB3L1	13.803	-
chr17	73663277	73663285	Atf3	14.3279	-
chr17	73663277	73663287	Crem	13.6066	-
chr17	73663277	73663291	XBP1	12.5769	-
chr17	73663278	73663286	Atf1	13.0492	-
chr17	73663280	73663295	ZBTB33	10.7424	-
chr17	73663293	73663302	Hic1	11.5577	-
chr17	73663293	73663302	HIC2	11.3273	+
chr17	73663293	73663309	Rarb	-5.27586	-
chr17	73663294	73663309	Nr2f6(var.2)	-5.71429	-
chr17	73663294	73663310	Rarg	-3.42857	-
chr17	73663298	73663313	SP2	13.3966	-
chr17	73663299	73663314	Klf12	7.59016	-
chr17	73663299	73663316	SP4	10.7273	-
chr17	73663300	73663314	KLF14	9.22414	-
chr17	73663301	73663310	THAP1	10.3158	-
chr17	73663302	73663313	SP1	14.5192	-
chr17	73663303	73663314	Klf1	11.2273	-
chr17	73663303	73663313	Klf4	12.2551	-
chr17	73663303	73663313	KLF5	13.102	-
chr17	74553786	74553801	ZBTB33	14.9394	-
chr17	74553789	74553804	ZBTB33	10.6061	-
chr17	74553812	74553823	STAT3	10.449	-
chr17	74553812	74553826	Stat4	10.6724	-
chr17	74553828	74553843	EGR3	6.34483	-
chr17	74553828	74553839	NRF1	14.5818	-
chr17	74553829	74553844	SP2	10.1034	-
chr17	74553840	74553855	ZBTB33	12.0606	-
chr17	74553863	74553873	Hes1	11	-
chr17	74553863	74553873	HEY1	11.0909	-
chr17	74553863	74553874	MAX::MYC	10.949	-
chr17	74553863	74553873	Tcfl5	9.84677	-
chr17	74553869	74553883	NFIC::TLX1	4.09184	-
chr17	74733394	74733403	ZEB1	13.2182	-
chr17	74733395	74733405	NHLH1	11.9655	-
chr17	74733414	74733423	THAP1	10.6447	+
chr17	74733416	74733427	NRF1	9.05455	+
chr17	74733424	74733439	HNF4G	10.8462	+
chr17	74733424	74733439	NR2C2	10.3857	+
chr17	74733455	74733467	YY1	16.6731	-
chr17	74733457	74733468	YY2	11.4697	+
chr17	74733461	74733472	NRF1	14.5455	+
chr17	74733462	74733473	NRF1	15.1636	-
chr17	74733472	74733484	EHF	15.0656	-
chr17	74733472	74733484	ELF1	15.4182	-
chr17	74733472	74733485	ELF3	15.1724	-
chr17	74733472	74733484	ELF4	13.6721	-
chr17	74733473	74733484	ELF5	13.7091	-
chr17	74733473	74733484	ETV2	11.0656	-
chr17	74733473	74733484	SPDEF	13.2	-
chr17	74733474	74733484	ELK1	9.76596	-
chr17	74733474	74733484	ELK3	11.1724	-
chr17	74733474	74733485	ELK4	13.3636	+
chr17	74733474	74733484	ERG	11.5818	-
chr17	74733474	74733484	ETS1	12.1034	-
chr17	74733474	74733484	ETV3	11.9859	-
chr17	74733474	74733484	ETV6	11.8846	-
chr17	74733474	74733484	FEV	11.2885	-
chr17	74733474	74733484	FLI1	11.7234	-
chr17	74733474	74733489	IRF9	-1.38182	-
chr17	74733475	74733486	Gabpa	12.6721	-
chr17	74733475	74733489	IRF7	7.93548	-
chr17	74733475	74733489	IRF8	-3.87273	-
chr17	74733476	74733491	STAT1::STAT2	12.803	+
chr17	75954494	75954515	REST	6.06122	-
chr17	75954497	75954511	ZIC1	6.04255	-
chr17	75954497	75954512	ZIC3	9.61429	-
chr17	75954497	75954512	ZIC4	10.5818	-
chr17	75954500	75954511	NRF1	9.18182	-
chr17	75954510	75954521	E2F4	11.2069	-
chr17	75954529	75954540	RUNX1	12.1552	-
chr17	75954533	75954549	EGR4	11.4727	-
chr17	75954534	75954549	EGR3	8.98276	-
chr17	75954536	75954547	EGR2	11.6379	-
chr17	75954550	75954565	PRDM1	9.58182	-
chr17	75954554	75954569	SP2	10.3448	-
chr17	75954556	75954574	EWSR1-FLI1	-12.6184	-
chr17	75954559	75954574	EGR3	6.13793	-
chr17	75954559	75954577	KLF13	13.3793	-
chr17	75954561	75954575	EGR1	14.2308	-
chr17	75954561	75954576	Klf12	12.1475	-
chr17	75954561	75954578	SP4	18.7818	-
chr17	75954562	75954576	KLF14	16.8793	-
chr17	75954563	75954575	SP8	15.2895	-
chr17	75954564	75954575	KLF16	14.931	-
chr17	75954564	75954575	SP3	14.6992	-
chr17	75954564	75954578	Zfx	13.5606	-
chr17	75954565	75954575	Klf4	9.93878	-
chr17	75954580	75954595	NFYB	13.2692	-
chr17	75954583	75954601	NFYA	8.31707	-
chr17	75954622	75954637	HNF4G	11.1538	-
chr17	75954622	75954631	ZEB1	11.3273	-
chr17	75954629	75954647	NFYA	19.7073	-
chr17	75954635	75954650	NFYB	16.4808	-
chr17	75954659	75954668	POU3F4	10.7143	-
chr17	75954659	75954668	POU5F1B	11.2743	-
chr17	75954676	75954686	Arntl	14.9836	-
chr17	75954676	75954688	HES7	4.7931	-
chr17	75954676	75954686	Mitf	12.4082	-
chr17	75954676	75954687	USF1	14.3061	-
chr17	75954676	75954687	USF2	13.5306	-
chr17	75954677	75954687	BHLHE40	15.2885	-
chr17	75954677	75954687	BHLHE41	15.6538	-
chr17	75954677	75954687	Hes1	9.6993	-
chr17	75954677	75954687	HEY1	11.6909	-
chr17	75954677	75954687	HEY2	12.8966	-
chr17	75954677	75954687	MAX	12.8846	-
chr17	75954677	75954688	MAX::MYC	11.3776	-
chr17	75954677	75954687	MLX	14.2143	-
chr17	75954677	75954687	MLXIPL	14.3485	-
chr17	75954677	75954687	MNT	13.2879	-
chr17	75954677	75954687	Npas2	11.4098	-
chr17	75954677	75954687	Srebf1(var.2)	11.0345	-
chr17	75954677	75954687	SREBF2(var.2)	10.3455	-
chr17	75954677	75954687	Tcfl5	9.97581	-
chr17	75954677	75954687	TFE3	13.8163	-
chr17	75954677	75954687	TFEB	14.3846	-
chr17	75954677	75954687	TFEC	13.9146	-
chr17	75954678	75954688	Arntl	10.7705	-
chr17	75954678	75954686	Id2	14.3443	-
chr17	75954678	75954686	Mlxip	12.6885	-
chr17	75954679	75954687	Mycn	12.3607	-
chr17	75954683	75954695	INSM1	13.8878	-
chr17	75954697	75954708	Gabpa	10.6066	-
chr17	75954698	75954711	ELF3	7.7069	-
chr17	75954698	75954709	ELK4	12.7636	-
chr17	75954699	75954711	EHF	10.2623	-
chr17	75954699	75954711	ELF1	9.41818	-
chr17	75954699	75954711	ELF4	9.27869	-
chr17	75954699	75954710	ELF5	12.3636	-
chr17	75954699	75954709	ELK3	10.7241	-
chr17	75954699	75954709	ERF	12.2571	-
chr17	75954699	75954709	ERG	12.3273	-
chr17	75954699	75954709	ETS1	11.9138	-
chr17	75954699	75954710	ETV2	11.5246	-
chr17	75954699	75954709	ETV3	10.7324	-
chr17	75954699	75954709	FEV	11.5	-
chr17	75954699	75954709	FLI1	11.4681	-
chr17	75954699	75954713	SPIC	11.7042	-
chr17	75954711	75954725	PLAG1	10.9082	-
chr17	75954717	75954732	SP2	12.7759	-
chr17	75954720	75954732	SP8	10.6974	-
chr17	75954721	75954732	SP1	14.8846	-
chr17	75954721	75954732	SP3	11.5041	-
chr17	75954722	75954732	Klf4	12.4082	-
chr17	75954722	75954732	KLF5	15.1633	-
chr17	75954723	75954734	E2F4	12.7931	-
chr17	76375038	76375052	Nr2f6	8.80303	-
chr17	76375068	76375083	SP2	11.569	-
chr17	76375070	76375086	EGR4	11.8364	-
chr17	76375071	76375086	EGR3	9.56897	-
chr17	76375072	76375084	GLI2	10.9655	-
chr17	76375072	76375083	SP1	10.0192	-
chr17	76375072	76375084	ZBTB7C	10.6452	-
chr17	76375073	76375090	SP4	4	-
chr17	76375073	76375085	ZBTB7A	11.6857	-
chr17	76375081	76375093	HES7	2.31034	-
chr17	76375082	76375092	Tcfl5	9.84677	-
chr17	76375094	76375112	GATA1::TAL1	12.0909	+
chr18	3594035	3594052	BCL6B	-17.4857	-
chr18	3594038	3594049	STAT3	11.6122	-
chr18	3594044	3594059	JUND(var.2)	14.7021	-
chr18	3594045	3594058	JUN	13.9184	-
chr18	3594047	3594059	Creb5	8.76364	-
chr18	3594047	3594059	JDP2(var.2)	7	-
chr18	3594060	3594077	SP4	2.83636	-
chr18	3594063	3594074	KLF16	10.2241	-
chr18	3594063	3594074	SP3	10.8618	-
chr18	3594088	3594098	Sox6	11.8	-
chr18	3594101	3594112	FOXH1	15.3846	-
chr18	3594101	3594111	RELA	9.91837	-
chr18	3594108	3594121	Myod1	13.8367	-
chr18	3594110	3594121	Myog	15.4694	-
chr18	3594110	3594121	Tcf12	15	-
chr18	3594111	3594121	Ascl2	16.2286	-
chr18	3594111	3594121	MSC	9.63415	-
chr18	3594111	3594124	Myod1	16.4286	-
chr18	3594111	3594122	Myog	14.2449	-
chr18	3594111	3594121	NHLH1	14.6724	-
chr18	3594111	3594122	Tcf12	13.9796	-
chr18	3594116	3594128	INSM1	9.79592	-
chr18	3595544	3595554	NKX2-3	13.6346	-
chr18	3595544	3595553	Nkx3-1	14.4364	-
chr18	3595544	3595553	NKX3-2	13.6731	-
chr18	3595545	3595553	ISL2	10.7788	-
chr18	3595565	3595580	Znf423	6.85393	-
chr18	3595604	3595618	JUN(var.2)	13.3077	-
chr18	3595607	3595618	FOSL2	12.9091	-
chr18	3595607	3595618	JUNB	13.7551	-
chr18	3595608	3595619	FOS	14.7872	-
chr18	3595608	3595619	FOSL1	15.7273	-
chr18	3595608	3595619	JUND	15.7872	-
chr18	3595608	3595619	NFE2	14.551	-
chr18	3595609	3595620	FOSL2	13	-
chr18	3595609	3595618	JDP2	14.8621	-
chr18	3595609	3595620	JUNB	11.4082	-
chr18	3595609	3595623	JUN(var.2)	12.8654	-
chr18	3595610	3595617	FOS::JUN	11.9703	-
chr18	3595636	3595651	SCRT1	8.70492	-
chr18	3595637	3595647	Twist2	11.3279	-
chr18	11860124	11860135	BATF::JUN	16.5192	-
chr18	11860125	11860136	FOSL2	13.7455	-
chr18	11860125	11860136	JUNB	14.1837	-
chr18	11860126	11860137	FOS	14.234	-
chr18	11860126	11860137	FOSL1	12.9818	-
chr18	11860126	11860137	JUND	14.4468	-
chr18	11860126	11860137	NFE2	16.449	-
chr18	11860127	11860138	FOSL2	14.5273	-
chr18	11860127	11860136	JDP2	16.6034	-
chr18	11860127	11860138	JUNB	14.551	-
chr18	11860127	11860141	JUN(var.2)	13.75	-
chr18	11860128	11860139	BATF::JUN	14.2692	-
chr18	11860128	11860135	FOS::JUN	11.9703	-
chr18	11860139	11860149	Myb	15.1311	-
chr18	11860146	11860154	CREB1	11.3964	-
chr18	11860147	11860164	ESR1	-1.09091	-
chr18	11860147	11860155	NR4A2	12.3131	-
chr18	11860148	11860163	ESR2	11.7885	-
chr18	11860151	11860165	PLAG1	5.23469	-
chr18	11860191	11860211	RREB1	2.42202	-
chr18	11860221	11860229	Sox2	12.8852	-
chr18	11860225	11860236	FOXH1	13.9808	-
chr18	21417684	21417697	ZBTB18	11.1429	-
chr18	21417687	21417695	Bhlha15	11.918	-
chr18	21417727	21417740	EOMES	11.2073	-
chr18	21417727	21417738	TBX2	11.4909	-
chr18	21417727	21417738	TBX20	14.4545	-
chr18	21417727	21417737	TBX21	12.7818	-
chr18	21417728	21417738	TBR1	12.5957	-
chr18	21417728	21417736	TBX1	11.9388	-
chr18	21417728	21417736	TBX4	10.8571	-
chr18	21417737	21417748	Gabpa	11.0984	-
chr18	21417738	21417751	ELF3	10.0345	-
chr18	21417738	21417749	ELK4	11.9273	-
chr18	21417739	21417751	EHF	11.4098	-
chr18	21417739	21417751	ELF1	9.10909	-
chr18	21417739	21417751	ELF4	9.96721	-
chr18	21417739	21417750	ELF5	12.9273	-
chr18	21417739	21417749	ELK3	11.069	-
chr18	21417739	21417749	ERF	11.6286	-
chr18	21417739	21417749	ERG	11.5818	-
chr18	21417739	21417749	ETS1	11.6034	-
chr18	21417739	21417750	ETV2	11.7705	-
chr18	21417739	21417749	ETV6	11.2692	-
chr18	21417739	21417749	FEV	11.3654	-
chr18	21417739	21417749	FLI1	10.9574	-
chr18	21417739	21417753	SPI1	7.18182	-
chr18	21417739	21417753	SPIC	11.9296	-
chr18	21417746	21417764	MAFF	11.6667	-
chr18	21417748	21417763	MAFK	11.1111	-
chr18	21417748	21417759	NRL	10.6154	-
chr18	21417767	21417780	EOMES	10.8171	-
chr18	21417769	21417780	Klf1	11.3788	-
chr18	21417769	21417780	TBX2	11.0182	-
chr18	21417769	21417780	TBX20	13.0455	-
chr18	21417770	21417780	TBX21	12.2364	-
chr18	21417771	21417779	MGA	12.7727	-
chr18	21417771	21417779	TBX1	11.8776	-
chr18	21417771	21417779	TBX15	11.75	-
chr18	21417771	21417779	TBX4	11.0408	-
chr18	21417771	21417779	TBX5	11.2241	-
chr18	44676853	44676865	HINFP	10.5909	+
chr18	44676859	44676871	EHF	11.4918	-
chr18	44676859	44676871	ELF1	12.1818	-
chr18	44676859	44676872	ELF3	10.8621	-
chr18	44676859	44676871	ELF4	11.9836	-
chr18	44676860	44676871	ELF5	10.9818	-
chr18	44676861	44676871	ELK1	14.9149	-
chr18	44676861	44676871	ELK3	14.2069	-
chr18	44676861	44676872	ELK4	15.0364	+
chr18	44676861	44676871	ERF	12.5857	-
chr18	44676861	44676871	ERG	12.5636	-
chr18	44676861	44676871	ETS1	12.7586	-
chr18	44676861	44676871	ETV1	12.9818	-
chr18	44676861	44676871	ETV3	12.3944	-
chr18	44676861	44676871	ETV4	12.9655	-
chr18	44676861	44676871	ETV5	12.6364	-
chr18	44676861	44676871	ETV6	12.9423	-
chr18	44676861	44676871	FEV	13.2692	-
chr18	44676861	44676871	FLI1	12.4255	-
chr18	44676862	44676873	Gabpa	14.4098	-
chr18	44676870	44676884	Zfx	14.7424	+
chr18	44676882	44676894	ELF1	8.29091	-
chr18	44676884	44676894	ELK1	12.2553	-
chr18	44676884	44676894	ELK3	11.9483	-
chr18	44676884	44676895	ELK4	14.4727	+
chr18	44676884	44676894	ERF	11.1714	-
chr18	44676884	44676894	ERG	12.0727	-
chr18	44676884	44676894	ETS1	11.8793	-
chr18	44676884	44676894	ETV1	11.9091	-
chr18	44676884	44676894	ETV3	10.9155	-
chr18	44676884	44676894	ETV4	11.6724	-
chr18	44676884	44676894	ETV5	12.2364	-
chr18	44676884	44676894	FEV	11.6923	-
chr18	44676884	44676894	FLI1	11.6809	-
chr18	44676885	44676896	Gabpa	14.2131	-
chr18	44676887	44676897	REL	10.7071	+
chr18	44676895	44676905	RELA	9.88776	-
chr18	44676903	44676920	SP4	7.92727	-
chr18	44676905	44676919	KLF14	9.13793	-
chr18	44676906	44676916	Klf4	12.0102	+
chr18	44676906	44676916	KLF5	13.8163	-
chr18	44676906	44676917	SP1	13.8654	-
chr18	44676906	44676921	SP2	16.569	-
chr18	44676908	44676925	SP4	3.98182	-
chr18	44676910	44676921	Klf1	12.697	-
chr18	44676910	44676924	KLF14	8.87931	-
chr18	44676911	44676925	EGR1	11.8846	-
chr18	44676911	44676922	KLF16	13.8448	-
chr18	44676911	44676921	Klf4	16.051	+
chr18	44676911	44676921	KLF5	16.6735	-
chr18	44676911	44676922	SP1	15.75	-
chr18	44676911	44676926	SP2	17.2069	-
chr18	44676911	44676922	SP3	13	-
chr18	44676911	44676923	SP8	11.9211	-
chr18	44676915	44676929	PLAG1	4.95918	+
chr18	44676927	44676937	REL	14.4343	-
chr18	44676927	44676937	RELA	15.5102	-
chr18	44676928	44676938	RELA	10.1837	+
chr18	44676929	44676940	ELK4	10.4909	-
chr18	44702698	44702712	CREB3	9.14286	+
chr18	44702698	44702712	CREB3L1	10.9394	+
chr18	44702699	44702711	HES7	2.81034	+
chr18	44702701	44702709	ARNT::HIF1A	11.1184	-
chr18	44702709	44702722	TFAP2A(var.3)	9.72131	+
chr18	44702709	44702722	TFAP2B(var.3)	10.8033	-
chr18	44702709	44702722	TFAP2C(var.3)	10.3276	+
chr18	44702710	44702725	Nr5a2	11.7069	-
chr18	44702761	44702772	STAT1	10.6364	-
chr18	44702762	44702773	Stat5a::Stat5b	11.2245	+
chr18	44702764	44702777	NFKB1	1.32653	+
chr18	44702764	44702777	NFKB2	9.10606	-
chr18	44702766	44702776	RELA	12.8163	+
chr18	44702767	44702777	REL	10.7071	+
chr18	44702768	44702785	SP4	16.1636	-
chr18	44702770	44702784	KLF14	11.0517	-
chr18	44702771	44702785	EGR1	13.4231	-
chr18	44702771	44702782	KLF16	13.8966	-
chr18	44702771	44702781	Klf4	10.3163	+
chr18	44702771	44702781	KLF5	11.9184	-
chr18	44702771	44702782	SP1	17.1538	-
chr18	44702771	44702786	SP2	16.7586	-
chr18	44702771	44702782	SP3	13.3984	-
chr18	44702771	44702783	SP8	12.1711	-
chr18	44702772	44702791	CTCF	10.7705	+
chr18	44702781	44702791	Hand1::Tcf3	11	-
chr18	44702789	44702806	SP4	2.8	-
chr18	44702792	44702803	KLF16	9.72414	-
chr18	44702792	44702804	SP8	10.1842	-
chr18	45688059	45688068	THAP1	9.85526	-
chr18	45688071	45688090	PAX5	10.2903	-
chr18	45688076	45688087	NRF1	10.0727	-
chr18	45688081	45688098	SP4	5.8	-
chr18	45688083	45688094	Klf1	10.9394	-
chr18	45688084	45688095	KLF16	12.3103	-
chr18	45688084	45688094	Klf4	16.1837	-
chr18	45688084	45688094	KLF5	17	-
chr18	45688084	45688095	SP1	15.9423	-
chr18	45688084	45688099	SP2	18.569	-
chr18	45688084	45688095	SP3	13.5691	-
chr18	45688085	45688105	RREB1	3.65138	-
chr18	45688092	45688109	SP4	12	-
chr18	45688094	45688105	Klf1	11.6364	-
chr18	45688094	45688109	Klf12	10.2131	-
chr18	45688094	45688108	KLF14	10.7414	-
chr18	45688095	45688106	KLF16	12.1207	-
chr18	45688095	45688105	Klf4	16.1837	-
chr18	45688095	45688105	KLF5	17	-
chr18	45688095	45688106	SP1	16.4038	-
chr18	45688095	45688110	SP2	18.069	-
chr18	45688095	45688106	SP3	13.3577	-
chr18	45688095	45688107	SP8	13.9474	-
chr18	45688100	45688119	PAX5	13.1935	-
chr18	45688111	45688128	SP4	6.58182	-
chr18	45688114	45688124	KLF5	11.0204	-
chr18	45688114	45688125	SP1	14.7692	-
chr18	45688114	45688129	SP2	14.2931	-
chr18	45688116	45688137	ZNF263	15.0408	-
chr18	45688123	45688140	SP4	13.1091	-
chr18	45688125	45688139	KLF14	10.0172	-
chr18	45688126	45688140	EGR1	14.2885	-
chr18	45688126	45688137	KLF16	12.7931	-
chr18	45688126	45688136	Klf4	12.4082	-
chr18	45688126	45688136	KLF5	15.1633	-
chr18	45688126	45688137	SP1	16.2885	-
chr18	45688126	45688141	SP2	19	-
chr18	45688126	45688137	SP3	12.5203	-
chr18	45688126	45688138	SP8	11.6842	-
chr18	45688142	45688159	SP4	9.29091	-
chr18	45688142	45688156	Zfx	10.5455	-
chr18	45688144	45688155	Klf1	13.2424	-
chr18	45688144	45688159	Klf12	10.2131	-
chr18	45688144	45688158	KLF14	11.0345	-
chr18	45688145	45688159	EGR1	15.1538	-
chr18	45688145	45688156	KLF16	13.0862	-
chr18	45688145	45688155	Klf4	16.4286	-
chr18	45688145	45688155	KLF5	16.2857	-
chr18	45688145	45688156	SP1	16.5962	-
chr18	45688145	45688160	SP2	20.2069	-
chr18	45688145	45688156	SP3	13.3577	-
chr18	45688145	45688157	SP8	12.3553	-
chr18	45688146	45688162	EGR4	9.94545	-
chr18	45688149	45688163	EGR1	12.2308	-
chr18	45688149	45688166	RARA::RXRA	9.86735	-
chr18	45688153	45688164	E2F6	12.8793	-
chr18	45688155	45688176	ZNF263	12.2245	-
chr18	45688161	45688175	PLAG1	6.72449	-
chr18	45688167	45688178	NRF1	12.6364	-
chr18	45688168	45688179	EGR2	11.4828	-
chr18	47721343	47721358	NR2C2	10.6143	-
chr18	47721343	47721357	Nr2f6	8.57576	-
chr18	47721343	47721357	Rxra	3.10976	-
chr18	47721343	47721357	RXRG	2.17021	-
chr18	47721350	47721361	E2F4	11.7586	-
chr18	47721360	47721371	NRF1	13.6364	-
chr18	47721396	47721411	SP2	12.7241	-
chr18	47721397	47721411	EGR1	16.8077	-
chr18	47721399	47721414	NR2C2	8.75714	-
chr18	47721400	47721411	SP1	14.7885	-
chr18	47721401	47721411	KLF5	11.0204	-
chr18	47721407	47721418	NRF1	9.09091	-
chr18	47721407	47721421	Zfx	15.7121	-
chr18	47721417	47721434	SP4	3.50909	-
chr18	47721418	47721436	KLF13	3.60345	-
chr18	47721419	47721433	KLF14	9.37931	-
chr18	47721420	47721431	KLF16	13.0172	-
chr18	47721420	47721430	Klf4	10.8265	-
chr18	47721420	47721430	KLF5	11.6735	-
chr18	47721420	47721431	SP3	12.4959	-
chr18	47721420	47721432	SP8	13.0395	-
chr18	47721425	47721435	KLF5	13.4694	-
chr18	47721425	47721436	SP1	10.9615	-
chr18	47721429	47721442	ZBTB18	10.0143	-
chr18	47721431	47721441	FIGLA	11.4483	-
chr18	47721431	47721441	ID4	11.9508	-
chr18	47721431	47721441	TCF3	13.3077	-
chr18	47721431	47721441	TCF4	13.9388	-
chr18	47721433	47721442	ZEB1	15.2	-
chr18	47721434	47721442	TBX5	10.9655	-
chr18	47721435	47721450	SP2	9.84483	-
chr18	47721439	47721450	SP1	11.5769	-
chr18	47721440	47721450	KLF5	11.0204	-
chr18	60903791	60903804	HSF1	5.96721	+
chr18	60903791	60903804	HSF2	8.56364	+
chr18	60903800	60903811	Gfi1b	11.7414	+
chr18	60903800	60903811	RUNX1	12.2586	-
chr18	60903800	60903809	RUNX2	11.75	+
chr18	60903800	60903810	RUNX3	11.5577	+
chr18	60903818	60903827	Sox17	11.4157	-
chr18	60903836	60903850	SPI1	4.25455	-
chr18	60903836	60903850	SPIC	13.493	-
chr18	60903863	60903874	USF1	10.3061	-
chr18	72695310	72695326	SOX8	0.393939	-
chr18	72695360	72695373	POU2F2	10.1207	-
chr18	72695364	72695378	SPI1	8.6	-
chr18	72695364	72695378	SPIC	11.7887	-
chr18	72695368	72695378	ERF	11.0857	-
chr18	72695371	72695384	HSF2	9.29091	-
chr18	72695382	72695393	USF1	11.449	-
chr18	72695382	72695393	USF2	13.3265	-
chr18	72695383	72695393	Srebf1(var.2)	10.5517	-
chr18	72695383	72695393	SREBF2(var.2)	9.69091	-
chr18	72695383	72695393	TFE3	10.7347	-
chr18	72695383	72695393	TFEB	12.5	-
chr18	72695383	72695393	TFEC	13.2195	-
chr18	72695435	72695450	FOXA1	13.9592	+
chr18	72695436	72695448	Foxd3	12.8587	+
chr18	72695437	72695449	FOXC2	12.2277	-
chr18	72695439	72695451	Foxa2	12.69	+
chr19	663149	663160	E2F4	10.5	+
chr19	663151	663164	TFAP2A(var.3)	12.1967	+
chr19	663151	663164	TFAP2B(var.3)	9.85246	-
chr19	663151	663164	TFAP2C(var.3)	10.9138	-
chr19	663159	663171	HES7	2.55172	-
chr19	663162	663176	EGR1	13.4231	-
chr19	663166	663177	TFAP2A	12.1091	-
chr19	663166	663177	TFAP2B(var.2)	10.9636	-
chr19	663183	663194	E2F6	11.1897	+
chr19	663199	663217	TP53	5.91837	-
chr19	663200	663215	EGR3	8	-
chr19	663200	663216	EGR4	11.2727	-
chr19	663201	663212	NRF1	15.5273	+
chr19	663202	663213	EGR2	10.7931	-
chr19	663202	663213	NRF1	16.3636	-
chr19	663204	663220	EGR4	10.6727	-
chr19	663206	663217	EGR2	11.0345	-
chr19	663206	663218	HINFP	12.0909	+
chr19	663207	663218	NRF1	15.0909	+
chr19	663210	663225	EGR3	13.0345	-
chr19	663210	663226	EGR4	12.2182	-
chr19	663212	663223	EGR2	13.0172	-
chr19	663232	663244	HES7	1.96552	+
chr19	663233	663243	Hes1	10.4476	-
chr19	663233	663243	Tcfl5	9.92742	-
chr19	663235	663250	SP2	13.0517	+
chr19	663239	663250	SP1	14.3269	+
chr19	663240	663250	Klf4	12.0102	-
chr19	663240	663250	KLF5	13.8163	+
chr19	663240	663254	PLAG1	6.88776	-
chr19	663240	663255	SP2	11.3276	+
chr19	663244	663260	EGR4	10.3091	+
chr19	663245	663260	EGR3	11.1897	+
chr19	663246	663262	EGR4	9.6	+
chr19	663246	663261	SP2	10.0862	+
chr19	663247	663258	EGR2	10.8793	+
chr19	663248	663262	KLF14	8.2069	+
chr19	663248	663259	NRF1	12.4182	-
chr19	663248	663263	ZBTB33	10.3485	+
chr19	663250	663261	KLF16	12.8103	+
chr19	663250	663261	SP3	12.5854	+
chr19	752717	752728	TFAP2A	11.1273	+
chr19	752717	752728	TFAP2C(var.2)	11.1154	+
chr19	752733	752751	EWSR1-FLI1	-8.90789	-
chr19	752741	752751	Sox3	10.931	-
chr19	752752	752769	Gmeb1	11.4211	-
chr19	752756	752764	CREB1	11.5676	-
chr19	752770	752783	Hoxc9	12.9683	-
chr19	752775	752789	ZIC1	8.23404	-
chr19	752775	752790	ZIC3	8.51429	-
chr19	752806	752818	Foxa2	10.63	-
chr19	752807	752822	FOXA1	10.8163	-
chr19	752814	752824	TEAD1	11.5161	-
chr19	752814	752824	TEAD4	11.2903	-
chr19	752815	752823	TEAD3	12.551	-
chr19	752824	752835	KLF16	10.3793	+
chr19	752824	752835	SP3	10.813	+
chr19	2169007	2169015	NR4A2	11.4141	+
chr19	2169008	2169019	RUNX1	12.2069	-
chr19	2169020	2169030	REL	11	+
chr19	2169023	2169042	CTCF	9.45902	-
chr19	2169026	2169040	Rfx1	9.87931	+
chr19	2169030	2169044	JUN(var.2)	10.7115	+
chr19	2169032	2169047	Bach1::Mafk	7.68421	-
chr19	2169033	2169044	FOSL2	15.4182	+
chr19	2169033	2169044	JUNB	14.6122	+
chr19	2169034	2169045	FOS	13.7447	-
chr19	2169034	2169045	FOSL1	14.6727	+
chr19	2169034	2169045	JUND	13.7021	-
chr19	2169034	2169045	NFE2	7.73469	+
chr19	2169035	2169046	FOSL2	11.6182	-
chr19	2169035	2169044	JDP2	11.6034	+
chr19	2169035	2169046	JUNB	11.9184	-
chr19	2169035	2169049	JUN(var.2)	11.6538	-
chr19	2169036	2169043	FOS::JUN	11.9703	+
chr19	2169045	2169060	SP2	13.1724	-
chr19	2169046	2169060	EGR1	12.8077	-
chr19	2169046	2169058	ZBTB7A	11.2714	-
chr19	2169047	2169063	EGR4	10.1818	-
chr19	2169048	2169057	THAP1	10.0132	-
chr19	2169049	2169060	SP1	11.4808	-
chr19	2169052	2169061	THAP1	10.6447	-
chr19	2169054	2169065	NRF1	10.9636	-
chr19	2169056	2169070	EGR1	10.7308	-
chr19	2169061	2169080	CTCF	16.0328	-
chr19	2169062	2169074	ZBTB7A	11.7429	-
chr19	2169069	2169090	REST	6.42857	-
chr19	2169100	2169108	NKX6-1	10.8814	-
chr19	2169100	2169108	NKX6-2	9.84	-
chr19	2169104	2169112	NKX6-1	10.8814	-
chr19	2169104	2169112	NKX6-2	9.84	-
chr19	2169104	2169114	POU6F2	10.9818	-
chr19	2169120	2169137	PAX1	7.98182	-
chr19	2169120	2169137	PAX9	3.70909	-
chr19	2169121	2169140	PAX5	10.6129	+
chr19	2169128	2169136	MEIS2	11.5574	-
chr19	2169130	2169144	Zfx	9.86364	-
chr19	2169135	2169150	Nr5a2	12.1724	+
chr19	2169136	2169150	NFIC::TLX1	5.59184	+
chr19	2627590	2627606	Rarg	-2.85714	+
chr19	2627637	2627648	Gfi1b	11.5	-
chr19	2627661	2627680	Nr1h3::Rxra	11.2097	-
chr19	2627665	2627682	Ar	7.77586	-
chr19	2627665	2627682	NR3C1	8.26531	-
chr19	2627665	2627682	NR3C2	7.31915	-
chr19	2627678	2627688	TEAD1	12.3871	-
chr19	2627678	2627688	TEAD4	12.8065	-
chr19	2627679	2627687	TEAD3	13.2041	-
chr19	2900881	2900892	Gabpa	13.0328	-
chr19	2900882	2900893	ELK4	11.7636	+
chr19	2900898	2900912	Zfx	11.8788	-
chr19	2900900	2900913	TFAP2A(var.3)	16.0164	+
chr19	2900900	2900913	TFAP2B(var.3)	15.6721	+
chr19	2900900	2900913	TFAP2C(var.3)	15.931	+
chr19	2900901	2900913	TFAP2A(var.2)	11.2727	-
chr19	2900901	2900913	TFAP2B	11.0364	+
chr19	2900901	2900913	TFAP2C	10.6429	-
chr19	2900902	2900917	SP2	16.1897	-
chr19	2900903	2900917	EGR1	10.3846	-
chr19	2900903	2900920	SP4	2.76364	-
chr19	2900906	2900917	KLF16	11.9655	-
chr19	2900906	2900917	SP1	14.5962	-
chr19	2900906	2900917	SP3	11.0569	-
chr19	2900907	2900918	Klf1	10.3939	-
chr19	2900907	2900917	Klf4	12.4286	+
chr19	2900907	2900917	KLF5	13.2041	-
chr19	2900911	2900928	Ar	8.7069	-
chr19	2900911	2900928	ESR1	-0.818182	-
chr19	2900911	2900928	NR3C1	8.02041	-
chr19	2900911	2900928	NR3C2	9.57447	-
chr19	2900923	2900937	ZIC1	8.14894	+
chr19	2900923	2900938	ZIC3	12.7429	+
chr19	2900923	2900938	ZIC4	11.7273	+
chr19	2900924	2900945	ZNF263	9.36735	-
chr19	2900927	2900938	E2F4	10.6897	-
chr19	2900932	2900944	HES5	1.67241	+
chr19	2900932	2900944	HES7	4	+
chr19	2900933	2900943	Hes1	11.4476	-
chr19	2900933	2900943	HEY1	11.6364	-
chr19	2900933	2900943	HEY2	11.8276	-
chr19	2900933	2900943	Tcfl5	10.6129	-
chr19	2900940	2900955	SP2	10.3621	+
chr19	2900978	2900989	Myog	10.9184	-
chr19	2900978	2900989	Tcf12	10.5306	-
chr19	2900979	2900989	NHLH1	11.7069	-
chr19	3606838	3606852	ZIC1	6.14894	-
chr19	3606838	3606853	ZIC4	11.1636	-
chr19	3606841	3606852	TFAP2A	12.7091	-
chr19	3606841	3606852	TFAP2B(var.2)	12.9091	-
chr19	3606841	3606852	TFAP2C(var.2)	12.3269	-
chr19	3606873	3606884	E2F4	11.3103	+
chr19	3606891	3606908	SP4	18.4909	-
chr19	3606893	3606904	Klf1	14.3485	-
chr19	3606893	3606908	Klf12	12.3115	-
chr19	3606893	3606907	KLF14	15.7586	-
chr19	3606894	3606905	KLF16	16.5345	-
chr19	3606894	3606904	Klf4	16.6939	+
chr19	3606894	3606904	KLF5	16.2041	-
chr19	3606894	3606905	SP1	16.2692	-
chr19	3606894	3606909	SP2	17.1379	-
chr19	3606894	3606905	SP3	15.6341	-
chr19	3606894	3606906	SP8	16.8816	-
chr19	3606895	3606910	EGR3	9.68966	-
chr19	3606895	3606911	EGR4	12.0909	-
chr19	3606895	3606905	ZNF740	10.6606	-
chr19	3606896	3606908	ZBTB7A	10.7143	-
chr19	3606897	3606909	GLI2	13.6724	-
chr19	3606911	3606928	SP4	18.2545	-
chr19	3606912	3606930	KLF13	15.931	-
chr19	3606913	3606924	Klf1	13.8333	-
chr19	3606913	3606928	Klf12	17.5574	-
chr19	3606913	3606927	KLF14	18.3621	-
chr19	3606914	3606925	KLF16	16.8621	-
chr19	3606914	3606924	Klf4	15.8061	+
chr19	3606914	3606924	KLF5	15.2653	-
chr19	3606914	3606925	SP3	15.6748	-
chr19	3606914	3606926	SP8	16.2895	-
chr19	3606918	3606931	TFAP2A(var.3)	13.1148	+
chr19	3606918	3606931	TFAP2B(var.3)	14	-
chr19	3606918	3606931	TFAP2C(var.3)	13.2414	+
chr19	3606920	3606931	TFAP2A	11.1455	-
chr19	4007678	4007695	SP4	5.6	+
chr19	4007681	4007692	KLF16	12.2931	+
chr19	4007681	4007691	Klf4	12.5306	-
chr19	4007681	4007692	SP3	11.7154	+
chr19	4007702	4007716	CREB3	11.0571	-
chr19	4007703	4007713	Arntl	14.6557	+
chr19	4007703	4007713	Mitf	12.7857	+
chr19	4007703	4007714	USF1	17.2245	-
chr19	4007703	4007714	USF2	16.8367	-
chr19	4007704	4007714	BHLHE40	15.2115	-
chr19	4007704	4007714	BHLHE41	18.2115	-
chr19	4007704	4007713	Creb3l2	12.3708	+
chr19	4007704	4007714	MLX	15.9286	-
chr19	4007704	4007714	MLXIPL	14.7576	-
chr19	4007704	4007714	SREBF1	10.5488	-
chr19	4007704	4007714	Srebf1(var.2)	16.8276	-
chr19	4007704	4007714	SREBF2(var.2)	16.8545	-
chr19	4007704	4007714	Tcfl5	9.90323	-
chr19	4007704	4007714	TFE3	14.1837	-
chr19	4007704	4007714	TFEB	15.6538	-
chr19	4007704	4007714	TFEC	14.4146	-
chr19	4007704	4007715	USF1	14.0612	+
chr19	4007704	4007715	USF2	12.9796	+
chr19	4007705	4007715	Arntl	14.459	-
chr19	4007705	4007714	Creb3l2	12.3708	-
chr19	4007705	4007715	Mitf	12.0918	-
chr19	4007718	4007730	TFAP2A(var.2)	12.2909	-
chr19	4007718	4007730	TFAP2B	11.2182	-
chr19	4007734	4007745	E2F4	10.2069	+
chr19	4007737	4007749	HINFP	13.0303	-
chr19	4007754	4007766	YY1	19.75	+
chr19	4007756	4007767	YY2	12.1061	-
chr19	4007757	4007771	EGR1	11.0192	-
chr19	4007757	4007774	SP4	3.78182	-
chr19	4007757	4007778	ZNF263	9.89796	+
chr19	4769065	4769078	NFKB1	13.8367	+
chr19	4769065	4769078	NFKB2	17.0606	+
chr19	4769067	4769077	RELA	12.8163	-
chr19	4769069	4769086	SP4	3.43636	+
chr19	4769071	4769082	Klf1	12.3182	+
chr19	4769072	4769082	Klf4	13.6122	-
chr19	4769072	4769082	KLF5	15.3061	+
chr19	4769072	4769083	SP1	12.4808	+
chr19	4769072	4769083	SP3	10.7805	+
chr19	4769076	4769092	ZNF143	1.86207	+
chr19	4769093	4769104	SP1	12.5192	+
chr19	4769093	4769108	SP2	13.6034	+
chr19	4769097	4769111	Stat4	14.3621	-
chr19	4769100	4769111	STAT1	10.9818	-
chr19	4769100	4769111	STAT3	12.5102	-
chr19	4769111	4769121	HOXB13	11.0182	+
chr19	4769112	4769127	TBP	15.1389	+
chr19	4769127	4769138	SP1	12.8846	+
chr19	4769127	4769142	SP2	12.1724	+
chr19	4769128	4769143	EGR3	6.01724	+
chr19	4769148	4769158	ID4	13.2131	+
chr19	4769148	4769158	TCF3	12.5385	+
chr19	4769148	4769158	TCF4	12.0204	+
chr19	4769149	4769158	SNAI2	12.0465	-
chr19	4791671	4791682	NRF1	12.1273	-
chr19	4791697	4791711	NFIC::TLX1	9.26531	-
chr19	4791725	4791737	YY1	18.2308	-
chr19	4791749	4791764	Znf423	8.07865	+
chr19	4791755	4791767	YY1	16.6731	+
chr19	4791757	4791768	YY2	12.1061	-
chr19	4791761	4791775	PLAG1	5.33673	+
chr19	4791766	4791776	MZF1(var.2)	11.899	+
chr19	4791768	4791780	HINFP	9.95455	-
chr19	5839699	5839712	ELF3	9.72414	+
chr19	5839699	5839713	Stat4	11.9655	+
chr19	5839700	5839712	EHF	11.6557	+
chr19	5839700	5839712	ELF1	9.25455	+
chr19	5839700	5839712	ELF4	10.2295	+
chr19	5839700	5839711	ELF5	12.5273	+
chr19	5839700	5839710	ETV6	11.0385	+
chr19	5839701	5839712	Stat5a::Stat5b	13.1837	-
chr19	5839702	5839716	Bcl6	14.8548	-
chr19	5839702	5839713	STAT1	14	+
chr19	5839702	5839713	STAT3	14.1633	-
chr19	5839702	5839716	Stat4	11.2931	-
chr19	5839703	5839714	Stat5a::Stat5b	12.0612	+
chr19	5839719	5839732	HSF2	10.7091	+
chr19	5839723	5839733	Hand1::Tcf3	12.7303	-
chr19	5839730	5839742	GRHL1	11.4655	+
chr19	5839739	5839759	PPARG	8.95556	+
chr19	5839742	5839757	ESR2	11.2115	+
chr19	5839749	5839760	ESRRB	9.60345	+
chr19	5839749	5839764	Nr5a2	11.5345	+
chr19	5839750	5839761	Esrra	9.70909	+
chr19	5839750	5839760	Esrrg	11.7959	+
chr19	5839751	5839765	Nr2f6	8.90909	+
chr19	5839751	5839766	Nr2f6(var.2)	-6.8	+
chr19	5839751	5839761	RORA	12.4045	+
chr19	5839751	5839765	RXRB	-0.454545	+
chr19	5839774	5839788	MTF1	6.4878	+
chr19	5839778	5839793	HNF4G	11.0385	-
chr19	5839778	5839795	NR1H2::RXRA	-3.40449	-
chr19	5839778	5839793	NR2C2	12.4857	-
chr19	5839778	5839793	Pparg::Rxra	11.3604	-
chr19	5839779	5839793	Nr2f6	11.4091	-
chr19	5839779	5839793	PLAG1	4.83673	-
chr19	5839779	5839793	Rxra	9.41463	-
chr19	5839779	5839793	RXRB	8.81818	-
chr19	5839779	5839793	RXRG	9.53191	-
chr19	5839787	5839802	RXRA::VDR	5	-
chr19	5839794	5839809	HNF4G	11.6154	-
chr19	5839794	5839811	NR1H2::RXRA	-5	-
chr19	5839795	5839811	Hnf4a	5.85455	-
chr19	8274174	8274191	SP4	21.2909	+
chr19	8274174	8274188	Zfx	18.2727	-
chr19	8274176	8274187	Klf1	12.3485	+
chr19	8274176	8274191	Klf12	13.0164	+
chr19	8274176	8274190	KLF14	16.5345	+
chr19	8274177	8274191	EGR1	18.5192	+
chr19	8274177	8274188	KLF16	18.2414	+
chr19	8274177	8274187	Klf4	16.1837	-
chr19	8274177	8274187	KLF5	17	+
chr19	8274177	8274188	SP1	19.1538	+
chr19	8274177	8274192	SP2	19.069	+
chr19	8274177	8274188	SP3	15.9837	+
chr19	8274177	8274189	SP8	15.9211	+
chr19	8274178	8274193	EGR3	10.1724	+
chr19	8274180	8274191	EGR2	8.7931	+
chr19	8274181	8274194	TFAP2A(var.3)	12.7213	-
chr19	8274181	8274194	TFAP2B(var.3)	11.4098	+
chr19	8274181	8274194	TFAP2C(var.3)	11.7414	-
chr19	8274182	8274196	PLAG1	9.58163	-
chr19	8274186	8274201	EGR3	7.46552	+
chr19	8274188	8274205	SP4	5.98182	+
chr19	8274190	8274201	Klf1	12.3485	+
chr19	8274190	8274205	Klf12	10.1803	+
chr19	8274190	8274211	ZNF263	10.4694	-
chr19	8274191	8274202	KLF16	12.1207	+
chr19	8274191	8274201	Klf4	16.1837	-
chr19	8274191	8274201	KLF5	17	+
chr19	8274191	8274202	SP1	16.4038	+
chr19	8274191	8274206	SP2	16.2759	+
chr19	8274191	8274202	SP3	13.3577	+
chr19	8274195	8274206	TFAP2A	13.2182	+
chr19	8274195	8274206	TFAP2B(var.2)	12.9091	+
chr19	8274195	8274206	TFAP2C(var.2)	12.8077	+
chr19	8274199	8274212	NFKB2	7.5	+
chr19	8274200	8274217	SP4	3.8	+
chr19	8274202	8274216	KLF14	8.41379	+
chr19	8274203	8274215	SP8	11.1184	+
chr19	8274204	8274219	EGR3	8.06897	+
chr19	8274204	8274220	EGR4	10.1273	+
chr19	8274204	8274214	ZNF740	13.9725	+
chr19	8274208	8274219	Nkx2-5(var.2)	11.7091	+
chr19	8274221	8274240	CTCF	9.63934	-
chr19	8274227	8274242	ZIC4	10.6	-
chr19	8274228	8274242	GLIS2	13.1148	-
chr19	8274228	8274242	ZIC1	6.53191	-
chr19	8274236	8274250	Zfx	11.0909	+
chr19	8274242	8274256	Zfx	16.4394	-
chr19	8274244	8274257	TFAP2A(var.3)	9.45902	-
chr19	8274248	8274262	MTF1	5.78049	-
chr19	8274252	8274267	HNF4G	12.2692	+
chr19	8274252	8274267	NR2C2	8.75714	+
chr19	8274253	8274269	Hnf4a	9.41818	+
chr19	8274269	8274284	SP2	11.8966	-
chr19	8274269	8274280	TFAP2A	15.9636	-
chr19	8274269	8274281	TFAP2A(var.2)	11.1818	-
chr19	8274269	8274280	TFAP2B(var.2)	16.1818	-
chr19	8274269	8274280	TFAP2C(var.2)	15.1923	-
chr19	8274271	8274287	EGR4	9.58182	-
chr19	8274273	8274284	SP1	11.4231	-
chr19	8274282	8274294	HES5	10.6552	-
chr19	8274282	8274294	HES7	7.27586	+
chr19	8274283	8274293	Hes1	11.2028	-
chr19	8274283	8274293	HEY1	14.0909	-
chr19	8274283	8274293	HEY2	12.8103	-
chr19	8274292	8274303	Myog	15.102	-
chr19	8274292	8274303	Tcf12	15.0816	-
chr19	8274293	8274303	Ascl2	14.3714	-
chr19	8274293	8274306	Myod1	15.4898	+
chr19	8274293	8274303	NHLH1	13.1207	-
chr19	8274309	8274322	TFAP2B(var.3)	9.42623	+
chr19	8274309	8274322	TFAP2C(var.3)	8.93103	+
chr19	8428965	8428982	SP4	2.72727	+
chr19	8428967	8428981	KLF14	7.75862	+
chr19	8428968	8428979	KLF16	12.3448	+
chr19	8428968	8428979	SP1	14.5577	+
chr19	8428968	8428983	SP2	11.5862	+
chr19	8428968	8428979	SP3	12.4472	+
chr19	8428968	8428980	SP8	11.3026	+
chr19	8428978	8428990	PROX1	11.0727	+
chr19	8428984	8428998	KLF14	9.03448	+
chr19	8428984	8429005	ZNF263	13.9592	-
chr19	8428985	8428999	EGR1	18.5577	+
chr19	8428985	8428995	KLF5	11.1224	+
chr19	8428985	8428996	SP1	12.9423	+
chr19	8428985	8429000	SP2	14.1379	+
chr19	8428985	8428996	SP3	10.8537	+
chr19	8428985	8428997	SP8	11.7632	+
chr19	8428986	8429001	EGR3	10.5172	+
chr19	8428986	8429002	EGR4	10.2182	+
chr19	8428988	8428999	EGR2	13.4828	+
chr19	8429007	8429017	HOXA13	11.25	+
chr19	8429007	8429017	HOXB13	10.8	+
chr19	8429007	8429017	HOXD13	11.2222	+
chr19	8429008	8429023	TBP	11.2917	+
chr19	8429030	8429041	E2F4	11.3276	+
chr19	8429059	8429069	SREBF1	10.8902	+
chr19	8429059	8429069	TFE3	11.2653	+
chr19	8429059	8429069	TFEB	12.4423	+
chr19	8429059	8429069	TFEC	11.9268	+
chr19	8429059	8429070	USF1	11.2041	+
chr19	10541404	10541419	SP2	12.9828	-
chr19	10541405	10541420	Klf12	8.27869	-
chr19	10541408	10541419	SP1	11.25	-
chr19	10541409	10541420	Klf1	12.0909	-
chr19	10541409	10541419	Klf4	14.5306	-
chr19	10541409	10541419	KLF5	13.5918	-
chr19	10541409	10541424	SP2	14.7241	-
chr19	10541410	10541425	Klf12	9.42623	-
chr19	10541412	10541424	SP8	10.9342	-
chr19	10541413	10541424	KLF16	10.1379	-
chr19	10541413	10541424	SP1	14.3462	-
chr19	10541413	10541424	SP3	11.9837	-
chr19	10541414	10541425	Klf1	14.1061	-
chr19	10541414	10541424	Klf4	16.051	-
chr19	10541414	10541424	KLF5	16.6735	-
chr19	10541421	10541433	TFAP2A(var.2)	11.2182	-
chr19	10541428	10541440	TFAP2A(var.2)	11.1091	-
chr19	10541429	10541440	TFAP2A	12.2909	-
chr19	10541429	10541440	TFAP2B(var.2)	11.5455	-
chr19	10541429	10541440	TFAP2C(var.2)	10.8462	-
chr19	10541439	10541450	NRF1	12.3818	-
chr19	10541449	10541465	EGR4	12.5091	-
chr19	10541452	10541463	EGR2	14.431	-
chr19	10541455	10541466	KLF16	11	-
chr19	10541455	10541469	PLAG1	6.83673	-
chr19	10541455	10541466	SP3	10.6585	-
chr19	10541458	10541471	TFAP2B(var.3)	9.54098	-
chr19	10541458	10541471	TFAP2C(var.3)	8.68966	-
chr19	10541461	10541476	SP2	9.67241	-
chr19	10541463	10541479	EGR4	11.7818	-
chr19	10541464	10541479	EGR3	8.06897	-
chr19	10541465	10541477	GLI2	10.3276	-
chr19	10541466	10541483	SP4	4.2	-
chr19	10541466	10541478	ZBTB7A	12.9429	-
chr19	10541467	10541481	KLF14	9.13793	-
chr19	10541469	10541480	SP3	10.9106	-
chr19	10541470	10541480	Klf4	10.2857	-
chr19	10541489	10541508	PAX5	11.1613	-
chr19	10541493	10541508	SP2	15.6379	-
chr19	10541497	10541508	SP1	14.4038	-
chr19	10541497	10541508	SP3	10.7724	-
chr19	10541498	10541508	Klf4	10.3163	-
chr19	10541498	10541508	KLF5	11.9184	-
chr19	11688489	11688503	EBF1	8.45902	+
chr19	11688496	11688508	EHF	9.96721	-
chr19	11688496	11688509	ELF3	9.41379	-
chr19	11688497	11688508	E2F6	11.2586	-
chr19	11688497	11688508	ELF5	12.3818	-
chr19	11688498	11688512	EGR1	10	+
chr19	11688498	11688509	ELK4	12.3455	+
chr19	11688498	11688508	ETV6	13.2308	-
chr19	11688499	11688510	Gabpa	11.0984	-
chr19	11688499	11688510	SP3	10.5772	+
chr19	11688500	11688510	KLF5	11.8163	+
chr19	11688511	11688519	HOXA5	10.52	+
chr19	11688553	11688564	SP1	10.9038	-
chr19	11688553	11688568	SP2	11.3448	-
chr19	11688554	11688569	ZIC3	7.71429	-
chr19	11688566	11688576	Mitf	10.602	-
chr19	11688566	11688577	USF1	12.8163	+
chr19	11688567	11688577	TFE3	11.2653	+
chr19	11688567	11688577	TFEB	12.4423	+
chr19	11688567	11688577	TFEC	11.9268	+
chr19	11688567	11688578	USF2	13.4286	-
chr19	11750544	11750556	PKNOX1	3.22449	-
chr19	11750544	11750556	TGIF1	3.53846	-
chr19	11750544	11750556	TGIF2	8.85321	+
chr19	11750550	11750557	MEIS1	10.3111	-
chr19	11750575	11750596	ZNF263	10.3265	+
chr19	11750595	11750606	TFAP2A	12.9273	+
chr19	11750595	11750606	TFAP2B(var.2)	13.1273	+
chr19	11750595	11750606	TFAP2C(var.2)	12.2692	+
chr19	11750599	11750611	PROX1	9.09091	-
chr19	11750604	11750621	RARA::RXRA	8.91837	-
chr19	11750608	11750621	SMAD2::SMAD3::SMAD4	10.1311	+
chr19	11750630	11750649	PAX5	10.2742	-
chr19	11849728	11849749	REST	8.33673	-
chr19	11849751	11849767	EGR4	12.5455	+
chr19	11849752	11849767	EGR3	9.5	+
chr19	11849754	11849768	EGR1	10.7692	+
chr19	11849754	11849771	SP4	5.98182	+
chr19	11849755	11849769	KLF14	9.39655	+
chr19	11849757	11849768	KLF16	13.8276	+
chr19	11849757	11849768	SP3	13.8211	+
chr19	11849758	11849768	Klf4	12.0306	-
chr19	11849758	11849768	KLF5	13.4286	+
chr19	11849781	11849795	TCF7L2	10.6909	+
chr19	11849796	11849811	SP2	9.74138	-
chr19	11849799	11849809	KLF5	10.3061	-
chr19	11849801	11849815	ZIC1	7.34043	-
chr19	11849801	11849816	ZIC3	11.0714	-
chr19	11849801	11849816	ZIC4	11.0182	-
chr19	11849822	11849829	MEIS1	10.3111	-
chr19	12098398	12098417	PAX5	10.8226	+
chr19	12098400	12098416	EGR4	10.6364	-
chr19	12098402	12098417	SP2	16.4828	-
chr19	12098403	12098418	Klf12	11.918	-
chr19	12098403	12098420	SP4	8.03636	-
chr19	12098404	12098418	KLF14	9.36207	-
chr19	12098406	12098417	KLF16	12.3103	-
chr19	12098406	12098417	SP1	15.9423	-
chr19	12098406	12098417	SP3	13.5691	-
chr19	12098407	12098418	Klf1	12.3485	-
chr19	12098407	12098417	Klf4	16.1837	+
chr19	12098407	12098417	KLF5	17	-
chr19	12098417	12098427	NFIA	12.0444	+
chr19	12098417	12098426	NFIX	10.4894	+
chr19	12098420	12098430	MYF6	9.89394	+
chr19	12098428	12098438	GSC	10.9434	+
chr19	12098428	12098438	GSC2	11.5085	+
chr19	12098429	12098440	Crx	12.2931	-
chr19	12098429	12098437	OTX1	12.1277	+
chr19	12098429	12098437	OTX2	11.9574	+
chr19	12098429	12098437	Pitx1	11	+
chr19	12098436	12098446	ELK1	10.4894	+
chr19	12098436	12098446	ELK3	11.431	+
chr19	12098436	12098447	ELK4	12.0364	-
chr19	12098436	12098446	ETV1	11.1636	+
chr19	12098436	12098446	ETV4	11.6724	+
chr19	12098436	12098446	ETV5	10.9818	+
chr19	12098436	12098451	SP2	10.8793	-
chr19	12098437	12098448	Gabpa	11.2787	+
chr19	12098442	12098456	KLF14	8.60345	-
chr19	12098484	12098491	SPIB	11.2333	+
chr19	12098487	12098501	SPIC	10.6479	+
chr19	12098491	12098501	ETV3	11.3662	+
chr19	12098535	12098546	SP1	14.1154	+
chr19	12305751	12305766	NFYB	15.1154	+
chr19	12305754	12305772	NFYA	12.622	-
chr19	12305758	12305766	Dux	12.1475	+
chr19	12305758	12305768	Gfi1	11.4024	+
chr19	12305769	12305780	MAX::MYC	11.4388	+
chr19	12305769	12305779	Myc	12.7818	-
chr19	12305770	12305779	Creb3l2	15.2472	+
chr19	12305770	12305780	HEY1	11.1455	+
chr19	12305770	12305780	HEY2	10.7069	+
chr19	12305770	12305780	MAX	12.1731	-
chr19	12305770	12305781	MAX::MYC	11.898	-
chr19	12305770	12305780	MNT	12.4394	-
chr19	12305770	12305778	Mycn	14.8197	+
chr19	12305770	12305780	Npas2	12.9508	+
chr19	12305771	12305780	Creb3l2	13.382	-
chr19	12305771	12305779	Id2	12.1803	-
chr19	12305771	12305779	Mlxip	12.7049	-
chr19	12305772	12305780	Mycn	12.7377	-
chr19	12305778	12305793	SP2	13.431	-
chr19	12305779	12305794	Klf12	10.7213	-
chr19	12305779	12305797	RARA	-10.1818	+
chr19	12305779	12305796	SP4	7.78182	-
chr19	12305780	12305794	KLF14	11.6207	-
chr19	12305781	12305793	SP8	13.8684	-
chr19	12305782	12305793	KLF16	14.5517	-
chr19	12305782	12305793	SP1	14.2115	-
chr19	12305782	12305793	SP3	14.2602	-
chr19	12305782	12305792	ZNF740	11.1101	-
chr19	12305783	12305794	Klf1	15.4848	-
chr19	12305783	12305793	Klf4	16.5612	+
chr19	12305783	12305793	KLF5	15.8776	-
chr19	12305785	12305796	CEBPA	11.5306	-
chr19	12305799	12305814	TBP	10.7778	+
chr19	12305804	12305820	EGR4	11.5455	-
chr19	12305805	12305823	KLF13	9.48276	-
chr19	12305807	12305822	Klf12	11.9672	-
chr19	12305807	12305824	SP4	2.85455	-
chr19	12305807	12305819	ZBTB7A	12.8286	-
chr19	12305808	12305822	KLF14	12.1724	-
chr19	12305810	12305821	SP3	11.2602	-
chr19	12305823	12305838	Bach1::Mafk	8.31579	+
chr19	12305842	12305851	HIC2	12.0545	-
chr19	12777532	12777545	NFKB1	6.79592	-
chr19	12777533	12777543	RELA	11.0816	-
chr19	12777550	12777560	REL	11.3131	-
chr19	12777564	12777581	SP4	15.1091	-
chr19	12777566	12777577	Klf1	10.9394	-
chr19	12777566	12777581	Klf12	7.96721	-
chr19	12777566	12777580	KLF14	13.1207	-
chr19	12777567	12777581	EGR1	16.1154	-
chr19	12777567	12777578	KLF16	18.2414	-
chr19	12777567	12777577	Klf4	16.1837	-
chr19	12777567	12777577	KLF5	17	-
chr19	12777567	12777578	SP1	19.1538	-
chr19	12777567	12777582	SP2	17.9138	-
chr19	12777567	12777578	SP3	15.9837	-
chr19	12777567	12777579	SP8	15.9211	-
chr19	12777571	12777583	INSM1	16.949	-
chr19	12777571	12777586	NR2C2	10.7	-
chr19	12777584	12777599	NFYB	16.0577	-
chr19	12777587	12777605	NFYA	12.3902	-
chr19	12777596	12777610	GLIS2	7.93443	-
chr19	12777596	12777610	GLIS3	2.92424	-
chr19	12777596	12777611	NR2C2	8.81429	-
chr19	12777596	12777607	SP1	13.0962	-
chr19	12777596	12777607	SP3	11.7398	-
chr19	12777597	12777607	Klf4	12.7041	-
chr19	12777597	12777607	KLF5	14.7755	-
chr19	12777598	12777608	ZNF740	10.9266	-
chr19	12777599	12777614	SP2	20.7586	-
chr19	12777599	12777609	ZNF740	10.5688	-
chr19	12777600	12777615	Klf12	13.5738	-
chr19	12777600	12777617	SP4	20.7091	-
chr19	12777600	12777610	ZNF740	11.8349	-
chr19	12777601	12777615	KLF14	17.431	-
chr19	12777602	12777614	SP8	16.9474	-
chr19	12777603	12777614	KLF16	18.2414	-
chr19	12777603	12777614	SP1	19.1538	-
chr19	12777603	12777614	SP3	15.9837	-
chr19	12777604	12777615	Klf1	12.3485	-
chr19	12777604	12777614	Klf4	16.1837	-
chr19	12777604	12777614	KLF5	17	-
chr19	12777611	12777626	Klf12	8.63934	-
chr19	12992262	12992274	HES5	1.01724	-
chr19	12992262	12992274	HES7	2.84483	-
chr19	12992263	12992273	ID4	13.7377	-
chr19	12992263	12992276	Myod1	10.7959	-
chr19	12992263	12992273	TCF3	11.6923	-
chr19	12992263	12992273	TCF4	12.551	-
chr19	12992267	12992279	E2F1	10.2459	-
chr19	12992269	12992287	IRF2	8.24771	-
chr19	12992272	12992287	PRDM1	14.2727	-
chr19	12992272	12992287	STAT1::STAT2	8.81818	-
chr19	12992296	12992315	PAX5	10.9194	-
chr19	12992300	12992315	SP2	13.0172	-
chr19	12992301	12992318	SP4	3.03636	-
chr19	12992304	12992315	SP1	14.8846	-
chr19	12992304	12992315	SP3	11.5041	-
chr19	12992305	12992315	Klf4	12.4082	-
chr19	12992305	12992315	KLF5	15.1633	-
chr19	12992306	12992317	E2F4	11.4828	-
chr19	12992311	12992326	ZBTB33	9.89394	-
chr19	12992315	12992325	Mitf	11.398	-
chr19	12992328	12992345	SP4	3.05455	-
chr19	12992331	12992342	SP1	13.4423	-
chr19	13213648	13213659	GCM1	10.4694	-
chr19	13213659	13213676	RARA(var.2)	4.60656	-
chr19	13213661	13213672	Gata4	13.9655	+
chr19	13213662	13213673	Gata1	14.8776	+
chr19	13213662	13213676	GATA2	14.4182	+
chr19	13213664	13213672	GATA3	13.2909	-
chr19	13213664	13213672	GATA5	10.8448	-
chr19	13213664	13213674	HLTF	8.65854	+
chr19	13213682	13213700	GATA1::TAL1	17.3636	+
chr19	13213690	13213701	Gata4	10.8276	+
chr19	13213691	13213702	Gata1	11.1224	+
chr19	13213691	13213705	GATA2	11.0909	+
chr19	13213699	13213716	Rarg(var.2)	-2.65455	+
chr19	13213700	13213715	ESR2	14.3077	+
chr19	13213720	13213739	PAX5	10.9355	-
chr19	13213722	13213737	ZIC4	11.2545	+
chr19	13213723	13213737	ZIC1	6.57447	+
chr19	13213726	13213738	SP8	10.3816	+
chr19	13213729	13213740	E2F4	11.4138	-
chr19	13273760	13273770	NFIA	12.2	-
chr19	13273760	13273769	NFIX	10.617	-
chr19	13273776	13273787	E2F4	12.7931	-
chr19	13273776	13273787	E2F6	14.3276	-
chr19	13273782	13273796	Zfx	11.2727	+
chr19	13273819	13273830	SP1	11.7692	-
chr19	13273820	13273831	Klf1	11.2273	-
chr19	13273820	13273830	Klf4	12.2551	-
chr19	13273820	13273830	KLF5	13.102	-
chr19	13273825	13273837	YY1	12.1346	-
chr19	13273836	13273849	SMAD2::SMAD3::SMAD4	11.2459	-
chr19	13273841	13273852	Klf1	10.1061	-
chr19	13273841	13273856	Klf12	7.44262	-
chr19	13273846	13273858	TFAP2A(var.2)	12.4	-
chr19	13273846	13273858	TFAP2B	12.8	-
chr19	13273846	13273858	TFAP2C	12.9388	-
chr19	13273847	13273862	SP2	11.5172	-
chr19	13273852	13273862	Klf4	11.1735	-
chr19	13273858	13273874	Pou2f3	14.5732	+
chr19	13273859	13273871	POU2F1	11.77	+
chr19	13273860	13273873	POU2F2	14.0345	-
chr19	13273861	13273870	POU3F4	10.8571	+
chr19	13273861	13273870	POU5F1B	12.3186	+
chr19	16189777	16189785	Mycn	11.6557	-
chr19	16189777	16189787	Twist2	12.1148	-
chr19	16189781	16189792	DMRT3	11.4426	-
chr19	16189802	16189818	SRF	16.8361	-
chr19	16189837	16189854	Hmx1	10.2805	-
chr19	16189838	16189849	Gfi1b	10.8276	-
chr19	16189842	16189850	Dux	12.541	-
chr19	16189848	16189859	ELK4	11.3091	-
chr19	16189850	16189865	SP2	13.1207	-
chr19	16189851	16189865	EGR1	10.3269	-
chr19	16189854	16189865	SP1	11.6731	-
chr19	16189855	16189865	KLF5	10.4082	-
chr19	16189866	16189881	Nfe2l2	14.1818	-
chr19	16189867	16189882	Bach1::Mafk	9.92105	-
chr19	16189870	16189885	MAF::NFE2	9.67213	-
chr19	16189870	16189887	PAX9	0.345455	-
chr19	16189879	16189887	Pax2	10.4222	-
chr19	16582747	16582758	YY2	12.1061	-
chr19	16582748	16582760	YY1	17.2308	+
chr19	16582755	16582766	E2F4	14.3966	+
chr19	16582755	16582766	E2F6	10.5517	+
chr19	16582756	16582768	E2F8	4.82927	-
chr19	16582783	16582797	PLAG1	7.72449	-
chr19	16582784	16582805	ZNF263	9.16327	-
chr19	16582786	16582802	EGR4	9.63636	+
chr19	16582787	16582802	EGR3	10.5345	+
chr19	16582788	16582803	SP2	18.6552	+
chr19	16582789	16582803	EGR1	16.25	+
chr19	16582789	16582800	EGR2	9.65517	+
chr19	16582789	16582804	Klf12	10.2295	+
chr19	16582789	16582806	SP4	17.0364	+
chr19	16582790	16582804	KLF14	14.6034	+
chr19	16582791	16582803	SP8	11.2763	+
chr19	16582792	16582803	KLF16	18.2414	+
chr19	16582792	16582803	SP1	19.1538	+
chr19	16582792	16582803	SP3	15.9837	+
chr19	16582793	16582804	Klf1	11.6364	+
chr19	16582793	16582803	Klf4	16.1837	-
chr19	16582793	16582803	KLF5	17	+
chr19	16582807	16582817	Hes1	10.8462	-
chr19	16582809	16582819	Hes1	10.7063	+
chr19	16582810	16582821	NRF1	15.4	-
chr19	16582824	16582839	ZIC3	7.14286	+
chr19	16582824	16582839	ZIC4	10.8545	+
chr19	16582825	16582839	ZIC1	5.44681	+
chr19	16582827	16582843	EGR4	10.5455	+
chr19	16582829	16582844	SP2	12.8448	+
chr19	16582833	16582844	SP1	10.2308	+
chr19	16582834	16582844	Klf4	11.1735	-
chr19	18526350	18526366	EGR4	12.0727	-
chr19	18526351	18526366	EGR3	12.0345	-
chr19	18526353	18526367	EGR1	13.0192	-
chr19	18526353	18526364	EGR2	11.0345	-
chr19	18526363	18526372	HIC2	11.2545	-
chr19	18526368	18526389	ZNF263	10.2245	-
chr19	18526371	18526389	EWSR1-FLI1	-11.0263	-
chr19	18526379	18526394	SP2	11.6379	-
chr19	18526380	18526394	EGR1	15.25	-
chr19	18526380	18526398	EWSR1-FLI1	-9.55263	-
chr19	18526380	18526391	SP1	12.7885	-
chr19	18526380	18526401	ZNF263	27.8367	-
chr19	18526382	18526397	SP2	11.5172	-
chr19	18526383	18526397	EGR1	13.5385	-
chr19	18526383	18526394	SP1	12.7885	-
chr19	18526383	18526404	ZNF263	28.0816	-
chr19	18526386	18526400	EGR1	10.2885	-
chr19	18526386	18526397	SP1	10.7885	-
chr19	18526386	18526407	ZNF263	28.7347	-
chr19	18526389	18526403	EGR1	10.0962	-
chr19	18526389	18526407	EWSR1-FLI1	-4.23684	-
chr19	18526389	18526410	ZNF263	25.0816	-
chr19	18526390	18526411	ZNF263	13.9796	-
chr19	18526391	18526406	SP2	11.0517	-
chr19	18526392	18526406	EGR1	9.67308	-
chr19	18526392	18526410	EWSR1-FLI1	-14.9605	-
chr19	18526392	18526413	ZNF263	22.1837	-
chr19	18526393	18526411	EWSR1-FLI1	-10.7895	-
chr19	18526394	18526409	SP2	12.3621	-
chr19	18526395	18526409	EGR1	12.9615	-
chr19	18526395	18526406	SP1	11.4423	-
chr19	18526395	18526416	ZNF263	24.8571	-
chr19	18526398	18526416	EWSR1-FLI1	-9.53947	-
chr19	18526398	18526409	SP1	12.8654	-
chr19	18526398	18526419	ZNF263	26.7959	-
chr19	18526400	18526411	E2F6	13.7069	-
chr19	18526401	18526415	EGR1	11.4423	-
chr19	18526401	18526419	EWSR1-FLI1	-15.7368	-
chr19	18526401	18526422	ZNF263	15.8571	-
chr19	18526402	18526423	ZNF263	15.4082	-
chr19	18526404	18526425	ZNF263	20.1837	-
chr19	18526405	18526426	IRF1	9.16129	-
chr19	18526407	18526414	SPIB	11.2333	-
chr19	18526407	18526428	ZNF263	22.449	-
chr19	18526408	18526429	ZNF263	11.3061	-
chr19	18526409	18526423	SPI1	1.4	-
chr19	18526410	18526431	ZNF263	16.4286	-
chr19	18526413	18526420	SPIB	11.2333	-
chr19	18526413	18526434	ZNF263	13.6939	-
chr19	18526415	18526430	SP2	10.1034	-
chr19	18526419	18526430	SP1	10.0962	-
chr19	18526430	18526445	NR2C2	8.51429	-
chr19	18526433	18526447	EGR1	13.5	-
chr19	18526433	18526443	KLF5	11.0204	-
chr19	18526433	18526444	SP1	14.7885	-
chr19	18526434	18526453	CTCF	8.7541	-
chr19	19431574	19431589	ZBTB33	12.1212	-
chr19	19431577	19431592	ZBTB33	10.0455	+
chr19	19431580	19431592	HINFP	10.5152	-
chr19	19431581	19431592	ELK4	11.7818	-
chr19	19431582	19431593	Gabpa	12.8525	+
chr19	19431610	19431621	E2F4	11.6034	-
chr19	19431610	19431629	PAX5	12.0645	-
chr19	19431610	19431625	ZBTB33	14.6515	+
chr19	19431612	19431622	Tcfl5	10.1613	-
chr19	19431616	19431627	NRF1	10.1091	-
chr19	19431620	19431631	Gabpa	12.0656	-
chr19	19431621	19431634	ELF3	8.91379	-
chr19	19431621	19431632	ELK4	12.3818	+
chr19	19431622	19431634	EHF	10.3443	-
chr19	19431622	19431634	ELF1	7.98182	-
chr19	19431622	19431633	ELF5	12	-
chr19	19431622	19431632	ETV5	10.9636	-
chr19	19431622	19431632	ETV6	11.9808	-
chr19	19431624	19431635	SP1	11.8269	+
chr19	19431624	19431639	SP2	12.1034	+
chr19	19431625	19431644	CTCF	12.9508	-
chr19	19431625	19431635	MZF1(var.2)	11.6061	-
chr19	19431629	19431643	ZIC1	9.31915	+
chr19	19431629	19431644	ZIC3	9.8	+
chr19	19431629	19431644	ZIC4	11.0545	+
chr19	19431650	19431664	Rfx1	9.94828	-
chr19	19431664	19431676	YY1	19.0769	+
chr19	19431666	19431677	YY2	14.1515	-
chr19	19431672	19431683	TFAP2A	11.0364	+
chr19	36036368	36036380	INSM1	9.19388	-
chr19	36036379	36036393	Zfx	13.4242	-
chr19	36036381	36036398	PAX1	10.4	-
chr19	36036381	36036398	PAX9	6.07273	-
chr19	36036390	36036402	EHF	10.1967	-
chr19	36036390	36036402	ELF1	10.4	-
chr19	36036390	36036403	ELF3	7.58621	-
chr19	36036390	36036409	Nr1h3::Rxra	10.8387	-
chr19	36036392	36036402	ELK1	14.8298	-
chr19	36036392	36036402	ELK3	13.8621	-
chr19	36036392	36036403	ELK4	14.7091	-
chr19	36036392	36036402	ERF	13.2143	-
chr19	36036392	36036402	ERG	13.3091	-
chr19	36036392	36036402	ETS1	13.069	-
chr19	36036392	36036402	ETV1	12.9273	-
chr19	36036392	36036402	ETV3	13.3803	-
chr19	36036392	36036402	ETV4	12.8793	-
chr19	36036392	36036402	ETV5	12.7818	-
chr19	36036392	36036402	ETV6	11.5577	-
chr19	36036392	36036402	FEV	13.4038	-
chr19	36036392	36036402	FLI1	12.9362	-
chr19	36036393	36036404	Gabpa	14.9344	-
chr19	36036399	36036409	KLF5	11.2857	-
chr19	36036399	36036420	REST	5.37755	-
chr19	36036453	36036470	Gmeb1	10.5395	-
chr19	36036455	36036469	ATF7	12.4714	-
chr19	36036455	36036469	BATF3	4.01515	-
chr19	36036456	36036468	Creb5	13.9455	-
chr19	36036456	36036466	Crem	12.0164	-
chr19	36036456	36036468	JDP2(var.2)	12.9388	-
chr19	36036456	36036471	JUND(var.2)	9.87234	-
chr19	36036458	36036466	CREB1	13.5495	-
chr19	36036458	36036468	Crem	12.0656	-
chr19	36036459	36036467	Atf1	11.2459	-
chr19	36036473	36036489	GLIS1	0.0384615	-
chr19	36036476	36036488	TFAP2A(var.2)	11.1455	-
chr19	36036507	36036517	Tcfl5	10.1613	-
chr19	36036509	36036520	NRF1	10.6727	-
chr19	36036512	36036523	NRF1	10.9273	-
chr19	36036521	36036539	NFYA	8.23171	-
chr19	36036527	36036538	USF1	10.9388	-
chr19	36036528	36036537	SNAI2	10.7442	-
chr19	36036530	36036542	ZBTB7A	11.5857	-
chr19	36036530	36036539	ZEB1	12.6	-
chr19	36036535	36036548	SMAD2::SMAD3::SMAD4	10.2295	-
chr19	36036536	36036545	NFIX	10.234	-
chr19	36036541	36036555	Zfx	14.2727	-
chr19	36822635	36822646	Gabpa	10.8361	+
chr19	36822637	36822649	ELF1	8.49091	+
chr19	36822637	36822647	ELK1	10.8085	+
chr19	36822637	36822647	ELK3	11.0172	+
chr19	36822637	36822647	ERG	11.9273	+
chr19	36822637	36822647	ETV1	11.3091	+
chr19	36822637	36822647	ETV4	11.1552	+
chr19	36822637	36822647	ETV5	11.4727	+
chr19	36822637	36822647	FEV	11.4808	+
chr19	36822637	36822647	FLI1	11.1915	+
chr19	36822639	36822651	ELF1	9.07273	-
chr19	36822639	36822650	STAT3	12.102	-
chr19	36822641	36822651	ELK1	10.5532	-
chr19	36822641	36822651	ELK3	11.5172	-
chr19	36822641	36822652	ELK4	13.0545	+
chr19	36822641	36822651	ERG	13.0909	-
chr19	36822641	36822651	ETS1	12.0172	-
chr19	36822641	36822651	ETV1	11.6727	-
chr19	36822641	36822651	ETV3	11.5211	-
chr19	36822641	36822651	ETV4	11.7241	-
chr19	36822641	36822651	FEV	12.5192	-
chr19	36822641	36822651	FLI1	13.0638	-
chr19	36822642	36822653	Gabpa	13.8525	-
chr19	36822644	36822659	SP2	10.7414	+
chr19	36822646	36822662	EGR4	15.5818	+
chr19	36822647	36822662	EGR3	7.01724	+
chr19	36822648	36822663	SP2	12.1207	+
chr19	36822652	36822663	SP1	10.7308	+
chr19	36822657	36822668	Gabpa	13.541	+
chr19	36822658	36822669	ELK4	12.0909	-
chr19	36822659	36822671	ELF1	8.49091	+
chr19	36822659	36822669	ELK1	10.8085	+
chr19	36822659	36822669	ELK3	11.0172	+
chr19	36822659	36822669	ERG	11.9273	+
chr19	36822659	36822669	ETV1	11.3091	+
chr19	36822659	36822669	ETV4	11.1552	+
chr19	36822659	36822669	ETV5	11.4727	+
chr19	36822659	36822669	FEV	11.4808	+
chr19	36822659	36822669	FLI1	11.1915	+
chr19	36822663	36822674	ELK4	12.3636	+
chr19	36822663	36822673	ERG	11.8545	-
chr19	36822663	36822673	ETS1	10.8276	-
chr19	36822663	36822673	FEV	10.8077	-
chr19	36822663	36822673	FLI1	11.8085	-
chr19	36822664	36822675	Gabpa	13.5246	-
chr19	36822670	36822685	NFYB	13.5769	-
chr19	36822672	36822686	PLAG1	7.71429	-
chr19	36822673	36822691	NFYA	9.82927	+
chr19	36822680	36822693	Hes2	10.6508	-
chr19	36822699	36822713	Rfx1	10.1724	+
chr19	36822716	36822730	Stat4	13.2241	+
chr19	36822719	36822730	STAT1	9.85455	+
chr19	36822719	36822730	STAT3	13.5306	+
chr19	37064179	37064190	PHOX2A	11.24	-
chr19	37064179	37064190	Phox2b	11.1277	-
chr19	37064187	37064198	RUNX1	12.3448	-
chr19	37064187	37064196	RUNX2	12.8654	-
chr19	37064187	37064197	RUNX3	12.4231	-
chr19	37064188	37064208	RREB1	4.93578	-
chr19	37064195	37064216	IRF1	8.5	-
chr19	37064196	37064207	ETV2	9.67213	-
chr19	37064197	37064208	ELK4	11.8364	-
chr19	37064197	37064207	ETS1	11.0345	-
chr19	37064197	37064207	FLI1	11.1702	-
chr19	37064198	37064209	Gabpa	10.1148	-
chr19	37064205	37064220	HNF4G	11.2308	-
chr19	37064212	37064227	HNF4G	11.25	-
chr19	37064212	37064229	NR1H2::RXRA	7.75281	-
chr19	37064212	37064227	NR2C2	15.0857	-
chr19	37064213	37064229	Hnf4a	14.7455	-
chr19	37064213	37064227	Nr2f6	13.5303	-
chr19	37064213	37064227	Rxra	11.7073	-
chr19	37064213	37064227	RXRB	11.0909	-
chr19	37064213	37064227	RXRG	11.6596	-
chr19	37064220	37064237	Rarg(var.2)	-7.47273	-
chr19	37064232	37064244	TFAP2A(var.2)	11.8182	-
chr19	37064232	37064244	TFAP2B	11.6727	-
chr19	37064232	37064244	TFAP2C	11.6429	-
chr19	37064232	37064246	Zfx	14.7121	-
chr19	37064237	37064251	PLAG1	4.53061	-
chr19	37064261	37064276	Sox1	4.13793	-
chr19	37064291	37064303	INSM1	10.1939	-
chr19	37178275	37178289	GLIS3	3.06061	+
chr19	37178288	37178298	REL	10.7071	-
chr19	37178290	37178305	Bach1::Mafk	6.56579	+
chr19	37178304	37178321	SP4	3.10909	-
chr19	37178306	37178321	Klf12	7.37705	-
chr19	37178307	37178321	EGR1	9.67308	-
chr19	37178307	37178317	Klf4	10.0204	+
chr19	37178310	37178319	THAP1	10.3158	-
chr19	37178319	37178334	EGR3	7.15517	-
chr19	37178319	37178335	EGR4	10.6364	-
chr19	37178321	37178332	EGR2	9.82759	-
chr19	37178342	37178353	SP1	10.5	+
chr19	37178343	37178353	KLF5	13.4694	+
chr19	37178345	37178355	MZF1(var.2)	11.0101	-
chr19	37178345	37178364	Nr1h3::Rxra	12.1935	+
chr19	37178356	37178371	HNF4G	14.5385	-
chr19	37178356	37178371	LEF1	11.7581	-
chr19	37178356	37178371	NR2C2	12.5429	-
chr19	37178356	37178368	Tcf7	15.6613	-
chr19	37178356	37178370	TCF7L2	12.1818	-
chr19	37178357	37178373	Hnf4a	14.4364	-
chr19	37178357	37178371	Nr2f6	11.3333	-
chr19	37178357	37178371	Rxra	9.31707	-
chr19	37178357	37178371	RXRB	5.10909	-
chr19	37178357	37178371	RXRG	10.3404	-
chr19	37178377	37178388	NRF1	10.0727	-
chr19	37742745	37742760	NFYB	12.8654	-
chr19	37742755	37742766	Gabpa	12.2295	-
chr19	37742756	37742767	ELK4	12.3636	+
chr19	37742757	37742767	ERG	11.8545	-
chr19	37742757	37742767	ETS1	10.8276	-
chr19	37742757	37742767	FEV	10.8077	-
chr19	37742757	37742767	FLI1	11.8085	-
chr19	37742759	37742771	ELF1	8.49091	+
chr19	37742761	37742771	ELK1	10.8085	+
chr19	37742761	37742771	ELK3	11.0172	+
chr19	37742761	37742772	ELK4	12.0909	-
chr19	37742761	37742771	ERG	11.9273	+
chr19	37742761	37742771	ETV1	11.3091	+
chr19	37742761	37742771	ETV4	11.1552	+
chr19	37742761	37742771	ETV5	11.4727	+
chr19	37742761	37742771	FEV	11.4808	+
chr19	37742761	37742771	FLI1	11.1915	+
chr19	37742762	37742773	Gabpa	13.541	+
chr19	37742766	37742780	KLF14	10.0517	+
chr19	37742767	37742781	EGR1	14.4231	+
chr19	37742767	37742778	KLF16	12.3103	+
chr19	37742767	37742778	SP1	13.2885	+
chr19	37742767	37742782	SP2	13.7414	+
chr19	37742767	37742778	SP3	10.9593	+
chr19	37742768	37742783	EGR3	11.6897	+
chr19	37742768	37742784	EGR4	11.9818	+
chr19	37742770	37742781	EGR2	8.7931	+
chr19	37742776	37742789	Hes2	10.5714	-
chr19	37742778	37742789	ELK4	11.8545	+
chr19	37742779	37742791	ELF1	9.58182	-
chr19	37742779	37742789	ELK1	10.9787	-
chr19	37742779	37742789	ELK3	11.8966	-
chr19	37742779	37742789	ERF	13.6286	-
chr19	37742779	37742789	ERG	14.1455	-
chr19	37742779	37742789	ETS1	14.3103	-
chr19	37742779	37742789	ETV1	12.7636	-
chr19	37742779	37742790	ETV2	14.8525	-
chr19	37742779	37742789	ETV3	12.2254	-
chr19	37742779	37742789	ETV4	12.3103	-
chr19	37742779	37742789	ETV5	11.6909	-
chr19	37742779	37742789	FEV	12.9615	-
chr19	37742779	37742789	FLI1	15.0851	-
chr19	37742779	37742790	SPDEF	9.38182	-
chr19	37742793	37742805	HINFP	16.9545	-
chr19	37742814	37742823	Hic1	12.7308	+
chr19	41196520	41196531	NRF1	10.4364	-
chr19	41196520	41196535	ZBTB33	9.92424	+
chr19	41196524	41196535	E2F4	10.8621	-
chr19	41196525	41196535	Tcfl5	9.89516	-
chr19	41196557	41196573	EGR4	12.6909	+
chr19	41196558	41196573	EGR3	9.60345	+
chr19	41196559	41196574	SP2	14.8276	+
chr19	41196560	41196574	EGR1	18.7692	+
chr19	41196560	41196571	EGR2	9.41379	+
chr19	41196561	41196575	KLF14	8.2069	+
chr19	41196563	41196574	KLF16	16.6552	+
chr19	41196563	41196574	SP1	17.9038	+
chr19	41196563	41196574	SP3	15.7398	+
chr19	41196564	41196574	Klf4	12.8367	-
chr19	41196564	41196574	KLF5	15.102	+
chr19	41196565	41196576	E2F4	12.0862	-
chr19	41196569	41196580	KLF16	10.9828	+
chr19	41196576	41196590	Zfx	12.8485	-
chr19	41196585	41196604	PAX5	10.9677	+
chr19	41196591	41196602	E2F4	12.4483	+
chr19	41196593	41196603	Klf4	12.4082	+
chr19	41196593	41196603	KLF5	15.1633	-
chr19	41196593	41196604	SP1	14.8846	-
chr19	41196593	41196608	SP2	15.2069	-
chr19	41196593	41196604	SP3	11.5041	-
chr19	41196598	41196609	KLF16	10.3103	-
chr19	41196601	41196618	SP4	11.8364	-
chr19	41196603	41196614	Klf1	13.9091	-
chr19	41196603	41196618	Klf12	14.1311	-
chr19	41196603	41196617	KLF14	13.6034	-
chr19	41196604	41196615	KLF16	12.569	-
chr19	41196604	41196614	Klf4	14.7959	+
chr19	41196604	41196614	KLF5	13.5102	-
chr19	41196604	41196622	NFYA	15.0122	-
chr19	41196604	41196615	SP1	12.3269	-
chr19	41196604	41196619	SP2	13.7414	-
chr19	41196604	41196615	SP3	13.0732	-
chr19	41196604	41196616	SP8	14	-
chr19	41196610	41196625	NFYB	13.6731	+
chr19	41196615	41196629	NFIC::TLX1	5.39796	-
chr19	41196616	41196630	EGR1	11.3654	-
chr19	42037899	42037909	NHLH1	10.6379	-
chr19	42037902	42037914	Ddit3::Cebpa	11.6333	-
chr19	42037911	42037925	PLAG1	8.47959	-
chr19	42037939	42037953	SPIC	11.7746	-
chr19	42037942	42037957	TBP	11.4722	-
chr19	42037967	42037977	Crem	12.4754	-
chr19	42037968	42037976	Atf1	13.082	-
chr19	42037970	42037980	BHLHE22	10.3485	-
chr19	42037979	42037989	MZF1(var.2)	12.101	-
chr19	42037982	42037996	PLAG1	6.42857	-
chr19	42037983	42037994	E2F4	16.6897	-
chr19	42037983	42037994	E2F6	17.0862	-
chr19	42037985	42037999	EGR1	14.9231	-
chr19	42037985	42037996	KLF16	12.5862	-
chr19	42037985	42037995	KLF5	12.0204	-
chr19	42037985	42037996	SP1	15.9038	-
chr19	42037985	42038000	SP2	14.1034	-
chr19	42037985	42037996	SP3	12.1382	-
chr19	42037986	42038007	REST	7.12245	-
chr19	42038005	42038026	REST	7.22449	-
chr19	42038006	42038021	NFYB	12.2885	-
chr19	42038009	42038027	NFYA	13.0976	-
chr19	42038015	42038026	ESRRB	9.5	-
chr19	42038016	42038027	Esrra	6.49091	-
chr19	42038024	42038039	Bach1::Mafk	10.1974	-
chr19	42038029	42038037	Atf3	11.5246	-
chr19	42038041	42038058	SP4	6.92727	-
chr19	42038043	42038054	Klf1	16.1061	-
chr19	42038043	42038058	Klf12	8.77049	-
chr19	42038044	42038054	Klf4	16.5612	-
chr19	42038044	42038054	KLF5	15.8776	-
chr19	42038044	42038055	SP1	11.4615	-
chr19	42038044	42038059	SP2	11.931	-
chr19	42038044	42038055	SP3	11.6341	-
chr19	42038044	42038056	SP8	11.2368	-
chr19	42038055	42038076	ZNF263	9.18367	-
chr19	42038058	42038076	EWSR1-FLI1	-10.5263	-
chr19	42038064	42038079	Pparg::Rxra	11.4414	-
chr19	42038065	42038080	PRDM1	9.83636	-
chr19	44285444	44285464	RREB1	7.26606	-
chr19	44285446	44285466	RREB1	9.02752	-
chr19	44285462	44285476	JUN(var.2)	14.5962	-
chr19	44285465	44285476	FOSL2	15.1455	-
chr19	44285465	44285476	JUNB	14.449	-
chr19	44285466	44285477	FOS	13.617	+
chr19	44285466	44285477	FOSL1	13.9818	-
chr19	44285466	44285477	JUND	12.7872	-
chr19	44285466	44285477	NFE2	7.53061	-
chr19	44285467	44285478	FOSL2	11.8364	+
chr19	44285467	44285476	JDP2	11.6034	-
chr19	44285467	44285478	JUNB	11.898	+
chr19	44285467	44285481	JUN(var.2)	13.2885	+
chr19	44285468	44285475	FOS::JUN	11.9703	-
chr19	44285478	44285494	ZNF143	4.08621	-
chr19	44285495	44285506	RUNX1	12.9483	+
chr19	44287134	44287154	RREB1	11.3028	-
chr19	44287136	44287156	RREB1	3.57798	-
chr19	44287138	44287158	RREB1	7.98165	-
chr19	44287140	44287160	RREB1	2.66972	-
chr19	44287143	44287154	Klf1	13.5909	-
chr19	44287144	44287154	Klf4	10.2857	+
chr19	44287167	44287177	Myc	12.1818	+
chr19	44287173	44287190	SP4	7.81818	-
chr19	44287174	44287192	KLF13	4.96552	-
chr19	44287175	44287186	Klf1	13.697	-
chr19	44287175	44287190	Klf12	11.9016	-
chr19	44287175	44287189	KLF14	11.5862	-
chr19	44287176	44287187	KLF16	10.3276	-
chr19	44287176	44287186	Klf4	12.3163	+
chr19	44287176	44287187	SP3	12.0081	-
chr19	44287176	44287188	SP8	14.6184	-
chr19	44287179	44287188	HIC2	11.3636	-
chr19	44287200	44287213	TFAP2B(var.3)	8.86885	-
chr19	44287200	44287213	TFAP2C(var.3)	8.94828	-
chr19	44287202	44287216	GLIS2	12.377	+
chr19	44287202	44287216	GLIS3	7.48485	+
chr19	44287209	44287226	SP4	6.30909	-
chr19	44287211	44287225	KLF14	12.0345	-
chr19	44287212	44287223	KLF16	10.3793	-
chr19	44287212	44287222	Klf4	12.0102	-
chr19	44287212	44287222	KLF5	13.8163	-
chr19	44287212	44287223	SP1	15.7308	-
chr19	44287212	44287227	SP2	16.8966	-
chr19	44287212	44287224	SP8	10.6053	-
chr19	44287216	44287228	TFAP2A(var.2)	11.4182	-
chr19	44287216	44287228	TFAP2B	10.9273	-
chr19	44287224	44287243	PAX5	9.98387	-
chr19	44287230	44287240	Dlx1	10.0088	+
chr19	44287230	44287240	EN2	10.6102	+
chr19	44287251	44287265	E2F7	-0.688525	-
chr19	44287252	44287264	E2F8	12.8049	-
chr19	44287254	44287265	E2F4	14.9828	+
chr19	44287254	44287265	E2F6	14.7069	+
chr19	44287255	44287269	EGR1	10.8462	-
chr19	44287272	44287291	PAX5	10.9677	-
chr19	44287284	44287296	INSM1	8.81633	-
chr19	44287286	44287306	RREB1	3.56881	+
chr19	44287305	44287324	CTCF	9.96721	+
chr19	44287311	44287326	Pparg::Rxra	13.5856	+
chr19	45228603	45228618	HNF4G	10.1731	-
chr19	45228603	45228618	NR2C2	9.87143	-
chr19	45228604	45228620	Hnf4a	16	-
chr19	45228604	45228618	Rxra	4.41463	-
chr19	45228604	45228618	RXRB	1.78182	-
chr19	45228604	45228618	RXRG	2.55319	-
chr19	45228623	45228634	TFAP2A	11.1091	+
chr19	45228623	45228634	TFAP2B(var.2)	10.7273	-
chr19	45228623	45228634	TFAP2C(var.2)	10.7885	+
chr19	45228629	45228640	E2F4	13.8448	-
chr19	45228634	45228655	ZNF263	9.34694	-
chr19	45228639	45228654	SP2	10.5	+
chr19	45228641	45228659	EWSR1-FLI1	-3.55263	-
chr19	45228644	45228654	KLF5	10.4082	+
chr19	45228645	45228656	E2F6	14.7414	-
chr19	45228647	45228658	SP1	10.8846	+
chr19	45228648	45228662	KLF14	8.22414	+
chr19	45228649	45228661	SP8	12.5395	+
chr19	45228650	45228661	KLF16	12.6379	+
chr19	45228650	45228661	SP3	12.4715	+
chr19	45228652	45228670	E2F3	1.41818	-
chr19	45228655	45228667	E2F1	14.2295	-
chr19	45228674	45228687	NFKB1	13.4082	+
chr19	45228674	45228687	NFKB2	13.4242	-
chr19	45228678	45228693	ZIC4	9.83636	-
chr19	45228708	45228723	Pparg::Rxra	10.5315	+
chr19	45228718	45228733	SP2	13.1207	-
chr19	45228719	45228734	Klf12	7.91803	-
chr19	45228747	45228755	TBX5	10.9655	+
chr19	45228754	45228772	EWSR1-FLI1	-11.5263	-
chr19	45228762	45228780	EWSR1-FLI1	-13.8421	-
chr19	45228782	45228794	GLI2	13.0345	-
chr19	45228782	45228793	RUNX1	11.0345	+
chr19	45228783	45228793	RUNX3	10.9038	-
chr19	45228793	45228807	Rxra	2.37805	-
chr19	45417885	45417896	SP1	12.8654	-
chr19	45417887	45417898	E2F6	12.1207	+
chr19	45417903	45417924	ZNF263	9.81633	-
chr19	45417907	45417925	EWSR1-FLI1	-8.51316	-
chr19	45417907	45417924	SP4	16.9455	+
chr19	45417909	45417920	Klf1	11.0152	+
chr19	45417909	45417924	Klf12	10.8689	+
chr19	45417909	45417923	KLF14	17.6724	+
chr19	45417910	45417924	EGR1	20.5385	+
chr19	45417910	45417921	KLF16	18.2414	+
chr19	45417910	45417920	Klf4	16.1837	-
chr19	45417910	45417920	KLF5	17	+
chr19	45417910	45417921	SP1	19.1538	+
chr19	45417910	45417925	SP2	22.569	+
chr19	45417910	45417921	SP3	15.9837	+
chr19	45417910	45417922	SP8	17.3158	+
chr19	45417911	45417926	EGR3	10.3966	+
chr19	45417911	45417927	EGR4	10.1091	+
chr19	45417916	45417926	KLF5	14.2041	+
chr19	45417916	45417927	SP1	13.6538	+
chr19	45417916	45417931	SP2	12.2759	+
chr19	45417916	45417927	SP3	11.0976	+
chr19	45417916	45417926	ZNF740	10.1009	+
chr19	45417918	45417932	Zfx	9.93939	+
chr19	45417938	45417950	INSM1	8.90816	+
chr19	45417940	45417951	GCM1	11.7959	+
chr19	45417942	45417951	THAP1	12.1316	-
chr19	45417959	45417979	RREB1	5.81651	+
chr19	45417964	45417979	Klf12	9.65574	+
chr19	45417969	45417983	Bcl6	10.5968	-
chr19	45449212	45449228	Hnf4a	9.70909	-
chr19	45449214	45449229	HNF4G	14.25	-
chr19	45449214	45449229	Pparg::Rxra	11.4054	-
chr19	45449226	45449236	Sox6	11.1	-
chr19	45449228	45449236	Sox2	13.377	-
chr19	45449235	45449245	GCM2	10.9344	+
chr19	45449235	45449247	SP8	10.1579	-
chr19	45449235	45449247	ZBTB7B	10.2241	-
chr19	45449238	45449250	SP8	10.3158	-
chr19	45449241	45449252	RUNX1	11.069	+
chr19	45449253	45449265	ELF1	8.50909	+
chr19	45449253	45449265	ELF4	8.29508	+
chr19	45449254	45449265	ETV2	11.9016	+
chr19	45449254	45449266	HINFP	9.9697	-
chr19	45449255	45449265	ELK1	12.8085	+
chr19	45449255	45449265	ELK3	12.931	+
chr19	45449255	45449266	ELK4	14.8	-
chr19	45449255	45449265	ERF	12.6	+
chr19	45449255	45449265	ERG	12.5273	+
chr19	45449255	45449265	ETS1	13.1207	+
chr19	45449255	45449265	ETV1	12.7455	+
chr19	45449255	45449265	ETV3	12.9296	+
chr19	45449255	45449265	ETV4	12.569	+
chr19	45449255	45449265	ETV5	12.6727	+
chr19	45449255	45449265	ETV6	16.3654	+
chr19	45449255	45449265	FEV	12.75	+
chr19	45449255	45449265	FLI1	12.4255	+
chr19	45449256	45449267	Gabpa	15.3115	+
chr19	47792906	47792920	GLIS3	6.37879	-
chr19	47792907	47792919	TFAP2A(var.2)	10.9091	-
chr19	47792907	47792919	TFAP2B	10.8545	-
chr19	47792907	47792919	TFAP2C	10.9082	-
chr19	47792935	47792947	TFAP2A(var.2)	11.5273	-
chr19	47792935	47792947	TFAP2B	12.6364	-
chr19	47792935	47792947	TFAP2C	12.9184	-
chr19	47792936	47792951	Bach1::Mafk	8.55263	-
chr19	47792952	47792960	MEIS2	11.9016	+
chr19	47792952	47792960	MEIS3	11.1923	+
chr19	47792953	47792968	TBP	10.8472	+
chr19	47792971	47792982	Arid3b	10.7143	-
chr19	47792972	47792982	Hoxd9	10.9167	+
chr19	47792973	47792983	MNX1	10.5821	+
chr19	47792978	47792994	Pou2f3	16.7561	-
chr19	47792979	47792993	POU1F1	15.2414	-
chr19	47792979	47792991	POU2F1	14.58	-
chr19	47792979	47792992	POU3F3	14.21	-
chr19	47792980	47792993	POU2F2	17.3621	+
chr19	47792980	47792992	POU3F1	14.7229	-
chr19	47792980	47792992	POU3F2	15.5	-
chr19	47792980	47792995	Pou5f1::Sox2	10.4274	+
chr19	47792981	47792990	POU3F4	15.5714	-
chr19	47792981	47792990	POU5F1B	14.4602	-
chr19	47793000	47793012	POU2F1	11.47	-
chr19	47793000	47793013	POU3F3	10.89	-
chr19	47793001	47793014	POU2F2	11.3276	+
chr19	47793001	47793013	POU3F1	11.3253	-
chr19	47793002	47793011	POU3F4	11.5918	-
chr19	47793002	47793011	POU5F1B	11.8496	-
chr19	47793113	47793131	KLF13	16.3103	-
chr19	47793114	47793126	ZBTB7B	10.1724	-
chr19	47793115	47793130	Klf12	10.7213	-
chr19	47793115	47793135	RREB1	2.75229	-
chr19	47793115	47793132	SP4	16.4364	-
chr19	47793115	47793127	ZBTB7A	11.6286	-
chr19	47793116	47793130	KLF14	16.9828	-
chr19	47793117	47793129	SP8	17.25	-
chr19	47793118	47793129	KLF16	16.4483	-
chr19	47793118	47793129	SP3	14.6341	-
chr19	47793119	47793130	Klf1	14.7424	-
chr19	47793119	47793129	Klf4	12.3163	+
chr19	47793130	47793140	NFAT5	12.9355	-
chr19	47793130	47793140	NFATC3	10.6869	-
chr19	47793132	47793139	NFATC2	12.2022	-
chr19	47793151	47793163	GRHL1	9.96552	-
chr19	48867670	48867684	PLAG1	7.66327	+
chr19	48867676	48867686	Srebf1(var.2)	10.0517	-
chr19	48867676	48867686	SREBF2(var.2)	9.36364	+
chr19	48867681	48867689	Atf1	11.5246	+
chr19	48867706	48867719	NFKB1	2.40816	+
chr19	48867706	48867719	NFKB2	9.45455	-
chr19	48867723	48867737	ATF7	8.44286	-
chr19	48867723	48867737	BATF3	3.31818	-
chr19	48867724	48867736	JDP2(var.2)	5.38776	-
chr19	48867732	48867744	INSM1	12.3878	-
chr19	48867734	48867754	RREB1	3.3945	+
chr19	48867739	48867750	Gfi1b	14.8103	+
chr19	49465684	49465702	EWSR1-FLI1	-15.8421	-
chr19	49465685	49465692	SPIB	11.2333	-
chr19	49465711	49465732	ZNF263	9.20408	-
chr19	49465715	49465730	SP2	17.431	-
chr19	49465716	49465731	Klf12	12.0984	-
chr19	49465716	49465733	SP4	7.52727	-
chr19	49465717	49465731	KLF14	11.4483	-
chr19	49465718	49465730	SP8	11.9868	-
chr19	49465718	49465727	THAP1	9.96053	-
chr19	49465718	49465739	ZNF263	12.7959	-
chr19	49465719	49465730	KLF16	13.0862	-
chr19	49465719	49465730	SP1	16.5962	-
chr19	49465719	49465730	SP3	13.3577	-
chr19	49465719	49465740	ZNF263	12.7347	-
chr19	49465720	49465731	Klf1	13.3182	-
chr19	49465720	49465730	Klf4	16.4286	-
chr19	49465720	49465730	KLF5	16.2857	-
chr19	49465720	49465741	ZNF263	13.7143	-
chr19	49465726	49465741	SP2	11.931	-
chr19	49465727	49465741	EGR1	10.9615	-
chr19	49465729	49465744	SP2	12.3103	-
chr19	49465730	49465744	EGR1	10.6538	-
chr19	49465730	49465741	SP1	11.4423	-
chr19	49465733	49465744	SP1	12.0385	-
chr19	49465753	49465766	Myod1	11.7755	-
chr19	49465755	49465768	ZBTB18	13.0143	-
chr19	49465756	49465767	Myog	12.4082	-
chr19	49465756	49465766	NHLH1	11.4483	-
chr19	49465756	49465767	Tcf12	12.1837	-
chr19	49465757	49465772	SP2	9.58621	-
chr19	49465758	49465773	Klf12	11.2623	-
chr19	49465760	49465772	SP8	10.8684	-
chr19	49465761	49465772	SP1	11.4615	-
chr19	49465761	49465772	SP3	11.6341	-
chr19	49465762	49465773	Klf1	16.8182	-
chr19	49465762	49465772	Klf4	16.5612	-
chr19	49465762	49465772	KLF5	15.8776	-
chr19	49465770	49465784	GLIS2	9.90164	-
chr19	49465770	49465784	ZIC1	8.57447	-
chr19	49465770	49465785	ZIC3	8.92857	-
chr19	49465770	49465785	ZIC4	11.9273	-
chr19	49465780	49465787	SPIB	11.2333	-
chr19	49993968	49993983	ZIC3	8.05714	-
chr19	49993969	49993983	ZIC1	8.42553	-
chr19	49993972	49993988	EGR4	11.5636	-
chr19	49993973	49993983	ZNF740	11.1835	-
chr19	49993974	49993989	SP2	10.5517	-
chr19	49993976	49993992	EGR4	11.2909	-
chr19	49993977	49993992	EGR3	6.39655	-
chr19	49993981	49993990	Hic1	12.1923	-
chr19	49993981	49993990	HIC2	12.8	-
chr19	49994015	49994027	PKNOX1	2.36735	-
chr19	49994015	49994027	PKNOX2	2.5082	+
chr19	49994017	49994030	SMAD2::SMAD3::SMAD4	12.6393	+
chr19	49994023	49994033	SREBF1	11.2927	+
chr19	49994026	49994041	SCRT1	10.8689	+
chr19	49994026	49994039	SCRT2	10.1803	+
chr19	49994032	49994041	ZEB1	11.0727	-
chr19	49994043	49994063	RREB1	2.47706	+
chr19	49994059	49994073	Zfx	11.0303	-
chr19	50084524	50084540	Hnf4a	2.47273	-
chr19	50084537	50084546	ZEB1	12.2909	+
chr19	50084546	50084557	Klf1	10.3939	+
chr19	50084547	50084557	Klf4	11.4592	-
chr19	50084547	50084557	KLF5	13.1224	+
chr19	50084547	50084558	SP1	11.5192	+
chr19	50084547	50084562	SP2	12.0517	+
chr19	50084550	50084562	TFAP2A(var.2)	11.2182	+
chr19	50084550	50084562	TFAP2B	11.5091	+
chr19	50084550	50084562	TFAP2C	11.7143	+
chr19	50084551	50084562	TFAP2A	11.1818	+
chr19	50084551	50084562	TFAP2B(var.2)	11.3455	+
chr19	50084551	50084562	TFAP2C(var.2)	11.5	+
chr19	50084558	50084576	TP53	6.91837	-
chr19	50084570	50084587	SP4	5.67273	+
chr19	50084572	50084586	KLF14	11.6379	+
chr19	50084573	50084584	SP1	12.1923	+
chr19	50084573	50084588	SP2	14.0345	+
chr19	50084574	50084589	EGR3	5.82759	+
chr19	50084574	50084590	EGR4	10.6	+
chr19	50084575	50084587	ZBTB7A	11.8143	+
chr19	50084578	50084589	Myog	12.1633	-
chr19	50084578	50084589	Tcf12	11.2245	-
chr19	50084578	50084587	ZEB1	12.8364	+
chr19	50084579	50084589	ID4	11.1639	+
chr19	50084579	50084592	Myod1	11.0816	+
chr19	50084579	50084589	TCF3	12.25	+
chr19	50084579	50084589	TCF4	12.7347	+
chr19	50084580	50084589	SNAI2	12.7209	-
chr19	50084595	50084609	Zfx	11.9697	+
chr19	50084596	50084604	RHOXF1	10.2308	-
chr19	50084605	50084615	HMBOX1	11.9839	+
chr19	50084612	50084622	ERF	11.4857	+
chr19	50381561	50381574	Myod1	14.5918	+
chr19	50381562	50381576	Tcf21	7.42105	+
chr19	50381564	50381574	Ascl2	11.6286	+
chr19	50381564	50381574	ID4	11.0164	+
chr19	50381564	50381574	MSC	9.57317	+
chr19	50381564	50381575	Myog	13.2449	-
chr19	50381564	50381575	Tcf12	13.102	-
chr19	50381606	50381627	ZNF263	9.57143	-
chr19	50381611	50381626	Klf12	7.77049	+
chr19	50381613	50381625	SP8	11.0658	+
chr19	50381614	50381625	SP3	12.6911	+
chr19	50381615	50381626	Klf1	14.0455	+
chr19	50381615	50381625	Klf4	12.8367	-
chr19	50381615	50381625	KLF5	12.2449	+
chr19	50381631	50381646	SP2	15.3276	+
chr19	50381632	50381649	SP4	7.27273	+
chr19	50381633	50381647	KLF14	12.2759	+
chr19	50381635	50381646	KLF16	11.7586	+
chr19	50381635	50381646	SP1	15.8077	+
chr19	50381635	50381646	SP3	10.7724	+
chr19	50381636	50381646	Klf4	10.949	-
chr19	50381636	50381646	KLF5	13.9184	+
chr19	50431929	50431943	NFIC::TLX1	5.63265	-
chr19	50431930	50431944	NFIC::TLX1	4.2551	+
chr19	50431931	50431942	TFAP2A	13.5273	+
chr19	50431931	50431943	TFAP2A(var.2)	13.5455	+
chr19	50431931	50431943	TFAP2B	13.7273	+
chr19	50431931	50431942	TFAP2B(var.2)	13.0364	+
chr19	50431931	50431943	TFAP2C	13.7551	+
chr19	50431931	50431942	TFAP2C(var.2)	12.5192	+
chr19	50431936	50431948	YY1	16.1154	-
chr19	50431943	50431953	NFIA	12.2667	-
chr19	50431943	50431952	THAP1	9.82895	-
chr19	50431944	50431953	NFIX	10.5106	-
chr19	50431968	50431982	JUN(var.2)	12.75	+
chr19	50431971	50431982	FOSL2	12.6727	+
chr19	50431971	50431982	JUNB	13.551	+
chr19	50431972	50431983	FOS	15.617	+
chr19	50431972	50431983	FOSL1	15.4909	+
chr19	50431972	50431983	JUND	16.4468	+
chr19	50431972	50431983	NFE2	10.7959	+
chr19	50431973	50431984	FOSL2	13.2364	-
chr19	50431973	50431982	JDP2	13.3966	-
chr19	50431973	50431984	JUNB	11.5918	-
chr19	50431974	50431985	BATF::JUN	10.5769	-
chr19	50431974	50431981	FOS::JUN	11.9703	+
chr19	50431982	50431998	Hnf4a	10.7818	-
chr19	50431984	50431999	NR2C2	9.3	-
chr19	50431984	50431999	Pparg::Rxra	10.982	-
chr19	50431998	50432017	Nr1h3::Rxra	12.4677	-
chr19	50432003	50432014	Stat5a::Stat5b	11.102	+
chr19	50432006	50432021	Bach1::Mafk	7.42105	+
chr19	50432008	50432026	MAFF	10.9556	+
chr19	50432009	50432024	MAFK	11.9556	+
chr19	50432012	50432024	Mafb	11.0337	-
chr19	50432013	50432026	Myod1	12.2449	-
chr19	50432013	50432024	NRL	10.6154	-
chr19	50432016	50432026	Ascl2	12.4	-
chr19	50432016	50432027	Myog	14.8163	+
chr19	50432016	50432026	NHLH1	13.5345	-
chr19	50432016	50432027	Tcf12	14.4082	+
chr19	50887504	50887523	PAX5	13.129	+
chr19	50887507	50887525	KLF13	14.0517	-
chr19	50887509	50887524	Klf12	18.3607	-
chr19	50887509	50887526	SP4	15.0545	-
chr19	50887510	50887524	KLF14	15.5517	-
chr19	50887511	50887523	SP8	15.6711	-
chr19	50887512	50887523	KLF16	13.1552	-
chr19	50887512	50887523	SP3	14.6585	-
chr19	50887512	50887526	Zfx	12.7121	+
chr19	50887513	50887524	Klf1	13.8333	-
chr19	50887513	50887523	Klf4	15.8061	+
chr19	50887513	50887523	KLF5	15.2653	-
chr19	50887517	50887532	Nr5a2	11.1724	-
chr19	50887518	50887526	NR4A2	11.4141	-
chr19	50887524	50887533	THAP1	11.2368	+
chr19	50887525	50887535	GCM2	11.2623	-
chr19	50887535	50887546	NRF1	12.3818	-
chr19	50887538	50887554	EGR4	15.2909	-
chr19	50887539	50887554	EGR3	16.3103	-
chr19	50887539	50887557	KLF13	16.4483	-
chr19	50887541	50887555	EGR1	18.5769	-
chr19	50887541	50887552	EGR2	13.0345	-
chr19	50887541	50887556	Klf12	16.7049	-
chr19	50887541	50887558	SP4	16.8909	-
chr19	50887542	50887556	KLF14	18.5345	-
chr19	50887543	50887555	SP8	13	-
chr19	50887544	50887555	KLF16	19.2759	-
chr19	50887544	50887555	SP3	17.2846	-
chr19	50887545	50887556	Klf1	13.8333	-
chr19	50887545	50887555	Klf4	15.8061	+
chr19	50887545	50887555	KLF5	15.2653	-
chr19	50887580	50887596	EGR4	10.3273	-
chr19	50887582	50887597	ZBTB33	10.1667	-
chr19	50887583	50887594	NRF1	12.0909	-
chr19	50887583	50887593	Tcfl5	10.0161	-
chr19	52239530	52239541	ETV2	11.0656	-
chr19	52239531	52239538	SPIB	11.2333	-
chr19	52239555	52239568	TFAP2A(var.3)	11.6393	-
chr19	52239555	52239568	TFAP2B(var.3)	9.08197	-
chr19	52239555	52239568	TFAP2C(var.3)	8.98276	-
chr19	52239559	52239576	Dmbx1	11.5263	-
chr19	52239561	52239572	Crx	11.431	-
chr19	52239608	52239624	SRF	8.90164	-
chr19	52391206	52391217	YY2	11	+
chr19	52391256	52391268	HES7	2.25862	-
chr19	53073470	53073487	SP4	22.1818	+
chr19	53073470	53073484	Zfx	16.7879	-
chr19	53073472	53073483	Klf1	15.0606	+
chr19	53073472	53073487	Klf12	16.2951	+
chr19	53073472	53073486	KLF14	18.0862	+
chr19	53073473	53073484	KLF16	16.5345	+
chr19	53073473	53073483	Klf4	16.6939	-
chr19	53073473	53073483	KLF5	16.2041	+
chr19	53073473	53073484	SP1	16.2692	+
chr19	53073473	53073488	SP2	16.6034	+
chr19	53073473	53073484	SP3	15.6341	+
chr19	53073473	53073485	SP8	16.8816	+
chr19	53073474	53073489	EGR3	6.03448	+
chr19	53073474	53073490	EGR4	10.9818	+
chr19	53073474	53073484	ZNF740	10.6606	+
chr19	53073475	53073487	ZBTB7A	10.6286	+
chr19	53073477	53073492	SP2	9.65517	+
chr19	53073493	53073504	Klf1	13.3939	+
chr19	53073494	53073504	Klf4	12.3878	-
chr19	53073494	53073504	KLF5	12.6939	+
chr19	53073496	53073510	Zfx	14.7424	+
chr19	53073502	53073516	Zfx	10.8636	-
chr19	53073540	53073552	EHF	10.8852	+
chr19	53073540	53073552	ELF1	10.7273	+
chr19	53073540	53073553	ELF3	9.77586	+
chr19	53073540	53073552	ELF4	10.9836	+
chr19	53073541	53073552	ELF5	13.0909	+
chr19	53073542	53073553	ELK4	13.2364	-
chr19	53073543	53073554	Gabpa	12.1311	+
chr19	53073563	53073574	Esrra	9.8	+
chr19	53073564	53073574	Esrrg	11.7551	+
chr19	54367930	54367940	GCM2	10.5902	-
chr19	54367942	54367952	GCM2	12.2295	-
chr19	54367987	54368006	CTCF	10.7213	+
chr19	54367988	54368003	ZIC3	8.81429	-
chr19	54367988	54368003	ZIC4	12.9818	-
chr19	54367989	54368003	GLIS2	11.1967	-
chr19	54367989	54368003	GLIS3	7.56061	-
chr19	54367989	54368003	ZIC1	9.57447	-
chr19	54367998	54368015	Ar	5.89655	-
chr19	54368008	54368023	RXRA::VDR	11.8991	-
chr19	54368008	54368024	Vdr	3.52459	-
chr19	54368012	54368022	EN2	10.4068	+
chr19	54368012	54368022	HOXA2	10.3019	+
chr19	54368013	54368021	BSX	10.1509	+
chr19	54960190	54960201	EGR2	8.93103	-
chr19	54960190	54960202	GLI2	11.0345	-
chr19	54960198	54960217	CTCF	8.09836	-
chr19	54960202	54960216	EBF1	8.31148	-
chr19	54960203	54960215	TFAP2A(var.2)	10.6545	-
chr19	54960203	54960216	TFAP2A(var.3)	16	-
chr19	54960203	54960216	TFAP2B(var.3)	15.3279	-
chr19	54960203	54960216	TFAP2C(var.3)	15.8103	-
chr19	54960204	54960218	PLAG1	7.42857	-
chr19	54960204	54960216	TFAP2A(var.2)	11.6182	-
chr19	54960204	54960216	TFAP2C	10.5918	-
chr19	54960215	54960227	HINFP	10.2424	-
chr19	54960219	54960230	Klf1	12.0909	-
chr19	54960220	54960230	Klf4	12.7857	-
chr19	54960220	54960230	KLF5	14.0408	-
chr19	54960220	54960231	SP1	9.94231	-
chr19	54960228	54960239	Gabpa	11.8361	-
chr19	54960229	54960240	ELK4	12.9818	-
chr19	54960230	54960242	EHF	10.1475	-
chr19	54960230	54960242	ELF1	12.9091	-
chr19	54960230	54960242	ELF4	10.6721	-
chr19	54960230	54960240	ELK1	16.383	-
chr19	54960230	54960240	ELK3	15.2241	-
chr19	54960230	54960240	ERF	15.5714	-
chr19	54960230	54960240	ERG	15.4545	-
chr19	54960230	54960240	ETS1	14.8621	-
chr19	54960230	54960240	ETV1	14.4364	-
chr19	54960230	54960241	ETV2	13.8852	-
chr19	54960230	54960240	ETV3	15.5915	-
chr19	54960230	54960240	ETV4	14.1552	-
chr19	54960230	54960240	ETV5	13.5636	-
chr19	54960230	54960240	ETV6	12.2885	-
chr19	54960230	54960240	FEV	15.3462	-
chr19	54960230	54960240	FLI1	15.7234	-
chr19	54960251	54960265	Pax6	13.2222	+
chr19	54960253	54960267	Pax6	10.3222	-
chr19	54960262	54960278	EGR4	17.6364	-
chr19	54960263	54960278	EGR3	14.8966	-
chr19	54960265	54960279	EGR1	11.8269	-
chr19	54960265	54960276	EGR2	15.0345	-
chr19	54960272	54960287	SP2	12.1897	-
chr19	54960299	54960317	NFYA	8.86585	-
chr19	54960322	54960336	EGR1	11.4038	-
chr19	54960324	54960339	SP2	14.3103	-
chr19	54960325	54960344	PAX5	10.871	-
chr19	54960327	54960339	SP8	10.1711	-
chr19	54960328	54960339	SP1	10.7885	-
chr19	54960345	54960355	Tcfl5	9.94355	-
chr19	54960346	54960356	Mitf	11.8673	-
chr19	54960348	54960362	ATF7	10.2	-
chr19	54960348	54960362	BATF3	1.59091	-
chr19	54960348	54960356	Pax2	10.1889	-
chr19	54960349	54960361	Creb5	13	-
chr19	54960349	54960359	Crem	12.3607	-
chr19	54960349	54960361	JDP2(var.2)	14.2245	-
chr19	54960350	54960358	Atf1	11.2459	-
chr19	54960351	54960359	CREB1	13.5495	-
chr19	54960351	54960361	Crem	11.3115	-
chr19	56989461	56989473	INSM1	10.5408	-
chr19	56989471	56989485	EBF1	9.55738	-
chr19	56989472	56989486	GLIS3	4.0303	-
chr19	56989472	56989484	TFAP2A(var.2)	11.9091	-
chr19	56989472	56989485	TFAP2A(var.3)	16.5902	-
chr19	56989472	56989484	TFAP2B	11.8545	-
chr19	56989472	56989485	TFAP2B(var.3)	16.8852	-
chr19	56989472	56989484	TFAP2C	11.2653	-
chr19	56989472	56989485	TFAP2C(var.3)	16.9483	-
chr19	56989499	56989510	NRF1	13.2909	-
chr19	56989505	56989516	EGR2	11.0862	-
chr19	56989510	56989522	TFAP2A(var.2)	11.0545	-
chr19	56989522	56989535	SMAD2::SMAD3::SMAD4	10.2131	-
chr19	56989535	56989550	EGR3	6.36207	-
chr19	59084855	59084872	BCL6B	-14.0143	-
chr19	59084858	59084872	Bcl6	10.5806	-
chr19	59084864	59084873	RUNX2	12.7885	-
chr19	59084864	59084874	RUNX3	14.4423	-
chr19	59084870	59084882	YY1	11.2885	-
chr19	59084877	59084892	Klf12	8.88525	-
chr19	59084897	59084908	STAT3	11.7551	-
chr19	59084908	59084928	PPARG	6.57778	-
chr19	59084913	59084924	NRL	10.5962	-
chr19	59084932	59084940	ARNT::HIF1A	12.0395	-
chr19	59084937	59084951	MTF1	5.47561	-
chr19	59084937	59084948	NRF1	12.0909	-
chr19	59084937	59084947	Tcfl5	10.0161	-
chr19	59084939	59084949	Tcfl5	10.0645	-
chr2	264828	264841	SMAD2::SMAD3::SMAD4	11.1639	-
chr2	264845	264858	TFAP2A(var.3)	10.4918	-
chr2	264854	264871	PAX1	11.1455	-
chr2	264854	264871	PAX9	6.70909	-
chr2	264869	264888	PAX5	11.5	-
chr2	264870	264881	NRF1	19.2727	-
chr2	264871	264882	NRF1	15.9455	-
chr2	264876	264886	Tcfl5	10.0645	-
chr2	264881	264896	Pparg::Rxra	10.6667	+
chr2	264884	264903	CTCF	8.14754	-
chr2	264895	264909	NFIC::TLX1	6.73469	-
chr2	264901	264912	NRF1	16.1636	-
chr2	264902	264913	NRF1	18.0727	-
chr2	264908	264922	CREB3L1	8.01515	-
chr2	264910	264925	EGR3	8.34483	-
chr2	264912	264926	EGR1	10.0577	-
chr2	264912	264923	EGR2	13.5517	-
chr2	3605888	3605904	EGR4	10.1455	-
chr2	3605889	3605904	EGR3	8.48276	-
chr2	3605890	3605902	GLI2	15.8966	-
chr2	3605891	3605902	EGR2	14.8793	-
chr2	3605892	3605903	NRF1	10.4	-
chr2	3605892	3605907	ZBTB33	10.2879	+
chr2	3605896	3605907	E2F4	12.8448	-
chr2	3605897	3605907	Tcfl5	10.5	-
chr2	3605903	3605914	TFAP2A	12.3455	-
chr2	3605903	3605914	TFAP2B(var.2)	12.6545	-
chr2	3605903	3605914	TFAP2C(var.2)	11.6923	-
chr2	3605922	3605933	Gabpa	11.8033	-
chr2	3605923	3605936	ELF3	7.86207	-
chr2	3605923	3605934	ELK4	11.5273	-
chr2	3605924	3605935	ELF5	11.2182	-
chr2	3605924	3605934	ELK1	10.6809	-
chr2	3605924	3605934	ELK3	11.5517	-
chr2	3605924	3605934	ERG	10.8	-
chr2	3605924	3605934	ETV3	10.7887	-
chr2	3605924	3605934	ETV4	11	-
chr2	3605924	3605934	ETV5	11.0182	-
chr2	3605924	3605934	ETV6	11.7115	-
chr2	3605924	3605934	FEV	11.2308	-
chr2	3605938	3605949	E2F4	15.5862	-
chr2	3605938	3605949	E2F6	14.6897	-
chr2	3605947	3605955	Atf3	12.8197	-
chr2	3605948	3605956	Atf1	11.4918	-
chr2	3605953	3605961	ARNT::HIF1A	11.3158	-
chr2	3605960	3605971	Klf1	10.4848	-
chr2	3605960	3605970	Klf4	10.6224	-
chr2	3605960	3605970	KLF5	10.3265	-
chr2	3605966	3605980	PLAG1	4.84694	-
chr2	3605967	3605986	CTCF	7.98361	-
chr2	3605970	3605986	EGR4	10.1636	+
chr2	3605971	3605986	EGR3	8.82759	+
chr2	3605972	3605987	SP2	16.4138	+
chr2	3605973	3605987	EGR1	19.1346	+
chr2	3605973	3605988	Klf12	10.6557	+
chr2	3605973	3605990	SP4	4.98182	+
chr2	3605974	3605988	KLF14	11.0862	+
chr2	3605974	3605991	SP4	10.7818	+
chr2	3605975	3605989	KLF14	8.37931	+
chr2	3605975	3605990	NR2C2	9.71429	-
chr2	3605975	3605984	THAP1	10.3158	+
chr2	3605976	3605992	EGR4	12.1818	+
chr2	3605976	3605987	KLF16	16.6552	+
chr2	3605976	3605987	SP1	17.9038	+
chr2	3605976	3605987	SP3	15.7398	+
chr2	3605976	3605988	SP8	12.1579	+
chr2	3605976	3605997	ZNF263	10.3061	-
chr2	3605977	3605988	Klf1	11.7273	+
chr2	3605977	3605987	Klf4	13.0816	-
chr2	3605977	3605987	KLF5	15.102	+
chr2	3605977	3605991	Zfx	17.6515	-
chr2	3605977	3605998	ZNF263	9.26531	-
chr2	3605978	3605989	E2F4	10.7069	-
chr2	3605982	3605996	PLAG1	13.2959	-
chr2	3605983	3605997	PLAG1	11.7551	-
chr2	3605985	3606000	SP2	12.6034	-
chr2	3605989	3606000	SP1	12.3462	-
chr2	3605990	3606001	Klf1	11.2121	-
chr2	3605990	3606000	Klf4	13.3469	-
chr2	3605990	3606000	KLF5	15.3878	-
chr2	3605990	3606005	SP2	11.9828	-
chr2	3605993	3606005	SP8	10.6711	-
chr2	3605994	3606006	SP8	10.7237	-
chr2	3606003	3606018	SP2	11.2759	-
chr2	3606007	3606018	SP1	11.3077	-
chr2	3606008	3606019	Klf1	11.2273	-
chr2	3606008	3606018	Klf4	12.2551	-
chr2	3606008	3606018	KLF5	13.102	-
chr2	3606034	3606052	TP53	8.14286	-
chr2	3606034	3606052	TP63	10.7241	-
chr2	3606034	3606052	TP73	13.4423	-
chr2	3606042	3606057	RXRA::VDR	6.31193	-
chr2	3606050	3606061	Gabpa	10.1967	-
chr2	3606051	3606062	ELK4	11.9273	-
chr2	3606052	3606062	ELK3	11.069	-
chr2	3606052	3606062	ERF	11.6286	-
chr2	3606052	3606062	ERG	11.5818	-
chr2	3606052	3606062	ETS1	11.6034	-
chr2	3606052	3606063	ETV2	10.4918	-
chr2	3606052	3606062	ETV6	11.2692	-
chr2	3606052	3606062	FEV	11.3654	-
chr2	3606052	3606062	FLI1	10.9574	-
chr2	3606069	3606087	EWSR1-FLI1	-15.1974	-
chr2	3606198	3606215	SP4	7.29091	-
chr2	3606199	3606210	E2F4	12.5172	-
chr2	3606200	3606214	KLF14	7.82759	-
chr2	3606201	3606215	EGR1	15.0577	-
chr2	3606201	3606212	KLF16	15.2069	-
chr2	3606201	3606211	Klf4	12.4082	-
chr2	3606201	3606211	KLF5	15.1633	-
chr2	3606201	3606212	SP1	17.6346	-
chr2	3606201	3606216	SP2	16.6897	-
chr2	3606201	3606212	SP3	14.1301	-
chr2	3606201	3606213	SP8	12.6711	-
chr2	3606205	3606217	INSM1	16.5306	-
chr2	3606205	3606217	TFAP2A(var.2)	14.5455	-
chr2	3606205	3606217	TFAP2B	12.6909	-
chr2	3606205	3606217	TFAP2C	12.5816	-
chr2	3606211	3606225	Zfx	13.9242	-
chr2	3606217	3606232	NR2C2	9.44286	-
chr2	3606225	3606242	SP4	7.38182	-
chr2	3606226	3606244	KLF13	9.32759	-
chr2	3606227	3606238	Klf1	13.8333	-
chr2	3606227	3606242	Klf12	14.9836	-
chr2	3606227	3606241	KLF14	11.931	-
chr2	3606228	3606239	KLF16	13.1552	-
chr2	3606228	3606238	Klf4	15.8061	-
chr2	3606228	3606238	KLF5	15.2653	-
chr2	3606228	3606239	SP3	14.6585	-
chr2	3606228	3606246	TP53	6.36735	-
chr2	3606229	3606244	EGR3	9.89655	-
chr2	3606229	3606245	EGR4	10	-
chr2	3606230	3606244	ZIC1	5.80851	-
chr2	3606230	3606245	ZIC3	9.75714	-
chr2	3606230	3606245	ZIC4	10.9273	-
chr2	3606247	3606262	ZBTB33	11.1515	-
chr2	3606250	3606265	ZIC3	12.3	-
chr2	3606250	3606265	ZIC4	12.6545	-
chr2	3606251	3606265	ZIC1	9.93617	-
chr2	3606253	3606264	E2F4	14.3276	-
chr2	3606253	3606264	E2F6	10.7069	-
chr2	3606258	3606273	RXRA::VDR	8.91743	-
chr2	3606259	3606274	Nr5a2	12.4138	-
chr2	3606266	3606285	CTCF	7.98361	-
chr2	3606269	3606284	ZIC4	9.69091	-
chr2	3606283	3606299	T	7.48077	-
chr2	3606288	3606298	Hes1	9.78322	-
chr2	3606288	3606298	HEY1	12.0545	-
chr2	3606288	3606298	MAX	12.9615	-
chr2	3606288	3606298	MNT	12.197	-
chr2	3606288	3606296	Mycn	12.8689	-
chr2	3606288	3606298	Npas2	12.1148	-
chr2	3606289	3606297	ARNT::HIF1A	11.4079	-
chr2	3606289	3606302	Hes2	11.2381	-
chr2	3606289	3606297	Id2	13.7541	-
chr2	3606289	3606297	Mlxip	13.377	-
chr2	3606289	3606299	Myc	11.9455	-
chr2	7865872	7865884	GRHL1	10.7241	+
chr2	7865873	7865883	TFCP2	11.9848	+
chr2	7865883	7865893	TBR1	10.5319	-
chr2	7865883	7865894	TBX2	11.9273	-
chr2	7865883	7865894	TBX20	10.0152	-
chr2	7865885	7865893	MGA	11.7576	-
chr2	7865885	7865893	TBX1	11.3469	-
chr2	7865885	7865893	TBX15	11.6731	-
chr2	7865885	7865893	TBX4	12.3061	-
chr2	7865885	7865893	TBX5	11.8276	-
chr2	7865889	7865903	ZIC1	9.57447	+
chr2	7865889	7865904	ZIC3	11.9143	+
chr2	7865889	7865904	ZIC4	11.2182	+
chr2	7865907	7865927	RREB1	3.77064	-
chr2	7865910	7865921	NRL	10.8269	+
chr2	8628331	8628345	RORA(var.2)	6.16854	+
chr2	8628350	8628364	Stat4	10.5517	+
chr2	8628353	8628365	E2F8	6.13415	-
chr2	8628363	8628376	Myod1	10.8776	+
chr2	8628364	8628373	Hic1	11.7885	-
chr2	8628365	8628376	Myog	12.0408	+
chr2	8628365	8628376	Tcf12	11.4286	+
chr2	8628366	8628376	Ascl2	10.6714	-
chr2	8628366	8628376	NHLH1	12	+
chr2	8628366	8628376	TCF4	11.3673	+
chr2	8628383	8628401	MAFF	11.3333	-
chr2	8628432	8628446	RORA(var.2)	15.8989	+
chr2	8628435	8628445	RORA	14.4045	+
chr2	8628436	8628455	Nr1h3::Rxra	12.0484	-
chr2	8628439	8628456	RARA::RXRA	10.3163	+
chr2	8628439	8628456	RARA(var.2)	5.47541	+
chr2	8628439	8628456	Rarb(var.2)	-2.33333	+
chr2	8628461	8628472	RUNX1	15.1207	+
chr2	8628462	8628472	RUNX3	13.0769	-
chr2	8628463	8628472	RUNX2	11.75	-
chr2	8628465	8628480	STAT1::STAT2	10.5909	+
chr2	8628467	8628481	IRF8	-0.654545	-
chr2	8628482	8628496	Bcl6	13.9355	+
chr2	8628483	8628494	STAT3	11.6939	+
chr2	8628488	8628498	REL	15.1313	-
chr2	8628488	8628498	RELA	15.5204	-
chr2	8628505	8628518	NFKB1	8.59184	-
chr2	8628505	8628518	NFKB2	10.6364	+
chr2	8628507	8628517	RELA	10.2347	-
chr2	8628510	8628520	MZF1(var.2)	11.3434	-
chr2	10588778	10588796	TP53	5.77551	-
chr2	10588783	10588799	EGR4	11.8182	+
chr2	10588785	10588796	EGR2	11.6379	+
chr2	10588785	10588797	HINFP	11.2576	-
chr2	10588786	10588797	NRF1	18.0545	-
chr2	10588787	10588798	NRF1	15.7818	+
chr2	10588788	10588798	Hes1	10.7552	+
chr2	10588788	10588798	Tcfl5	9.87903	-
chr2	10588796	10588808	PROX1	8.49091	+
chr2	10588801	10588812	TFAP2A	13.7091	+
chr2	10588801	10588812	TFAP2B(var.2)	13.1818	+
chr2	10588801	10588812	TFAP2C(var.2)	12.25	+
chr2	10588806	10588823	SP4	8.43636	+
chr2	10588806	10588820	Zfx	19.3182	-
chr2	10588812	10588826	Zfx	10.4697	+
chr2	10588820	10588831	TFAP2A	10.8364	+
chr2	10588820	10588831	TFAP2B(var.2)	10.8545	+
chr2	10588820	10588831	TFAP2C(var.2)	10.6731	+
chr2	10588824	10588837	Myod1	13.2449	-
chr2	10588827	10588838	Myog	13.0204	+
chr2	10588827	10588838	Tcf12	12.5714	+
chr2	10588853	10588866	ZBTB18	9.1	+
chr2	10588854	10588865	Myog	11.5918	-
chr2	10588854	10588865	Tcf12	11.449	-
chr2	10588854	10588867	ZBTB18	9.15714	-
chr2	10588855	10588868	Myod1	12.1429	+
chr2	10588855	10588866	Myog	11.5918	+
chr2	10588855	10588865	NHLH1	12.5345	-
chr2	10588855	10588866	Tcf12	11.449	+
chr2	10588855	10588865	TFAP4	11.4727	-
chr2	20068579	20068600	ZNF263	9.5102	-
chr2	20068583	20068600	SP4	6.43636	+
chr2	20068585	20068599	KLF14	8	+
chr2	20068585	20068606	ZNF263	22.6531	-
chr2	20068586	20068600	EGR1	18.4615	+
chr2	20068586	20068597	KLF16	9.75862	+
chr2	20068586	20068596	KLF5	11.9796	+
chr2	20068586	20068597	SP1	15.5577	+
chr2	20068586	20068601	SP2	15.931	+
chr2	20068587	20068606	CTCF	12.4426	-
chr2	20068587	20068602	EGR3	9.25862	+
chr2	20068587	20068603	EGR4	10.1091	+
chr2	20068590	20068604	ZIC1	5.91489	+
chr2	20068590	20068605	ZIC3	11.5571	+
chr2	20068590	20068605	ZIC4	9.83636	+
chr2	20068591	20068612	ZNF263	18.1224	-
chr2	20068600	20068621	ZNF263	11.5918	-
chr2	20068601	20068612	SP1	11.2885	+
chr2	20068601	20068616	SP2	10.1724	+
chr2	20068614	20068623	HIC2	11.0909	+
chr2	20068620	20068632	SP8	11.4079	+
chr2	20068659	20068676	ESR1	-0.454545	+
chr2	20068661	20068677	RFX3	8.54545	-
chr2	20068661	20068677	RFX4	9.39394	+
chr2	20068661	20068677	RFX5	6.93103	+
chr2	20068662	20068676	Rfx1	15.2586	-
chr2	20068668	20068682	Zfx	14.6212	+
chr2	25194916	25194927	NRF1	9.70909	-
chr2	25194918	25194934	EGR4	12.0182	-
chr2	25194919	25194934	EGR3	9.05172	-
chr2	25194921	25194932	EGR2	10.4655	-
chr2	25194921	25194932	NRF1	11.8909	-
chr2	25194935	25194956	ZNF263	9.69388	-
chr2	25194941	25194962	ZNF263	17.8571	-
chr2	25194944	25194965	ZNF263	14.5918	-
chr2	25194945	25194960	ZIC3	7.88571	-
chr2	25194946	25194961	SP2	14.0345	-
chr2	25194947	25194961	EGR1	16.5	-
chr2	25194950	25194961	KLF16	10.2931	-
chr2	25194950	25194961	SP1	14.8654	-
chr2	25194950	25194971	ZNF263	9.55102	-
chr2	25194951	25194961	KLF5	11.1224	-
chr2	25194952	25194963	E2F6	14.4138	-
chr2	25194952	25194965	SMAD2::SMAD3::SMAD4	11.0984	-
chr2	25194964	25194979	ZBTB33	11.4242	-
chr2	25194967	25194982	ZBTB33	15.4091	-
chr2	25194988	25195003	JUND(var.2)	9.82979	-
chr2	25194989	25195002	JUN	11.5306	-
chr2	25194990	25195004	ATF7	14.7714	-
chr2	25194990	25195004	BATF3	18.5303	-
chr2	25194991	25195003	Creb5	15.2182	-
chr2	25194991	25195001	Crem	11.8689	-
chr2	25194991	25195003	JDP2(var.2)	16.8367	-
chr2	25194991	25195006	JUND(var.2)	13.8936	-
chr2	25194992	25195005	JUN	12.3265	-
chr2	25194993	25195001	CREB1	13.5495	-
chr2	25194993	25195003	Crem	14.4754	-
chr2	25194993	25195012	CTCF	11.541	-
chr2	25194995	25195003	Atf3	14.3279	-
chr2	25195005	25195019	Zfx	11.9848	-
chr2	25195042	25195056	Zfx	12.2727	-
chr2	25195051	25195064	TFAP2A(var.3)	12.7869	-
chr2	25195051	25195064	TFAP2B(var.3)	11.8033	+
chr2	25195051	25195064	TFAP2C(var.3)	11.7414	+
chr2	25195055	25195069	Stat4	12.9828	+
chr2	25643885	25643900	Pparg::Rxra	11.2613	-
chr2	25643897	25643913	Pou2f3	13.2561	+
chr2	25643898	25643910	POU2F1	12.9	+
chr2	25643898	25643911	POU3F3	11.82	+
chr2	25643899	25643912	POU2F2	11.1897	-
chr2	25643899	25643911	POU3F1	11.2169	+
chr2	25643899	25643911	POU3F2	10.7258	+
chr2	25643900	25643909	POU3F4	13.1735	+
chr2	25643900	25643909	POU5F1B	12.8673	+
chr2	25643930	25643939	LIN54	11.3492	-
chr2	25643931	25643940	LIN54	11.873	+
chr2	25643974	25643982	ARNT::HIF1A	12.0395	+
chr2	25643974	25643987	Hes2	10.4921	-
chr2	27579077	27579087	HMBOX1	10.8226	+
chr2	27579153	27579166	Myod1	12.0612	-
chr2	27579156	27579167	Myog	11.2653	+
chr2	27579156	27579167	Tcf12	11.4082	+
chr2	27579156	27579166	TFAP4	10.8182	+
chr2	27579862	27579876	Zfx	11.5606	-
chr2	27579867	27579883	ZNF143	8.93103	-
chr2	27579870	27579884	EBF1	10.5574	-
chr2	27579908	27579919	EGR2	10.0345	-
chr2	27579908	27579919	NRF1	16.1818	-
chr2	27579927	27579941	GLIS2	7.59016	-
chr2	27579930	27579940	Hes1	10.4545	-
chr2	27851860	27851874	SPI1	7.72727	-
chr2	27851862	27851874	EHF	10.0328	-
chr2	27851862	27851874	ELF1	8.67273	-
chr2	27851862	27851874	ELF4	9.70492	-
chr2	27851863	27851874	ELF5	10.9455	-
chr2	27851863	27851876	HSF1	7.09836	-
chr2	27851864	27851874	ETV6	12.2885	-
chr2	27851868	27851883	STAT1::STAT2	9.68182	-
chr2	27851895	27851915	RREB1	6.11009	-
chr2	27851898	27851914	EGR4	11.2545	-
chr2	27851899	27851914	EGR3	7.32759	-
chr2	27851900	27851915	SP2	13.5862	-
chr2	27851901	27851916	Klf12	11.4918	-
chr2	27851901	27851918	SP4	10.9273	-
chr2	27851902	27851916	KLF14	11.5	-
chr2	27851903	27851915	SP8	13.8684	-
chr2	27851904	27851915	KLF16	14.5517	-
chr2	27851904	27851915	SP1	14.2115	-
chr2	27851904	27851915	SP3	14.2602	-
chr2	27851904	27851914	ZNF740	11.1101	-
chr2	27851905	27851916	Klf1	16.8182	-
chr2	27851905	27851915	Klf4	16.5612	-
chr2	27851905	27851915	KLF5	15.8776	-
chr2	27851910	27851924	PLAG1	5.9898	-
chr2	27851917	27851924	SPIB	11.2333	-
chr2	27851921	27851933	YY1	17.2308	-
chr2	27851923	27851934	YY2	12.1061	-
chr2	27851929	27851941	HINFP	16.2576	-
chr2	27851933	27851946	Myod1	11.2653	-
chr2	27851935	27851946	Myog	15.7755	-
chr2	27851935	27851946	Tcf12	14.9592	-
chr2	27851936	27851946	Ascl2	13.7857	-
chr2	27851936	27851946	ID4	10.4426	-
chr2	27851936	27851949	Myod1	16.0816	-
chr2	27851936	27851947	Myog	13.7347	-
chr2	27851936	27851946	NHLH1	16.4138	-
chr2	27851936	27851947	Tcf12	13	-
chr2	27851936	27851946	TCF4	11.5714	-
chr2	28143542	28143553	FOXP2	11.7727	-
chr2	28143543	28143554	Foxo1	14.2931	-
chr2	28143544	28143558	SPI1	10.6182	-
chr2	28143544	28143558	SPIC	12.6761	-
chr2	28143544	28143559	STAT1::STAT2	8.75758	-
chr2	28143547	28143558	ELF5	11.4182	-
chr2	28143547	28143558	ETV2	10.623	-
chr2	28143560	28143573	Hes2	11.2698	-
chr2	28143563	28143575	HES5	5.46552	-
chr2	28143563	28143575	HES7	5.27586	-
chr2	28143563	28143575	PKNOX1	3.73469	-
chr2	28143563	28143575	PKNOX2	3.32787	-
chr2	28143563	28143575	TGIF1	0.269231	-
chr2	28143563	28143575	TGIF2	8.55046	-
chr2	28143563	28143574	USF1	11.2041	-
chr2	28143564	28143574	NEUROG2	9.28788	-
chr2	28143568	28143578	NFIA	12.1333	-
chr2	28143580	28143591	Arid3b	11.2222	-
chr2	28143595	28143610	STAT1::STAT2	13.6818	-
chr2	28143625	28143640	HNF4G	10.4423	-
chr2	28583868	28583880	INSM1	9.32653	-
chr2	28583868	28583879	TFAP2A	15.0364	+
chr2	28583868	28583879	TFAP2B(var.2)	15.6364	+
chr2	28583868	28583879	TFAP2C(var.2)	14.8269	+
chr2	28583878	28583899	ZNF263	11.3673	-
chr2	28583881	28583902	ZNF263	14.8571	-
chr2	28583884	28583899	ZIC3	9.28571	+
chr2	28583884	28583899	ZIC4	10.8182	+
chr2	28583889	28583904	SP2	13.6724	+
chr2	28583890	28583901	SP1	11.5769	+
chr2	28583891	28583901	KLF5	11.0204	+
chr2	28583892	28583910	EWSR1-FLI1	-16.0921	-
chr2	28583893	28583904	KLF16	10.0517	+
chr2	28583893	28583904	SP1	13.5192	+
chr2	28583894	28583909	SP2	13.6034	+
chr2	28583896	28583906	MZF1(var.2)	11.3939	-
chr2	28583898	28583909	SP1	13.6731	+
chr2	28583898	28583919	ZNF263	13.4694	-
chr2	28583899	28583910	Klf1	9.9697	+
chr2	28583899	28583909	Klf4	11.8776	-
chr2	28583899	28583909	KLF5	13.4898	+
chr2	28583901	28583922	ZNF263	10.898	-
chr2	28583913	28583926	NR2F1	12.9592	-
chr2	28583914	28583928	PLAG1	7.76531	-
chr2	28583916	28583931	RXRA::VDR	5.68807	-
chr2	28583917	28583927	Arntl	10.9016	-
chr2	28583917	28583927	Mitf	10.9898	-
chr2	28583917	28583925	Pax2	9.71111	-
chr2	28583918	28583928	BHLHE41	7.55769	-
chr2	28583923	28583938	HNF4G	10.5577	-
chr2	28583923	28583938	Pparg::Rxra	10.4234	-
chr2	28583926	28583938	INSM1	12.1633	-
chr2	28583928	28583949	REST	4.65306	-
chr2	28583940	28583959	PAX5	10.2742	-
chr2	28583944	28583953	NFIX	10.4894	-
chr2	28583979	28584000	MAFG	15.3776	-
chr2	28583980	28583994	JUN(var.2)	13.0769	+
chr2	28583981	28583996	Nfe2l2	16.0455	+
chr2	28583982	28583997	Bach1::Mafk	21.7763	+
chr2	28583982	28583993	BATF::JUN	13.1346	+
chr2	28583983	28583994	FOSL2	11.3273	+
chr2	28583983	28583994	JUNB	12.7347	+
chr2	28583984	28583995	FOS	12.1489	+
chr2	28583984	28583995	FOSL1	13.7455	+
chr2	28583984	28583995	JUND	11.766	+
chr2	28583984	28584002	MAFF	16.1556	+
chr2	28583985	28583996	FOSL2	9.63636	-
chr2	28583985	28583996	JUNB	11.2245	-
chr2	28583985	28583999	JUN(var.2)	13.5385	-
chr2	28583985	28584000	MAFK	15.3333	+
chr2	28583985	28584000	MAF::NFE2	15.7541	+
chr2	28583986	28583997	BATF::JUN	12.5	-
chr2	28583986	28583993	FOS::JUN	11.9703	+
chr2	28583988	28584000	Mafb	11.5169	-
chr2	28584019	28584039	RREB1	6.81651	+
chr2	28584035	28584050	ESR2	14.3846	-
chr2	28584035	28584051	ZNF143	2.10345	+
chr2	28584044	28584056	TFAP2A(var.2)	12.8182	-
chr2	28584044	28584056	TFAP2B	13.8545	-
chr2	28584044	28584056	TFAP2C	13.2755	-
chr2	28617508	28617524	RFX3	8.83333	+
chr2	28617508	28617524	RFX5	7.91379	+
chr2	28617559	28617576	Foxk1	11.7013	+
chr2	28617561	28617576	FOXP1	11.6901	+
chr2	28617562	28617573	FOXP2	11.1515	+
chr2	28617574	28617586	EHF	9.52459	-
chr2	28617574	28617587	ELF3	7.72414	-
chr2	28617575	28617586	ELF5	11.4182	-
chr2	28617580	28617601	ZNF263	8.89796	-
chr2	28617581	28617601	RREB1	3.58716	+
chr2	28617584	28617604	RREB1	6.44037	+
chr2	28617589	28617605	EGR4	11.6909	+
chr2	28617589	28617603	GLIS2	9.80328	+
chr2	28617590	28617605	EGR3	9.06897	+
chr2	28617591	28617602	E2F4	10.9655	-
chr2	28617592	28617602	ZNF740	10	+
chr2	28617593	28617603	ZNF740	13.156	+
chr2	28617595	28617606	KLF16	10.1207	+
chr2	28617595	28617615	RREB1	3.00917	+
chr2	28617595	28617605	ZNF740	11	+
chr2	28974401	28974421	PPARG	11.2556	+
chr2	28974410	28974420	REL	11.4242	+
chr2	28974423	28974434	E2F4	10.3966	+
chr2	28974435	28974448	NFKB1	4.42857	+
chr2	28974435	28974448	NFKB2	9.0303	+
chr2	28974449	28974460	NRF1	14.9636	-
chr2	28974450	28974461	NRF1	18.0727	+
chr2	28974455	28974466	NRF1	10.7818	-
chr2	28974455	28974476	REST	4.89796	+
chr2	28974459	28974475	GLIS1	-9.80769	-
chr2	28974466	28974481	Bach1::Mafk	7.98684	+
chr2	28974484	28974492	ARNT::HIF1A	11.1184	+
chr2	38466715	38466732	PAX1	5.69091	+
chr2	38466715	38466732	PAX9	0.436364	+
chr2	38466716	38466731	ZBTB33	11.7727	+
chr2	38466719	38466738	PAX5	14.129	+
chr2	38466719	38466734	ZBTB33	10.8636	-
chr2	38466721	38466731	BHLHE41	8.05769	-
chr2	38466721	38466731	SREBF1	10.5854	+
chr2	38466721	38466731	Srebf1(var.2)	9.12069	-
chr2	38466721	38466731	SREBF2(var.2)	9.50909	-
chr2	38466722	38466732	Arntl	10.7541	+
chr2	38466722	38466732	Mitf	11.3367	+
chr2	38466724	38466732	Pax2	10.4222	+
chr2	38466797	38466810	TFAP2A(var.3)	13.6557	+
chr2	38466797	38466810	TFAP2B(var.3)	15.1639	-
chr2	38466797	38466810	TFAP2C(var.3)	14.431	+
chr2	40006361	40006371	Hes1	10.6364	-
chr2	40006361	40006371	Tcfl5	9.79839	-
chr2	40006373	40006385	YY1	13.2115	-
chr2	40006375	40006386	YY2	12.1212	+
chr2	40006381	40006392	TFAP2A	11.0364	-
chr2	40006389	40006405	EGR4	10.1091	-
chr2	40006394	40006405	E2F4	11.8448	+
chr2	40006407	40006421	CREB3	12.9571	+
chr2	40006407	40006421	CREB3L1	11.3333	+
chr2	40006407	40006422	ESR2	12.4423	-
chr2	40006408	40006418	Arntl	14.1475	-
chr2	40006408	40006419	MAX::MYC	12.1837	-
chr2	40006408	40006418	Mitf	13.5408	-
chr2	40006408	40006419	USF1	18.102	+
chr2	40006408	40006419	USF2	16.7143	+
chr2	40006408	40006422	XBP1	10.2692	+
chr2	40006409	40006419	BHLHE40	11.8077	+
chr2	40006409	40006419	BHLHE41	10.1346	+
chr2	40006409	40006418	Creb3l2	12.6517	-
chr2	40006409	40006419	Hes1	10.5874	+
chr2	40006409	40006419	HEY1	13.1455	+
chr2	40006409	40006419	HEY2	11.8793	-
chr2	40006409	40006419	MAX	12.7115	+
chr2	40006409	40006420	MAX::MYC	11.1939	+
chr2	40006409	40006419	MLX	13.4286	-
chr2	40006409	40006419	MLXIPL	13.0152	-
chr2	40006409	40006419	MNT	12.803	+
chr2	40006409	40006419	Npas2	11.623	+
chr2	40006409	40006419	Srebf1(var.2)	12.069	+
chr2	40006409	40006419	SREBF2(var.2)	12.2	+
chr2	40006409	40006419	Tcfl5	9.80645	-
chr2	40006409	40006419	TFE3	13.9592	+
chr2	40006409	40006419	TFEB	15.1154	+
chr2	40006409	40006419	TFEC	13.0732	+
chr2	40006409	40006420	USF1	14.0816	-
chr2	40006409	40006420	USF2	15.0816	-
chr2	40006410	40006420	Arntl	10.8361	+
chr2	40006410	40006419	Creb3l2	14.9663	+
chr2	40006410	40006418	Id2	12.7705	+
chr2	40006410	40006418	Mlxip	12.4098	-
chr2	40006411	40006419	Mycn	14.8197	+
chr2	40006415	40006427	TFAP2A(var.2)	13.0909	+
chr2	40006415	40006427	TFAP2B	13.0182	+
chr2	40006415	40006427	TFAP2C	13.0714	+
chr2	40006416	40006427	TFAP2A	14.2909	+
chr2	40006416	40006427	TFAP2B(var.2)	13.6545	+
chr2	40006416	40006427	TFAP2C(var.2)	12.8846	+
chr2	40006421	40006432	NRF1	11.5273	+
chr2	40006422	40006433	E2F4	12.7414	-
chr2	40006423	40006433	Hes1	9.74126	+
chr2	40006423	40006434	NRF1	10.8909	+
chr2	40006423	40006433	Tcfl5	10.75	-
chr2	40006425	40006435	Tcfl5	10.0645	-
chr2	40006440	40006454	EGR1	11.25	+
chr2	40006444	40006455	NRF1	10.4545	-
chr2	40006450	40006466	EGR4	10.1273	+
chr2	40006451	40006466	EGR3	7	+
chr2	40006451	40006462	NRF1	14.5818	+
chr2	43019706	43019717	E2F4	14.931	+
chr2	43019706	43019717	E2F6	12.431	+
chr2	43019722	43019733	TFAP2A	10.9818	+
chr2	43019722	43019733	TFAP2B(var.2)	10.5636	+
chr2	43019727	43019744	SP4	3.63636	-
chr2	43019729	43019740	Klf1	11.6364	-
chr2	43019730	43019740	Klf4	12.5204	+
chr2	43019730	43019740	KLF5	13.0204	-
chr2	43019730	43019741	SP1	11.4423	-
chr2	43019730	43019745	SP2	12.8448	-
chr2	43019731	43019746	EGR3	5.31034	-
chr2	43019731	43019747	EGR4	10.8182	-
chr2	43019750	43019766	ZNF143	2.03448	-
chr2	43019761	43019776	ZBTB33	9.4697	+
chr2	43019766	43019781	SP2	11.5345	+
chr2	43019770	43019781	SP1	12.3269	+
chr2	43019781	43019795	GLIS2	8.19672	-
chr2	46524830	46524841	NRF1	11.3818	-
chr2	46524839	46524860	ZNF263	10.7959	-
chr2	46524848	46524863	Pparg::Rxra	11.7387	-
chr2	46524851	46524872	ZNF263	17.6327	-
chr2	46524855	46524869	EGR1	18.2308	-
chr2	46524855	46524865	KLF5	11.6531	-
chr2	46524855	46524866	SP1	13.5	-
chr2	46524855	46524870	SP2	13.6379	-
chr2	46524856	46524871	EGR3	11.5862	-
chr2	46524856	46524872	EGR4	11.4545	-
chr2	46524857	46524878	ZNF263	9.81633	-
chr2	46524858	46524873	NR2C2	12.7143	-
chr2	46524858	46524875	SP4	7.03636	-
chr2	46524858	46524868	ZNF740	10.0275	-
chr2	46524860	46524874	KLF14	8.75862	-
chr2	46524861	46524875	EGR1	21.5577	-
chr2	46524861	46524872	KLF16	16.6552	-
chr2	46524861	46524871	Klf4	12.8367	-
chr2	46524861	46524871	KLF5	15.102	-
chr2	46524861	46524872	SP1	17.9038	-
chr2	46524861	46524876	SP2	17.8276	-
chr2	46524861	46524872	SP3	15.7398	-
chr2	46524862	46524877	EGR3	21.3103	-
chr2	46524862	46524878	EGR4	18.3273	-
chr2	46524864	46524875	EGR2	15.7241	-
chr2	46524866	46524876	ZNF740	10.945	-
chr2	46524883	46524893	Hes1	9.88112	-
chr2	46524883	46524893	Tcfl5	10.6694	-
chr2	46524891	46524906	NR2C2	9.78571	-
chr2	46524898	46524907	SNAI2	10.7442	-
chr2	46844112	46844123	E2F6	14.7759	+
chr2	46844116	46844127	E2F4	14.2586	+
chr2	46844116	46844127	E2F6	10.7069	+
chr2	46844117	46844129	E2F8	5.23171	-
chr2	46844122	46844132	ETV6	11.5769	-
chr2	46844123	46844134	Gabpa	10.3115	-
chr2	46844126	46844141	SP2	9.7931	+
chr2	46844176	46844192	EGR4	12.7273	-
chr2	46844178	46844189	EGR2	13.0345	-
chr2	46844180	46844191	NRF1	11.3091	-
chr2	46844181	46844191	Hes1	10.3497	-
chr2	46844185	46844196	NRF1	19.0545	+
chr2	46844186	46844197	NRF1	16.1636	-
chr2	46844199	46844214	SP2	11.3103	+
chr2	46844203	46844214	SP1	12.3462	+
chr2	46844204	46844214	KLF5	11.9796	+
chr2	46844214	46844225	SP3	11.6911	-
chr2	47572105	47572116	MAX::MYC	10.2653	-
chr2	47572124	47572145	IRF1	10.9839	+
chr2	47572129	47572150	IRF1	9.06452	+
chr2	47572134	47572155	IRF1	12.5	+
chr2	47572140	47572155	FOXP1	11.1127	-
chr2	47572140	47572161	IRF1	9.27419	+
chr2	47572142	47572163	IRF1	9.58065	+
chr2	47572146	47572167	IRF1	10	+
chr2	47572150	47572164	SPI1	2	-
chr2	47572194	47572205	ELK4	11.6909	+
chr2	47572199	47572213	EBF1	11.5738	+
chr2	47572211	47572225	Stat4	12.069	-
chr2	47572211	47572220	THAP1	9.82895	-
chr2	47572233	47572247	XBP1	9.55769	-
chr2	47572234	47572248	CREB3	14.4	-
chr2	47572234	47572248	CREB3L1	14.303	-
chr2	47572235	47572245	Arntl	10.8361	-
chr2	47572235	47572246	MAX::MYC	12.2857	-
chr2	47572235	47572246	USF1	13.2245	+
chr2	47572235	47572246	USF2	13.9592	+
chr2	47572236	47572246	BHLHE40	10.3846	-
chr2	47572236	47572246	BHLHE41	8.34615	-
chr2	47572236	47572245	Creb3l2	14.9663	-
chr2	47572236	47572246	MAX	12.6154	-
chr2	47572236	47572247	MAX::MYC	13.8061	+
chr2	47572236	47572246	MLX	13.8286	+
chr2	47572236	47572246	MLXIPL	13.3788	+
chr2	47572236	47572246	MNT	12.4545	-
chr2	47572236	47572244	Mycn	14.8197	-
chr2	47572236	47572246	Srebf1(var.2)	11.7069	-
chr2	47572236	47572246	SREBF2(var.2)	11.7091	-
chr2	47572236	47572246	TFE3	12.7551	-
chr2	47572236	47572246	TFEB	13.7885	-
chr2	47572236	47572246	TFEC	12.7439	-
chr2	47572236	47572247	USF1	15.9796	-
chr2	47572236	47572247	USF2	14.7755	-
chr2	47572237	47572247	Arntl	12.6721	+
chr2	47572237	47572245	Id2	12.7705	-
chr2	47572237	47572247	Mitf	13.0408	+
chr2	47572237	47572245	Mlxip	12.4098	+
chr2	47572257	47572271	EBF1	12.459	-
chr2	47572259	47572271	TFAP2A(var.2)	13.3091	-
chr2	47572259	47572271	TFAP2B	12.1455	-
chr2	47572259	47572271	TFAP2C	12.2143	+
chr2	47572259	47572273	Zfx	12.6818	-
chr2	47572271	47572292	ZNF263	8.95918	-
chr2	47572272	47572293	ZNF263	11.8367	-
chr2	47572273	47572283	Sox3	14.8448	+
chr2	47572273	47572283	Sox6	13.8286	+
chr2	47572275	47572283	Sox2	13.377	+
chr2	48133876	48133888	SP8	13.7763	-
chr2	48133877	48133888	KLF16	14.2759	-
chr2	48133877	48133888	SP3	12.5122	-
chr2	48133879	48133899	RREB1	2.66972	-
chr2	48133883	48133899	EGR4	10.2364	-
chr2	48133884	48133899	EGR3	5.67241	-
chr2	48133885	48133900	SP2	10.6552	-
chr2	48133885	48133895	ZNF740	10.0826	-
chr2	48133888	48133900	SP8	11.0658	-
chr2	48133889	48133900	SP3	10.813	-
chr2	48133895	48133909	PLAG1	4.95918	+
chr2	48133900	48133914	SPIC	12.6761	+
chr2	48133914	48133923	THAP1	9.76316	-
chr2	48133919	48133931	MEF2D	5.41818	+
chr2	48133929	48133944	ZIC3	10.9571	-
chr2	48133929	48133944	ZIC4	9.92727	-
chr2	48133930	48133945	SP2	13.3621	-
chr2	48133931	48133945	EGR1	14.8077	-
chr2	48133932	48133948	EGR4	12.6	-
chr2	48133933	48133948	EGR3	7	-
chr2	48133934	48133945	KLF16	10.2931	-
chr2	48133934	48133945	SP1	12.5769	-
chr2	48133934	48133946	ZBTB7B	9.87931	-
chr2	48133934	48133946	ZBTB7C	11.1935	-
chr2	48133934	48133955	ZNF263	9.22449	+
chr2	48133935	48133947	ZBTB7A	11.2143	-
chr2	48133947	48133966	PAX5	12.9355	+
chr2	54342746	54342767	ZNF263	9.81633	-
chr2	54342748	54342758	Twist2	11.7541	+
chr2	54342748	54342759	USF1	11.5918	+
chr2	54342749	54342759	Myc	12.6364	+
chr2	54342756	54342770	EGR1	11.1923	+
chr2	54342756	54342766	KLF5	13.551	+
chr2	54342756	54342767	SP1	14.0385	+
chr2	54342756	54342771	SP2	14.1379	+
chr2	54342758	54342769	E2F6	12.8621	-
chr2	54342766	54342777	NRF1	9.70909	-
chr2	54342788	54342800	TFAP2A(var.2)	11.7455	+
chr2	54342789	54342803	PLAG1	6	-
chr2	54342797	54342818	ZNF263	10.3878	-
chr2	54342818	54342832	Zfx	10.0909	-
chr2	54342821	54342835	EGR1	10.7308	+
chr2	60778017	60778028	TBX20	13.1364	+
chr2	60778026	60778036	Hes1	9.88112	-
chr2	60778026	60778036	Tcfl5	10.6694	-
chr2	60778046	60778056	ERG	10.8	+
chr2	60778046	60778056	ETS1	11.7414	+
chr2	60778046	60778056	ETV1	11.6182	+
chr2	60778046	60778056	ETV3	10.5915	+
chr2	60778046	60778056	ETV4	11.3793	+
chr2	60778046	60778056	ETV5	12.3818	+
chr2	60778059	60778073	EGR1	12.2885	+
chr2	60778060	60778080	RREB1	6.44037	+
chr2	60778062	60778073	KLF16	10.4138	+
chr2	60778062	60778073	SP3	11.2358	+
chr2	60778062	60778083	ZNF263	17.3265	-
chr2	60778064	60778085	ZNF263	9.67347	-
chr2	60778065	60778086	ZNF263	11.2449	-
chr2	60778067	60778082	SP2	15.3621	+
chr2	60778068	60778085	SP4	4.47273	+
chr2	60778069	60778083	KLF14	10.3276	+
chr2	60778070	60778082	SP8	14.3947	+
chr2	60778071	60778082	KLF16	16.6552	+
chr2	60778071	60778082	SP1	17.9038	+
chr2	60778071	60778082	SP3	15.7398	+
chr2	60778072	60778082	Klf4	12.8367	-
chr2	60778072	60778082	KLF5	15.102	+
chr2	60778073	60778084	E2F4	12.0862	-
chr2	60778074	60778088	EGR1	13.9615	+
chr2	60778077	60778098	ZNF263	17.3878	-
chr2	60778079	60778100	ZNF263	12.2653	-
chr2	60778086	60778101	SP2	12.2759	+
chr2	60778087	60778101	EGR1	11.2308	+
chr2	60778088	60778099	E2F6	13.0172	-
chr2	60778090	60778101	SP1	10.9615	+
chr2	60778090	60778111	ZNF263	15.6735	-
chr2	60778094	60778115	ZNF263	13.7551	-
chr2	60778095	60778116	ZNF263	9.95918	-
chr2	60778097	60778113	EGR4	12.0727	+
chr2	60778097	60778118	ZNF263	11.5918	-
chr2	60778098	60778113	EGR3	7.96552	+
chr2	60778100	60778115	EGR3	6.60345	+
chr2	60778101	60778116	SP2	16.0862	+
chr2	60778102	60778116	EGR1	16.7885	+
chr2	60778103	60778114	SP3	10.5772	+
chr2	60778103	60778113	ZNF740	11.1835	+
chr2	60778104	60778116	SP8	11.0526	+
chr2	60778105	60778116	KLF16	13.2241	+
chr2	60778105	60778116	SP1	15.5769	+
chr2	60778105	60778116	SP3	12.7561	+
chr2	60778106	60778116	Klf4	12.2755	-
chr2	60778106	60778116	KLF5	14.8367	+
chr2	61108743	61108764	REST	6.45918	+
chr2	61108749	61108761	ZBTB7A	10.6286	-
chr2	61108761	61108776	ESR2	11.3269	-
chr2	61108767	61108784	RARA::RXRA	13.3878	+
chr2	61108767	61108784	Rarb(var.2)	-3.77273	+
chr2	61108787	61108799	INSM1	9.44898	+
chr2	61108801	61108814	EOMES	12.561	+
chr2	61108801	61108812	TBX2	12.4545	+
chr2	61108801	61108812	TBX20	12.4545	+
chr2	61108801	61108811	TBX21	13.8182	+
chr2	61108802	61108810	MGA	14.2727	+
chr2	61108802	61108815	SMAD2::SMAD3::SMAD4	11.7049	-
chr2	61108802	61108812	TBR1	11.7021	+
chr2	61108802	61108810	TBX1	15.1633	+
chr2	61108802	61108810	TBX15	15.4423	+
chr2	61108802	61108810	TBX4	13.7347	+
chr2	61108802	61108810	TBX5	13.0862	+
chr2	61108816	61108835	CTCF	11.377	+
chr2	61108818	61108832	ZIC1	5.95745	-
chr2	61108821	61108836	SP2	14.8793	-
chr2	61108823	61108844	ZNF263	9.83673	+
chr2	61108824	61108842	EWSR1-FLI1	-10.1579	+
chr2	61108824	61108845	ZNF263	14.0612	+
chr2	61108825	61108836	SP1	13.0769	-
chr2	61108825	61108846	ZNF263	12.2041	+
chr2	61108826	61108836	KLF5	11.3673	-
chr2	61108826	61108847	ZNF263	10.6531	+
chr2	61108827	61108838	E2F4	16.8276	+
chr2	61108827	61108838	E2F6	16.931	+
chr2	61108827	61108845	EWSR1-FLI1	-10.7895	+
chr2	61108832	61108847	SP2	10.0862	-
chr2	61108836	61108847	SP1	10.2308	-
chr2	61372096	61372108	Hoxa11	11.2903	-
chr2	61372097	61372108	HOXC13	12.3387	-
chr2	61372104	61372115	NRF1	15.7273	-
chr2	61372116	61372126	REL	12.3131	-
chr2	61372116	61372126	RELA	12.5918	-
chr2	61372119	61372129	NFATC1	11.4959	-
chr2	61372119	61372129	NFATC3	12.4949	-
chr2	61372136	61372151	SP2	9.53448	-
chr2	61372137	61372154	SP4	3.65455	-
chr2	61372138	61372152	KLF14	9.93103	-
chr2	61372141	61372151	Klf4	11.4184	-
chr2	61372157	61372168	NRF1	15.7273	-
chr2	61372173	61372183	NFATC1	10.4878	-
chr2	61372173	61372183	NFATC3	10.8687	-
chr2	61372194	61372205	NRF1	15.7273	-
chr2	61372200	61372216	T	7.73077	-
chr2	61372203	61372216	ZBTB18	13.0429	-
chr2	61372205	61372217	TAL1::TCF3	11.191	-
chr2	61372227	61372242	MEF2C	10.322	-
chr2	61372236	61372247	NRF1	16.3091	-
chr2	61372263	61372277	BATF3	0.606061	-
chr2	61372266	61372274	CREB1	10.8649	-
chr2	61378179	61378190	FOSL2	9.63636	-
chr2	61378186	61378194	MGA	11.4545	-
chr2	61378211	61378232	ZNF263	8.91837	+
chr2	61378212	61378226	PLAG1	7.90816	-
chr2	61378212	61378226	Zfx	17.7424	-
chr2	61378213	61378228	SP2	13.1207	-
chr2	61378217	61378228	SP1	11.1538	-
chr2	61378219	61378230	E2F4	14.1897	-
chr2	61378219	61378230	E2F6	15.5	-
chr2	61378219	61378227	TBX15	10.7115	+
chr2	61378225	61378241	Rarb	2.05172	-
chr2	61378226	61378241	Nr2f6(var.2)	10.3714	-
chr2	61378226	61378242	Rarg	-1.06122	-
chr2	61378228	61378243	Nr5a2	13.8966	-
chr2	61378231	61378242	Esrra	6.74545	-
chr2	61378231	61378241	RORA	11.4607	-
chr2	61378232	61378243	ESRRB	8.68966	-
chr2	61378232	61378242	Esrrg	12.2245	-
chr2	61378234	61378242	NR4A2	11.4545	-
chr2	63277910	63277927	Gmeb1	10.5921	-
chr2	63277943	63277954	SP1	10.5769	-
chr2	63277946	63277955	THAP1	9.96053	-
chr2	63277996	63278007	Foxq1	10.9286	-
chr2	64455489	64455498	HIC2	11.9636	-
chr2	64455504	64455522	KLF13	14.069	-
chr2	64455506	64455521	Klf12	17.1475	-
chr2	64455506	64455523	SP4	14.8545	-
chr2	64455507	64455521	KLF14	18.0517	-
chr2	64455508	64455520	SP8	13	-
chr2	64455509	64455520	KLF16	19.2759	-
chr2	64455509	64455520	SP3	17.2846	-
chr2	64455510	64455521	Klf1	13.8333	-
chr2	64455510	64455520	Klf4	15.8061	+
chr2	64455510	64455520	KLF5	15.2653	-
chr2	64455539	64455552	Myod1	13.1837	-
chr2	64455541	64455552	Myog	12.2857	-
chr2	64455541	64455552	Tcf12	11.8776	-
chr2	64455542	64455552	Ascl2	14.4714	-
chr2	64455542	64455555	Myod1	13.8571	+
chr2	64455542	64455553	Myog	14.1837	+
chr2	64455542	64455552	NHLH1	17.1379	-
chr2	64455542	64455553	Tcf12	13.898	+
chr2	64455542	64455552	TCF3	11.4231	+
chr2	64455542	64455552	TCF4	11.449	-
chr2	64455558	64455576	E2F3	2.49091	+
chr2	64455562	64455572	Tcfl5	10.8387	-
chr2	64455566	64455579	Myod1	11.6939	-
chr2	64455569	64455579	Ascl2	10.6714	+
chr2	65454854	65454863	THAP1	10.0526	-
chr2	65454859	65454870	Klf1	11.0455	-
chr2	65454860	65454870	Klf4	11.0612	-
chr2	65454860	65454870	KLF5	12.8776	-
chr2	65454860	65454871	SP1	11.1923	-
chr2	65454860	65454875	SP2	12.8966	-
chr2	65454903	65454915	TFAP2A(var.2)	11.6545	-
chr2	65454903	65454915	TFAP2B	11.1636	-
chr2	65454903	65454915	TFAP2C	11.1531	-
chr2	65454912	65454923	Gabpa	14.8852	-
chr2	65454913	65454924	ELK4	14.8545	-
chr2	65454914	65454924	ELK1	13.8085	-
chr2	65454914	65454924	ELK3	13.3103	-
chr2	65454914	65454924	ERF	13.5286	-
chr2	65454914	65454924	ERG	14.2182	-
chr2	65454914	65454924	ETS1	13.6724	-
chr2	65454914	65454924	ETV1	13.4182	-
chr2	65454914	65454925	ETV2	12.7377	-
chr2	65454914	65454924	ETV3	13.1268	-
chr2	65454914	65454924	ETV4	12.9483	-
chr2	65454914	65454924	ETV5	13.0182	-
chr2	65454914	65454924	FEV	13.6346	-
chr2	65454914	65454924	FLI1	14.4681	-
chr2	65454922	65454934	E2F8	2.9878	-
chr2	70352417	70352431	EGR1	9.61538	-
chr2	70352432	70352442	Sox3	11.2069	+
chr2	70352432	70352442	Sox6	10.9286	+
chr2	70352437	70352450	Myod1	14.9184	+
chr2	70352440	70352450	Ascl2	12.3714	+
chr2	70352440	70352450	ID4	10.4426	+
chr2	70352440	70352450	MSC	10.0488	-
chr2	70352440	70352451	Myog	14.5306	-
chr2	70352440	70352450	NHLH1	13.5	+
chr2	70352440	70352451	Tcf12	14.4082	-
chr2	70352440	70352450	TCF4	11.0816	+
chr2	70352452	70352463	E2F4	14.4655	-
chr2	70352452	70352463	E2F6	11.6379	-
chr2	70352467	70352478	NRF1	14.9636	+
chr2	70352468	70352479	NRF1	19.0545	-
chr2	70352474	70352488	Zfx	11.1061	-
chr2	70352499	70352513	EGR1	9.61538	-
chr2	70352504	70352518	PLAG1	5.54082	+
chr2	70352505	70352522	Gmeb1	10.7237	+
chr2	70352506	70352520	PLAG1	11.4286	+
chr2	70528470	70528489	Nr1h3::Rxra	12.1613	-
chr2	70528470	70528480	TEAD1	11.3065	+
chr2	70528470	70528480	TEAD4	11.8387	+
chr2	70528473	70528492	CTCF	18.3607	+
chr2	70528499	70528509	CUX1	11.7347	+
chr2	70528499	70528509	CUX2	11.3469	+
chr2	70528500	70528514	JUN(var.2)	10.4423	+
chr2	70528502	70528513	BATF::JUN	11.9038	+
chr2	70528503	70528514	JUNB	11.0816	+
chr2	70528505	70528514	JDP2	10.3793	+
chr2	70528506	70528513	FOS::JUN	11.9703	+
chr2	70528519	70528537	GATA1::TAL1	12.1273	+
chr2	70528521	70528532	STAT3	11.2857	+
chr2	73298427	73298443	Hnf4a	4.83636	+
chr2	73298428	73298443	Nr5a2	11.1034	+
chr2	73298429	73298440	Esrra	6.34545	+
chr2	73298448	73298463	NFYB	12.9231	-
chr2	73298451	73298469	NFYA	13.439	+
chr2	73298455	73298465	Gfi1	12.7561	-
chr2	73298466	73298481	ZIC3	7.42857	+
chr2	73298466	73298481	ZIC4	15.1455	+
chr2	73298467	73298478	TFAP2A	13.3818	+
chr2	73298467	73298478	TFAP2B(var.2)	13.0727	+
chr2	73298467	73298478	TFAP2C(var.2)	12.2885	+
chr2	73298467	73298481	ZIC1	11.6383	+
chr2	73298473	73298484	E2F4	17.1034	-
chr2	73298473	73298484	E2F6	16.9655	-
chr2	73298488	73298504	EGR4	9.72727	+
chr2	73298504	73298514	KLF5	11.2857	+
chr2	73298513	73298528	HNF4G	10.7115	-
chr2	74375075	74375089	EGR1	11.1154	-
chr2	74375076	74375091	NR2C2	8.67143	-
chr2	74375079	74375089	KLF5	10.9388	-
chr2	74375085	74375099	EGR1	12.2308	-
chr2	74375086	74375105	CTCF	16.4918	-
chr2	74375089	74375104	NR2C2	11.0714	-
chr2	74375089	74375103	ZIC1	9.6383	-
chr2	74375089	74375104	ZIC3	11.4143	-
chr2	74375089	74375104	ZIC4	13.1818	-
chr2	74375093	74375112	CTCF	10.4098	-
chr2	74375093	74375104	E2F4	11.2241	-
chr2	74375093	74375104	E2F6	10.5517	-
chr2	74375098	74375107	THAP1	10.2105	-
chr2	74375099	74375111	TFAP2A(var.2)	13.0909	-
chr2	74375099	74375111	TFAP2B	12	-
chr2	74375099	74375111	TFAP2C	12.1224	-
chr2	74375118	74375133	EGR3	6.46552	-
chr2	74375120	74375137	SP4	6.76364	-
chr2	74375122	74375133	Klf1	12.3485	-
chr2	74375122	74375137	Klf12	10.3443	-
chr2	74375122	74375136	KLF14	8.08621	-
chr2	74375123	74375134	KLF16	12.1207	-
chr2	74375123	74375133	Klf4	16.1837	-
chr2	74375123	74375133	KLF5	17	-
chr2	74375123	74375142	PAX5	12.1613	-
chr2	74375123	74375134	SP1	16.4038	-
chr2	74375123	74375138	SP2	14.9138	-
chr2	74375123	74375134	SP3	13.3577	-
chr2	74375127	74375140	TFAP2A(var.3)	12.7541	-
chr2	74375127	74375140	TFAP2B(var.3)	13.377	-
chr2	74375127	74375140	TFAP2C(var.3)	13.2241	-
chr2	74375129	74375140	TFAP2A	10.8	-
chr2	74375149	74375166	SP4	6.58182	-
chr2	74375156	74375168	INSM1	12.1327	-
chr2	74375157	74375168	Klf1	14.1061	-
chr2	74375157	74375172	Klf12	9.5082	-
chr2	74375157	74375178	ZNF263	10.7755	-
chr2	74375158	74375169	KLF16	10.1379	-
chr2	74375158	74375168	Klf4	16.051	-
chr2	74375158	74375168	KLF5	16.6735	-
chr2	74375158	74375169	SP1	14.3462	-
chr2	74375158	74375173	SP2	12.6379	-
chr2	74375158	74375169	SP3	11.9837	-
chr2	74375158	74375170	SP8	10.9342	-
chr2	74375164	74375183	CTCF	11.9016	-
chr2	74375164	74375175	YY2	10.6515	+
chr2	74375183	74375198	Bach1::Mafk	8.27632	-
chr2	74375193	74375205	ZBTB7B	10.8276	-
chr2	74375193	74375205	ZBTB7C	13.0645	-
chr2	74612581	74612598	ESR1	-1.83333	+
chr2	74612622	74612633	CEBPA	13.3673	+
chr2	74612623	74612634	TBX20	12.5606	-
chr2	74612637	74612655	IRF2	7.62385	+
chr2	74612658	74612669	RUNX1	13.6207	-
chr2	74729664	74729679	HNF4G	18.3462	+
chr2	74729664	74729679	NR2C2	9.44286	+
chr2	74729665	74729681	Hnf4a	17.4727	+
chr2	74729682	74729703	ZNF263	13.7755	+
chr2	74729687	74729702	SP2	15.7586	-
chr2	74729687	74729698	TFAP2A	11.4909	-
chr2	74729688	74729705	SP4	8.34545	-
chr2	74729691	74729702	SP1	13.9423	-
chr2	74729691	74729702	SP3	10.9837	-
chr2	74729692	74729702	Klf4	10.3163	+
chr2	74729692	74729702	KLF5	11.9184	-
chr2	74729696	74729706	REL	10.7071	+
chr2	74729718	74729730	ELF4	8.18033	-
chr2	74729726	74729744	IRF2	5.25688	-
chr2	74729727	74729739	Foxd3	12.7609	+
chr2	74729727	74729742	FOXP1	11.493	-
chr2	74729727	74729748	IRF1	9.67742	+
chr2	74729728	74729737	SRY	11.6222	-
chr2	74729729	74729744	PRDM1	10.6727	-
chr2	74729731	74729745	IRF7	8.46774	-
chr2	74729731	74729745	IRF8	-2.4	-
chr2	74729762	74729774	GRHL1	10.1897	-
chr2	74729763	74729773	TFCP2	11.8485	+
chr2	85147135	85147146	MAX::MYC	10.1939	-
chr2	85147151	85147161	Sox6	11.1429	-
chr2	85147153	85147161	Sox2	13.377	-
chr2	85147156	85147171	MAF::NFE2	10.8852	-
chr2	85147157	85147171	JUN(var.2)	16.4808	-
chr2	85147159	85147170	BATF::JUN	15.3077	-
chr2	85147160	85147171	FOSL2	15.4364	-
chr2	85147160	85147171	JUNB	14.5918	-
chr2	85147161	85147172	FOS	15.6809	-
chr2	85147161	85147172	FOSL1	15.3455	-
chr2	85147161	85147172	JUND	16.7234	-
chr2	85147161	85147172	NFE2	11.7551	-
chr2	85147162	85147173	FOSL2	12.1273	-
chr2	85147162	85147171	JDP2	13.3966	-
chr2	85147162	85147173	JUNB	13.3673	-
chr2	85147162	85147176	JUN(var.2)	16.5769	-
chr2	85147163	85147170	FOS::JUN	11.9703	-
chr2	85147170	85147184	GLIS3	4.68182	-
chr2	85147174	85147185	SP1	10.4808	-
chr2	85147175	85147185	KLF5	12.2245	-
chr2	85147178	85147193	Pparg::Rxra	11.1712	-
chr2	85147188	85147198	TEAD1	11.5	-
chr2	85147188	85147198	TEAD4	12.0645	-
chr2	85147189	85147197	TEAD3	12.9796	-
chr2	85147202	85147215	ATF4	11.8361	-
chr2	85147203	85147216	JUN	11.1429	-
chr2	85147225	85147236	NFE2	5.36735	-
chr2	86116325	86116346	REST	6.82653	-
chr2	86116328	86116343	Znf423	15.4494	-
chr2	86116345	86116352	SPIB	11.2333	+
chr2	86116394	86116407	HSF1	8.59016	-
chr2	86116396	86116410	SPI1	1.54545	+
chr2	86116403	86116421	EWSR1-FLI1	-16.2105	+
chr2	86116408	86116418	Sox3	13.069	-
chr2	86116408	86116418	Sox6	12.2286	-
chr2	86116415	86116426	TFAP2C(var.2)	10.6731	+
chr2	86116422	86116433	Gfi1b	14.7414	-
chr2	86116424	86116434	Gfi1	12.1951	-
chr2	86116427	86116438	Hoxa9	13.5526	-
chr2	87754921	87754936	Nfe2l2	16.6061	+
chr2	87754922	87754937	Bach1::Mafk	15.7105	+
chr2	87754922	87754933	BATF::JUN	13.3462	+
chr2	87754923	87754934	FOSL2	12.0909	+
chr2	87754923	87754934	JUNB	12.7347	+
chr2	87754924	87754935	FOS	14.3617	-
chr2	87754924	87754935	FOSL1	13.2909	-
chr2	87754924	87754935	JUND	13.5745	-
chr2	87754924	87754942	MAFF	11.5333	+
chr2	87754925	87754936	FOSL2	10.2182	-
chr2	87754925	87754934	JDP2	10.4655	-
chr2	87754925	87754936	JUNB	11.8163	-
chr2	87754925	87754939	JUN(var.2)	11.3846	-
chr2	87754925	87754940	MAF::NFE2	15.1311	+
chr2	87754926	87754937	BATF::JUN	11.5	-
chr2	87754926	87754933	FOS::JUN	11.9703	-
chr2	87754928	87754940	Mafb	10.9101	-
chr2	87754929	87754940	NRL	10.4038	-
chr2	87754930	87754944	JUN(var.2)	11.4423	+
chr2	87754931	87754946	Nfe2l2	10.0758	+
chr2	87754932	87754943	BATF::JUN	10.5769	+
chr2	87754933	87754944	FOSL2	13.4545	+
chr2	87754933	87754944	JUNB	12.5714	+
chr2	87754934	87754945	FOS	14.8936	-
chr2	87754934	87754945	FOSL1	15.7818	-
chr2	87754934	87754945	JUND	16.3191	-
chr2	87754934	87754945	NFE2	17.5102	-
chr2	87754935	87754946	FOSL2	14.8727	-
chr2	87754935	87754944	JDP2	16.6034	-
chr2	87754935	87754946	JUNB	15.2041	-
chr2	87754935	87754949	JUN(var.2)	16.5577	-
chr2	87754935	87754950	MAF::NFE2	10.6066	+
chr2	87754936	87754947	BATF::JUN	15.7692	-
chr2	87754936	87754943	FOS::JUN	11.9703	-
chr2	87754946	87754964	NFYA	8.31707	-
chr2	87754968	87754986	E2F3	4.56364	-
chr2	87754977	87754998	ZNF263	9.77551	-
chr2	87754979	87754994	FOXP1	10.7606	-
chr2	87754980	87755001	ZNF263	9.10204	-
chr2	87754984	87754999	FOXP1	11.3944	-
chr2	87754999	87755013	MTF1	6.58537	-
chr2	87755023	87755034	E2F6	11.6552	+
chr2	87755040	87755052	GLI2	10.0862	-
chr2	87755072	87755082	TEAD4	12.0645	+
chr2	87755073	87755081	TEAD3	13.2041	+
chr2	87755075	87755085	Hand1::Tcf3	12.809	-
chr2	87769403	87769415	ZBTB7A	11.6571	-
chr2	87769414	87769422	RHOXF1	10.2308	+
chr2	87769436	87769450	Stat4	12.6207	+
chr2	89165674	89165684	FIGLA	11.9138	+
chr2	89165674	89165684	ID4	12.6557	+
chr2	89165674	89165683	SNAI2	12.0465	-
chr2	89165674	89165684	TCF3	13.7308	+
chr2	89165674	89165684	TCF4	12.8776	+
chr2	89165686	89165695	Nr2e1	11.3065	+
chr2	89165687	89165704	BCL6B	-15.7429	+
chr2	89165690	89165704	Bcl6	11.4032	-
chr2	89165703	89165717	Mecom	9.86517	-
chr2	89165720	89165731	DMRT3	11.7377	-
chr2	89165746	89165757	Spz1	12.8182	-
chr2	89165761	89165775	POU1F1	11.2586	+
chr2	89165761	89165774	POU2F2	11.8966	-
chr2	89165762	89165774	POU3F1	12.6265	+
chr2	89165762	89165774	POU3F2	12.2258	+
chr2	89165762	89165775	POU3F3	13.28	+
chr2	89165763	89165775	POU2F1	13.94	+
chr2	89165764	89165773	POU3F4	13.1735	+
chr2	89165764	89165773	POU5F1B	12.8673	+
chr2	96874065	96874075	Hes1	10.7552	+
chr2	96874065	96874075	Tcfl5	9.87903	-
chr2	96874070	96874081	NRF1	12.3273	+
chr2	96874074	96874090	GLIS1	-10.0769	+
chr2	96874074	96874086	HES7	2.72414	+
chr2	96874075	96874085	BHLHE41	8.32692	+
chr2	96874076	96874086	Arntl	11.377	-
chr2	96874076	96874086	Mitf	10.3878	-
chr2	96874077	96874092	Bach1::Mafk	7.42105	+
chr2	96874078	96874086	Pax2	10.1889	-
chr2	96874088	96874106	NFYA	12.2195	+
chr2	96874090	96874101	Gfi1b	12.9828	-
chr2	96874092	96874102	Gfi1	11.5366	-
chr2	96874094	96874102	Dux	12.1475	-
chr2	96874094	96874109	NFYB	15.5577	-
chr2	96874114	96874130	EGR4	9.83636	+
chr2	96874115	96874129	Zfx	11.8333	-
chr2	96874117	96874128	E2F4	10.7069	-
chr2	96874119	96874130	KLF16	10.5345	+
chr2	96874119	96874129	Klf4	12.8367	-
chr2	96874119	96874129	KLF5	15.102	+
chr2	96874119	96874130	SP1	15.1538	+
chr2	96874119	96874134	SP2	14.6207	+
chr2	96874119	96874130	SP3	13.1138	+
chr2	96874119	96874131	SP8	12.4211	+
chr2	96874127	96874139	HINFP	13.0909	+
chr2	96874130	96874141	E2F4	10.6379	-
chr2	96874154	96874166	HINFP	13.6212	+
chr2	96874155	96874168	TFAP2A(var.3)	10.0328	-
chr2	96874155	96874168	TFAP2B(var.3)	9.39344	-
chr2	96874155	96874168	TFAP2C(var.3)	9.51724	-
chr2	96874160	96874171	E2F4	12.6552	+
chr2	96874538	96874549	E2F4	13.3793	+
chr2	96874538	96874549	E2F6	11.9483	+
chr2	96874540	96874555	ZBTB33	9.69697	-
chr2	96874562	96874572	Hes1	9.6993	-
chr2	96874571	96874581	Hes1	9.74126	+
chr2	96874571	96874582	NRF1	14.1636	+
chr2	96874571	96874581	Tcfl5	10.75	-
chr2	96874572	96874583	NRF1	15.3636	-
chr2	96874573	96874583	Tcfl5	10.0161	-
chr2	96874583	96874604	ZNF263	14.3673	+
chr2	96874598	96874608	FIGLA	11.1207	-
chr2	96874611	96874629	E2F3	3.8	-
chr2	96874612	96874626	KLF14	8.63793	+
chr2	96874614	96874626	E2F1	11.7541	+
chr2	97151781	97151799	TP53	8.69388	+
chr2	97151822	97151843	IRF1	8.09677	-
chr2	97151828	97151849	IRF1	15.3387	-
chr2	97151836	97151851	PRDM1	10.8182	-
chr2	97151836	97151851	STAT1::STAT2	10.3333	-
chr2	97151844	97151854	Hoxd9	11.0694	-
chr2	97151870	97151884	JUN(var.2)	11.8462	-
chr2	97151873	97151884	FOSL2	10.1455	-
chr2	97151873	97151884	JUNB	10.5306	-
chr2	97151874	97151885	FOS	11.766	-
chr2	97151874	97151885	JUND	10.4894	-
chr2	97151874	97151885	NFE2	7.57143	-
chr2	97151875	97151884	JDP2	9.91379	-
chr2	97151875	97151889	JUN(var.2)	10.4038	+
chr2	97151876	97151887	BATF::JUN	12.0769	+
chr2	97151876	97151887	Hoxa9	10.9079	+
chr2	97151896	97151904	Sox2	13.6721	-
chr2	97151896	97151906	Sox3	12.7586	-
chr2	97151896	97151906	Sox6	15.0429	-
chr2	97151896	97151905	SOX9	13.1463	-
chr2	97151898	97151907	SRY	11.0111	+
chr2	97304082	97304093	KLF16	10.1207	-
chr2	97304082	97304092	Klf4	12.0306	+
chr2	97304082	97304092	KLF5	13.4286	-
chr2	97304082	97304093	SP3	12.8049	-
chr2	97304083	97304098	EGR3	11.5862	-
chr2	97304083	97304099	EGR4	11.4727	-
chr2	97304095	97304106	GCM1	12.551	-
chr2	97304095	97304105	GCM2	10.6557	-
chr2	97304097	97304106	HIC2	10.7455	+
chr2	97304097	97304106	THAP1	10.3421	+
chr2	97304111	97304125	SPI1	7.38182	-
chr2	97304113	97304128	EGR3	5.13793	+
chr2	97304113	97304125	EHF	13.4098	-
chr2	97304113	97304125	ELF1	13.8545	-
chr2	97304113	97304126	ELF3	12.2069	-
chr2	97304113	97304125	ELF4	13.8361	-
chr2	97304114	97304125	ELF5	13.2	-
chr2	97304114	97304126	HINFP	11.197	+
chr2	97304115	97304126	ELK4	13.5273	+
chr2	97304115	97304125	ETV6	13.4231	-
chr2	97304116	97304127	Gabpa	14.3115	-
chr2	97304123	97304137	Zfx	11.1667	-
chr2	97304135	97304156	ZNF263	12.3469	-
chr2	97304136	97304151	PRDM1	9.94545	-
chr2	97304138	97304152	EGR1	9.53846	+
chr2	97304140	97304150	KLF5	11.0204	+
chr2	97304140	97304155	SP2	11.3793	+
chr2	98280646	98280662	RFX5	6.91379	+
chr2	98280647	98280657	NFIA	12.3111	+
chr2	98280647	98280656	NFIX	10.5957	+
chr2	98280647	98280661	Rfx1	13.7241	-
chr2	98280672	98280682	SREBF2	11.1011	+
chr2	98280673	98280688	JUND(var.2)	17.766	+
chr2	98280674	98280687	JUN	18.2449	+
chr2	98280675	98280688	ATF4	9.93443	+
chr2	98280675	98280689	ATF7	11.2571	-
chr2	98280675	98280689	BATF3	7.34848	-
chr2	98280676	98280688	Creb5	13.5455	-
chr2	98280676	98280688	JDP2(var.2)	13.7551	-
chr2	98280676	98280691	JUND(var.2)	12.4043	-
chr2	98280699	98280711	HINFP	11.9091	-
chr2	98280709	98280720	E2F4	10.3621	+
chr2	98280736	98280750	MTF1	5.4878	+
chr2	98280738	98280748	Tcfl5	9.93548	-
chr2	98280740	98280751	NRF1	9.76364	-
chr2	99771464	99771471	NFATC2	12.2022	+
chr2	99771474	99771490	GLIS1	-8.86538	+
chr2	99771475	99771490	ZBTB33	11.0909	-
chr2	99771478	99771493	ZBTB33	9.89394	+
chr2	99771485	99771499	Zfx	10.4242	-
chr2	99771499	99771510	ETV2	12.7377	+
chr2	99771500	99771510	ELK1	13.8085	+
chr2	99771500	99771510	ELK3	13.3103	+
chr2	99771500	99771511	ELK4	14.8545	-
chr2	99771500	99771510	ERF	13.5286	+
chr2	99771500	99771510	ERG	14.2182	+
chr2	99771500	99771510	ETS1	13.6724	+
chr2	99771500	99771510	ETV1	13.4182	+
chr2	99771500	99771510	ETV3	13.1268	+
chr2	99771500	99771510	ETV4	12.9483	+
chr2	99771500	99771510	ETV5	13.0182	+
chr2	99771500	99771510	FEV	13.6346	+
chr2	99771500	99771510	FLI1	14.4681	+
chr2	99771501	99771512	Gabpa	14.8852	+
chr2	99771505	99771520	ZIC3	9.41429	-
chr2	99771505	99771520	ZIC4	10.3091	-
chr2	99771506	99771519	Myod1	11.9184	-
chr2	99771506	99771520	ZIC1	6.23404	-
chr2	99771509	99771519	NHLH1	11.5172	-
chr2	99771509	99771518	SNAI2	11.5581	+
chr2	99771509	99771519	TCF3	12.8269	-
chr2	99771509	99771519	TCF4	12.7551	-
chr2	99771511	99771520	ZEB1	12.6	-
chr2	99771521	99771532	ETV2	13.082	+
chr2	99771522	99771533	ELK4	11.2182	-
chr2	99771522	99771532	ETS1	11.1379	+
chr2	99771522	99771532	FLI1	10.5319	+
chr2	99771558	99771568	Hes1	10.2308	-
chr2	99771560	99771571	EGR2	18.3276	-
chr2	103039581	103039595	IRF7	7.64516	-
chr2	103039584	103039599	HNF4G	13.0385	-
chr2	103039605	103039619	SPI1	7.87273	-
chr2	103039614	103039624	NFAT5	10.7097	+
chr2	105050769	105050780	Gfi1b	13.3103	-
chr2	105050781	105050796	Pou5f1::Sox2	10.0403	+
chr2	105050785	105050797	POU2F1	11.53	+
chr2	105050785	105050798	POU3F3	12.93	+
chr2	105050786	105050798	POU3F1	10.7952	+
chr2	105050812	105050827	Pou5f1::Sox2	14.379	+
chr2	105050815	105050831	Pou2f3	10.3293	+
chr2	105050816	105050828	POU2F1	11.25	+
chr2	105050817	105050830	POU2F2	9.89655	-
chr2	105050817	105050829	POU3F1	10.747	+
chr2	105050817	105050829	POU3F2	10.2581	+
chr2	105050818	105050827	POU3F4	10.602	+
chr2	105050818	105050827	POU5F1B	11.0796	+
chr2	105467902	105467913	TBX20	10.0909	+
chr2	105467959	105467972	POU2F2	13.3966	+
chr2	105467959	105467971	POU3F1	10.9518	-
chr2	105467959	105467971	POU3F2	11.2581	-
chr2	105467967	105467983	Pou2f3	18.4146	-
chr2	105467968	105467982	POU1F1	14.7241	-
chr2	105467968	105467980	POU2F1	13.98	-
chr2	105467968	105467981	POU3F3	13.5	-
chr2	105467969	105467982	POU2F2	16.8621	+
chr2	105467969	105467981	POU3F1	14.3494	-
chr2	105467969	105467981	POU3F2	15.4677	-
chr2	105467970	105467979	POU3F4	15.5714	-
chr2	105467970	105467979	POU5F1B	14.4602	-
chr2	105467975	105467988	POU2F2	11.7759	+
chr2	105469675	105469690	SP2	9.98276	+
chr2	105469679	105469690	SP1	11.5192	+
chr2	105469679	105469694	SP2	9.93103	+
chr2	105469679	105469700	ZNF263	20.5102	-
chr2	105469680	105469701	ZNF263	9.4898	-
chr2	105469681	105469692	E2F6	13.6724	-
chr2	105469681	105469699	EWSR1-FLI1	-10.7632	-
chr2	105469682	105469697	SP2	14.6034	+
chr2	105469682	105469703	ZNF263	13.5918	-
chr2	105469683	105469694	SP1	12.2308	+
chr2	105469683	105469704	ZNF263	20.8163	-
chr2	105469684	105469702	EWSR1-FLI1	-6.89474	-
chr2	105469684	105469694	KLF5	10.3061	+
chr2	105469685	105469703	EWSR1-FLI1	-4.84211	-
chr2	105469686	105469697	SP1	12.8654	+
chr2	105469686	105469701	SP2	10.6897	+
chr2	105469686	105469707	ZNF263	25.551	-
chr2	105469687	105469708	ZNF263	10.1429	-
chr2	105469688	105469699	E2F6	13.6724	-
chr2	105469688	105469706	EWSR1-FLI1	-0.0263158	-
chr2	105469689	105469707	EWSR1-FLI1	-4.84211	-
chr2	105469689	105469710	ZNF263	14.4082	-
chr2	105469690	105469701	SP1	10.2308	+
chr2	105469690	105469711	ZNF263	22.4694	-
chr2	105469692	105469710	EWSR1-FLI1	6.89474	-
chr2	105469693	105469711	EWSR1-FLI1	-3.22368	-
chr2	105469693	105469714	ZNF263	16.7755	-
chr2	105469694	105469709	SP2	11.6552	+
chr2	105469696	105469714	EWSR1-FLI1	-16.1053	-
chr2	105469698	105469709	SP1	10.9615	+
chr2	105469698	105469719	ZNF263	14.3265	-
chr2	105469699	105469709	KLF5	10.4082	+
chr2	105469699	105469714	PRDM1	10.4909	-
chr2	105469700	105469711	E2F6	14.7759	-
chr2	105469701	105469722	ZNF263	9.85714	-
chr2	105469702	105469723	ZNF263	15.4694	-
chr2	105469704	105469725	ZNF263	13.5714	-
chr2	105469708	105469723	SP2	10.8793	+
chr2	105469712	105469723	SP1	10.3077	+
chr2	105469714	105469725	E2F6	13.7069	-
chr2	111880198	111880209	E2F4	10.5172	+
chr2	111880201	111880216	SP2	14.2931	-
chr2	111880205	111880216	SP1	14.6923	-
chr2	111880205	111880216	Spz1	10.9455	+
chr2	111880205	111880226	ZNF263	19.6939	+
chr2	111880206	111880216	KLF5	12.9184	-
chr2	111880206	111880221	SP2	12.6379	-
chr2	111880208	111880226	EWSR1-FLI1	-9.60526	+
chr2	111880211	111880232	ZNF263	15.7755	+
chr2	111880212	111880223	E2F4	12.8621	+
chr2	111880212	111880223	E2F6	14.1724	+
chr2	111880216	111880231	SP2	16.5517	-
chr2	111880217	111880231	EGR1	16.9808	-
chr2	111880217	111880238	ZNF263	10.6327	+
chr2	111880220	111880234	EGR1	11.7885	-
chr2	111880220	111880230	MZF1(var.2)	10.899	+
chr2	111880220	111880231	SP1	13.8269	-
chr2	111880252	111880273	ZNF263	10.1837	+
chr2	111880260	111880275	Pparg::Rxra	10.4324	+
chr2	111880263	111880278	SP2	10.7414	-
chr2	111880281	111880300	CTCF	8.68852	-
chr2	111880284	111880295	TFAP2B(var.2)	10.5273	+
chr2	111880293	111880302	THAP1	9.85526	+
chr2	113840951	113840972	IRF1	11.0484	-
chr2	113840955	113840969	SPI1	14.9636	-
chr2	113840955	113840969	SPIC	15.2113	-
chr2	113840957	113840969	EHF	12.0164	-
chr2	113840957	113840969	ELF1	10.8364	-
chr2	113840957	113840970	ELF3	10.6207	-
chr2	113840957	113840969	ELF4	11.6066	-
chr2	113840958	113840969	ELF5	12.9273	-
chr2	113840958	113840969	ETV2	11.7705	-
chr2	113840959	113840969	ELK3	11.069	-
chr2	113840959	113840970	ELK4	11.9273	-
chr2	113840959	113840969	ERF	11.6286	-
chr2	113840959	113840969	ERG	11.5818	-
chr2	113840959	113840969	ETS1	11.6034	-
chr2	113840959	113840969	ETV6	11.2692	-
chr2	113840959	113840969	FEV	11.3654	-
chr2	113840959	113840969	FLI1	10.9574	-
chr2	113840960	113840971	Gabpa	10.1967	-
chr2	113840968	113840986	IRF2	6.14679	-
chr2	113840973	113840989	Hnf4a	4.25455	-
chr2	113840973	113840991	IRF2	9.08257	-
chr2	113840975	113840989	Rxra	2.5	-
chr2	113840975	113840989	RXRB	1.78182	-
chr2	113840975	113840989	RXRG	3.12766	-
chr2	113840978	113840992	IRF7	8.48387	-
chr2	113840981	113840990	Nr2e1	12.3548	-
chr2	113840981	113840991	RELA	11.551	-
chr2	113840998	113841014	E2F2	2.04878	-
chr2	113993066	113993081	SP2	11.8621	-
chr2	113993067	113993084	SP4	3.92727	-
chr2	113993070	113993081	SP1	11.1731	-
chr2	113993076	113993097	ZNF263	12.449	-
chr2	113993082	113993103	ZNF263	10.9796	-
chr2	113993084	113993098	SPI1	7.41818	-
chr2	113993084	113993098	SPIC	11.4366	-
chr2	113993085	113993106	ZNF263	9.89796	-
chr2	113993088	113993095	SPIB	11.2333	-
chr2	113993090	113993105	SP2	13.8793	-
chr2	113993091	113993105	EGR1	12.0385	-
chr2	113993091	113993109	EWSR1-FLI1	-3.32895	-
chr2	113993091	113993108	SP4	6.90909	-
chr2	113993094	113993105	SP1	13.6731	-
chr2	113993095	113993106	Klf1	9.9697	-
chr2	113993095	113993105	Klf4	11.8776	-
chr2	113993095	113993105	KLF5	13.4898	-
chr2	113993114	113993129	ZIC3	8.4	-
chr2	113993118	113993130	ZBTB7B	10.6034	-
chr2	113993118	113993130	ZBTB7C	10.8065	-
chr2	113993121	113993131	REL	14.3939	-
chr2	113993121	113993131	RELA	15.9286	-
chr2	113993131	113993142	Hoxa9	10.6842	-
chr2	113993133	113993142	CDX1	11.0943	-
chr2	113993135	113993146	YY2	11.1212	-
chr2	118943917	118943936	CTCF	9.85246	+
chr2	118943929	118943940	NRF1	10.1455	-
chr2	118943933	118943944	E2F4	11.2241	-
chr2	118943948	118943959	RUNX1	11.0172	-
chr2	118943973	118943981	Sox2	13.377	-
chr2	118943977	118943987	Myb	11.9344	+
chr2	118943981	118943994	ATF4	10.4098	+
chr2	118943998	118944009	Myog	10.9184	+
chr2	118943998	118944009	Tcf12	10.5306	+
chr2	118943999	118944012	Myod1	11.0408	-
chr2	118943999	118944009	NHLH1	11.7069	+
chr2	118944005	118944016	NRF1	15.3636	+
chr2	118944005	118944015	Tcfl5	10.0161	-
chr2	118944006	118944017	NRF1	15.3636	-
chr2	118944007	118944017	Tcfl5	10.0161	-
chr2	118944011	118944022	NRF1	18.4727	+
chr2	118944012	118944023	NRF1	17.4909	-
chr2	118944018	118944029	NRF1	15.6545	-
chr2	120124345	120124356	Gabpa	10.2295	+
chr2	120124347	120124359	ELF1	8.96364	+
chr2	120124347	120124359	ELF4	8.78689	+
chr2	120124347	120124357	ELK1	11.5745	+
chr2	120124347	120124357	ELK3	12.8966	+
chr2	120124347	120124357	ERF	11.2714	+
chr2	120124347	120124357	ERG	11.9455	+
chr2	120124347	120124357	ETS1	11.3966	+
chr2	120124347	120124357	ETV1	12.1273	+
chr2	120124347	120124358	ETV2	10.4754	+
chr2	120124347	120124357	ETV3	11.8028	+
chr2	120124347	120124357	ETV4	12.6207	+
chr2	120124347	120124357	ETV5	11.4182	+
chr2	120124347	120124357	ETV6	11.5	+
chr2	120124347	120124357	FEV	12.8077	+
chr2	120124347	120124357	FLI1	11.7021	+
chr2	120124347	120124361	SPIC	11.0423	+
chr2	120124359	120124370	Myog	12.7347	+
chr2	120124359	120124374	SCRT1	7.96721	+
chr2	120124359	120124370	Tcf12	12.7755	+
chr2	120124359	120124368	ZEB1	13.6364	-
chr2	120124360	120124370	FIGLA	13.1034	-
chr2	120124360	120124373	Myod1	14.4286	-
chr2	120124360	120124370	TCF3	12.1346	-
chr2	120124360	120124370	TCF4	12.1224	-
chr2	120124361	120124370	SNAI2	12.3488	+
chr2	120124372	120124384	HINFP	11.697	-
chr2	120124377	120124391	PLAG1	5.30612	+
chr2	120124396	120124413	Gmeb1	10.6842	-
chr2	120124396	120124407	NRF1	11.2909	-
chr2	120124401	120124412	NRF1	13.1455	+
chr2	122042760	122042771	E2F4	10.5862	+
chr2	122042808	122042822	PLAG1	4.57143	-
chr2	122042810	122042822	TFAP2A(var.2)	11.7636	+
chr2	122042810	122042822	TFAP2B	10.9091	+
chr2	122042810	122042822	TFAP2C	10.7449	+
chr2	122042811	122042826	SP2	18.1379	+
chr2	122042812	122042826	EGR1	10.1923	+
chr2	122042813	122042827	KLF14	9.46552	+
chr2	122042815	122042826	KLF16	11.7586	+
chr2	122042815	122042826	SP1	15.8077	+
chr2	122042815	122042826	SP3	10.7724	+
chr2	122042816	122042826	Klf4	10.949	-
chr2	122042816	122042826	KLF5	13.9184	+
chr2	122042831	122042848	SP4	11.0364	-
chr2	122042833	122042847	KLF14	14.3276	-
chr2	122042834	122042845	KLF16	17.1207	-
chr2	122042834	122042844	Klf4	12.1837	+
chr2	122042834	122042849	SP2	14.3276	-
chr2	122042834	122042845	SP3	13.6829	-
chr2	122042834	122042846	SP8	15.5921	-
chr2	122042837	122042853	GLIS1	-6.90385	-
chr2	122042838	122042852	GLIS2	12.2787	-
chr2	122042838	122042852	GLIS3	12.9394	-
chr2	122042844	122042855	ELK4	12.5273	+
chr2	122042845	122042856	Gabpa	11.6885	-
chr2	122407089	122407100	TFAP2A	11.2182	-
chr2	122407089	122407100	TFAP2B(var.2)	10.6909	-
chr2	122407096	122407107	NRF1	14.9636	-
chr2	122407097	122407108	NRF1	19.2727	-
chr2	122407142	122407157	CENPB	11.5192	-
chr2	122407189	122407205	RFX2	6.67143	-
chr2	122407189	122407205	RFX3	8.60606	-
chr2	122407189	122407205	RFX5	8.05172	-
chr2	122407190	122407204	Rfx1	9.27586	-
chr2	122407208	122407219	NRF1	19.0545	-
chr2	122407610	122407624	Stat4	13.8966	-
chr2	122407611	122407621	ERF	10.4857	-
chr2	122407613	122407624	STAT1	12.1091	-
chr2	122407634	122407648	KLF14	9.03448	+
chr2	122407652	122407663	NRF1	12.9818	+
chr2	122407657	122407668	NRF1	10.0364	-
chr2	122407658	122407670	HINFP	13.6818	-
chr2	122407670	122407682	EHF	13.2787	+
chr2	122407670	122407682	ELF1	12.3636	+
chr2	122407670	122407683	ELF3	14.0345	+
chr2	122407670	122407682	ELF4	12.9344	+
chr2	122407671	122407682	ELF5	12.8727	+
chr2	122407671	122407682	ETV2	10.0328	+
chr2	122407671	122407682	SPDEF	10.5818	+
chr2	122407672	122407682	ELK1	15.5532	+
chr2	122407672	122407682	ELK3	14.8793	+
chr2	122407672	122407683	ELK4	14.4	-
chr2	122407672	122407682	ERF	14.0714	+
chr2	122407672	122407682	ERG	12.9091	+
chr2	122407672	122407682	ETS1	13.7759	+
chr2	122407672	122407682	ETV1	13.9636	+
chr2	122407672	122407682	ETV3	13.4507	+
chr2	122407672	122407682	ETV4	14.0862	+
chr2	122407672	122407682	ETV5	13.0364	+
chr2	122407672	122407682	ETV6	13.8462	+
chr2	122407672	122407682	FEV	13.7692	+
chr2	122407672	122407682	FLI1	13.1064	+
chr2	122407673	122407684	Gabpa	13.918	+
chr2	122407700	122407713	TFAP2A(var.3)	10.7213	+
chr2	122407700	122407713	TFAP2B(var.3)	10.5902	-
chr2	122407700	122407713	TFAP2C(var.3)	9.87931	-
chr2	127066019	127066031	HINFP	10.6515	+
chr2	127066021	127066037	EGR4	11.8909	-
chr2	127066022	127066037	EGR3	5.68966	-
chr2	127066025	127066040	SP2	13.1207	-
chr2	127066026	127066040	EGR1	15.5962	-
chr2	127066027	127066041	KLF14	7.86207	-
chr2	127066027	127066038	KLF16	11.3103	-
chr2	127066027	127066038	SP3	11.2439	-
chr2	127066027	127066037	ZNF740	13.9817	-
chr2	127066029	127066040	KLF16	10.8103	-
chr2	127066029	127066040	SP1	15.0192	-
chr2	127066030	127066041	Klf1	10.6818	-
chr2	127066030	127066040	Klf4	11.8776	+
chr2	127066030	127066040	KLF5	13.4898	-
chr2	127066048	127066065	SP4	11.9455	+
chr2	127066049	127066067	KLF13	13.0862	+
chr2	127066050	127066061	Klf1	14.9848	+
chr2	127066050	127066065	Klf12	20.6557	+
chr2	127066050	127066064	KLF14	16.2414	+
chr2	127066051	127066062	KLF16	12.569	+
chr2	127066051	127066061	Klf4	14.1531	-
chr2	127066051	127066061	KLF5	11.8571	+
chr2	127066051	127066062	SP3	13.7073	+
chr2	127066051	127066063	SP8	13.2105	+
chr2	128180785	128180797	INSM1	12.1327	+
chr2	128180785	128180805	RREB1	9.75229	-
chr2	128180796	128180808	INSM1	12.5204	+
chr2	128180796	128180814	KLF13	5.43103	-
chr2	128180797	128180812	SP2	11	-
chr2	128180798	128180813	Klf12	7.27869	-
chr2	128180798	128180815	SP4	3.78182	-
chr2	128180799	128180813	KLF14	14.0517	-
chr2	128180800	128180812	SP8	10.9079	-
chr2	128180801	128180812	KLF16	14.3966	-
chr2	128180801	128180812	SP3	12.8293	-
chr2	128180802	128180812	Klf4	11.4184	+
chr2	128180810	128180821	GCM1	11.5918	-
chr2	128180815	128180828	Myod1	11.7755	-
chr2	128180816	128180830	Tcf21	8.31579	+
chr2	128180817	128180828	Myog	14.9388	-
chr2	128180817	128180828	Tcf12	14.4694	-
chr2	128180818	128180828	Ascl2	14.1571	+
chr2	128180818	128180828	MSC	10.622	+
chr2	128180818	128180831	Myod1	14.4082	+
chr2	128180818	128180828	NHLH1	11.069	+
chr2	128180824	128180841	RARA::RXRA	9.15306	-
chr2	128180827	128180846	CTCF	10.082	-
chr2	128180830	128180844	EGR1	13.0962	+
chr2	128180830	128180841	SP1	12.25	+
chr2	128180830	128180845	SP2	14.2759	+
chr2	128180839	128180850	GCM1	10.7959	-
chr2	128180839	128180848	THAP1	12.1316	+
chr2	128180854	128180868	SPI1	5.10909	-
chr2	128180856	128180873	Hmx1	11.9512	-
chr2	128180856	128180873	Hmx3	11.5854	-
chr2	128283996	128284014	EWSR1-FLI1	-13.6842	-
chr2	128284000	128284009	THAP1	10.6447	+
chr2	128284001	128284020	PAX5	11.4355	-
chr2	128284026	128284040	Stat4	15.6897	+
chr2	128284028	128284039	Stat5a::Stat5b	14.3673	-
chr2	128284029	128284043	Bcl6	12.7742	-
chr2	128284029	128284040	STAT1	14.5818	+
chr2	128284029	128284040	STAT3	14.5306	+
chr2	128284030	128284041	Stat5a::Stat5b	11.898	+
chr2	128284052	128284064	YY1	16.1538	-
chr2	128284059	128284070	NRF1	10.5273	-
chr2	128284059	128284080	REST	5.60204	+
chr2	128284060	128284074	EGR1	9.76923	-
chr2	128284062	128284076	MTF1	10.0732	-
chr2	128284079	128284089	TEAD1	11.8387	+
chr2	128284079	128284089	TEAD4	11.1774	+
chr2	128284080	128284088	TEAD3	12.3265	+
chr2	128284090	128284101	NRF1	19.0545	+
chr2	128284091	128284102	NRF1	14.9636	-
chr2	128284111	128284126	NFYB	16.9808	-
chr2	128284114	128284132	NFYA	15.4146	+
chr2	130031314	130031326	INSM1	9.47959	-
chr2	130031338	130031353	Nr2f6(var.2)	-3.61429	-
chr2	130031338	130031356	RARA	-10.1061	-
chr2	130031340	130031355	Nr5a2	11.7069	-
chr2	130031343	130031354	Esrra	8.36364	-
chr2	130031344	130031355	ESRRB	11.1379	-
chr2	130031344	130031354	Esrrg	13.2857	-
chr2	130031346	130031354	NR4A2	11.4545	-
chr2	130031350	130031362	Mafb	11.3933	-
chr2	130031350	130031365	MAFK	10.4	+
chr2	130031350	130031361	NRL	10.8462	-
chr2	130031364	130031385	IRF1	11.0645	+
chr2	130031368	130031383	PRDM1	14.3818	-
chr2	130031368	130031383	STAT1::STAT2	9.27273	+
chr2	130031371	130031381	Sox3	11.4138	+
chr2	130031380	130031391	GCM1	12.1837	+
chr2	130031412	130031422	TEAD1	12.1129	-
chr2	130031412	130031422	TEAD4	12.4194	-
chr2	130031413	130031421	TEAD3	12.551	-
chr2	135676146	135676162	Rarg	-1.38776	+
chr2	135676147	135676162	NR2C2	11.8571	+
chr2	135676147	135676162	Nr2f6(var.2)	-2.27143	+
chr2	135676147	135676163	Rarb	1.96552	+
chr2	135676151	135676172	ZNF263	13.5306	+
chr2	135676187	135676203	ZNF143	5.55172	+
chr2	135676192	135676204	GLI2	14.1207	+
chr2	135676214	135676229	Pparg::Rxra	10.6306	-
chr2	135676216	135676230	Zfx	14.0758	+
chr2	135676217	135676229	TFAP2A(var.2)	12.8364	+
chr2	135676217	135676229	TFAP2B	11.9636	-
chr2	135676217	135676229	TFAP2C	12.3776	-
chr2	135676224	135676245	IRF1	15.4032	+
chr2	135676227	135676241	IRF7	8.74194	-
chr2	135676227	135676241	IRF8	-3.03636	-
chr2	135676228	135676246	IRF2	7.11927	-
chr2	135676228	135676243	PRDM1	12.5636	-
chr2	135676228	135676243	STAT1::STAT2	15.6212	+
chr2	135676230	135676251	IRF1	14.0806	+
chr2	135676232	135676247	IRF9	1.36364	-
chr2	135676233	135676247	IRF7	10.7581	-
chr2	135676253	135676272	PAX5	10.7419	-
chr2	135676268	135676283	Klf12	7.22951	-
chr2	135676273	135676284	NRF1	18.4727	+
chr2	135676274	135676285	NRF1	18.6909	-
chr2	135676278	135676294	EGR4	10.5091	+
chr2	135676279	135676290	NRF1	11.9455	+
chr2	135676280	135676295	SP2	12.5862	+
chr2	135676283	135676298	NR2C2	9.54286	-
chr2	135676284	135676300	EGR4	11.4364	+
chr2	135676284	135676295	SP1	11.9231	+
chr2	135676284	135676305	ZNF263	9.28571	-
chr2	135676285	135676300	EGR3	12.5345	+
chr2	135676285	135676295	KLF5	11.2041	+
chr2	135676286	135676298	HINFP	10.1364	+
chr2	135676286	135676301	SP2	13.6724	+
chr2	135676287	135676301	EGR1	17	+
chr2	135676287	135676298	EGR2	9.86207	+
chr2	135676290	135676304	EGR1	11.6154	+
chr2	136499267	136499287	PPARG	6.12222	-
chr2	136499268	136499288	PPARG	7.08889	+
chr2	136499298	136499306	Atf1	11.4754	+
chr2	136499298	136499308	SREBF1	12.378	-
chr2	136499311	136499322	E2F4	11.6724	-
chr2	136499311	136499326	ZBTB33	14.3788	+
chr2	136499315	136499325	Tcfl5	10.2339	-
chr2	136742676	136742686	NKX2-3	11.2885	-
chr2	136742676	136742685	NKX2-8	11.5385	-
chr2	136742679	136742687	TBX1	11.9388	+
chr2	136742679	136742687	TBX4	10.8571	+
chr2	136742696	136742707	Gabpa	15.0984	-
chr2	136742697	136742710	ELF3	13.0517	-
chr2	136742697	136742708	ELK4	14.6545	+
chr2	136742698	136742710	EHF	14.2131	-
chr2	136742698	136742710	ELF1	15.4364	-
chr2	136742698	136742710	ELF4	15.8361	-
chr2	136742698	136742709	ELF5	12.7636	-
chr2	136742698	136742708	ELK1	13.3191	-
chr2	136742698	136742708	ELK3	13.6034	-
chr2	136742698	136742708	ERF	11.0286	-
chr2	136742698	136742708	ERG	11.2545	-
chr2	136742698	136742708	ETS1	12.1724	-
chr2	136742698	136742708	ETV1	12.4727	-
chr2	136742698	136742708	ETV3	12.9577	-
chr2	136742698	136742708	ETV4	12.7069	-
chr2	136742698	136742708	ETV5	11.7455	-
chr2	136742698	136742708	ETV6	14.3462	-
chr2	136742698	136742708	FEV	12.3269	-
chr2	136742698	136742708	FLI1	11.2766	-
chr2	136742698	136742709	SPDEF	10.0545	-
chr2	136742713	136742734	ZNF263	9.87755	-
chr2	136742718	136742736	EWSR1-FLI1	-16.3158	-
chr2	136742718	136742739	ZNF263	9.44898	-
chr2	136742723	136742738	SP2	10.1379	+
chr2	136742728	136742738	Klf4	12.2755	-
chr2	136742728	136742738	KLF5	14.8367	+
chr2	136742728	136742739	SP1	12.8269	+
chr2	136742731	136742745	EBF1	8.2459	+
chr2	136742765	136742776	USF1	13.7143	+
chr2	136742765	136742776	USF2	13.1224	+
chr2	136742767	136742780	NR2F1	12.8571	-
chr2	136893857	136893867	FIGLA	12.1552	-
chr2	136893857	136893867	ID4	11.082	-
chr2	136893857	136893867	TCF4	11.5714	-
chr2	136893872	136893881	ZEB1	12.5091	-
chr2	136893873	136893883	ID4	13.2459	-
chr2	136893873	136893883	TCF3	13.4231	-
chr2	136893873	136893883	TCF4	13.1837	-
chr2	136893874	136893883	SNAI2	11.8605	-
chr2	136893878	136893887	RUNX2	11.1731	-
chr2	136893896	136893911	MEF2C	11.9831	-
chr2	136893906	136893922	T	7.07692	-
chr2	136893935	136893948	SMAD2::SMAD3::SMAD4	11.9836	-
chr2	139259269	139259278	THAP1	10.2105	-
chr2	139259270	139259282	EHF	13.6393	-
chr2	139259270	139259282	ELF1	14.2364	-
chr2	139259270	139259283	ELF3	9.7069	-
chr2	139259270	139259282	ELF4	13.4918	-
chr2	139259271	139259282	ELF5	12.9636	-
chr2	139259271	139259282	SPDEF	10.6364	-
chr2	139259272	139259282	ELK1	13.9787	-
chr2	139259272	139259282	ELK3	13.6207	-
chr2	139259272	139259283	ELK4	16	-
chr2	139259272	139259282	ERF	11.8857	-
chr2	139259272	139259282	ERG	12.2545	-
chr2	139259272	139259282	ETS1	12.8966	-
chr2	139259272	139259282	ETV1	12.4545	-
chr2	139259272	139259282	ETV3	14.1549	-
chr2	139259272	139259282	ETV4	12.3621	-
chr2	139259272	139259282	ETV5	12.1273	-
chr2	139259272	139259282	ETV6	15.2885	-
chr2	139259272	139259282	FEV	12.6923	-
chr2	139259272	139259282	FLI1	12.3617	-
chr2	139259273	139259284	Gabpa	17.3443	-
chr2	139259279	139259288	HIC2	11.3818	-
chr2	139259286	139259301	ZIC3	9.9	-
chr2	139259286	139259301	ZIC4	10.2909	-
chr2	139259287	139259302	SP2	12.431	-
chr2	139259288	139259302	EGR1	11.6923	-
chr2	139259291	139259302	SP1	12.8654	-
chr2	139259293	139259304	E2F6	12.3621	-
chr2	139259296	139259311	HNF4G	12.3654	-
chr2	139259313	139259327	EGR1	13.8846	-
chr2	139259316	139259330	EGR1	17.25	-
chr2	139259317	139259332	EGR3	5.24138	-
chr2	139259319	139259333	EGR1	17.25	-
chr2	139259320	139259335	EGR3	5.24138	-
chr2	139259322	139259336	EGR1	15.6923	-
chr2	139259323	139259338	EGR3	8.74138	-
chr2	139259325	139259336	EGR2	9.06897	-
chr2	139259330	139259340	Tcfl5	9.93548	-
chr2	139259332	139259343	NRF1	10.0182	-
chr2	139259333	139259344	EGR2	8.7931	-
chr2	139259333	139259345	HINFP	10.3788	-
chr2	139259334	139259345	NRF1	18.0545	-
chr2	139259335	139259346	NRF1	14.5818	-
chr2	139259336	139259346	BHLHE40	10.1154	-
chr2	139259336	139259346	Hes1	11.8601	-
chr2	139259336	139259346	HEY1	12.9455	-
chr2	139259336	139259346	HEY2	11.931	-
chr2	139259336	139259346	Tcfl5	10.6129	-
chr2	139259341	139259356	ZBTB33	9.51515	-
chr2	139259342	139259355	TFAP2A(var.3)	10.5246	-
chr2	139259342	139259355	TFAP2B(var.3)	8.85246	-
chr2	139259342	139259355	TFAP2C(var.3)	9.65517	-
chr2	139259343	139259356	TFAP2A(var.3)	9.77049	-
chr2	139259343	139259356	TFAP2B(var.3)	9.98361	-
chr2	139259343	139259356	TFAP2C(var.3)	10	-
chr2	145277659	145277676	BCL6B	-13.7143	+
chr2	145277696	145277707	Nkx2-5(var.2)	13.5455	-
chr2	145277697	145277711	Bcl6	13.3226	+
chr2	145277701	145277712	Stat5a::Stat5b	10.9184	+
chr2	145277727	145277741	CREB3	10.0857	+
chr2	145277728	145277742	XBP1	11.1538	+
chr2	145277734	145277752	KLF13	5.68966	-
chr2	145277735	145277749	KLF14	9.44828	-
chr2	145277748	145277756	VAX2	10.063	-
chr2	145780745	145780759	Nr2f6	8.12121	-
chr2	145780753	145780769	POU4F2	6.32727	-
chr2	145780763	145780777	MTF1	6.7561	-
chr2	145780780	145780790	TEAD1	11.9032	+
chr2	145780780	145780790	TEAD4	11.7581	+
chr2	145780781	145780789	TEAD3	12.551	+
chr2	145780783	145780798	LEF1	9.41935	-
chr2	145780784	145780798	TCF7L2	13.8182	-
chr2	145780786	145780798	Tcf7	9.3871	-
chr2	160143128	160143142	PLAG1	5.5	-
chr2	160143129	160143138	HIC2	12.0909	-
chr2	160143130	160143142	TFAP2A(var.2)	13.2545	-
chr2	160143130	160143142	TFAP2B	13.1273	-
chr2	160143130	160143142	TFAP2C	13.1837	-
chr2	160143130	160143145	ZIC4	9.98182	+
chr2	160143141	160143151	GCM2	11.8361	-
chr2	160143146	160143163	RARA::RXRA	12.1837	-
chr2	160143147	160143157	Arntl	15.3279	-
chr2	160143147	160143159	HES5	4.08621	+
chr2	160143147	160143159	HES7	10.2586	+
chr2	160143147	160143157	Mitf	12.8776	-
chr2	160143147	160143158	USF1	16.7755	+
chr2	160143147	160143158	USF2	15.4694	+
chr2	160143148	160143158	BHLHE40	15.3269	-
chr2	160143148	160143158	BHLHE41	16.8846	+
chr2	160143148	160143158	Hes1	10.993	+
chr2	160143148	160143158	HEY1	14.0182	+
chr2	160143148	160143158	HEY2	14.8966	-
chr2	160143148	160143158	MAX	11.8077	+
chr2	160143148	160143158	MLX	13.8143	+
chr2	160143148	160143158	MLXIPL	13.3485	-
chr2	160143148	160143158	MNT	12.6364	+
chr2	160143148	160143158	Npas2	11.7869	+
chr2	160143148	160143158	Srebf1(var.2)	10.8103	-
chr2	160143148	160143158	SREBF2(var.2)	9.18182	+
chr2	160143148	160143158	Tcfl5	10.4919	-
chr2	160143148	160143158	TFE3	13.4286	+
chr2	160143148	160143158	TFEB	14.2692	+
chr2	160143148	160143158	TFEC	13.5732	+
chr2	160143149	160143159	Arntl	12.3443	+
chr2	160143149	160143162	Hes2	12.5238	+
chr2	160143149	160143157	Id2	14.3443	+
chr2	160143149	160143157	Mlxip	12.6885	+
chr2	160143150	160143158	Mycn	12.7377	+
chr2	160143159	160143169	NHLH1	10.8966	+
chr2	160143161	160143170	ZEB1	15.6182	+
chr2	160143170	160143185	SP2	12.8448	+
chr2	160143174	160143185	SP1	11.8846	+
chr2	160143175	160143186	NRF1	11.5455	+
chr2	160143181	160143192	NRF1	12.2727	+
chr2	160143196	160143211	Pparg::Rxra	12.2342	-
chr2	160143211	160143228	SP4	18.4545	-
chr2	160143211	160143225	Zfx	18.2727	+
chr2	160143213	160143224	Klf1	12.3485	-
chr2	160143213	160143228	Klf12	12.1475	-
chr2	160143213	160143227	KLF14	14.6897	-
chr2	160143214	160143225	KLF16	18.2414	-
chr2	160143214	160143224	Klf4	16.1837	+
chr2	160143214	160143224	KLF5	17	-
chr2	160143214	160143225	SP1	19.1538	-
chr2	160143214	160143229	SP2	17.8966	-
chr2	160143214	160143225	SP3	15.9837	-
chr2	160143214	160143226	SP8	11.2763	-
chr2	160143215	160143230	EGR3	10.569	-
chr2	160143220	160143234	PLAG1	8.12245	+
chr2	160143225	160143240	ZBTB33	10.8636	+
chr2	160143225	160143239	ZIC1	8.65957	-
chr2	160143225	160143240	ZIC4	13.4364	-
chr2	160143228	160143239	TFAP2A	11.9636	-
chr2	160143228	160143240	TFAP2A(var.2)	14.9273	+
chr2	160143228	160143240	TFAP2B	13.8545	+
chr2	160143228	160143239	TFAP2B(var.2)	11.4545	-
chr2	160143228	160143240	TFAP2C	13.7449	-
chr2	160143228	160143239	TFAP2C(var.2)	11.4231	-
chr2	160143234	160143255	ZNF263	9.69388	-
chr2	160143256	160143273	SP4	20	-
chr2	160143256	160143270	Zfx	18.2727	+
chr2	160143258	160143269	Klf1	12.3485	-
chr2	160143258	160143273	Klf12	12.918	-
chr2	160143258	160143272	KLF14	16.6724	-
chr2	160143259	160143270	KLF16	18.2414	-
chr2	160143259	160143269	Klf4	16.1837	+
chr2	160143259	160143269	KLF5	17	-
chr2	160143259	160143270	SP1	19.1538	-
chr2	160143259	160143274	SP2	17.6207	-
chr2	160143259	160143270	SP3	15.9837	-
chr2	160143259	160143271	SP8	16.9474	-
chr2	160143260	160143276	EGR4	10.7636	-
chr2	160143261	160143273	ZBTB7A	10.9143	-
chr2	160143262	160143274	ZBTB7B	13.8276	-
chr2	160143262	160143274	ZBTB7C	12.0161	-
chr2	160143266	160143280	PLAG1	8.12245	+
chr2	160143271	160143285	ZIC1	13.6383	-
chr2	160143271	160143286	ZIC4	15.0182	-
chr2	160471782	160471803	ZNF263	9.38776	+
chr2	160471783	160471804	ZNF263	14.8571	+
chr2	160471784	160471800	EGR4	11.1091	-
chr2	160471785	160471800	EGR3	11.2241	-
chr2	160471786	160471801	SP2	16.6379	-
chr2	160471787	160471801	EGR1	17.1538	-
chr2	160471787	160471798	EGR2	9.65517	-
chr2	160471787	160471804	SP4	4.21818	-
chr2	160471788	160471802	KLF14	8.91379	-
chr2	160471789	160471804	NR2C2	12.7286	+
chr2	160471789	160471803	PLAG1	7.02041	-
chr2	160471789	160471809	RREB1	6.7156	-
chr2	160471790	160471804	GLIS2	7.42623	-
chr2	160471790	160471801	KLF16	16.6552	-
chr2	160471790	160471804	PLAG1	7.53061	-
chr2	160471790	160471801	SP1	17.9038	-
chr2	160471790	160471801	SP3	15.7398	-
chr2	160471790	160471811	ZNF263	16.2245	+
chr2	160471791	160471806	EGR3	5.55172	-
chr2	160471791	160471801	Klf4	12.8367	+
chr2	160471791	160471801	KLF5	15.102	-
chr2	160471791	160471812	ZNF263	12.1224	-
chr2	160471792	160471803	E2F4	12.3793	+
chr2	160471792	160471808	EGR4	9.78182	-
chr2	160471792	160471804	TFAP2A(var.2)	11.5818	-
chr2	160471792	160471802	ZNF740	10.7339	-
chr2	160471793	160471808	EGR3	6.24138	-
chr2	160471793	160471803	ZNF740	10	-
chr2	160471794	160471809	SP2	16.0172	-
chr2	160471794	160471804	ZNF740	11.4771	-
chr2	160471795	160471810	NR2C2	9.51429	+
chr2	160471795	160471812	SP4	4.09091	-
chr2	160471795	160471805	ZNF740	10.422	-
chr2	160471796	160471810	KLF14	9.10345	-
chr2	160471796	160471811	NR2C2	10	+
chr2	160471796	160471810	PLAG1	7.85714	+
chr2	160471796	160471806	ZNF740	10.8165	-
chr2	160471797	160471809	SP8	13.6974	-
chr2	160471797	160471807	ZNF740	10.2844	-
chr2	160471798	160471809	KLF16	14.3966	-
chr2	160471798	160471809	SP1	15.5192	-
chr2	160471798	160471809	SP3	12.8049	-
chr2	160471798	160471808	ZNF740	10.2385	-
chr2	160471799	160471809	Klf4	11.2041	-
chr2	160471799	160471809	KLF5	13.4082	-
chr2	160471801	160471811	MZF1(var.2)	12.4242	-
chr2	160471815	160471826	Crx	13.6724	-
chr2	160471823	160471841	EWSR1-FLI1	-9.80263	-
chr2	160471826	160471837	E2F6	11.7931	-
chr2	160471828	160471849	ZNF263	12.2245	-
chr2	160471939	160471950	NRL	10.4808	-
chr2	160471976	160471997	ZNF263	10.5102	-
chr2	160471982	160472003	ZNF263	9.38776	-
chr2	160471984	160471995	Myog	11.6531	-
chr2	160471984	160471992	TBX15	10.7115	-
chr2	160471984	160471995	Tcf12	10.8776	-
chr2	160471984	160471993	ZEB1	11.5455	-
chr2	160471985	160472003	EWSR1-FLI1	-9.5	-
chr2	160471985	160471995	ID4	11.1639	-
chr2	160471985	160471998	Myod1	13.1633	-
chr2	160471985	160471995	TCF3	12.25	-
chr2	160471985	160471995	TCF4	12.7347	-
chr2	160471985	160472006	ZNF263	9.53061	-
chr2	160471986	160471995	SNAI2	12.7209	-
chr2	160471988	160472008	RREB1	8.42202	-
chr2	160471989	160472006	SP4	6.16364	-
chr2	160471991	160472002	Klf1	12.7727	-
chr2	160471991	160472006	Klf12	8.01639	-
chr2	160471991	160472005	KLF14	10.069	-
chr2	160471992	160472006	EGR1	18.5577	-
chr2	160471992	160472003	KLF16	16.2586	-
chr2	160471992	160472002	Klf4	16.051	-
chr2	160471992	160472002	KLF5	16.6735	-
chr2	160471992	160472003	SP1	17.0962	-
chr2	160471992	160472007	SP2	17.6724	-
chr2	160471992	160472003	SP3	14.6098	-
chr2	160471992	160472004	SP8	12.9079	-
chr2	160471993	160472008	EGR3	5.65517	-
chr2	160471993	160472013	RREB1	7.2844	-
chr2	160471994	160472005	KLF16	12.7586	-
chr2	160471994	160472014	RREB1	7.34862	-
chr2	160471994	160472005	SP3	12.8537	-
chr2	160471994	160472006	SP8	14.9079	-
chr2	160471995	160472010	EGR3	5.44828	-
chr2	160471995	160472011	EGR4	11.2	-
chr2	160471995	160472010	NR2C2	8.85714	-
chr2	160471995	160472005	ZNF740	13.9817	-
chr2	160471996	160472017	ZNF263	10.6122	-
chr2	160471997	160472008	Klf1	10.4697	-
chr2	160471998	160472012	EGR1	19.2308	-
chr2	160471998	160472009	KLF16	14.6724	-
chr2	160471998	160472008	Klf4	12.7041	-
chr2	160471998	160472008	KLF5	14.7755	-
chr2	160471998	160472009	SP1	15.8462	-
chr2	160471998	160472013	SP2	14.8103	-
chr2	160471998	160472009	SP3	14.3659	-
chr2	160471998	160472019	ZNF263	11.102	-
chr2	160471999	160472014	EGR3	11.8966	-
chr2	160471999	160472015	EGR4	11.6909	-
chr2	160471999	160472020	ZNF263	10.0816	-
chr2	160472000	160472012	SP8	11.6579	-
chr2	160472001	160472012	EGR2	9.77586	-
chr2	160472001	160472011	ZNF740	10.0275	-
chr2	160568924	160568935	E2F4	10.2241	-
chr2	160568940	160568955	ZBTB33	18.5	-
chr2	160568943	160568958	ZBTB33	15.6667	-
chr2	160568954	160568966	EHF	10.0328	-
chr2	160568954	160568966	ELF1	10.4727	-
chr2	160568954	160568966	ELF4	8.68852	-
chr2	160568956	160568967	ELK4	11.4727	-
chr2	160568957	160568968	Gabpa	10.5574	-
chr2	160568967	160568983	GLIS1	1.11538	-
chr2	160568969	160568987	EWSR1-FLI1	-15.0132	-
chr2	160568971	160568986	SP2	11.6897	-
chr2	160568972	160568982	ZNF740	13.9725	-
chr2	160568974	160568989	SP2	15.9483	-
chr2	160568975	160568986	SP1	14.7885	-
chr2	160568975	160568996	ZNF263	24.0816	-
chr2	160568976	160568986	KLF5	11.0204	-
chr2	160568978	160568996	EWSR1-FLI1	-15.0658	-
chr2	160568978	160568989	SP1	14.0385	-
chr2	160568978	160568999	ZNF263	21.3061	-
chr2	160568984	160568999	SP2	12.9483	-
chr2	160568988	160568999	SP1	12.8077	-
chr2	160568989	160569000	Klf1	11.2879	-
chr2	160568989	160568999	Klf4	13.3469	-
chr2	160568989	160568999	KLF5	15.3878	-
chr2	160568993	160569010	Hmx1	12.7683	-
chr2	160568996	160569006	NKX2-3	12.0385	-
chr2	160568996	160569005	Nkx3-1	12.3091	-
chr2	160568996	160569005	NKX3-2	12.5192	-
chr2	160568997	160569005	ISL2	11.885	-
chr2	160569003	160569015	ZBTB7C	12.2903	-
chr2	160569021	160569036	CENPB	14.1538	-
chr2	160569026	160569037	SPDEF	11.4182	-
chr2	160569030	160569044	EGR1	10.9808	-
chr2	160569034	160569049	SP2	16.4655	-
chr2	160569036	160569050	KLF14	8.32759	-
chr2	160569038	160569049	KLF16	9.86207	-
chr2	160569038	160569049	SP1	13.2885	-
chr2	160569039	160569050	NRF1	11.5455	-
chr2	162101193	162101208	ZBTB33	10.1818	-
chr2	162101204	162101214	BARHL2	10.76	-
chr2	162101231	162101249	EWSR1-FLI1	-10.6579	-
chr2	162101236	162101247	SP1	11.4423	+
chr2	162101236	162101251	SP2	10.2759	+
chr2	162101238	162101259	ZNF263	10.2857	-
chr2	162101239	162101249	MZF1(var.2)	10.9798	-
chr2	162101262	162101283	ZNF263	9.18367	-
chr2	162101269	162101283	EGR1	10.1923	+
chr2	162101272	162101283	SP1	13.8269	+
chr2	162101273	162101283	MZF1(var.2)	10.899	-
chr2	162197385	162197395	MZF1(var.2)	11.6364	-
chr2	162197421	162197442	ZNF263	11.9796	-
chr2	162197424	162197445	ZNF263	19.3673	-
chr2	162197430	162197451	ZNF263	9.61224	-
chr2	162197431	162197445	EGR1	11.75	-
chr2	162197447	162197457	ERF	10.4571	-
chr2	162197469	162197490	ZNF263	12.6327	-
chr2	162197472	162197493	ZNF263	9.61224	-
chr2	162197487	162197508	ZNF263	16.8571	+
chr2	162197488	162197499	ELK4	11.5636	-
chr2	162197490	162197508	EWSR1-FLI1	2.13158	+
chr2	162197490	162197511	ZNF263	18.4898	+
chr2	162197494	162197512	EWSR1-FLI1	-15.3816	+
chr2	162197497	162197511	EGR1	12.3077	-
chr2	162197502	162197523	ZNF263	18.1837	+
chr2	162197503	162197517	EGR1	11.6731	-
chr2	162197515	162197529	EGR1	13.3462	-
chr2	162197518	162197532	EGR1	16.2885	-
chr2	162197518	162197529	SP1	13.8269	-
chr2	162197518	162197533	SP2	13.1724	-
chr2	162197519	162197534	EGR3	9.36207	-
chr2	162197519	162197529	MZF1(var.2)	10.899	+
chr2	162197521	162197532	EGR2	11.0345	-
chr2	162197521	162197533	HINFP	11.5455	-
chr2	162197527	162197538	NRF1	9.41818	-
chr2	162197532	162197543	NRF1	12.4364	+
chr2	164592488	164592500	YY1	14.1731	+
chr2	164592509	164592526	Rhox11	13.1447	+
chr2	164592512	164592525	Myod1	13.9388	+
chr2	164592513	164592525	TAL1::TCF3	11.6517	-
chr2	164592513	164592527	Tcf21	11.8026	-
chr2	164592514	164592525	Myog	11.1633	+
chr2	164592514	164592525	Tcf12	11.551	+
chr2	164592514	164592527	ZBTB18	9.21429	+
chr2	164592515	164592525	Ascl2	16.2	-
chr2	164592515	164592525	MSC	15.5122	-
chr2	164592515	164592525	MYF6	13.6515	+
chr2	164592515	164592528	Myod1	11.4898	-
chr2	164592515	164592526	Myog	13.7959	-
chr2	164592515	164592525	NHLH1	12.8793	-
chr2	164592515	164592526	Tcf12	14.4286	-
chr2	164592515	164592525	TFAP4	13.1273	-
chr2	164592520	164592531	STAT3	14.2653	-
chr2	164592520	164592534	Stat4	10.6379	-
chr2	164592531	164592542	GCM1	10.3673	+
chr2	164592540	164592551	TFAP2C(var.2)	10.6154	-
chr2	164592552	164592563	NRF1	18.0727	+
chr2	164592553	164592564	NRF1	16.1636	-
chr2	164592580	164592589	LIN54	12.5238	+
chr2	165697165	165697177	EHF	9.70492	+
chr2	165697165	165697177	ELF4	10.4426	+
chr2	165697166	165697177	SPDEF	9.78182	+
chr2	165697167	165697177	ELK1	9.70213	+
chr2	165697170	165697191	REST	4.63265	-
chr2	165697178	165697189	GCM1	11.6735	+
chr2	165697178	165697188	GCM2	13.0164	+
chr2	165697182	165697195	SMAD2::SMAD3::SMAD4	10.6885	+
chr2	165697185	165697198	Myod1	14.0204	-
chr2	165697186	165697194	MEIS2	11.5574	+
chr2	165697186	165697200	Tcf21	10.9737	+
chr2	165697187	165697197	Myb	12.1803	-
chr2	165697187	165697199	PKNOX1	11.9592	+
chr2	165697187	165697199	PKNOX2	14.3279	+
chr2	165697187	165697199	TGIF1	12.3654	-
chr2	165697187	165697199	TGIF2	15.8899	+
chr2	165697188	165697198	Ascl2	11.1143	-
chr2	165697188	165697198	MSC	11.4756	-
chr2	165697188	165697198	MYF6	9.66667	-
```
