## Supplementary material for "High-throughput functional analysis of IncRNA core promoters elucidatesrules governing tissue-specificity": pool1_fimo_map.deduped.bed (part 2 of 2)

```
chr2	165697188	165697199	Myog	13.9796	+
chr2	165697188	165697199	Tcf12	14	+
chr2	165697188	165697198	TFAP4	9.87273	-
chr2	165697191	165697200	Hic1	11.6346	-
chr2	165697194	165697205	Klf1	12.9242	+
chr2	165697194	165697209	Klf12	8.34426	+
chr2	165697195	165697205	Klf4	11.051	-
chr2	165697200	165697221	ZNF263	12.8571	-
chr2	165697203	165697217	PLAG1	4.56122	-
chr2	165697233	165697244	Klf1	11.1818	+
chr2	165697234	165697244	KLF5	11.7551	+
chr2	165697236	165697250	ZIC1	5.85106	+
chr2	165697236	165697251	ZIC3	8.88571	+
chr2	165697236	165697251	ZIC4	9.90909	+
chr2	165697244	165697261	ESR1	0.772727	-
chr2	165697246	165697257	ESRRB	16.5172	-
chr2	165697246	165697261	Nr5a2	15.7931	-
chr2	165697247	165697258	Esrra	15.6909	-
chr2	165697247	165697257	Esrrg	15.7755	-
chr2	165697247	165697255	NR4A2	13.4444	-
chr2	165697248	165697258	RORA	13.1798	-
chr2	165697249	165697264	SOX21	3	-
chr2	165697249	165697265	SOX4	-14	-
chr2	165697261	165697272	Myog	10.8367	-
chr2	165697261	165697270	ZEB1	14.8182	+
chr2	165697263	165697272	SNAI2	11.0698	-
chr2	168797674	168797689	PRDM1	12.2364	-
chr2	168797682	168797696	SPIC	11.7746	-
chr2	168797693	168797714	IRF1	8.08065	+
chr2	168797696	168797710	IRF8	-3.49091	-
chr2	168797697	168797711	SPI1	10.6545	-
chr2	168797716	168797727	DUX4	11.6809	-
chr2	168797725	168797740	ZBTB33	11.5303	+
chr2	168797728	168797743	ZBTB33	10.2273	-
chr2	168797744	168797759	ZBTB33	10.5758	+
chr2	168797748	168797758	Mitf	10.551	-
chr2	170440848	170440859	Gabpa	15.6721	-
chr2	170440849	170440860	ELK4	15.8909	+
chr2	170440850	170440862	ELF1	10.1091	-
chr2	170440850	170440862	ELF4	9.98361	-
chr2	170440850	170440860	ELK1	15.1915	-
chr2	170440850	170440860	ELK3	14.3448	-
chr2	170440850	170440860	ERF	15.2429	-
chr2	170440850	170440860	ERG	14.8182	-
chr2	170440850	170440860	ETS1	15.1034	-
chr2	170440850	170440860	ETV1	14.4364	-
chr2	170440850	170440861	ETV2	13.5246	-
chr2	170440850	170440860	ETV3	14.3944	-
chr2	170440850	170440860	ETV4	13.8103	-
chr2	170440850	170440860	ETV5	13.6545	-
chr2	170440850	170440860	ETV6	12.8077	-
chr2	170440850	170440860	FEV	14.3654	-
chr2	170440850	170440860	FLI1	15.7234	-
chr2	170440888	170440904	EGR4	9.70909	-
chr2	170440889	170440904	EGR3	7.46552	-
chr2	170440890	170440905	SP2	11.069	-
chr2	170440891	170440905	EGR1	16.3654	-
chr2	170440892	170440910	EWSR1-FLI1	-16	+
chr2	170440892	170440902	ZNF740	12.4128	-
chr2	170440894	170440905	KLF16	10.2931	-
chr2	170440894	170440905	SP1	14.8654	-
chr2	170440894	170440915	ZNF263	11.7143	+
chr2	170440895	170440905	KLF5	11.1224	-
chr2	170440896	170440907	E2F6	14.8966	+
chr2	170440896	170440914	EWSR1-FLI1	-15.1184	+
chr2	170440915	170440933	E2F3	6.6	-
chr2	170440918	170440930	E2F1	11.1311	-
chr2	171627476	171627488	INSM1	10.4388	-
chr2	171627476	171627491	NR2C2	9.94286	-
chr2	171627477	171627492	Pparg::Rxra	10.6306	-
chr2	171627478	171627489	NRF1	9.98182	-
chr2	171627479	171627493	EGR1	17.7692	-
chr2	171627479	171627490	KLF16	9.96552	-
chr2	171627479	171627490	SP1	10.7308	-
chr2	171627479	171627494	SP2	14.3793	-
chr2	171627479	171627490	SP3	10.5935	-
chr2	171627480	171627495	EGR3	9.62069	-
chr2	171627480	171627496	EGR4	11.2364	-
chr2	171627482	171627499	SP4	10.4727	-
chr2	171627483	171627494	E2F4	10.7759	-
chr2	171627484	171627498	KLF14	10.2069	-
chr2	171627485	171627499	EGR1	22.7308	-
chr2	171627485	171627496	KLF16	16.6552	-
chr2	171627485	171627495	Klf4	12.8367	-
chr2	171627485	171627495	KLF5	15.102	-
chr2	171627485	171627496	SP1	17.9038	-
chr2	171627485	171627500	SP2	19.9138	-
chr2	171627485	171627496	SP3	15.7398	-
chr2	171627486	171627501	EGR3	17.0517	-
chr2	171627486	171627502	EGR4	15.3273	-
chr2	171627488	171627499	EGR2	12.5517	-
chr2	171627488	171627503	NR2C2	9.64286	-
chr2	171627488	171627505	SP4	7.21818	-
chr2	171627489	171627500	E2F4	11.3448	-
chr2	171627490	171627504	KLF14	10.2069	-
chr2	171627490	171627511	ZNF263	17.0204	-
chr2	171627491	171627505	EGR1	22.7308	-
chr2	171627491	171627502	KLF16	16.6552	-
chr2	171627491	171627501	Klf4	12.8367	-
chr2	171627491	171627501	KLF5	15.102	-
chr2	171627491	171627502	SP1	17.9038	-
chr2	171627491	171627506	SP2	17.7586	-
chr2	171627491	171627502	SP3	15.7398	-
chr2	171627492	171627507	EGR3	16.2069	-
chr2	171627492	171627508	EGR4	15.3455	-
chr2	171627493	171627513	RREB1	6.33028	-
chr2	171627494	171627505	EGR2	12.5517	-
chr2	171627495	171627506	E2F4	9.93103	-
chr2	171627497	171627507	ZNF740	11.4679	-
chr2	171627503	171627517	EGR1	18.3269	-
chr2	171627503	171627514	SP1	10.5	-
chr2	171627503	171627518	SP2	11.3276	-
chr2	171627504	171627519	EGR3	8.68966	-
chr2	171627504	171627520	EGR4	10.6	-
chr2	171627507	171627518	E2F4	10.8966	-
chr2	171627509	171627523	EGR1	13.2885	-
chr2	171627525	171627546	ZNF263	9.46939	-
chr2	171627526	171627538	INSM1	11.8878	-
chr2	171627528	171627548	RREB1	6.84404	-
chr2	171627529	171627543	EGR1	15.0769	-
chr2	171627529	171627540	KLF16	11.7586	-
chr2	171627534	171627545	Klf1	13.4848	-
chr2	171627535	171627549	EGR1	13.0385	-
chr2	171627535	171627545	Klf4	12.949	-
chr2	171627535	171627545	KLF5	14.0612	-
chr2	171627535	171627546	SP1	13.2885	-
chr2	171627535	171627550	SP2	12.0172	-
chr2	171627535	171627546	SP3	11.7398	-
chr2	171627546	171627556	Ascl2	10.2714	-
chr2	171627565	171627575	Hes1	10.6364	-
chr2	171627565	171627575	Tcfl5	9.79839	-
chr2	172543864	172543875	SP1	10.6923	-
chr2	172543880	172543898	TP53	9.61224	-
chr2	172543880	172543898	TP63	-1.87931	-
chr2	172543880	172543898	TP73	9.69231	+
chr2	172543899	172543914	Klf12	11.1148	+
chr2	172543900	172543910	Klf4	9.90816	-
chr2	172543901	172543917	GLIS1	-11.4231	+
chr2	172543909	172543921	ZBTB7A	11.5286	+
chr2	172543910	172543922	GLI2	15.2241	+
chr2	172543911	172543921	RUNX3	10.9038	+
chr2	172543911	172543927	ZNF143	3.98276	+
chr2	172543916	172543933	BCL6B	-12.1429	-
chr2	172543916	172543930	Stat4	11.5345	-
chr2	172543918	172543929	Stat5a::Stat5b	14.449	+
chr2	172543919	172543930	STAT1	14.6	-
chr2	172543919	172543930	STAT3	14.5306	-
chr2	172543920	172543936	ZNF143	5.89655	+
chr2	172543989	172543999	Myb	12.9016	-
chr2	173292219	173292231	TFAP2A(var.2)	11.6364	-
chr2	173292220	173292231	TFAP2A	12.6909	-
chr2	173292220	173292231	TFAP2B(var.2)	11.4364	-
chr2	173292222	173292233	NRF1	12.2545	+
chr2	173292224	173292235	NRF1	12.2545	+
chr2	173292229	173292244	SP2	11.4138	-
chr2	173292233	173292244	SP1	10.8077	-
chr2	173292233	173292254	ZNF263	14.4286	+
chr2	173292234	173292244	KLF5	10.3061	-
chr2	173292236	173292257	ZNF263	13.9388	+
chr2	173292238	173292259	ZNF263	10.7959	+
chr2	173292239	173292253	PLAG1	8.03061	+
chr2	173292239	173292260	ZNF263	10.8367	+
chr2	173292240	173292251	E2F4	10.4828	+
chr2	173292242	173292257	SP2	13.7241	-
chr2	173292243	173292257	EGR1	11.4038	-
chr2	173292246	173292257	SP1	13.0192	-
chr2	173292247	173292258	Klf1	10.2727	-
chr2	173292247	173292257	Klf4	12.5204	+
chr2	173292247	173292257	KLF5	14.1224	-
chr2	173292247	173292262	SP2	15.069	-
chr2	173292248	173292265	SP4	2.87273	-
chr2	173292250	173292262	SP8	10.5921	-
chr2	173292250	173292260	ZNF740	11.8807	-
chr2	173292251	173292262	KLF16	10.0172	-
chr2	173292251	173292262	SP1	14.9038	-
chr2	173292251	173292262	SP3	11.3415	-
chr2	173292252	173292262	Klf4	13.102	+
chr2	173292252	173292262	KLF5	16.102	-
chr2	173292252	173292267	SP2	21.4828	-
chr2	173292253	173292268	Klf12	14.0984	-
chr2	173292253	173292270	SP4	16.5091	-
chr2	173292254	173292268	KLF14	16.2414	-
chr2	173292255	173292267	SP8	14.5658	-
chr2	173292256	173292267	KLF16	15.8276	-
chr2	173292256	173292267	SP1	17.8077	-
chr2	173292256	173292267	SP3	14.374	-
chr2	173292257	173292272	EGR3	5.86207	-
chr2	173292257	173292268	Klf1	12.3485	-
chr2	173292257	173292267	Klf4	16.1837	+
chr2	173292257	173292267	KLF5	17	-
chr2	173292262	173292273	NRF1	9.05455	-
chr2	173292267	173292279	HINFP	12.0909	+
chr2	173292290	173292301	NRF1	9.94545	+
chr2	173292299	173292313	EBF1	8.22951	+
chr2	173421140	173421154	Zfx	13.5152	+
chr2	173421145	173421157	ZBTB7A	10.1429	+
chr2	173421167	173421178	TFAP2A	16.2909	+
chr2	173421167	173421178	TFAP2B(var.2)	16.6909	+
chr2	173421167	173421178	TFAP2C(var.2)	15.9423	+
chr2	173421179	173421193	EGR1	12.8077	-
chr2	173421179	173421190	KLF16	10.0517	-
chr2	173421179	173421190	SP1	13.5192	-
chr2	173421179	173421194	SP2	12.7241	-
chr2	173421179	173421191	SP8	10.3158	-
chr2	173421186	173421207	ZNF263	8.85714	+
chr2	173421188	173421200	Mafb	11.0899	+
chr2	173421193	173421204	ELK4	11.5455	-
chr2	173421196	173421210	EGR1	13.5	-
chr2	173421196	173421207	SP1	13.5577	-
chr2	173421196	173421211	SP2	13.3103	-
chr2	173421200	173421211	TFAP2A	11.4182	-
chr2	173421211	173421229	EWSR1-FLI1	-6.30263	+
chr2	173421215	173421233	EWSR1-FLI1	-6.21053	+
chr2	173421219	173421237	EWSR1-FLI1	6.69737	+
chr2	173421224	173421235	SP1	10.2308	-
chr2	173421226	173421237	E2F6	10.6034	+
chr2	173421226	173421247	REST	4.13265	+
chr2	174146733	174146745	EHF	9.7541	-
chr2	174146733	174146745	ELF1	9.05455	-
chr2	174146735	174146746	ELK4	11.4727	+
chr2	174146735	174146745	ETV6	12.4808	-
chr2	174146736	174146747	Gabpa	11.8361	-
chr2	174146768	174146783	SP2	10.8793	+
chr2	174146771	174146789	EWSR1-FLI1	-14.1053	-
chr2	174146772	174146783	SP1	10.7692	+
chr2	174146775	174146784	THAP1	9.96053	+
chr2	174146777	174146792	ESR2	12.0962	-
chr2	174146780	174146798	EWSR1-FLI1	-15.3026	+
chr2	174146803	174146820	SP4	10.5455	-
chr2	174146805	174146816	Klf1	16.8182	-
chr2	174146805	174146820	Klf12	11.4754	-
chr2	174146805	174146819	KLF14	9.63793	-
chr2	174146806	174146820	EGR1	15.2308	-
chr2	174146806	174146817	KLF16	14.5517	-
chr2	174146806	174146816	Klf4	16.5612	+
chr2	174146806	174146816	KLF5	15.8776	-
chr2	174146806	174146817	SP1	14.2115	-
chr2	174146806	174146821	SP2	14.5862	-
chr2	174146806	174146817	SP3	14.2602	-
chr2	174146807	174146822	EGR3	6.68966	-
chr2	174146807	174146823	EGR4	9.8	-
chr2	174146807	174146817	ZNF740	11.1101	-
chr2	174146813	174146821	ARNT::HIF1A	11.1184	+
chr2	174146817	174146835	NFYA	21.0122	-
chr2	174146822	174146832	EN2	10.4746	+
chr2	174146823	174146831	Dux	12.1475	+
chr2	174146823	174146838	NFYB	19.5962	+
chr2	175412030	175412047	Hoxd8	10.7738	-
chr2	175412030	175412043	Lhx3	9.47525	-
chr2	175412031	175412048	Alx4	11.7273	-
chr2	175412031	175412048	Arx	13.0952	+
chr2	175412031	175412041	RAX	11.0169	+
chr2	175412032	175412049	Alx1	11.6234	+
chr2	175412032	175412049	Alx4	11.6104	+
chr2	175412032	175412049	Arx	12.4048	-
chr2	175412033	175412044	Arid3b	11.7143	+
chr2	175412033	175412050	Hoxd8	14.5833	+
chr2	175412033	175412040	Nkx2-5	9.9802	-
chr2	175412033	175412043	PAX3	9.96226	+
chr2	175412033	175412043	PAX7	8.69091	+
chr2	175412034	175412045	mix-a	12.9841	+
chr2	175412035	175412045	POU6F1	11.9524	-
chr2	175412036	175412044	Lhx4	11.0182	-
chr2	175412036	175412044	LMX1A	11.4094	-
chr2	175412036	175412044	LMX1B	10.0789	-
chr2	175412046	175412067	ZNF263	13.3061	-
chr2	175412047	175412065	EWSR1-FLI1	1.36842	-
chr2	175412047	175412068	ZNF263	11.2449	-
chr2	175412050	175412071	ZNF263	23.6327	-
chr2	175412053	175412068	PRDM1	11.4545	-
chr2	175412053	175412074	ZNF263	24.449	-
chr2	175412055	175412073	EWSR1-FLI1	-12.8158	-
chr2	175412055	175412065	Sox3	10.931	+
chr2	175412056	175412077	ZNF263	24.8367	-
chr2	175412058	175412069	E2F6	13.1897	-
chr2	175412059	175412080	ZNF263	28.2041	-
chr2	175412060	175412074	EGR1	14.9423	+
chr2	175412060	175412071	SP1	12.8654	+
chr2	175412060	175412075	SP2	14.2931	+
chr2	175412062	175412080	EWSR1-FLI1	-9.63158	-
chr2	175412062	175412083	ZNF263	26.3061	-
chr2	175412063	175412077	EGR1	15.25	+
chr2	175412063	175412074	SP1	12.7885	+
chr2	175412063	175412078	SP2	12.2759	+
chr2	175412063	175412084	ZNF263	10.4082	-
chr2	175412065	175412086	ZNF263	16	-
chr2	175412066	175412080	EGR1	15.25	+
chr2	175412066	175412077	SP1	12.7885	+
chr2	175412066	175412081	SP2	13.7931	+
chr2	175412066	175412087	ZNF263	18.898	-
chr2	175412068	175412089	ZNF263	13.6735	-
chr2	175412069	175412080	SP1	12.7885	+
chr2	175412069	175412084	SP2	11.069	+
chr2	175412072	175412082	KLF5	10.3061	+
chr2	175412072	175412083	SP1	12.2308	+
chr2	175412072	175412087	SP2	11.3103	+
chr2	175412072	175412093	ZNF263	18.5918	-
chr2	175412074	175412085	E2F6	11.2759	-
chr2	175412079	175412092	ELF3	8.39655	-
chr2	175412079	175412090	ELK4	11.5636	+
chr2	175412080	175412091	ELF5	10.9636	-
chr2	175412111	175412122	HOXC12	12.8545	+
chr2	175412116	175412128	YY1	16	+
chr2	175412118	175412132	E2F7	-6.16393	-
chr2	175412118	175412129	YY2	13.5909	-
chr2	175499249	175499258	SRY	11.0111	+
chr2	175499257	175499269	Mafb	10.8876	-
chr2	175499264	175499275	Foxo1	11.7586	+
chr2	175499306	175499320	Stat4	14.6897	+
chr2	175499307	175499318	ETV2	10	+
chr2	175499309	175499320	STAT1	13.8727	+
chr2	175499337	175499347	ETV6	10.7885	+
chr2	177001242	177001252	Mitf	10.6939	+
chr2	177001242	177001253	USF1	10.2857	-
chr2	177001247	177001261	MTF1	6.84146	+
chr2	177001262	177001275	TFAP2A(var.3)	9.31148	-
chr2	177001264	177001282	EWSR1-FLI1	-16.0658	-
chr2	177001275	177001289	SPIC	10.2676	-
chr2	177001285	177001299	EBF1	9.70492	-
chr2	177001298	177001310	E2F8	3.07317	+
chr2	177001298	177001319	ZNF263	10.4898	-
chr2	177001301	177001311	ZNF740	10.4404	+
chr2	177001315	177001326	Stat5a::Stat5b	12.3469	+
chr2	177001316	177001327	STAT1	10.1636	-
chr2	177001325	177001339	EGR1	12.3269	+
chr2	177001325	177001335	Klf4	10.0714	-
chr2	177001325	177001335	KLF5	12.3061	+
chr2	177001325	177001336	SP3	10.6016	+
chr2	177053228	177053242	PLAG1	8.82653	-
chr2	177053266	177053280	NFIC::TLX1	6.2449	-
chr2	177053267	177053281	NFIC::TLX1	4.42857	-
chr2	177053274	177053285	NRF1	14.4545	-
chr2	177053279	177053290	E2F4	11.2759	-
chr2	177053294	177053306	ZBTB7A	10.8286	-
chr2	177053317	177053335	NFYA	16.2561	-
chr2	177053318	177053333	ZIC4	10.0909	-
chr2	177053323	177053338	NFYB	11.3077	-
chr2	177053338	177053352	CREB3	10.3571	-
chr2	177053338	177053352	CREB3L1	12.0455	-
chr2	177053339	177053351	HES5	8.56897	-
chr2	177053339	177053351	HES7	3.86207	-
chr2	177053339	177053350	MAX::MYC	12.4592	-
chr2	177053339	177053349	Myc	12.7818	-
chr2	177053339	177053350	USF1	11.7959	-
chr2	177053339	177053350	USF2	11.102	-
chr2	177053340	177053350	CLOCK	10.9848	-
chr2	177053340	177053349	Creb3l2	15.2472	-
chr2	177053340	177053350	Hes1	10.2867	-
chr2	177053340	177053350	HEY1	13.6182	-
chr2	177053340	177053350	HEY2	12.6034	-
chr2	177053340	177053350	MAX	13.2885	-
chr2	177053340	177053351	MAX::MYC	15.602	-
chr2	177053340	177053350	MLX	9.47143	-
chr2	177053340	177053350	MNT	12.8939	-
chr2	177053340	177053348	Mycn	14.8197	-
chr2	177053340	177053350	Npas2	13.2459	-
chr2	177053340	177053350	TFE3	11.7143	-
chr2	177053340	177053350	TFEB	12.0769	-
chr2	177053340	177053350	TFEC	11.061	-
chr2	177053340	177053351	USF1	14.9592	-
chr2	177053340	177053351	USF2	14.9592	-
chr2	177053341	177053350	Creb3l2	15.2472	-
chr2	177053341	177053349	Id2	12.1803	-
chr2	177053341	177053351	Mitf	10.8878	-
chr2	177053341	177053349	Mlxip	12.7049	-
chr2	177053341	177053351	Myc	14	-
chr2	177053342	177053350	Mycn	14.8197	-
chr2	177502306	177502316	MZF1(var.2)	10.9091	-
chr2	177502312	177502326	EBF1	9.32787	-
chr2	177502321	177502342	ZNF263	12.3673	-
chr2	177502333	177502343	ETV6	10.7308	-
chr2	177502333	177502340	SPIB	11.2333	-
chr2	177502350	177502357	NFATC2	12.2022	-
chr2	177502360	177502376	GLIS1	0.384615	-
chr2	177502361	177502375	GLIS3	7.24242	-
chr2	177502369	177502384	Klf12	14.4098	-
chr2	177502369	177502386	SP4	5.05455	-
chr2	177502370	177502384	KLF14	12.6897	-
chr2	177502371	177502383	SP8	14.6974	-
chr2	177502372	177502388	EGR4	12.5818	-
chr2	177502372	177502383	KLF16	13.569	-
chr2	177502372	177502383	SP3	15.0813	-
chr2	177502373	177502388	EGR3	9.31034	-
chr2	177502373	177502384	Klf1	13.6212	-
chr2	177502373	177502383	Klf4	12.9694	-
chr2	177502373	177502383	KLF5	12.5714	-
chr2	177502374	177502386	GLI2	9.84483	-
chr2	177502375	177502386	EGR2	13.7069	-
chr2	177502375	177502387	ZBTB7A	10.8143	-
chr2	177502376	177502387	NRF1	9.41818	-
chr2	177502387	177502403	EGR4	13.8727	-
chr2	177502388	177502403	EGR3	5.51724	-
chr2	177502390	177502401	EGR2	13.9483	-
chr2	177502689	177502701	HINFP	10.8485	+
chr2	177502739	177502753	EBF1	8.09836	+
chr2	177502760	177502771	Klf1	17.8939	-
chr2	177502760	177502775	Klf12	14.3607	-
chr2	177502761	177502771	Klf4	15.9184	+
chr2	177502761	177502771	KLF5	14.2245	-
chr2	177502761	177502772	SP3	10.6585	-
chr2	178129532	178129544	TFAP2A(var.2)	10.7091	-
chr2	178129538	178129549	NRF1	9.76364	-
chr2	178129540	178129553	TFAP2A(var.3)	11.5246	-
chr2	178129540	178129553	TFAP2B(var.3)	9.91803	+
chr2	178129540	178129553	TFAP2C(var.3)	10.4828	+
chr2	178129543	178129554	NRF1	9.90909	+
chr2	178129561	178129571	REL	11.9394	+
chr2	178129575	178129586	NRF1	12.0545	+
chr2	178129582	178129599	Gmeb1	10.6842	-
chr2	178129583	178129596	ATF4	15.3443	-
chr2	178129602	178129618	EGR4	12.8	+
chr2	178129603	178129618	EGR3	9.7069	+
chr2	178129603	178129615	INSM1	8.73469	-
chr2	178129604	178129619	SP2	15.8966	+
chr2	178129605	178129619	EGR1	15.4808	+
chr2	178129605	178129616	EGR2	9.41379	+
chr2	178129608	178129619	KLF16	11.1379	+
chr2	178129608	178129619	SP1	15.6346	+
chr2	178129608	178129619	SP3	10.5285	+
chr2	178129609	178129619	KLF5	12.0816	+
chr2	178129610	178129621	E2F4	17.3966	-
chr2	178129610	178129621	E2F6	17.4483	-
chr2	178129623	178129642	CTCF	8.37705	-
chr2	178129625	178129636	Myog	10.7551	-
chr2	179278645	179278662	Gmeb1	11.4868	-
chr2	179278647	179278661	ATF7	9.12857	+
chr2	179278647	179278661	BATF3	7.51515	+
chr2	179278648	179278660	Creb5	10.4	+
chr2	179278648	179278658	Crem	11.3115	+
chr2	179278648	179278660	JDP2(var.2)	11.9184	+
chr2	179278650	179278658	CREB1	13.5495	-
chr2	179278650	179278660	Crem	11.8689	-
chr2	179278667	179278677	Gfi1	12.0732	-
chr2	179278674	179278688	Tcf21	6.75	-
chr2	179278676	179278686	MSC	13.6341	+
chr2	179278680	179278694	IRF7	9.67742	-
chr2	179278681	179278691	Sox3	13.6724	+
chr2	179278681	179278691	Sox6	10.9143	+
chr2	179278688	179278700	E2F8	2.90244	-
chr2	181988612	181988623	ETV2	9.47541	+
chr2	181988623	181988639	SOX4	-11.197	-
chr2	181988641	181988662	IRF1	8.12903	+
chr2	181988643	181988658	PRDM1	10.5636	-
chr2	181988644	181988658	SPIC	10.3521	-
chr2	181988645	181988659	IRF7	9.79032	-
chr2	181988645	181988659	IRF8	-4.29091	-
chr2	181988657	181988668	Klf1	12.8788	+
chr2	181988657	181988672	Klf12	8.65574	+
chr2	181988658	181988668	Klf4	10.9286	-
chr2	181988675	181988687	PKNOX1	11.6531	-
chr2	181988675	181988687	PKNOX2	11.3115	-
chr2	181988675	181988687	TGIF1	11.4615	-
chr2	181988675	181988687	TGIF2	15.4679	-
chr2	187867925	187867933	NR4A2	11.2929	-
chr2	187867927	187867940	ELF3	9.82759	-
chr2	187867928	187867940	EHF	12	-
chr2	187867928	187867940	ELF1	10.4182	-
chr2	187867928	187867940	ELF4	9.08197	-
chr2	187867928	187867939	ELF5	12.8182	-
chr2	187867933	187867948	NR2C2	11.4571	+
chr2	187867937	187867958	REST	8.46939	+
chr2	187867938	187867953	NR2C2	11.7286	+
chr2	187867938	187867953	Pparg::Rxra	10.7387	+
chr2	187867939	187867953	Nr2f6	10.2273	+
chr2	187867940	187867955	JUND(var.2)	14.2979	+
chr2	187867941	187867954	JUN	13.3061	+
chr2	187867945	187867953	CREB1	11.3964	+
chr2	187867947	187867962	ESR2	11.6346	+
chr2	187867950	187867962	HINFP	11.3333	+
chr2	187867953	187867968	SP2	10.6552	+
chr2	187867977	187867993	ZNF143	7.82759	-
chr2	187867991	187868005	SPI1	9.32727	+
chr2	187867991	187868005	SPIC	15.3099	+
chr2	187867993	187868005	EHF	11.1639	+
chr2	187867993	187868005	ELF1	10.8727	+
chr2	187867993	187868006	ELF3	8.18966	+
chr2	187867993	187868005	ELF4	10.541	+
chr2	187867994	187868005	ELF5	11.8727	+
chr2	187867995	187868006	ELK4	10.7091	-
chr2	187867996	187868007	Gabpa	10.6066	+
chr2	188378352	188378373	MAFG	10.5918	-
chr2	188378362	188378372	MYF6	11.0455	-
chr2	188378377	188378387	NFAT5	10.5968	-
chr2	188378394	188378407	EOMES	10.9756	-
chr2	188378396	188378407	Klf1	11.7879	-
chr2	188378396	188378407	TBX20	13.3788	-
chr2	188378397	188378407	TBX21	10.8182	-
chr2	188378398	188378406	MGA	12.7727	-
chr2	188378398	188378406	TBX1	11.8776	-
chr2	188378398	188378406	TBX15	11.75	-
chr2	188378398	188378406	TBX4	11.0408	-
chr2	188378398	188378406	TBX5	11.2241	-
chr2	188378417	188378431	EGR1	16.3462	-
chr2	188378417	188378428	KLF16	11.2759	-
chr2	188378417	188378427	Klf4	10.7959	-
chr2	188378417	188378428	SP1	10.7308	-
chr2	188378417	188378432	SP2	12.2241	-
chr2	188378417	188378428	SP3	11.0325	-
chr2	188378417	188378429	SP8	11.2763	-
chr2	188378419	188378431	SP8	10.6711	-
chr2	188378420	188378430	ZNF740	11.1835	-
chr2	188378421	188378435	GLIS2	9.36066	-
chr2	188378421	188378435	GLIS3	3.59091	-
chr2	188378421	188378431	MZF1(var.2)	11.3939	-
chr2	188378421	188378435	ZIC1	5.14894	-
chr2	188378421	188378436	ZIC3	10.4714	-
chr2	188378428	188378443	Nfe2l2	9.18182	-
chr2	188378431	188378445	Nr2f6	9.5303	-
chr2	192110137	192110148	Myog	12.0612	+
chr2	192110137	192110147	NHLH1	14.3621	-
chr2	192110137	192110148	Tcf12	11.3061	+
chr2	192110137	192110147	TCF4	11.3878	+
chr2	192110137	192110151	ZIC1	5.65957	-
chr2	192110169	192110179	Hes1	10.6364	-
chr2	192110169	192110179	Tcfl5	9.79839	-
chr2	192110179	192110200	REST	5.65306	+
chr2	192110190	192110200	Tcfl5	10.1532	-
chr2	192110209	192110222	Myod1	14.8163	-
chr2	192110211	192110222	Myog	13.7347	-
chr2	192110211	192110222	Tcf12	13	-
chr2	192110212	192110222	Ascl2	13.7857	-
chr2	192110212	192110222	ID4	10.4426	-
chr2	192110212	192110225	Myod1	11.551	+
chr2	192110212	192110223	Myog	15.7755	+
chr2	192110212	192110222	NHLH1	16.4138	-
chr2	192110212	192110223	Tcf12	14.9592	+
chr2	192110212	192110222	TCF4	11.5714	-
chr2	192711191	192711207	EGR4	10.4545	-
chr2	192711192	192711207	EGR3	7.18966	-
chr2	192711194	192711208	EGR1	11.9808	-
chr2	192711194	192711205	EGR2	10.1034	-
chr2	192711202	192711220	KLF13	4.48276	-
chr2	192711204	192711219	Klf12	16.1967	-
chr2	192711204	192711221	SP4	8.52727	-
chr2	192711205	192711219	KLF14	12.1897	-
chr2	192711206	192711218	SP8	14.7368	-
chr2	192711207	192711218	KLF16	9.89655	-
chr2	192711207	192711218	SP3	13.3577	-
chr2	192711208	192711219	Klf1	14.6818	-
chr2	192711208	192711218	Klf4	14.4184	+
chr2	192711208	192711218	KLF5	11.7755	-
chr2	192711231	192711240	ZEB1	12.9273	+
chr2	192711238	192711252	MTF1	5.78049	+
chr2	192711259	192711274	NR2C2	10.0143	-
chr2	192711272	192711282	Hes1	9.6993	-
chr2	192711274	192711289	EGR3	6.55172	-
chr2	192711275	192711287	GLI2	12.0517	-
chr2	192711276	192711287	EGR2	9.94828	-
chr2	192711276	192711288	ZBTB7A	11.1857	-
chr2	192711286	192711294	NR4A2	11.4545	-
chr2	200820461	200820473	E2F8	8.76829	+
chr2	200820500	200820516	Rarb	-5.72414	+
chr2	200820501	200820518	NR1H2::RXRA	-6.17978	+
chr2	200820501	200820516	NR2C2	18.5286	+
chr2	200820501	200820516	Pparg::Rxra	14.4865	+
chr2	200820502	200820516	Nr2f6	15.6212	+
chr2	200820502	200820516	Rxra	15.1707	+
chr2	200820502	200820516	RXRB	16.0727	+
chr2	200820502	200820516	RXRG	15.7234	+
chr2	200820510	200820521	CDX2	14.6102	+
chr2	200820510	200820527	RARA::RXRA	9.11224	+
chr2	200820510	200820527	RARA(var.2)	1.88525	+
chr2	200820511	200820522	HOXA10	13.2075	+
chr2	200820511	200820523	Hoxa11	14.4677	+
chr2	200820511	200820522	HOXC11	13.9138	+
chr2	200820511	200820522	HOXC12	13.8909	+
chr2	200820511	200820522	HOXC13	10.3065	+
chr2	200820511	200820522	HOXD12	14.1639	+
chr2	200820512	200820521	CDX1	12.1132	+
chr2	200820512	200820522	HOXC10	13.6727	+
chr2	200820512	200820522	HOXD11	13.4648	+
chr2	200820512	200820522	HOXD13	12.1587	+
chr2	200820512	200820522	Hoxd9	11.5833	+
chr2	200820517	200820529	YY1	11.7115	+
chr2	200820519	200820530	YY2	10.9091	-
chr2	201936449	201936464	NFYB	12.3077	-
chr2	201936470	201936487	SP4	5.09091	+
chr2	201936470	201936484	Zfx	10.3636	+
chr2	201936472	201936483	Klf1	13.9394	+
chr2	201936472	201936487	Klf12	10.7377	+
chr2	201936473	201936483	Klf4	16.4286	-
chr2	201936473	201936483	KLF5	16.2857	+
chr2	201936473	201936484	SP1	13.8462	+
chr2	201936473	201936488	SP2	13.3276	+
chr2	201936473	201936484	SP3	10.7317	+
chr2	201936527	201936548	ZNF263	14.0816	-
chr2	201936530	201936551	ZNF263	12.0816	-
chr2	201936531	201936542	E2F4	12.7931	-
chr2	201936533	201936543	Klf4	12.6531	-
chr2	201936533	201936543	KLF5	14.449	+
chr2	201936533	201936544	SP1	13.7308	+
chr2	201936533	201936548	SP2	13.9138	+
chr2	202122754	202122765	FOS	14.8511	+
chr2	202122754	202122765	FOSL1	15.5818	+
chr2	202122754	202122765	JUND	16.0638	+
chr2	202122754	202122765	NFE2	14.1224	-
chr2	202122755	202122766	FOSL2	14.6545	-
chr2	202122755	202122764	JDP2	14.8621	-
chr2	202122755	202122766	JUNB	14.2245	-
chr2	202122755	202122769	JUN(var.2)	15.3462	-
chr2	202122755	202122770	MAF::NFE2	7.78689	+
chr2	202122756	202122767	BATF::JUN	15.7692	-
chr2	202122756	202122763	FOS::JUN	11.9703	-
chr2	202122778	202122794	Hnf4a	3.14545	+
chr2	202122790	202122809	Nr1h3::Rxra	11.1613	+
chr2	202122812	202122833	IRF1	9.5	+
chr2	202122856	202122867	E2F6	12.1379	+
chr2	203736200	203736210	Tcfl5	10.0645	-
chr2	203736201	203736212	NRF1	11.8727	-
chr2	203736202	203736213	NRF1	15.1455	+
chr2	203736202	203736212	Tcfl5	10.1452	-
chr2	203736203	203736214	NRF1	15.1455	-
chr2	203736204	203736215	NRF1	15.1455	+
chr2	203736204	203736214	Tcfl5	10.1452	-
chr2	203736205	203736216	NRF1	15.1455	-
chr2	203736206	203736217	NRF1	12.2727	+
chr2	203736206	203736216	Tcfl5	10.1452	-
chr2	203736210	203736220	Hes1	9.6993	+
chr2	203736214	203736231	SP4	4.30909	+
chr2	203736217	203736231	Zfx	10.8182	-
chr2	203736225	203736239	ZIC1	9.6383	-
chr2	203736225	203736240	ZIC3	14.4571	-
chr2	203736225	203736240	ZIC4	13.2545	-
chr2	203736226	203736237	E2F4	14.8621	+
chr2	203736226	203736237	E2F6	12.5862	+
chr2	203736230	203736247	SP4	5	-
chr2	203736232	203736246	KLF14	11.7586	-
chr2	203736233	203736244	KLF16	14.3966	-
chr2	203736233	203736243	Klf4	11.4184	+
chr2	203736233	203736248	SP2	12.5172	-
chr2	203736233	203736244	SP3	12.8293	-
chr2	203736234	203736249	EGR3	10.5	-
chr2	203736234	203736250	EGR4	11.7273	-
chr2	203736235	203736246	NRF1	12.4182	+
chr2	203736235	203736249	Zfx	9.9697	-
chr2	203736236	203736247	EGR2	9.7069	-
chr2	203736239	203736253	EGR1	15.3269	-
chr2	203736239	203736250	KLF16	12.3103	-
chr2	203736239	203736250	SP1	15.9038	-
chr2	203736239	203736254	SP2	17.6552	-
chr2	203736239	203736250	SP3	13.1545	-
chr2	203736239	203736251	SP8	11.6711	-
chr2	203736242	203736261	CTCF	9	-
chr2	203736243	203736254	TFAP2A	10.9818	-
chr2	203736243	203736255	TFAP2A(var.2)	14.3091	-
chr2	203736243	203736255	TFAP2B	13.8364	-
chr2	203736243	203736255	TFAP2C	13.5612	-
chr2	203736253	203736269	RFX2	18.2714	+
chr2	203736253	203736269	RFX3	19.1364	-
chr2	203736253	203736269	RFX4	17.3788	+
chr2	203736253	203736269	RFX5	17.8621	+
chr2	203736254	203736268	Rfx1	18.8276	+
chr2	203736277	203736291	Zfx	9.86364	-
chr2	207630264	207630276	TAL1::TCF3	13.0449	+
chr2	207630265	207630277	BHLHE23	15.6	+
chr2	207630266	207630276	Atoh1	13.6935	+
chr2	207630266	207630276	BHLHE22	15.1212	+
chr2	207630266	207630276	NEUROD2	12.0862	+
chr2	207630266	207630276	Neurog1	10.6374	-
chr2	207630266	207630276	NEUROG2	13.9242	+
chr2	207630266	207630276	OLIG1	15.3654	+
chr2	207630266	207630276	OLIG2	14.3103	+
chr2	207630266	207630276	OLIG3	14.0172	+
chr2	207630266	207630276	Twist2	11.3443	-
chr2	207630267	207630275	Bhlha15	12.623	-
chr2	207630272	207630287	NR2C2	8.6	-
chr2	207630275	207630288	NR2F1	13.9796	-
chr2	207630277	207630288	ESRRB	8.24138	-
chr2	207630278	207630289	Esrra	6.92727	-
chr2	207630278	207630288	Esrrg	10.7551	-
chr2	207630278	207630287	Nr2e1	10.9839	-
chr2	207630278	207630286	NR4A2	11.7475	-
chr2	207630299	207630314	ZBTB33	14.9091	-
chr2	207630327	207630344	Rhox11	12.0921	+
chr2	207630332	207630340	MEIS2	11.9016	-
chr2	207630332	207630340	MEIS3	11.1923	-
chr2	207630353	207630363	HMBOX1	11.0161	+
chr2	207630356	207630364	Pax2	10.4222	+
chr2	207630357	207630376	PAX5	10.3226	-
chr2	208104337	208104355	MAFF	11.8444	-
chr2	208104339	208104360	MAFG	9.89796	+
chr2	208104339	208104354	MAFK	12.9556	-
chr2	208104339	208104354	MAF::NFE2	19.8197	-
chr2	208104340	208104354	JUN(var.2)	10.75	+
chr2	208104342	208104357	Bach1::Mafk	17.4342	-
chr2	208104343	208104354	JUNB	11.1633	+
chr2	208104343	208104358	Nfe2l2	16.8182	-
chr2	208104344	208104355	FOS	15.234	+
chr2	208104344	208104355	FOSL1	14.6	-
chr2	208104344	208104355	JUND	12.8085	+
chr2	208104344	208104355	NFE2	7.67347	-
chr2	208104345	208104356	FOSL2	14	-
chr2	208104345	208104354	JDP2	9	+
chr2	208104345	208104356	JUNB	14.2449	-
chr2	208104345	208104359	JUN(var.2)	12.6538	-
chr2	208104346	208104357	BATF::JUN	14.7308	-
chr2	208104346	208104353	FOS::JUN	11.9703	-
chr2	208104352	208104361	LIN54	11.6667	+
chr2	208104369	208104388	Nr1h3::Rxra	11.8065	-
chr2	208104371	208104381	REL	13.4343	+
chr2	208104371	208104381	RELA	12.2245	+
chr2	208104382	208104399	RARA::RXRA	15.1327	+
chr2	208104382	208104399	RARA(var.2)	13.1475	+
chr2	208104382	208104399	Rarb(var.2)	-3.48485	+
chr2	208176279	208176290	STAT3	10.6735	+
chr2	208176297	208176307	TFEB	10.8846	-
chr2	208176297	208176307	TFEC	11.2073	-
chr2	208176303	208176313	ERF	11.0714	-
chr2	208176303	208176313	ETS1	11.431	-
chr2	208176303	208176314	ETV2	11.0328	-
chr2	208176303	208176313	FLI1	10.383	-
chr2	208176308	208176325	ESR1	1.34848	-
chr2	208176309	208176325	Rarg	-1.59184	-
chr2	208176310	208176325	Nr2f6(var.2)	-1.62857	-
chr2	208176310	208176326	Rarb	1.34483	-
chr2	208176314	208176327	NR2F1	12.1837	-
chr2	208176318	208176335	Rarb(var.2)	-3.66667	-
chr2	208176319	208176333	JUN(var.2)	10.8077	-
chr2	208176320	208176335	Nfe2l2	8.95455	-
chr2	208176321	208176336	Bach1::Mafk	7.82895	-
chr2	208176322	208176333	FOSL2	11.6182	-
chr2	208176322	208176333	JUNB	11.9184	-
chr2	208176323	208176334	FOS	13.7447	-
chr2	208176323	208176334	FOSL1	14.6727	-
chr2	208176323	208176334	JUND	13.7021	-
chr2	208176323	208176334	NFE2	7.73469	-
chr2	208176324	208176335	FOSL2	15.4182	-
chr2	208176324	208176333	JDP2	11.6034	-
chr2	208176324	208176335	JUNB	14.6122	-
chr2	208176324	208176338	JUN(var.2)	15.1154	-
chr2	208176324	208176339	MAF::NFE2	8.27869	-
chr2	208176325	208176332	FOS::JUN	11.9703	-
chr2	208176329	208176349	RREB1	2.79817	-
chr2	208176330	208176350	RREB1	11.4404	+
chr2	208176343	208176359	SRF	5.22951	+
chr2	208176352	208176367	NR2C2	13.6143	+
chr2	208176352	208176367	Pparg::Rxra	12.8288	+
chr2	208176353	208176367	Nr2f6	10.4697	+
chr2	208176353	208176367	Rxra	5.36585	+
chr2	208176353	208176367	RXRB	5.52727	+
chr2	208176353	208176367	RXRG	6.76596	+
chr2	208176358	208176377	Nr1h3::Rxra	10.5806	-
chr2	208176361	208176372	NFIL3	12.6869	-
chr2	208176362	208176375	ATF4	12.4262	-
chr2	208176363	208176376	JUN	10.0408	-
chr2	208527099	208527120	ZNF263	10.7347	-
chr2	208527100	208527115	PRDM1	12.5091	-
chr2	208527100	208527121	ZNF263	12.7347	-
chr2	208527104	208527121	Rarg(var.2)	-6.65455	-
chr2	208527114	208527129	NR2C2	13.7429	-
chr2	208527114	208527129	Pparg::Rxra	13.1712	-
chr2	208527128	208527136	CREB1	11.3964	+
chr2	209119794	209119806	ZBTB7A	11.7286	-
chr2	209119795	209119807	GLI2	10.1724	-
chr2	209119796	209119807	RUNX1	10.9655	-
chr2	209119820	209119827	SPIB	11.2333	-
chr2	209119824	209119842	EWSR1-FLI1	-15.9868	-
chr2	209119828	209119846	EWSR1-FLI1	-16.1974	-
chr2	209119832	209119842	Sox3	12.5	-
chr2	209119832	209119842	Sox6	12.3857	-
chr2	209119838	209119848	KLF5	13.4694	-
chr2	209119838	209119849	SP1	10.9615	-
chr2	209119838	209119853	SP2	10.7069	-
chr2	209119839	209119860	ZNF263	12.8571	-
chr2	209119842	209119863	ZNF263	14.0816	-
chr2	209119846	209119863	SP4	16.9091	-
chr2	209119846	209119860	Zfx	16.8636	-
chr2	209119848	209119863	Klf12	7.52459	-
chr2	209119848	209119862	KLF14	13.5172	-
chr2	209119849	209119863	EGR1	16.3077	-
chr2	209119849	209119860	KLF16	13.8966	-
chr2	209119849	209119859	Klf4	10.3163	-
chr2	209119849	209119859	KLF5	11.9184	-
chr2	209119849	209119860	SP1	17.1538	-
chr2	209119849	209119864	SP2	18.4483	-
chr2	209119849	209119860	SP3	13.3984	-
chr2	209119849	209119861	SP8	13.5658	-
chr2	209119850	209119865	EGR3	7.41379	-
chr2	209119852	209119873	ZNF263	11.2245	-
chr2	209119859	209119869	SREBF1	12.9878	-
chr2	209119859	209119869	SREBF2	10.7191	-
chr2	209119874	209119891	SP4	15.8909	-
chr2	209119876	209119887	Klf1	11.6364	-
chr2	209119876	209119891	Klf12	9	-
chr2	209119876	209119890	KLF14	13.2414	-
chr2	209119877	209119888	KLF16	18.2414	-
chr2	209119877	209119887	Klf4	16.1837	-
chr2	209119877	209119887	KLF5	17	-
chr2	209119877	209119888	SP1	19.1538	-
chr2	209119877	209119892	SP2	17.8276	-
chr2	209119877	209119888	SP3	15.9837	-
chr2	209119877	209119889	SP8	11.2763	-
chr2	209119878	209119893	EGR3	6.05172	-
chr2	209119880	209119900	RREB1	2.49541	+
chr2	209119884	209119904	RREB1	7.15596	+
chr2	209119885	209119902	SP4	4.70909	-
chr2	209119887	209119901	KLF14	10.6724	-
chr2	209119888	209119899	KLF16	13.8103	-
chr2	209119888	209119899	SP3	12.3984	-
chr2	209119888	209119900	SP8	12.5395	-
chr2	209119889	209119897	TBX5	10.4138	-
chr2	209119894	209119914	RREB1	3.45872	-
chr2	209119901	209119915	NFIC::TLX1	7.33673	-
chr2	209119914	209119928	EBF1	13.5574	-
chr2	209119919	209119935	EGR4	10.5818	-
chr2	209119921	209119936	SP2	10.7586	-
chr2	209119922	209119937	Klf12	7.29508	-
chr2	209119922	209119939	SP4	11.0909	-
chr2	209119923	209119937	KLF14	11.3621	-
chr2	209119924	209119945	MAFG	10.9796	-
chr2	209119925	209119936	SP1	10.25	-
chr2	209119926	209119937	Klf1	10.4848	-
chr2	209119926	209119936	Klf4	10.6224	-
chr2	209119926	209119936	KLF5	10.3265	-
chr2	209119927	209119942	Bach1::Mafk	8.82895	-
chr2	209119938	209119956	KLF13	18.5	-
chr2	209119940	209119955	Klf12	19.7213	-
chr2	209119940	209119957	SP4	20.8	-
chr2	209119941	209119955	KLF14	20.4828	-
chr2	209119942	209119954	SP8	16.2895	-
chr2	209119943	209119954	KLF16	16.8621	-
chr2	209119943	209119954	SP3	15.6748	-
chr2	209119944	209119955	Klf1	13.8333	-
chr2	209119944	209119954	Klf4	15.8061	-
chr2	209119944	209119954	KLF5	15.2653	-
chr2	209119969	209119984	Znf423	5.58427	-
chr2	217363457	217363470	SMAD2::SMAD3::SMAD4	11.9344	+
chr2	217363497	217363511	Zfx	12.0909	-
chr2	217363516	217363527	Gabpa	15.9836	-
chr2	217363517	217363528	ELK4	14.8	-
chr2	217363517	217363529	HINFP	9.9697	-
chr2	217363518	217363528	ELK1	12.8085	-
chr2	217363518	217363528	ELK3	12.931	-
chr2	217363518	217363528	ERF	12.6	-
chr2	217363518	217363528	ERG	12.5273	-
chr2	217363518	217363528	ETS1	13.1207	-
chr2	217363518	217363528	ETV1	12.7455	-
chr2	217363518	217363529	ETV2	11.9016	-
chr2	217363518	217363528	ETV3	12.9296	-
chr2	217363518	217363528	ETV4	12.569	-
chr2	217363518	217363528	ETV5	12.6727	-
chr2	217363518	217363528	ETV6	16.3654	-
chr2	217363518	217363528	FEV	12.75	-
chr2	217363518	217363528	FLI1	12.4255	-
chr2	217363542	217363553	NRF1	15.9455	-
chr2	217363543	217363554	NRF1	19.2727	-
chr2	217363553	217363571	EWSR1-FLI1	-15.8947	-
chr2	217363583	217363600	ESR1	13.4848	-
chr2	219134850	219134865	Bach1::Mafk	7.17105	-
chr2	219134870	219134884	XBP1	8.98077	+
chr2	219134887	219134898	KLF16	11.6034	-
chr2	219134887	219134897	KLF5	11.0204	-
chr2	219134887	219134898	SP1	16.1154	-
chr2	219134887	219134902	SP2	16.9138	-
chr2	219134887	219134898	SP3	11.1707	-
chr2	219134887	219134899	SP8	10.8158	-
chr2	219134895	219134910	ZIC3	7.65714	+
chr2	219134900	219134911	ELK4	12.7818	+
chr2	219134900	219134910	ERF	10.7571	-
chr2	219134900	219134910	ETS1	10.8276	-
chr2	219134900	219134910	ETV6	11.4423	-
chr2	219134901	219134912	Gabpa	11.1148	-
chr2	219134905	219134919	KLF14	9.12069	+
chr2	219134910	219134921	EGR2	11.3276	+
chr2	219134915	219134928	NFKB1	1.40816	+
chr2	219134927	219134938	ELF5	10.9636	-
chr2	219134928	219134939	ELK4	10.8545	+
chr2	219146822	219146832	RUNX3	12.9423	+
chr2	219146823	219146832	RUNX2	12.7885	+
chr2	219146838	219146858	RREB1	3.04587	+
chr2	219146844	219146858	PLAG1	5.71429	-
chr2	219146858	219146870	YY1	9.98077	-
chr2	219146878	219146888	MZF1(var.2)	13.3232	-
chr2	219146880	219146893	NFKB1	8.4898	+
chr2	219146880	219146893	NFKB2	13.9394	+
chr2	219146881	219146894	NFKB1	5.7551	-
chr2	219146883	219146893	RELA	11.0816	+
chr2	219146885	219146899	ZIC1	5.17021	-
chr2	219146888	219146899	Myog	14.8163	+
chr2	219146888	219146899	Tcf12	14.4082	+
chr2	219146889	219146899	Ascl2	12.4	-
chr2	219146889	219146902	Myod1	12.9184	-
chr2	219146889	219146899	NHLH1	13.5345	-
chr2	219432944	219432959	ZBTB33	13.4091	+
chr2	219432946	219432960	GLIS3	3.04545	-
chr2	219432955	219432970	SP2	12.6897	+
chr2	219432956	219432970	EGR1	15.9231	+
chr2	219432956	219432973	SP4	7.25455	+
chr2	219432957	219432971	KLF14	7.91379	+
chr2	219432958	219432970	SP8	10.9079	+
chr2	219432959	219432970	SP1	13.1538	+
chr2	219432960	219432970	KLF5	12.1224	+
chr2	219432962	219432983	ZNF263	12.9796	-
chr2	219432986	219432997	Spz1	10.8636	-
chr2	219432987	219433001	IRF8	-3.92727	-
chr2	219432995	219433010	Znf423	4.77528	+
chr2	219433003	219433014	E2F6	13.8276	-
chr2	219433020	219433030	MZF1(var.2)	11.3434	+
chr2	219433288	219433299	NRF1	14.8545	-
chr2	219433327	219433338	E2F4	15.3448	-
chr2	219433327	219433338	E2F6	12.3103	-
chr2	219433328	219433340	E2F8	2.84146	+
chr2	219433329	219433345	ZNF143	2.58621	+
chr2	219433348	219433365	SP4	2.85455	-
chr2	219433349	219433363	KLF14	8.72414	-
chr2	219433350	219433362	SP8	10.8158	-
chr2	219433351	219433362	KLF16	12.7759	-
chr2	219433351	219433362	SP3	11.0976	-
chr2	219433355	219433370	HNF4G	15.7692	+
chr2	219433355	219433372	NR1H2::RXRA	-5.16854	+
chr2	219433355	219433370	NR2C2	18.1857	+
chr2	219433355	219433370	Nr2f6(var.2)	5.85714	+
chr2	219433355	219433370	Pparg::Rxra	15.1171	+
chr2	219433356	219433372	Hnf4a	15.5091	+
chr2	219433356	219433370	Nr2f6	15.8636	+
chr2	219433356	219433370	Rxra	15.3171	+
chr2	219433356	219433370	RXRB	15.8545	+
chr2	219433356	219433370	RXRG	16.3191	+
chr2	219433517	219433531	Nr2f6	12.5606	+
chr2	219433517	219433531	Rxra	8.9878	+
chr2	219433517	219433531	RXRB	10.6182	+
chr2	219433517	219433531	RXRG	11.383	+
chr2	219433522	219433538	Rarb	1.98276	+
chr2	219433523	219433538	HNF4G	11.2115	+
chr2	219433523	219433540	NR1H2::RXRA	-4.35955	+
chr2	219433523	219433538	NR2C2	20.6429	+
chr2	219433523	219433538	Nr2f6(var.2)	-1.87143	+
chr2	219433523	219433538	Pparg::Rxra	13.8739	+
chr2	219433523	219433539	Rarg	-2.04082	+
chr2	219433524	219433538	Nr2f6	15.9848	+
chr2	219433524	219433538	Rxra	14.439	+
chr2	219433524	219433538	RXRB	15.1636	+
chr2	219433524	219433538	RXRG	14.8936	+
chr2	219433529	219433542	NR2F1	14.2041	+
chr2	219433530	219433545	HNF4G	12.25	+
chr2	219433530	219433547	NR1H2::RXRA	-2.88764	+
chr2	219433530	219433545	Pparg::Rxra	11.4324	+
chr2	219433530	219433546	Rarb	-3.01724	+
chr2	219433531	219433545	Nr2f6	10.7727	+
chr2	219433531	219433547	Rarg	2.61224	+
chr2	219433531	219433545	Rxra	5.12195	+
chr2	219433531	219433545	RXRB	3.61818	+
chr2	219433531	219433545	RXRG	3.04255	+
chr2	219433532	219433549	RARA::RXRA	9.18367	+
chr2	219433546	219433561	SP2	14.8103	-
chr2	219433547	219433561	EGR1	14.0577	-
chr2	219433547	219433564	SP4	14.4909	-
chr2	219433548	219433562	KLF14	13.4655	-
chr2	219433549	219433561	SP8	13.2895	-
chr2	219433550	219433561	KLF16	11.0862	-
chr2	219433550	219433561	SP1	14.1923	-
chr2	219433550	219433561	SP3	11.0976	-
chr2	219433551	219433562	Klf1	10.2273	-
chr2	219433551	219433561	Klf4	12.5204	+
chr2	219433551	219433561	KLF5	13.0204	-
chr2	219433588	219433598	POU6F2	13.6909	+
chr2	219433591	219433601	Sox6	13.4429	+
chr2	219433592	219433607	FOXP1	11.0986	-
chr2	219433593	219433602	SRY	11.6222	-
chr2	219433596	219433606	NFATC1	11.2276	+
chr2	219433596	219433606	NFATC3	11.9596	+
chr2	219433601	219433616	ZIC3	10.8571	-
chr2	219433601	219433616	ZIC4	12.4909	-
chr2	219433602	219433616	ZIC1	10.7234	-
chr2	219433606	219433626	RREB1	3.21101	-
chr2	219433610	219433624	PLAG1	5.54082	+
chr2	219433611	219433625	PLAG1	9.37755	+
chr2	219433617	219433627	MZF1(var.2)	11.303	+
chr2	219433620	219433632	HINFP	11.3182	-
chr2	220071573	220071588	SP2	13.7586	-
chr2	220071573	220071594	ZNF263	11.1837	+
chr2	220071576	220071588	SP8	12.3553	-
chr2	220071577	220071588	SP1	12.2692	-
chr2	220071577	220071588	SP3	12.7642	-
chr2	220071578	220071593	EGR3	5.34483	-
chr2	220071578	220071589	Klf1	10.803	-
chr2	220071578	220071588	Klf4	13.3469	+
chr2	220071578	220071588	KLF5	14.3061	-
chr2	220071579	220071590	E2F4	12.0862	+
chr2	220071579	220071597	EWSR1-FLI1	-10.2368	+
chr2	220071580	220071594	EGR1	14.7115	-
chr2	220071584	220071599	SP2	9.94828	-
chr2	220071585	220071606	ZNF263	15.2245	+
chr2	220071588	220071595	SPIB	11.2333	+
chr2	220071590	220071605	SP2	19.8276	-
chr2	220071591	220071605	EGR1	14.9615	-
chr2	220071591	220071609	EWSR1-FLI1	-14.9211	+
chr2	220071591	220071606	Klf12	11.459	-
chr2	220071591	220071608	SP4	14.6545	-
chr2	220071592	220071606	KLF14	16	-
chr2	220071593	220071605	SP8	14.9342	-
chr2	220071594	220071605	KLF16	15.8276	-
chr2	220071594	220071605	SP1	17.8077	-
chr2	220071594	220071605	SP3	14.374	-
chr2	220071595	220071606	Klf1	11.0152	-
chr2	220071595	220071605	Klf4	16.1837	+
chr2	220071595	220071605	KLF5	17	-
chr2	220071595	220071610	SP2	11.5345	-
chr2	220071600	220071615	ESR2	11.5192	+
chr2	220071607	220071628	REST	4.88776	-
chr2	220071615	220071631	GLIS1	-8.86538	-
chr2	220071645	220071655	Tcfl5	9.84677	-
chr2	220071665	220071679	MTF1	6.9878	+
chr2	220325375	220325385	Klf4	12.2551	-
chr2	220325375	220325385	KLF5	13.102	+
chr2	220325375	220325386	SP1	14.5192	+
chr2	220325375	220325390	SP2	15.6379	+
chr2	220325376	220325392	EGR4	10.5636	+
chr2	220325377	220325395	EWSR1-FLI1	-15.1184	-
chr2	220325378	220325399	ZNF263	15.1837	-
chr2	220325379	220325394	NR2C2	8.68571	-
chr2	220325379	220325390	SP1	11.0385	+
chr2	220325379	220325394	SP2	12.3966	+
chr2	220325380	220325401	ZNF263	15.2449	-
chr2	220325381	220325392	E2F6	15.2586	-
chr2	220325381	220325399	EWSR1-FLI1	-4.05263	-
chr2	220325381	220325402	ZNF263	13.5918	-
chr2	220325382	220325400	EWSR1-FLI1	-5.94737	-
chr2	220325382	220325403	ZNF263	13.7959	-
chr2	220325383	220325393	KLF5	11.1224	+
chr2	220325383	220325394	SP1	13.5192	+
chr2	220325383	220325398	SP2	14.6034	+
chr2	220325384	220325405	ZNF263	13.6531	-
chr2	220325385	220325406	ZNF263	16.4082	-
chr2	220325387	220325408	ZNF263	23.2449	-
chr2	220325388	220325403	NR2C2	14.1143	-
chr2	220325388	220325403	Pparg::Rxra	12.4595	-
chr2	220325389	220325410	ZNF263	9.61224	-
chr2	220325390	220325411	ZNF263	25.8571	-
chr2	220325391	220325412	ZNF263	9.22449	-
chr2	220325392	220325413	ZNF263	9.85714	-
chr2	220325393	220325414	ZNF263	26.3469	-
chr2	220325395	220325410	NR2C2	8.74286	-
chr2	220325395	220325410	Pparg::Rxra	12.1622	-
chr2	220325395	220325410	SP2	10.3103	+
chr2	220325396	220325417	ZNF263	20.8776	-
chr2	220325397	220325411	EGR1	11.9423	+
chr2	220325399	220325420	ZNF263	15	-
chr2	220325400	220325414	EGR1	16.7308	+
chr2	220325400	220325410	KLF5	11.0816	+
chr2	220325400	220325411	SP1	14.5192	+
chr2	220325400	220325415	SP2	12.5345	+
chr2	220325403	220325417	EGR1	13.6154	+
chr2	220325403	220325414	SP1	12.7885	+
chr2	220325403	220325418	SP2	9.98276	+
chr2	220325404	220325414	MZF1(var.2)	13.697	-
chr2	220325406	220325416	ZNF740	11.6972	+
chr2	220325431	220325442	RUNX1	13.8966	+
chr2	220325461	220325472	Myog	13.2041	-
chr2	220325461	220325472	Tcf12	12.7347	-
chr2	220325462	220325472	Ascl2	12.5286	+
chr2	220325462	220325475	Myod1	13.4082	+
chr2	220325463	220325473	Myb	10.9508	+
chr2	220325466	220325484	EWSR1-FLI1	-14.1053	-
chr2	220325470	220325488	EWSR1-FLI1	-9.15789	-
chr2	220325471	220325485	NFIC::TLX1	5.4898	-
chr2	222826962	222826977	PRDM1	10.2	+
chr2	222826963	222826978	LEF1	13.371	+
chr2	222826963	222826975	Tcf7	11.5484	+
chr2	222826963	222826977	TCF7L2	14.5818	+
chr2	222827005	222827023	MAFF	12.2	-
chr2	222827011	222827022	Gfi1b	16.0345	-
chr2	222827013	222827023	Gfi1	11.6098	-
chr2	222827015	222827027	Ddit3::Cebpa	11.0556	-
chr2	222827042	222827060	TP53	9.93878	+
chr2	232379069	232379084	ZBTB33	11.2727	+
chr2	232379072	232379082	Tcfl5	10.0645	-
chr2	232379075	232379086	E2F4	11.5517	-
chr2	232379086	232379097	EGR2	10.1897	-
chr2	232379087	232379101	CREB3L1	9.89394	-
chr2	232379104	232379118	Rfx1	12.5517	-
chr2	232379110	232379125	Bach1::Mafk	7.59211	-
chr2	232379116	232379131	SP2	10.2931	-
chr2	232379121	232379131	Klf4	10.7143	+
chr2	232379121	232379131	KLF5	11.8367	-
chr2	232379121	232379136	NFYB	13.7692	-
chr2	232379124	232379142	NFYA	12.7195	+
chr2	232379128	232379136	Dux	12.1475	-
chr2	232379128	232379138	Gfi1	11.4024	-
chr2	232379129	232379140	Gfi1b	13.7759	-
chr2	232379135	232379146	NRF1	13.4	-
chr2	232379144	232379156	INSM1	11.7041	+
chr2	232379144	232379158	RXRB	-0.0363636	+
chr2	232379144	232379158	RXRG	2.53191	+
chr2	234160269	234160279	Klf4	12.1837	+
chr2	234160274	234160285	Gabpa	11.7049	-
chr2	234160275	234160286	ELK4	11.8909	+
chr2	234160296	234160307	Gabpa	12.2787	-
chr2	234160297	234160310	ELF3	10.7931	-
chr2	234160297	234160308	ELK4	14.2727	+
chr2	234160298	234160310	EHF	10.8197	-
chr2	234160298	234160310	ELF1	11.7455	-
chr2	234160298	234160310	ELF4	9.95082	-
chr2	234160298	234160308	ELK1	12	-
chr2	234160298	234160308	ELK3	12.4483	-
chr2	234160298	234160308	ERF	13.3143	-
chr2	234160298	234160308	ERG	13.2364	-
chr2	234160298	234160308	ETS1	13.7069	-
chr2	234160298	234160308	ETV1	12.2727	-
chr2	234160298	234160309	ETV2	10.6066	-
chr2	234160298	234160308	ETV3	12.4789	-
chr2	234160298	234160308	ETV4	12.2414	-
chr2	234160298	234160308	ETV5	11.4545	-
chr2	234160298	234160308	ETV6	11.3846	-
chr2	234160298	234160308	FEV	12.7308	-
chr2	234160298	234160308	FLI1	13.5532	-
chr2	234160310	234160322	ELF1	7.92727	+
chr2	234160311	234160322	ELF5	11	+
chr2	234160312	234160323	ELK4	11.8909	-
chr2	234160313	234160324	Gabpa	11.0328	+
chr2	234160322	234160339	PAX1	12.0364	+
chr2	234160322	234160339	PAX9	9.09091	+
chr2	234160324	234160338	PLAG1	7	-
chr2	234160329	234160343	PLAG1	6.41837	+
chr2	234160331	234160343	TFAP2A(var.2)	12.4727	-
chr2	234160331	234160343	TFAP2B	12.0727	-
chr2	234160331	234160343	TFAP2C	11.9694	-
chr2	234160332	234160343	TFAP2A	11.3455	-
chr2	234160332	234160343	TFAP2B(var.2)	10.3455	-
chr2	234160343	234160362	CTCF	7.91803	+
chr2	234160379	234160390	E2F6	11.0517	-
chr2	234160395	234160408	ATF4	8.88525	-
chr2	235363228	235363238	ETV6	12.1154	-
chr2	235363228	235363235	SPIB	11.2333	-
chr2	235363269	235363286	Six3	10.2105	+
chr2	235363291	235363302	Esrra	8.4	+
chr2	235363304	235363315	ETV2	9.91803	-
chr2	235363305	235363312	SPIB	11.2333	-
chr2	237076010	237076025	ZBTB33	10.5152	-
chr2	237076011	237076022	E2F4	13.3276	-
chr2	237076012	237076026	EBF1	10.2623	+
chr2	237076013	237076028	ZBTB33	14.4394	+
chr2	237076016	237076027	E2F4	13.2931	+
chr2	237076029	237076040	NRF1	10.0545	+
chr2	237076033	237076047	KLF14	10.5862	+
chr2	237076033	237076054	ZNF263	14.7347	-
chr2	237076034	237076048	EGR1	19.5	+
chr2	237076034	237076045	KLF16	13.8621	+
chr2	237076034	237076044	Klf4	11.3163	-
chr2	237076034	237076045	SP1	15.8846	+
chr2	237076034	237076049	SP2	18.7586	+
chr2	237076034	237076045	SP3	11.9106	+
chr2	237076035	237076050	EGR3	15.431	+
chr2	237076035	237076051	EGR4	14.8545	+
chr2	237076036	237076050	Zfx	9.95455	+
chr2	237076037	237076048	EGR2	12.5517	+
chr2	237076037	237076054	SP4	4.32727	+
chr2	237076039	237076053	KLF14	8.55172	+
chr2	237076039	237076060	ZNF263	11.1633	-
chr2	237076040	237076054	EGR1	18.3846	+
chr2	237076040	237076051	KLF16	12.3103	+
chr2	237076040	237076051	SP1	15.9038	+
chr2	237076040	237076055	SP2	19.3276	+
chr2	237076040	237076051	SP3	13.1545	+
chr2	237076040	237076052	SP8	12.0395	+
chr2	237076045	237076063	EWSR1-FLI1	-16.0132	-
chr2	237076047	237076063	EGR4	9.74545	+
chr2	237076048	237076059	E2F4	16.1207	-
chr2	237076048	237076059	E2F6	16.569	-
chr2	237076049	237076063	KLF14	9.25862	+
chr2	237076050	237076064	EGR1	18.1731	+
chr2	237076050	237076061	KLF16	12.5862	+
chr2	237076050	237076060	KLF5	12.0204	+
chr2	237076050	237076061	SP1	15.9038	+
chr2	237076050	237076065	SP2	17.3103	+
chr2	237076050	237076061	SP3	12.1382	+
chr2	237076050	237076062	SP8	10.6974	+
chr2	237076051	237076066	EGR3	10.8793	+
chr2	237076051	237076067	EGR4	10.4727	+
chr2	237076053	237076064	EGR2	9.48276	+
chr2	237076063	237076082	PAX5	9.98387	-
chr2	237076066	237076077	NRF1	12.6727	+
chr2	237076071	237076081	Tcfl5	10.621	-
chr2	237076076	237076090	EGR1	12.4038	+
chr2	237076077	237076092	EGR3	6.36207	+
chr2	237076079	237076094	Bach1::Mafk	9.60526	-
chr2	237076079	237076090	EGR2	9.62069	+
chr2	237076080	237076095	Nfe2l2	10.2727	-
chr2	237076090	237076104	Zfx	10.1212	+
chr2	237994430	237994441	NRF1	9.56364	-
chr2	237994434	237994453	CTCF	10.1967	-
chr2	237994470	237994482	ELF4	10.2623	-
chr2	237994472	237994482	ELK1	9.70213	-
chr2	237994473	237994484	Gabpa	12.3115	-
chr2	237994484	237994494	Hand1::Tcf3	11.0449	-
chr2	237994497	237994511	PLAG1	10.1327	-
chr2	237994520	237994534	XBP1	9.32692	-
chr2	237994521	237994535	CREB3	11.3286	-
chr2	237994526	237994534	Atf3	14.3279	-
chr2	237994544	237994555	TFAP2A	13.3455	-
chr2	237994544	237994555	TFAP2B(var.2)	13.3818	-
chr2	237994544	237994555	TFAP2C(var.2)	12.9808	-
chr2	237994557	237994568	RUNX1	11.2759	-
chr2	237994571	237994585	MTF1	7.93902	+
chr2	237994572	237994584	HINFP	14.1667	-
chr2	238343452	238343471	PAX5	11.0645	+
chr2	238343459	238343473	NFIC::TLX1	5.63265	+
chr2	238343473	238343488	ZIC4	9.65455	+
chr2	238343495	238343513	EWSR1-FLI1	-15.8026	+
chr2	238343504	238343524	RREB1	6.33028	-
chr2	238343504	238343525	ZNF263	11.8776	+
chr2	238343505	238343526	ZNF263	17.0816	+
chr2	238343507	238343527	RREB1	9.22018	-
chr2	238343508	238343529	ZNF263	8.89796	+
chr2	238343511	238343531	RREB1	9.14679	-
chr2	238343511	238343532	ZNF263	10.8776	+
chr2	238343515	238343529	EGR1	10.8846	-
chr2	238343516	238343537	ZNF263	12.4694	+
chr2	238343517	238343535	EWSR1-FLI1	-5.26316	+
chr2	238343517	238343537	RREB1	6.20183	-
chr2	238343517	238343538	ZNF263	14.7959	+
chr2	238343521	238343535	EGR1	14.3462	-
chr2	238343521	238343532	KLF16	12.2586	-
chr2	238343521	238343531	Klf4	12.7041	+
chr2	238343521	238343531	KLF5	14.7755	-
chr2	238343521	238343532	SP1	14.5	-
chr2	238343521	238343536	SP2	16.1552	-
chr2	238343521	238343532	SP3	12.7561	-
chr2	238343521	238343533	SP8	10.3947	-
chr2	238343522	238343543	ZNF263	15.1429	+
chr2	238499370	238499385	HNF4G	17.3077	-
chr2	238499370	238499385	NR2C2	11.5429	-
chr2	238499370	238499385	Pparg::Rxra	13.2793	-
chr2	238499370	238499379	THAP1	9.76316	+
chr2	238499371	238499387	Hnf4a	18.3273	-
chr2	238499371	238499385	Nr2f6	9.42424	-
chr2	238499371	238499385	Rxra	4.32927	-
chr2	238499371	238499385	RXRG	0.808511	-
chr2	238499375	238499387	Foxa2	10.72	+
chr2	238499387	238499402	Nr2f6(var.2)	1.34286	-
chr2	238499389	238499399	Mitf	11.3571	-
chr2	238499389	238499400	USF1	13.7755	+
chr2	238499390	238499400	TFE3	11.7143	+
chr2	238499390	238499400	TFEB	13.2885	+
chr2	238499390	238499400	TFEC	12.2073	+
chr2	238499390	238499401	USF1	10.7755	-
chr2	238499390	238499401	USF2	13.5102	-
chr2	238499392	238499400	Mycn	11.2787	+
chr2	238499397	238499408	USF1	12.8367	+
chr2	238499397	238499408	USF2	13.2449	+
chr2	238499398	238499408	Srebf1(var.2)	10.0517	-
chr2	238499398	238499408	SREBF2(var.2)	9.36364	+
chr2	238499400	238499411	TFAP2C(var.2)	10.5962	-
chr2	238499404	238499422	EWSR1-FLI1	-14.5789	-
chr2	238499432	238499441	SNAI2	10.907	-
chr2	238499432	238499443	USF1	12.4694	-
chr2	238499432	238499443	USF2	12.5306	-
chr2	238499434	238499447	NR2F1	10.6327	+
chr2	238499438	238499454	Vdr	4.03279	+
chr2	238499717	238499729	TFAP2C	10.8061	-
chr2	238499724	238499740	T	7.07692	-
chr2	238499732	238499745	SMAD2::SMAD3::SMAD4	12.4918	+
chr2	238499742	238499757	Nr5a2	11.1379	-
chr2	238499759	238499773	NFIC::TLX1	5.77551	+
chr2	238499759	238499769	SREBF1	11.8171	+
chr2	238499759	238499769	SREBF2	13.5393	-
chr2	238499761	238499774	JUN	10.2653	-
chr2	238499762	238499775	ATF4	12.0328	-
chr2	238499764	238499783	Nr1h3::Rxra	10.1774	+
chr2	238499765	238499784	CTCF	8.62295	+
chr2	238499767	238499786	CTCF	13.9672	-
chr2	238499767	238499776	Hic1	11.5962	-
chr2	238499769	238499784	Znf423	8.1573	+
chr2	238499771	238499783	TFAP2A(var.2)	10.6727	+
chr2	238499771	238499783	TFAP2B	10.8727	-
chr2	238499772	238499787	SP2	12.1897	+
chr2	238499773	238499788	Klf12	8.83607	+
chr2	238499773	238499793	RREB1	2.91743	+
chr2	238499773	238499790	SP4	4.45455	+
chr2	238499775	238499784	THAP1	10.3158	+
chr2	238499776	238499787	KLF16	11.5345	+
chr2	238499776	238499796	RREB1	3.90826	+
chr2	238499776	238499787	SP1	14	+
chr2	238499776	238499787	SP3	12.4065	+
chr2	238499777	238499788	Klf1	13.8485	+
chr2	238499777	238499787	Klf4	14.5306	-
chr2	238499777	238499787	KLF5	13.5918	+
chr2	238499777	238499797	RREB1	5.38532	+
chr2	238499777	238499792	SP2	12.7069	+
chr2	238499780	238499790	ZNF740	11.1835	+
chr2	238499781	238499797	EGR4	10.2	+
chr2	238499781	238499792	SP1	13.0962	+
chr2	238499781	238499792	SP3	11.9512	+
chr2	238499782	238499797	EGR3	11.2414	+
chr2	238499782	238499793	Klf1	11.1818	+
chr2	238499782	238499800	KLF13	12.7241	+
chr2	238499782	238499792	Klf4	12.7041	-
chr2	238499782	238499792	KLF5	14.7755	+
chr2	238499784	238499798	EGR1	16.8269	+
chr2	238499784	238499799	Klf12	18.2951	+
chr2	238499784	238499801	SP4	22.9091	+
chr2	238499785	238499799	KLF14	19.8966	+
chr2	238499786	238499798	SP8	17.6447	+
chr2	238499787	238499798	KLF16	19.2759	+
chr2	238499787	238499798	SP3	17.2846	+
chr2	238499787	238499801	Zfx	14.1212	-
chr2	238499788	238499799	Klf1	13.8333	+
chr2	238499788	238499798	Klf4	15.8061	-
chr2	238499788	238499798	KLF5	15.2653	+
chr2	241195479	241195497	EWSR1-FLI1	-15.9211	+
chr2	241195512	241195521	ZEB1	11.0727	-
chr2	241195529	241195539	TEAD1	13.2419	-
chr2	241195529	241195539	TEAD4	12.7419	-
chr2	241195530	241195538	TEAD3	12.551	-
chr2	241195536	241195552	ZNF143	0.275862	+
chr2	241195542	241195552	TFEC	11.3171	+
chr2	241796858	241796873	NR2C2	8.51429	-
chr2	241796875	241796886	Myog	10.7347	-
chr2	241796876	241796886	Ascl2	11.2143	-
chr2	241796876	241796887	Myog	13.3673	-
chr2	241796876	241796886	NHLH1	15.4483	-
chr2	241796876	241796887	Tcf12	13.102	-
chr2	241796876	241796886	TCF3	11.2692	-
chr2	241796876	241796886	TCF4	11.102	-
chr2	241796887	241796904	SP4	3.96364	-
chr2	241796888	241796905	RARA(var.2)	5.31148	-
chr2	241796888	241796905	Rarb(var.2)	0.651515	-
chr2	241796889	241796900	Klf1	14.5152	-
chr2	241796889	241796904	Klf12	10.082	-
chr2	241796890	241796900	Klf4	13.2347	-
chr2	241796890	241796900	KLF5	13.5714	-
chr2	241796890	241796901	SP3	12.0813	-
chr2	241796893	241796907	EBF1	12.1967	-
chr2	241796913	241796928	Nr5a2	13.1897	-
chr2	241796915	241796932	RARA(var.2)	2.04918	-
chr2	241796935	241796949	CREB3	8.91429	-
chr2	241796935	241796949	CREB3L1	10.1667	-
chr2	241796936	241796948	HES5	3.86207	-
chr2	241796936	241796947	MAX::MYC	15.602	-
chr2	241796936	241796946	Mitf	10.8878	-
chr2	241796936	241796946	Myc	14	-
chr2	241796936	241796947	USF1	14.9592	-
chr2	241796936	241796947	USF2	14.9592	-
chr2	241796937	241796947	CLOCK	10.9848	-
chr2	241796937	241796946	Creb3l2	15.2472	-
chr2	241796937	241796947	Hes1	10.2867	-
chr2	241796937	241796947	HEY1	13.6182	-
chr2	241796937	241796947	HEY2	12.6034	-
chr2	241796937	241796947	MAX	13.2885	-
chr2	241796937	241796948	MAX::MYC	15.602	-
chr2	241796937	241796947	MLX	9.47143	-
chr2	241796937	241796947	MNT	12.8939	-
chr2	241796937	241796945	Mycn	14.8197	-
chr2	241796937	241796947	Npas2	13.2459	-
chr2	241796937	241796947	TFE3	11.7143	-
chr2	241796937	241796947	TFEB	12.0769	-
chr2	241796937	241796947	TFEC	11.061	-
chr2	241796937	241796948	USF1	14.9592	-
chr2	241796937	241796948	USF2	14.9592	-
chr2	241796938	241796947	Creb3l2	15.2472	-
chr2	241796938	241796946	Id2	12.1803	-
chr2	241796938	241796948	Mitf	10.8878	-
chr2	241796938	241796946	Mlxip	12.7049	-
chr2	241796938	241796948	Myc	14	-
chr2	241796939	241796947	Mycn	14.8197	-
chr2	241796944	241796955	USF1	10.3469	-
chr2	241796945	241796955	ID4	10.8689	-
chr2	241796945	241796956	USF1	11.5102	-
chr2	241796945	241796956	USF2	13.1429	-
chr2	241796951	241796966	HNF4G	10.5962	-
chr2	241796953	241796963	HLTF	8.62195	-
chr2	241796974	241796989	HNF4G	13.4808	-
chr2	241796974	241796991	NR1H2::RXRA	-6.5618	-
chr2	241796974	241796989	NR2C2	11.3857	-
chr2	241796974	241796989	Pparg::Rxra	14.5676	-
chr2	241796975	241796989	Nr2f6	13.697	-
chr2	241796975	241796989	Rxra	8.2561	-
chr2	241796975	241796989	RXRB	0.0545455	-
chr2	241796975	241796989	RXRG	4.57447	-
chr2	241796977	241796989	TGIF1	-0.961538	-
chr2	241796978	241796986	Sox2	13.377	-
chr2	241796980	241796993	NR2F1	14.0204	-
chr2	241796982	241796990	NR4A2	11.4545	-
chr2	241797007	241797018	Gfi1b	12.2069	-
chr2	241797007	241797018	RUNX1	11.9483	-
chr20	305878	305899	ZNF263	9.91837	+
chr20	305891	305903	INSM1	11.6939	+
chr20	305891	305905	RXRG	0.319149	+
chr20	305904	305919	STAT1::STAT2	14.5606	+
chr20	305970	305987	SP4	10.7273	-
chr20	305972	305983	Klf1	11.6364	-
chr20	305972	305987	Klf12	10.2131	-
chr20	305972	305986	KLF14	10.7414	-
chr20	305973	305984	KLF16	12.1207	-
chr20	305973	305983	Klf4	16.1837	+
chr20	305973	305983	KLF5	17	-
chr20	305973	305984	SP1	16.4038	-
chr20	305973	305988	SP2	18.069	-
chr20	305973	305984	SP3	13.3577	-
chr20	305973	305985	SP8	13.9474	-
chr20	524410	524421	TFAP2A	11.1818	-
chr20	524410	524421	TFAP2B(var.2)	11.4182	-
chr20	524410	524421	TFAP2C(var.2)	11.1731	-
chr20	524428	524442	Zfx	10.6364	-
chr20	524444	524456	ELF1	9.01818	-
chr20	524444	524457	ELF3	7.63793	-
chr20	524444	524456	ELF4	9.03279	-
chr20	524445	524456	ELF5	11.3091	-
chr20	524445	524456	TFAP2C(var.2)	10.5769	-
chr20	524446	524456	ELK1	13.6383	-
chr20	524446	524456	ELK3	12.9828	-
chr20	524446	524457	ELK4	16.9273	-
chr20	524446	524456	ERF	12.8857	-
chr20	524446	524456	ERG	12.6727	-
chr20	524446	524456	ETS1	13.3103	-
chr20	524446	524456	ETV1	12.9273	-
chr20	524446	524456	ETV3	12.1831	-
chr20	524446	524456	ETV4	12.5345	-
chr20	524446	524456	ETV5	12.8727	-
chr20	524446	524456	ETV6	12.0769	-
chr20	524446	524456	FEV	12.4231	-
chr20	524446	524456	FLI1	12.9362	-
chr20	524447	524458	Gabpa	16.1148	-
chr20	524449	524464	STAT1::STAT2	10.1212	-
chr20	524451	524462	ETV2	11.623	-
chr20	524453	524466	NFKB2	7.98485	-
chr20	524455	524465	REL	14.3939	-
chr20	524455	524465	RELA	15.9286	-
chr20	524460	524471	SP1	11.9808	-
chr20	524460	524475	SP2	10.1552	-
chr20	524460	524471	SP3	10.5772	-
chr20	524469	524484	SP2	18.0172	-
chr20	524470	524484	EGR1	13.1346	-
chr20	524470	524487	SP4	10.9091	-
chr20	524471	524485	KLF14	10.1034	-
chr20	524472	524484	SP8	13.5658	-
chr20	524473	524484	KLF16	13.8966	-
chr20	524473	524484	SP1	17.1538	-
chr20	524473	524484	SP3	13.3984	-
chr20	524474	524484	Klf4	10.3163	-
chr20	524474	524484	KLF5	11.9184	-
chr20	524478	524491	SMAD2::SMAD3::SMAD4	10.2623	-
chr20	524494	524511	SP4	8.56364	-
chr20	524496	524510	KLF14	11.1207	-
chr20	524497	524511	EGR1	12.9423	-
chr20	524497	524508	KLF16	11.2414	-
chr20	524497	524507	Klf4	10.1122	-
chr20	524497	524507	KLF5	11.1224	-
chr20	524497	524508	SP1	14.4808	-
chr20	524497	524512	SP2	11.3621	-
chr20	524497	524508	SP3	10.4959	-
chr20	524497	524509	SP8	11.0921	-
chr20	2191891	2191899	MEIS2	11.5574	-
chr20	2191936	2191953	ESR1	0.318182	-
chr20	2191937	2191954	Rarb(var.2)	-3.33333	-
chr20	2191939	2191951	Mafb	11.7528	-
chr20	2191939	2191950	NRL	11.0577	-
chr20	2191943	2191957	ATF7	8.12857	-
chr20	2191943	2191957	BATF3	7.19697	-
chr20	2191944	2191956	Creb5	10.4	-
chr20	2191944	2191954	Crem	11.8689	-
chr20	2191944	2191956	JDP2(var.2)	11.9184	-
chr20	2191946	2191954	CREB1	13.5495	-
chr20	2191946	2191956	Crem	11.3115	-
chr20	2192002	2192015	JUN	9.97959	-
chr20	2192014	2192022	HOXA5	10.52	-
chr20	3776395	3776404	THAP1	10.6579	-
chr20	3776406	3776422	EGR4	10.8	-
chr20	3776407	3776422	EGR3	13.0517	-
chr20	3776408	3776420	HINFP	11.5	-
chr20	3776408	3776423	SP2	15.2414	-
chr20	3776409	3776423	EGR1	16.5385	-
chr20	3776409	3776420	EGR2	11.6379	-
chr20	3776412	3776423	KLF16	10.8621	-
chr20	3776412	3776423	SP1	15.6346	-
chr20	3776412	3776423	SP3	11.5447	-
chr20	3776414	3776425	E2F4	11.1552	+
chr20	3776421	3776432	NRF1	12.9818	+
chr20	3776440	3776451	TFAP2A	11.1818	-
chr20	3776440	3776451	TFAP2B(var.2)	10.6727	-
chr20	3776440	3776451	TFAP2C(var.2)	10.7885	-
chr20	3776877	3776892	Znf423	12.9888	-
chr20	3776880	3776895	NFYB	12.7885	-
chr20	3776894	3776905	NRF1	10.1455	+
chr20	3776919	3776935	POU4F2	7.14545	+
chr20	3776923	3776938	TBP	11.4583	+
chr20	3776934	3776944	ETV6	10.9808	+
chr20	3776940	3776953	Myod1	15.8163	-
chr20	3776942	3776952	Myb	11.541	-
chr20	3776942	3776954	PKNOX2	3.59016	+
chr20	3776943	3776953	Ascl2	12.7429	+
chr20	3776943	3776953	ID4	11.0492	-
chr20	3776943	3776954	Myog	14.3673	+
chr20	3776943	3776953	NHLH1	11.8448	-
chr20	3776943	3776954	Tcf12	14.0612	+
chr20	4804224	4804245	ZNF263	10.6122	+
chr20	4804238	4804259	ZNF263	10.1837	+
chr20	4804251	4804265	EGR1	9.80769	-
chr20	4804251	4804261	KLF5	11.6531	-
chr20	4804251	4804262	SP1	12.1538	-
chr20	4804251	4804266	SP2	12.0862	-
chr20	4804253	4804274	ZNF263	10.4898	+
chr20	4804268	4804289	ZNF263	13.2041	+
chr20	4804272	4804290	EWSR1-FLI1	-2.78947	+
chr20	4804276	4804294	EWSR1-FLI1	-6.35526	+
chr20	4804276	4804286	Sox3	11.3276	-
chr20	4804277	4804298	ZNF263	10.6531	+
chr20	4804280	4804298	EWSR1-FLI1	-10.1711	+
chr20	4804281	4804292	SP1	11.4423	-
chr20	4804281	4804296	SP2	10.2586	-
chr20	4804282	4804296	SPIC	10.3521	+
chr20	4804284	4804305	ZNF263	15.3878	+
chr20	4804285	4804306	ZNF263	12.2653	+
chr20	4804291	4804312	ZNF263	13.1224	+
chr20	4804294	4804315	ZNF263	16.4286	+
chr20	4804295	4804309	EGR1	14.7692	-
chr20	4804295	4804310	SP2	12.7414	-
chr20	4804299	4804314	Pparg::Rxra	11.1892	+
chr20	4804299	4804320	ZNF263	14.5306	+
chr20	4804300	4804321	ZNF263	11.4082	+
chr20	4804301	4804312	SP1	13.5192	-
chr20	4804301	4804316	SP2	13.4138	-
chr20	4804301	4804322	ZNF263	12.0204	+
chr20	4804303	4804324	ZNF263	13.4286	+
chr20	4804304	4804325	ZNF263	17.3469	+
chr20	4804305	4804326	ZNF263	9.53061	+
chr20	4804306	4804327	ZNF263	12.7755	+
chr20	4804308	4804326	EWSR1-FLI1	-15.1974	+
chr20	4804312	4804322	MZF1(var.2)	11.6869	+
chr20	4804314	4804325	KLF16	10.5	-
chr20	4804314	4804324	KLF5	14.2653	-
chr20	4804314	4804325	SP1	15.25	-
chr20	4804314	4804329	SP2	12.1379	-
chr20	18547998	18548010	HINFP	16.6667	-
chr20	18548035	18548046	E2F4	10.0345	-
chr20	18548049	18548066	SP4	4.50909	-
chr20	18548051	18548066	Klf12	11.1639	-
chr20	18548052	18548066	EGR1	10.0192	-
chr20	18548061	18548073	EHF	9.59016	-
chr20	18548061	18548073	ELF1	12.2727	-
chr20	18548061	18548073	ELF4	11.3115	-
chr20	18548062	18548073	ETV2	13.2131	-
chr20	18548063	18548073	ELK1	16.383	-
chr20	18548063	18548073	ELK3	15.2241	-
chr20	18548063	18548074	ELK4	14.8364	-
chr20	18548063	18548073	ERF	15.5714	-
chr20	18548063	18548073	ERG	15.4545	-
chr20	18548063	18548073	ETS1	14.8621	-
chr20	18548063	18548073	ETV1	14.4364	-
chr20	18548063	18548073	ETV3	15.5915	-
chr20	18548063	18548073	ETV4	14.1552	-
chr20	18548063	18548073	ETV5	13.5636	-
chr20	18548063	18548073	ETV6	12.2885	-
chr20	18548063	18548073	FEV	15.3462	-
chr20	18548063	18548073	FLI1	15.7234	-
chr20	18548064	18548075	Gabpa	15.2131	-
chr20	18548066	18548076	REL	11.4242	-
chr20	18548070	18548084	EGR1	11.4808	-
chr20	18548070	18548081	SP1	13.8077	-
chr20	18548070	18548085	SP2	17.9138	-
chr20	18774624	18774635	E2F4	10.1379	-
chr20	18774624	18774635	E2F6	11.0862	-
chr20	18774635	18774649	Stat4	13.1724	+
chr20	18774637	18774648	Stat5a::Stat5b	16.1837	-
chr20	18774638	18774649	STAT1	14.6	+
chr20	18774638	18774649	STAT3	14.2449	+
chr20	18774639	18774655	ZNF143	10.931	-
chr20	18774661	18774673	ELF1	10.5455	+
chr20	18774672	18774686	MTF1	15.7683	-
chr20	18774679	18774693	CREB3	12.5143	-
chr20	18774679	18774693	CREB3L1	14.4697	-
chr20	18774680	18774692	HES7	4.25862	-
chr20	18774680	18774691	USF1	10.9184	+
chr20	18774680	18774691	USF2	11.2245	+
chr20	18774681	18774691	BHLHE40	11.8077	-
chr20	18774681	18774691	BHLHE41	10.1346	-
chr20	18774681	18774690	Creb3l2	14.9663	-
chr20	18774681	18774691	Hes1	10.5874	-
chr20	18774681	18774691	HEY1	13.1455	-
chr20	18774681	18774691	HEY2	11.8793	+
chr20	18774681	18774691	MAX	12.7115	-
chr20	18774681	18774692	MAX::MYC	12.1837	+
chr20	18774681	18774691	MLX	13.4286	+
chr20	18774681	18774691	MLXIPL	13.0152	+
chr20	18774681	18774691	MNT	12.803	-
chr20	18774681	18774689	Mycn	14.8197	-
chr20	18774681	18774691	Npas2	11.623	-
chr20	18774681	18774691	Srebf1(var.2)	12.069	-
chr20	18774681	18774691	SREBF2(var.2)	12.2	-
chr20	18774681	18774691	Tcfl5	9.80645	-
chr20	18774681	18774691	TFE3	13.9592	-
chr20	18774681	18774691	TFEB	15.1154	-
chr20	18774681	18774691	TFEC	13.0732	-
chr20	18774681	18774692	USF1	18.102	-
chr20	18774681	18774692	USF2	16.7143	-
chr20	18774682	18774692	Arntl	14.1475	+
chr20	18774682	18774691	Creb3l2	12.6517	+
chr20	18774682	18774690	Id2	12.7705	-
chr20	18774682	18774692	Mitf	13.5408	+
chr20	18774682	18774690	Mlxip	12.4098	+
chr20	18774686	18774696	SREBF2	10.5843	-
chr20	19738228	19738239	EGR2	8.72414	+
chr20	19738290	19738304	Zfx	14.8485	+
chr20	19738303	19738312	NKX2-8	11.5385	-
chr20	19738304	19738318	Zfx	10.0606	+
chr20	19738311	19738321	REL	11.9899	+
chr20	19738320	19738332	INSM1	10.5306	-
chr20	21106562	21106579	SP4	6.74545	+
chr20	21106564	21106578	KLF14	13.2241	+
chr20	21106565	21106576	KLF16	14.1724	+
chr20	21106565	21106575	Klf4	10.949	-
chr20	21106565	21106575	KLF5	13.9184	+
chr20	21106565	21106576	SP1	17.1538	+
chr20	21106565	21106580	SP2	17.8448	+
chr20	21106565	21106576	SP3	12.3821	+
chr20	21106565	21106577	SP8	11.8553	+
chr20	21106567	21106582	CENPB	12	+
chr20	21106568	21106584	GLIS1	0.423077	+
chr20	21106568	21106580	ZBTB7B	9.96552	+
chr20	21106569	21106583	GLIS2	16.2623	+
chr20	21106569	21106583	GLIS3	15.7879	+
chr20	21106569	21106584	ZIC4	9.98182	+
chr20	21106569	21106579	ZNF740	11.8349	+
chr20	21106571	21106581	ZNF740	9.92661	+
chr20	21106583	21106594	Gabpa	12.1803	-
chr20	21106584	21106595	ELK4	12.6909	+
chr20	21106587	21106598	SP1	11.0769	+
chr20	21106587	21106602	SP2	13.7241	+
chr20	21106607	21106624	SP4	12.2545	+
chr20	21106609	21106620	Klf1	10.9394	+
chr20	21106609	21106624	Klf12	7.98361	+
chr20	21106609	21106623	KLF14	14.3621	+
chr20	21106610	21106624	EGR1	18.5192	+
chr20	21106610	21106621	KLF16	18.2414	+
chr20	21106610	21106620	Klf4	16.1837	-
chr20	21106610	21106620	KLF5	17	+
chr20	21106610	21106621	SP1	19.1538	+
chr20	21106610	21106625	SP2	19.069	+
chr20	21106610	21106621	SP3	15.9837	+
chr20	21106610	21106622	SP8	15.9211	+
chr20	21106611	21106626	EGR3	10.1724	-
chr20	21106613	21106624	EGR2	8.7931	-
chr20	21106613	21106627	GLIS2	7.52459	-
chr20	21106614	21106627	TFAP2A(var.3)	12.9344	-
chr20	21106614	21106627	TFAP2B(var.3)	12.1803	-
chr20	21106614	21106627	TFAP2C(var.3)	12.4483	-
chr20	21106620	21106632	PROX1	14.5636	-
chr20	21106628	21106645	SP4	12.1455	-
chr20	21106630	21106644	KLF14	11.5172	-
chr20	21106631	21106645	EGR1	14.6923	-
chr20	21106631	21106642	KLF16	13.8966	-
chr20	21106631	21106641	Klf4	10.3163	-
chr20	21106631	21106641	KLF5	11.9184	-
chr20	21106631	21106642	SP1	17.1538	-
chr20	21106631	21106646	SP2	18.3448	-
chr20	21106631	21106642	SP3	13.3984	-
chr20	21106631	21106643	SP8	13.5658	-
chr20	21106632	21106651	CTCF	15.3279	-
chr20	21106658	21106673	FOXP1	10.9437	-
chr20	21106659	21106673	FOXF2	12.0111	-
chr20	21106659	21106670	FOXP2	12.3485	-
chr20	21106660	21106668	FOXD1	11.82	-
chr20	21106660	21106668	FOXG1	12.5056	-
chr20	21106660	21106668	FOXO3	9.92424	-
chr20	21106661	21106668	FOXD2	11.4237	-
chr20	21106661	21106668	FOXI1	12.9455	-
chr20	21106661	21106668	FOXL1	12	-
chr20	21106661	21106668	FOXO4	12.4364	-
chr20	21106661	21106668	FOXO6	12.9808	-
chr20	21106661	21106668	FOXP3	11.3611	-
chr20	21106665	21106681	ZNF143	5.46552	-
chr20	21106671	21106687	ZNF143	5.63793	-
chr20	21106712	21106724	GLI2	10.8621	-
chr20	22566059	22566073	Zfx	11.4394	-
chr20	22566111	22566122	Gfi1b	16.069	+
chr20	22566113	22566123	Gfi1	12.0366	+
chr20	22566144	22566159	Nr5a2	9.7931	-
chr20	22566147	22566158	Esrra	10	-
chr20	22566148	22566159	ESRRB	9.36207	-
chr20	22566148	22566158	Esrrg	11.9592	-
chr20	23338730	23338739	RUNX2	11.7885	-
chr20	23338730	23338740	RUNX3	10.8846	-
chr20	23338760	23338776	Hoxd3	10.9481	-
chr20	23338761	23338769	CREB1	10.8649	+
chr20	23338761	23338771	Crem	12.2459	+
chr20	23338764	23338774	EVX2	10.12	-
chr20	23338764	23338774	HOXA2	10.8491	-
chr20	23338807	23338814	MEIS1	10.3111	-
chr20	23338807	23338815	MEIS2	13.6393	-
chr20	23338807	23338815	MEIS3	12.0769	-
chr20	23338808	23338818	Myb	11.3115	+
chr20	23338825	23338836	NRF1	10.5636	-
chr20	23618562	23618578	GLIS1	-11.2308	-
chr20	23618591	23618606	ZBTB33	11.6515	+
chr20	23618594	23618607	TFAP2B(var.3)	9.01639	-
chr20	23618594	23618607	TFAP2C(var.3)	9.10345	-
chr20	23618594	23618609	ZBTB33	12.6515	-
chr20	23618611	23618621	RUNX3	12.4615	+
chr20	23618612	23618621	RUNX2	13.3269	+
chr20	23618622	23618633	Gabpa	11.9508	+
chr20	23618623	23618634	ELK4	12.9273	-
chr20	23618624	23618634	ELK1	11.1489	+
chr20	23618624	23618634	ELK3	11.4483	+
chr20	23618624	23618634	ERF	10.9857	+
chr20	23618624	23618634	ETS1	10.7931	+
chr20	23618624	23618634	ETV1	11.1455	+
chr20	23618624	23618634	ETV4	11.3276	+
chr20	23618624	23618634	ETV5	11.3636	+
chr20	23618624	23618634	FEV	10.8846	+
chr20	23618624	23618634	FLI1	10.4468	+
chr20	23618638	23618655	SP4	4.10909	-
chr20	23618640	23618651	Klf1	12.697	-
chr20	23618640	23618654	KLF14	10.0345	-
chr20	23618641	23618652	KLF16	16.2586	-
chr20	23618641	23618651	Klf4	16.051	+
chr20	23618641	23618651	KLF5	16.6735	-
chr20	23618641	23618652	SP1	17.0962	-
chr20	23618641	23618656	SP2	18.569	-
chr20	23618641	23618652	SP3	14.6098	-
chr20	23618641	23618653	SP8	13.9342	-
chr20	23618642	23618657	EGR3	6.51724	-
chr20	23618643	23618654	KLF16	14.4655	-
chr20	23618643	23618654	SP3	13.2033	-
chr20	23618643	23618657	ZIC1	6.3617	-
chr20	23618643	23618658	ZIC3	7.88571	-
chr20	23618643	23618653	ZNF740	11.1835	-
chr20	23618644	23618659	EGR3	10.4138	-
chr20	23618644	23618660	EGR4	9.87273	-
chr20	23618644	23618654	ZNF740	12.3853	-
chr20	23618646	23618660	EBF1	9.62295	-
chr20	23618646	23618660	GLIS2	13.377	-
chr20	23618646	23618659	TFAP2A(var.3)	11.5082	+
chr20	23618646	23618659	TFAP2B(var.3)	10.7049	-
chr20	23618646	23618659	TFAP2C(var.3)	11.0345	+
chr20	23618646	23618660	ZIC1	8.85106	-
chr20	23618646	23618661	ZIC3	11.0571	-
chr20	23618646	23618661	ZIC4	13.0182	-
chr20	23618646	23618656	ZNF740	13.156	-
chr20	23618647	23618658	E2F4	9.94828	+
chr20	23618647	23618659	TFAP2A(var.2)	10.8	-
chr20	23618647	23618660	TFAP2A(var.3)	14.6557	+
chr20	23618647	23618660	TFAP2B(var.3)	13.3115	-
chr20	23618647	23618660	TFAP2C(var.3)	14.1379	+
chr20	23618648	23618660	TFAP2A(var.2)	13.4545	-
chr20	23618648	23618660	TFAP2B	11.8545	-
chr20	23618648	23618660	TFAP2C	11.8571	-
chr20	23618648	23618662	Zfx	16.9091	-
chr20	23618649	23618661	TFAP2A(var.2)	10.9091	-
chr20	25214124	25214138	EGR1	10.3846	-
chr20	25214124	25214135	SP1	10.7692	-
chr20	25214124	25214139	SP2	10.3448	-
chr20	25214126	25214147	ZNF263	10.449	+
chr20	25214128	25214148	RREB1	9.3211	-
chr20	25214130	25214150	RREB1	7.91743	-
chr20	25214132	25214146	EGR1	14.6346	-
chr20	25214132	25214143	KLF16	14.2586	-
chr20	25214132	25214142	Klf4	11.898	+
chr20	25214132	25214142	KLF5	13.102	-
chr20	25214132	25214143	SP3	14.0569	-
chr20	25214132	25214144	SP8	11.3816	-
chr20	25214133	25214148	EGR3	5.91379	-
chr20	25214133	25214153	RREB1	2.70642	-
chr20	25214134	25214145	KLF16	11.6379	-
chr20	25214134	25214145	SP3	10.5528	-
chr20	25214134	25214146	SP8	13.5526	-
chr20	25214135	25214145	ZNF740	12.945	-
chr20	25214137	25214148	Klf1	12.2424	-
chr20	25214138	25214148	Klf4	14.1531	+
chr20	25214138	25214148	KLF5	14.7755	-
chr20	25214138	25214149	SP1	13.0962	-
chr20	25214138	25214153	SP2	9.84483	-
chr20	25214138	25214149	SP3	11.7398	-
chr20	25214139	25214154	EGR3	8.2069	-
chr20	25214139	25214155	EGR4	10.6545	-
chr20	25214147	25214157	REL	11.2929	-
chr20	25214171	25214185	SPIC	10.9577	+
chr20	25214175	25214186	Foxo1	14.2931	-
chr20	25214176	25214187	FOXP2	11.2576	+
chr20	25214183	25214198	ZIC3	8.2	+
chr20	25214183	25214198	ZIC4	11.1273	+
chr20	25214184	25214198	ZIC1	6.97872	+
chr20	25214186	25214200	KLF14	8.86207	+
chr20	25214188	25214199	KLF16	11.2069	+
chr20	25214188	25214199	SP3	11.4878	+
chr20	25214189	25214200	Klf1	13.9545	+
chr20	25214189	25214199	Klf4	11.3163	-
chr20	25214192	25214206	Zfx	10.3636	-
chr20	25214229	25214247	RARA	-10.2273	+
chr20	25214245	25214257	Foxa2	12.81	-
chr20	25214246	25214261	FOXA1	13.6531	-
chr20	25214271	25214290	PAX5	12.9677	-
chr20	25214280	25214290	ETV6	11.4038	-
chr20	25214280	25214294	SPIC	13.7746	-
chr20	25214294	25214304	Gfi1	12.1707	+
chr20	25218571	25218582	FOSL2	10.7273	-
chr20	25218571	25218580	JDP2	10.1207	+
chr20	25218571	25218582	JUNB	11.6327	-
chr20	25218571	25218585	JUN(var.2)	10.3846	-
chr20	25218599	25218613	JUN(var.2)	14.6731	-
chr20	25218601	25218616	Bach1::Mafk	8.26316	-
chr20	25218602	25218613	FOSL2	14.8727	-
chr20	25218602	25218613	JUNB	15.4286	-
chr20	25218602	25218617	Nfe2l2	9.01515	-
chr20	25218603	25218614	FOS	15.766	-
chr20	25218603	25218614	FOSL1	16.9091	-
chr20	25218603	25218614	JUND	17.1915	-
chr20	25218603	25218614	NFE2	14.898	-
chr20	25218604	25218615	FOSL2	15.4364	-
chr20	25218604	25218613	JDP2	13.3966	-
chr20	25218604	25218615	JUNB	14.5918	-
chr20	25218604	25218618	JUN(var.2)	15.4808	-
chr20	25218604	25218619	MAF::NFE2	8.44262	-
chr20	25218605	25218616	BATF::JUN	14.2885	-
chr20	25218605	25218612	FOS::JUN	11.9703	-
chr20	25218620	25218633	EOMES	11.5488	-
chr20	25218620	25218631	TBX2	11.2182	-
chr20	25218620	25218631	TBX20	11.0606	-
chr20	25218620	25218630	TBX21	11	-
chr20	25218621	25218629	MGA	11.3939	-
chr20	25218621	25218631	TBR1	10.7234	-
chr20	25218647	25218662	Sox1	2.84483	-
chr20	25218665	25218681	Pou2f3	9.7561	-
chr20	25218666	25218680	POU1F1	11.1379	-
chr20	25218666	25218679	POU2F2	11.1552	-
chr20	25218667	25218679	POU3F1	11.5783	-
chr20	25218667	25218679	POU3F2	11.2903	-
chr20	25218667	25218680	POU3F3	12.71	-
chr20	25218668	25218680	POU2F1	12.08	-
chr20	25218669	25218678	POU5F1B	11.1858	-
chr20	25218678	25218692	IRF7	7.64516	+
chr20	25228655	25228666	KLF16	12.1207	+
chr20	25228655	25228665	Klf4	16.1837	-
chr20	25228655	25228665	KLF5	17	+
chr20	25228655	25228666	SP1	16.4038	+
chr20	25228655	25228670	SP2	17.6724	+
chr20	25228655	25228666	SP3	13.3577	+
chr20	25228656	25228671	EGR3	10.0517	+
chr20	25228660	25228671	NRF1	12.0545	+
chr20	25228672	25228683	NRF1	19.0545	-
chr20	25228673	25228684	NRF1	15.9455	+
chr20	25228689	25228701	HINFP	12.1667	+
chr20	25228689	25228703	ZIC1	7.57447	+
chr20	25228689	25228704	ZIC4	13.1636	+
chr20	25228691	25228700	THAP1	11	+
chr20	25228714	25228728	Rfx1	10.0172	+
chr20	25228728	25228742	Rfx1	10.0172	+
chr20	25228733	25228746	Myod1	14.3878	-
chr20	25228736	25228746	Ascl2	14.3714	+
chr20	25228736	25228747	Myog	14.449	+
chr20	25228736	25228746	NHLH1	13.1207	+
chr20	25228736	25228747	Tcf12	14.3878	+
chr20	25604606	25604622	RFX4	9.24242	+
chr20	25604613	25604627	EGR1	12.4423	+
chr20	25604616	25604630	EGR1	11.9231	+
chr20	25604620	25604635	EGR3	8.81034	+
chr20	25604622	25604633	EGR2	10.9483	+
chr20	25604622	25604633	NRF1	16	+
chr20	25604627	25604638	NRF1	18.6909	-
chr20	25604628	25604639	NRF1	18.6909	+
chr20	25604646	25604655	THAP1	10.3553	+
chr20	25604654	25604670	EGR4	9.90909	-
chr20	25604655	25604664	Creb3l2	10.8427	+
chr20	25604656	25604671	SP2	10.7069	-
chr20	25604657	25604671	EGR1	13.6154	-
chr20	25604657	25604674	SP4	3.63636	-
chr20	25604660	25604671	SP1	13.1538	-
chr20	25604661	25604671	KLF5	12.1224	-
chr20	25604701	25604714	NFKB1	1.30612	-
chr20	25604702	25604712	RELA	9.63265	+
chr20	25604703	25604713	RELA	12.4796	+
chr20	25604704	25604714	REL	13.4444	-
chr20	25604704	25604714	RELA	12.5204	-
chr20	25604706	25604717	E2F4	10.5345	-
chr20	25604706	25604720	E2F7	-2.44262	+
chr20	25604708	25604723	ZBTB33	11.9545	+
chr20	25604718	25604732	JUN(var.2)	10.8269	-
chr20	25604749	25604764	ZBTB33	18.7424	-
chr20	25604752	25604767	ZBTB33	15.5758	+
chr20	25604784	25604798	Rfx1	10.7931	+
chr20	25604789	25604802	Hes2	10.4286	+
chr20	25731754	25731772	KLF13	5.10345	-
chr20	25731756	25731771	Klf12	10.8197	-
chr20	25731757	25731771	KLF14	10.3448	-
chr20	25731760	25731771	Klf1	10.8485	-
chr20	25731760	25731770	Klf4	10.8163	+
chr20	25731760	25731770	KLF5	11.4694	-
chr20	25731763	25731771	Pax2	10.2667	-
chr20	25731767	25731782	SP2	18.569	-
chr20	25731768	25731782	EGR1	10.1923	-
chr20	25731768	25731783	Klf12	8.77049	-
chr20	25731768	25731785	SP4	16.0727	-
chr20	25731769	25731783	KLF14	13.3448	-
chr20	25731770	25731782	SP8	14.9342	-
chr20	25731771	25731782	KLF16	15.8276	-
chr20	25731771	25731782	SP1	17.8077	-
chr20	25731771	25731782	SP3	14.374	-
chr20	25731771	25731792	ZNF263	12.0204	+
chr20	25731772	25731783	Klf1	10.9394	-
chr20	25731772	25731782	Klf4	16.1837	+
chr20	25731772	25731782	KLF5	17	-
chr20	25731772	25731793	ZNF263	11.9592	+
chr20	25731778	25731789	E2F4	11.1897	+
chr20	25731781	25731802	ZNF263	10	+
chr20	25731786	25731801	SP2	19.8276	-
chr20	25731787	25731801	EGR1	14.9615	-
chr20	25731787	25731802	Klf12	11.0328	-
chr20	25731787	25731804	SP4	18.2909	-
chr20	25731788	25731802	KLF14	15.3103	-
chr20	25731789	25731801	SP8	14.9342	-
chr20	25731790	25731801	KLF16	15.8276	-
chr20	25731790	25731801	SP1	17.8077	-
chr20	25731790	25731801	SP3	14.374	-
chr20	25731790	25731811	ZNF263	12.0408	+
chr20	25731791	25731802	Klf1	11.6364	-
chr20	25731791	25731801	Klf4	16.1837	+
chr20	25731791	25731801	KLF5	17	-
chr20	25731791	25731812	ZNF263	10.0612	+
chr20	25731794	25731809	NR2C2	8.62857	+
chr20	25731795	25731816	ZNF263	9.69388	+
chr20	25731796	25731810	PLAG1	7.46939	+
chr20	25731796	25731817	ZNF263	12.7551	+
chr20	25731797	25731809	TFAP2A(var.2)	10.9818	-
chr20	25731799	25731814	SP2	12.8448	-
chr20	25731801	25731816	NR2C2	10.8143	+
chr20	25731802	25731814	SP8	11.3158	-
chr20	25731803	25731814	KLF16	11.9828	-
chr20	25731803	25731814	SP1	14.1731	-
chr20	25731803	25731814	SP3	11.1951	-
chr20	25731804	25731814	Klf4	11.2041	+
chr20	25731804	25731814	KLF5	13.4082	-
chr20	25731804	25731819	SP2	18.3103	-
chr20	25731805	25731820	Klf12	8.52459	-
chr20	25731805	25731822	SP4	3.74545	-
chr20	25731805	25731817	SP8	11.2237	-
chr20	25731806	25731820	KLF14	9.77586	-
chr20	25731806	25731817	KLF16	10.1207	-
chr20	25731806	25731816	MZF1(var.2)	11.3939	+
chr20	25731806	25731817	SP3	10.6179	-
chr20	25731807	25731819	SP8	11.5526	-
chr20	25731808	25731819	KLF16	13.8448	-
chr20	25731808	25731819	SP1	15.75	-
chr20	25731808	25731819	SP3	13	-
chr20	25731808	25731829	ZNF263	12.9796	+
chr20	25731809	25731820	Klf1	12.7727	-
chr20	25731809	25731819	Klf4	16.051	+
chr20	25731809	25731819	KLF5	16.6735	-
chr20	25731819	25731829	Sox3	11.6379	-
chr20	25731826	25731838	SP8	11.3684	-
chr20	25731828	25731842	MTF1	13.439	-
chr20	25731836	25731848	ZBTB7A	12.6	+
chr20	25731837	25731849	GLI2	9.74138	+
chr20	30249496	30249509	SMAD2::SMAD3::SMAD4	10.0984	-
chr20	30249497	30249508	Nkx2-5(var.2)	11.9455	-
chr20	30249515	30249534	Nr1h3::Rxra	10.5968	+
chr20	30249517	30249531	PLAG1	7.13265	-
chr20	30249518	30249537	CTCF	25.8361	-
chr20	30249519	30249532	TFAP2A(var.3)	9.4918	-
chr20	30249519	30249534	ZIC4	11.6545	+
chr20	30249519	30249534	Znf423	9.51685	-
chr20	30249520	30249534	ZIC1	6.06383	+
chr20	30249550	30249567	SP4	9.27273	-
chr20	30249552	30249564	SP8	13.6316	-
chr20	30249553	30249564	KLF16	12.2931	-
chr20	30249553	30249564	SP3	11.7154	-
chr20	30249554	30249564	Klf4	12.5306	-
chr20	30249554	30249569	SP2	18.6034	-
chr20	30249555	30249570	Klf12	7.32787	-
chr20	30249555	30249572	SP4	7.63636	-
chr20	30249556	30249570	KLF14	9.13793	-
chr20	30249557	30249569	SP8	13.9474	-
chr20	30249558	30249569	KLF16	12.1207	-
chr20	30249558	30249569	SP1	16.4038	-
chr20	30249558	30249569	SP3	13.3577	-
chr20	30249559	30249570	Klf1	10.9394	-
chr20	30249559	30249569	Klf4	16.1837	-
chr20	30249559	30249569	KLF5	17	-
chr20	30249559	30249574	SP2	19.4138	-
chr20	30249560	30249575	Klf12	7.32787	-
chr20	30249560	30249577	SP4	7.63636	-
chr20	30249561	30249575	KLF14	9.13793	-
chr20	30249562	30249574	SP8	13.9474	-
chr20	30249563	30249574	KLF16	12.1207	-
chr20	30249563	30249574	SP1	16.4038	-
chr20	30249563	30249574	SP3	13.3577	-
chr20	30249564	30249575	Klf1	10.9394	-
chr20	30249564	30249574	Klf4	16.1837	-
chr20	30249564	30249574	KLF5	17	-
chr20	30249564	30249579	SP2	19.4138	-
chr20	30249565	30249580	Klf12	7.32787	-
chr20	30249565	30249582	SP4	5.6	-
chr20	30249566	30249580	KLF14	9.13793	-
chr20	30249567	30249579	SP8	13.9474	-
chr20	30249568	30249579	KLF16	12.1207	-
chr20	30249568	30249579	SP1	16.4038	-
chr20	30249568	30249579	SP3	13.3577	-
chr20	30249569	30249580	Klf1	10.9394	-
chr20	30249569	30249579	Klf4	16.1837	-
chr20	30249569	30249579	KLF5	17	-
chr20	30249578	30249589	TFAP2A	14.9455	-
chr20	30249578	30249589	TFAP2B(var.2)	15.1818	-
chr20	30249578	30249589	TFAP2C(var.2)	14.4231	-
chr20	30249590	30249604	EGR1	9.44231	+
chr20	30249590	30249601	SP1	13.0962	+
chr20	30249590	30249605	SP2	13.8793	+
chr20	30249591	30249599	TBX15	10.7115	-
chr20	30249594	30249608	Zfx	10.697	+
chr20	30249602	30249617	SP2	10.2414	+
chr20	30249605	30249614	THAP1	9.96053	+
chr20	30249606	30249625	CTCF	8.93443	+
chr20	30249640	30249657	RARA(var.2)	3.47541	-
chr20	31331738	31331752	BATF3	0.121212	-
chr20	31331739	31331751	JDP2(var.2)	5.4898	-
chr20	31331787	31331797	SREBF1	14.6829	-
chr20	31331787	31331797	SREBF2	15.5393	+
chr20	31331788	31331805	RARA::RXRA	12.4592	+
chr20	31331788	31331805	RARA(var.2)	9.04918	+
chr20	31331788	31331805	Rarb(var.2)	-2.42424	+
chr20	31331798	31331808	FIGLA	12.4138	-
chr20	31331813	31331830	SP4	15.2727	-
chr20	31331815	31331826	Klf1	12.3485	-
chr20	31331815	31331830	Klf12	13	-
chr20	31331815	31331829	KLF14	15.2931	-
chr20	31331816	31331830	EGR1	16.1154	-
chr20	31331816	31331827	KLF16	18.2414	-
chr20	31331816	31331826	Klf4	16.1837	+
chr20	31331816	31331826	KLF5	17	-
chr20	31331816	31331827	SP1	19.1538	-
chr20	31331816	31331831	SP2	17.1034	-
chr20	31331816	31331827	SP3	15.9837	-
chr20	31331816	31331828	SP8	15.9211	-
chr20	32077843	32077858	ZIC4	12.4909	-
chr20	32077844	32077858	ZIC1	6.87234	-
chr20	32077845	32077862	SP4	4.41818	-
chr20	32077847	32077859	SP8	13.2632	-
chr20	32077848	32077859	KLF16	12.2931	-
chr20	32077848	32077859	SP3	11.7154	-
chr20	32077849	32077859	Klf4	12.5306	+
chr20	32077849	32077864	SP2	18.6034	-
chr20	32077850	32077865	Klf12	12.3607	-
chr20	32077850	32077867	SP4	14.3818	-
chr20	32077851	32077865	KLF14	11.3103	-
chr20	32077852	32077864	SP8	13.9474	-
chr20	32077853	32077864	KLF16	12.1207	-
chr20	32077853	32077864	SP1	16.4038	-
chr20	32077853	32077864	SP3	13.3577	-
chr20	32077854	32077865	Klf1	12.3485	-
chr20	32077854	32077864	Klf4	16.1837	+
chr20	32077854	32077864	KLF5	17	-
chr20	32077859	32077873	PLAG1	5.0102	+
chr20	32077860	32077879	CTCF	15.4426	+
chr20	32077863	32077879	EGR4	10.2545	-
chr20	32077864	32077879	EGR3	5.18966	-
chr20	32077865	32077880	SP2	19.569	-
chr20	32077865	32077876	TFAP2A	13.8909	-
chr20	32077865	32077876	TFAP2B(var.2)	13.3636	-
chr20	32077865	32077876	TFAP2C(var.2)	12.3654	-
chr20	32077866	32077880	EGR1	19.0385	-
chr20	32077866	32077883	SP4	11.6182	-
chr20	32077867	32077881	KLF14	11.7586	-
chr20	32077868	32077880	SP8	11.2763	-
chr20	32077869	32077880	KLF16	18.2414	-
chr20	32077869	32077880	SP1	19.1538	-
chr20	32077869	32077880	SP3	15.9837	-
chr20	32077870	32077881	Klf1	10.9394	-
chr20	32077870	32077880	Klf4	16.1837	+
chr20	32077870	32077880	KLF5	17	-
chr20	32077870	32077885	SP2	19.4138	-
chr20	32077871	32077886	Klf12	7.32787	-
chr20	32077871	32077888	SP4	6.36364	-
chr20	32077872	32077886	KLF14	9.13793	-
chr20	32077873	32077885	SP8	13.9474	-
chr20	32077874	32077885	KLF16	12.1207	-
chr20	32077874	32077885	SP1	16.4038	-
chr20	32077874	32077885	SP3	13.3577	-
chr20	32077875	32077886	Klf1	10.9394	-
chr20	32077875	32077885	Klf4	16.1837	+
chr20	32077875	32077885	KLF5	17	-
chr20	32077875	32077890	SP2	11.5172	-
chr20	32077876	32077891	Klf12	8.62295	-
chr20	32077876	32077893	SP4	6.2	-
chr20	32077877	32077891	KLF14	10.069	-
chr20	32077879	32077893	Zfx	16.9242	+
chr20	32077880	32077890	Klf4	11.4184	+
chr20	32077892	32077906	EGR1	11.6731	-
chr20	32077893	32077908	EGR3	5.93103	-
chr20	32077895	32077909	EGR1	17.25	-
chr20	32077896	32077911	EGR3	5.24138	-
chr20	32077898	32077912	EGR1	17.25	-
chr20	32077899	32077914	EGR3	5.24138	-
chr20	32077901	32077915	EGR1	15.6731	-
chr20	32077904	32077918	EGR1	12.5577	-
chr20	32077923	32077943	RREB1	4.66972	-
chr20	32077925	32077937	ZBTB7C	11.6129	-
chr20	32077926	32077946	RREB1	3.84404	-
chr20	32580872	32580881	Hic1	11.4423	+
chr20	32580875	32580887	HES5	3.53448	-
chr20	32580875	32580887	HES7	8.81034	+
chr20	32580876	32580886	HEY2	11.931	+
chr20	32580877	32580890	Hes2	12.4127	+
chr20	32580881	32580895	Bcl6	11.5161	-
chr20	32580883	32580904	IRF1	9.09677	+
chr20	32580886	32580900	IRF8	-4.29091	-
chr20	32580887	32580905	IRF2	5.88991	-
chr20	32580887	32580902	PRDM1	11.5273	-
chr20	32580887	32580901	SPIC	11.0986	-
chr20	32580910	32580931	ZNF263	13.2041	+
chr20	32580913	32580931	EWSR1-FLI1	-16.0263	+
chr20	32580922	32580933	Gabpa	13.5574	+
chr20	32580923	32580936	ELF3	7.48276	+
chr20	32580923	32580934	ELK4	10.8	-
chr20	32580924	32580936	EHF	9.4918	+
chr20	32580924	32580936	ELF1	8.74545	+
chr20	32580924	32580935	ELF5	11.6	+
chr20	32580942	32580956	EGR1	13.1346	-
chr20	32580942	32580953	KLF16	11.5517	-
chr20	32580942	32580952	Klf4	11.4388	+
chr20	32580942	32580957	SP2	12.1552	-
chr20	32580942	32580953	SP3	12.0569	-
chr20	32580942	32580954	SP8	12.8289	-
chr20	32580944	32580956	ZBTB7A	10.7571	-
chr20	32580945	32580954	THAP1	10.0132	-
chr20	32580966	32580977	YY2	10.5909	-
chr20	32582208	32582227	CTCF	8.45902	-
chr20	32582222	32582234	GLI2	11.9138	+
chr20	32582222	32582234	ZBTB7B	10.2931	+
chr20	32582222	32582234	ZBTB7C	10.9677	+
chr20	32582223	32582234	Klf1	13.1818	+
chr20	32582223	32582233	Klf4	11.6939	-
chr20	32582223	32582235	ZBTB7A	11.6571	+
chr20	32582227	32582238	NRF1	12.1273	+
chr20	32582233	32582244	NRF1	12.5636	+
chr20	32582241	32582251	ETV6	10.7308	-
chr20	32582256	32582266	Sox3	11.6379	-
chr20	32582266	32582283	SP4	6.52727	-
chr20	32582268	32582279	Klf1	11.0152	-
chr20	32582268	32582283	Klf12	9.72131	-
chr20	32582268	32582282	KLF14	10.5517	-
chr20	32582269	32582280	KLF16	12.1207	-
chr20	32582269	32582279	Klf4	16.1837	+
chr20	32582269	32582279	KLF5	17	-
chr20	32582269	32582280	SP1	16.4038	-
chr20	32582269	32582284	SP2	18.6034	-
chr20	32582269	32582280	SP3	13.3577	-
chr20	32582269	32582281	SP8	13.9474	-
chr20	32582274	32582284	Klf4	12.5306	+
chr20	32582274	32582286	SP8	10.2632	-
chr20	32582283	32582298	SP2	15.8448	+
chr20	32582285	32582306	ZNF263	9.53061	-
chr20	32582286	32582301	NR2C2	8.82857	-
chr20	32582287	32582298	SP1	14.4808	+
chr20	32582287	32582308	ZNF263	14.4694	-
chr20	32582288	32582298	KLF5	11.9184	+
chr20	32582288	32582302	PLAG1	6.59184	-
chr20	32582288	32582305	RARA::RXRA	9.12245	-
chr20	32582290	32582305	SP2	14.3966	+
chr20	32582292	32582303	E2F6	11.1207	-
chr20	32582294	32582305	SP1	14.0385	+
chr20	32582295	32582305	KLF5	13.551	+
chr20	32582297	32582307	MZF1(var.2)	11.0101	-
chr20	32582298	32582312	PLAG1	5.28571	-
chr20	34078793	34078803	ELK1	11.9362	+
chr20	34078793	34078803	ELK3	11.7069	+
chr20	34078793	34078803	ERF	11.3286	+
chr20	34078793	34078803	ETV1	10.9091	+
chr20	34078793	34078803	ETV3	10.7042	+
chr20	34078830	34078842	PKNOX1	4.85714	-
chr20	34078830	34078842	PKNOX2	5.22951	-
chr20	34078830	34078842	TGIF2	8.44037	-
chr20	34078840	34078850	ERF	11.2	+
chr20	34078840	34078850	ERG	11.0545	+
chr20	34078840	34078850	ETS1	11.7759	+
chr20	35201756	35201770	EGR1	13.4615	-
chr20	35201785	35201795	TEAD4	10.9032	-
chr20	35201786	35201794	TEAD3	12.3265	-
chr20	35201790	35201805	SP2	11.5517	+
chr20	35201791	35201806	Klf12	8.83607	+
chr20	35201791	35201808	SP4	4.45455	+
chr20	35201793	35201802	THAP1	10.3158	+
chr20	35201794	35201805	KLF16	11.5345	+
chr20	35201794	35201805	SP1	14	+
chr20	35201794	35201805	SP3	12.4065	+
chr20	35201795	35201806	Klf1	12.0909	+
chr20	35201795	35201805	Klf4	14.5306	-
chr20	35201795	35201805	KLF5	13.5918	+
chr20	35201795	35201810	SP2	11.0517	+
chr20	35201797	35201813	EGR4	9.83636	+
chr20	35201799	35201811	GLI2	13.2931	+
chr20	35201799	35201811	ZBTB7B	10.9483	+
chr20	35201799	35201811	ZBTB7C	12.3065	+
chr20	35201800	35201812	ZBTB7A	14.1571	+
chr20	35201820	35201829	HIC2	11.4182	-
chr20	35201821	35201832	TFAP2A	11.9273	-
chr20	35201821	35201833	TFAP2A(var.2)	12.0909	-
chr20	35201821	35201832	TFAP2B(var.2)	10.8182	-
chr20	35201826	35201843	SP4	19.5091	-
chr20	35201828	35201839	Klf1	12.3485	-
chr20	35201828	35201843	Klf12	13.5082	-
chr20	35201828	35201842	KLF14	18.431	-
chr20	35201829	35201843	EGR1	20.5385	-
chr20	35201829	35201840	KLF16	18.2414	-
chr20	35201829	35201839	Klf4	16.1837	+
chr20	35201829	35201839	KLF5	17	-
chr20	35201829	35201840	SP1	19.1538	-
chr20	35201829	35201844	SP2	21.7586	-
chr20	35201829	35201840	SP3	15.9837	-
chr20	35201829	35201841	SP8	17.3158	-
chr20	35201830	35201849	CTCF	11.1967	+
chr20	35201830	35201845	EGR3	7.36207	-
chr20	35201835	35201848	TFAP2A(var.3)	13.3279	+
chr20	35201835	35201848	TFAP2B(var.3)	13.2131	-
chr20	35201835	35201848	TFAP2C(var.3)	13.569	-
chr20	35201836	35201848	TFAP2A(var.2)	13.2364	-
chr20	35201836	35201848	TFAP2B	12.1818	-
chr20	35201836	35201848	TFAP2C	11.7755	-
chr20	35201846	35201861	SP2	14.931	+
chr20	35201847	35201862	Klf12	8.14754	+
chr20	35201847	35201864	SP4	8.38182	+
chr20	35201849	35201861	SP8	13.8816	+
chr20	35201850	35201861	KLF16	10.4138	+
chr20	35201850	35201861	SP1	13.5192	+
chr20	35201850	35201861	SP3	13.0081	+
chr20	35201851	35201862	Klf1	13.6515	+
chr20	35201851	35201861	Klf4	16.6939	-
chr20	35201851	35201861	KLF5	16.2041	+
chr20	35201857	35201870	NFKB1	0.755102	+
chr20	37063982	37063993	ELF5	11.0182	-
chr20	37063999	37064010	E2F4	12.3621	-
chr20	37064003	37064014	NRF1	13.2545	-
chr20	37064009	37064019	ETV6	11.2885	-
chr20	37064031	37064045	Zfx	14.5758	-
chr20	37075250	37075258	ARNT::HIF1A	11.3158	-
chr20	37075259	37075274	Pparg::Rxra	10.5856	-
chr20	37075261	37075272	NRF1	11.1818	-
chr20	37075274	37075285	ELK4	13.7273	-
chr20	37075274	37075284	ETV5	11.3455	-
chr20	37075274	37075284	ETV6	12.9231	-
chr20	37075275	37075286	Gabpa	14.3115	-
chr20	37075296	37075313	SP4	8.36364	-
chr20	37075297	37075315	KLF13	5.15517	-
chr20	37075298	37075312	KLF14	12.6034	-
chr20	37075299	37075310	KLF16	14.3966	-
chr20	37075299	37075309	Klf4	11.4184	-
chr20	37075299	37075314	SP2	12.1034	-
chr20	37075299	37075310	SP3	12.8293	-
chr20	37075299	37075311	SP8	10.9079	-
chr20	37075303	37075315	TFAP2A(var.2)	13.3636	-
chr20	37075303	37075315	TFAP2B	11.6	-
chr20	37075303	37075315	TFAP2C	11.0102	-
chr20	37075315	37075327	ELF1	7.96364	-
chr20	37075315	37075325	ETV6	11.7885	-
chr20	42839563	42839574	NRF1	12.0545	+
chr20	42839565	42839579	KLF14	10.0862	+
chr20	42839577	42839588	SP3	10.8374	+
chr20	42839577	42839589	SP8	11.1184	+
chr20	42839579	42839596	SP4	4.52727	+
chr20	42839580	42839600	RREB1	6.41284	+
chr20	42839582	42839593	SP3	10.4878	+
chr20	42839583	42839599	EGR4	9.83636	+
chr20	42839584	42839604	RREB1	4.87156	+
chr20	42839585	42839602	SP4	5.27273	+
chr20	42839587	42839601	KLF14	12.1724	+
chr20	42839588	42839599	KLF16	15.5345	+
chr20	42839588	42839603	SP2	12.5345	+
chr20	42839588	42839599	SP3	13.439	+
chr20	42839588	42839600	SP8	14.0658	+
chr20	42839604	42839614	Arntl	11.3934	+
chr20	42839604	42839616	HES5	1.91379	+
chr20	42839604	42839614	Myc	12.5636	-
chr20	42839605	42839615	BHLHE40	13.9231	-
chr20	42839605	42839615	BHLHE41	11.25	+
chr20	42839605	42839615	CLOCK	10.8182	+
chr20	42839605	42839615	Hes1	9.92308	-
chr20	42839605	42839615	HEY1	12.4182	-
chr20	42839605	42839615	HEY2	11.1034	+
chr20	42839605	42839615	MAX	13.1346	-
chr20	42839605	42839616	MAX::MYC	10.602	-
chr20	42839605	42839615	MNT	13.2879	-
chr20	42839605	42839613	Mycn	12.3607	+
chr20	42839605	42839615	NHLH1	10.1552	-
chr20	42839605	42839615	Npas2	12.3279	+
chr20	42839605	42839615	Tcfl5	9.95968	-
chr20	42839605	42839615	TFE3	10.7755	-
chr20	42839605	42839615	TFEC	11.1463	+
chr20	42839606	42839614	ARNT::HIF1A	12.2237	-
chr20	42839606	42839616	Arntl	11.0492	-
chr20	42839606	42839619	Hes2	11.2698	-
chr20	42839606	42839618	HINFP	10.5152	+
chr20	42839606	42839617	NRF1	13.3455	+
chr20	42839614	42839628	ATF7	9.32857	-
chr20	42839614	42839625	NFIL3	14.9394	-
chr20	42839615	42839627	Creb5	12.5636	-
chr20	42839615	42839627	DBP	15.5283	-
chr20	42839615	42839627	HLF	14.0678	+
chr20	42839615	42839627	JDP2(var.2)	9.4898	-
chr20	42839615	42839627	TEF	15.1273	+
chr20	42839616	42839626	CEBPB	15.42	-
chr20	42839616	42839626	CEBPD	15.5577	-
chr20	42839616	42839626	CEBPE	14.8727	-
chr20	42839616	42839626	CEBPG	16.1429	-
chr20	42839617	42839627	Crem	12.4426	-
chr20	42839617	42839625	GMEB2	12.7429	-
chr20	42839617	42839628	NFIL3	13.8182	+
chr20	42839623	42839634	ELF5	10.9636	-
chr20	42839623	42839633	ERG	10.9091	-
chr20	42839623	42839633	ETS1	10.8103	-
chr20	42839623	42839634	ETV2	12.8197	-
chr20	42839645	42839664	CTCF	11.1967	-
chr20	43024277	43024296	CTCF	11.3443	-
chr20	43024277	43024289	TAL1::TCF3	12.9551	-
chr20	43024277	43024291	Tcf21	9.98684	-
chr20	43024279	43024289	Ascl2	10.3714	-
chr20	43024279	43024289	FIGLA	11.3793	-
chr20	43024279	43024289	MSC	10.3049	-
chr20	43024279	43024291	TAL1::TCF3	12.9551	-
chr20	43024279	43024289	TFAP4	10.9455	-
chr20	43024301	43024321	RREB1	4.17431	-
chr20	43024342	43024358	Hnf4a	5.92727	-
chr20	43024344	43024359	HNF4G	12.9231	-
chr20	43024361	43024371	TEAD4	11.3065	-
chr20	44441569	44441583	Zfx	11.303	+
chr20	44441577	44441587	Hand1::Tcf3	11.236	+
chr20	44441585	44441599	EBF1	13.8361	+
chr20	44441590	44441599	HIC2	11.1636	-
chr20	44441602	44441617	SP2	10.3448	-
chr20	44441606	44441617	SP1	13	-
chr20	44441607	44441617	KLF5	11.2653	-
chr20	44441613	44441624	Gabpa	12.5082	-
chr20	44441614	44441627	ELF3	10.9655	-
chr20	44441614	44441625	ELK4	12.4	+
chr20	44441615	44441627	EHF	13.459	-
chr20	44441615	44441627	ELF1	15.5091	-
chr20	44441615	44441627	ELF4	14.5902	-
chr20	44441615	44441626	ELF5	13.0364	-
chr20	44441615	44441625	ELK1	12.5957	-
chr20	44441615	44441625	ELK3	12.5862	-
chr20	44441615	44441625	ERG	11.6545	-
chr20	44441615	44441625	ETS1	11.4655	-
chr20	44441615	44441625	ETV1	11.4364	-
chr20	44441615	44441625	ETV3	12.8873	-
chr20	44441615	44441625	ETV4	11.5	-
chr20	44441615	44441625	ETV5	11.4909	-
chr20	44441615	44441625	ETV6	12.0577	-
chr20	44441615	44441625	FEV	11.9615	-
chr20	44441615	44441625	FLI1	11.1064	-
chr20	44441615	44441626	SPDEF	11.4909	-
chr20	44441626	44441640	EGR1	10	+
chr20	44441626	44441637	SP1	11.8462	+
chr20	44441626	44441641	SP2	13.0862	+
chr20	44441627	44441635	TBX15	10.7115	-
chr20	44441651	44441666	CENPB	12.3654	-
chr20	44441657	44441667	MZF1(var.2)	11.9495	+
chr20	45981310	45981321	Nkx2-5(var.2)	13.7636	-
chr20	45981313	45981331	RARA	-5.98485	+
chr20	45981317	45981331	ATF7	9.17143	-
chr20	45981317	45981331	BATF3	5.66667	-
chr20	45981318	45981330	Creb5	9.85455	+
chr20	45981318	45981330	JDP2(var.2)	7.06122	+
chr20	45981351	45981366	NR2C2	9.14286	-
chr20	45989605	45989616	BATF::JUN	12.6538	-
chr20	45989607	45989618	FOSL1	10.8	-
chr20	45989609	45989616	FOS::JUN	11.9703	-
chr20	45989637	45989647	Sox3	11.5	-
chr20	45989642	45989652	Sox3	11.0172	-
chr20	45989652	45989664	E2F8	7.26829	-
chr20	45989655	45989673	NFYA	12.5732	-
chr20	45989658	45989668	Barhl1	9.77358	-
chr20	45989658	45989668	EN2	10.3729	-
chr20	45989658	45989668	ESX1	10.4583	-
chr20	45989658	45989668	GBX1	11.791	-
chr20	45989658	45989668	GBX2	11.8511	-
chr20	45989658	45989668	GSX2	9.67925	-
chr20	45989658	45989668	HESX1	12.1091	-
chr20	45989658	45989668	LBX2	11.3898	-
chr20	45989658	45989668	MIXL1	10.2917	-
chr20	45989658	45989666	Nobox	11.8152	-
chr20	45989658	45989668	RAX	11.7288	-
chr20	45989659	45989667	BARX1	10.6981	-
chr20	45989659	45989667	BSX	10.6038	-
chr20	45989659	45989667	EN1	11.5424	-
chr20	45989659	45989667	ISX	11.7966	-
chr20	45989659	45989667	LHX9	10.7458	-
chr20	45989659	45989667	MSX1	11.6429	-
chr20	45989659	45989667	MSX2	12.1091	-
chr20	45989659	45989667	Msx3	11.8868	-
chr20	45989659	45989667	PRRX1	10.54	-
chr20	45989659	45989667	Prrx2	10.2832	-
chr20	45989659	45989667	RAX2	10.6106	-
chr20	45989659	45989667	SHOX	10.5248	-
chr20	45989659	45989667	Shox2	11.48	-
chr20	45989659	45989667	UNCX	10.1062	-
chr20	45989662	45989683	REST	10.5714	-
chr20	45989665	45989680	Nr5a2	11.8103	-
chr20	45989669	45989680	ESRRB	8.31034	-
chr20	45989669	45989688	Nr1h3::Rxra	12.0484	-
chr20	45989681	45989698	ESR1	-0.378788	-
chr20	45989727	45989735	Atf1	11.4918	-
chr20	47393600	47393617	Foxj3	11.4675	+
chr20	47393602	47393613	Foxo1	12.069	-
chr20	47393602	47393613	Foxq1	14.551	-
chr20	47393603	47393614	FOXP2	11.0455	+
chr20	47393604	47393612	FOXG1	12.7753	+
chr20	47393604	47393612	Foxj2	12.8065	+
chr20	47393605	47393616	FOXH1	11.3846	+
chr20	47393605	47393615	HOXA13	13.3056	+
chr20	47393605	47393615	HOXB13	13.4545	+
chr20	47393605	47393615	HOXD13	11.9524	+
chr20	47393644	47393656	Hoxa11	11.1613	+
chr20	47393645	47393656	HOXC13	11.0484	+
chr20	47393654	47393668	SPI1	1.98182	-
chr20	47393656	47393668	EHF	10.7705	-
chr20	47393656	47393669	ELF3	9.06897	-
chr20	47393656	47393668	ELF4	10.2951	-
chr20	47393657	47393668	ELF5	11.6727	-
chr20	47393658	47393668	ETV6	12.1154	-
chr20	47393661	47393676	JUND(var.2)	10.2979	-
chr20	47393662	47393675	JUN	9.4898	-
chr20	47393670	47393679	Nkx3-1	12.2545	-
chr20	47393670	47393679	NKX3-2	11.7115	-
chr20	47393680	47393688	Sox2	12.8852	-
chr20	47393694	47393706	INSM1	11.2857	-
chr20	47393695	47393709	SPI1	9.23636	-
chr20	47393696	47393706	MZF1(var.2)	12.3333	-
chr20	47393699	47393709	ETV6	10.6731	-
chr20	47393724	47393739	Pou5f1::Sox2	11.6452	+
chr20	47393730	47393740	NFIA	12.0444	+
chr20	47393734	47393754	RREB1	5.05505	+
chr20	47393737	47393757	RREB1	5.04587	+
chr20	47393739	47393759	RREB1	7.6422	+
chr20	47895120	47895131	NRF1	14.5636	-
chr20	47895121	47895132	NRF1	11.7455	-
chr20	47895122	47895132	ID4	12.6721	-
chr20	47895122	47895132	NHLH1	15.1207	-
chr20	47895122	47895131	SNAI2	12.1163	-
chr20	47895122	47895132	TCF3	13.9231	-
chr20	47895122	47895132	TCF4	14.7347	-
chr20	47895124	47895137	EOMES	12.4268	-
chr20	47895124	47895135	TBX2	11.7818	-
chr20	47895124	47895134	TBX21	11.0364	-
chr20	47895124	47895133	ZEB1	11.9273	-
chr20	47895125	47895133	MGA	11.2576	-
chr20	47895125	47895135	TBR1	14.3617	-
chr20	47895125	47895133	TBX1	11.1837	-
chr20	47895125	47895133	TBX15	11.1346	-
chr20	47895125	47895133	TBX4	11.3265	-
chr20	47895125	47895133	TBX5	10.3621	-
chr20	47895132	47895144	YY1	11.0192	-
chr20	47895143	47895154	NFIL3	11.1313	-
chr20	47895144	47895156	DBP	11.8491	-
chr20	47895144	47895156	HLF	13.2373	-
chr20	47895144	47895156	TEF	10.8364	-
chr20	47895187	47895207	RREB1	8.90826	-
chr20	47895194	47895209	Klf12	11.6721	-
chr20	47895197	47895208	KLF16	9.81034	-
chr20	47895197	47895208	SP3	12.5447	-
chr20	47895198	47895209	Klf1	13.1061	-
chr20	47895198	47895208	Klf4	13.7755	+
chr20	47895198	47895208	KLF5	12.2449	-
chr20	48391907	48391921	Tcf21	7.10526	-
chr20	48391907	48391920	ZBTB18	9.54286	-
chr20	48391908	48391919	Myog	12.7755	+
chr20	48391908	48391919	Tcf12	12.7143	+
chr20	48391909	48391919	Ascl2	13.2143	-
chr20	48391909	48391919	MSC	11.622	-
chr20	48391909	48391922	Myod1	13.551	-
chr20	48391909	48391920	Myog	10.9796	-
chr20	48391909	48391919	NHLH1	10.2586	+
chr20	48391937	48391951	GLIS3	5.77273	-
chr20	48391939	48391959	RREB1	4.88073	-
chr20	48391940	48391960	RREB1	7.85321	-
chr20	48391991	48392002	ETV2	9.93443	-
chr20	48391991	48392002	SPDEF	12.8	-
chr20	48391992	48392002	ERF	11.2	-
chr20	48391992	48392002	ERG	11.0545	-
chr20	48391992	48392002	ETS1	11.7759	-
chr20	48392000	48392016	Rarb	-5.25862	-
chr20	48392009	48392023	Rfx1	9.87931	-
chr20	48392016	48392028	HES5	3.77586	-
chr20	48392038	48392053	MAF::NFE2	8.88525	-
chr20	48392042	48392053	FOSL2	12.6	+
chr20	48392042	48392053	JUNB	11.7143	+
chr20	48392043	48392054	FOS	14.2979	-
chr20	48392043	48392054	FOSL1	15.0909	-
chr20	48392043	48392054	JUND	15.8936	-
chr20	48392043	48392054	NFE2	17.3061	-
chr20	48392044	48392055	FOSL2	15.3636	-
chr20	48392044	48392053	JDP2	16.6034	-
chr20	48392044	48392055	JUNB	15.2041	-
chr20	48392044	48392058	JUN(var.2)	16.8269	-
chr20	48392045	48392056	BATF::JUN	15.0577	-
chr20	48392045	48392052	FOS::JUN	11.9703	-
chr20	48392048	48392069	REST	7.2449	-
chr20	48392060	48392074	EBF1	8.34426	-
chr20	48789028	48789042	Zfx	16.1212	-
chr20	48789052	48789070	KLF13	7.06897	+
chr20	48789056	48789070	Zfx	10.4091	-
chr20	48789059	48789070	NRF1	9.4	+
chr20	48789060	48789074	PLAG1	6.38776	-
chr20	48789066	48789080	GLIS2	7.19672	+
chr20	48789066	48789080	GLIS3	2.63636	+
chr20	48789066	48789081	ZIC3	11.5286	+
chr20	48789066	48789081	ZIC4	10.3455	+
chr20	48789067	48789078	E2F4	10.8621	-
chr20	48789067	48789078	E2F6	13.2586	-
chr20	48789084	48789092	Atf1	11.5246	+
chr20	48789090	48789104	Zfx	10.3485	-
chr20	48883955	48883963	MEIS2	11.9016	+
chr20	48883955	48883963	MEIS3	11.1923	+
chr20	48883969	48883983	BATF3	-0.636364	-
chr20	48883976	48883986	SREBF2	11.764	-
chr20	48883993	48884004	ELF5	11.0182	+
chr20	48884004	48884018	PLAG1	5.0102	+
chr20	48884015	48884028	NFKB1	1.42857	+
chr20	48884020	48884035	Nr2f6(var.2)	-5.85714	+
chr20	48884021	48884035	Nr2f6	7.92424	+
chr20	48884022	48884037	Nr5a2	14.3276	+
chr20	48884025	48884036	Esrra	11.0727	+
chr20	48884026	48884037	ESRRB	14.9483	+
chr20	48884026	48884036	Esrrg	14.7347	+
chr20	48884026	48884039	NR2F1	11.551	+
chr20	48884028	48884036	NR4A2	13.4444	+
chr20	48884029	48884046	RARA::RXRA	10.102	+
chr20	48884032	48884045	Myod1	10.898	-
chr20	48884034	48884047	ZBTB18	11.1857	-
chr20	48884035	48884046	Myog	12.8367	+
chr20	48884035	48884045	NHLH1	11.4483	-
chr20	48884035	48884046	Tcf12	12.5714	+
chr20	48884040	48884054	CREB3L1	7.74242	-
chr20	48887207	48887217	Hand1::Tcf3	12.0674	-
chr20	48887210	48887224	NFIC::TLX1	9.31633	+
chr20	48887211	48887225	NFIC::TLX1	10.6224	-
chr20	48887237	48887251	SPIC	11.662	+
chr20	48887240	48887254	EBF1	12.8525	+
chr20	48887241	48887253	TFAP2C	11	+
chr20	48887247	48887260	NFKB1	4.93878	+
chr20	48887247	48887257	REL	12.1212	-
chr20	48887247	48887257	RELA	10.7959	-
chr20	48887259	48887274	Klf12	13.2131	+
chr20	48887261	48887275	CREB3	9.78571	+
chr20	48887261	48887275	CREB3L1	8.19697	+
chr20	48887264	48887272	ARNT::HIF1A	11.1184	-
chr20	48887284	48887295	SPDEF	10.3818	-
chr20	48887285	48887295	ETV5	11.0182	-
chr20	48887319	48887328	PITX3	11.0192	+
chr20	48887340	48887359	Nr1h3::Rxra	10.2742	-
chr20	48887344	48887358	EBF1	9.81967	-
chr20	48887351	48887370	CTCF	12.1967	-
chr20	48887352	48887364	GLI2	10.6724	+
chr20	48887355	48887369	ZIC1	5.44681	+
chr20	48887359	48887370	RUNX1	11.9483	+
chr20	48887370	48887385	Nr5a2	9.58621	+
chr20	48892807	48892821	SPI1	3.07273	+
chr20	48892807	48892822	STAT1::STAT2	10.3333	-
chr20	48892809	48892828	Nr1h3::Rxra	11.5645	-
chr20	48892841	48892855	GLIS3	2.87879	-
chr20	48892844	48892858	EGR1	12.6346	-
chr20	48892844	48892854	MZF1(var.2)	11.3434	+
chr20	48892847	48892868	ZNF263	11.7755	+
chr20	48892853	48892870	ESR1	0.30303	+
chr20	48892865	48892879	BATF3	2.36364	+
chr20	48909183	48909198	NFYB	9.61538	+
chr20	48909193	48909204	Foxo1	12.6379	+
chr20	48909193	48909208	FOXP1	11.5211	-
chr20	48909194	48909208	FOXF2	10.4444	-
chr20	48909194	48909205	FOXP2	14.6515	-
chr20	48909195	48909203	FOXD1	12.4	-
chr20	48909195	48909203	FOXO3	11.5	-
chr20	48909196	48909208	Foxa2	11.84	+
chr20	48909196	48909203	FOXD2	11.4237	-
chr20	48909196	48909203	FOXI1	12.9455	-
chr20	48909196	48909203	FOXL1	12	-
chr20	48909196	48909203	FOXO4	12.4364	-
chr20	48909196	48909203	FOXO6	12.9808	-
chr20	48909196	48909203	FOXP3	11.3611	-
chr20	48909203	48909218	ESR2	11.6346	-
chr20	48909203	48909218	RXRA::VDR	8.69725	-
chr20	48909203	48909219	Vdr	16.6885	-
chr20	48909207	48909220	SMAD2::SMAD3::SMAD4	11.9344	+
chr20	48909209	48909228	CTCF	10.7049	-
chr20	48909214	48909225	Gabpa	12.9016	-
chr20	48909214	48909227	TFAP2B(var.3)	8.93443	+
chr20	48909215	48909228	ELF3	9.24138	-
chr20	48909215	48909226	ELK4	13.1818	+
chr20	48909215	48909229	Stat4	10.931	-
chr20	48909216	48909228	EHF	10.7213	-
chr20	48909216	48909228	ELF4	12.1967	-
chr20	48909216	48909227	ELF5	11.3636	-
chr20	48909216	48909226	ETV6	10.7308	-
chr20	48909218	48909229	STAT1	14.2545	+
chr20	48909218	48909229	STAT3	13.2245	+
chr20	48909218	48909232	Stat4	15.5	+
chr20	48909219	48909230	Stat5a::Stat5b	14.0204	-
chr20	48909235	48909242	Nr2e3	12.8571	+
chr20	48909236	48909250	Stat4	12.6724	-
chr20	48909238	48909249	Stat5a::Stat5b	15.3265	+
chr20	48909239	48909250	STAT1	14.8909	-
chr20	48909239	48909250	STAT3	15.2653	-
chr20	48909255	48909266	HOXC11	10.8448	-
chr20	48909256	48909266	EMX1	10.2832	+
chr20	48909257	48909265	NKX6-1	10.9661	-
chr20	48909260	48909274	NFIC::TLX1	4.76531	-
chr20	48909269	48909280	USF1	11.2857	-
chr20	48909269	48909280	USF2	14.6327	-
chr20	48909270	48909278	Mycn	11.6557	+
chr20	48909270	48909280	TFE3	11.3265	+
chr20	48909270	48909280	TFEB	13.1731	+
chr20	48909270	48909280	TFEC	11.8659	+
chr20	48909270	48909281	USF1	11.4694	+
chr20	48909271	48909281	Mitf	10.6633	-
chr20	48909271	48909286	Nfe2l2	10.8182	+
chr20	48909272	48909287	Bach1::Mafk	8.17105	+
chr20	48909272	48909290	TP53	11.2245	+
chr20	48909272	48909290	TP63	5.82759	-
chr20	49307889	49307903	Zfx	9.90909	+
chr20	49307897	49307910	TFAP2A(var.3)	10.6721	+
chr20	49307897	49307910	TFAP2B(var.3)	9.88525	-
chr20	49307897	49307910	TFAP2C(var.3)	9.94828	+
chr20	49307898	49307911	TFAP2B(var.3)	8.95082	+
chr20	49307898	49307911	TFAP2C(var.3)	8.67241	-
chr20	49307901	49307919	GATA1::TAL1	16.4	+
chr20	49307926	49307940	GATA2	12.3636	-
chr20	49307929	49307940	Gata1	13.2857	-
chr20	49307930	49307938	GATA3	14.3273	+
chr20	49307930	49307941	Gata4	12.9138	-
chr20	49307930	49307938	GATA5	10.931	+
chr20	49307941	49307956	NR2C2	9.02857	-
chr20	49307941	49307956	Pparg::Rxra	10.3874	-
chr20	49307944	49307956	INSM1	9.26531	-
chr20	49575052	49575066	PLAG1	5.33673	-
chr20	49575052	49575066	Zfx	10.2121	+
chr20	49575056	49575067	YY2	11.7424	+
chr20	49575071	49575081	NEUROG2	10.0606	-
chr20	49575076	49575088	EHF	10.1803	-
chr20	49575076	49575088	ELF1	11.4727	-
chr20	49575076	49575089	ELF3	9.31034	-
chr20	49575076	49575088	ELF4	11.1967	-
chr20	49575077	49575088	ELF5	11.3091	-
chr20	49575077	49575088	TFAP2C(var.2)	10.5769	-
chr20	49575078	49575088	ELK1	13.6383	-
chr20	49575078	49575088	ELK3	12.9828	-
chr20	49575078	49575089	ELK4	16.9273	+
chr20	49575078	49575088	ERF	12.8857	-
chr20	49575078	49575088	ERG	12.6727	-
chr20	49575078	49575088	ETS1	13.3103	-
chr20	49575078	49575088	ETV1	12.9273	-
chr20	49575078	49575088	ETV3	12.1831	-
chr20	49575078	49575088	ETV4	12.5345	-
chr20	49575078	49575088	ETV5	12.8727	-
chr20	49575078	49575088	ETV6	12.0769	-
chr20	49575078	49575088	FEV	12.4231	-
chr20	49575078	49575088	FLI1	12.9362	-
chr20	49575079	49575090	Gabpa	16.1148	-
chr20	49575088	49575102	ATF7	10.0571	+
chr20	49575088	49575099	NFIL3	13.1111	+
chr20	49575089	49575101	Creb5	13.1636	+
chr20	49575089	49575099	Crem	12.4426	-
chr20	49575089	49575101	DBP	15.1132	-
chr20	49575089	49575101	HLF	14	+
chr20	49575089	49575101	JDP2(var.2)	9.46939	+
chr20	49575089	49575101	TEF	15.1273	+
chr20	49575090	49575100	CEBPB	11.62	-
chr20	49575090	49575100	CEBPD	12.1346	-
chr20	49575090	49575100	CEBPE	11.4	-
chr20	49575090	49575100	CEBPG	11.7755	-
chr20	49575091	49575101	Crem	12.7377	+
chr20	49575091	49575099	GMEB2	12.7429	-
chr20	49575091	49575102	NFIL3	14.9091	-
chr20	49575098	49575112	E2F7	-0.655738	+
chr20	50827127	50827139	HES7	1.93103	-
chr20	50827128	50827138	HEY2	10.6379	+
chr20	50827129	50827142	Hes2	11.1905	-
chr20	50827133	50827144	Gabpa	11.4262	-
chr20	50827134	50827145	ELK4	11.4364	+
chr20	50827136	50827157	ZNF263	9.77551	-
chr20	50827148	50827159	Gabpa	12.8852	-
chr20	50827149	50827162	ELF3	8.67241	-
chr20	50827149	50827160	ELK4	12.8545	+
chr20	50827150	50827162	EHF	9.70492	-
chr20	50827150	50827162	ELF1	9.74545	-
chr20	50827150	50827162	ELF4	8.88525	-
chr20	50827150	50827161	ELF5	12.0909	-
chr20	50827150	50827160	ELK1	12.1277	-
chr20	50827150	50827160	ELK3	12.3793	-
chr20	50827150	50827160	ERG	11	-
chr20	50827150	50827160	ETS1	11.8276	-
chr20	50827150	50827160	ETV1	12.2545	-
chr20	50827150	50827161	ETV2	10.5738	-
chr20	50827150	50827160	ETV4	11.7931	-
chr20	50827150	50827160	ETV5	11.2727	-
chr20	50827150	50827160	ETV6	11.1923	-
chr20	50827150	50827160	FEV	12.0385	-
chr20	50827150	50827160	FLI1	11.8085	-
chr20	50827150	50827164	SPI1	3.76364	-
chr20	50827150	50827164	SPIC	10.1972	-
chr20	50827171	50827179	Atf3	12.8197	+
chr20	50827172	50827180	Atf1	11.4918	+
chr20	50827191	50827203	PROX1	11.4364	-
chr20	50827219	50827234	SP2	10.1379	-
chr20	50827220	50827234	EGR1	10.5385	-
chr20	52201608	52201623	HNF4G	13.6731	-
chr20	52201608	52201625	NR1H2::RXRA	-5.89888	-
chr20	52201609	52201625	Hnf4a	6.10909	-
chr20	52201609	52201623	Nr2f6	8.75758	-
chr20	52201609	52201623	Rxra	2.90244	-
chr20	52201609	52201623	RXRB	-0.781818	-
chr20	52201609	52201623	RXRG	3.08511	-
chr20	52201634	52201649	FOXP1	10.9577	-
chr20	52201634	52201655	IRF1	8.45161	+
chr20	52201635	52201650	FOXP1	10.9577	-
chr20	52201635	52201656	IRF1	8.45161	+
chr20	52201636	52201651	FOXP1	10.9577	-
chr20	52201636	52201657	IRF1	8.45161	+
chr20	52201637	52201652	FOXP1	10.9577	-
chr20	52201638	52201653	FOXP1	10.9577	-
chr20	52201639	52201654	FOXP1	10.9577	-
chr20	52201640	52201655	FOXP1	10.9577	-
chr20	52201641	52201656	FOXP1	10.9577	-
chr20	52201642	52201657	FOXP1	10.9577	-
chr20	52201642	52201663	IRF1	13.2581	+
chr20	52201646	52201661	STAT1::STAT2	11.8636	+
chr20	52201672	52201684	PKNOX1	2.32653	-
chr20	52201672	52201684	PKNOX2	3.96721	-
chr20	52201672	52201684	TGIF1	4.07692	+
chr20	52201672	52201684	TGIF2	10.0367	+
chr20	52201675	52201686	Nkx2-5(var.2)	11.4364	-
chr20	52201736	52201746	RELA	11.449	-
chr20	52201795	52201803	OTX1	11.234	-
chr20	52201795	52201803	Pitx1	11.7636	-
chr20	52201795	52201804	PITX3	11.7308	-
chr20	52201795	52201803	RHOXF1	9.98077	-
chr20	52201807	52201817	SREBF1	10.6463	-
chr20	52268992	52269001	SRY	10.7333	+
chr20	52269002	52269012	CEBPB	12.18	+
chr20	52269002	52269012	CEBPD	11.8846	+
chr20	52269002	52269012	CEBPE	12.3091	+
chr20	52269002	52269012	CEBPG	11.4286	+
chr20	52269004	52269025	IRF1	10.871	-
chr20	52269006	52269021	IRF9	-0.781818	-
chr20	52269007	52269021	IRF8	-2.18182	-
chr20	52269008	52269022	SPIC	11.0986	-
chr20	52269028	52269043	MEF2C	13.2542	-
chr20	52269030	52269042	MEF2A	14.4032	-
chr20	52269030	52269042	MEF2B	13.4909	-
chr20	52269030	52269042	MEF2D	13.9273	-
chr20	52269037	52269051	XBP1	9.80769	-
chr20	52269041	52269061	PPARG	7.31111	-
chr20	52269045	52269056	USF1	12.5714	-
chr20	52269047	52269060	NR2F1	10.6735	-
chr20	52269060	52269075	HNF4G	13.5	-
chr20	52269086	52269106	PPARG	6.63333	-
chr20	57090476	57090497	ZNF263	14.6531	-
chr20	57090479	57090500	ZNF263	18.7347	-
chr20	57090485	57090506	ZNF263	13.6327	-
chr20	57090486	57090500	EGR1	9.82692	+
chr20	57090489	57090503	EGR1	9.78846	+
chr20	57090489	57090500	SP1	11.4423	+
chr20	57090489	57090504	SP2	12	+
chr20	57090490	57090511	ZNF263	11.6122	-
chr20	57090491	57090512	ZNF263	11.0408	-
chr20	57090493	57090514	ZNF263	16.7551	-
chr20	57090494	57090512	EWSR1-FLI1	4.14474	-
chr20	57090494	57090508	PLAG1	4.81633	-
chr20	57090494	57090515	ZNF263	15.8367	-
chr20	57090496	57090511	SP2	13.0517	+
chr20	57090497	57090515	EWSR1-FLI1	-9.01316	-
chr20	57090498	57090516	EWSR1-FLI1	1.94737	-
chr20	57090500	57090515	NR2C2	9.14286	-
chr20	57090501	57090511	MZF1(var.2)	11.6667	-
chr20	57090501	57090511	ZNF740	10.5138	+
chr20	57090502	57090516	PLAG1	4.86735	-
chr20	57090503	57090513	Klf4	10	-
chr20	57090503	57090513	KLF5	13.4898	+
chr20	57090503	57090514	SP1	14.3077	+
chr20	57090503	57090518	SP2	11.3276	+
chr20	57090503	57090514	SP3	10.8862	+
chr20	57090504	57090520	EGR4	11.5636	+
chr20	57090505	57090516	E2F6	15.2586	-
chr20	57090506	57090527	ZNF263	9.73469	-
chr20	57090507	57090517	KLF5	10.3265	+
chr20	57090524	57090538	JUN(var.2)	11.8654	+
chr20	57090525	57090540	Nfe2l2	13.2727	+
chr20	57090526	57090541	Bach1::Mafk	12.4211	+
chr20	57090527	57090538	FOSL2	14.7818	+
chr20	57090527	57090538	JUNB	14.8367	+
chr20	57090528	57090539	FOS	13.9362	-
chr20	57090528	57090539	FOSL1	15.2364	+
chr20	57090528	57090539	JUND	12.5957	+
chr20	57090529	57090540	JUNB	10.6735	-
chr20	57090529	57090544	MAF::NFE2	10.9836	+
chr20	57090530	57090537	FOS::JUN	11.9703	-
chr20	57090533	57090543	TFAP4	11.5273	-
chr20	57090565	57090577	TFAP2A(var.2)	10.8909	-
chr20	57090566	57090581	SP2	11.5172	-
chr20	57090570	57090581	SP1	10.6154	-
chr20	57425907	57425919	ZBTB7A	10.3714	-
chr20	57425908	57425920	ZBTB7B	10.5172	-
chr20	57425908	57425920	ZBTB7C	10.8871	-
chr20	57425932	57425942	REL	11.4545	-
chr20	57425946	57425965	CTCF	18.1475	+
chr20	57425949	57425966	RARA(var.2)	3.78689	+
chr20	57425961	57425976	EGR3	7.7931	-
chr20	57425961	57425977	EGR4	13.8545	-
chr20	57425962	57425973	E2F6	11.3103	+
chr20	57425964	57425974	KLF5	10.898	-
chr20	57425972	57425984	ELF1	9.25455	+
chr20	57425972	57425982	ELK3	11.1379	+
chr20	57425972	57425982	ERF	12.9	+
chr20	57425972	57425982	ERG	13.5091	+
chr20	57425972	57425982	ETS1	13.931	+
chr20	57425972	57425982	ETV1	12.4727	+
chr20	57425972	57425983	ETV2	14.623	+
chr20	57425972	57425982	ETV3	13.0986	+
chr20	57425972	57425982	ETV4	12.3621	+
chr20	57425972	57425982	ETV5	11.7455	+
chr20	57425972	57425982	FEV	12.9423	+
chr20	57425972	57425982	FLI1	13.5106	+
chr20	57425972	57425983	SPDEF	15.5091	+
chr20	57425973	57425985	GRHL1	10.0345	+
chr20	57425974	57425984	TFCP2	13.0303	+
chr20	57425977	57425988	Gabpa	10.7213	+
chr20	57425978	57425989	ELK4	12.6727	-
chr20	57425979	57425989	ELK1	9.59574	+
chr20	57425979	57425989	ELK3	10.8621	+
chr20	57425979	57425989	ERF	11.9143	+
chr20	57425979	57425989	ERG	13.5455	+
chr20	57425979	57425989	ETS1	12.8793	+
chr20	57425979	57425989	ETV1	11.7455	+
chr20	57425979	57425990	ETV2	13.7869	+
chr20	57425979	57425989	ETV3	10.9577	+
chr20	57425979	57425989	ETV4	11.4483	+
chr20	57425979	57425989	ETV5	11.0545	+
chr20	57425979	57425989	FEV	12.2308	+
chr20	57425979	57425989	FLI1	13.8298	+
chr20	57425985	57426002	Gmeb1	11.6711	+
chr20	57425989	57426003	EGR1	12.2692	-
chr20	57463832	57463843	NRF1	12.0364	-
chr20	57463833	57463844	NRF1	11.5273	-
chr20	57463834	57463846	HES5	2.17241	-
chr20	57463835	57463845	Hes1	10.2867	-
chr20	57463835	57463845	Tcfl5	11.3548	-
chr20	57463844	57463860	EGR4	11.7273	-
chr20	57463845	57463860	EGR3	5.5	-
chr20	57463845	57463865	RREB1	7.17431	-
chr20	57463846	57463861	SP2	14.4828	-
chr20	57463847	57463862	Klf12	10.082	-
chr20	57463847	57463867	RREB1	7.25688	-
chr20	57463847	57463864	SP4	6.65455	-
chr20	57463848	57463862	KLF14	9.31034	-
chr20	57463849	57463861	SP8	11.1184	-
chr20	57463850	57463861	KLF16	11.5345	-
chr20	57463850	57463861	SP1	14	-
chr20	57463850	57463861	SP3	12.4065	-
chr20	57463851	57463862	Klf1	12.0909	-
chr20	57463851	57463861	Klf4	14.5306	-
chr20	57463851	57463861	KLF5	13.5918	-
chr20	57463854	57463874	RREB1	11.3945	-
chr20	57463862	57463883	ZNF263	11.2245	-
chr20	57463865	57463883	EWSR1-FLI1	-15.5132	-
chr20	57463882	57463901	CTCF	10.6393	-
chr20	57463884	57463898	ZIC1	7.02128	-
chr20	57463898	57463912	EGR1	9.78846	-
chr20	57463915	57463929	MTF1	7.08537	-
chr20	57463924	57463935	TFAP2B(var.2)	10.7455	-
chr20	57463924	57463935	TFAP2C(var.2)	11.1538	-
chr20	58713486	58713497	Gabpa	13.2131	-
chr20	58713487	58713500	ELF3	8.03448	-
chr20	58713487	58713498	ELK4	14.0182	+
chr20	58713488	58713500	EHF	9.70492	-
chr20	58713488	58713500	ELF1	9.74545	-
chr20	58713488	58713500	ELF4	8.88525	-
chr20	58713488	58713499	ELF5	12.0909	-
chr20	58713488	58713498	ELK1	12.1277	-
chr20	58713488	58713498	ELK3	12.3793	-
chr20	58713488	58713498	ERG	11	-
chr20	58713488	58713498	ETS1	11.8276	-
chr20	58713488	58713498	ETV1	12.2545	-
chr20	58713488	58713499	ETV2	10.5738	-
chr20	58713488	58713498	ETV4	11.7931	-
chr20	58713488	58713498	ETV5	11.2727	-
chr20	58713488	58713498	FEV	12.0385	-
chr20	58713488	58713498	FLI1	11.8085	-
chr20	58713492	58713503	Gabpa	11.3607	-
chr20	58713494	58713504	ELK1	10.9149	-
chr20	58713494	58713504	ELK3	11.1552	-
chr20	58713494	58713504	ERF	11.6429	-
chr20	58713494	58713504	ETV1	11.4	-
chr20	58713494	58713504	ETV5	11	-
chr20	58713495	58713516	REST	7.89796	-
chr20	61148701	61148720	CTCF	8.44262	+
chr20	61148704	61148715	TFAP2A	12.6545	-
chr20	61148704	61148716	TFAP2A(var.2)	14.2545	-
chr20	61148704	61148716	TFAP2B	13	-
chr20	61148704	61148715	TFAP2B(var.2)	11.3273	-
chr20	61148704	61148716	TFAP2C	12.602	+
chr20	61148740	61148754	XBP1	12.1731	-
chr20	61148741	61148755	CREB3	13.0143	-
chr20	61148741	61148755	CREB3L1	12.3939	-
chr20	61148743	61148752	Creb3l2	12.3933	-
chr20	61148745	61148760	Nr5a2	10.6207	-
chr20	61148749	61148762	NR2F1	11.7959	-
chr20	61148750	61148765	NR2C2	11.5143	-
chr20	61148752	61148769	RARA::RXRA	14.5714	-
chr20	61148766	61148781	SP2	9.58621	+
chr20	61148770	61148781	SP1	10.6346	+
chr20	61148771	61148792	ZNF263	15.9592	-
chr20	61148779	61148794	SP2	12.0345	+
chr20	61148782	61148798	GLIS1	-9.25	+
chr20	61148782	61148802	RREB1	6.77982	+
chr20	61148782	61148797	ZIC3	9.55714	+
chr20	61148783	61148797	GLIS2	11.4754	+
chr20	61148783	61148797	GLIS3	8.06061	+
chr20	61148783	61148798	NR2C2	8.51429	-
chr20	61148783	61148794	SP1	11.0962	+
chr20	61148783	61148804	ZNF263	11.5714	-
chr20	61148786	61148801	SP2	18.7414	+
chr20	61148786	61148796	ZNF740	10.5688	+
chr20	61148787	61148804	SP4	2.98182	+
chr20	61148787	61148797	ZNF740	11.8349	+
chr20	61148788	61148802	KLF14	10.2931	+
chr20	61148789	61148804	NR2C2	15.4143	-
chr20	61148789	61148804	Pparg::Rxra	10.7027	-
chr20	61148789	61148801	SP8	15.4211	+
chr20	61148790	61148804	GLIS2	7.88525	+
chr20	61148790	61148801	KLF16	16.6552	+
chr20	61148790	61148801	SP1	17.9038	+
chr20	61148790	61148801	SP3	15.7398	+
chr20	61148791	61148801	Klf4	12.8367	-
chr20	61148791	61148801	KLF5	15.102	+
chr20	61148792	61148803	E2F4	11.7414	-
chr20	61148792	61148804	TFAP2A(var.2)	10.8909	+
chr20	61148792	61148802	ZNF740	10.7339	+
chr20	61148796	61148805	HIC2	11.3636	+
chr20	61148799	61148809	Myc	12.3455	+
chr20	61148802	61148812	Twist2	12.4098	+
chr20	61297980	61297989	HIC2	11.1636	+
chr20	61297989	61298003	EGR1	10.7308	+
chr20	61297989	61298000	SP1	11.4423	+
chr20	61297991	61298003	SP8	12.0395	+
chr20	61297992	61298003	KLF16	11.0862	+
chr20	61297992	61298003	SP3	11.5203	+
chr20	61298002	61298023	REST	11.1531	-
chr20	61298031	61298045	XBP1	12.2885	-
chr20	61298032	61298046	CREB3	12.2429	-
chr20	61298035	61298045	Crem	12.1967	+
chr20	61298035	61298052	NR1H2::RXRA	-6.24719	-
chr20	61298036	61298044	Atf1	13.082	+
chr20	62258417	62258432	EGR3	5.13793	-
chr20	62258419	62258433	EGR1	17.25	-
chr20	62258420	62258435	EGR3	5.24138	-
chr20	62258422	62258436	EGR1	16.3462	-
chr20	62258426	62258437	NRF1	13.4182	-
chr20	62258431	62258442	NRF1	15.1636	-
chr20	62258432	62258443	NRF1	15.5273	-
chr20	62258434	62258445	NRF1	12.0364	-
chr20	62258435	62258446	NRF1	11.5273	-
chr20	62258437	62258447	Tcfl5	10.8387	-
chr20	62258452	62258460	Atf1	11.5246	-
chr20	62258457	62258471	EGR1	13.6923	-
chr20	62258457	62258474	SP4	7.16364	-
chr20	62258458	62258472	KLF14	8.55172	-
chr20	62258459	62258471	SP8	11.9474	-
chr20	62258468	62258484	EGR4	11.1273	-
chr20	62258470	62258481	EGR2	13.0345	-
chr20	62258482	62258497	SP2	12.1724	-
chr20	62372647	62372657	Myc	12.2727	-
chr20	62372648	62372658	HEY1	10.7273	-
chr20	62372648	62372658	MNT	12.7121	-
chr20	62372648	62372658	Npas2	12.6393	+
chr20	62372649	62372657	ARNT::HIF1A	11.4079	-
chr20	62372649	62372657	Id2	13.7541	+
chr20	62372649	62372657	Mlxip	13.377	+
chr20	62372650	62372658	Mycn	12.7377	-
chr20	62372660	62372675	SP2	15.1724	-
chr20	62372661	62372675	EGR1	9.75	-
chr20	62372661	62372678	SP4	4.63636	-
chr20	62372664	62372675	KLF16	13.5345	-
chr20	62372664	62372675	SP1	16.7692	-
chr20	62372664	62372675	SP3	12.1463	-
chr20	62372665	62372676	Klf1	10.3182	-
chr20	62372665	62372675	Klf4	13.102	+
chr20	62372665	62372675	KLF5	16.102	-
chr20	62372687	62372707	PPARG	7.57778	+
chr20	62372689	62372704	ESR2	12.9808	+
chr20	62372689	62372706	RARA::RXRA	9.07143	+
chr20	62372693	62372703	GCM2	13.1148	-
chr20	62372695	62372715	RREB1	4.66972	+
chr20	62372696	62372716	RREB1	7.70642	+
chr20	62372697	62372712	NR2C2	9.82857	-
chr20	62372697	62372714	SP4	11.9455	+
chr20	62372699	62372710	Klf1	11.5455	+
chr20	62372699	62372714	Klf12	9.2623	+
chr20	62372699	62372713	KLF14	14.0345	+
chr20	62372699	62372720	ZNF263	16.3469	-
chr20	62372700	62372714	EGR1	14.7115	+
chr20	62372700	62372711	KLF16	16.6897	+
chr20	62372700	62372710	Klf4	14.2857	-
chr20	62372700	62372710	KLF5	14.3061	+
chr20	62372700	62372711	SP1	16.5577	+
chr20	62372700	62372715	SP2	15.0172	+
chr20	62372700	62372711	SP3	15.0325	+
chr20	62372700	62372712	SP8	15.0526	+
chr20	62372702	62372720	EWSR1-FLI1	-16.3026	-
chr20	62372702	62372713	KLF16	10.3448	+
chr20	62372702	62372713	SP3	11.2439	+
chr20	62372702	62372714	SP8	12.5263	+
chr20	62372703	62372713	ZNF740	12.0917	+
chr20	62372704	62372714	GCM2	11.7213	-
chr20	62372732	62372742	REL	10.9697	-
chr20	62372733	62372743	REL	11.2828	-
chr20	62495605	62495616	Gfi1b	10.5345	-
chr20	62495612	62495626	SPI1	1.76364	-
chr20	62495627	62495642	NR2C2	9.12857	-
chr20	62495627	62495642	SP2	11.569	-
chr20	62495630	62495640	ZNF740	11.8807	-
chr20	62495631	62495642	SP1	10.3846	-
chr20	62495658	62495670	EHF	11.4426	-
chr20	62495658	62495670	ELF1	11.2182	-
chr20	62495658	62495671	ELF3	10.9483	-
chr20	62495658	62495670	ELF4	12.3115	-
chr20	62495658	62495679	IRF1	9.72581	-
chr20	62495659	62495670	ELF5	13.4	-
chr20	62495659	62495670	ETV2	12.9836	-
chr20	62495659	62495670	SPDEF	9.67273	-
chr20	62495660	62495670	ELK1	10.4894	-
chr20	62495660	62495670	ELK3	11.7586	-
chr20	62495660	62495671	ELK4	13.3455	-
chr20	62495660	62495670	ERF	13.9714	-
chr20	62495660	62495670	ERG	12.9273	-
chr20	62495660	62495670	ETS1	13.3448	-
chr20	62495660	62495670	ETV1	11.4909	-
chr20	62495660	62495670	ETV3	12	-
chr20	62495660	62495670	ETV4	11.431	-
chr20	62495660	62495670	ETV6	13.1154	-
chr20	62495660	62495670	FEV	12.2308	-
chr20	62495660	62495670	FLI1	12.7234	-
chr20	62495661	62495672	Gabpa	12.4098	-
chr20	62495672	62495687	Znf423	9.24719	-
chr20	62495684	62495695	NRF1	14.0727	-
chr20	62495685	62495696	NRF1	11.0727	-
chr20	62495691	62495702	NRF1	12.3273	-
chr20	62495694	62495708	Zfx	16.7576	-
chr20	62495702	62495713	TFAP2A	11.1091	-
chr20	62495702	62495713	TFAP2B(var.2)	11.1091	-
chr20	62495702	62495713	TFAP2C(var.2)	10.8269	-
chr20	62495716	62495727	TFAP2A	14.9818	-
chr20	62495716	62495728	TFAP2A(var.2)	10.7818	-
chr20	62495716	62495727	TFAP2B(var.2)	15.2909	-
chr20	62495716	62495728	TFAP2C	10.7653	-
chr20	62495716	62495727	TFAP2C(var.2)	14.7692	-
chr20	62495725	62495739	EGR1	9.44231	-
chr20	62495728	62495742	EGR1	11.1923	-
chr20	62495733	62495752	CTCF	7.96721	-
chr20	62495739	62495752	TFAP2A(var.3)	12.0492	-
chr20	62495739	62495752	TFAP2B(var.3)	13.2787	-
chr20	62495739	62495752	TFAP2C(var.3)	12.5172	-
chr21	15399681	15399696	SP2	11.3276	-
chr21	15399685	15399696	SP1	10.3654	-
chr21	15399686	15399696	KLF5	11.7551	-
chr21	15399687	15399698	E2F6	10.3621	+
chr21	15399693	15399708	NFYB	15.1154	+
chr21	15399696	15399714	NFYA	8.18293	-
chr21	15399700	15399708	Dux	12.1475	+
chr21	15399705	15399719	NFIC::TLX1	5.23469	-
chr21	15399708	15399727	PAX5	9.95161	+
chr21	15399730	15399741	Gabpa	14.8852	-
chr21	15399731	15399742	ELK4	12.8	+
chr21	15399732	15399744	ELF1	10.2182	-
chr21	15399732	15399744	ELF4	8.95082	-
chr21	15399732	15399742	ELK1	10.8085	-
chr21	15399732	15399742	ELK3	11.0172	-
chr21	15399732	15399742	ERG	11.9273	-
chr21	15399732	15399742	ETV1	11.3091	-
chr21	15399732	15399742	ETV4	11.1552	-
chr21	15399732	15399742	ETV5	11.4727	-
chr21	15399732	15399742	FEV	11.4808	-
chr21	15399732	15399742	FLI1	11.1915	-
chr21	15399743	15399757	Zfx	11.9848	+
chr21	15399750	15399765	Pparg::Rxra	10.8018	-
chr21	15399753	15399761	Sox2	13.377	+
chr21	15399753	15399763	Sox3	14.8448	+
chr21	15399753	15399763	Sox6	13.8286	+
chr21	15399779	15399790	Spz1	10.9364	+
chr21	16126166	16126177	E2F6	12.1552	-
chr21	16126168	16126189	ZNF263	11.1837	-
chr21	16126170	16126188	EWSR1-FLI1	-12.6184	-
chr21	16126171	16126186	PRDM1	12.0182	-
chr21	16126172	16126193	ZNF263	15.2857	-
chr21	16126174	16126184	Sox3	11.2414	+
chr21	16126175	16126196	ZNF263	8.93878	-
chr21	16126189	16126200	BATF::JUN	11.1923	-
chr21	16126207	16126221	Stat4	12.7414	+
chr21	16126209	16126220	Stat5a::Stat5b	10.8163	-
chr21	16126210	16126221	STAT1	10.6727	+
chr21	16126210	16126221	STAT3	12.5714	-
chr21	16126211	16126222	Stat5a::Stat5b	14.3265	+
chr21	16126225	16126240	Stat6	11.4655	+
chr21	16126226	16126237	STAT1	11.1636	-
chr21	16126226	16126237	STAT3	12.7143	-
chr21	16126226	16126240	Stat4	14.2414	-
chr21	16126227	16126238	Stat5a::Stat5b	14.0204	+
chr21	16126231	16126245	IRF8	-3	-
chr21	16254306	16254317	USF2	11.3673	+
chr21	16254377	16254388	Klf1	11.8333	-
chr21	16254378	16254388	Klf4	10.2245	+
chr21	16254381	16254392	GCM1	11.0408	+
chr21	16254382	16254392	GCM2	10.5902	+
chr21	16254389	16254402	DUXA	14.3387	-
chr21	16254390	16254401	DUX4	11.6383	-
chr21	17566599	17566620	ZNF263	9.26531	-
chr21	17566603	17566617	EGR1	11.8654	+
chr21	17566603	17566613	KLF5	10.8571	+
chr21	17566603	17566614	SP1	10.6154	+
chr21	17566614	17566631	BCL6B	-13.4143	+
chr21	17566654	17566661	Nr2e3	12.8571	-
chr21	17566739	17566753	POU1F1	10.5345	+
chr21	17566739	17566751	POU2F1	11.68	+
chr21	17566739	17566752	POU3F3	10.54	+
chr21	17566740	17566752	POU3F1	12.3855	+
chr21	17566740	17566752	POU3F2	13	+
chr21	17566741	17566751	NFAT5	11.5806	-
chr21	17566741	17566750	POU3F4	11.3673	+
chr21	17566741	17566750	POU5F1B	11.5841	+
chr21	17566746	17566757	PROP1	10.2836	-
chr21	17566761	17566782	REST	6.83673	+
chr21	17566770	17566783	Myod1	12.2449	-
chr21	17566772	17566785	ZBTB18	12.2	-
chr21	17566773	17566783	Ascl2	11.2143	+
chr21	17566773	17566784	Myog	12.6939	+
chr21	17566773	17566783	NHLH1	12.3448	+
chr21	17566773	17566784	Tcf12	12.8571	+
chr21	17566778	17566794	POU4F2	9.01818	+
chr21	17566795	17566806	Nkx2-5(var.2)	10.8909	+
chr21	17566806	17566813	MEIS1	10.3111	+
chr21	17566806	17566814	MEIS2	13.5246	+
chr21	17566806	17566814	MEIS3	12.3846	+
chr21	17568019	17568029	Myc	13.6364	-
chr21	17568020	17568037	NR1H2::RXRA	-6.79775	-
chr21	17568028	17568043	SCRT1	7.44262	-
chr21	17568040	17568053	ATF4	11.3607	-
chr21	17568060	17568071	RUNX1	11.2069	-
chr21	17568061	17568071	RUNX3	11.2885	-
chr21	17568076	17568084	Atf1	11.5246	-
chr21	17568102	17568115	Myod1	14.9796	-
chr21	17568104	17568115	Myog	13.2245	-
chr21	17568104	17568115	Tcf12	12.6122	-
chr21	17568105	17568115	Ascl2	14.4714	-
chr21	17568105	17568116	Myog	13.7551	-
chr21	17568105	17568115	NHLH1	17.1379	-
chr21	17568105	17568116	Tcf12	13.5102	-
chr21	17568105	17568115	TCF3	11.4231	-
chr21	17568105	17568115	TCF4	11.449	-
chr21	17791672	17791685	Myod1	12.1224	-
chr21	17791674	17791684	Myb	12.5082	-
chr21	17791675	17791685	Ascl2	11.7143	-
chr21	17791675	17791686	Myog	13.6531	+
chr21	17791675	17791685	NHLH1	12.8103	-
chr21	17791675	17791686	Tcf12	13	+
chr21	17791682	17791699	RARA::RXRA	9.30612	+
chr21	17791682	17791699	RARA(var.2)	4.72131	+
chr21	17791682	17791699	Rarb(var.2)	2.22727	+
chr21	17791693	17791711	NFYA	8.47561	+
chr21	17791699	17791714	NFYB	10.9038	-
chr21	17791808	17791823	FOXP1	11.5775	+
chr21	17791843	17791857	Mecom	12.9775	+
chr21	17791878	17791886	HOXA5	10.82	+
chr21	17791880	17791888	BARX1	10.4528	-
chr21	17791885	17791896	FOXH1	11.6731	-
chr21	17791902	17791910	GATA3	12.6727	-
chr21	22175376	22175391	MAF::NFE2	11.2459	+
chr21	22175380	22175395	Nfe2l2	13.3939	+
chr21	22175413	22175423	Gfi1	10.7317	-
chr21	22175428	22175437	Hic1	11.7885	+
chr21	22175436	22175450	NFIC::TLX1	10.0714	+
chr21	22175437	22175451	NFIC::TLX1	7.64286	-
chr21	22175445	22175457	INSM1	8.84694	-
chr21	22175450	22175462	Ddit3::Cebpa	11.8556	-
chr21	25801026	25801038	ELF4	8.96721	+
chr21	25801028	25801038	ELK1	10.4894	+
chr21	25801028	25801038	ELK3	11.431	+
chr21	25801028	25801039	ELK4	10.8727	-
chr21	25801028	25801038	ETV1	11.1636	+
chr21	25801028	25801038	ETV4	11.6724	+
chr21	25801028	25801038	ETV5	10.9818	+
chr21	25801029	25801040	Gabpa	10.3279	+
chr21	25801074	25801084	NFAT5	13.7258	-
chr21	25801074	25801084	NFATC1	11.748	-
chr21	25801074	25801084	NFATC3	12.899	-
chr21	25801076	25801083	NFATC2	12.2022	-
chr21	30375050	30375060	Ascl2	11.9286	+
chr21	30375050	30375061	Myog	13.9388	+
chr21	30375050	30375060	NHLH1	14.8621	+
chr21	30375050	30375061	Tcf12	13.4082	+
chr21	30375050	30375060	TCF4	11.4286	+
chr21	30375117	30375128	Gabpa	12.8033	-
chr21	30375118	30375131	ELF3	13.1379	-
chr21	30375118	30375129	ELK4	13.2545	-
chr21	30375119	30375131	EHF	14.9508	-
chr21	30375119	30375131	ELF1	15.2545	-
chr21	30375119	30375131	ELF4	14.9836	-
chr21	30375119	30375130	ELF5	14.2182	-
chr21	30375119	30375129	ELK1	10.7447	-
chr21	30375119	30375129	ELK3	11.6897	-
chr21	30375119	30375129	ETS1	10.9828	-
chr21	30375119	30375129	ETV1	11.4545	-
chr21	30375119	30375129	ETV4	11.5	-
chr21	30375119	30375129	ETV5	11.2	-
chr21	30375119	30375129	ETV6	11.6346	-
chr21	30375119	30375130	SPDEF	13.7818	-
chr21	30375125	30375142	ESR1	6.22727	-
chr21	30375126	30375141	ESR2	16.9808	-
chr21	30375146	30375157	NRF1	17.0727	-
chr21	30375147	30375158	NRF1	15.5636	-
chr21	30375148	30375158	Hes1	10.9021	-
chr21	30375148	30375159	NRF1	10.9455	-
chr21	30375148	30375158	Tcfl5	10.0081	-
chr21	30375149	30375160	NRF1	10.6545	-
chr21	30375151	30375162	E2F4	10.6724	-
chr21	30445920	30445931	ELK4	12.0909	+
chr21	30445956	30445967	ELK4	10.4909	+
chr21	30445981	30445992	STAT1	15.8727	-
chr21	30445981	30445992	STAT3	16.6735	-
chr21	30445981	30445995	Stat4	16.0862	-
chr21	30445982	30445993	Stat5a::Stat5b	15.2653	+
chr21	30445990	30446005	ZIC4	13.7455	+
chr21	30445991	30446005	GLIS2	7.27869	+
chr21	30445991	30446005	ZIC1	11.617	+
chr21	30446000	30446015	Bach1::Mafk	6.34211	+
chr21	30446004	30446015	TFAP2A	11.4909	-
chr21	34100351	34100362	NRF1	9.16364	-
chr21	34100357	34100373	EGR4	10.6364	-
chr21	34100358	34100370	TFAP2A(var.2)	13.8	-
chr21	34100358	34100370	TFAP2B	12.2909	-
chr21	34100358	34100370	TFAP2C	11.8469	-
chr21	34100359	34100374	SP2	15.5345	-
chr21	34100359	34100370	TFAP2A	13.4182	-
chr21	34100359	34100370	TFAP2B(var.2)	11.9455	-
chr21	34100360	34100374	EGR1	16.8269	-
chr21	34100363	34100374	SP1	13.8269	-
chr21	34100370	34100387	SP4	2.78182	-
chr21	34100373	34100388	SP2	10.3276	-
chr21	34100377	34100392	ZBTB33	10.3939	-
chr21	34100381	34100392	E2F4	11.3448	-
chr21	34100385	34100396	E2F6	13.3793	-
chr21	34100389	34100404	SP2	21.3448	-
chr21	34100390	34100404	EGR1	14.9615	-
chr21	34100390	34100405	Klf12	11.459	-
chr21	34100390	34100407	SP4	17.4	-
chr21	34100391	34100405	KLF14	16	-
chr21	34100392	34100404	SP8	14.9342	-
chr21	34100393	34100404	KLF16	15.8276	-
chr21	34100393	34100404	SP1	17.8077	-
chr21	34100393	34100404	SP3	14.374	-
chr21	34100393	34100414	ZNF263	12.1837	-
chr21	34100394	34100405	Klf1	11.0152	-
chr21	34100394	34100404	Klf4	16.1837	-
chr21	34100394	34100404	KLF5	17	-
chr21	34100407	34100418	E2F6	13.3448	-
chr21	34100413	34100430	SP4	21.0727	-
chr21	34100414	34100432	KLF13	15.9828	-
chr21	34100415	34100426	Klf1	15.3939	-
chr21	34100415	34100430	Klf12	19.8689	-
chr21	34100415	34100429	KLF14	19.8793	-
chr21	34100416	34100430	EGR1	12.0577	-
chr21	34100416	34100427	KLF16	16.0172	-
chr21	34100416	34100426	Klf4	14.4184	-
chr21	34100416	34100426	KLF5	11.7755	-
chr21	34100416	34100427	SP3	15.9837	-
chr21	34100416	34100428	SP8	18.1053	-
chr21	34100417	34100432	EGR3	9.55172	-
chr21	34100419	34100430	EGR2	13.3621	-
chr21	34100419	34100431	GLI2	12.1897	-
chr21	34100429	34100441	ZBTB7A	10.8429	-
chr21	34100436	34100450	Zfx	15.0909	-
chr21	34100443	34100456	SMAD2::SMAD3::SMAD4	10.2295	-
chr21	34100446	34100455	NFIX	10.234	-
chr21	34100451	34100463	TFAP2A(var.2)	12.6	+
chr21	34100451	34100463	TFAP2B	11.8727	+
chr21	34100451	34100463	TFAP2C	11.1224	+
chr21	34100451	34100466	ZIC4	12.6727	-
chr21	34100452	34100466	ZIC1	8.76596	-
chr21	34100460	34100474	Zfx	12.0606	+
chr21	34100461	34100473	INSM1	9.87755	-
chr21	34100490	34100504	ZIC1	7.14894	+
chr21	34100490	34100505	ZIC4	9.67273	+
chr21	34638544	34638551	SPIB	11.2333	-
chr21	34638547	34638558	ELF5	11.2545	-
chr21	34638576	34638588	TFAP2A(var.2)	10.7818	-
chr21	34638603	34638618	SP2	16.9655	-
chr21	34638603	34638615	ZBTB7C	10.7742	-
chr21	34638604	34638619	Klf12	14.4918	-
chr21	34638604	34638621	SP4	19.2	-
chr21	34638604	34638616	ZBTB7A	11.6571	-
chr21	34638605	34638619	KLF14	16.7241	-
chr21	34638606	34638618	SP8	16.8816	-
chr21	34638607	34638618	KLF16	16.5345	-
chr21	34638607	34638618	SP1	16.2692	-
chr21	34638607	34638618	SP3	15.6341	-
chr21	34638607	34638621	Zfx	16.7879	-
chr21	34638607	34638617	ZNF740	10.6606	-
chr21	34638608	34638619	Klf1	15.0606	-
chr21	34638608	34638618	Klf4	16.6939	-
chr21	34638608	34638618	KLF5	16.2041	-
chr21	34638618	34638633	ZIC3	7.4	-
chr21	34638620	34638635	SP2	11.1552	-
chr21	34638624	34638635	SP1	11.0962	-
chr21	34638625	34638635	KLF5	11.6939	-
chr21	34638626	34638637	E2F6	11.2241	-
chr21	34638626	34638639	SMAD2::SMAD3::SMAD4	10.4098	-
chr21	34638644	34638661	SP4	6.36364	-
chr21	34638646	34638657	Klf1	10.3182	-
chr21	34638647	34638658	KLF16	10.0172	-
chr21	34638647	34638657	Klf4	13.102	-
chr21	34638647	34638657	KLF5	16.102	-
chr21	34638647	34638658	SP1	14.9038	-
chr21	34638647	34638662	SP2	16.5862	-
chr21	34638647	34638658	SP3	11.3415	-
chr21	34638647	34638659	SP8	10.5921	-
chr21	34638647	34638668	ZNF263	10.3469	-
chr21	34638648	34638668	RREB1	10.0092	-
chr21	34638649	34638659	ZNF740	11.8807	-
chr21	34638652	34638662	Klf4	12.2755	-
chr21	34638652	34638662	KLF5	14.8367	-
chr21	34638652	34638663	SP1	12.8269	-
chr21	34638652	34638667	SP2	13.8966	-
chr21	34638653	34638673	RREB1	5.10092	-
chr21	34638654	34638671	SP4	5	-
chr21	34638656	34638670	KLF14	7.93103	-
chr21	34638656	34638677	ZNF263	12.102	-
chr21	34638657	34638668	KLF16	10.569	-
chr21	34638657	34638667	Klf4	14.2857	-
chr21	34638657	34638667	KLF5	14.3061	-
chr21	34638657	34638668	SP1	13.8077	-
chr21	34638657	34638672	SP2	14.2931	-
chr21	34638657	34638668	SP3	12.4065	-
chr21	34638657	34638669	SP8	13.0789	-
chr21	34638658	34638674	EGR4	9.61818	-
chr21	34638659	34638676	SP4	12.8182	-
chr21	34638661	34638672	Klf1	13.6515	-
chr21	34638661	34638676	Klf12	11.4754	-
chr21	34638661	34638675	KLF14	14.2414	-
chr21	34638662	34638673	KLF16	14.1207	-
chr21	34638662	34638672	Klf4	16.6939	-
chr21	34638662	34638672	KLF5	16.2041	-
chr21	34638662	34638673	SP1	14.9231	-
chr21	34638662	34638677	SP2	17.3103	-
chr21	34638662	34638673	SP3	14.0244	-
chr21	34638662	34638674	SP8	14.5	-
chr21	34638678	34638692	Stat4	15.069	-
chr21	34638680	34638691	Stat5a::Stat5b	13.8163	-
chr21	34638681	34638692	STAT1	14.2545	-
chr21	34638681	34638692	STAT3	13.2245	-
chr21	34638681	34638695	Stat4	10.6034	-
chr21	34638682	34638694	EHF	10.5738	-
chr21	34638682	34638694	ELF1	12.2364	-
chr21	34638682	34638695	ELF3	8.24138	-
chr21	34638682	34638694	ELF4	10.7213	-
chr21	34638683	34638694	ELF5	11.5273	-
chr21	34638683	34638694	SPDEF	10	-
chr21	34638684	34638694	ELK1	10.0213	-
chr21	34638684	34638694	ELK3	10.6724	-
chr21	34638684	34638695	ELK4	14.2727	-
chr21	34638684	34638694	ETV5	10.9455	-
chr21	34638685	34638696	Gabpa	14.8852	-
chr21	34697212	34697223	NRF1	10.4545	+
chr21	34697216	34697228	HES5	3.94828	-
chr21	34697216	34697228	HES7	4.24138	-
chr21	34697217	34697227	BHLHE40	10.1154	-
chr21	34697217	34697227	Hes1	11.8601	-
chr21	34697217	34697227	HEY1	12.9455	-
chr21	34697217	34697227	HEY2	11.931	+
chr21	34697217	34697228	NRF1	11.7091	-
chr21	34697217	34697227	Tcfl5	10.6129	-
chr21	34697226	34697241	SP2	10.6897	-
chr21	34697255	34697265	Hes1	10.6364	-
chr21	34697255	34697265	Tcfl5	10.0968	-
chr21	34697256	34697267	NRF1	18.2727	+
chr21	34697264	34697279	SP2	11.1897	-
chr21	34697267	34697279	SP8	10.6711	-
chr21	34697269	34697284	ESR2	13.0769	-
chr21	34697273	34697288	Nfe2l2	11.1061	+
chr21	34697293	34697304	YY2	11.7424	-
chr21	34775657	34775669	SP8	12.7895	-
chr21	34775658	34775674	EGR4	15.0727	-
chr21	34775658	34775669	KLF16	10.5345	-
chr21	34775658	34775669	SP1	15.1538	-
chr21	34775658	34775669	SP3	13.1138	-
chr21	34775659	34775674	EGR3	17.0517	-
chr21	34775659	34775669	Klf4	12.8367	+
chr21	34775659	34775669	KLF5	15.102	-
chr21	34775660	34775671	E2F4	11.3448	+
chr21	34775660	34775675	SP2	19.9138	-
chr21	34775661	34775675	EGR1	22.7308	-
chr21	34775661	34775672	EGR2	12.5517	-
chr21	34775661	34775678	SP4	6.45455	-
chr21	34775662	34775676	KLF14	10.2069	-
chr21	34775664	34775680	EGR4	11.6545	-
chr21	34775664	34775675	KLF16	16.6552	-
chr21	34775664	34775675	SP1	17.9038	-
chr21	34775664	34775675	SP3	15.7398	-
chr21	34775665	34775680	EGR3	10.9138	-
chr21	34775665	34775675	Klf4	12.8367	+
chr21	34775665	34775675	KLF5	15.102	-
chr21	34775666	34775677	E2F4	11.3448	+
chr21	34775666	34775681	SP2	12.0172	-
chr21	34775667	34775678	EGR2	9.7069	-
chr21	34775668	34775682	KLF14	8.96552	-
chr21	34775668	34775679	NRF1	12.4182	+
chr21	34775670	34775686	EGR4	11.5273	-
chr21	34775670	34775681	KLF16	12.8103	-
chr21	34775670	34775681	SP3	12.5854	-
chr21	34775671	34775686	EGR3	9.13793	-
chr21	34775673	34775684	EGR2	10.4655	-
chr21	34775673	34775684	NRF1	11.8909	-
chr21	34775707	34775721	ZIC1	13.4043	+
chr21	34775707	34775722	ZIC3	13.1571	+
chr21	34775707	34775722	ZIC4	13.7818	+
chr21	34775710	34775724	EGR1	10.6346	+
chr21	34775725	34775740	SP2	18.4655	-
chr21	34775726	34775740	EGR1	9.57692	-
chr21	34775727	34775741	KLF14	8.01724	-
chr21	34775729	34775740	SP1	12.5385	-
chr21	34775758	34775769	YY2	12.2879	-
chr21	34775761	34775770	RUNX2	11.4231	-
chr21	34775775	34775784	Creb3l2	12.1685	+
chr21	34775790	34775802	HINFP	15.6818	-
chr21	36118061	36118069	MEIS2	11.7869	+
chr21	36118061	36118069	MEIS3	11.5	+
chr21	36118065	36118078	SMAD2::SMAD3::SMAD4	11.9344	+
chr21	36118067	36118086	CTCF	9.90164	-
chr21	36118070	36118085	Znf423	8.96629	-
chr21	36118071	36118086	Znf423	8.82022	-
chr21	36118105	36118116	Gabpa	16.0492	-
chr21	36118106	36118117	ELK4	14.5273	+
chr21	36118107	36118119	EHF	10.3443	-
chr21	36118107	36118119	ELF1	11.5818	-
chr21	36118107	36118119	ELF4	12.3607	-
chr21	36118107	36118118	ELF5	11.0182	-
chr21	36118107	36118117	ELK1	14.766	-
chr21	36118107	36118117	ELK3	13.9655	-
chr21	36118107	36118117	ERF	11.2	-
chr21	36118107	36118117	ERG	13.7636	-
chr21	36118107	36118117	ETS1	12.8103	-
chr21	36118107	36118117	ETV1	13.3455	-
chr21	36118107	36118117	ETV3	13.6901	-
chr21	36118107	36118117	ETV4	13.2241	-
chr21	36118107	36118117	ETV5	12.6545	-
chr21	36118107	36118117	ETV6	13.2885	-
chr21	36118107	36118117	FEV	13.9231	-
chr21	36118107	36118117	FLI1	13.7021	-
chr21	36118156	36118166	Arntl	10.7541	-
chr21	36208520	36208535	MAF::NFE2	8.57377	-
chr21	36208524	36208539	Nfe2l2	10.2727	-
chr21	36208525	36208536	FOSL1	12.3818	-
chr21	36208525	36208536	JUND	9.2766	-
chr21	36208526	36208537	FOSL2	14.5455	-
chr21	36208526	36208537	JUNB	13.5102	-
chr21	36208527	36208534	FOS::JUN	11.9703	-
chr21	36208529	36208537	Pax2	10.4222	-
chr21	36208530	36208551	MAFG	9.71429	-
chr21	36208535	36208553	MAFF	10.6667	-
chr21	36208595	36208610	Pparg::Rxra	13.6306	-
chr21	36208595	36208609	TCF7L2	10.4727	-
chr21	36208602	36208618	Rarb	1.17241	-
chr21	36208603	36208621	RARA	-10.7879	-
chr21	36208603	36208619	Rarg	-2.46939	-
chr21	37432822	37432834	HINFP	13.2424	-
chr21	37432824	37432838	KLF14	9.96552	-
chr21	37432825	37432839	EGR1	11.2308	-
chr21	37432825	37432836	SP1	12.4615	-
chr21	37432825	37432840	SP2	16.1034	-
chr21	37432830	37432841	Gabpa	12.1639	+
chr21	37432831	37432845	EGR1	10.4231	-
chr21	37432831	37432842	ELK4	11.6	-
chr21	37432832	37432842	ETV6	11.0769	+
chr21	37432837	37432853	GLIS1	-7.65385	+
chr21	37432837	37432852	ZIC4	14.3091	+
chr21	37432838	37432849	TFAP2A	13.3818	+
chr21	37432838	37432849	TFAP2B(var.2)	13.0727	+
chr21	37432838	37432849	TFAP2C(var.2)	12.2885	+
chr21	37432838	37432852	ZIC1	13.1064	+
chr21	37432849	37432860	Gabpa	14.082	+
chr21	37432850	37432863	ELF3	9.68966	+
chr21	37432850	37432861	ELK4	14.3455	-
chr21	37432851	37432863	EHF	10.8197	+
chr21	37432851	37432863	ELF1	10.3091	+
chr21	37432851	37432863	ELF4	9.52459	+
chr21	37432851	37432862	ELF5	12.4364	+
chr21	37432851	37432861	ELK1	12.3404	+
chr21	37432851	37432861	ELK3	12.2931	+
chr21	37432851	37432861	ERF	10.5429	+
chr21	37432851	37432861	ERG	11.3273	+
chr21	37432851	37432861	ETS1	11.569	+
chr21	37432851	37432861	ETV1	11.9636	+
chr21	37432851	37432861	ETV4	11.7586	+
chr21	37432851	37432861	ETV5	12.0909	+
chr21	37432851	37432861	FEV	11.5577	+
chr21	37432851	37432861	FLI1	11.1702	+
chr21	37432851	37432862	SPDEF	10.1818	+
chr21	37432851	37432862	TFAP2C(var.2)	10.9808	+
chr21	37432862	37432873	NRF1	18.4727	+
chr21	37432863	37432874	NRF1	18.6909	-
chr21	37432892	37432903	SP3	10.4878	-
chr21	37432892	37432904	SP8	11.4211	-
chr21	37670583	37670594	RUNX1	11.7586	+
chr21	37670588	37670603	MAFK	11.3778	+
chr21	37670591	37670602	STAT3	10.449	-
chr21	37670599	37670620	IRF1	10.0323	+
chr21	37670629	37670639	SMAD3	12.5636	-
chr21	37670649	37670659	Myb	11.8033	-
chr21	37670665	37670676	Klf1	15.4848	-
chr21	37670665	37670680	Klf12	9.27869	-
chr21	37670666	37670676	Klf4	16.5612	-
chr21	37670666	37670676	KLF5	15.8776	-
chr21	37670666	37670677	SP1	11.4615	-
chr21	37670666	37670677	SP3	11.6341	-
chr21	37670666	37670678	SP8	11.2368	-
chr21	37670680	37670693	ELF3	11.6897	-
chr21	37670680	37670691	ELK4	11.9273	-
chr21	37670680	37670697	RARA::RXRA	12.8367	-
chr21	37670681	37670693	EHF	11.4262	-
chr21	37670681	37670693	ELF1	9.36364	-
chr21	37670681	37670693	ELF4	8.67213	-
chr21	37670681	37670692	ELF5	12.3091	-
chr21	37802551	37802565	JUN(var.2)	11.2308	+
chr21	37802554	37802565	FOSL2	11.3455	+
chr21	37802554	37802565	JUNB	11.5306	+
chr21	37802555	37802566	FOSL1	10.4909	+
chr21	37802555	37802566	JUND	9.7234	+
chr21	37802566	37802585	PAX5	10.9032	+
chr21	37802569	37802579	NHLH1	11.2069	-
chr21	37802569	37802579	TFAP4	9.94545	-
chr21	37802575	37802586	Klf1	12.8636	-
chr21	37802575	37802585	Klf4	11.3265	+
chr21	37802575	37802585	KLF5	12.7959	-
chr21	37802580	37802595	STAT1::STAT2	9.36364	-
chr21	37802601	37802616	MAF::NFE2	13.4098	-
chr21	37802605	37802620	Nfe2l2	11.5758	-
chr21	37802606	37802617	FOS	12.0851	-
chr21	37802606	37802617	FOSL1	15.1455	-
chr21	37802606	37802617	JUND	12.9787	-
chr21	37802607	37802618	FOSL2	12.9273	-
chr21	37802607	37802618	JUNB	13.6122	-
chr21	37802607	37802621	JUN(var.2)	12.2115	-
chr21	37802608	37802615	FOS::JUN	11.9703	-
chr21	37802627	37802641	EGR1	13.5577	+
chr21	37802628	37802643	EGR3	6.98276	+
chr21	37802633	37802644	SP1	11.2692	+
chr21	37802633	37802648	SP2	9.53448	+
chr21	38338692	38338703	Gabpa	17.3443	-
chr21	38338693	38338706	ELF3	15.0862	-
chr21	38338693	38338704	ELK4	16.9091	+
chr21	38338694	38338706	EHF	15.3443	-
chr21	38338694	38338706	ELF1	15.6182	-
chr21	38338694	38338706	ELF4	15.6721	-
chr21	38338694	38338705	ELF5	14.4182	-
chr21	38338694	38338704	ELK1	16.2128	-
chr21	38338694	38338704	ELK3	14.8966	-
chr21	38338694	38338704	ERF	14.9286	-
chr21	38338694	38338704	ERG	13.9091	-
chr21	38338694	38338704	ETS1	14.5	-
chr21	38338694	38338704	ETV1	13.9455	-
chr21	38338694	38338705	ETV2	11.2295	-
chr21	38338694	38338704	ETV3	14.6479	-
chr21	38338694	38338704	ETV4	13.7414	-
chr21	38338694	38338704	ETV5	13.4182	-
chr21	38338694	38338704	ETV6	14.7885	-
chr21	38338694	38338704	FEV	14.1346	-
chr21	38338694	38338704	FLI1	14.1915	-
chr21	38338694	38338705	SPDEF	12.6909	-
chr21	38338701	38338716	ZBTB33	12.803	+
chr21	38338720	38338736	EGR4	11.2545	+
chr21	38338722	38338733	NRF1	9.25455	+
chr21	38338729	38338746	SP4	9.65455	+
chr21	38338731	38338742	Klf1	10.803	+
chr21	38338731	38338745	KLF14	14.2586	+
chr21	38338732	38338743	KLF16	15.4138	+
chr21	38338732	38338742	Klf4	12.6939	-
chr21	38338732	38338747	SP2	12.1034	+
chr21	38338732	38338743	SP3	13.3333	+
chr21	38338732	38338744	SP8	15.5263	+
chr21	38338734	38338746	ZBTB7A	11.8	+
chr21	38338737	38338746	ZEB1	12.8364	+
chr21	38338738	38338748	FIGLA	11.7069	+
chr21	38338738	38338748	ID4	10.4754	+
chr21	38338738	38338748	TCF3	11.6538	+
chr21	38338738	38338748	TCF4	12.5306	+
chr21	38338777	38338788	TFAP2A	11.2909	+
chr21	38338777	38338788	TFAP2C(var.2)	10.6346	+
chr21	38444804	38444811	NFATC2	12.2022	-
chr21	38444807	38444819	YY1	11.3846	+
chr21	38444838	38444848	NFAT5	12.2903	+
chr21	38444840	38444847	NFATC2	12.2022	+
chr21	38444875	38444883	Pax2	10.2667	+
chr21	38444882	38444897	NFYB	11.3654	+
chr21	38444883	38444892	SOX9	11.6098	-
chr21	38444993	38445008	Znf423	11.1798	-
chr21	38445004	38445016	HES5	1.34483	-
chr21	38445005	38445015	Hes1	10.2867	-
chr21	38445005	38445015	Tcfl5	11.3548	-
chr21	38445006	38445017	NRF1	10.5455	-
chr21	38445022	38445036	EGR1	10.9423	+
chr21	38445025	38445046	ZNF263	10.3673	-
chr21	38445028	38445042	EGR1	9.75	+
chr21	38445032	38445047	Pparg::Rxra	10.6667	-
chr21	38445034	38445055	ZNF263	15.551	-
chr21	38445035	38445056	ZNF263	9.30612	-
chr21	38445041	38445056	SP2	10.7586	+
chr21	38445045	38445056	SP1	11.5577	+
chr21	38445046	38445056	Klf4	10	-
chr21	38445046	38445056	KLF5	13.4898	+
chr21	38445048	38445058	MZF1(var.2)	11.3939	-
chr21	38445048	38445058	ZNF740	10.8624	+
chr21	38445049	38445059	ZNF740	10.578	+
chr21	38445051	38445065	PLAG1	12.898	-
chr21	38593678	38593688	MZF1(var.2)	11.2929	+
chr21	38593698	38593712	Bcl6	12.5161	+
chr21	38593704	38593716	ELF1	7.98182	+
chr21	38593704	38593716	ELF4	8.47541	+
chr21	38593704	38593725	IRF1	12.3387	-
chr21	38593705	38593716	ELF5	11.8909	+
chr21	38593705	38593716	ETV2	11.8361	+
chr21	38593706	38593717	ELK4	13.8182	-
chr21	38593706	38593716	ERF	11.9286	+
chr21	38593706	38593716	ERG	11.6909	+
chr21	38593706	38593716	ETS1	12.1552	+
chr21	38593706	38593716	FLI1	11.4681	+
chr21	38593707	38593718	Gabpa	12.1311	+
chr21	38593708	38593722	SPI1	6.38182	+
chr21	38593708	38593722	SPIC	12.5775	+
chr21	38593710	38593722	EHF	9.68852	+
chr21	38593710	38593722	ELF1	8.76364	+
chr21	38593710	38593722	ELF4	9.22951	+
chr21	38593710	38593728	EWSR1-FLI1	-10.6842	+
chr21	38593711	38593722	ELF5	12.0545	+
chr21	38593711	38593722	ETV2	12.5082	+
chr21	38593712	38593722	ELK1	9.57447	+
chr21	38593712	38593722	ELK3	11	+
chr21	38593712	38593723	ELK4	12.0545	-
chr21	38593712	38593722	ETS1	11.2069	+
chr21	38593712	38593722	ETV1	11.7455	+
chr21	38593712	38593722	ETV4	11.7069	+
chr21	38593712	38593722	ETV5	11.7455	+
chr21	38593712	38593722	ETV6	12.7115	+
chr21	38593713	38593724	Gabpa	12.0656	+
chr21	38593716	38593737	ZNF263	14.8367	+
chr21	38593717	38593730	ELF3	9.03448	+
chr21	38593736	38593747	GCM1	10.9796	-
chr21	38593741	38593751	Ascl2	12.5857	+
chr21	38593741	38593751	NHLH1	10.8621	+
chr21	40555315	40555325	TFE3	10.6939	-
chr21	40555316	40555326	Mitf	11.7449	+
chr21	40555318	40555326	Pax2	9.71111	+
chr21	40555340	40555355	ZBTB33	10.3485	+
chr21	40555362	40555377	ZBTB33	10.6061	+
chr21	40555372	40555384	GLI2	12.431	-
chr21	40555372	40555389	SP4	9.94545	-
chr21	40555374	40555389	Klf12	12.0492	-
chr21	40555374	40555388	KLF14	12.2414	-
chr21	40555375	40555385	Hes1	10.7063	-
chr21	40555375	40555385	HEY1	10.9818	-
chr21	40555375	40555386	KLF16	10.069	-
chr21	40555375	40555387	SP8	12.3816	-
chr21	40555375	40555385	Tcfl5	10.0161	-
chr21	40555376	40555391	EGR3	7.10345	-
chr21	40555401	40555418	SP4	3.2	-
chr21	40555404	40555414	Klf4	10.949	+
chr21	40555404	40555414	KLF5	13.9184	-
chr21	40555404	40555415	SP1	14.4038	-
chr21	40555404	40555419	SP2	14.5517	-
chr21	42742423	42742434	Gabpa	11.8525	-
chr21	42742424	42742437	ELF3	8.74138	-
chr21	42742424	42742435	ELK4	11.3273	+
chr21	42742425	42742437	EHF	9.7541	-
chr21	42742425	42742437	ELF1	10.6727	-
chr21	42742425	42742437	ELF4	10.1803	-
chr21	42742425	42742436	ELF5	11.1091	-
chr21	42742425	42742435	ETV6	12.2115	-
chr21	42742426	42742440	Rfx1	12.431	+
chr21	42742438	42742449	Foxq1	11.8673	-
chr21	42742446	42742465	PAX5	13.3387	-
chr21	42742457	42742467	Myc	12.4	-
chr21	42742458	42742468	HEY1	10.7273	-
chr21	42742458	42742468	MNT	12.7121	-
chr21	42742458	42742468	Npas2	12.6393	+
chr21	42742459	42742467	ARNT::HIF1A	11.4079	-
chr21	42742459	42742467	Id2	13.7541	+
chr21	42742459	42742467	Mlxip	13.377	+
chr21	42742460	42742468	Mycn	12.7377	-
chr21	42798063	42798075	TFAP2A(var.2)	11.9091	+
chr21	42798063	42798075	TFAP2B	10.9091	+
chr21	42798072	42798081	THAP1	10.3158	+
chr21	42798093	42798108	STAT1::STAT2	15.7121	+
chr21	42798108	42798122	ZIC1	5.2766	-
chr21	42798110	42798122	TFAP2A(var.2)	11.1455	-
chr21	42798111	42798126	SP2	18.569	-
chr21	42798112	42798127	Klf12	8.62295	-
chr21	42798112	42798129	SP4	9.76364	-
chr21	42798113	42798127	KLF14	8.62069	-
chr21	42798114	42798126	SP8	13.9474	-
chr21	42798115	42798126	KLF16	12.1207	-
chr21	42798115	42798126	SP1	16.4038	-
chr21	42798115	42798126	SP3	13.3577	-
chr21	42798116	42798127	Klf1	11.6364	-
chr21	42798116	42798126	Klf4	16.1837	+
chr21	42798116	42798126	KLF5	17	-
chr21	42798124	42798141	SP4	2.98182	-
chr21	42798138	42798159	ZNF263	9.65306	+
chr21	42798151	42798166	NR2C2	9	+
chr21	42798154	42798166	HINFP	10.4545	-
chr21	42798159	42798173	Zfx	13.4545	-
chr21	44529276	44529294	MAFF	10.3333	-
chr21	44529277	44529292	MAFK	11.9111	-
chr21	44529280	44529292	Mafb	11.7303	-
chr21	44529281	44529292	NRL	11.1538	-
chr21	44529282	44529300	NFYA	10.1463	-
chr21	44529285	44529300	MAFK	12.7778	-
chr21	44529288	44529300	Mafb	12.6854	-
chr21	44529289	44529300	NRL	11.5385	-
chr21	44529296	44529311	Pou5f1::Sox2	10.7258	-
chr21	44529306	44529320	SPI1	3.4	-
chr21	44529309	44529320	SPDEF	10.6909	-
chr21	44529310	44529320	ETV5	11.4	-
chr21	45132130	45132142	E2F8	6.9878	-
chr21	45132154	45132163	Nr2e1	12.4516	+
chr21	45132155	45132169	Nr2f6	8.77273	+
chr21	45132155	45132169	Rxra	2.59756	+
chr21	45132155	45132169	RXRB	-0.672727	+
chr21	45132155	45132169	RXRG	0.531915	+
chr21	45132170	45132184	POU1F1	12.9655	-
chr21	45132170	45132182	POU2F1	11.58	-
chr21	45132170	45132183	POU3F3	14.37	-
chr21	45132171	45132187	Hoxb5	11.1299	+
chr21	45132171	45132183	POU3F1	13.8193	-
chr21	45132171	45132183	POU3F2	14.5484	-
chr21	45132172	45132181	POU3F4	10.898	-
chr21	45132173	45132189	Hoxb5	11.0519	-
chr21	45132175	45132185	Dlx1	9.75439	+
chr21	45132175	45132185	EMX1	11.4071	+
chr21	45132175	45132185	EMX2	11.5106	-
chr21	45132175	45132185	EVX2	10.3	-
chr21	45132175	45132185	HOXA2	10.2075	+
chr21	45132175	45132185	HOXB2	10.2075	-
chr21	45132175	45132185	HOXB3	9.94	-
chr21	45132175	45132185	MEOX1	11.6	-
chr21	45132175	45132185	MEOX2	11.3069	-
chr21	45132175	45132185	MNX1	11.194	-
chr21	45132176	45132184	LMX1A	10.5354	-
chr21	45132176	45132184	LMX1B	9.97368	-
chr21	45132176	45132184	NKX6-1	11.4746	-
chr21	45132176	45132184	NKX6-2	9.94	-
chr21	45132176	45132184	PDX1	10.6415	-
chr21	45132176	45132184	VAX1	10.381	+
chr21	45132176	45132184	VAX2	10.5591	+
chr21	45132184	45132198	ZIC1	8.34043	-
chr21	45132184	45132199	ZIC3	7.12857	-
chr21	45132184	45132199	ZIC4	10.9636	-
chr21	45132184	45132199	Znf423	9.77528	+
chr21	45132185	45132200	Znf423	4.13483	+
chr21	45132203	45132213	Myb	13.4098	+
chr21	45132204	45132214	Ascl2	10.5286	+
chr21	45132207	45132223	RFX5	6.67241	-
chr21	45132278	45132293	FOXA1	13.2041	+
chr21	45132280	45132292	FOXC2	12.5149	-
chr21	45132281	45132292	FOXB1	13.6731	-
chr21	45132281	45132292	FOXC1	12.98	-
chr21	45132282	45132294	Foxa2	13.98	+
chr21	45132325	45132337	MYBL1	10.569	+
chr21	45132326	45132339	NFKB1	2.28571	-
chr21	45132326	45132339	NFKB2	8.36364	+
chr21	45132331	45132341	ZNF740	13.3761	+
chr21	45132346	45132364	EWSR1-FLI1	-12.4605	-
chr21	45132356	45132373	BCL6B	-10.9857	+
chr21	45595272	45595286	KLF14	10.5862	+
chr21	45595273	45595287	EGR1	19.5	+
chr21	45595273	45595284	KLF16	13.8621	+
chr21	45595273	45595283	Klf4	11.3163	-
chr21	45595273	45595284	SP1	15.8846	+
chr21	45595273	45595288	SP2	18.7586	+
chr21	45595273	45595284	SP3	11.9106	+
chr21	45595274	45595289	EGR3	15.431	+
chr21	45595274	45595290	EGR4	15.6909	+
chr21	45595275	45595289	Zfx	9.95455	+
chr21	45595276	45595287	EGR2	12.5517	+
chr21	45595276	45595297	ZNF263	9.7551	-
chr21	45595279	45595290	KLF16	9.89655	+
chr21	45595279	45595290	SP1	14.5577	+
chr21	45595279	45595294	SP2	15.931	+
chr21	45595279	45595290	SP3	11.5447	+
chr21	45595294	45595311	Gmeb1	10.7105	-
chr21	45595295	45595307	HINFP	14.7879	-
chr21	45595302	45595312	SMAD3	9.92727	+
chr21	45595309	45595323	Zfx	12.2576	+
chr21	45595315	45595329	Zfx	12.6818	-
chr21	45595348	45595359	NRF1	15.3636	-
chr21	45595348	45595358	Tcfl5	10.0161	-
chr21	45595349	45595360	NRF1	15.1455	+
chr21	45595350	45595361	NRF1	15.1455	-
chr21	45595350	45595360	Tcfl5	10.1452	-
chr21	45595351	45595362	NRF1	15.1455	+
chr21	45595352	45595363	NRF1	11.8727	-
chr21	45595352	45595362	Tcfl5	10.1452	-
chr21	45595352	45595370	TP53	6.53061	+
chr21	45595353	45595369	EGR4	12.2909	-
chr21	45595354	45595369	EGR3	10.7759	-
chr21	45595354	45595364	Hes1	10.4965	-
chr21	45595354	45595365	NRF1	11.0909	-
chr21	45595356	45595367	EGR2	14.1207	-
chr21	45595358	45595367	HIC2	12	-
chr21	45595360	45595371	NRF1	10.3636	-
chr21	45616254	45616266	Ddit3::Cebpa	12.2889	-
chr21	45616256	45616269	ATF4	16.6393	-
chr21	45616257	45616268	CEBPA	11.9184	-
chr21	45616257	45616270	JUN	10.7347	-
chr21	45616262	45616273	NRL	10.6346	-
chr21	45616262	45616283	REST	7.55102	-
chr21	45616264	45616284	RREB1	11.1376	-
chr21	45616267	45616278	Klf1	10.3182	-
chr21	45616268	45616279	SP3	11.0325	-
chr21	45616268	45616280	SP8	10.6711	-
chr21	45616272	45616283	RUNX1	12.0517	-
chr21	45616281	45616289	Pax2	10.2667	-
chr21	45616307	45616315	CREB1	12.4234	-
chr21	45616315	45616330	SP2	12.8448	-
chr21	45616318	45616338	RREB1	7.20183	-
chr21	45616319	45616330	SP1	13.1538	-
chr21	45616320	45616330	KLF5	12.0204	-
chr21	45616321	45616332	E2F4	15.6552	-
chr21	45616321	45616332	E2F6	15.5	-
chr21	45616326	45616337	KLF16	9.91379	-
chr21	45616326	45616337	SP3	11.4715	-
chr21	45616327	45616338	TBX20	11.2121	-
chr21	45616328	45616336	TBX5	10.9655	-
chr21	46237947	46237964	SP4	6.32727	-
chr21	46237949	46237963	KLF14	8.48276	-
chr21	46237959	46237970	E2F4	15.2069	+
chr21	46237959	46237970	E2F6	12.4655	+
chr21	46237972	46237987	Klf12	8.5082	+
chr21	46237972	46237989	SP4	4.54545	+
chr21	46238008	46238019	NRF1	11.0909	+
chr21	46238028	46238041	NR2F1	13.4286	-
chr21	46238031	46238045	CREB3	11.7143	+
chr21	46238031	46238045	CREB3L1	10.9394	+
chr21	46238032	46238042	Arntl	14.1475	-
chr21	46238032	46238043	MAX::MYC	12.1837	-
chr21	46238032	46238042	Mitf	13.5408	-
chr21	46238032	46238043	USF1	18.102	+
chr21	46238032	46238043	USF2	16.7143	+
chr21	46238033	46238043	BHLHE40	11.8077	+
chr21	46238033	46238043	BHLHE41	10.1346	+
chr21	46238033	46238042	Creb3l2	12.6517	-
chr21	46238033	46238043	Hes1	10.5874	+
chr21	46238033	46238043	HEY1	13.1455	+
chr21	46238033	46238043	HEY2	11.8793	-
chr21	46238033	46238043	MAX	12.7115	+
chr21	46238033	46238044	MAX::MYC	10.5408	+
chr21	46238033	46238043	MLX	13.4286	-
chr21	46238033	46238043	MLXIPL	13.0152	-
chr21	46238033	46238043	MNT	12.803	+
chr21	46238033	46238043	Npas2	11.623	+
chr21	46238033	46238043	Srebf1(var.2)	12.069	+
chr21	46238033	46238043	SREBF2(var.2)	12.2	+
chr21	46238033	46238043	Tcfl5	9.80645	-
chr21	46238033	46238043	TFE3	13.9592	+
chr21	46238033	46238043	TFEB	15.1154	+
chr21	46238033	46238043	TFEC	13.0732	+
chr21	46238033	46238044	USF1	12.4694	-
chr21	46238033	46238044	USF2	14.2653	-
chr21	46238034	46238043	Creb3l2	14.9663	+
chr21	46238034	46238042	Id2	12.7705	+
chr21	46238034	46238042	Mlxip	12.4098	-
chr21	46238035	46238043	Mycn	14.8197	+
chr21	46340861	46340868	SPIB	11.2333	-
chr21	46340880	46340891	ELK4	12.3455	-
chr21	46340880	46340890	ETV6	13.2308	-
chr21	46340881	46340892	Gabpa	10.7049	-
chr21	46340894	46340905	CEBPA	13.2449	-
chr21	46340906	46340921	HNF4G	10.9038	-
chr21	46340906	46340921	NR2C2	15.2143	-
chr21	46340906	46340920	Nr2f6	10.5152	-
chr21	46340906	46340921	Pparg::Rxra	10.4595	-
chr21	46340906	46340920	Rxra	7	-
chr21	46340906	46340920	RXRB	5.25455	-
chr21	46340906	46340920	RXRG	4.91489	-
chr21	46340910	46340924	EGR1	9.51923	-
chr21	46340910	46340931	ZNF263	9.22449	-
chr21	46340913	46340928	NR2C2	14.4286	-
chr21	46340913	46340927	Nr2f6	8.5	-
chr21	46340913	46340928	Pparg::Rxra	14.2072	-
chr21	46340913	46340927	RXRB	0.818182	-
chr21	46340913	46340927	RXRG	1.65957	-
chr21	46340914	46340928	PLAG1	11.9184	-
chr21	46340916	46340931	SP2	12.5862	-
chr21	46340946	46340961	NR2C2	9.14286	-
chr21	46340956	46340975	CTCF	8.16393	-
chr21	46340960	46340974	EBF1	8.90164	-
chr21	46340967	46340980	Myod1	12.7551	-
chr21	46340969	46340981	PKNOX2	2.81967	-
chr21	46340970	46340980	FIGLA	11.9828	-
chr21	46340970	46340980	ID4	11.1639	-
chr21	46340970	46340981	Myog	12	-
chr21	46340970	46340979	SNAI2	12.5116	-
chr21	46340970	46340981	Tcf12	11.7551	-
chr21	46340970	46340980	TCF3	11.7308	-
chr21	46340970	46340980	TCF4	12.2449	-
chr21	46340972	46340981	ZEB1	11.5455	-
chr21	46340973	46340981	TBX15	10.7115	-
chr21	46340976	46340988	PKNOX2	3.95082	-
chr21	46340976	46340988	TGIF1	-1.23077	-
chr21	46340976	46340988	TGIF2	7.76147	-
chr21	46340991	46341001	TFEC	11.1707	-
chr21	46341005	46341016	E2F4	10	-
chr21	46707922	46707938	EGR4	9.65455	-
chr21	46707923	46707938	EGR3	5.44828	-
chr21	46707923	46707944	ZNF263	16.551	-
chr21	46707924	46707939	SP2	14.4828	-
chr21	46707925	46707939	EGR1	13.4615	-
chr21	46707928	46707939	KLF16	10.1724	-
chr21	46707928	46707939	SP1	14.5577	-
chr21	46707928	46707939	SP3	10.5285	-
chr21	46707929	46707948	CTCF	8.7541	-
chr21	46707929	46707939	KLF5	12.0204	-
chr21	46707929	46707943	PLAG1	9.60204	-
chr21	46707930	46707941	E2F4	16.6897	-
chr21	46707930	46707941	E2F6	17.0862	-
chr21	46707935	46707945	MZF1(var.2)	14.404	-
chr21	46707946	46707956	Hes1	10.7552	-
chr21	46707946	46707957	NRF1	15.7818	-
chr21	46707946	46707956	Tcfl5	9.87903	-
chr21	46707947	46707958	NRF1	18.2727	-
chr21	46707953	46707968	Bach1::Mafk	7.17105	-
chr21	46707961	46707971	KLF5	11.2653	-
chr21	46707961	46707972	SP1	13	-
chr21	46707961	46707976	SP2	10.7586	-
chr21	46707964	46707980	Rarg	-2.63265	-
chr21	46708008	46708022	Zfx	12.3485	-
chr21	46708016	46708027	Gfi1b	11.7069	-
chr21	46708016	46708027	RUNX1	12.6379	-
chr21	47013514	47013529	ZBTB33	12.7576	-
chr21	47013517	47013532	ZBTB33	14.9545	+
chr21	47013533	47013551	NFYA	8.90244	-
chr21	47013534	47013548	PLAG1	6.23469	+
chr21	47013549	47013570	IRF1	10.1613	+
chr21	47013553	47013574	ZNF263	8.91837	-
chr21	47013561	47013575	SPI1	12.1455	-
chr21	47013561	47013575	SPIC	16.7746	-
chr21	47013568	47013583	PRDM1	12.2364	-
chr21	47013582	47013593	YY2	12.1667	+
chr21	47768083	47768093	KLF5	10.7959	-
chr21	47768098	47768116	NFYA	10.1829	+
chr21	47768104	47768119	NFYB	11.8846	-
chr21	47768109	47768123	EBF1	10.918	-
chr21	47768161	47768172	FOXH1	14.1538	-
chr21	47768162	47768172	GSC	12.0566	-
chr21	47768162	47768172	GSC2	11.1186	-
chr21	47768163	47768172	PITX3	11.2115	-
chr21	47768168	47768182	Zfx	10.0606	-
chr22	17640152	17640165	Hes2	11.1905	-
chr22	17640154	17640165	NRF1	13.5636	-
chr22	17640155	17640165	Arntl	11.0492	-
chr22	17640155	17640166	NRF1	11.5818	-
chr22	17640156	17640166	BHLHE40	13.1731	-
chr22	17640156	17640166	Hes1	10.042	-
chr22	17640156	17640166	HEY1	13	-
chr22	17640156	17640166	HEY2	11.0172	-
chr22	17640156	17640166	MAX	11.9615	-
chr22	17640156	17640166	MNT	12.8182	-
chr22	17640156	17640166	Npas2	12.2623	-
chr22	17640157	17640165	ARNT::HIF1A	12.2237	-
chr22	17640163	17640178	ZIC4	11.5455	-
chr22	17640164	17640178	ZIC1	6.42553	-
chr22	17640172	17640189	SP4	8.36364	-
chr22	17640173	17640188	NR2C2	9.8	-
chr22	17640174	17640188	KLF14	11.569	-
chr22	17640174	17640185	KLF16	10.6379	-
chr22	17640175	17640186	KLF16	15.0172	-
chr22	17640175	17640186	SP3	12.1463	-
chr22	17640175	17640187	SP8	14.7763	-
chr22	17640175	17640185	ZNF740	15.1651	-
chr22	17640176	17640191	EGR3	5.75862	-
chr22	17640176	17640187	KLF16	13.431	-
chr22	17640176	17640187	SP3	11.9024	-
chr22	17640176	17640188	SP8	13.25	-
chr22	17640176	17640186	ZNF740	16.5505	-
chr22	17640177	17640188	KLF16	13.431	-
chr22	17640177	17640188	SP3	11.9024	-
chr22	17640177	17640191	ZIC1	5.87234	-
chr22	17640177	17640192	ZIC3	12.9857	-
chr22	17640177	17640192	ZIC4	10.3091	-
chr22	17640177	17640187	ZNF740	16.5505	-
chr22	17640178	17640193	EGR3	11.1724	-
chr22	17640178	17640194	EGR4	11.9455	-
chr22	17640178	17640190	SP8	10.25	-
chr22	17640178	17640188	ZNF740	16.5505	-
chr22	17640179	17640189	ZNF740	13	-
chr22	17640180	17640194	GLIS2	12.5902	-
chr22	17640180	17640195	ZIC3	7.47143	-
chr22	17640180	17640195	ZIC4	10.4	-
chr22	17640180	17640190	ZNF740	14.1927	-
chr22	17640183	17640198	ZBTB33	10.2879	-
chr22	17640192	17640204	HINFP	11.1212	-
chr22	17640202	17640217	NFYB	12.5769	-
chr22	17640205	17640223	NFYA	17.5488	-
chr22	17640208	17640218	EN2	10.9322	-
chr22	17640209	17640217	Dux	12.1475	-
chr22	17640209	17640219	Gfi1	10.8902	-
chr22	17640216	17640228	ZBTB7A	10.9143	-
chr22	17640222	17640232	Hes1	9.74126	-
chr22	17640222	17640233	NRF1	10.8909	-
chr22	17640222	17640232	Tcfl5	10.75	-
chr22	17640224	17640234	Tcfl5	10.0645	-
chr22	17640228	17640244	ZNF143	4.96552	-
chr22	17640229	17640244	ZBTB33	10.0909	-
chr22	17640266	17640279	TFAP2A(var.3)	12.9508	-
chr22	17640266	17640279	TFAP2B(var.3)	13.6721	-
chr22	17640266	17640279	TFAP2C(var.3)	13.0517	-
chr22	19159135	19159145	Hes1	10.6364	-
chr22	19159135	19159145	Tcfl5	10.0968	-
chr22	19159136	19159147	NRF1	17.0727	-
chr22	19159160	19159174	KLF14	7.93103	-
chr22	19159168	19159178	Mitf	11.898	-
chr22	19159169	19159182	JUN	9.59184	-
chr22	19159170	19159183	ATF4	8.98361	-
chr22	19159170	19159184	ATF7	9.04286	-
chr22	19159170	19159184	BATF3	1.77273	-
chr22	19159171	19159183	JDP2(var.2)	7.44898	-
chr22	19159173	19159181	CREB1	12.4234	-
chr22	19159183	19159193	Tcfl5	10.8387	-
chr22	19159198	19159208	ETV6	10.7308	-
chr22	19159211	19159223	GLI2	16.3793	+
chr22	19159212	19159224	ZBTB7A	11.3	+
chr22	20004259	20004275	EGR4	10.1273	+
chr22	20004261	20004271	ZNF740	10.945	+
chr22	20004262	20004273	EGR2	9.94828	+
chr22	20004265	20004278	NFKB2	8.06061	-
chr22	20004267	20004281	EGR1	16.7885	-
chr22	20004267	20004282	SP2	10.5172	-
chr22	20004268	20004283	EGR3	8.53448	-
chr22	20004268	20004284	EGR4	9.56364	-
chr22	20004273	20004283	Klf4	10	+
chr22	20004273	20004283	KLF5	13.4898	-
chr22	20004273	20004284	SP1	14.3077	-
chr22	20004273	20004288	SP2	11.8448	-
chr22	20004273	20004284	SP3	10.8862	-
chr22	20004275	20004286	E2F6	13.3621	+
chr22	20004278	20004290	TFAP2A(var.2)	12.0909	-
chr22	20004284	20004298	Zfx	15.0303	+
chr22	20004309	20004323	Zfx	9.89394	-
chr22	20004318	20004329	E2F4	16.6897	+
chr22	20004318	20004329	E2F6	17.0862	+
chr22	20004320	20004334	EGR1	12.3269	-
chr22	20004320	20004330	KLF5	11.3061	-
chr22	20004320	20004331	SP1	13.3462	-
chr22	20004323	20004332	THAP1	10.3158	-
chr22	21311345	21311357	EHF	10.0656	+
chr22	21311345	21311357	ELF1	11.5091	+
chr22	21311345	21311357	ELF4	10.1967	+
chr22	21311346	21311357	ELF5	11.5273	+
chr22	21311346	21311360	PLAG1	4.78571	-
chr22	21311346	21311357	SPDEF	10	+
chr22	21311347	21311357	ELK1	10.0213	+
chr22	21311347	21311357	ELK3	10.6724	+
chr22	21311347	21311358	ELK4	13.5636	-
chr22	21311347	21311357	ETV5	10.9455	+
chr22	21311348	21311359	Gabpa	12.918	+
chr22	21311384	21311394	Mitf	11.8673	-
chr22	21311386	21311394	Pax2	10.1889	-
chr22	21311388	21311396	Atf1	11.4754	+
chr22	21311388	21311398	SREBF1	12.378	-
chr22	21311414	21311425	NRF1	11.0545	+
chr22	21311420	21311431	NRF1	11.9091	+
chr22	21984282	21984293	NRF1	12.2364	-
chr22	21984284	21984300	EGR4	15.5455	+
chr22	21984285	21984300	EGR3	12.4655	+
chr22	21984286	21984301	SP2	15.2069	+
chr22	21984287	21984301	EGR1	13.5577	+
chr22	21984287	21984298	EGR2	9.67241	+
chr22	21984290	21984301	SP1	14.5962	+
chr22	21984291	21984301	Klf4	11.1939	-
chr22	21984291	21984301	KLF5	13.2041	+
chr22	21984297	21984309	YY1	9.98077	-
chr22	21984319	21984334	ZBTB33	9.77273	-
chr22	21984326	21984340	EBF1	16.3443	+
chr22	21984332	21984343	KLF16	12.9828	+
chr22	21984332	21984343	SP3	13.2033	+
chr22	21984333	21984343	KLF5	12.4694	+
chr22	21984353	21984370	SP4	18.0545	-
chr22	21984353	21984367	Zfx	18.2727	+
chr22	21984355	21984366	Klf1	12.3485	-
chr22	21984355	21984370	Klf12	11.4098	-
chr22	21984355	21984369	KLF14	13.931	-
chr22	21984356	21984370	EGR1	17.8654	-
chr22	21984356	21984367	KLF16	18.2414	-
chr22	21984356	21984366	Klf4	16.1837	+
chr22	21984356	21984366	KLF5	17	-
chr22	21984356	21984367	SP1	19.1538	-
chr22	21984356	21984371	SP2	19	-
chr22	21984356	21984367	SP3	15.9837	-
chr22	21984356	21984368	SP8	11.2763	-
chr22	21984357	21984372	EGR3	9.86207	-
chr22	21984357	21984373	EGR4	12.6	-
chr22	21984359	21984370	EGR2	9.41379	-
chr22	21984363	21984375	HINFP	14.0152	+
chr22	21984379	21984390	Klf1	12.3485	-
chr22	21984380	21984390	Klf4	16.1837	+
chr22	21984380	21984390	KLF5	17	-
chr22	24256203	24256214	Klf1	12.7879	+
chr22	24256203	24256213	Klf4	14.5306	-
chr22	24256203	24256213	KLF5	13.5918	+
chr22	24256219	24256237	IRF2	4.22936	-
chr22	24256248	24256262	ZIC1	6.59574	+
chr22	24256250	24256266	EGR4	16.9091	+
chr22	24256251	24256266	EGR3	20.7241	+
chr22	24256251	24256262	NRF1	11.6727	+
chr22	24256252	24256263	E2F4	10.1034	-
chr22	24256252	24256267	SP2	20.9655	+
chr22	24256252	24256262	ZNF740	10.945	+
chr22	24256253	24256267	EGR1	20.6538	+
chr22	24256253	24256264	EGR2	15.7241	+
chr22	24256253	24256268	Klf12	9.01639	+
chr22	24256253	24256270	SP4	13.9455	+
chr22	24256254	24256268	KLF14	13.7241	+
chr22	24256255	24256267	SP8	11.2763	+
chr22	24256256	24256267	KLF16	18.2414	+
chr22	24256256	24256267	SP1	19.1538	+
chr22	24256256	24256267	SP3	15.9837	+
chr22	24256257	24256268	Klf1	11.6364	+
chr22	24256257	24256267	Klf4	16.1837	-
chr22	24256257	24256267	KLF5	17	+
chr22	24256262	24256276	PLAG1	18.2755	-
chr22	24256263	24256277	PLAG1	4.61224	-
chr22	24256273	24256294	ZNF263	9.5102	-
chr22	24256278	24256293	SP2	13.2931	+
chr22	24256279	24256293	EGR1	10.2692	+
chr22	24256281	24256295	SPI1	4.36364	-
chr22	24256282	24256293	SP1	10.5192	+
chr22	24256286	24256297	Gabpa	11.2295	-
chr22	24256310	24256328	GATA1::TAL1	12.7818	+
chr22	24256316	24256327	TFAP2A	11.8	+
chr22	24256316	24256327	TFAP2B(var.2)	10.3455	+
chr22	24256316	24256327	TFAP2C(var.2)	10.6731	+
chr22	24256332	24256347	EGR3	6.84483	-
chr22	24256333	24256348	SP2	9.72414	-
chr22	24256334	24256348	EGR1	11.9808	-
chr22	24256342	24256352	RELA	11.7755	+
chr22	24256346	24256362	EGR4	11.3273	-
chr22	24256347	24256362	EGR3	6.87931	-
chr22	24256347	24256359	TFAP2A(var.2)	11.2364	-
chr22	24256347	24256359	TFAP2B	10.9818	-
chr22	24256347	24256359	TFAP2C	11.5	-
chr22	24256348	24256363	SP2	17.9655	-
chr22	24256348	24256359	TFAP2A	11.3455	-
chr22	24256349	24256363	EGR1	17.4808	-
chr22	24256349	24256364	Klf12	7.68852	-
chr22	24256349	24256366	SP4	17.9273	-
chr22	24256350	24256364	KLF14	12.4828	-
chr22	24256351	24256363	SP8	11.2763	-
chr22	24256352	24256363	KLF16	18.2414	-
chr22	24256352	24256363	SP1	19.1538	-
chr22	24256352	24256363	SP3	15.9837	-
chr22	24256353	24256364	Klf1	11.6364	-
chr22	24256353	24256363	Klf4	16.1837	+
chr22	24256353	24256363	KLF5	17	-
chr22	24256354	24256369	Klf12	7.27869	-
chr22	24256354	24256374	RREB1	15.1284	-
chr22	24256364	24256379	ESR2	10.8462	-
chr22	24256373	24256384	Gabpa	12.623	-
chr22	24256373	24256386	TFAP2A(var.3)	11.541	+
chr22	24256373	24256386	TFAP2B(var.3)	12.8033	+
chr22	24256373	24256386	TFAP2C(var.3)	11.3966	+
chr22	24256374	24256385	ELK4	13.3818	+
chr22	24256375	24256387	ELF4	9.45902	-
chr22	24256375	24256385	ELK1	11.1489	-
chr22	24256375	24256385	ELK3	11.4483	-
chr22	24256375	24256385	ERF	10.9857	-
chr22	24256375	24256385	ETS1	10.7931	-
chr22	24256375	24256385	ETV1	11.1455	-
chr22	24256375	24256385	ETV4	11.3276	-
chr22	24256375	24256385	ETV5	11.3636	-
chr22	24256375	24256385	FEV	10.8846	-
chr22	24256375	24256385	FLI1	10.4468	-
chr22	24999088	24999098	ZNF740	10.7339	+
chr22	24999089	24999100	KLF16	10.5345	+
chr22	24999089	24999099	Klf4	12.8367	-
chr22	24999089	24999099	KLF5	15.102	+
chr22	24999089	24999100	SP1	15.1538	+
chr22	24999089	24999104	SP2	17.3966	+
chr22	24999089	24999100	SP3	13.1138	+
chr22	24999089	24999101	SP8	12.4211	+
chr22	24999091	24999108	SP4	12.5455	+
chr22	24999093	24999104	Klf1	10.9394	+
chr22	24999093	24999108	Klf12	7.31148	+
chr22	24999093	24999107	KLF14	13.1207	+
chr22	24999094	24999108	EGR1	15.7308	+
chr22	24999094	24999105	KLF16	18.2414	+
chr22	24999094	24999104	Klf4	16.1837	-
chr22	24999094	24999104	KLF5	17	+
chr22	24999094	24999105	SP1	19.1538	+
chr22	24999094	24999109	SP2	19.0345	+
chr22	24999094	24999105	SP3	15.9837	+
chr22	24999094	24999106	SP8	15.9211	+
chr22	24999097	24999108	GCM1	10.6531	-
chr22	24999097	24999106	THAP1	11	+
chr22	24999098	24999110	INSM1	16.5306	-
chr22	24999098	24999110	TFAP2A(var.2)	14.5455	+
chr22	24999098	24999110	TFAP2B	12.6909	+
chr22	24999098	24999110	TFAP2C	12.5816	+
chr22	24999105	24999124	CTCF	10.7541	+
chr22	24999106	24999119	TFAP2A(var.3)	9.77049	+
chr22	24999109	24999124	SP2	10.1724	-
chr22	24999112	24999130	EWSR1-FLI1	-10.6974	+
chr22	24999113	24999124	SP1	13.25	-
chr22	24999113	24999134	ZNF263	9.04082	+
chr22	24999114	24999124	KLF5	11.1837	-
chr22	24999115	24999126	E2F6	15.6207	+
chr22	24999117	24999132	SP2	11.6552	-
chr22	24999121	24999132	SP1	11.4808	-
chr22	24999129	24999144	Nfe2l2	9.16667	-
chr22	24999136	24999151	ZIC3	11.4	-
chr22	24999136	24999151	ZIC4	11.0545	-
chr22	24999137	24999151	ZIC1	9.06383	-
chr22	24999184	24999201	Gmeb1	10.5132	+
chr22	24999188	24999200	HINFP	10.0455	+
chr22	24999192	24999202	SREBF1	13.8293	-
chr22	27053144	27053161	RARA(var.2)	2.01639	-
chr22	27053144	27053161	Rarb(var.2)	2.24242	-
chr22	27053148	27053162	Zfx	11.5455	+
chr22	27053169	27053180	NRF1	9.70909	-
chr22	27053171	27053189	TP73	7.61538	+
chr22	27053177	27053193	RFX2	15.5	+
chr22	27053177	27053193	RFX3	17.5758	+
chr22	27053177	27053193	RFX4	16.4394	+
chr22	27053177	27053193	RFX5	15.5172	+
chr22	27053178	27053192	Rfx1	16.7241	-
chr22	27053184	27053192	MEIS2	11.9016	+
chr22	27053184	27053192	MEIS3	11.1923	+
chr22	27053190	27053205	ZIC3	16.8714	-
chr22	27053190	27053205	ZIC4	15.5818	-
chr22	27053191	27053205	GLIS2	9.88525	-
chr22	27053191	27053205	ZIC1	13.4255	-
chr22	27053204	27053214	GCM2	11.1148	+
chr22	27053238	27053246	Sox2	12.8852	+
chr22	27053238	27053248	Sox3	12.431	+
chr22	27053408	27053422	EGR1	12.5192	+
chr22	27053409	27053424	EGR3	11.2069	+
chr22	27053409	27053425	EGR4	10.4182	+
chr22	27053418	27053434	POU4F3	11.9528	-
chr22	27053420	27053434	POU4F1	11.063	-
chr22	27053466	27053481	ZBTB33	13.4545	-
chr22	27053469	27053484	ZBTB33	13.7273	+
chr22	27053479	27053494	SP2	11.3448	-
chr22	27053481	27053499	EWSR1-FLI1	-15.9737	+
chr22	27053483	27053494	SP1	12.3077	-
chr22	27053484	27053494	KLF5	10.4082	-
chr22	27053485	27053496	E2F6	14.8966	+
chr22	27053508	27053519	SP1	10.6923	-
chr22	27053508	27053529	ZNF263	9.40816	+
chr22	27053511	27053532	ZNF263	14.2041	+
chr22	27053521	27053538	SP4	3.47273	-
chr22	27053539	27053552	NFKB1	10.4082	+
chr22	27053539	27053552	NFKB2	14.2273	+
chr22	27053555	27053574	PAX5	11.1613	+
chr22	27053580	27053595	Pparg::Rxra	11.982	-
chr22	27068679	27068697	KLF13	18.4138	-
chr22	27068681	27068696	Klf12	13.7377	-
chr22	27068681	27068698	SP4	11.5091	-
chr22	27068682	27068696	KLF14	18.8276	-
chr22	27068683	27068695	SP8	14.9342	-
chr22	27068684	27068695	KLF16	15.7414	-
chr22	27068684	27068695	SP3	13.374	-
chr22	27068685	27068696	Klf1	10.9848	-
chr22	27068685	27068695	Klf4	11.8061	+
chr22	27068695	27068709	SPIC	10.6479	+
chr22	27068697	27068709	EHF	10.1967	+
chr22	27068697	27068709	ELF1	14	+
chr22	27068697	27068710	ELF3	7.36207	+
chr22	27068697	27068709	ELF4	12.9508	+
chr22	27068698	27068709	ETV2	13.2131	+
chr22	27068699	27068709	ELK1	16.383	+
chr22	27068699	27068709	ELK3	15.2241	+
chr22	27068699	27068710	ELK4	14.3818	-
chr22	27068699	27068709	ERF	15.5714	+
chr22	27068699	27068709	ERG	15.4545	+
chr22	27068699	27068709	ETS1	14.8621	+
chr22	27068699	27068709	ETV1	14.4364	+
chr22	27068699	27068709	ETV3	15.5915	+
chr22	27068699	27068709	ETV4	14.1552	+
chr22	27068699	27068709	ETV5	13.5636	+
chr22	27068699	27068709	ETV6	12.2885	+
chr22	27068699	27068709	FEV	15.3462	+
chr22	27068699	27068709	FLI1	15.7234	+
chr22	27068700	27068711	Gabpa	14.2623	+
chr22	27068728	27068740	EHF	10.1967	+
chr22	27068728	27068740	ELF1	14	+
chr22	27068728	27068741	ELF3	7.36207	+
chr22	27068728	27068740	ELF4	12.9508	+
chr22	27068729	27068740	ETV2	13.2131	+
chr22	27068730	27068740	ELK1	16.383	+
chr22	27068730	27068740	ELK3	15.2241	+
chr22	27068730	27068741	ELK4	14.3818	-
chr22	27068730	27068740	ERF	15.5714	+
chr22	27068730	27068740	ERG	15.4545	+
chr22	27068730	27068740	ETS1	14.8621	+
chr22	27068730	27068740	ETV1	14.4364	+
chr22	27068730	27068740	ETV3	15.5915	+
chr22	27068730	27068740	ETV4	14.1552	+
chr22	27068730	27068740	ETV5	13.5636	+
chr22	27068730	27068740	ETV6	12.2885	+
chr22	27068730	27068740	FEV	15.3462	+
chr22	27068730	27068740	FLI1	15.7234	+
chr22	27068731	27068742	Gabpa	14.0328	+
chr22	27068733	27068742	Nr2e1	11.3065	+
chr22	27068734	27068753	PAX5	14.1935	+
chr22	27068737	27068754	PAX1	10.6727	-
chr22	27068737	27068754	PAX9	7.69091	-
chr22	27068748	27068758	REL	12.697	+
chr22	27068788	27068802	SPIC	10.4507	+
chr22	27068790	27068802	ELF1	8.81818	+
chr22	27068790	27068802	ELF4	8.45902	+
chr22	27068791	27068802	ETV2	9.57377	+
chr22	27068792	27068802	ELK3	10.7241	+
chr22	27068792	27068803	ELK4	12.7636	-
chr22	27068792	27068802	ERF	12.2571	+
chr22	27068792	27068802	ERG	12.3273	+
chr22	27068792	27068802	ETS1	11.9138	+
chr22	27068792	27068802	ETV3	10.7324	+
chr22	27068792	27068802	FEV	11.5	+
chr22	27068792	27068802	FLI1	11.4681	+
chr22	27068793	27068804	Gabpa	11.2295	+
chr22	27620611	27620626	ZIC3	9.9	+
chr22	27620611	27620626	ZIC4	10.9818	+
chr22	27620612	27620626	ZIC1	9.97872	+
chr22	27620619	27620640	ZNF263	11.3265	-
chr22	27620620	27620641	ZNF263	13	-
chr22	27620621	27620642	ZNF263	14.1429	-
chr22	27620623	27620638	SP2	15.5517	+
chr22	27620624	27620638	EGR1	16.5	+
chr22	27620627	27620638	KLF16	10.2931	+
chr22	27620627	27620638	SP1	14.8654	+
chr22	27620628	27620638	KLF5	11.1224	+
chr22	27620629	27620640	E2F6	14.7759	-
chr22	27620632	27620647	PRDM1	10.3273	-
chr22	27620645	27620657	PKNOX1	4.28571	-
chr22	27620645	27620657	TGIF1	-0.192308	-
chr22	27620645	27620657	TGIF2	9.73394	-
chr22	27620666	27620674	HOXA5	10.34	-
chr22	27620671	27620681	Hand1::Tcf3	12.4157	+
chr22	27620680	27620690	Gfi1	12.1341	-
chr22	27620681	27620692	Gfi1b	16.6207	-
chr22	27620696	27620713	BCL6B	-14.3571	-
chr22	27620699	27620710	STAT1	11.5455	-
chr22	27620699	27620710	STAT3	12.4898	-
chr22	27620699	27620713	Stat4	15.6034	-
chr22	27620700	27620712	EHF	10.9016	-
chr22	27620700	27620712	ELF1	9.78182	-
chr22	27620700	27620713	ELF3	8.27586	-
chr22	27620700	27620712	ELF4	9.52459	-
chr22	27620701	27620712	ELF5	11.8909	-
chr22	27620702	27620713	ELK4	13.9273	+
chr22	27620702	27620712	ETV6	12.8846	-
chr22	27620703	27620714	Gabpa	13.3607	-
chr22	27620709	27620719	ZNF740	11.1835	+
chr22	27727698	27727717	PAX5	10.0968	+
chr22	27727702	27727711	NFIX	10.4894	+
chr22	27727709	27727722	NFKB1	7.4898	+
chr22	27727709	27727722	NFKB2	11.803	-
chr22	27727712	27727724	ZBTB7B	11	+
chr22	27727712	27727724	ZBTB7C	10.871	+
chr22	27727719	27727732	ZBTB18	13.4571	-
chr22	27727746	27727757	ELK4	10.6545	+
chr22	28315434	28315445	NRF1	16.1636	-
chr22	28315439	28315450	NRF1	13.4545	-
chr22	28315479	28315489	KLF5	12.2041	-
chr22	28315479	28315490	SP1	12.1346	-
chr22	28315479	28315494	SP2	10.6724	-
chr22	28315497	28315511	EBF1	11.2459	-
chr22	28315499	28315511	TFAP2A(var.2)	13.2364	-
chr22	28315499	28315511	TFAP2B	13.1091	-
chr22	28315499	28315511	TFAP2C	13.3776	-
chr22	28315511	28315520	THAP1	10.3553	-
chr22	29196534	29196544	Tcfl5	10.1532	-
chr22	29196557	29196576	PAX5	11.3065	-
chr22	29196563	29196574	E2F4	11.8448	+
chr22	29196568	29196582	Zfx	13.1818	-
chr22	29196592	29196608	GLIS1	-9.28846	-
chr22	29196601	29196616	NFYB	12.9615	-
chr22	29196608	29196625	PAX1	7.89091	-
chr22	29196608	29196625	PAX9	3.34545	-
chr22	29196614	29196624	BHLHE41	10.4615	-
chr22	29196614	29196624	MLX	10.9286	-
chr22	29196614	29196624	SREBF1	12.4756	-
chr22	29196614	29196624	Srebf1(var.2)	12.6724	-
chr22	29196614	29196624	SREBF2	10.4157	-
chr22	29196614	29196624	SREBF2(var.2)	13.0909	-
chr22	29196614	29196624	Tcfl5	10.0403	-
chr22	29196614	29196624	TFE3	10.9592	-
chr22	29196614	29196624	TFEC	11.4878	-
chr22	29196615	29196625	Arntl	10.9016	-
chr22	29196615	29196625	Mitf	11.1122	-
chr22	29196617	29196625	Pax2	10.1889	-
chr22	29196618	29196635	PAX1	4.25455	-
chr22	29196619	29196627	Atf1	11.5246	-
chr22	29196619	29196638	PAX5	10.9032	-
chr22	29196636	29196654	NFYA	10.8415	-
chr22	29196642	29196657	NFYB	11.4615	-
chr22	29196656	29196665	THAP1	9.85526	-
chr22	29196657	29196669	TFAP2A(var.2)	12.0909	-
chr22	29196657	29196670	TFAP2A(var.3)	13.4754	-
chr22	29196657	29196669	TFAP2B	10.9636	-
chr22	29196657	29196670	TFAP2B(var.3)	12.2951	-
chr22	29196657	29196669	TFAP2C	11.2857	-
chr22	29196657	29196670	TFAP2C(var.3)	13.1724	-
chr22	29196658	29196671	TFAP2A(var.3)	9.32787	-
chr22	29196658	29196673	ZIC3	10.8286	-
chr22	29196658	29196673	ZIC4	12.1455	-
chr22	29196659	29196677	KLF13	4.41379	-
chr22	29196659	29196673	ZIC1	6.68085	-
chr22	29196663	29196675	SP8	11.2895	-
chr22	29196672	29196693	REST	5.56122	-
chr22	29260992	29261001	Hic1	11.0577	-
chr22	29260998	29261013	Pparg::Rxra	10.3063	-
chr22	29261009	29261022	HSF2	12.3273	+
chr22	29261009	29261022	HSF4	12.0854	+
chr22	29261018	29261032	SPI1	1.54545	-
chr22	29261024	29261039	ZIC3	7.67143	+
chr22	29261025	29261040	SP2	13.1724	+
chr22	29261026	29261040	EGR1	12.7692	+
chr22	29261026	29261041	Klf12	7.44262	+
chr22	29261026	29261043	SP4	5.56364	+
chr22	29261027	29261041	KLF14	8.43103	+
chr22	29261028	29261040	SP8	14	+
chr22	29261029	29261040	KLF16	12.6897	+
chr22	29261029	29261040	SP1	12.6346	+
chr22	29261029	29261040	SP3	12.4553	+
chr22	29261029	29261039	ZNF740	11.8349	+
chr22	29261030	29261041	Klf1	11.8788	+
chr22	29261030	29261040	Klf4	11.7143	-
chr22	29261030	29261040	KLF5	12.6122	+
chr22	29261053	29261068	LEF1	10.4677	+
chr22	29261054	29261068	TCF7L2	13.3091	+
chr22	29261056	29261068	Tcf7	11.7097	+
chr22	29261059	29261067	RHOXF1	10.2308	-
chr22	29261141	29261156	HNF1A	18.1299	+
chr22	29261142	29261155	HNF1B	18.1364	+
chr22	30666982	30666993	NRL	11.5962	+
chr22	30666991	30667005	ATF7	6.62857	-
chr22	30666993	30667001	Atf1	11.2459	-
chr22	30667018	30667025	Nr2e3	12.8571	-
chr22	30667025	30667037	YY1	13.0192	-
chr22	30667038	30667050	Foxa2	11.22	-
chr22	30667041	30667056	TBP	12.9167	-
chr22	30667055	30667067	ZBTB7A	12.9286	-
chr22	30667056	30667068	GLI2	9.75862	-
chr22	30667057	30667072	Nr2f6(var.2)	-6.74286	-
chr22	30667057	30667068	RUNX1	11.6379	-
chr22	30970576	30970587	EGR2	12.5517	-
chr22	30970577	30970588	E2F4	10.1552	+
chr22	30970579	30970593	EGR1	16.6923	-
chr22	30970580	30970595	EGR3	6.86207	-
chr22	30970582	30970596	EGR1	11.6731	-
chr22	30970585	30970599	EGR1	10.5385	-
chr22	30970600	30970611	NRF1	12.5636	+
chr22	30970602	30970616	EGR1	13.6923	-
chr22	30970602	30970617	SP2	11.2241	-
chr22	30970603	30970618	EGR3	9.67241	-
chr22	30970606	30970617	E2F4	14.4138	+
chr22	30970606	30970617	E2F6	13.5345	+
chr22	30970616	30970635	CTCF	10.4426	+
chr22	30970617	30970628	NRF1	12.5636	+
chr22	30970619	30970633	EGR1	12.4615	-
chr22	30970619	30970634	SP2	11.3448	-
chr22	30970631	30970641	ID4	13.7377	+
chr22	30970631	30970641	TCF3	11.6923	+
chr22	30970631	30970641	TCF4	12.551	+
chr22	30970636	30970650	EGR1	10.0962	-
chr22	30970653	30970667	EGR1	10.0769	-
chr22	30970657	30970668	TFAP2A	14.2364	-
chr22	30970657	30970668	TFAP2B(var.2)	14.5273	-
chr22	30970657	30970668	TFAP2C(var.2)	14.1731	+
chr22	30970664	30970675	NRF1	11.0727	+
chr22	30970667	30970682	NFYB	11.1538	-
chr22	30970670	30970688	NFYA	10.5976	+
chr22	31631136	31631145	Sox17	12	-
chr22	31631140	31631155	MAFK	10.3333	-
chr22	31631143	31631155	Mafb	10.8989	-
chr22	31631144	31631155	NRL	10.8462	-
chr22	31631154	31631164	OLIG3	11.4138	-
chr22	31631159	31631171	FOXC2	12.1089	-
chr22	31631161	31631173	Foxa2	12.24	-
chr22	31631161	31631170	Hic1	12.2115	-
chr22	31631211	31631226	JUND(var.2)	9.53191	-
chr22	31631212	31631225	JUN	11.4286	-
chr22	31631228	31631249	ZNF263	9.40816	-
chr22	31631229	31631250	ZNF263	10.7143	-
chr22	31631232	31631253	ZNF263	10.4898	-
chr22	31631234	31631249	SP2	11.2414	-
chr22	31631237	31631258	IRF1	7.96774	-
chr22	31631238	31631259	ZNF263	10.0204	-
chr22	31631239	31631254	SP2	13.0517	-
chr22	31631240	31631261	ZNF263	19.1224	-
chr22	31631241	31631259	EWSR1-FLI1	-15.9342	-
chr22	31631241	31631262	ZNF263	18.3469	-
chr22	31631243	31631258	Pparg::Rxra	10.7658	-
chr22	31631243	31631264	ZNF263	9.12245	-
chr22	31631245	31631260	SP2	11.0345	-
chr22	31631246	31631267	ZNF263	16.3265	-
chr22	31631249	31631270	ZNF263	18.3265	-
chr22	31631252	31631273	ZNF263	11.7959	-
chr22	31631253	31631271	EWSR1-FLI1	-5.59211	-
chr22	32021745	32021759	PLAG1	4.39796	+
chr22	32021772	32021783	E2F4	10.6897	+
chr22	32021785	32021798	SMAD2::SMAD3::SMAD4	12.459	-
chr22	32021788	32021802	XBP1	9.07692	-
chr22	32021789	32021803	CREB3	9.47143	-
chr22	32021789	32021803	CREB3L1	8.48485	-
chr22	32021800	32021811	NRF1	13.1273	+
chr22	32021806	32021821	SP2	9.77586	+
chr22	32021810	32021825	SP2	17.6034	+
chr22	32021811	32021826	Klf12	10.5902	+
chr22	32021811	32021828	SP4	13.1818	+
chr22	32021812	32021826	KLF14	10.5172	+
chr22	32021813	32021825	SP8	11.9868	+
chr22	32021814	32021825	KLF16	13.0862	+
chr22	32021814	32021825	SP1	16.5962	+
chr22	32021814	32021825	SP3	13.3577	+
chr22	32021815	32021826	Klf1	13.2424	+
chr22	32021815	32021825	Klf4	16.4286	-
chr22	32021815	32021825	KLF5	16.2857	+
chr22	32021820	32021830	Klf4	10.2041	-
chr22	32021820	32021830	KLF5	12.6327	+
chr22	32034429	32034450	ZNF263	14.9184	-
chr22	32034432	32034453	ZNF263	12.8776	-
chr22	32034433	32034454	ZNF263	10.7347	-
chr22	32034439	32034453	PLAG1	8.93878	-
chr22	32034443	32034464	ZNF263	9.20408	-
chr22	32034448	32034469	ZNF263	16.0612	-
chr22	32034450	32034471	ZNF263	10.2041	-
chr22	32034451	32034472	ZNF263	15.7551	-
chr22	32034453	32034474	ZNF263	9.73469	-
chr22	32034462	32034473	E2F6	11.1552	-
chr22	32034470	32034488	NFYA	8.26829	-
chr22	32034500	32034507	SPIB	11.2333	-
chr22	32034502	32034516	JUN(var.2)	11.3654	-
chr22	32034503	32034518	Nfe2l2	11.5606	-
chr22	32034504	32034519	Bach1::Mafk	8.5	-
chr22	32034507	32034522	MAF::NFE2	11.082	-
chr22	32034508	32034521	Myod1	12.9184	+
chr22	32034510	32034521	Myog	11.898	+
chr22	32034510	32034521	Tcf12	11.5306	+
chr22	32034510	32034523	ZBTB18	9.42857	+
chr22	32034511	32034521	Ascl2	13.0714	-
chr22	32034511	32034521	ID4	10.4098	-
chr22	32034511	32034524	Myod1	13.7143	-
chr22	32034511	32034522	Myog	13.4286	-
chr22	32034511	32034521	NHLH1	13.8966	-
chr22	32034511	32034522	Tcf12	13.1837	-
chr22	32601060	32601069	HIC2	11.3818	+
chr22	32601071	32601092	ZNF263	17.1429	+
chr22	32601073	32601088	SP2	9.91379	-
chr22	32601074	32601088	EGR1	9.86538	-
chr22	32601076	32601091	SP2	12.9483	-
chr22	32601077	32601091	EGR1	10.75	-
chr22	32601077	32601088	SP1	10.2308	-
chr22	32601077	32601094	SP4	4.69091	-
chr22	32601080	32601091	SP1	14.0385	-
chr22	32601088	32601100	HES5	2.91379	-
chr22	32601088	32601100	HES7	2.74138	+
chr22	32601104	32601115	TFAP2C(var.2)	10.6154	+
chr22	32601127	32601138	NRF1	12.2364	-
chr22	32601133	32601144	TFAP2A	11.8	-
chr22	32601133	32601144	TFAP2B(var.2)	10.3455	-
chr22	32601133	32601144	TFAP2C(var.2)	10.6731	-
chr22	32601152	32601163	FOSL2	9.63636	+
chr22	32870643	32870654	NRF1	14.9636	-
chr22	32870644	32870655	NRF1	19.2727	+
chr22	32870657	32870666	HIC2	11.4182	+
chr22	32870686	32870701	Bach1::Mafk	11.1711	-
chr22	32870703	32870722	CTCF	10.2131	-
chr22	32870708	32870721	TFAP2B(var.3)	8.90164	-
chr22	32870734	32870745	NRF1	12.1636	+
chr22	32870738	32870747	THAP1	10.6447	+
chr22	35627045	35627066	ZNF263	14.5918	-
chr22	35627048	35627069	ZNF263	18.8163	-
chr22	35627050	35627065	PRDM1	10.3636	-
chr22	35627051	35627072	ZNF263	10.5102	-
chr22	35627055	35627067	INSM1	9.23469	-
chr22	35627056	35627071	SP2	13.5345	-
chr22	35627057	35627071	EGR1	13.8077	-
chr22	35627057	35627067	MZF1(var.2)	11.6263	-
chr22	35627057	35627074	SP4	6.47273	-
chr22	35627058	35627072	KLF14	9.5	-
chr22	35627059	35627071	SP8	10.9737	-
chr22	35627060	35627071	KLF16	10.5	-
chr22	35627060	35627071	SP1	16.0385	-
chr22	35627061	35627071	KLF5	12.9184	-
chr22	35627062	35627075	NFKB2	7.18182	-
chr22	35627072	35627083	HOXC13	10.5806	-
chr22	35627073	35627083	HOXA13	11.0139	-
chr22	35627073	35627083	HOXB13	11.1273	-
chr22	35627073	35627083	HOXD13	11.2698	-
chr22	35627086	35627101	ZBTB33	16.3939	-
chr22	35627089	35627104	ZBTB33	13.197	-
chr22	35627106	35627121	ZBTB33	10.5758	-
chr22	35627110	35627120	Mitf	10.551	-
chr22	35653413	35653426	NFKB1	6.26531	-
chr22	35653413	35653426	NFKB2	12.9091	+
chr22	35653414	35653427	NFKB1	3.38776	+
chr22	35653414	35653427	NFKB2	11.9697	+
chr22	35653414	35653424	RELA	12.8061	+
chr22	35653415	35653425	RELA	11.2653	-
chr22	35653419	35653429	MZF1(var.2)	14.404	-
chr22	35653461	35653475	Rfx1	9.25862	+
chr22	35653496	35653508	YY1	19.75	+
chr22	35653498	35653509	YY2	12.1061	-
chr22	38004974	38004989	ZIC4	9.87273	-
chr22	38004975	38004991	EGR4	12.9818	-
chr22	38004976	38004991	EGR3	14.0172	-
chr22	38004977	38004988	E2F4	10.1552	+
chr22	38004977	38004992	SP2	18.1552	-
chr22	38004978	38004992	EGR1	20.0577	-
chr22	38004978	38004989	EGR2	12.5517	-
chr22	38004978	38004993	Klf12	9.14754	-
chr22	38004978	38004995	SP4	9.61818	-
chr22	38004979	38004993	KLF14	13.2069	-
chr22	38004980	38004992	SP8	10.4079	-
chr22	38004981	38004992	KLF16	16.6897	-
chr22	38004981	38004992	SP1	16.5577	-
chr22	38004981	38004992	SP3	15.0325	-
chr22	38004982	38004992	Klf4	14.2857	+
chr22	38004982	38004992	KLF5	14.3061	-
chr22	38004994	38005008	EGR1	12.0769	+
chr22	38005000	38005011	SP1	11.6538	+
chr22	38005000	38005015	SP2	12.5	+
chr22	38005001	38005021	RREB1	5.7156	+
chr22	38005002	38005023	ZNF263	17.4898	-
chr22	38005007	38005018	SP3	10.813	+
chr22	38005009	38005026	SP4	15.1273	+
chr22	38005011	38005022	Klf1	10.9394	+
chr22	38005011	38005025	KLF14	11.7586	+
chr22	38005012	38005026	EGR1	19.0385	+
chr22	38005012	38005023	KLF16	18.2414	+
chr22	38005012	38005022	Klf4	16.1837	-
chr22	38005012	38005022	KLF5	17	+
chr22	38005012	38005023	SP1	19.1538	+
chr22	38005012	38005027	SP2	21.0862	+
chr22	38005012	38005023	SP3	15.9837	+
chr22	38005012	38005024	SP8	11.2763	+
chr22	38005013	38005028	EGR3	6.18966	+
chr22	38005013	38005029	EGR4	10.5091	+
chr22	38005016	38005027	TFAP2A	13.4182	+
chr22	38005016	38005028	TFAP2A(var.2)	12.6364	+
chr22	38005016	38005027	TFAP2B(var.2)	11.9455	+
chr22	38005023	38005036	TFAP2A(var.3)	10.1639	+
chr22	38005023	38005036	TFAP2B(var.3)	9.65574	-
chr22	38005023	38005036	TFAP2C(var.3)	9.91379	+
chr22	38005027	38005042	SP2	12.6897	-
chr22	38005030	38005042	SP8	10.6711	-
chr22	38005031	38005043	SP8	10.7237	-
chr22	38005039	38005056	Rarg(var.2)	-5.49091	-
chr22	38005042	38005056	PLAG1	8.69388	-
chr22	38713348	38713362	EGR1	12.25	-
chr22	38713351	38713365	EGR1	15.6731	-
chr22	38713352	38713367	EGR3	5.24138	-
chr22	38713354	38713368	EGR1	17.25	-
chr22	38713355	38713370	EGR3	5.24138	-
chr22	38713357	38713371	EGR1	17.25	-
chr22	38713358	38713373	EGR3	5.24138	-
chr22	38713360	38713374	EGR1	17.25	-
chr22	38713361	38713376	EGR3	5.24138	-
chr22	38713363	38713377	EGR1	17.25	-
chr22	38713364	38713379	EGR3	5.24138	-
chr22	38713366	38713380	EGR1	17.25	-
chr22	38713367	38713382	EGR3	7.27586	-
chr22	38713368	38713382	Zfx	10.5303	-
chr22	38713369	38713383	EGR1	15.9615	-
chr22	38713376	38713397	ZNF263	10.3061	+
chr22	38713377	38713388	E2F6	13.8276	+
chr22	38713377	38713395	EWSR1-FLI1	-15.7895	+
chr22	38713377	38713398	ZNF263	14.9184	+
chr22	38713379	38713390	SP1	12.8654	-
chr22	38713379	38713394	SP2	14.1379	-
chr22	38713383	38713397	Zfx	10.1667	-
chr22	38713384	38713402	EWSR1-FLI1	-13.5395	+
chr22	38713392	38713410	EWSR1-FLI1	-14.0132	+
chr22	38713397	38713406	THAP1	10.6447	-
chr22	38713399	38713414	EGR3	5.86207	-
chr22	38713399	38713415	EGR4	11.2364	-
chr22	38713401	38713412	NRF1	9.25455	-
chr22	38713403	38713419	EGR4	10.9273	-
chr22	38713406	38713420	EGR1	20.4038	-
chr22	38713406	38713417	KLF16	12.2759	-
chr22	38713406	38713417	SP1	14.6346	-
chr22	38713406	38713421	SP2	17.4483	-
chr22	38713406	38713417	SP3	11.6667	-
chr22	38713407	38713422	EGR3	13.3966	-
chr22	38713407	38713423	EGR4	13.0182	-
chr22	38713409	38713420	EGR2	12.5517	-
chr22	38713410	38713421	E2F4	10.1552	+
chr22	38713412	38713426	EGR1	15.8846	-
chr22	38713416	38713427	TFAP2A	12.5818	-
chr22	38713416	38713427	TFAP2B(var.2)	12.3818	-
chr22	38713416	38713427	TFAP2C(var.2)	11.7115	-
chr22	38713423	38713434	E2F4	10.8621	+
chr22	38713423	38713433	Tcfl5	9.89516	-
chr22	38713423	38713438	ZBTB33	12.3636	-
chr22	39077828	39077842	Zfx	11.7879	-
chr22	39077849	39077860	GCM1	12.551	-
chr22	39077849	39077859	GCM2	10.6557	-
chr22	39077851	39077860	HIC2	10.7455	-
chr22	39077851	39077860	THAP1	10.3421	-
chr22	39077861	39077882	ZNF263	13.8571	-
chr22	39077881	39077895	EGR1	9.86538	-
chr22	39077895	39077907	HES7	2.7931	-
chr22	39077896	39077907	E2F4	10.1724	-
chr22	39077896	39077906	Tcfl5	10.5	-
chr22	39077912	39077923	ELK4	10.5455	-
chr22	39077923	39077944	REST	7.0102	-
chr22	39077954	39077965	ETV2	10.3443	-
chr22	39077958	39077969	Gabpa	16.1148	-
chr22	39077959	39077970	ELK4	16.6	-
chr22	39077960	39077972	ELF1	11.8	-
chr22	39077960	39077972	ELF4	11.5902	-
chr22	39077960	39077970	ELK1	15.1915	-
chr22	39077960	39077970	ELK3	14.3448	-
chr22	39077960	39077970	ERF	15.2429	-
chr22	39077960	39077970	ERG	14.8182	-
chr22	39077960	39077970	ETS1	15.1034	-
chr22	39077960	39077970	ETV1	14.4364	-
chr22	39077960	39077971	ETV2	13.5246	-
chr22	39077960	39077970	ETV3	14.3944	-
chr22	39077960	39077970	ETV4	13.8103	-
chr22	39077960	39077970	ETV5	13.6545	-
chr22	39077960	39077970	ETV6	12.8077	-
chr22	39077960	39077970	FEV	14.3654	-
chr22	39077960	39077970	FLI1	15.7234	-
chr22	39077966	39077985	CTCF	10.0492	-
chr22	39350132	39350140	Bhlha15	11.918	-
chr22	39350145	39350160	Pparg::Rxra	10.6126	-
chr22	39350165	39350177	Ddit3::Cebpa	11.0333	-
chr22	39350201	39350215	XBP1	13.6538	-
chr22	39350202	39350216	CREB3	12.9857	-
chr22	39350202	39350216	CREB3L1	13.6212	-
chr22	39350206	39350214	Atf1	11.4426	-
chr22	39350207	39350215	Atf3	14.3279	-
chr22	39350219	39350237	IRF2	4.0367	-
chr22	39350220	39350241	IRF1	10.7419	-
chr22	39350261	39350272	Klf1	9.9697	-
chr22	39350262	39350272	Klf4	11.8776	-
chr22	39350262	39350272	KLF5	13.4898	-
chr22	39350262	39350273	SP1	13.6731	-
chr22	39350262	39350277	SP2	10.3103	-
chr22	41047742	41047753	Nkx2-5(var.2)	11.7818	-
chr22	41047750	41047760	Sox3	12.5	-
chr22	41047750	41047760	Sox6	12.3857	-
chr22	41047753	41047767	RORA(var.2)	6.5618	-
chr22	41047782	41047800	NFYA	15.1341	-
chr22	41047788	41047803	NFYB	14.0962	-
chr22	41047804	41047815	USF1	13.4694	-
chr22	41047804	41047815	USF2	13.898	-
chr22	41047805	41047815	TFE3	10.7755	-
chr22	41047805	41047815	TFEB	12.2115	-
chr22	41047805	41047815	TFEC	11.5366	-
chr22	41047810	41047819	HIC2	11.9636	-
chr22	41047816	41047828	TFAP2A(var.2)	11.9273	-
chr22	41047816	41047828	TFAP2B	12.0909	-
chr22	41047816	41047828	TFAP2C	11.7959	-
chr22	41047818	41047833	NFYB	14.7692	-
chr22	41047820	41047833	DUXA	13.1129	-
chr22	41047821	41047839	NFYA	13.1707	-
chr22	41047824	41047835	FOXH1	12.9423	-
chr22	41047825	41047833	Dux	12.8689	-
chr22	41047830	41047842	YY1	14.8269	-
chr22	41047838	41047851	ELF3	12.1897	-
chr22	41047839	41047851	EHF	9.93443	-
chr22	41047839	41047851	ELF1	13.2727	-
chr22	41047839	41047851	ELF4	11.8033	-
chr22	41047839	41047850	ELF5	12.2364	-
chr22	41047839	41047849	ELK1	9.57447	-
chr22	41047839	41047849	ELK3	10.9483	-
chr22	41047839	41047849	ETS1	11.3276	-
chr22	41047839	41047849	ETV1	11.1455	-
chr22	41047839	41047849	ETV3	12.5634	-
chr22	41047839	41047849	ETV4	11.2069	-
chr22	41047839	41047849	ETV5	11.6364	-
chr22	41047839	41047849	FEV	10.9615	-
chr22	41047839	41047850	SPDEF	18.1818	-
chr22	41047842	41047852	RORA	11.5281	-
chr22	41047856	41047870	EGR1	10.3269	-
chr22	41047862	41047872	KLF5	11.9184	-
chr22	41047862	41047873	SP1	12.6154	-
chr22	41047862	41047877	SP2	12.0517	-
chr22	41047866	41047880	ZIC1	12.5106	-
chr22	41047866	41047881	ZIC4	11.6545	-
chr22	41417982	41417993	CEBPA	12.3061	+
chr22	41417995	41418009	Mecom	8.77528	+
chr22	41418011	41418026	Nr5a2	9.31034	-
chr22	41418014	41418025	Esrra	6.69091	-
chr22	41418021	41418032	NRF1	9.32727	-
chr22	41418024	41418041	SP4	3.34545	-
chr22	41418026	41418037	Klf1	13.7273	-
chr22	41418026	41418041	Klf12	9.03279	-
chr22	41418027	41418038	KLF16	10.4138	-
chr22	41418027	41418037	Klf4	16.6939	+
chr22	41418027	41418037	KLF5	16.2041	-
chr22	41418027	41418038	SP1	13.5192	-
chr22	41418027	41418042	SP2	13.4483	-
chr22	41418027	41418038	SP3	13.0081	-
chr22	41418031	41418042	TFAP2B(var.2)	10.7455	-
chr22	41418031	41418042	TFAP2C(var.2)	11.1538	-
chr22	41418035	41418049	Zfx	11.7879	+
chr22	41418036	41418057	ZNF263	9.2449	-
chr22	41418041	41418062	ZNF263	14.7755	-
chr22	41418043	41418054	TFAP2A	11.8182	+
chr22	41418043	41418055	TFAP2A(var.2)	11.1091	+
chr22	41418043	41418056	TFAP2A(var.3)	9.54098	-
chr22	41418043	41418054	TFAP2B(var.2)	10.1455	+
chr22	41418043	41418056	TFAP2B(var.3)	10.3443	+
chr22	41418046	41418061	SP2	16.9828	+
chr22	41418047	41418061	EGR1	19.7115	+
chr22	41418047	41418057	MZF1(var.2)	13.697	-
chr22	41418047	41418064	SP4	3.72727	+
chr22	41418047	41418068	ZNF263	9.32653	-
chr22	41418048	41418063	NR2C2	12.3429	-
chr22	41418048	41418063	Pparg::Rxra	10.3964	-
chr22	41418049	41418061	SP8	13.4079	+
chr22	41418050	41418066	EGR4	9.81818	+
chr22	41418050	41418061	KLF16	14.3621	+
chr22	41418050	41418067	RARA::RXRA	11.2347	-
chr22	41418050	41418061	SP1	16.8654	+
chr22	41418050	41418061	SP3	13.5122	+
chr22	41418050	41418060	ZNF740	10.2385	+
chr22	41418051	41418066	EGR3	9.05172	+
chr22	41418051	41418061	KLF5	14.2041	+
chr22	41418051	41418061	ZNF740	10.1009	+
chr22	41418052	41418067	SP2	15.7931	+
chr22	41418053	41418067	EGR1	16.1346	+
chr22	41418056	41418067	SP1	12.2885	-
chr22	41418063	41418078	Znf423	8.59551	-
chr22	41418064	41418079	ZIC4	10.6909	-
chr22	41418065	41418079	ZIC1	5.57447	-
chr22	41418066	41418078	TFAP2A(var.2)	12.5455	-
chr22	41418066	41418078	TFAP2B	12.4909	-
chr22	41418066	41418078	TFAP2C	12.1429	-
chr22	41418067	41418078	TFAP2A	11.0909	-
chr22	41418069	41418080	NRF1	9.14545	+
chr22	41418072	41418083	NRF1	10.5455	-
chr22	41418073	41418085	HES5	2.17241	-
chr22	41418074	41418084	Hes1	10.2867	-
chr22	41418074	41418084	Tcfl5	11.3548	-
chr22	41418079	41418095	GLIS1	-7.40385	-
chr22	41418080	41418093	TFAP2A(var.3)	11.4754	+
chr22	41418080	41418093	TFAP2B(var.3)	10.5902	-
chr22	41418080	41418093	TFAP2C(var.3)	10.7759	-
chr22	41418084	41418098	EGR1	9.78846	-
chr22	41418087	41418102	SP2	16.3621	-
chr22	41418091	41418102	SP1	13.5577	-
chr22	41418092	41418102	KLF5	10.3061	-
chr22	41418108	41418118	NFAT5	10.6613	-
chr22	41418110	41418117	NFATC2	12.2022	-
chr22	41418113	41418127	SPI1	7.52727	+
chr22	41418128	41418138	NFATC1	10.6504	-
chr22	41418128	41418138	NFATC3	11.2929	-
chr22	41418143	41418153	NKX2-3	12.0192	-
chr22	41777866	41777883	Alx1	10.6104	-
chr22	41777866	41777883	Alx4	10.5974	-
chr22	41777866	41777881	HNF1A	9.75325	+
chr22	41777866	41777880	POU4F1	14.0787	-
chr22	41777867	41777880	HNF1B	9.54545	+
chr22	41777867	41777881	POU4F1	19.622	+
chr22	41777867	41777883	POU4F2	21.2727	+
chr22	41777867	41777883	POU4F3	19.748	+
chr22	41777868	41777885	Hoxd8	12.2738	+
chr22	41777869	41777882	Lhx3	15.9406	-
chr22	41777870	41777881	mix-a	12.2857	-
chr22	41777870	41777880	POU6F1	11.8367	-
chr22	41777888	41777900	HINFP	10.5303	+
chr22	41777913	41777928	SP2	17.9828	-
chr22	41777914	41777928	EGR1	14.7885	-
chr22	41777914	41777931	SP4	4.05455	-
chr22	41777915	41777929	KLF14	9.43103	-
chr22	41777916	41777928	SP8	12.0395	-
chr22	41777917	41777933	EGR4	10.2	-
chr22	41777917	41777928	KLF16	12.3103	-
chr22	41777917	41777928	SP1	15.9038	-
chr22	41777917	41777928	SP3	13.1545	-
chr22	41777918	41777933	EGR3	8.41379	-
chr22	41777918	41777932	Zfx	9.98485	-
chr22	41777920	41777931	EGR2	9.7069	-
chr22	41777921	41777932	NRF1	11.4364	+
chr22	41777925	41777936	YY2	10.7879	+
chr22	41777933	41777945	E2F1	10.2951	-
chr22	41777936	41777947	NRF1	14.9636	-
chr22	41777937	41777948	NRF1	19.2727	+
chr22	41777954	41777967	Hes2	10.7302	-
chr22	41777960	41777973	Myod1	13.3878	-
chr22	41777963	41777973	Ascl2	12.7429	+
chr22	41777963	41777973	ID4	11.0492	-
chr22	41777963	41777974	Myog	15.5306	+
chr22	41777963	41777973	NHLH1	11.8448	-
chr22	41777963	41777974	Tcf12	15.102	+
chr22	41940331	41940342	NRF1	12.2545	+
chr22	41940333	41940344	NRF1	15.5273	+
chr22	41940334	41940345	NRF1	15.1636	-
chr22	41940337	41940352	ZBTB33	10.4394	+
chr22	41940350	41940360	ZNF740	10.4312	-
chr22	41940360	41940371	KLF16	9.91379	-
chr22	41940364	41940375	Nkx2-5(var.2)	11.3091	-
chr22	41940375	41940386	KLF16	9.91379	-
chr22	41940379	41940390	Nkx2-5(var.2)	11.3091	-
chr22	41940382	41940399	SP4	2.6	-
chr22	41940385	41940396	KLF16	10.1207	-
chr22	41940385	41940395	Klf4	12.0306	+
chr22	41940385	41940395	KLF5	13.4286	-
chr22	41940385	41940396	SP3	12.8049	-
chr22	41940385	41940397	SP8	12.4211	-
chr22	41940387	41940404	SP4	4.90909	-
chr22	41940390	41940401	SP3	10.4878	-
chr22	41940391	41940407	EGR4	9.63636	-
chr22	41940394	41940405	NRF1	11.3273	+
chr22	41940395	41940406	NRF1	10.4545	-
chr22	41940402	41940412	Arntl	11.3115	-
chr22	41940402	41940414	HES5	17	-
chr22	41940402	41940414	HES7	16.3621	-
chr22	41940402	41940413	USF1	10.4694	+
chr22	41940403	41940413	BHLHE40	11.9231	-
chr22	41940403	41940413	BHLHE41	8.23077	-
chr22	41940403	41940413	CLOCK	11.4545	-
chr22	41940403	41940413	Hes1	11.2867	-
chr22	41940403	41940413	HEY1	15.8364	-
chr22	41940403	41940413	HEY2	15.6207	-
chr22	41940403	41940413	MAX	13.8654	-
chr22	41940403	41940414	MAX::MYC	12.4694	+
chr22	41940403	41940413	MLX	11.3143	+
chr22	41940403	41940413	MLXIPL	11.4848	+
chr22	41940403	41940413	MNT	13.9848	-
chr22	41940403	41940411	Mycn	14.8197	-
chr22	41940403	41940413	Npas2	13.4098	+
chr22	41940403	41940413	Tcfl5	10.3952	-
chr22	41940403	41940413	TFE3	12.7959	-
chr22	41940403	41940413	TFEB	13.5	-
chr22	41940403	41940413	TFEC	11.561	+
chr22	41940404	41940412	ARNT::HIF1A	11.4079	-
chr22	41940404	41940414	Arntl	11.8361	+
chr22	41940404	41940417	Hes2	12.3016	+
chr22	41940404	41940412	Id2	13.7541	+
chr22	41940404	41940412	Mlxip	13.377	+
chr22	41940404	41940414	Myc	12.9091	-
chr22	41940405	41940413	Mycn	12.7377	+
chr22	41940405	41940423	TP63	-2.60345	+
chr22	41940447	41940458	NRF1	11.7455	+
chr22	41940460	41940471	NRF1	16.2	-
chr22	41940473	41940482	THAP1	10.1053	+
chr22	41940494	41940505	Gabpa	14.7705	+
chr22	41940495	41940506	ELK4	13.3818	-
chr22	41940496	41940508	ELF1	9.52727	+
chr22	41940496	41940508	ELF4	9.78689	+
chr22	41940496	41940506	ELK1	12.1915	+
chr22	41940496	41940506	ELK3	12.0517	+
chr22	41940496	41940506	ERG	12.5273	+
chr22	41940496	41940506	ETS1	11.6207	+
chr22	41940496	41940506	ETV1	12.3273	+
chr22	41940496	41940506	ETV3	11.2254	+
chr22	41940496	41940506	ETV4	12.0172	+
chr22	41940496	41940506	ETV5	12.1091	+
chr22	41940496	41940506	FEV	12.2115	+
chr22	41940496	41940506	FLI1	12.4468	+
chr22	41940498	41940509	STAT3	13.0612	-
chr22	41940499	41940512	HSF1	6.5082	-
chr22	41940499	41940512	HSF2	8.70909	-
chr22	41940499	41940512	HSF4	10.2439	-
chr22	41940506	41940521	NFYB	13.0962	-
chr22	41940509	41940527	NFYA	15.5732	+
chr22	41940521	41940532	Gfi1b	10.6034	-
chr22	41940527	41940544	SP4	5.56364	-
chr22	41940528	41940542	EGR1	14.1538	-
chr22	41940528	41940539	SP1	10.2308	-
chr22	41940528	41940543	SP2	10.8966	-
chr22	41940529	41940543	KLF14	8.93103	-
chr22	41940530	41940541	KLF16	11.3103	-
chr22	41940530	41940545	NR2C2	8.81429	+
chr22	41940530	41940541	SP3	11.2439	-
chr22	41940530	41940542	SP8	13.1842	-
chr22	41940531	41940547	EGR4	9.76364	-
chr22	41940531	41940541	ZNF740	13.9817	-
chr22	41940533	41940544	Klf1	10.4697	-
chr22	41940534	41940544	Klf4	12.7041	+
chr22	41940534	41940544	KLF5	14.7755	-
chr22	41940534	41940545	SP1	13.0962	-
chr22	41940534	41940549	SP2	11.1034	-
chr22	41940534	41940545	SP3	11.7398	-
chr22	41940536	41940550	ZIC1	8.93617	-
chr22	41940536	41940551	ZIC3	9.28571	-
chr22	41940536	41940551	ZIC4	10.2182	-
chr22	42343150	42343164	Zfx	12.803	-
chr22	42343158	42343170	INSM1	15.9898	-
chr22	42343158	42343170	TFAP2A(var.2)	15	+
chr22	42343158	42343170	TFAP2B	13.4	+
chr22	42343158	42343170	TFAP2C	13.2653	+
chr22	42343162	42343175	Hes2	13.6825	-
chr22	42343165	42343175	Arntl	13.2131	-
chr22	42343165	42343177	HES5	17.8448	+
chr22	42343165	42343177	HES7	15.8793	+
chr22	42343165	42343176	MAX::MYC	11.4796	-
chr22	42343165	42343175	Myc	11.2727	+
chr22	42343165	42343176	USF2	11.9388	+
chr22	42343166	42343176	BHLHE40	15.3077	-
chr22	42343166	42343176	BHLHE41	14.9808	-
chr22	42343166	42343176	CLOCK	11.5303	-
chr22	42343166	42343176	Hes1	11.6923	-
chr22	42343166	42343176	HEY1	16.7091	-
chr22	42343166	42343176	HEY2	16.6379	-
chr22	42343166	42343176	MAX	12.9615	-
chr22	42343166	42343177	MAX::MYC	10.8265	+
chr22	42343166	42343176	MLX	9.35714	-
chr22	42343166	42343176	MLXIPL	11.8182	-
chr22	42343166	42343176	MNT	13.8182	-
chr22	42343166	42343174	Mycn	12.7377	-
chr22	42343166	42343176	Npas2	13.2787	-
chr22	42343166	42343176	Tcfl5	11.0806	-
chr22	42343166	42343176	TFE3	12.2653	-
chr22	42343166	42343176	TFEB	12.6538	-
chr22	42343166	42343176	TFEC	11.561	-
chr22	42343166	42343177	USF2	11.1224	-
chr22	42343167	42343175	ARNT::HIF1A	12.2237	-
chr22	42343167	42343177	Arntl	12.8689	+
chr22	42343167	42343177	Myc	11.4545	-
chr22	42343168	42343176	Mycn	12.7377	+
chr22	42486881	42486899	NFYA	10.6341	+
chr22	42486921	42486933	ZBTB7B	10.4483	-
chr22	42486921	42486933	ZBTB7C	11.5806	-
chr22	42486922	42486934	ZBTB7A	10.6714	-
chr22	42486933	42486944	NRF1	15.7273	-
chr22	42486960	42486976	Hnf4a	3.01818	-
chr22	42486962	42486977	HNF4G	16.25	-
chr22	42486962	42486976	Nr2f6	9.01515	-
chr22	42486962	42486977	Pparg::Rxra	12.7027	-
chr22	42765220	42765234	Zfx	13.0455	+
chr22	42765233	42765245	INSM1	10.051	+
chr22	42765235	42765256	REST	8.93878	+
chr22	42765247	42765261	PLAG1	9.53061	-
chr22	42765249	42765264	SP2	10.2069	+
chr22	42765269	42765288	PAX5	12.0323	-
chr22	42765271	42765286	ZIC3	8.52857	+
chr22	42765272	42765290	KLF13	8.93103	+
chr22	42765274	42765289	Klf12	17.1967	+
chr22	42765274	42765291	SP4	12.7273	+
chr22	42765275	42765289	KLF14	14.3448	+
chr22	42765276	42765288	SP8	14.8026	+
chr22	42765277	42765288	KLF16	11.6034	+
chr22	42765277	42765288	SP3	13.7073	+
chr22	42765278	42765289	Klf1	12.6818	+
chr22	42765278	42765288	Klf4	13.9082	-
chr22	42765278	42765288	KLF5	12.5714	+
chr22	42765279	42765299	RREB1	3.05505	+
chr22	42765285	42765300	SP2	13.8621	+
chr22	42765286	42765303	SP4	3.07273	+
chr22	42765289	42765300	KLF16	10.0172	+
chr22	42765289	42765300	SP1	14.9038	+
chr22	42765289	42765300	SP3	11.3415	+
chr22	42765290	42765301	Klf1	10.3182	+
chr22	42765290	42765300	Klf4	13.102	-
chr22	42765290	42765300	KLF5	16.102	+
chr22	42765301	42765316	SP2	13.6207	+
chr22	42765303	42765319	EGR4	10.5455	+
chr22	42765304	42765324	RREB1	4.61468	+
chr22	42765305	42765316	SP1	11.8846	+
chr22	42765306	42765323	SP4	10.9091	+
chr22	42765308	42765320	SP8	13.2632	+
chr22	42765309	42765327	KLF13	4.01724	+
chr22	42765309	42765320	KLF16	12.2931	+
chr22	42765309	42765320	SP3	11.7154	+
chr22	42765310	42765320	Klf4	12.5306	-
chr22	42765311	42765326	Klf12	16.8525	+
chr22	42765311	42765328	SP4	9.8	+
chr22	42765312	42765326	KLF14	13.4655	+
chr22	42765313	42765325	SP8	14.8026	+
chr22	42765314	42765325	KLF16	11.6034	+
chr22	42765314	42765325	SP3	13.7073	+
chr22	42765315	42765326	Klf1	12.6818	+
chr22	42765315	42765325	Klf4	13.9082	-
chr22	42765315	42765325	KLF5	12.5714	+
chr22	42765315	42765332	RARA::RXRA	11.8061	-
chr22	42765315	42765332	RARA(var.2)	3.13115	-
chr22	42765316	42765328	GLI2	9.87931	+
chr22	43011243	43011253	HLTF	8.7439	-
chr22	43011262	43011277	MAF::NFE2	9.62295	-
chr22	45559554	45559564	ELK1	10.5532	-
chr22	45559554	45559564	ELK3	10.6724	-
chr22	45559564	45559583	PAX5	9.91935	+
chr22	45559596	45559607	E2F4	11.6379	-
chr22	45559597	45559610	HSF4	10.0854	-
chr22	45559602	45559615	HSF1	19.4754	+
chr22	45559602	45559615	HSF2	18.7455	+
chr22	45559602	45559615	HSF4	17.5854	+
chr22	45559603	45559614	SPDEF	10.2727	+
chr22	45559612	45559624	PROX1	9.38182	-
chr22	45559625	45559638	Hes2	10.3492	-
chr22	45559626	45559640	GLIS2	8.5082	-
chr22	45559629	45559639	BHLHE40	13.3269	+
chr22	45559629	45559639	BHLHE41	11.9808	-
chr22	45559629	45559639	MAX	11.8077	-
chr22	45559629	45559637	Mycn	12.8689	-
chr22	45559629	45559639	TFE3	11.3061	-
chr22	45559629	45559639	TFEC	11.5366	-
chr22	45559629	45559640	USF2	11.1633	-
chr22	45559630	45559640	Arntl	13.1639	+
chr22	45559630	45559638	Id2	14.3443	-
chr22	45559630	45559640	Mitf	11.0306	+
chr22	45559630	45559638	Mlxip	12.6885	-
chr22	45559643	45559655	TFAP2A(var.2)	10.6364	-
chr22	45559675	45559690	Nr5a2	15.3621	-
chr22	45559679	45559690	ESRRB	8.82759	-
chr22	45559679	45559689	Esrrg	11.3469	-
chr22	45559683	45559696	Hes2	10.3492	-
chr22	45559686	45559698	HES5	1.37931	+
chr22	45559686	45559698	HES7	2.93103	-
chr22	45559687	45559697	BHLHE40	10.1154	+
chr22	45559687	45559697	Hes1	11.8601	+
chr22	45559687	45559697	HEY1	12.9455	+
chr22	45559687	45559697	HEY2	11.931	-
chr22	45559687	45559698	NRF1	14.5818	+
chr22	45559687	45559697	Tcfl5	10.6129	-
chr22	45559688	45559700	HINFP	10.3788	-
chr22	45559688	45559699	NRF1	18.0545	-
chr22	45559689	45559700	EGR2	8.7931	+
chr22	45559696	45559707	NRF1	16.2	-
chr22	45559696	45559711	ZBTB33	10	+
chr22	46465719	46465732	TFAP2A(var.3)	9.67213	-
chr22	46465720	46465733	TFAP2A(var.3)	9.32787	+
chr22	46465720	46465733	TFAP2C(var.3)	8.96552	-
chr22	46465754	46465769	Stat6	14.5517	-
chr22	46465755	46465769	Rfx1	11.0345	+
chr22	46465756	46465770	Bcl6	13.8871	-
chr22	46465757	46465768	STAT3	10.7755	-
chr22	46465757	46465768	Stat5a::Stat5b	11.0612	+
chr22	46465770	46465787	Ar	5.44828	-
chr22	46465779	46465795	Rarg	-1.44898	+
chr22	46465785	46465794	LIN54	11.9841	-
chr22	46465819	46465831	Hoxa11	12.7097	+
chr22	46465820	46465831	HOXA10	12.0755	+
chr22	46465820	46465830	HOXC10	13.6727	+
chr22	46465820	46465831	HOXC11	12.1724	+
chr22	46465820	46465831	HOXC12	11.2182	+
chr22	46465820	46465830	HOXD11	13.4648	+
chr22	46465820	46465831	HOXD12	10.7049	+
chr22	46465820	46465830	HOXD13	12.1587	+
chr22	46465820	46465830	Hoxd9	11.5833	+
chr22	46465821	46465830	CDX1	12.1132	+
chr22	48027372	48027393	ZNF263	11.5306	-
chr22	48027410	48027426	EGR4	11.8545	-
chr22	48027411	48027423	ZBTB7A	10.4286	-
chr22	48027412	48027423	Klf1	12.4697	-
chr22	48027412	48027424	ZBTB7B	9.77586	-
chr22	48027413	48027424	KLF16	10.1724	-
chr22	48027413	48027423	Klf4	11.6939	-
chr22	48027413	48027424	SP1	10.9423	-
chr22	48027413	48027428	SP2	10.9655	-
chr22	48027422	48027437	SP2	11.3966	-
chr22	48027423	48027440	SP4	6.85455	-
chr22	48027424	48027439	Pparg::Rxra	12.2342	-
chr22	48027425	48027439	NFIC::TLX1	8.37755	-
chr22	48027426	48027437	KLF16	10.0172	-
chr22	48027426	48027437	SP1	14.9038	-
chr22	48027426	48027437	SP3	11.3415	-
chr22	48027427	48027438	Klf1	10.3182	-
chr22	48027427	48027437	Klf4	13.102	-
chr22	48027427	48027437	KLF5	16.102	-
chr22	48027432	48027445	Myod1	12.7959	-
chr22	48027433	48027447	Tcf21	8.92105	-
chr22	48027434	48027445	Myog	13.7143	-
chr22	48027434	48027445	Tcf12	13.449	-
chr22	48027434	48027448	ZIC1	6.44681	-
chr22	48027435	48027445	Ascl2	13.2143	-
chr22	48027435	48027445	MSC	11.622	-
chr22	48027435	48027448	Myod1	13.0816	-
chr22	48027435	48027446	Myog	10.9796	-
chr22	48027435	48027445	NHLH1	10.2586	-
chr22	48027437	48027454	Rhox11	10.6184	+
chr22	48027452	48027463	YY2	15.4242	-
chr22	48027458	48027473	FOXA1	10.8571	-
chr22	50342712	50342727	Klf12	9.22951	+
chr22	50342718	50342737	PAX5	12.1613	-
chr22	50342718	50342733	SP2	11.5517	+
chr22	50342719	50342737	RARA	-0.621212	-
chr22	50342721	50342737	Rarg	7.38776	-
chr22	50342721	50342730	THAP1	10.2632	+
chr22	50342722	50342737	Nr2f6(var.2)	-0.385714	-
chr22	50342722	50342738	Rarb	7.58621	-
chr22	50342722	50342735	TFAP2A(var.3)	9.40984	+
chr22	50342723	50342737	PLAG1	6.69388	-
chr22	50342723	50342737	Zfx	10.4848	-
chr22	50342728	50342744	Hnf4a	4.74545	-
chr22	50342730	50342745	HNF4G	13.7692	-
chr22	50342730	50342745	NR2C2	13.4143	-
chr22	50342730	50342744	Nr2f6	10.2121	-
chr22	50342730	50342745	Pparg::Rxra	16.8288	-
chr22	50342730	50342747	RARA::RXRA	11.0816	-
chr22	50342730	50342744	Rxra	1.89024	-
chr22	50342743	50342756	ZBTB18	10.9714	-
chr22	50342746	50342754	Bhlha15	11.918	-
chr22	50342762	50342773	TFAP2B(var.2)	10.8	-
chr22	50342762	50342773	TFAP2C(var.2)	11.1346	-
chr22	50342802	50342817	SP2	17	-
chr22	50342803	50342818	Klf12	12.6066	-
chr22	50342803	50342820	SP4	6.2	-
chr22	50342804	50342818	KLF14	8.39655	-
chr22	50342806	50342817	KLF16	10.6724	-
chr22	50342806	50342817	SP1	15.25	-
chr22	50342806	50342817	SP3	11.748	-
chr22	50342807	50342818	Klf1	13.3182	-
chr22	50342807	50342817	Klf4	16.4286	-
chr22	50342807	50342817	KLF5	16.2857	-
chr22	50342812	50342829	RARA::RXRA	11.7551	-
chr22	50964838	50964850	GLI2	11.8276	-
chr22	50964840	50964853	TFAP2A(var.3)	11.623	-
chr22	50964840	50964853	TFAP2B(var.3)	8.85246	+
chr22	50964840	50964853	TFAP2C(var.3)	9.2069	+
chr22	50964853	50964867	Zfx	16.0758	-
chr22	50964854	50964866	TFAP2A(var.2)	11.9273	-
chr22	50964854	50964866	TFAP2B	11.6182	+
chr22	50964854	50964866	TFAP2C	11.5918	+
chr22	50964889	50964903	ZIC1	5.19149	+
chr22	50964896	50964915	CTCF	18.541	+
chr22	50964899	50964913	GLIS2	10.459	-
chr22	50964899	50964913	ZIC1	9.10638	-
chr22	50964899	50964914	ZIC3	7.07143	-
chr22	50964899	50964914	ZIC4	11.7455	-
chr22	50964901	50964914	TFAP2A(var.3)	13.2951	-
chr22	50964901	50964914	TFAP2B(var.3)	13.3934	-
chr22	50964901	50964914	TFAP2C(var.3)	13.5862	-
chr22	50964902	50964914	TFAP2A(var.2)	12.2364	-
chr22	50964902	50964914	TFAP2B	11.3636	-
chr22	50964902	50964914	TFAP2C	11.0918	-
chr22	50964902	50964917	ZIC4	10.7273	+
chr22	50964903	50964917	ZIC1	6.06383	+
chr22	50964904	50964915	GCM1	10.6531	-
chr22	50964906	50964915	THAP1	11	+
chr22	50964909	50964920	E2F4	12.0517	-
chr22	50976734	50976745	STAT1	10.4727	-
chr22	50976734	50976745	STAT3	14.1837	-
chr22	50976734	50976748	Stat4	11.1552	-
chr22	50976751	50976762	KLF16	10	-
chr22	50976751	50976761	Klf4	11.2857	+
chr22	50976751	50976762	Spz1	12.1091	+
chr22	50976754	50976768	ZIC1	9.14894	-
chr22	50976754	50976769	ZIC3	9.9	-
chr22	50976754	50976769	ZIC4	12.6545	-
chr22	50976762	50976776	Zfx	15.5455	-
chr22	50976770	50976784	GLIS2	7.96721	-
chr22	50976770	50976785	ZIC3	9.12857	-
chr22	50976787	50976798	Nkx2-5(var.2)	11.2364	+
chr22	50976791	50976803	ZBTB7A	10.2143	-
chr22	50976804	50976817	SMAD2::SMAD3::SMAD4	14.2787	-
chr22	50976808	50976817	THAP1	10.6184	-
chr22	50976809	50976821	PKNOX2	6.14754	-
chr22	50976809	50976821	TGIF1	0.730769	-
chr22	50976809	50976821	TGIF2	7.72477	-
chr22	50976820	50976835	SP2	9.89655	-
chr22	50976823	50976838	NR2C2	9.18571	+
chr22	50976824	50976835	SP1	10.5192	-
chr22	50976825	50976835	KLF5	11.2041	-
chr22	50976861	50976873	HLF	11.8305	+
chr22	50976862	50976872	CEBPB	11.66	+
chr22	50976862	50976872	CEBPD	10.8846	+
chr22	50976862	50976872	CEBPE	11.5273	+
chr22	50976862	50976872	CEBPG	9.85714	+
chr22	50976894	50976904	ELK1	9.70213	+
chr22	50978114	50978124	NFAT5	13.1935	-
chr22	50978114	50978124	NFATC1	10.8374	-
chr22	50978114	50978124	NFATC3	11.5859	-
chr22	50978116	50978130	IRF7	8.04839	-
chr22	50978116	50978123	NFATC2	12.2022	-
chr22	50978117	50978135	IRF2	12.633	-
chr22	50978117	50978132	STAT1::STAT2	12.5	-
chr22	50978119	50978140	IRF1	15.2742	-
chr22	50978121	50978136	IRF9	3.98182	-
chr22	50978122	50978136	IRF8	0.618182	-
chr22	50978123	50978141	IRF2	10.3853	-
chr22	50978123	50978138	PRDM1	10.9273	-
chr22	50978123	50978138	STAT1::STAT2	10.0909	-
chr22	50978153	50978163	BARHL2	11.12	-
chr22	50978166	50978181	Pparg::Rxra	10.2523	-
chr22	50978168	50978189	IRF1	10.1935	-
chr22	50978221	50978233	DBP	11.0566	-
chr22	50978221	50978233	HLF	11.6271	-
chr22	50978221	50978233	TEF	9.90909	-
chr22	50978222	50978233	CEBPA	11.3265	-
chr22	50978222	50978232	CEBPB	14.86	-
chr22	50978222	50978232	CEBPD	15.0577	-
chr22	50978222	50978232	CEBPE	14.3636	-
chr22	50978222	50978232	CEBPG	15.2653	-
chr22	50978226	50978236	HMBOX1	12.9032	-
chr22	50978234	50978244	RELA	13.1837	-
chr22	50978252	50978268	SRF	11.1475	+
chr22	50978256	50978270	SPI1	16.6727	-
chr22	50978256	50978270	SPIC	15.7746	-
chr22	50978258	50978270	EHF	9.67213	-
chr22	50978259	50978270	ELF5	11.4727	-
chr22	50978267	50978278	CEBPA	13.3061	-
chr22	50978267	50978277	CEBPB	11.32	-
chr22	50978267	50978277	CEBPD	11.0962	-
chr22	50978267	50978277	CEBPE	11.3636	-
chr22	50978301	50978315	SPIC	11.2817	-
chr3	4534855	4534872	SP4	7.4	-
chr3	4534858	4534872	EGR1	10.9231	-
chr3	4534858	4534869	KLF16	13.5345	-
chr3	4534858	4534868	Klf4	13.102	+
chr3	4534858	4534868	KLF5	16.102	-
chr3	4534858	4534869	SP1	16.7692	-
chr3	4534858	4534873	SP2	16.6034	-
chr3	4534858	4534869	SP3	12.1463	-
chr3	4534873	4534885	HES5	2.2069	-
chr3	4534874	4534884	Hes1	11.6643	-
chr3	4534874	4534884	HEY1	11.6182	-
chr3	4534874	4534884	HEY2	11.7241	+
chr3	4534881	4534896	MEF2C	12.8136	+
chr3	4534892	4534911	PAX5	10.5323	+
chr3	4534897	4534908	NRF1	10.0727	-
chr3	4534903	4534917	EBF1	9.7377	+
chr3	4534908	4534924	ZNF143	10.6724	+
chr3	4534929	4534939	KLF5	13.0204	-
chr3	4534929	4534940	SP1	13.3654	-
chr3	4793269	4793280	CEBPA	15.4286	+
chr3	4793270	4793280	CEBPB	12.84	+
chr3	4793270	4793280	CEBPD	12.5385	+
chr3	4793270	4793280	CEBPE	12.7636	+
chr3	4793270	4793280	CEBPG	12.7347	+
chr3	4793271	4793283	Ddit3::Cebpa	12.0667	-
chr3	4793298	4793307	LIN54	11.3333	-
chr3	4793311	4793326	ESR2	12.1923	+
chr3	4793321	4793335	SPI1	4.94545	+
chr3	4793321	4793335	SPIC	11.8451	+
chr3	4793347	4793360	ZBTB18	10.3714	+
chr3	4793349	4793361	POU3F1	11.6024	+
chr3	4793349	4793361	POU3F2	10.9677	+
chr3	4793349	4793362	POU3F3	11.98	+
chr3	4793350	4793362	POU2F1	11.69	+
chr3	4793351	4793360	POU3F4	10.7143	+
chr3	4793351	4793360	POU5F1B	11.2743	+
chr3	5028637	5028654	RARA(var.2)	5.18033	-
chr3	5028655	5028670	SCRT1	6.03279	-
chr3	5028658	5028673	FOXA1	12.1633	-
chr3	5028659	5028670	Foxo1	13.0172	-
chr3	5028661	5028672	FOXB1	10.5385	-
chr3	5028662	5028674	Foxa2	12.25	-
chr3	5028675	5028688	Hes2	10.9365	-
chr3	5028691	5028706	LEF1	8.90323	-
chr3	5028692	5028706	TCF7L2	14.1091	-
chr3	5028706	5028717	TFAP2A	10.9818	-
chr3	5028706	5028717	TFAP2B(var.2)	10.5636	-
chr3	5028728	5028742	Stat4	16.0345	-
chr3	5028730	5028741	Stat5a::Stat5b	12.6531	-
chr3	5028731	5028745	Bcl6	13.2581	-
chr3	5028731	5028742	STAT1	14.0545	-
chr3	5028731	5028742	STAT3	13.7143	-
chr3	5028731	5028745	Stat4	12.4655	-
chr3	5028732	5028743	Stat5a::Stat5b	14.0612	-
chr3	5028743	5028751	ARNT::HIF1A	11.3158	-
chr3	5028747	5028760	SMAD2::SMAD3::SMAD4	11.4426	-
chr3	5028750	5028759	NFIX	10.234	-
chr3	5028752	5028766	NFIC::TLX1	9.38776	-
chr3	5229002	5229017	Nr5a2	12.6379	-
chr3	5229015	5229030	NR2C2	9.58571	-
chr3	5229018	5229030	INSM1	14.7143	-
chr3	5229026	5229035	Creb3l2	10.7865	-
chr3	5229040	5229052	HINFP	12.2424	-
chr3	5229065	5229083	NFYA	10.4756	-
chr3	5229071	5229086	NFYB	12.8077	+
chr3	5229076	5229095	Nr1h3::Rxra	10.9194	-
chr3	5229081	5229091	REL	10.9798	+
chr3	5229084	5229095	E2F6	10.4828	+
chr3	5229087	5229100	TFAP2A(var.3)	11.623	+
chr3	5229087	5229100	TFAP2B(var.3)	11.8525	-
chr3	5229087	5229100	TFAP2C(var.3)	11.5172	+
chr3	8543315	8543327	YY1	13.1154	+
chr3	8543316	8543333	Rarb(var.2)	-0.227273	-
chr3	8543322	8543336	ATF7	8.8	+
chr3	8543322	8543336	BATF3	9.81818	-
chr3	8543323	8543335	Creb5	10.4	+
chr3	8543323	8543333	Crem	11.8689	-
chr3	8543323	8543335	JDP2(var.2)	11.9184	+
chr3	8543325	8543333	CREB1	13.5495	-
chr3	8543325	8543335	Crem	11.3115	+
chr3	8543330	8543339	THAP1	10.6579	+
chr3	8543332	8543347	ESR2	10.4423	-
chr3	8543332	8543349	RARA::RXRA	11.1224	-
chr3	8543332	8543349	RARA(var.2)	2.62295	-
chr3	8543359	8543375	ZNF143	0.189655	-
chr3	8543379	8543394	SP2	11.0862	+
chr3	8543380	8543394	EGR1	9.51923	+
chr3	8543383	8543394	SP1	14.3077	+
chr3	8543383	8543394	SP3	10.8862	+
chr3	8543384	8543394	Klf4	10	-
chr3	8543384	8543394	KLF5	13.4898	+
chr3	8543386	8543396	MZF1(var.2)	12.697	-
chr3	8543401	8543419	NFYA	10.3171	-
chr3	8543405	8543415	Gfi1	10.9024	+
chr3	9291333	9291346	TFAP2A(var.3)	9.4918	-
chr3	9291333	9291346	TFAP2B(var.3)	10.0492	-
chr3	9291333	9291346	TFAP2C(var.3)	9.82759	+
chr3	9291334	9291347	TFAP2A(var.3)	9.96721	+
chr3	9291334	9291347	TFAP2B(var.3)	10.7705	+
chr3	9291334	9291347	TFAP2C(var.3)	9.87931	-
chr3	9291350	9291365	Pparg::Rxra	12.5766	+
chr3	9291353	9291372	PAX5	9.98387	+
chr3	9291355	9291370	ZIC3	8.71429	-
chr3	9291363	9291377	MTF1	9.46341	-
chr3	9291365	9291379	BATF3	4.5303	+
chr3	9291367	9291377	SREBF1	12.378	-
chr3	9291369	9291377	Atf1	11.4754	+
chr3	9291377	9291394	SP4	5.12727	-
chr3	9291380	9291391	SP1	12.4808	-
chr3	9291380	9291395	SP2	11.7759	-
chr3	9291381	9291391	MZF1(var.2)	10.899	+
chr3	9291402	9291412	Myb	11.8361	-
chr3	9988965	9988978	TFAP2A(var.3)	12.8525	-
chr3	9988965	9988978	TFAP2B(var.3)	12.459	-
chr3	9988965	9988978	TFAP2C(var.3)	12.431	-
chr3	9988966	9988981	ZIC4	10.3636	-
chr3	9988977	9988996	CTCF	15.9016	-
chr3	9989005	9989016	NRF1	11.6909	-
chr3	9989010	9989022	TFAP2A(var.2)	10.7091	-
chr3	9989010	9989022	TFAP2B	10.8	-
chr3	9989010	9989022	TFAP2C	11.0612	-
chr3	9989021	9989032	NRF1	9.18182	-
chr3	9989023	9989038	Klf12	7.42623	-
chr3	9989024	9989034	Klf4	11.4184	-
chr3	9989028	9989039	TFAP2A	15.7091	-
chr3	9989028	9989039	TFAP2B(var.2)	15.8	-
chr3	9989028	9989039	TFAP2C(var.2)	14.7885	-
chr3	11315717	11315738	ZNF263	11.0816	+
chr3	11315739	11315760	ZNF263	11.6122	+
chr3	11315742	11315763	ZNF263	12.898	+
chr3	11315744	11315765	IRF1	9.40323	-
chr3	11315750	11315757	SPIB	11.2333	+
chr3	11315773	11315791	EWSR1-FLI1	-11.3421	-
chr3	11315777	11315795	EWSR1-FLI1	-15.6974	-
chr3	11315782	11315793	GCM1	10.3673	-
chr3	11315782	11315791	THAP1	11.4474	-
chr3	11315783	11315802	Nr1h3::Rxra	12.9032	-
chr3	11315787	11315797	TFEB	11.1731	-
chr3	11315787	11315797	TFEC	12.4512	-
chr3	11315787	11315798	USF1	12.3673	-
chr3	11315787	11315798	USF2	13.551	-
chr3	11315799	11315810	CEBPA	12.4898	-
chr3	11315828	11315838	REL	12.7273	+
chr3	11315828	11315838	RELA	13.7449	+
chr3	11315831	11315841	NFAT5	11.129	+
chr3	11315831	11315841	NFATC1	11.0081	+
chr3	11315831	11315841	NFATC3	11.8081	+
chr3	11315838	11315848	CEBPG	10.0816	+
chr3	11315843	11315858	Znf423	7.38202	-
chr3	11315844	11315855	RUNX1	12.0172	-
chr3	11315847	11315865	IRF2	4.2844	-
chr3	11315848	11315869	IRF1	8.46774	+
chr3	11315850	11315865	STAT1::STAT2	9.54545	+
chr3	11315851	11315865	SPI1	4.65455	-
chr3	12838103	12838114	SP1	13.1538	-
chr3	12838104	12838114	KLF5	12.0204	-
chr3	12838105	12838116	E2F4	14.6207	+
chr3	12838105	12838116	E2F6	14.1897	+
chr3	12838115	12838130	MEF2C	13.322	-
chr3	12838137	12838148	NRF1	10.1273	+
chr3	12838141	12838154	Myod1	11.5306	-
chr3	12838144	12838154	Ascl2	10.6714	-
chr3	12838144	12838155	Myog	13.2041	+
chr3	12838144	12838154	NHLH1	12	+
chr3	12838144	12838155	Tcf12	12.4694	+
chr3	12838144	12838154	TCF4	11.3673	+
chr3	12838148	12838164	EGR4	9.6	-
chr3	12838150	12838165	SP2	12.6379	-
chr3	12838151	12838165	EGR1	15.6154	-
chr3	12838152	12838163	E2F6	13.0172	+
chr3	12838154	12838165	SP1	14.3077	-
chr3	12838154	12838165	SP3	10.8862	-
chr3	12838155	12838165	Klf4	10	+
chr3	12838155	12838165	KLF5	13.4898	-
chr3	12838163	12838174	NRF1	14.5455	-
chr3	12838164	12838175	NRF1	15.1636	+
chr3	12838171	12838182	YY2	11.5606	+
chr3	12838172	12838184	YY1	13.5385	-
chr3	12838179	12838198	CTCF	8.62295	-
chr3	12838179	12838190	E2F6	12.1724	-
chr3	12838182	12838197	ZIC4	9.90909	+
chr3	12838182	12838203	ZNF263	10.9388	-
chr3	12838183	12838194	E2F4	15.5	-
chr3	12838183	12838194	E2F6	12.9483	-
chr3	12838195	12838207	HINFP	10.7879	+
chr3	13521517	13521527	BHLHE22	10.5606	+
chr3	13521517	13521527	ETV3	11.2394	+
chr3	13521517	13521527	NEUROD2	11.6724	-
chr3	13521517	13521527	Neurog1	10.5934	+
chr3	13521521	13521533	GLI2	14.6034	+
chr3	13521521	13521533	ZBTB7B	17.3621	+
chr3	13521521	13521533	ZBTB7C	16.2258	+
chr3	13521522	13521534	ZBTB7A	16.2857	+
chr3	13521526	13521544	KLF13	6.44828	-
chr3	13521527	13521541	KLF14	13.4828	-
chr3	13521528	13521543	SP2	11.8793	-
chr3	13521533	13521544	Gabpa	12.1639	+
chr3	13521534	13521545	ELK4	10.6909	-
chr3	13521535	13521547	ELF4	8.42623	+
chr3	13521535	13521545	ETV6	11.5769	+
chr3	13521537	13521552	ZBTB33	9.5303	-
chr3	13521544	13521558	Zfx	12.3939	+
chr3	13521559	13521573	PLAG1	11.5612	+
chr3	13521567	13521581	GLIS2	8.11475	-
chr3	13521568	13521579	E2F4	15.2759	+
chr3	13521568	13521579	E2F6	15.1897	+
chr3	13521570	13521589	CTCF	16.5738	-
chr3	13521571	13521584	TFAP2A(var.3)	11.1803	-
chr3	13521571	13521584	TFAP2B(var.3)	9.39344	+
chr3	13521571	13521584	TFAP2C(var.3)	10.2069	+
chr3	13521571	13521586	ZIC3	9.7	+
chr3	13521571	13521586	ZIC4	12.0727	+
chr3	13521571	13521586	Znf423	6.59551	+
chr3	13521572	13521586	ZIC1	7.53191	+
chr3	13521574	13521586	INSM1	10.0204	-
chr3	13521575	13521590	SP2	17.9828	+
chr3	13521576	13521590	EGR1	14.7885	+
chr3	13521576	13521593	SP4	15.2364	+
chr3	13521577	13521591	KLF14	12.7759	+
chr3	13521578	13521590	SP8	13.3553	+
chr3	13521579	13521590	KLF16	12.7931	+
chr3	13521579	13521590	SP1	17.0769	+
chr3	13521579	13521590	SP3	11.4472	+
chr3	13521580	13521590	Klf4	12.0102	-
chr3	13521580	13521590	KLF5	13.8163	+
chr3	14988965	14988977	TFAP2C	10.6531	-
chr3	14989009	14989020	NRF1	15.3636	-
chr3	14989009	14989019	Tcfl5	10.0161	-
chr3	14989010	14989021	NRF1	15.1455	-
chr3	14989011	14989022	NRF1	15.1455	-
chr3	14989011	14989021	Tcfl5	10.1452	-
chr3	14989012	14989023	NRF1	14.1636	-
chr3	14989013	14989023	Hes1	9.74126	-
chr3	14989013	14989023	Tcfl5	10.75	-
chr3	14989020	14989035	NFYB	13.75	-
chr3	14989034	14989045	E2F4	10.1552	-
chr3	14989040	14989051	KLF16	12.2759	-
chr3	14989040	14989051	SP1	14.6346	-
chr3	14989040	14989055	SP2	18.1897	-
chr3	14989040	14989051	SP3	11.6667	-
chr3	14989043	14989055	ZBTB7B	10.0517	-
chr3	14989043	14989055	ZBTB7C	11.3065	-
chr3	14989044	14989058	GLIS2	13.2295	-
chr3	14989044	14989058	GLIS3	3.40909	-
chr3	14989044	14989056	TFAP2A(var.2)	11.6	-
chr3	14989044	14989058	ZIC1	16.8085	-
chr3	14989044	14989059	ZIC3	17.0429	-
chr3	14989044	14989059	ZIC4	16.0727	-
chr3	14989045	14989056	E2F4	10.5517	-
chr3	14989054	14989068	EGR1	11.5	-
chr3	14989874	14989895	ZNF263	12.5714	-
chr3	14989878	14989899	ZNF263	12.1837	-
chr3	14989879	14989890	Spz1	11.7182	-
chr3	14989881	14989902	ZNF263	10.4898	-
chr3	14989884	14989902	EWSR1-FLI1	-5.77632	-
chr3	14989888	14989906	EWSR1-FLI1	7.28947	-
chr3	14989889	14989903	SPI1	3.94545	-
chr3	14989890	14989911	ZNF263	10.7755	-
chr3	14989893	14989908	SP2	11.1034	+
chr3	14989903	14989916	SMAD2::SMAD3::SMAD4	10.1639	+
chr3	14989914	14989929	ZBTB33	9.9697	+
chr3	14989941	14989951	Barhl1	10.7547	-
chr3	14989941	14989951	Dlx1	9.90351	+
chr3	14989941	14989951	EMX1	10.2301	-
chr3	14989941	14989951	EMX2	11.7872	+
chr3	14989941	14989951	EN2	12.6271	+
chr3	14989941	14989951	ESX1	11.6806	+
chr3	14989941	14989951	EVX1	10.5094	+
chr3	14989941	14989951	EVX2	10.42	+
chr3	14989941	14989951	GBX1	13.806	+
chr3	14989941	14989951	GBX2	12.9149	+
chr3	14989941	14989951	HESX1	13.6182	-
chr3	14989941	14989951	HOXA2	10.7736	+
chr3	14989941	14989951	HOXB2	9.75472	+
chr3	14989941	14989951	HOXB3	10.38	+
chr3	14989941	14989951	LBX2	12.1017	+
chr3	14989941	14989951	LHX2	12.2222	+
chr3	14989941	14989951	MIXL1	10.6458	+
chr3	14989941	14989951	NOTO	10.84	+
chr3	14989941	14989951	RAX	12.661	+
chr3	14989942	14989950	BARX1	10.6981	+
chr3	14989942	14989950	BSX	10.6038	+
chr3	14989942	14989950	EN1	11.5424	+
chr3	14989942	14989950	ISX	11.7966	+
chr3	14989942	14989950	LHX9	10.7458	+
chr3	14989942	14989950	MSX1	11.6429	+
chr3	14989942	14989950	MSX2	12.1091	+
chr3	14989942	14989950	Msx3	11.8868	+
chr3	14989942	14989950	PRRX1	10.54	+
chr3	14989942	14989950	Prrx2	10.2832	+
chr3	14989942	14989950	RAX2	10.6106	+
chr3	14989942	14989950	SHOX	10.5248	-
chr3	14989942	14989950	Shox2	11.48	+
chr3	14989942	14989950	UNCX	10.1062	+
chr3	14989943	14989951	Nobox	11.8152	-
chr3	15450909	15450924	PRDM1	10.8182	-
chr3	15450915	15450934	Nr1h3::Rxra	10.7097	+
chr3	15450916	15450925	Nr2e1	12.4516	-
chr3	15450919	15450930	HOXA10	11.2453	-
chr3	15450919	15450931	Hoxa11	10.9032	-
chr3	15450919	15450930	HOXC11	11.5345	-
chr3	15450919	15450930	HOXC12	10.0545	-
chr3	15450919	15450930	HOXD12	11.5082	-
chr3	15450919	15450929	MEOX2	9.91089	-
chr3	15450920	15450930	HOXC10	12.6182	-
chr3	15450920	15450930	HOXD11	11.8169	-
chr3	15450920	15450930	Hoxd9	11.5139	-
chr3	15450920	15450928	NKX6-1	10.9661	-
chr3	15450938	15450953	Pparg::Rxra	13.8559	-
chr3	15450941	15450959	EWSR1-FLI1	-13.1711	-
chr3	15450943	15450953	RORA	12.9326	-
chr3	15450944	15450957	NR2F1	14.102	-
chr3	15450949	15450960	NRL	11.6923	+
chr3	15450954	15450971	Hmx2	10.3158	-
chr3	15450964	15450977	NFKB1	0.918367	-
chr3	15450964	15450977	NFKB2	9.31818	-
chr3	15450965	15450978	NFKB1	5.40816	-
chr3	15450965	15450978	NFKB2	14.0606	-
chr3	15450966	15450976	RELA	11.6327	-
chr3	15451012	15451022	BARHL2	10.54	-
chr3	15451016	15451037	ZNF263	10.449	-
chr3	15451017	15451029	INSM1	8.7449	-
chr3	15451019	15451040	ZNF263	9.2449	-
chr3	15451020	15451041	ZNF263	9.20408	-
chr3	15451028	15451046	EWSR1-FLI1	-5.17105	-
chr3	15451030	15451045	Bach1::Mafk	7.86842	-
chr3	15451031	15451045	SPI1	12.6364	-
chr3	15451031	15451045	SPIC	15.3521	-
chr3	15451040	15451051	CEBPA	11.2857	+
chr3	15451056	15451066	TEAD1	11.5161	-
chr3	15451056	15451066	TEAD4	11.9194	-
chr3	15451057	15451065	TEAD3	13.2041	-
chr3	15451058	15451068	REL	11.7374	-
chr3	15451058	15451068	RELA	10.7551	-
chr3	17085700	17085711	Gata1	14.5714	+
chr3	17085702	17085710	GATA3	13.2909	-
chr3	17085702	17085710	GATA5	10.8448	-
chr3	17085720	17085741	ZNF263	10.5918	-
chr3	17085721	17085742	ZNF263	8.91837	-
chr3	17085722	17085740	EWSR1-FLI1	5.72368	-
chr3	17085722	17085743	ZNF263	9.97959	-
chr3	17085724	17085745	ZNF263	17.2041	-
chr3	17085726	17085744	EWSR1-FLI1	-4.64474	-
chr3	17085727	17085745	EWSR1-FLI1	-11.6974	-
chr3	17085728	17085739	SP1	10.2308	+
chr3	17085728	17085749	ZNF263	19.1429	-
chr3	17085730	17085748	EWSR1-FLI1	-15.7632	-
chr3	17085731	17085749	EWSR1-FLI1	1.5	-
chr3	17085731	17085752	ZNF263	13.4286	-
chr3	17085732	17085753	ZNF263	13.1633	-
chr3	17085749	17085760	FOSL2	10.2182	+
chr3	17085774	17085792	EWSR1-FLI1	-12.9079	+
chr3	18486414	18486429	EGR3	9.05172	-
chr3	18486414	18486424	KLF5	14.2041	-
chr3	18486414	18486424	ZNF740	10.1009	-
chr3	18486415	18486430	SP2	10.1552	-
chr3	18486416	18486430	EGR1	20.0192	-
chr3	18486416	18486437	ZNF263	9.69388	+
chr3	18486419	18486435	EGR4	10	-
chr3	18486419	18486430	SP3	11.0163	-
chr3	18486420	18486435	EGR3	9.03448	-
chr3	18486422	18486436	EGR1	18.6731	-
chr3	18486425	18486441	EGR4	13.6909	-
chr3	18486426	18486441	EGR3	13.8621	-
chr3	18486426	18486446	RREB1	3.00917	-
chr3	18486427	18486438	E2F4	10.1552	+
chr3	18486427	18486442	SP2	18.3448	-
chr3	18486428	18486442	EGR1	21.0192	-
chr3	18486428	18486439	EGR2	12.5517	-
chr3	18486431	18486442	KLF16	12.5862	-
chr3	18486431	18486445	PLAG1	6.42857	+
chr3	18486431	18486442	SP1	15.9038	-
chr3	18486431	18486442	SP3	12.1382	-
chr3	18486431	18486452	ZNF263	18.3061	+
chr3	18486432	18486442	KLF5	12.0204	-
chr3	18486432	18486446	PLAG1	9.60204	+
chr3	18486432	18486453	ZNF263	12.6531	+
chr3	18486433	18486444	E2F4	16.6897	+
chr3	18486433	18486444	E2F6	17.0862	+
chr3	18486437	18486452	SP2	12.2586	-
chr3	18486438	18486452	EGR1	14.75	-
chr3	18486438	18486448	MZF1(var.2)	14.404	+
chr3	18486439	18486453	PLAG1	4.56122	+
chr3	18486439	18486454	Pparg::Rxra	11.3604	+
chr3	18486440	18486455	NR2C2	9.14286	+
chr3	18486442	18486463	ZNF263	10.4694	+
chr3	18486443	18486455	INSM1	11.5306	+
chr3	18486453	18486464	E2F4	13.431	+
chr3	18486453	18486464	E2F6	10.0517	+
chr3	29322482	29322493	Nkx2-5(var.2)	13.0182	-
chr3	29322497	29322516	CTCF	11.4918	-
chr3	29322499	29322510	SP1	10.1346	+
chr3	29322499	29322514	SP2	11.3621	+
chr3	29322501	29322513	ZBTB7A	10.2	+
chr3	29322512	29322527	SP2	11.1034	-
chr3	29322515	29322533	EWSR1-FLI1	-7.39474	+
chr3	29322516	29322527	SP1	12.0385	-
chr3	29322516	29322537	ZNF263	12.4694	+
chr3	29322519	29322540	IRF1	9.1129	-
chr3	29322519	29322529	MZF1(var.2)	12.0101	+
chr3	29322521	29322531	ETV6	12.3462	+
chr3	29322526	29322543	Rarg(var.2)	-5.90909	+
chr3	29322537	29322551	Mecom	9.73034	+
chr3	29322570	29322580	KLF5	10.3265	-
chr3	29322571	29322582	E2F6	14.4138	+
chr3	29322571	29322584	SMAD2::SMAD3::SMAD4	13.7869	-
chr3	33138229	33138237	Bhlha15	11.918	-
chr3	33138230	33138244	SPI1	5.94545	-
chr3	33138230	33138244	SPIC	10.831	-
chr3	33138248	33138263	HNF4G	10.4808	-
chr3	33138248	33138263	NR2C2	9.64286	-
chr3	33138251	33138266	ZIC4	10.2364	-
chr3	33138291	33138305	Bcl6	11.1774	-
chr3	33138291	33138302	STAT3	13.8163	-
chr3	33138302	33138312	Hes1	10.0909	-
chr3	33138308	33138329	ZNF263	11.2041	-
chr3	33138309	33138319	Klf4	12.5306	-
chr3	33138309	33138321	SP8	10.2632	-
chr3	33138317	33138331	KLF14	8.68966	-
chr3	33138318	33138329	KLF16	13.8621	-
chr3	33138318	33138328	Klf4	11.3163	-
chr3	33138318	33138329	SP1	15.8846	-
chr3	33138318	33138333	SP2	17.5172	-
chr3	33138318	33138329	SP3	11.9106	-
chr3	37903225	37903244	PAX5	9.96774	-
chr3	37903236	37903245	THAP1	10.2632	-
chr3	37903245	37903256	TFAP2A	12.9273	-
chr3	37903245	37903256	TFAP2B(var.2)	13.1273	-
chr3	37903245	37903256	TFAP2C(var.2)	12.2692	-
chr3	37903249	37903263	EGR1	11.6346	-
chr3	37903251	37903263	HINFP	10.803	-
chr3	37903256	37903270	Zfx	10.9848	-
chr3	37903273	37903290	SP4	3.32727	-
chr3	37903274	37903292	KLF13	3.81034	-
chr3	37903275	37903286	Klf1	15.4545	-
chr3	37903275	37903290	Klf12	10.7869	-
chr3	37903275	37903289	KLF14	13.2069	-
chr3	37903276	37903287	KLF16	14.4655	-
chr3	37903276	37903286	Klf4	12.1837	-
chr3	37903276	37903287	SP3	13.2602	-
chr3	37903276	37903288	SP8	14.2368	-
chr3	37903277	37903292	EGR3	7.2069	-
chr3	37903277	37903293	EGR4	10.8364	-
chr3	37903280	37903300	RREB1	3.11927	-
chr3	37903282	37903303	ZNF263	16.0204	-
chr3	37903283	37903304	ZNF263	8.91837	-
chr3	37903284	37903296	SP8	10.3816	-
chr3	37903285	37903301	EGR4	11	-
chr3	37903286	37903304	EWSR1-FLI1	-13.5	-
chr3	37903288	37903299	SP1	10.7308	-
chr3	37903288	37903303	SP2	12.1724	-
chr3	37903290	37903308	EWSR1-FLI1	-5.36842	-
chr3	37903294	37903312	EWSR1-FLI1	-0.302632	-
chr3	37903294	37903315	ZNF263	17.3061	-
chr3	37903295	37903316	ZNF263	10.6122	-
chr3	37903298	37903316	EWSR1-FLI1	1.14474	-
chr3	37903298	37903319	ZNF263	15.0816	-
chr3	37903299	37903317	EWSR1-FLI1	-15.6447	-
chr3	37903299	37903320	ZNF263	13.9592	-
chr3	37903302	37903313	E2F6	15.1379	-
chr3	37903302	37903320	EWSR1-FLI1	-15.9474	-
chr3	37903302	37903323	ZNF263	12.3265	-
chr3	37903303	37903321	EWSR1-FLI1	2.77632	-
chr3	37903303	37903324	ZNF263	17.0204	-
chr3	37903304	37903314	KLF5	10.4694	-
chr3	37903304	37903315	SP1	10.6923	-
chr3	37903304	37903319	SP2	9.81034	-
chr3	37903306	37903327	ZNF263	21.1837	-
chr3	37903307	37903325	EWSR1-FLI1	-0.565789	-
chr3	37903309	37903330	ZNF263	13.6735	-
chr3	37903310	37903331	ZNF263	16.7755	-
chr3	37903311	37903329	EWSR1-FLI1	4.85526	-
chr3	37903311	37903332	ZNF263	9.46939	-
chr3	37903313	37903328	PRDM1	12.8	-
chr3	37903314	37903335	ZNF263	18.0408	-
chr3	37903315	37903333	EWSR1-FLI1	-5.65789	-
chr3	37903315	37903325	Sox3	11.2414	-
chr3	37903315	37903336	ZNF263	10.4286	-
chr3	37903318	37903336	EWSR1-FLI1	-2.84211	-
chr3	37903318	37903339	ZNF263	17.3878	-
chr3	37903319	37903340	ZNF263	9.65306	-
chr3	37903320	37903341	ZNF263	13.1837	-
chr3	37903322	37903333	E2F6	15.6207	-
chr3	37903322	37903340	EWSR1-FLI1	5.69737	-
chr3	37903323	37903341	EWSR1-FLI1	-3.71053	-
chr3	37903324	37903334	KLF5	10.4694	-
chr3	37903324	37903335	SP1	12.0385	-
chr3	37903324	37903339	SP2	12.4138	-
chr3	37903326	37903337	E2F6	12.8621	-
chr3	37903326	37903347	ZNF263	19.0408	-
chr3	37903327	37903348	ZNF263	13.2245	-
chr3	37903330	37903344	EGR1	11.1346	-
chr3	37903334	37903345	E2F4	16.3966	-
chr3	37903334	37903345	E2F6	16.6034	-
chr3	37903334	37903352	EWSR1-FLI1	-13.5395	-
chr3	37903334	37903355	ZNF263	16.7551	-
chr3	37903335	37903356	ZNF263	11.7755	-
chr3	37903336	37903346	KLF5	11.3061	-
chr3	37903336	37903347	SP1	13.3462	-
chr3	37903336	37903351	SP2	16.6034	-
chr3	37903337	37903353	EGR4	11.6909	-
chr3	37903338	37903356	EWSR1-FLI1	-9.39474	-
chr3	37903342	37903353	E2F4	16.6897	-
chr3	37903342	37903353	E2F6	17.0862	-
chr3	37903342	37903360	EWSR1-FLI1	-8.97368	-
chr3	37903342	37903363	ZNF263	18.3061	-
chr3	37903344	37903354	KLF5	11.3061	-
chr3	37903344	37903355	SP1	13.3462	-
chr3	37903344	37903359	SP2	16.6034	-
chr3	37903345	37903361	EGR4	11.6909	-
chr3	37903350	37903361	E2F4	16.6897	-
chr3	37903350	37903361	E2F6	17.0862	-
chr3	37903352	37903366	EGR1	13.6538	-
chr3	37903352	37903362	KLF5	11.3061	-
chr3	37903352	37903363	SP1	13.3462	-
chr3	37903352	37903367	SP2	14.8621	-
chr3	37903353	37903368	EGR3	8.89655	-
chr3	37903353	37903369	EGR4	12.2182	-
chr3	37903357	37903378	ZNF263	11.8163	-
chr3	37903358	37903376	EWSR1-FLI1	-10.7368	-
chr3	37903359	37903377	EWSR1-FLI1	-11.5	-
chr3	37903368	37903382	EGR1	11.4808	-
chr3	37903368	37903383	SP2	10.5345	-
chr3	37903372	37903382	MZF1(var.2)	13.6061	-
chr3	37903373	37903387	PLAG1	5.69388	-
chr3	37903373	37903394	ZNF263	12.0408	-
chr3	37903374	37903395	ZNF263	11.3265	-
chr3	37903384	37903398	EGR1	13.2692	-
chr3	37903385	37903400	EGR3	7.89655	-
chr3	37903388	37903399	E2F4	10.4655	-
chr3	37903388	37903399	E2F6	12.3103	-
chr3	37903390	37903402	INSM1	9.28571	-
chr3	40494662	40494677	JUND(var.2)	10.6383	-
chr3	40494663	40494676	JUN	11.5306	-
chr3	40494664	40494678	ATF7	13.8	-
chr3	40494664	40494678	BATF3	9.81818	+
chr3	40494665	40494677	Creb5	15.1091	-
chr3	40494665	40494675	Crem	12.0164	-
chr3	40494665	40494677	JDP2(var.2)	15.0816	+
chr3	40494665	40494680	JUND(var.2)	15.1277	+
chr3	40494666	40494679	JUN	13.3469	+
chr3	40494667	40494675	CREB1	13.5495	-
chr3	40494667	40494677	Crem	14.4754	+
chr3	40494669	40494677	Atf3	14.3279	+
chr3	40494675	40494696	ZNF263	13.7347	+
chr3	40494689	40494696	SPIB	11.2333	+
chr3	40494696	40494706	Gfi1	12.061	+
chr3	40494703	40494718	NFYB	14.3654	-
chr3	40494706	40494724	NFYA	13.5	+
chr3	40494710	40494718	Dux	12.1475	-
chr3	40494719	40494730	Klf1	13.5455	+
chr3	40494719	40494729	Klf4	12.0102	-
chr3	40494719	40494729	KLF5	10.9592	+
chr3	40494727	40494745	KLF13	11.0345	+
chr3	40494729	40494744	Klf12	14.377	+
chr3	40494729	40494746	SP4	11.6364	+
chr3	40494730	40494744	KLF14	13.7414	+
chr3	40494731	40494743	SP8	16.0395	+
chr3	40494732	40494743	KLF16	13.1552	+
chr3	40494732	40494743	SP3	14.6585	+
chr3	40494733	40494744	Klf1	13.1212	+
chr3	40494733	40494743	Klf4	15.8061	-
chr3	40494733	40494743	KLF5	15.2653	+
chr3	40494782	40494794	YY1	19.0385	+
chr3	40494797	40494812	JUND(var.2)	10.5106	+
chr3	40494798	40494811	JUN	10.3265	+
chr3	40494806	40494823	ESR1	1.09091	+
chr3	40494807	40494822	ESR2	10.2115	+
chr3	40494816	40494830	EGR1	10.4231	-
chr3	40494816	40494827	SP1	10.7692	-
chr3	40494816	40494831	SP2	12.6379	-
chr3	40494818	40494829	E2F6	12.8621	+
chr3	40494830	40494845	NFYB	9.71154	+
chr3	40494839	40494854	SP2	13.2414	+
chr3	40494843	40494854	SP1	10.5769	+
chr3	40494844	40494855	Klf1	10.303	+
chr3	40494844	40494854	Klf4	11.5612	-
chr3	40494848	40494858	REL	11.4444	-
chr3	40494849	40494860	Gabpa	11.3934	+
chr3	40566417	40566431	PLAG1	15.0102	+
chr3	40566446	40566457	Gabpa	12.8525	-
chr3	40566446	40566459	TFAP2A(var.3)	10.0164	-
chr3	40566446	40566459	TFAP2B(var.3)	10.8361	+
chr3	40566446	40566459	TFAP2C(var.3)	9.67241	+
chr3	40566447	40566460	ELF3	8.22414	-
chr3	40566447	40566458	ELK4	13.3818	+
chr3	40566448	40566460	EHF	10.3279	-
chr3	40566448	40566460	ELF4	10.8361	-
chr3	40566448	40566459	ELF5	11.7091	-
chr3	40566448	40566458	ELK1	11.1489	-
chr3	40566448	40566458	ELK3	11.4483	-
chr3	40566448	40566458	ERF	10.9857	-
chr3	40566448	40566458	ETS1	10.7931	-
chr3	40566448	40566458	ETV1	11.1455	-
chr3	40566448	40566458	ETV4	11.3276	-
chr3	40566448	40566458	ETV5	11.3636	-
chr3	40566448	40566458	FEV	10.8846	-
chr3	40566448	40566458	FLI1	10.4468	-
chr3	40566452	40566466	Zfx	13.6667	+
chr3	40566504	40566520	Vdr	3.14754	+
chr3	40566518	40566526	ARNT::HIF1A	11.2237	+
chr3	40566521	40566530	NFIX	10.2553	+
chr3	42306234	42306247	Myod1	11.7755	+
chr3	42306237	42306248	Myog	13.2653	-
chr3	42306237	42306247	NHLH1	12.1897	+
chr3	42306237	42306248	Tcf12	12.4286	-
chr3	42306261	42306276	ZIC4	11.9091	+
chr3	42306262	42306276	ZIC1	5.93617	+
chr3	42306285	42306302	SP4	2.41818	-
chr3	42306286	42306305	CTCF	7.90164	+
chr3	42306288	42306298	Klf4	12.5306	+
chr3	42306288	42306307	PAX5	12.7097	+
chr3	42306288	42306300	SP8	10.2632	-
chr3	42306292	42306304	TFAP2A(var.2)	12.4909	-
chr3	42306292	42306304	TFAP2B	11.5455	-
chr3	42306292	42306304	TFAP2C	11.602	+
chr3	42306294	42306308	EGR1	9.65385	+
chr3	42623779	42623798	CTCF	10.1803	+
chr3	42623782	42623790	CREB1	11.5676	-
chr3	42623786	42623801	SP2	14.3448	+
chr3	42623787	42623801	EGR1	12.3846	+
chr3	42623790	42623801	KLF16	10.8621	+
chr3	42623790	42623801	SP1	15.6346	+
chr3	42623790	42623801	SP3	11.5447	+
chr3	42623792	42623803	E2F4	11.1552	-
chr3	42623805	42623815	Mitf	11.7755	+
chr3	42623807	42623815	Pax2	10.2667	+
chr3	42623824	42623835	TFAP2A	13.4364	+
chr3	42623824	42623835	TFAP2B(var.2)	13.1273	+
chr3	42623824	42623835	TFAP2C(var.2)	12.75	+
chr3	42623831	42623841	BHLHE22	11.2273	+
chr3	42623842	42623854	HINFP	10.5	-
chr3	42695860	42695870	Hes1	10.049	+
chr3	42695860	42695870	HEY2	10.8621	+
chr3	42695865	42695882	SP4	2.67273	-
chr3	42695867	42695881	KLF14	10.1379	-
chr3	42695868	42695879	KLF16	11.3621	-
chr3	42695868	42695883	SP2	11.6207	-
chr3	42695868	42695879	SP3	10.9756	-
chr3	42695869	42695888	CTCF	12.9672	+
chr3	42695870	42695882	ZBTB7A	12.2	-
chr3	42695871	42695883	ZBTB7B	12.3793	-
chr3	42695871	42695883	ZBTB7C	13.2742	-
chr3	42695872	42695886	GLIS2	9.4918	-
chr3	42695872	42695884	TFAP2A(var.2)	11.6	-
chr3	42695872	42695886	ZIC1	8.57447	-
chr3	42695872	42695887	ZIC3	9.35714	-
chr3	42695872	42695887	ZIC4	13.2545	-
chr3	42695873	42695884	E2F4	10.5517	+
chr3	42695874	42695887	TFAP2A(var.3)	12.0328	+
chr3	42695874	42695887	TFAP2B(var.3)	10.9836	-
chr3	42695874	42695887	TFAP2C(var.3)	10.8621	+
chr3	42695875	42695887	TFAP2A(var.2)	12.5636	-
chr3	42695875	42695887	TFAP2B	10.9273	-
chr3	42695876	42695887	TFAP2A	10.8727	-
chr3	42695876	42695887	TFAP2B(var.2)	10.2909	-
chr3	42695910	42695920	SMAD3	8.94545	-
chr3	42695925	42695935	TFAP4	10.6	-
chr3	42695934	42695945	NRF1	13.1818	+
chr3	42695937	42695952	NFYB	10.7308	-
chr3	42695940	42695958	NFYA	13	+
chr3	44040621	44040635	CREB3	13.2	-
chr3	44040621	44040635	CREB3L1	8.78788	-
chr3	44040622	44040632	Arntl	14.7377	-
chr3	44040622	44040634	HES7	2.24138	-
chr3	44040622	44040632	Mitf	12.4898	-
chr3	44040622	44040633	USF1	15.4694	-
chr3	44040622	44040633	USF2	14.8367	-
chr3	44040622	44040636	XBP1	9.78846	-
chr3	44040623	44040633	BHLHE40	13.0577	-
chr3	44040623	44040633	BHLHE41	12.3654	-
chr3	44040623	44040632	Creb3l2	13.3596	-
chr3	44040623	44040633	Hes1	9.79021	-
chr3	44040623	44040633	HEY1	13.9273	-
chr3	44040623	44040633	HEY2	14.1379	-
chr3	44040623	44040633	MAX	11.8654	-
chr3	44040623	44040633	MLX	12.0286	-
chr3	44040623	44040633	MLXIPL	13.1061	-
chr3	44040623	44040633	MNT	12.2273	-
chr3	44040623	44040633	Npas2	11.3115	-
chr3	44040623	44040633	Srebf1(var.2)	13.7414	-
chr3	44040623	44040633	SREBF2(var.2)	13.4909	-
chr3	44040623	44040633	TFE3	12.9796	-
chr3	44040623	44040633	TFEB	13.8654	-
chr3	44040623	44040633	TFEC	12.8537	-
chr3	44040623	44040634	USF1	12.8367	-
chr3	44040624	44040634	Arntl	11.0492	-
chr3	44040624	44040633	Creb3l2	13.3596	-
chr3	44040624	44040637	Hes2	12.4286	-
chr3	44040624	44040632	Id2	13.2131	-
chr3	44040624	44040632	Mlxip	13.1311	-
chr3	44040629	44040650	ZNF263	13.5918	-
chr3	44040631	44040641	MZF1(var.2)	13.3737	-
chr3	44040631	44040646	NR2C2	10.6	-
chr3	44040631	44040646	Pparg::Rxra	13.018	-
chr3	44040632	44040646	PLAG1	5.08163	-
chr3	44040633	44040647	EGR1	21	-
chr3	44040633	44040644	KLF16	14.3621	-
chr3	44040633	44040643	KLF5	14.2041	-
chr3	44040633	44040644	SP1	16.8654	-
chr3	44040633	44040648	SP2	15	-
chr3	44040633	44040644	SP3	13.5122	-
chr3	44040633	44040643	ZNF740	10.1009	-
chr3	44040634	44040649	EGR3	10.0172	-
chr3	44040634	44040650	EGR4	12.5818	-
chr3	44040634	44040644	ZNF740	10.2385	-
chr3	44040637	44040648	E2F4	10.6724	-
chr3	44040639	44040649	ZNF740	11.4679	-
chr3	44040651	44040662	E2F4	11.2931	-
chr3	44040654	44040664	REL	11.4343	-
chr3	44040658	44040676	NFYA	11.9756	-
chr3	44040662	44040670	Dux	12.1475	-
chr3	44040662	44040680	GATA1::TAL1	11.6364	-
chr3	44040662	44040672	Gfi1	11.4024	-
chr3	44040663	44040674	Gfi1b	12.0517	-
chr3	44040671	44040686	ZIC3	11.6571	-
chr3	44040671	44040686	ZIC4	12.3455	-
chr3	44040672	44040686	ZIC1	7.61702	-
chr3	45017666	45017674	Atf3	12.8197	-
chr3	45017671	45017688	PAX1	6.32727	-
chr3	45017671	45017688	PAX9	1.63636	-
chr3	45017676	45017696	RREB1	5.59633	-
chr3	45017677	45017692	SP2	14.6207	-
chr3	45017679	45017699	RREB1	7.98165	-
chr3	45017680	45017695	NR2C2	9.21429	-
chr3	45017680	45017700	RREB1	5.80734	-
chr3	45017680	45017692	SP8	12.4211	-
chr3	45017681	45017697	EGR4	10.5636	-
chr3	45017681	45017695	GLIS2	8.90164	-
chr3	45017681	45017692	KLF16	10.5345	-
chr3	45017681	45017692	SP1	15.1538	-
chr3	45017681	45017692	SP3	13.1138	-
chr3	45017681	45017702	ZNF263	10.5102	-
chr3	45017682	45017697	EGR3	9.74138	-
chr3	45017682	45017692	Klf4	12.8367	-
chr3	45017682	45017692	KLF5	15.102	-
chr3	45017682	45017696	PLAG1	15.1939	+
chr3	45017682	45017703	ZNF263	9.42857	-
chr3	45017683	45017694	E2F4	12.3793	-
chr3	45017683	45017699	EGR4	9.70909	-
chr3	45017683	45017698	ZIC3	10.9571	-
chr3	45017683	45017698	ZIC4	12.7636	-
chr3	45017683	45017693	ZNF740	10.7339	-
chr3	45017684	45017699	EGR3	6.60345	-
chr3	45017684	45017698	GLIS2	11.6721	-
chr3	45017684	45017698	GLIS3	6.34848	-
chr3	45017684	45017698	ZIC1	7.93617	-
chr3	45017684	45017694	ZNF740	10	-
chr3	45017685	45017697	SP8	10.9079	-
chr3	45017685	45017695	ZNF740	14.1927	-
chr3	45017686	45017706	RREB1	10.4862	-
chr3	45017686	45017696	ZNF740	13	-
chr3	45017687	45017701	KLF14	9.2069	-
chr3	45017687	45017698	KLF16	12.3103	-
chr3	45017687	45017702	SP2	18.7759	-
chr3	45017687	45017699	SP8	10.2237	-
chr3	45017687	45017697	ZNF740	15.5138	-
chr3	45017688	45017708	RREB1	5.54128	-
chr3	45017688	45017700	SP8	14.9737	-
chr3	45017688	45017709	ZNF263	9.14286	-
chr3	45017688	45017698	ZNF740	14.4128	-
chr3	45017689	45017703	KLF14	8	-
chr3	45017689	45017700	KLF16	14.4655	-
chr3	45017689	45017700	SP3	13.2033	-
chr3	45017689	45017699	ZNF740	12.3853	-
chr3	45017691	45017702	KLF16	12.1897	-
chr3	45017691	45017702	SP1	15.0962	-
chr3	45017691	45017702	SP3	11.0081	-
chr3	45017692	45017702	Klf4	10.8163	-
chr3	45017692	45017702	KLF5	13.5918	-
chr3	45017698	45017706	ARNT::HIF1A	11.1184	-
chr3	45017699	45017714	EGR3	6.06897	-
chr3	45017699	45017717	KLF13	6.7931	-
chr3	45017701	45017716	Klf12	9.06557	-
chr3	45017701	45017718	SP4	5.43636	-
chr3	45017702	45017716	KLF14	14.0862	-
chr3	45017704	45017715	KLF16	12.8448	-
chr3	45017704	45017715	SP3	11.878	-
chr3	45017713	45017728	SP2	11.4483	-
chr3	45017717	45017728	SP1	13.25	-
chr3	45017721	45017733	HINFP	10.1667	-
chr3	45017724	45017738	MTF1	8.06098	-
chr3	45017736	45017744	Atf3	14.3279	-
chr3	45017736	45017750	XBP1	8.90385	-
chr3	45017737	45017745	Atf1	11.4426	-
chr3	46254854	46254871	Rhox11	14.25	-
chr3	46254890	46254901	USF1	13.5714	-
chr3	46254890	46254901	USF2	15.2653	-
chr3	46254891	46254901	Srebf1(var.2)	10.9138	-
chr3	46254891	46254901	SREBF2(var.2)	9.25455	-
chr3	46254891	46254901	TFE3	11.0204	-
chr3	46254891	46254901	TFEB	12.5577	-
chr3	46254891	46254901	TFEC	12.878	-
chr3	46254945	46254966	IRF1	8.30645	-
chr3	46254947	46254962	IRF9	-1.89091	-
chr3	46254948	46254962	IRF8	-4.34545	-
chr3	46254949	46254964	STAT1::STAT2	16.4242	-
chr3	46446676	46446687	STAT3	12.2041	-
chr3	46446687	46446702	MEF2C	11.3898	-
chr3	46446698	46446719	IRF1	14.8065	+
chr3	46446700	46446715	IRF9	-0.6	-
chr3	46446701	46446715	IRF8	-2.34545	-
chr3	46446707	46446721	IRF7	9.67742	-
chr3	46446707	46446721	IRF8	-3.89091	-
chr3	46446708	46446726	IRF2	8.76147	-
chr3	46446708	46446723	PRDM1	12.9273	-
chr3	46446710	46446725	Nr5a2	12.1207	-
chr3	46446713	46446724	Esrra	15.2182	-
chr3	46446713	46446723	RORA	11.5955	-
chr3	46446714	46446725	ESRRB	14.2759	-
chr3	46446714	46446724	Esrrg	15.4082	-
chr3	46446716	46446733	ESR1	2.68182	+
chr3	46446718	46446734	Pou2f3	10.1585	-
chr3	46446719	46446731	POU2F1	10.59	-
chr3	46446719	46446732	POU3F3	10.66	-
chr3	46446720	46446732	POU3F1	10.6747	-
chr3	46446721	46446735	Arid5a	11.2024	+
chr3	46446721	46446730	POU3F4	10.3878	-
chr3	46446721	46446730	POU5F1B	11.354	-
chr3	46446724	46446736	MEF2A	9.77419	+
chr3	46446724	46446736	MEF2B	11.1273	+
chr3	46446724	46446736	MEF2D	9.74545	+
chr3	46446725	46446739	Arid5a	12.2857	-
chr3	46446779	46446792	EOMES	16.7683	-
chr3	46446781	46446791	TBR1	16.9574	-
chr3	46446781	46446792	TBX2	15.3455	-
chr3	46446781	46446792	TBX20	16.2576	-
chr3	46446782	46446792	TBX21	16.3091	-
chr3	46446783	46446791	MGA	14.2727	-
chr3	46446783	46446791	TBX1	15.1633	-
chr3	46446783	46446791	TBX15	15.4423	-
chr3	46446783	46446791	TBX4	13.7347	-
chr3	46446783	46446791	TBX5	13.0862	-
chr3	46446789	46446799	TFEB	11.1154	+
chr3	46446789	46446799	TFEC	11.5976	+
chr3	46446800	46446815	FOXP1	14.9155	-
chr3	46446802	46446817	FOXP1	10.3099	-
chr3	46446827	46446847	TBX19	8.96341	-
chr3	46446827	46446838	USF2	11.551	-
chr3	46446828	46446838	TFE3	11.2653	+
chr3	46446828	46446838	TFEB	12.4423	+
chr3	46446828	46446838	TFEC	11.9268	+
chr3	46446828	46446839	USF1	11.2041	+
chr3	46446833	46446848	ESR2	10.7885	-
chr3	47205885	47205904	CTCF	8.88525	+
chr3	47205889	47205901	TFAP2A(var.2)	14.2545	-
chr3	47205889	47205901	TFAP2B	13	-
chr3	47205889	47205901	TFAP2C	12.602	+
chr3	47205890	47205901	TFAP2A	12.6545	-
chr3	47205890	47205901	TFAP2B(var.2)	11.3273	-
chr3	47205891	47205905	EGR1	12.6538	-
chr3	47205892	47205912	PPARG	7.25556	-
chr3	47205894	47205911	ESR1	14.3485	+
chr3	47205895	47205910	ESR2	18.7115	-
chr3	47205899	47205914	Nfe2l2	10.6364	+
chr3	47205900	47205918	TP73	7.80769	-
chr3	47205901	47205909	Pax2	9.71111	-
chr3	47205922	47205935	Myod1	12.3469	-
chr3	47205923	47205937	Tcf21	7.72368	+
chr3	47205924	47205937	ZBTB18	9.47143	-
chr3	47205925	47205935	MSC	10.3049	-
chr3	47205925	47205936	Myog	13.551	+
chr3	47205925	47205936	Tcf12	13.3469	+
chr3	47205925	47205935	TFAP4	10.1455	+
chr3	47205967	47205981	PLAG1	11.0918	-
chr3	48481594	48481605	Gabpa	10.1967	-
chr3	48481602	48481616	NFIC::TLX1	4.73469	-
chr3	48481603	48481617	NFIC::TLX1	6.06122	-
chr3	48481606	48481621	NFYB	16.4231	-
chr3	48481609	48481627	NFYA	16.2927	-
chr3	48481612	48481622	EN2	10.9322	-
chr3	48481613	48481621	Dux	12.1475	-
chr3	48481613	48481623	Gfi1	10.8902	-
chr3	48481642	48481650	Sox2	13.377	-
chr3	48481642	48481657	SP2	14.2586	-
chr3	48481643	48481658	Klf12	9.96721	-
chr3	48481646	48481657	KLF16	11.1034	-
chr3	48481646	48481657	SP1	14.5385	-
chr3	48481646	48481657	SP3	11.9837	-
chr3	48481647	48481658	Klf1	15.0758	-
chr3	48481647	48481657	Klf4	16.2959	-
chr3	48481647	48481657	KLF5	15.9592	-
chr3	48481652	48481663	NRF1	9.32727	-
chr3	48481663	48481674	Gabpa	12.623	-
chr3	48481664	48481675	ELK4	14.4182	-
chr3	48481665	48481675	ELK1	10.9787	-
chr3	48481665	48481675	ELK3	11.8966	-
chr3	48481665	48481675	ERF	13.6286	-
chr3	48481665	48481675	ERG	14.1455	-
chr3	48481665	48481675	ETS1	14.3103	-
chr3	48481665	48481675	ETV1	12.7636	-
chr3	48481665	48481676	ETV2	14.5738	-
chr3	48481665	48481675	ETV3	12.2254	-
chr3	48481665	48481675	ETV4	12.3103	-
chr3	48481665	48481675	ETV5	11.6909	-
chr3	48481665	48481675	FEV	12.9615	-
chr3	48481665	48481675	FLI1	15.0851	-
chr3	48514486	48514497	Nkx2-5(var.2)	11.1636	-
chr3	48514489	48514507	IRF2	9.76147	+
chr3	48514490	48514511	IRF1	12.871	-
chr3	48514492	48514507	PRDM1	11.6	+
chr3	48514492	48514507	STAT1::STAT2	20.7576	-
chr3	48514494	48514508	IRF7	11.2581	+
chr3	48514494	48514508	IRF8	3.32727	+
chr3	48514494	48514509	IRF9	3.52727	+
chr3	48514502	48514513	SP1	11.1731	-
chr3	48514503	48514517	SPIC	13.2394	+
chr3	48514514	48514535	IRF1	14	+
chr3	48514518	48514536	IRF2	6.79817	-
chr3	48514518	48514533	PRDM1	12.5636	-
chr3	48514518	48514533	STAT1::STAT2	15.6212	+
chr3	48514522	48514537	IRF9	-4.21818	-
chr3	48514523	48514537	IRF7	8.19355	-
chr3	48514534	48514553	CTCF	10.9672	-
chr3	48514540	48514555	JUND(var.2)	13	-
chr3	48514541	48514554	JUN	12.3265	-
chr3	48514542	48514556	ATF7	14.8429	-
chr3	48514542	48514556	BATF3	14.4394	+
chr3	48514543	48514551	Atf3	14.3279	-
chr3	48514543	48514556	ATF4	9.93443	+
chr3	48514543	48514555	Creb5	15.2182	+
chr3	48514543	48514553	Crem	14.4754	-
chr3	48514543	48514555	JDP2(var.2)	16.8367	-
chr3	48514543	48514558	JUND(var.2)	10.9787	+
chr3	48514544	48514557	JUN	12.1633	+
chr3	48514545	48514553	CREB1	13.5495	-
chr3	48514545	48514555	Crem	11.8689	+
chr3	48514551	48514562	RUNX1	11.4138	+
chr3	48514555	48514566	ETV2	10.3607	-
chr3	48514556	48514567	ELK4	11.0545	+
chr3	48514556	48514566	ERF	11.0714	-
chr3	48514556	48514566	ETS1	11.431	-
chr3	48514556	48514566	FLI1	10.383	-
chr3	49044692	49044708	EGR4	12.4727	-
chr3	49044695	49044706	EGR2	9.58621	-
chr3	49044707	49044725	NFYA	11.4268	+
chr3	49044725	49044740	ZIC4	9.94545	-
chr3	49044726	49044737	TFAP2A	13.3818	-
chr3	49044726	49044737	TFAP2B(var.2)	13.0727	-
chr3	49044726	49044737	TFAP2C(var.2)	12.2885	-
chr3	49044726	49044740	ZIC1	5.93617	-
chr3	49044728	49044739	NRF1	11.2727	+
chr3	49044747	49044762	SCRT1	11.0328	-
chr3	49044762	49044779	Rhox11	11.2368	+
chr3	49208964	49208974	MZF1(var.2)	11.6667	+
chr3	49208964	49208974	ZNF740	10.5138	-
chr3	49208967	49208982	NR2C2	13.6	+
chr3	49208967	49208979	SP8	11.1053	-
chr3	49208968	49208982	PLAG1	8.77551	+
chr3	49208968	49208979	SP3	11.7317	-
chr3	49208969	49208979	KLF5	10.7347	-
chr3	49208971	49208986	SP2	16.2069	-
chr3	49208975	49208986	SP1	12.4615	-
chr3	49208977	49208989	HINFP	13.3182	-
chr3	49208985	49209002	SP4	2.92727	+
chr3	49208990	49209007	SP4	9.76364	+
chr3	49208992	49209003	Klf1	11.6364	+
chr3	49208992	49209007	Klf12	8.62295	+
chr3	49208992	49209006	KLF14	8.62069	+
chr3	49208993	49209004	KLF16	12.1207	+
chr3	49208993	49209003	Klf4	16.1837	-
chr3	49208993	49209003	KLF5	17	+
chr3	49208993	49209004	SP1	16.4038	+
chr3	49208993	49209008	SP2	18.569	+
chr3	49208993	49209004	SP3	13.3577	+
chr3	49208993	49209005	SP8	13.9474	+
chr3	49208997	49209009	TFAP2A(var.2)	11.1455	+
chr3	49209042	49209054	INSM1	12.1224	-
chr3	49209048	49209058	Hand1::Tcf3	11.2697	-
chr3	49209068	49209078	MZF1(var.2)	11.6061	+
chr3	49395703	49395713	Myc	11.6727	+
chr3	49395704	49395714	Twist2	12.9344	+
chr3	49395709	49395719	CEBPB	12.66	-
chr3	49395709	49395719	CEBPD	13.1538	-
chr3	49395709	49395719	CEBPE	12.7636	-
chr3	49395709	49395719	CEBPG	12.8163	-
chr3	49395789	49395801	TFAP2A(var.2)	10.8182	+
chr3	49395790	49395801	TFAP2A	12.1091	+
chr3	49395790	49395801	TFAP2B(var.2)	10.9636	+
chr3	49395791	49395805	EGR1	12.5192	+
chr3	49395800	49395814	CREB3	15.3286	+
chr3	49395800	49395814	CREB3L1	15.4091	+
chr3	49395801	49395811	Arntl	14.1475	-
chr3	49395801	49395813	HES7	4.10345	+
chr3	49395801	49395812	MAX::MYC	12.1837	-
chr3	49395801	49395811	Mitf	13.5408	-
chr3	49395801	49395812	USF1	18.102	+
chr3	49395801	49395812	USF2	16.7143	+
chr3	49395801	49395815	XBP1	11.75	+
chr3	49395802	49395812	BHLHE40	11.8077	+
chr3	49395802	49395812	BHLHE41	10.1346	+
chr3	49395802	49395811	Creb3l2	12.6517	-
chr3	49395802	49395812	Hes1	10.5874	+
chr3	49395802	49395812	HEY1	13.1455	+
chr3	49395802	49395812	HEY2	11.8793	-
chr3	49395802	49395812	MAX	12.7115	+
chr3	49395802	49395813	MAX::MYC	9.7449	+
chr3	49395802	49395812	MLX	13.4286	-
chr3	49395802	49395812	MLXIPL	13.0152	-
chr3	49395802	49395812	MNT	12.803	+
chr3	49395802	49395812	Npas2	11.623	+
chr3	49395802	49395812	Srebf1(var.2)	12.069	+
chr3	49395802	49395812	SREBF2(var.2)	12.2	+
chr3	49395802	49395812	Tcfl5	9.80645	-
chr3	49395802	49395812	TFE3	13.9592	+
chr3	49395802	49395812	TFEB	15.1154	+
chr3	49395802	49395812	TFEC	13.0732	+
chr3	49395802	49395813	USF1	11.3469	-
chr3	49395802	49395813	USF2	13.2041	-
chr3	49395803	49395812	Creb3l2	14.9663	+
chr3	49395803	49395811	Id2	12.7705	+
chr3	49395803	49395811	Mlxip	12.4098	-
chr3	49395804	49395812	Mycn	14.8197	+
chr3	49395814	49395824	Myb	10.7541	+
chr3	49395827	49395838	TFAP2A	12.9636	+
chr3	49395827	49395838	TFAP2B(var.2)	12.4182	+
chr3	49395827	49395838	TFAP2C(var.2)	10.9808	+
chr3	49449567	49449579	PBX1	10.602	-
chr3	49449580	49449595	ZIC4	10.6727	-
chr3	49449581	49449595	GLIS2	10.0328	-
chr3	49449581	49449595	ZIC1	7.80851	-
chr3	49449582	49449592	Hes1	10.4545	-
chr3	49449588	49449604	ZNF143	9.89655	-
chr3	49449589	49449604	ZBTB33	10.0152	-
chr3	49449599	49449609	RELA	12.1429	-
chr3	49449609	49449620	CDX2	11.9322	-
chr3	49449612	49449627	TBP	13.3611	-
chr3	49449649	49449660	BATF::JUN	11.5577	-
chr3	49449670	49449680	Klf4	14.398	-
chr3	49449670	49449680	KLF5	13.2653	-
chr3	49459891	49459905	MTF1	9.42683	+
chr3	49459897	49459911	MTF1	10.9878	-
chr3	49459917	49459929	GLI2	13.069	-
chr3	49459932	49459950	TP63	-3.74138	-
chr3	49459932	49459950	TP73	7.48077	+
chr3	49459947	49459961	Zfx	11.7879	-
chr3	49459953	49459967	Zfx	12.0606	+
chr3	51976963	51976979	SOX4	-10.9091	+
chr3	51976978	51976996	MAFF	11.4	-
chr3	51976990	51977005	SP2	13.4483	-
chr3	51976991	51977005	EGR1	12.6346	-
chr3	51976991	51977008	SP4	4.30909	-
chr3	51976993	51977005	SP8	10.9737	-
chr3	51976994	51977005	KLF16	10.5	-
chr3	51976994	51977005	SP1	16.0385	-
chr3	51976995	51977005	KLF5	12.9184	-
chr3	51976997	51977018	ZNF263	9.87755	+
chr3	51977008	51977029	IRF1	8.91935	-
chr3	51977024	51977042	IRF2	17.4495	-
chr3	51977025	51977046	IRF1	18.4516	+
chr3	51977027	51977042	PRDM1	16.9818	-
chr3	51977027	51977042	STAT1::STAT2	10.5152	+
chr3	51977029	51977043	IRF7	10.2903	-
chr3	51977029	51977043	IRF8	-2.41818	-
chr3	51977029	51977044	IRF9	-0.890909	-
chr3	51977033	51977048	PRDM1	14.4727	-
chr3	51977033	51977048	STAT1::STAT2	10.9394	+
chr3	51977042	51977052	MZF1(var.2)	11.3434	-
chr3	51977059	51977068	ZEB1	14.8182	-
chr3	52273108	52273119	SP1	10.4231	-
chr3	52273111	52273132	ZNF263	16.0408	-
chr3	52273114	52273128	CREB3L1	8.40909	-
chr3	52273120	52273134	EGR1	10.1346	-
chr3	52273122	52273134	HINFP	10.5606	-
chr3	52273166	52273183	SP4	16.2364	-
chr3	52273168	52273183	Klf12	7.5082	-
chr3	52273168	52273182	KLF14	13.6379	-
chr3	52273169	52273183	EGR1	14.8269	-
chr3	52273169	52273180	KLF16	17.1207	-
chr3	52273169	52273179	Klf4	12.1837	-
chr3	52273169	52273184	SP2	14.5345	-
chr3	52273169	52273180	SP3	13.6829	-
chr3	52273169	52273181	SP8	14.5658	-
chr3	52273173	52273187	GLIS2	13.2623	-
chr3	52273173	52273184	TFAP2A	11.4182	-
chr3	52273173	52273187	ZIC1	8.46809	-
chr3	52273173	52273188	ZIC3	7.92857	-
chr3	52273173	52273188	ZIC4	12.1455	-
chr3	52273183	52273200	SP4	9.98182	-
chr3	52273185	52273196	Klf1	10.9394	-
chr3	52273185	52273199	KLF14	12.5172	-
chr3	52273186	52273197	KLF16	18.2414	-
chr3	52273186	52273196	Klf4	16.1837	-
chr3	52273186	52273196	KLF5	17	-
chr3	52273186	52273197	SP1	19.1538	-
chr3	52273186	52273201	SP2	17.8276	-
chr3	52273186	52273197	SP3	15.9837	-
chr3	52273186	52273198	SP8	11.2763	-
chr3	52273187	52273202	EGR3	5.46552	-
chr3	52273202	52273213	E2F4	9.98276	-
chr3	52273202	52273217	ZIC3	14.2714	-
chr3	52273202	52273217	ZIC4	13.1455	-
chr3	52273203	52273217	ZIC1	9.95745	-
chr3	52273207	52273222	SP2	16.8276	-
chr3	52273208	52273225	SP4	6.14545	-
chr3	52273209	52273223	KLF14	8.58621	-
chr3	52273211	52273222	KLF16	10.8621	-
chr3	52273211	52273222	SP1	15.6346	-
chr3	52273211	52273222	SP3	11.5447	-
chr3	52273230	52273240	Hes1	10.9021	-
chr3	52273230	52273241	NRF1	15.5636	-
chr3	52273230	52273240	Tcfl5	10.0081	-
chr3	52273231	52273243	HINFP	10.3788	-
chr3	52273231	52273242	NRF1	18.0545	-
chr3	52273232	52273243	EGR2	8.7931	-
chr3	52273233	52273244	NRF1	10.2364	-
chr3	52273238	52273249	NRF1	9.70909	-
chr3	52273242	52273253	NRF1	11.8364	-
chr3	52273276	52273288	PBX1	12.2653	-
chr3	52321781	52321792	NRF1	9.12727	-
chr3	52321783	52321793	ETV5	10.8545	-
chr3	52321788	52321799	NRF1	14.8	+
chr3	52321798	52321809	Klf1	11.9848	+
chr3	52321799	52321809	Klf4	12.3878	-
chr3	52321799	52321809	KLF5	12.6939	+
chr3	52321799	52321810	SP1	12.1346	+
chr3	52321799	52321814	SP2	11.8448	+
chr3	52321800	52321815	EGR3	10.5517	+
chr3	52321800	52321816	EGR4	14.0545	+
chr3	52321802	52321822	RREB1	2.65138	+
chr3	52321803	52321817	EGR1	13.5385	+
chr3	52321803	52321814	KLF16	11.8448	+
chr3	52321803	52321814	SP3	11.7154	+
chr3	52321804	52321819	EGR3	5.36207	+
chr3	52321804	52321814	ZNF740	10.0734	+
chr3	52321805	52321826	ZNF263	9.71429	-
chr3	52321811	52321822	Gabpa	13.9672	-
chr3	52321812	52321825	ELF3	17.0517	-
chr3	52321812	52321823	ELK4	15.0545	+
chr3	52321813	52321825	EHF	16.7541	-
chr3	52321813	52321825	ELF1	17.3091	-
chr3	52321813	52321825	ELF4	17.2787	-
chr3	52321813	52321824	ELF5	14.4182	-
chr3	52321813	52321823	ELK1	16.2128	-
chr3	52321813	52321823	ELK3	14.8966	-
chr3	52321813	52321823	ERF	14.9286	-
chr3	52321813	52321823	ERG	13.9091	-
chr3	52321813	52321823	ETS1	14.5	-
chr3	52321813	52321823	ETV1	13.9455	-
chr3	52321813	52321824	ETV2	11.2295	-
chr3	52321813	52321823	ETV3	14.6479	-
chr3	52321813	52321823	ETV4	13.7414	-
chr3	52321813	52321823	ETV5	13.4182	-
chr3	52321813	52321823	ETV6	14.7885	-
chr3	52321813	52321823	FEV	14.1346	-
chr3	52321813	52321823	FLI1	14.1915	-
chr3	52321813	52321824	SPDEF	12.6909	-
chr3	52321813	52321827	SPI1	5.8	-
chr3	52321818	52321829	Gabpa	12.1803	-
chr3	52321819	52321830	ELK4	12.3636	+
chr3	52321820	52321830	ETV5	11.4909	-
chr3	52321821	52321842	ZNF263	13.4286	-
chr3	52321824	52321841	SP4	9.2	+
chr3	52321826	52321837	Klf1	10.2273	+
chr3	52321826	52321840	KLF14	12.069	+
chr3	52321827	52321838	KLF16	11.0862	+
chr3	52321827	52321837	Klf4	12.5204	-
chr3	52321827	52321837	KLF5	13.0204	+
chr3	52321827	52321838	SP1	14.1923	+
chr3	52321827	52321842	SP2	17.1034	+
chr3	52321827	52321838	SP3	11.0976	+
chr3	52321827	52321839	SP8	12.9211	+
chr3	52321828	52321843	EGR3	12.4138	+
chr3	52321828	52321844	EGR4	16.5636	+
chr3	52321829	52321841	ZBTB7A	11.9857	+
chr3	52321830	52321842	ZBTB7C	11.0161	+
chr3	52321831	52321842	KLF16	10.2931	+
chr3	52321831	52321842	SP1	12.5769	+
chr3	52321831	52321846	SP2	11.2931	+
chr3	52321833	52321850	ZNF410	-1.65455	+
chr3	52321845	52321857	ELF1	7.87273	-
chr3	52321845	52321855	ELK1	11.5745	-
chr3	52321845	52321855	ELK3	12.8966	-
chr3	52321845	52321855	ERF	11.2714	-
chr3	52321845	52321855	ERG	11.9455	-
chr3	52321845	52321855	ETS1	11.3966	-
chr3	52321845	52321855	ETV1	12.1273	-
chr3	52321845	52321856	ETV2	11.1475	-
chr3	52321845	52321855	ETV3	11.8028	-
chr3	52321845	52321855	ETV4	12.6207	-
chr3	52321845	52321855	ETV5	11.4182	-
chr3	52321845	52321855	ETV6	11.5	-
chr3	52321845	52321855	FEV	12.8077	-
chr3	52321845	52321855	FLI1	11.7021	-
chr3	52321862	52321871	HIC2	12.0545	-
chr3	52321863	52321884	REST	5.17347	+
chr3	52869214	52869226	TAL1::TCF3	10.4382	+
chr3	52869226	52869244	RARA	-2.07576	+
chr3	52869228	52869244	Rarg	2.67347	+
chr3	52869229	52869245	Rarb	5.72414	+
chr3	52869230	52869245	HNF4G	10.75	+
chr3	52869230	52869244	PLAG1	6.86735	+
chr3	52869230	52869245	Pparg::Rxra	10.7928	+
chr3	52869244	52869257	Myod1	15.8367	+
chr3	52869245	52869259	Tcf21	9.75	-
chr3	52869246	52869257	Myog	11.9592	+
chr3	52869246	52869257	Tcf12	11.9796	+
chr3	52869247	52869257	Ascl2	14.8143	+
chr3	52869247	52869257	MSC	13.8659	-
chr3	52869247	52869257	MYF6	12.4545	+
chr3	52869247	52869260	Myod1	10.9388	-
chr3	52869247	52869258	Myog	14.2245	-
chr3	52869247	52869257	NHLH1	11.7586	+
chr3	52869247	52869258	Tcf12	14.449	-
chr3	52869247	52869257	TFAP4	10.0727	-
chr3	52869261	52869273	TFAP2A(var.2)	10.7636	+
chr3	52869261	52869276	ZIC3	7.27143	+
chr3	52869262	52869273	TFAP2A	11.1636	+
chr3	52869262	52869273	TFAP2B(var.2)	10.2727	+
chr3	52869263	52869278	SP2	13.1207	+
chr3	52869266	52869278	SP8	11.5395	+
chr3	52869267	52869278	KLF16	10.9655	+
chr3	52869267	52869278	SP1	11.75	+
chr3	52869273	52869284	GCM1	10.9184	-
chr3	52869275	52869284	Hic1	10.9038	+
chr3	52869294	52869304	Sox3	11.5172	-
chr3	52869299	52869307	FOXD1	11.82	+
chr3	52869299	52869307	FOXG1	12.5056	+
chr3	52869299	52869307	FOXO3	9.92424	+
chr3	52869300	52869307	FOXD2	11.4237	+
chr3	52869300	52869307	FOXI1	12.9455	+
chr3	52869300	52869307	FOXL1	12	+
chr3	52869300	52869307	FOXO4	12.4364	+
chr3	52869300	52869307	FOXO6	12.9808	+
chr3	52869300	52869307	FOXP3	11.3611	+
chr3	62304532	62304544	ZBTB7C	11.1774	-
chr3	62304533	62304547	EGR1	10.1923	-
chr3	62304533	62304544	SP1	10.5769	-
chr3	62304533	62304548	SP2	11.1724	-
chr3	62304534	62304553	CTCF	9.13115	-
chr3	62304537	62304549	EHF	9.55738	-
chr3	62304537	62304549	ELF4	8.19672	-
chr3	62304545	62304561	RFX2	5.01429	-
chr3	62304545	62304561	RFX4	11.4394	-
chr3	62304556	62304572	GLIS1	-7.73077	-
chr3	62304557	62304573	Vdr	6.85246	-
chr3	62304571	62304582	E2F4	13.6207	-
chr3	62304571	62304585	E2F7	-5.09836	-
chr3	62304572	62304584	E2F1	11.7541	-
chr3	62304577	62304589	TFAP2A(var.2)	15.3091	-
chr3	62304577	62304589	TFAP2B	14.9091	-
chr3	62304577	62304589	TFAP2C	14.4286	-
chr3	62304585	62304600	TBP	11.0139	-
chr3	62304587	62304602	TBP	10.9583	-
chr3	62304603	62304618	JUND(var.2)	14.2553	-
chr3	62304604	62304621	Gmeb1	10.8684	-
chr3	62304604	62304617	JUN	12.1224	-
chr3	62304605	62304619	ATF7	18.1286	-
chr3	62304605	62304619	BATF3	15.0455	-
chr3	62304605	62304619	CREB3	11.5714	-
chr3	62304606	62304614	Atf3	12.3443	-
chr3	62304606	62304618	Creb5	15.6909	-
chr3	62304606	62304616	Crem	12.918	-
chr3	62304606	62304618	JDP2(var.2)	16.8571	-
chr3	62304606	62304621	JUND(var.2)	13.3617	-
chr3	62304607	62304615	Atf1	11.2459	-
chr3	62304607	62304620	JUN	12.1224	-
chr3	62304608	62304616	CREB1	13.5495	-
chr3	62304608	62304618	Crem	12.918	-
chr3	62304609	62304617	Atf1	11.2459	-
chr3	62304610	62304618	Atf3	12.3443	-
chr3	62304615	62304625	Tcfl5	10.1532	-
chr3	62304624	62304634	Hes1	10.9021	-
chr3	62304624	62304635	NRF1	15.5636	-
chr3	62304624	62304634	Tcfl5	10.0081	-
chr3	62304625	62304636	NRF1	18.2727	-
chr3	62304630	62304646	SRF	12.541	-
chr3	62304642	62304652	MLX	9.27143	-
chr3	62304647	62304664	SP4	4.89091	-
chr3	62304648	62304665	RARA(var.2)	3.01639	-
chr3	62304648	62304665	Rarb(var.2)	0.80303	-
chr3	62304649	62304660	Klf1	14.9848	-
chr3	62304649	62304664	Klf12	17.082	-
chr3	62304650	62304660	Klf4	14.1531	-
chr3	62304650	62304660	KLF5	11.8571	-
chr3	62304650	62304661	SP3	11.0813	-
chr3	62304652	62304666	Zfx	13.2121	-
chr3	62304670	62304684	Zfx	14.8485	-
chr3	62304679	62304690	NRF1	11.6182	-
chr3	62304698	62304712	Stat4	16.3103	-
chr3	62304700	62304711	Stat5a::Stat5b	13.2245	-
chr3	62304701	62304712	STAT1	15.4727	-
chr3	62304701	62304712	STAT3	16	-
chr3	62304701	62304715	Stat4	10.6552	-
chr3	62304702	62304714	EHF	10.7213	-
chr3	62304702	62304715	ELF3	8.01724	-
chr3	62304702	62304714	ELF4	12.1967	-
chr3	62304703	62304714	ELF5	11.3636	-
chr3	62304703	62304716	TFAP2A(var.3)	9.85246	-
chr3	62304703	62304716	TFAP2B(var.3)	10.623	-
chr3	62304703	62304716	TFAP2C(var.3)	9.53448	-
chr3	62304704	62304715	ELK4	12.4727	-
chr3	62304704	62304714	ETV6	10.7308	-
chr3	62304705	62304716	Gabpa	12.2295	-
chr3	62304710	62304725	NR2C2	8.67143	-
chr3	62304713	62304728	SP2	11.9483	-
chr3	62304717	62304728	SP1	9.94231	-
chr3	63953404	63953421	SP4	4.69091	+
chr3	63953407	63953421	EGR1	11.0769	+
chr3	63953407	63953417	Klf4	9.97959	-
chr3	63953407	63953417	KLF5	10.7959	+
chr3	63953407	63953418	SP1	12.4231	+
chr3	63953415	63953426	Foxo1	12.3793	+
chr3	63953415	63953430	FOXP1	11.8451	-
chr3	63953432	63953441	THAP1	9.82895	+
chr3	63953442	63953457	Pou5f1::Sox2	12.9435	+
chr3	63953450	63953460	NKX2-3	13.0385	-
chr3	63953450	63953459	NKX2-8	12.3846	-
chr3	63953477	63953488	NFIL3	15.9798	-
chr3	63953478	63953490	DBP	13.2264	-
chr3	63953478	63953490	HLF	12.6949	+
chr3	63953478	63953490	TEF	13.1455	+
chr3	64670503	64670524	ZNF263	12.3265	+
chr3	64670504	64670519	EGR3	10.4483	-
chr3	64670505	64670520	SP2	15.1897	-
chr3	64670506	64670520	EGR1	15.1731	-
chr3	64670506	64670523	SP4	3.23636	-
chr3	64670506	64670527	ZNF263	17.2449	+
chr3	64670509	64670520	KLF16	10.8621	-
chr3	64670509	64670520	SP1	15.6346	-
chr3	64670509	64670520	SP3	11.5447	-
chr3	64670509	64670530	ZNF263	21.8571	+
chr3	64670511	64670522	E2F4	10.5862	+
chr3	64670512	64670530	EWSR1-FLI1	-16.1053	+
chr3	64670514	64670535	ZNF263	9.61224	+
chr3	64670516	64670537	ZNF263	9.77551	+
chr3	64670517	64670532	SP2	10.4138	-
chr3	64670521	64670532	SP1	10.0962	-
chr3	64670535	64670546	Foxo1	14.8966	+
chr3	64670536	64670547	FOXP2	13.1515	-
chr3	64670537	64670545	FOXD1	12.4	-
chr3	64670537	64670545	FOXO3	11.5	-
chr3	64670538	64670545	FOXD2	11.4237	-
chr3	64670538	64670545	FOXI1	12.9455	-
chr3	64670538	64670545	FOXL1	12	-
chr3	64670538	64670545	FOXO4	12.4364	-
chr3	64670538	64670545	FOXO6	12.9808	-
chr3	64670538	64670545	FOXP3	11.3611	-
chr3	64670716	64670731	MAF::NFE2	7.63934	-
chr3	64670717	64670731	JUN(var.2)	13.6731	+
chr3	64670719	64670730	BATF::JUN	12.9423	+
chr3	64670720	64670731	FOSL2	15.2	+
chr3	64670720	64670731	JUNB	14.4082	+
chr3	64670721	64670732	FOS	14.8511	-
chr3	64670721	64670732	FOSL1	15.5818	-
chr3	64670721	64670732	JUND	16.0638	-
chr3	64670721	64670732	NFE2	14.1224	+
chr3	64670722	64670733	FOSL2	13.4545	-
chr3	64670722	64670731	JDP2	14.8621	+
chr3	64670722	64670733	JUNB	13.9388	-
chr3	64670722	64670736	JUN(var.2)	12.1346	-
chr3	64670723	64670730	FOS::JUN	11.9703	+
chr3	64670735	64670751	EGR4	11.8364	+
chr3	64670735	64670752	SP4	3.14545	+
chr3	64670736	64670746	MZF1(var.2)	11.3939	-
chr3	64670738	64670752	EGR1	14.6346	+
chr3	64670738	64670749	KLF16	12.6552	+
chr3	64670738	64670748	Klf4	10.2653	-
chr3	64670738	64670748	KLF5	13.4082	+
chr3	64670738	64670749	SP1	13.9808	+
chr3	64670738	64670753	SP2	12.8103	+
chr3	64670738	64670749	SP3	13.1626	+
chr3	64670738	64670750	SP8	13.3421	+
chr3	64670739	64670754	ZIC3	7.9	+
chr3	64670739	64670749	ZNF740	11.8349	+
chr3	64670761	64670778	SP4	4.25455	+
chr3	64670763	64670777	KLF14	8.94828	+
chr3	64670764	64670774	KLF5	11.1837	+
chr3	64670764	64670775	SP1	12.6731	+
chr3	64670764	64670779	SP2	14.7586	+
chr3	64670765	64670780	EGR3	11.6207	+
chr3	64670765	64670781	EGR4	15.6545	+
chr3	64670766	64670778	ZBTB7A	11.9857	+
chr3	64670767	64670779	ZBTB7C	11.0161	+
chr3	64670768	64670779	KLF16	10.2931	+
chr3	64670768	64670779	SP1	12.5769	+
chr3	64670768	64670783	SP2	9.96552	+
chr3	64670770	64670790	RREB1	4.87156	+
chr3	64670771	64670781	ZNF740	11.3853	+
chr3	64670772	64670784	INSM1	14.3367	-
chr3	67704997	67705009	HINFP	9.93939	-
chr3	67705002	67705014	YY1	13.75	-
chr3	67705014	67705025	ETV2	11.6721	-
chr3	67705025	67705037	HES7	7.22414	-
chr3	67705030	67705049	PAX5	9.82258	-
chr3	67705034	67705049	SP2	11	-
chr3	67705038	67705054	EGR4	10.6909	-
chr3	67705050	67705065	SP2	9.63793	-
chr3	67705054	67705075	ZNF263	14.3061	-
chr3	67705055	67705076	ZNF263	20.6531	-
chr3	67705057	67705075	EWSR1-FLI1	-15.9079	-
chr3	67705057	67705072	SP2	15.2069	-
chr3	67705058	67705072	EGR1	13.3846	-
chr3	67705058	67705079	ZNF263	21.2449	-
chr3	67705061	67705075	EGR1	14.25	-
chr3	67705061	67705071	MZF1(var.2)	10.899	-
chr3	67705061	67705072	SP1	13.8269	-
chr3	67705062	67705077	EGR3	5.51724	-
chr3	67705063	67705078	SP2	13.6552	-
chr3	67705064	67705078	EGR1	15.6346	-
chr3	67705067	67705078	SP1	14.0385	-
chr3	67705067	67705088	ZNF263	23.3673	-
chr3	67705070	67705091	ZNF263	23.6531	-
chr3	67705073	67705094	ZNF263	16.3265	-
chr3	67705077	67705088	E2F4	11.6724	-
chr3	67705077	67705088	E2F6	10.0345	-
chr3	67705078	67705093	SP2	13.3966	-
chr3	67705079	67705096	SP4	4.45455	-
chr3	67705080	67705095	NR2C2	11.8429	-
chr3	67705080	67705095	Pparg::Rxra	12.5856	-
chr3	67705082	67705093	KLF16	10.0517	-
chr3	67705082	67705093	SP1	13.5192	-
chr3	67705082	67705103	ZNF263	20.1837	-
chr3	67705086	67705099	NR2F1	13.3265	-
chr3	67705087	67705104	NR1H2::RXRA	-3.11236	-
chr3	67705088	67705102	Nr2f6	8.28788	-
chr3	67705088	67705102	Rxra	3.91463	-
chr3	67705088	67705102	RXRB	2.96364	-
chr3	67705088	67705102	RXRG	1.25532	-
chr3	67705097	67705118	ZNF263	15.2245	+
chr3	67705099	67705115	EGR4	9.76364	-
chr3	67705100	67705121	ZNF263	14.6327	+
chr3	67705101	67705112	NRF1	10.1091	+
chr3	67705106	67705121	SP2	9.93103	-
chr3	67705107	67705118	E2F4	11.8448	-
chr3	67705110	67705131	ZNF263	19.8571	-
chr3	67705113	67705131	EWSR1-FLI1	-4.73684	-
chr3	67705113	67705134	ZNF263	20.449	-
chr3	67705116	67705134	EWSR1-FLI1	-15.1974	-
chr3	67705119	67705133	EGR1	9.67308	-
chr3	67705119	67705140	ZNF263	18.3469	-
chr3	67705122	67705136	EGR1	13.5192	-
chr3	67705122	67705133	SP1	12.7885	-
chr3	67705125	67705139	EGR1	12.0192	-
chr3	67705125	67705146	ZNF263	10.7347	-
chr3	67705148	67705162	Zfx	17.6818	-
chr3	67705156	67705169	NR2F1	11.551	-
chr3	67705160	67705175	RXRA::VDR	5.69725	-
chr3	67705160	67705176	Vdr	6.63934	-
chr3	67705178	67705189	NRF1	11	-
chr3	70048810	70048820	NFAT5	11.4839	+
chr3	70048810	70048820	NFATC1	10.439	+
chr3	70048811	70048818	NFATC2	12.2022	+
chr3	70048828	70048843	EGR3	6.18966	+
chr3	70048830	70048841	EGR2	10.6034	+
chr3	70048830	70048847	SP4	18.8182	+
chr3	70048831	70048849	KLF13	11.2241	+
chr3	70048832	70048843	Klf1	13.8333	+
chr3	70048832	70048847	Klf12	18.3607	+
chr3	70048832	70048846	KLF14	19.4138	+
chr3	70048833	70048844	KLF16	19.2759	+
chr3	70048833	70048843	Klf4	15.8061	-
chr3	70048833	70048843	KLF5	15.2653	+
chr3	70048833	70048844	SP3	17.2846	+
chr3	70048833	70048845	SP8	17.6447	+
chr3	70048837	70048849	INSM1	10.2653	-
chr3	70048842	70048856	Zfx	13.2576	+
chr3	70048852	70048862	HOXA13	12.5278	+
chr3	70048852	70048862	HOXB13	13.0909	+
chr3	70048852	70048862	HOXD13	12.0159	+
chr3	70048853	70048868	TBP	15.0278	+
chr3	70048856	70048873	SP4	2.45455	+
chr3	70048859	70048870	KLF16	10.5862	+
chr3	70048859	70048871	SP8	11.6974	+
chr3	70048860	70048879	CTCF	13.6557	-
chr3	70048862	70048874	ZBTB7B	11.4483	+
chr3	70048862	70048874	ZBTB7C	11.1129	+
chr3	70048863	70048877	GLIS2	12.8689	+
chr3	70048863	70048877	ZIC1	7.76596	+
chr3	70048863	70048878	ZIC3	9.32857	+
chr3	70048863	70048878	ZIC4	13.7091	+
chr3	70048865	70048878	TFAP2A(var.3)	9.85246	-
chr3	70048865	70048878	TFAP2B(var.3)	10.8197	+
chr3	70048865	70048878	TFAP2C(var.3)	9.87931	-
chr3	70048866	70048878	TFAP2A(var.2)	12.4727	+
chr3	70048867	70048878	TFAP2A	11.5273	+
chr3	70048867	70048878	TFAP2B(var.2)	10.4909	+
chr3	70048872	70048886	Zfx	14.0152	-
chr3	70048880	70048893	SMAD2::SMAD3::SMAD4	10.1475	-
chr3	70048880	70048889	THAP1	10.2632	-
chr3	70048890	70048906	SOX4	-12.4242	-
chr3	72150005	72150013	MGA	11.2424	-
chr3	72150015	72150024	HIC2	11.2545	+
chr3	72150020	72150040	RREB1	4.77064	-
chr3	72150021	72150041	RREB1	2.51376	-
chr3	72150025	72150036	Gfi1b	14.8621	-
chr3	72150025	72150036	RUNX1	15.0862	+
chr3	72150025	72150034	RUNX2	11.75	-
chr3	72150025	72150035	RUNX3	11.5769	-
chr3	72150027	72150047	RREB1	3.36697	-
chr3	72150030	72150050	RREB1	3.66055	-
chr3	72150055	72150068	TFAP2A(var.3)	11.6885	+
chr3	72150055	72150068	TFAP2B(var.3)	10.4918	-
chr3	72150055	72150068	TFAP2C(var.3)	10.6034	-
chr3	72150056	72150070	PLAG1	12.8367	+
chr3	72150070	72150085	STAT1::STAT2	9.19697	+
chr3	72150076	72150086	REL	12.596	+
chr3	72150076	72150086	RELA	14.8469	+
chr3	82035272	82035289	SP4	8.01818	+
chr3	82035275	82035289	EGR1	10.1731	+
chr3	82035275	82035285	KLF5	11.0204	+
chr3	82035275	82035286	SP1	14.7692	+
chr3	82035275	82035290	SP2	15.8448	+
chr3	82035281	82035292	ELK4	11.2364	+
chr3	82035299	82035309	Gfi1	11.4268	-
chr3	82035308	82035326	EWSR1-FLI1	-9.05263	+
chr3	82035312	82035321	THAP1	10.6447	-
chr3	82035317	82035328	ELK4	12.0727	-
chr3	82035317	82035327	ERF	10.7571	+
chr3	82035317	82035327	ETS1	10.8276	+
chr3	82035317	82035327	ETV6	11.4423	+
chr3	94656981	94656999	EWSR1-FLI1	-2.82895	-
chr3	94656984	94657002	EWSR1-FLI1	-16.0395	-
chr3	94656987	94657008	ZNF263	14.7551	-
chr3	94657014	94657031	RARA::RXRA	10.5918	-
chr3	94657085	94657099	CREB3L1	11.6515	+
chr3	94657100	94657119	CTCF	12.9672	-
chr3	94657100	94657111	YY2	14.3788	+
chr3	94657101	94657113	YY1	17.6923	-
chr3	94657118	94657136	RARA	-10.6515	+
chr3	94657118	94657134	Rarg	-3.02041	+
chr3	98699824	98699836	MEF2A	8.70968	+
chr3	98699824	98699836	MEF2B	5.87273	+
chr3	98699824	98699836	MEF2D	6.34545	+
chr3	98699843	98699857	JUN(var.2)	17.0577	+
chr3	98699845	98699856	BATF::JUN	16.5	+
chr3	98699846	98699857	FOSL2	12.9091	+
chr3	98699846	98699857	JUNB	13.5306	+
chr3	98699847	98699858	FOS	14.7447	-
chr3	98699847	98699858	FOSL1	13.5091	+
chr3	98699847	98699858	JUND	14.4043	-
chr3	98699847	98699858	NFE2	13.5102	-
chr3	98699848	98699859	FOSL2	13.7455	-
chr3	98699848	98699857	JDP2	16.6034	-
chr3	98699848	98699859	JUNB	14.1633	-
chr3	98699848	98699862	JUN(var.2)	14.6923	-
chr3	98699849	98699860	BATF::JUN	14.7308	-
chr3	98699849	98699856	FOS::JUN	11.9703	-
chr3	98699870	98699880	MSC	9.68293	+
chr3	98699872	98699886	MTF1	5.91463	-
chr3	98699913	98699924	MAX::MYC	11.6429	+
chr3	98699922	98699932	MYF6	10.4848	-
chr3	100428207	100428221	Zfx	10.5758	+
chr3	100428214	100428233	PAX5	10.3065	+
chr3	100428247	100428258	E2F4	11.9483	-
chr3	100428247	100428257	Tcfl5	9.81452	-
chr3	100428247	100428262	ZBTB33	9.5303	+
chr3	100428259	100428270	NRF1	15.6	-
chr3	100428287	100428302	SP2	10.5517	-
chr3	100428291	100428302	SP1	10.3462	-
chr3	100428291	100428312	ZNF263	9	+
chr3	100428292	100428302	KLF5	10.3061	-
chr3	100428295	100428311	Rarb	1.2069	+
chr3	100428296	100428311	Nr2f6(var.2)	-4.85714	+
chr3	100428296	100428312	Rarg	-0.673469	+
chr3	100428297	100428311	Rxra	1.84146	+
chr3	101395214	101395229	Znf423	5.78652	+
chr3	101395216	101395230	PLAG1	6.60204	-
chr3	101395223	101395234	Klf1	12.8636	+
chr3	101395224	101395234	Klf4	11.3265	-
chr3	101395224	101395234	KLF5	12.7959	+
chr3	101395224	101395245	REST	4.08163	+
chr3	101395224	101395239	SP2	11.0345	+
chr3	101395230	101395251	REST	4.96939	+
chr3	101395238	101395255	SP4	3.03636	+
chr3	101395238	101395252	Zfx	10.9697	-
chr3	101395240	101395254	KLF14	11.4655	+
chr3	101395241	101395255	EGR1	14.9615	+
chr3	101395241	101395252	KLF16	13.8621	+
chr3	101395241	101395251	Klf4	11.3163	-
chr3	101395241	101395252	SP1	15.8846	+
chr3	101395241	101395256	SP2	16.8276	+
chr3	101395241	101395252	SP3	11.9106	+
chr3	101395245	101395259	GLIS2	8.81967	+
chr3	101395245	101395256	TFAP2A	11.2	+
chr3	101395247	101395268	ZNF263	11.7959	-
chr3	101395254	101395272	EWSR1-FLI1	-13	-
chr3	101395288	101395309	ZNF263	11.9592	-
chr3	101395296	101395317	ZNF263	8.89796	-
chr3	101395297	101395308	Klf1	12.1515	+
chr3	101395298	101395312	EGR1	12.9808	+
chr3	101395298	101395308	Klf4	12.949	-
chr3	101395298	101395308	KLF5	14.0612	+
chr3	101395298	101395309	SP1	13.2885	+
chr3	101395298	101395313	SP2	13.2414	+
chr3	101395298	101395309	SP3	11.7398	+
chr3	101659659	101659675	ZNF143	-0.0862069	-
chr3	101659707	101659718	Gata4	11.9655	-
chr3	101659708	101659719	Gata1	11.9184	-
chr3	101659710	101659718	GATA3	12.6727	+
chr3	105587828	105587843	SP2	11.1034	+
chr3	105587829	105587843	EGR1	10.8846	+
chr3	105587832	105587846	EGR1	10.5192	+
chr3	105587832	105587843	SP1	12.5192	+
chr3	105587855	105587866	Klf1	11.5455	-
chr3	105587856	105587867	KLF16	12.2931	-
chr3	105587856	105587866	Klf4	14.1531	+
chr3	105587856	105587866	KLF5	13.9796	-
chr3	105587856	105587867	SP1	13.1538	-
chr3	105587856	105587871	SP2	11.4483	-
chr3	105587856	105587867	SP3	12.0488	-
chr3	105587862	105587876	PLAG1	11.3878	+
chr3	105587884	105587898	Zfx	9.9697	+
chr3	105587885	105587897	TFAP2A(var.2)	12.0909	+
chr3	105587885	105587897	TFAP2B	10.9455	+
chr3	105587885	105587897	TFAP2C	10.7857	+
chr3	105587886	105587901	SP2	16.7069	+
chr3	105587887	105587904	SP4	5.94545	+
chr3	105587889	105587901	SP8	12.9211	+
chr3	105587890	105587901	KLF16	12.1207	+
chr3	105587890	105587901	SP1	16.4038	+
chr3	105587890	105587901	SP3	13.3577	+
chr3	105587891	105587902	Klf1	10.9394	+
chr3	105587891	105587901	Klf4	16.1837	-
chr3	105587891	105587901	KLF5	17	+
chr3	105587891	105587906	SP2	19.4138	+
chr3	105587891	105587912	ZNF263	9	-
chr3	105587892	105587907	Klf12	7.32787	+
chr3	105587892	105587909	SP4	7.63636	+
chr3	105587893	105587907	KLF14	9.13793	+
chr3	105587894	105587906	SP8	13.9474	+
chr3	105587895	105587906	KLF16	12.1207	+
chr3	105587895	105587906	SP1	16.4038	+
chr3	105587895	105587906	SP3	13.3577	+
chr3	105587896	105587907	Klf1	10.9394	+
chr3	105587896	105587906	Klf4	16.1837	-
chr3	105587896	105587906	KLF5	17	+
chr3	105587896	105587911	SP2	17.3966	+
chr3	105587899	105587911	SP8	12.4211	+
chr3	105587900	105587916	EGR4	15.0727	+
chr3	105587900	105587911	KLF16	10.5345	+
chr3	105587900	105587911	SP1	15.1538	+
chr3	105587900	105587911	SP3	13.1138	+
chr3	105587901	105587916	EGR3	17.0517	+
chr3	105587901	105587911	Klf4	12.8367	-
chr3	105587901	105587911	KLF5	15.102	+
chr3	105587902	105587913	E2F4	11.3448	-
chr3	105587902	105587917	SP2	21.931	+
chr3	105587903	105587917	EGR1	21.8269	+
chr3	105587903	105587914	EGR2	12.5517	+
chr3	105587903	105587918	Klf12	12	+
chr3	105587903	105587920	SP4	16.8545	+
chr3	105587904	105587918	KLF14	15.1724	+
chr3	105587905	105587917	SP8	11.2763	+
chr3	105587906	105587917	KLF16	18.2414	+
chr3	105587906	105587917	SP1	19.1538	+
chr3	105587906	105587917	SP3	15.9837	+
chr3	105587907	105587922	EGR3	6	+
chr3	105587907	105587918	Klf1	12.3485	+
chr3	105587907	105587917	Klf4	16.1837	-
chr3	105587907	105587917	KLF5	17	+
chr3	106959485	106959500	ZIC3	16.0571	-
chr3	106959485	106959500	ZIC4	14.2364	-
chr3	106959486	106959500	ZIC1	11.7447	-
chr3	106959488	106959499	E2F4	14.8621	+
chr3	106959488	106959499	E2F6	12.5862	+
chr3	106959512	106959523	NRF1	18.2727	-
chr3	106959513	106959525	HES5	1.37931	+
chr3	106959513	106959525	HES7	2.93103	-
chr3	106959513	106959524	NRF1	14.5818	+
chr3	106959514	106959524	BHLHE40	10.1154	+
chr3	106959514	106959524	Hes1	11.8601	+
chr3	106959514	106959524	HEY1	12.9455	+
chr3	106959514	106959524	HEY2	11.931	-
chr3	106959514	106959524	Tcfl5	10.6129	-
chr3	106959515	106959528	Hes2	10.7143	-
chr3	106959519	106959538	PAX5	9.96774	-
chr3	106959533	106959544	KLF16	10.7069	+
chr3	106959533	106959543	Klf4	11.7959	-
chr3	106959533	106959544	SP3	11.1057	+
chr3	106959534	106959549	EGR3	5.84483	+
chr3	106959536	106959547	EGR2	11.5345	+
chr3	106959536	106959550	ZIC1	6.70213	+
chr3	106959536	106959551	ZIC4	11.7091	+
chr3	106959539	106959549	Hes1	10.4545	+
chr3	106959561	106959575	MTF1	9.10976	+
chr3	109056369	109056381	YY1	15.9615	-
chr3	109056374	109056389	HNF4G	10.8654	+
chr3	109056374	109056386	INSM1	12.5918	+
chr3	109056374	109056389	NR2C2	11.5	+
chr3	109056374	109056389	Pparg::Rxra	14.7387	+
chr3	109056376	109056387	NRF1	9.98182	-
chr3	109056406	109056420	EGR1	11.6538	-
chr3	109056406	109056417	SP1	11.6346	-
chr3	109056406	109056421	SP2	10.5172	-
chr3	109056412	109056423	Gabpa	13.3607	+
chr3	109056413	109056424	ELK4	14.8364	-
chr3	109056414	109056424	ERF	11.6143	+
chr3	109056414	109056424	ETS1	11.5517	+
chr3	109056414	109056424	ETV6	12.3846	+
chr3	109056418	109056429	E2F4	10.6552	+
chr3	109056418	109056429	E2F6	10.0345	+
chr3	109056433	109056454	ZNF263	10.7143	+
chr3	109056436	109056457	ZNF263	9.28571	+
chr3	109056438	109056459	ZNF263	10.6327	+
chr3	109056443	109056464	ZNF263	9.7551	+
chr3	109056451	109056472	ZNF263	11.3878	+
chr3	112738483	112738495	YY1	12.1731	-
chr3	112738491	112738506	SP2	11.4828	-
chr3	112738494	112738510	GLIS1	-6.07692	-
chr3	112738495	112738509	GLIS2	8.01639	-
chr3	112738495	112738506	SP1	13.1538	-
chr3	112738495	112738506	SP3	10.5285	-
chr3	112738497	112738508	E2F4	9.87931	-
chr3	112738510	112738525	SP2	10.1897	-
chr3	112738514	112738525	SP1	11.1731	-
chr3	112738534	112738542	ARNT::HIF1A	12.4605	-
chr3	112738545	112738560	SP2	14.7586	-
chr3	112738546	112738560	EGR1	12.4808	-
chr3	112738549	112738560	KLF16	11.9138	-
chr3	112738549	112738560	SP1	15.0962	-
chr3	112738549	112738560	SP3	12.0244	-
chr3	112738550	112738560	Klf4	10.1837	-
chr3	112738550	112738560	KLF5	11.5918	-
chr3	112738553	112738573	PPARG	10.4333	-
chr3	112738577	112738587	ELK1	11.1489	-
chr3	112738577	112738587	ELK3	11.4483	-
chr3	112738577	112738588	ELK4	12.9273	-
chr3	112738577	112738587	ERF	10.9857	-
chr3	112738577	112738587	ETS1	10.7931	-
chr3	112738577	112738587	ETV1	11.1455	-
chr3	112738577	112738587	ETV4	11.3276	-
chr3	112738577	112738587	ETV5	11.3636	-
chr3	112738577	112738587	FEV	10.8846	-
chr3	112738577	112738587	FLI1	10.4468	-
chr3	112738578	112738589	Gabpa	12.5738	-
chr3	113933199	113933220	ZNF263	9.61224	+
chr3	113933204	113933212	MEIS2	11.7869	+
chr3	113933204	113933212	MEIS3	11.5	+
chr3	113933224	113933237	ELF3	7.17241	+
chr3	114012818	114012835	ESR1	-1.84848	-
chr3	114012872	114012885	ZBTB18	11.8429	-
chr3	114012878	114012889	ELK4	11.7636	+
chr3	114012879	114012889	ERF	11.0714	-
chr3	114012879	114012889	ETS1	11.431	-
chr3	114012879	114012890	ETV2	10.6393	-
chr3	114012879	114012889	FLI1	10.383	-
chr3	114012890	114012903	TFAP2A(var.3)	14.623	+
chr3	114012890	114012903	TFAP2B(var.3)	13.4426	-
chr3	114012890	114012903	TFAP2C(var.3)	13.7414	+
chr3	114012895	114012904	THAP1	10.3553	-
chr3	119814050	119814060	Gfi1	11.6463	-
chr3	119814052	119814067	NFYB	10.6923	-
chr3	119814055	119814071	Hnf4a	6.94545	-
chr3	119814055	119814072	NR1H2::RXRA	-5.32584	-
chr3	119814055	119814070	Nr5a2	10.2069	-
chr3	119814056	119814070	NFIC::TLX1	6.41837	-
chr3	119814057	119814072	HNF4G	11.6731	-
chr3	119814057	119814071	Nr2f6	9.09091	-
chr3	119814057	119814072	Pparg::Rxra	10.4144	-
chr3	123304341	123304353	MYBL1	11.3966	-
chr3	123304343	123304360	RARA::RXRA	9.78571	+
chr3	123304357	123304371	Stat4	12.1552	-
chr3	123304360	123304371	STAT3	10.8163	-
chr3	123304361	123304377	ZNF143	3.17241	+
chr3	123304369	123304382	TFAP2A(var.3)	12.4754	+
chr3	123304369	123304382	TFAP2B(var.3)	14.6066	+
chr3	123304369	123304382	TFAP2C(var.3)	12.9483	+
chr3	124553943	124553956	Myod1	12.3878	+
chr3	124553946	124553956	ID4	13.2787	+
chr3	124553946	124553957	Myog	10.6939	-
chr3	124553946	124553955	SNAI2	11.907	-
chr3	124553946	124553957	Tcf12	10.7347	-
chr3	124553946	124553956	TCF3	12.9231	+
chr3	124553946	124553956	TCF4	13.2857	+
chr3	124553949	124553962	SMAD2::SMAD3::SMAD4	11.6557	+
chr3	124553957	124553970	Hes2	11.8095	-
chr3	124553960	124553970	Arntl	12.1967	-
chr3	124553960	124553972	HES5	2.84483	+
chr3	124553960	124553972	HES7	9	-
chr3	124553960	124553971	MAX::MYC	10.551	-
chr3	124553960	124553971	USF2	12.4898	+
chr3	124553961	124553971	BHLHE40	15.3269	+
chr3	124553961	124553971	BHLHE41	16.8846	-
chr3	124553961	124553971	Hes1	10.993	-
chr3	124553961	124553971	HEY1	14.0182	-
chr3	124553961	124553971	HEY2	14.8966	+
chr3	124553961	124553971	MAX	11.8077	-
chr3	124553961	124553971	MLX	13.8143	-
chr3	124553961	124553971	MLXIPL	13.3485	+
chr3	124553961	124553971	MNT	12.6364	-
chr3	124553961	124553969	Mycn	12.7377	-
chr3	124553961	124553971	Npas2	11.7869	-
chr3	124553961	124553971	Srebf1(var.2)	10.8103	+
chr3	124553961	124553971	SREBF2(var.2)	9.18182	-
chr3	124553961	124553971	Tcfl5	10.4919	-
chr3	124553961	124553971	TFE3	13.4286	-
chr3	124553961	124553971	TFEB	14.2692	-
chr3	124553961	124553971	TFEC	13.5732	-
chr3	124553961	124553972	USF1	15.1633	-
chr3	124553961	124553972	USF2	14.6531	-
chr3	124553962	124553972	Arntl	14.9836	+
chr3	124553962	124553970	Id2	14.3443	-
chr3	124553962	124553972	Mitf	12.4082	+
chr3	124553962	124553970	Mlxip	12.6885	-
chr3	124553967	124553984	Foxj3	11.6104	-
chr3	124553967	124553984	Foxk1	10.7662	-
chr3	124553968	124553983	FOXA1	14.5918	-
chr3	124553969	124553980	Foxo1	14.2241	-
chr3	124553969	124553984	FOXP1	11.4507	-
chr3	124553970	124553982	FOXC2	11.9307	-
chr3	124553970	124553981	FOXP2	14.2727	-
chr3	124553971	124553982	FOXB1	12.0192	-
chr3	124553971	124553982	FOXC1	12.22	-
chr3	124553971	124553979	FOXD1	13.33	-
chr3	124553971	124553979	FOXG1	13.7978	-
chr3	124553971	124553979	Foxj2	13.3226	-
chr3	124553971	124553979	FOXO3	14.3636	-
chr3	124553972	124553984	Foxa2	14.18	-
chr3	124553972	124553979	FOXD2	11.4237	-
chr3	124553972	124553979	FOXI1	12.9455	-
chr3	124553972	124553979	FOXL1	12	-
chr3	124553972	124553979	FOXO4	12.4364	-
chr3	124553972	124553979	FOXO6	12.9808	-
chr3	124553972	124553979	FOXP3	11.3611	-
chr3	124553974	124553993	CTCF	12.8525	-
chr3	124553983	124554004	IRF1	8.29032	-
chr3	124554003	124554013	ZNF740	11.3761	-
chr3	124554007	124554019	HES5	7.34483	-
chr3	124554007	124554019	HES7	5.77586	-
chr3	124554008	124554018	BHLHE40	11.9615	-
chr3	124554008	124554018	Hes1	10.7413	-
chr3	124554008	124554018	HEY1	14.6	-
chr3	124554008	124554018	HEY2	12.431	-
chr3	124554008	124554018	MAX	14.1346	-
chr3	124554008	124554018	MNT	13.803	-
chr3	124554008	124554016	Mycn	12.8689	-
chr3	124554008	124554018	Npas2	12.8361	-
chr3	124554008	124554018	TFE3	12.5102	-
chr3	124554008	124554018	TFEB	12.2308	-
chr3	124554008	124554019	USF2	11.4082	-
chr3	124554009	124554017	ARNT::HIF1A	11.4079	-
chr3	124554009	124554019	Arntl	12.0328	-
chr3	124554009	124554022	Hes2	12.0952	-
chr3	124554009	124554017	Id2	13.7541	-
chr3	124554009	124554019	Mitf	10.9592	-
chr3	124554009	124554017	Mlxip	13.377	-
chr3	124554009	124554019	Myc	14.1273	-
chr3	124554010	124554018	Mycn	12.7377	-
chr3	124554014	124554035	REST	7.15306	-
chr3	124554032	124554046	JUN(var.2)	14.1154	+
chr3	124554033	124554048	Nfe2l2	13.1667	+
chr3	124554034	124554049	Bach1::Mafk	11.4605	+
chr3	124554034	124554045	BATF::JUN	15.1346	+
chr3	124554035	124554046	FOSL2	13.1455	+
chr3	124554035	124554046	JUNB	13.3673	+
chr3	124554036	124554047	FOS	14.0426	-
chr3	124554036	124554047	FOSL1	13.7273	+
chr3	124554036	124554047	JUND	12.8723	-
chr3	124554036	124554047	NFE2	4.73469	+
chr3	124554037	124554048	FOSL2	10.2364	-
chr3	124554037	124554046	JDP2	9	-
chr3	124554037	124554048	JUNB	12.0204	-
chr3	124554037	124554051	JUN(var.2)	12.1538	-
chr3	124554037	124554052	MAF::NFE2	15.8033	+
chr3	124554038	124554049	BATF::JUN	11.3269	-
chr3	124554038	124554045	FOS::JUN	11.9703	+
chr3	124554053	124554073	RREB1	3.11009	+
chr3	124554069	124554079	Ascl2	11.1714	-
chr3	128208021	128208038	Gmeb1	10.7895	-
chr3	128208023	128208037	ATF7	12.9286	-
chr3	128208023	128208037	BATF3	6.59091	-
chr3	128208024	128208036	Creb5	14.9818	-
chr3	128208024	128208034	Crem	11.3115	-
chr3	128208024	128208036	JDP2(var.2)	15.7755	-
chr3	128208024	128208039	JUND(var.2)	11.617	-
chr3	128208025	128208038	JUN	10.2245	-
chr3	128208026	128208034	CREB1	13.5495	-
chr3	128208026	128208036	Crem	12.918	-
chr3	128208027	128208035	Atf1	11.2459	-
chr3	128208028	128208036	Atf3	12.3443	-
chr3	128208030	128208040	SREBF1	13.6829	-
chr3	128208030	128208040	Srebf1(var.2)	9.41379	-
chr3	128208030	128208040	SREBF2	12.3371	-
chr3	128208030	128208040	SREBF2(var.2)	9.07273	-
chr3	128208043	128208054	ELK4	10.5818	-
chr3	128208062	128208070	OTX1	11.3617	-
chr3	128208068	128208079	SP1	10.1154	-
chr3	128208068	128208083	SP2	9.55172	-
chr3	128208070	128208081	E2F6	13.6724	-
chr3	128208072	128208083	SP1	9.96154	-
chr3	128208097	128208109	TFAP2A(var.2)	10.8364	-
chr3	128208122	128208134	HINFP	10.8636	+
chr3	128208125	128208140	ZIC4	9.92727	-
chr3	128208128	128208139	NRF1	12.2545	+
chr3	128208130	128208141	NRF1	11.0545	+
chr3	128208132	128208146	KLF14	10.9828	+
chr3	128208133	128208144	KLF16	10.0172	+
chr3	128208135	128208146	NRF1	9.54545	-
chr3	128208138	128208158	RREB1	6.93578	+
chr3	128208139	128208153	PLAG1	16.398	-
chr3	128208142	128208156	EGR1	13.7885	+
chr3	128208146	128208156	MZF1(var.2)	11.3939	-
chr3	128208148	128208158	Klf4	10.2653	-
chr3	128208148	128208158	KLF5	13.4082	+
chr3	128208148	128208159	SP1	11.2308	+
chr3	128208148	128208159	SP3	10.5366	+
chr3	128208154	128208173	Nr1h3::Rxra	12.6452	-
chr3	128208165	128208174	THAP1	10.6579	-
chr3	128208182	128208193	TFAP2A	12.2364	-
chr3	128208182	128208193	TFAP2B(var.2)	11.4909	-
chr3	134204792	134204806	NFIC::TLX1	5.52041	-
chr3	134204824	134204842	EWSR1-FLI1	-14.9737	-
chr3	134204824	134204841	SP4	16.7818	-
chr3	134204825	134204843	KLF13	13.3103	-
chr3	134204825	134204846	ZNF263	9.20408	-
chr3	134204826	134204837	Klf1	12.5	-
chr3	134204826	134204841	Klf12	15.5738	-
chr3	134204826	134204840	KLF14	20.5172	-
chr3	134204826	134204847	ZNF263	10.1224	-
chr3	134204827	134204838	KLF16	19.2759	-
chr3	134204827	134204837	Klf4	15.8061	-
chr3	134204827	134204837	KLF5	15.2653	-
chr3	134204827	134204846	PAX5	14.8387	-
chr3	134204827	134204838	SP3	17.2846	-
chr3	134204827	134204839	SP8	18.6711	-
chr3	134204828	134204843	EGR3	12.6897	-
chr3	134204828	134204844	EGR4	13.6182	-
chr3	134204828	134204848	RREB1	6.75229	-
chr3	134204829	134204847	EWSR1-FLI1	-13.5	-
chr3	134204829	134204849	RREB1	4.40367	-
chr3	134204829	134204846	SP4	10.7091	-
chr3	134204831	134204845	KLF14	10.2759	-
chr3	134204831	134204846	NR2C2	9.8	-
chr3	134204831	134204841	ZNF740	10.2385	-
chr3	134204832	134204846	GLIS2	8.06557	-
chr3	134204832	134204843	KLF16	15.0172	-
chr3	134204832	134204843	SP3	12.1463	-
chr3	134204832	134204844	SP8	14.7763	-
chr3	134204832	134204842	ZNF740	15.1651	-
chr3	134204833	134204844	E2F4	12.3793	-
chr3	134204833	134204844	KLF16	13.431	-
chr3	134204833	134204844	SP3	11.9024	-
chr3	134204833	134204845	SP8	13.6184	-
chr3	134204833	134204843	ZNF740	16.5505	-
chr3	134204834	134204845	Klf1	10.3182	-
chr3	134204834	134204845	KLF16	11.0172	-
chr3	134204834	134204854	RREB1	2.54128	-
chr3	134204834	134204846	SP8	10.8684	-
chr3	134204834	134204855	ZNF263	11.5102	-
chr3	134204834	134204844	ZNF740	16.5505	-
chr3	134204835	134204846	KLF16	11.5	-
chr3	134204835	134204845	Klf4	13.0816	-
chr3	134204835	134204845	KLF5	14.3878	-
chr3	134204835	134204846	SP1	15.3462	-
chr3	134204835	134204850	SP2	18.3276	-
chr3	134204835	134204846	SP3	13.1138	-
chr3	134204835	134204847	SP8	10.4605	-
chr3	134204835	134204856	ZNF263	16.8776	-
chr3	134204835	134204845	ZNF740	14.6606	-
chr3	134204836	134204852	EGR4	11.2545	-
chr3	134204836	134204846	ZNF740	15.3486	-
chr3	134204837	134204847	MZF1(var.2)	12.6667	-
chr3	134204837	134204852	NR2C2	9.22857	-
chr3	134204837	134204857	RREB1	6.84404	-
chr3	134204837	134204847	ZNF740	11.8991	-
chr3	134204838	134204852	PLAG1	5.08163	-
chr3	134204839	134204853	EGR1	19.8269	-
chr3	134204839	134204850	KLF16	14.3621	-
chr3	134204839	134204849	KLF5	14.2041	-
chr3	134204839	134204850	SP1	16.8654	-
chr3	134204839	134204854	SP2	13.5517	-
chr3	134204839	134204850	SP3	13.5122	-
chr3	134204839	134204849	ZNF740	10.1009	-
chr3	134204840	134204855	EGR3	14.7069	-
chr3	134204840	134204856	EGR4	13.7818	-
chr3	134204840	134204850	ZNF740	10.2385	-
chr3	134204842	134204853	EGR2	11.3621	-
chr3	134204845	134204855	GCM2	11.3934	-
chr3	134204851	134204861	Arntl	13.0656	-
chr3	134204851	134204861	Mitf	11.2959	-
chr3	134204851	134204862	USF1	10.1837	-
chr3	134204852	134204862	BHLHE40	11.7308	-
chr3	134204852	134204862	BHLHE41	10.5769	-
chr3	134204852	134204862	CLOCK	10.6818	-
chr3	134204852	134204862	HEY1	10.8727	-
chr3	134204852	134204862	MAX	11.7692	-
chr3	134204852	134204862	MLX	12.4286	-
chr3	134204852	134204862	MLXIPL	13.8636	-
chr3	134204852	134204862	MNT	11.8788	-
chr3	134204852	134204862	Srebf1(var.2)	13.3793	-
chr3	134204852	134204862	SREBF2(var.2)	13	-
chr3	134204852	134204862	TFE3	11.7755	-
chr3	134204852	134204862	TFEB	12.5385	-
chr3	134204852	134204862	TFEC	12.5244	-
chr3	134204852	134204863	USF1	10.3673	-
chr3	134204853	134204862	Creb3l2	13.3596	-
chr3	134204853	134204866	Hes2	12.6032	-
chr3	134204853	134204861	Id2	13.2131	-
chr3	134204853	134204861	Mlxip	13.1311	-
chr3	134204854	134204872	TP63	2.96552	-
chr3	134204854	134204872	TP73	10.75	-
chr3	134204858	134204876	IRF2	4.82569	-
chr3	134204868	134204885	BCL6B	-9.35714	-
chr3	134204880	134204891	STAT3	10.3878	-
chr3	134204881	134204893	ELF1	10.6364	-
chr3	134204881	134204894	ELF3	9.68966	-
chr3	134204881	134204893	ELF4	9.52459	-
chr3	134204882	134204893	SPDEF	15.8545	-
chr3	134204883	134204893	ELK1	9.57447	-
chr3	134204883	134204893	ELK3	10.9483	-
chr3	134204883	134204893	ETS1	11.3276	-
chr3	134204883	134204893	ETV1	11.1455	-
chr3	134204883	134204893	ETV3	12.5634	-
chr3	134204883	134204893	ETV4	11.2069	-
chr3	134204883	134204893	ETV5	11.6364	-
chr3	134204883	134204893	FEV	10.9615	-
chr3	134204887	134204897	GCM2	11.3115	-
chr3	134205012	134205023	NRF1	10.5636	+
chr3	134205017	134205028	NRF1	9.45455	-
chr3	134205018	134205029	NRF1	10.9455	+
chr3	134205019	134205029	Hes1	10.9021	-
chr3	134205019	134205030	NRF1	15.5636	-
chr3	134205019	134205029	Tcfl5	10.0081	-
chr3	134205020	134205031	NRF1	18.2727	+
chr3	134205031	134205042	NRF1	12.9091	+
chr3	134205045	134205060	ZIC3	7.34286	-
chr3	134205048	134205059	E2F4	16.2069	+
chr3	134205048	134205059	E2F6	13.3103	+
chr3	134205057	134205075	KLF13	4.39655	-
chr3	134205060	134205074	KLF14	9.89655	-
chr3	134205062	134205073	KLF16	10.931	-
chr3	134205062	134205073	SP3	10.6504	-
chr3	134205069	134205080	TFAP2A	11.2	-
chr3	134205069	134205080	TFAP2C(var.2)	11	-
chr3	134205082	134205093	Spz1	10.9636	-
chr3	134205089	134205100	NRF1	9.05455	+
chr3	134205091	134205102	NRF1	10.6909	+
chr3	134316581	134316590	Sox17	11.9438	+
chr3	134316582	134316590	Sox2	13.0984	+
chr3	134316582	134316592	Sox3	11.2759	+
chr3	134316582	134316592	Sox6	13.4	+
chr3	134316597	134316618	ZNF263	12.1633	-
chr3	134316600	134316611	FOS	15.5957	+
chr3	134316600	134316611	FOSL1	13.8545	-
chr3	134316600	134316611	JUND	14.766	+
chr3	134316600	134316611	NFE2	4.57143	+
chr3	134316601	134316612	FOSL2	15.9091	-
chr3	134316601	134316610	JDP2	10.4655	+
chr3	134316601	134316612	JUNB	15.6327	-
chr3	134316601	134316615	JUN(var.2)	14.2692	-
chr3	134316602	134316613	BATF::JUN	14.2885	-
chr3	134316602	134316609	FOS::JUN	11.9703	+
chr3	134316609	134316627	EWSR1-FLI1	2.80263	-
chr3	134316613	134316631	EWSR1-FLI1	-10	-
chr3	134316616	134316626	MZF1(var.2)	13.3737	-
chr3	134316617	134316638	ZNF263	11.2041	-
chr3	134316618	134316628	Klf4	10	-
chr3	134316618	134316628	KLF5	13.4898	+
chr3	134316618	134316629	SP1	12.9615	+
chr3	134316622	134316637	LEF1	7.87097	-
chr3	134316623	134316637	TCF7L2	12.2909	-
chr3	134316625	134316637	Tcf7	8.6129	-
chr3	134316633	134316648	SCRT1	8.13115	+
chr3	134316633	134316646	SCRT2	6.34426	+
chr3	134316646	134316657	TFAP2A	11.4909	+
chr3	134316655	134316672	Foxj3	11.6364	-
chr3	134316655	134316672	Foxk1	13.3766	-
chr3	134316656	134316671	FOXA1	12.898	+
chr3	134316657	134316668	Foxo1	11.2586	+
chr3	134316657	134316672	FOXP1	12.3803	-
chr3	134316658	134316670	FOXC2	12.5347	-
chr3	134316658	134316669	FOXP2	14.2121	-
chr3	134316659	134316670	FOXB1	12.2308	-
chr3	134316659	134316670	FOXC1	11.42	-
chr3	134316659	134316667	FOXD1	12.4	-
chr3	134316659	134316667	FOXO3	11.5	-
chr3	134316660	134316672	Foxa2	13.02	+
chr3	134316660	134316667	FOXD2	11.4237	-
chr3	134316660	134316667	FOXI1	12.9455	-
chr3	134316660	134316667	FOXL1	12	-
chr3	134316660	134316667	FOXO4	12.4364	-
chr3	134316660	134316667	FOXO6	12.9808	-
chr3	134316660	134316667	FOXP3	11.3611	-
chr3	134316664	134316674	TEAD1	12.0484	+
chr3	134316664	134316674	TEAD4	11.2419	+
chr3	134316665	134316673	TEAD3	12.551	+
chr3	134316673	134316688	Bach1::Mafk	10.2368	+
chr3	136580878	136580889	NRF1	12.9818	+
chr3	136580879	136580893	EGR1	9.46154	-
chr3	136580881	136580899	EWSR1-FLI1	-9.40789	+
chr3	136580882	136580894	HINFP	11.5	-
chr3	136580884	136580905	ZNF263	11.3469	+
chr3	136580885	136580899	EGR1	14.8846	-
chr3	136580885	136580900	SP2	9.55172	-
chr3	136580889	136580900	E2F6	12.0517	-
chr3	136580897	136580910	ZBTB18	9.97143	-
chr3	136580914	136580926	PBX1	10.5714	-
chr3	136580915	136580923	Dux	12.0656	-
chr3	136580928	136580939	Klf1	11.4242	-
chr3	136580928	136580943	Klf12	8.45902	-
chr3	136580928	136580942	KLF14	8.08621	-
chr3	136580929	136580939	Klf4	11.8265	-
chr3	136580929	136580944	SP2	14.7241	-
chr3	136580936	136580946	Gfi1	10.9024	-
chr3	136580975	136580990	NR2C2	9.44286	-
chr3	136580978	136580990	INSM1	14.5204	-
chr3	136581016	136581026	RELA	11.5918	-
chr3	136581039	136581050	NRF1	12.3818	-
chr3	136581050	136581062	HES5	1.67241	-
chr3	136581050	136581062	HES7	4	-
chr3	136581051	136581061	Hes1	11.4476	-
chr3	136581051	136581061	HEY1	11.6364	-
chr3	136581051	136581061	HEY2	11.8276	-
chr3	136581051	136581061	Tcfl5	10.6129	-
chr3	136581052	136581063	NRF1	13.4545	-
chr3	136581055	136581072	SP4	6.09091	-
chr3	136581057	136581071	KLF14	11.4483	-
chr3	136581058	136581069	KLF16	11.4828	-
chr3	136581058	136581068	Klf4	10.3163	-
chr3	136581058	136581068	KLF5	11.9184	-
chr3	136581058	136581069	SP1	15.8077	-
chr3	136581058	136581073	SP2	18.9138	-
chr3	136581058	136581069	SP3	11.7886	-
chr3	136581058	136581070	SP8	10.8158	-
chr3	136581080	136581095	EGR3	8.81034	-
chr3	136581082	136581096	EGR1	15.6923	-
chr3	136581082	136581093	EGR2	9.06897	-
chr3	136581083	136581098	EGR3	6.44828	-
chr3	136581085	136581099	EGR1	16.3654	-
chr3	139108607	139108617	Hand1::Tcf3	11.8876	-
chr3	139108611	139108625	Tcf21	5.15789	+
chr3	139108631	139108652	ZNF263	11.8571	+
chr3	139108636	139108647	STAT3	10.3878	+
chr3	139108639	139108654	SP2	10.2759	-
chr3	139108643	139108661	KLF13	12.4655	-
chr3	139108643	139108654	SP1	10.9615	-
chr3	139108645	139108660	Klf12	16.2459	-
chr3	139108645	139108662	SP4	11.9636	-
chr3	139108645	139108657	SP8	10.2368	-
chr3	139108646	139108660	KLF14	13.8966	-
chr3	139108647	139108659	SP8	13.2763	-
chr3	139108648	139108659	KLF16	14.8793	-
chr3	139108648	139108659	SP3	14.3008	-
chr3	139108649	139108660	Klf1	15.5909	-
chr3	139108649	139108659	Klf4	15.6735	+
chr3	139108649	139108659	KLF5	14.9388	-
chr3	139108674	139108688	CREB3	12.5143	-
chr3	139108674	139108688	CREB3L1	10.303	-
chr3	139108674	139108682	Pax2	10.1889	-
chr3	139108675	139108689	XBP1	10.3269	-
chr3	139108676	139108684	Atf1	11.4754	+
chr3	139108689	139108705	Hnf4a	2.05455	-
chr3	139108689	139108706	NR1H2::RXRA	3.37079	-
chr3	139108691	139108705	Nr2f6	9.65152	-
chr3	139108691	139108705	Rxra	7.84146	-
chr3	142608000	142608014	Rfx1	9.27586	+
chr3	142608010	142608021	RUNX1	12.1034	+
chr3	142608060	142608081	REST	10.1633	-
chr3	142608069	142608083	Zfx	12.6061	+
chr3	142608073	142608090	SP4	6.52727	-
chr3	142608075	142608089	KLF14	8.01724	-
chr3	142608076	142608090	EGR1	14.6731	-
chr3	142608077	142608092	EGR3	7.51724	-
chr3	142608079	142608090	EGR2	8.87931	-
chr3	142608086	142608101	ZBTB33	9.68182	-
chr3	142608088	142608103	SP2	11.931	+
chr3	142608091	142608101	ZNF740	10.0734	+
chr3	142608092	142608103	SP1	11.4231	+
chr3	147657720	147657730	TFCP2	10.9394	+
chr3	147657755	147657774	CTCF	10.1803	+
chr3	147657756	147657767	TFAP2A	11.0545	+
chr3	147657763	147657774	TFAP2A	11.0182	-
chr3	147657791	147657806	ESR2	10.3269	-
chr3	147657806	147657818	PKNOX2	3.32787	+
chr3	147657806	147657818	TGIF2	7.91743	+
chr3	149375231	149375241	RELA	8.45918	-
chr3	149375241	149375252	Nkx2-5(var.2)	12.0727	-
chr3	149375265	149375275	MZF1(var.2)	11.9495	-
chr3	149375265	149375280	SP2	13.7759	+
chr3	149375266	149375280	EGR1	12.9808	+
chr3	149375266	149375281	Klf12	7.62295	+
chr3	149375266	149375283	SP4	7.76364	+
chr3	149375267	149375281	KLF14	9.36207	+
chr3	149375267	149375287	PPARG	8.44444	-
chr3	149375267	149375282	Pparg::Rxra	11.4324	-
chr3	149375267	149375277	ZNF740	10.5229	+
chr3	149375268	149375280	SP8	12.6711	+
chr3	149375269	149375280	KLF16	14.3966	+
chr3	149375269	149375280	SP1	15.5192	+
chr3	149375269	149375280	SP3	12.8049	+
chr3	149375269	149375279	ZNF740	10.2385	+
chr3	149375270	149375280	Klf4	11.2041	-
chr3	149375270	149375280	KLF5	13.4082	+
chr3	149375277	149375292	ESR2	10.3654	+
chr3	149375279	149375294	NR2C2	11.1286	+
chr3	149375282	149375295	NR2F1	12.5714	+
chr3	149375286	149375296	RORA	11.3483	+
chr3	149375296	149375307	CEBPA	13.4898	+
chr3	149375297	149375307	CEBPB	11.78	-
chr3	149375297	149375307	CEBPD	11.75	-
chr3	149375297	149375307	CEBPE	11.8	-
chr3	149375297	149375307	CEBPG	10.3265	-
chr3	149375297	149375310	POU3F3	11.2	-
chr3	150421255	150421275	RREB1	2.9633	-
chr3	150421256	150421276	RREB1	5.62385	-
chr3	150421256	150421271	SP2	12	-
chr3	150421257	150421271	EGR1	10.9808	-
chr3	150421259	150421271	SP8	10.5658	-
chr3	150421260	150421271	KLF16	12.7241	-
chr3	150421260	150421271	SP3	10.6992	-
chr3	150421261	150421271	Klf4	12.051	+
chr3	150421262	150421276	PLAG1	10.3571	+
chr3	150421266	150421281	EGR3	5.74138	-
chr3	150421266	150421282	GLIS1	-10.3077	-
chr3	150421267	150421282	SP2	14.2069	-
chr3	150421271	150421282	SP1	10.7885	-
chr3	150421289	150421310	ZNF263	11.2449	+
chr3	150421298	150421313	SP2	9.63793	-
chr3	150421303	150421314	Klf1	10.9091	-
chr3	150421346	150421355	HIC2	12.0545	-
chr3	150421734	150421749	ZBTB33	15.7879	-
chr3	150421737	150421752	ZBTB33	15.6212	-
chr3	150421745	150421755	Tcfl5	9.98387	-
chr3	150421770	150421784	Rfx1	10.1207	-
chr3	150421788	150421800	TFAP2A(var.2)	11.6909	-
chr3	150421788	150421800	TFAP2B	10.8909	-
chr3	150421788	150421800	TFAP2C	10.9592	-
chr3	150421807	150421818	SPDEF	9.65455	-
chr3	150479654	150479672	KLF13	8.39655	-
chr3	150479656	150479671	Klf12	12.3279	-
chr3	150479656	150479673	SP4	11.9091	-
chr3	150479657	150479671	KLF14	9.41379	-
chr3	150479659	150479670	SP3	10.4634	-
chr3	150479660	150479671	Klf1	10.3182	-
chr3	150479660	150479670	Klf4	10.1837	+
chr3	150479691	150479698	SPIB	11.2333	+
chr3	150479693	150479704	FOXP2	10.7879	+
chr3	150479694	150479705	Foxo1	13.0345	-
chr3	150479703	150479721	E2F3	9.89091	-
chr3	150479704	150479720	E2F2	1.36585	-
chr3	150479706	150479718	E2F1	11.1475	+
chr3	150479741	150479753	HES5	5.5	+
chr3	150479741	150479753	HES7	5.05172	+
chr3	150479742	150479752	CLOCK	11.3333	-
chr3	150479742	150479752	Hes1	10.5455	+
chr3	150479742	150479752	HEY1	13.2727	+
chr3	150479742	150479752	HEY2	12.2241	-
chr3	150479742	150479752	MAX	13.0962	+
chr3	150479742	150479752	MNT	12.303	+
chr3	150479742	150479750	Mycn	12.8689	+
chr3	150479742	150479752	Npas2	13.8361	+
chr3	150479743	150479752	Creb3l2	13.6404	-
chr3	150479743	150479756	Hes2	11.4444	-
chr3	150479743	150479751	Id2	12.623	-
chr3	150479743	150479751	Mlxip	13.4262	+
chr3	151987300	151987312	TFAP2A(var.2)	13.4545	+
chr3	151987300	151987312	TFAP2B	13.1273	+
chr3	151987300	151987312	TFAP2C	13.2041	+
chr3	151987335	151987351	SRF	7.59016	-
chr3	151987376	151987389	Hoxc9	13.9206	-
chr3	151987377	151987388	Hoxa9	13.0395	-
chr3	151987377	151987393	POU4F2	8.07273	+
chr3	151987377	151987393	POU4F3	12.2441	+
chr3	151987379	151987393	POU4F1	11.9213	+
chr3	151987384	151987398	Pax6	9.93333	-
chr3	152878306	152878314	ARNT::HIF1A	11.3158	-
chr3	152878328	152878340	INSM1	11.0306	-
chr3	152878333	152878348	NR2C2	9.11429	-
chr3	152878333	152878348	Nr2f6(var.2)	-1.48571	-
chr3	152878334	152878348	RXRB	-0.818182	-
chr3	152878334	152878348	RXRG	1.21277	-
chr3	152878344	152878354	HMBOX1	12.6129	-
chr3	152878358	152878372	JUN(var.2)	11.0962	-
chr3	152878361	152878372	FOSL2	13.2364	-
chr3	152878361	152878372	JUNB	11.8163	-
chr3	152878362	152878373	FOSL1	11.2909	-
chr3	152878362	152878373	JUND	10.4255	-
chr3	152878362	152878373	NFE2	11.8367	-
chr3	152878363	152878374	FOSL2	13	-
chr3	152878363	152878372	JDP2	11.6034	-
chr3	152878363	152878374	JUNB	11.6327	-
chr3	152878364	152878371	FOS::JUN	11.9703	-
chr3	152878366	152878374	Pax2	10.4222	-
chr3	152878377	152878398	IRF1	10.4677	-
chr3	152878379	152878394	IRF9	-0.381818	-
chr3	152878380	152878394	IRF8	-3.92727	-
chr3	152878381	152878396	STAT1::STAT2	15.5152	-
chr3	153839103	153839118	CENPB	10.6731	-
chr3	153839105	153839120	SP2	10.0345	-
chr3	153839106	153839120	EGR1	9.55769	-
chr3	153839106	153839123	SP4	3.69091	-
chr3	153839106	153839127	ZNF263	8.93878	-
chr3	153839115	153839130	SP2	13.3793	-
chr3	153839116	153839131	Klf12	14.8525	-
chr3	153839116	153839133	SP4	10.9091	-
chr3	153839117	153839131	KLF14	10.1034	-
chr3	153839118	153839130	SP8	12.8553	-
chr3	153839119	153839130	KLF16	10.4138	-
chr3	153839119	153839130	SP1	13.5192	-
chr3	153839119	153839130	SP3	13.0081	-
chr3	153839120	153839131	Klf1	15.0606	-
chr3	153839120	153839130	Klf4	16.6939	-
chr3	153839120	153839130	KLF5	16.2041	-
chr3	153839125	153839139	PLAG1	9.4898	-
chr3	153839131	153839146	EGR3	10.1207	-
chr3	153839132	153839147	SP2	17.1379	-
chr3	153839133	153839147	EGR1	16.25	-
chr3	153839133	153839144	EGR2	9.65517	-
chr3	153839133	153839148	Klf12	13.2951	-
chr3	153839133	153839150	SP4	20.6	-
chr3	153839134	153839148	KLF14	16.0517	-
chr3	153839135	153839147	SP8	11.2763	-
chr3	153839136	153839147	KLF16	18.2414	-
chr3	153839136	153839147	SP1	19.1538	-
chr3	153839136	153839147	SP3	15.9837	-
chr3	153839137	153839148	Klf1	12.3485	-
chr3	153839137	153839147	Klf4	16.1837	-
chr3	153839137	153839147	KLF5	17	-
chr3	153839142	153839156	PLAG1	9	-
chr3	153839146	153839160	GLIS2	8.16393	-
chr3	153839148	153839164	EGR4	14.9273	-
chr3	153839149	153839164	EGR3	16.0517	-
chr3	153839149	153839167	KLF13	6.75862	-
chr3	153839150	153839160	ZNF740	11.1376	-
chr3	153839151	153839165	EGR1	12.4808	-
chr3	153839151	153839162	EGR2	10.6724	-
chr3	153839151	153839166	Klf12	10.082	-
chr3	153839151	153839168	SP4	14.8727	-
chr3	153839152	153839166	KLF14	15.7241	-
chr3	153839153	153839165	SP8	12.8158	-
chr3	153839154	153839165	KLF16	12.2759	-
chr3	153839154	153839165	SP3	11.7967	-
chr3	153839156	153839175	PAX5	12.4839	-
chr3	153839166	153839182	EGR4	10.4364	-
chr3	153839167	153839182	EGR3	11.4138	-
chr3	153839168	153839183	SP2	18.2241	-
chr3	153839169	153839183	EGR1	16.1923	-
chr3	153839169	153839180	EGR2	8.7931	-
chr3	153839170	153839184	KLF14	10.5345	-
chr3	153839172	153839183	KLF16	13.8621	-
chr3	153839172	153839183	SP1	15.8846	-
chr3	153839172	153839183	SP3	11.9106	-
chr3	153839173	153839183	Klf4	11.3163	-
chr3	153839177	153839188	NRF1	12.9091	-
chr3	153839183	153839194	NRF1	15.5455	-
chr3	153839184	153839195	NRF1	15.5455	-
chr3	153839186	153839207	REST	4.5	-
chr3	153839198	153839210	E2F8	3.19512	-
chr3	153839200	153839211	E2F4	14.4655	+
chr3	153839200	153839211	E2F6	11.6379	+
chr3	153839207	153839228	REST	4.10204	-
chr3	153839221	153839236	ZBTB33	11.5152	-
chr3	156392138	156392149	TFAP2A	10.8909	-
chr3	156392138	156392149	TFAP2B(var.2)	10.6	-
chr3	156392151	156392163	HINFP	14.4242	+
chr3	156392151	156392166	ZBTB33	9.92424	+
chr3	156392165	156392182	SP4	18.1818	-
chr3	156392166	156392184	KLF13	18.3103	-
chr3	156392167	156392178	Klf1	10.9848	-
chr3	156392167	156392182	Klf12	12.2295	-
chr3	156392167	156392181	KLF14	20.1379	-
chr3	156392168	156392182	EGR1	13.2692	-
chr3	156392168	156392179	KLF16	18.1552	-
chr3	156392168	156392178	Klf4	11.8061	+
chr3	156392168	156392179	SP3	14.9837	-
chr3	156392168	156392180	SP8	17.6842	-
chr3	156392169	156392184	EGR3	10.4828	-
chr3	156392171	156392182	EGR2	9.96552	-
chr3	156392173	156392188	ZBTB33	12.4697	+
chr3	156392174	156392187	TFAP2A(var.3)	11.2951	+
chr3	156392174	156392187	TFAP2B(var.3)	9.21311	-
chr3	156392174	156392187	TFAP2C(var.3)	10.1897	-
chr3	156392176	156392191	ZBTB33	13.803	-
chr3	156392179	156392190	E2F4	12.431	-
chr3	156392179	156392190	E2F6	11.1207	-
chr3	156392208	156392218	Tcfl5	10.1613	-
chr3	156392213	156392224	SP1	10.4038	-
chr3	156392229	156392245	EGR4	10.2364	-
chr3	156392231	156392242	EGR2	12.1207	-
chr3	156392231	156392243	HINFP	10.4394	+
chr3	156392232	156392243	NRF1	18.0545	+
chr3	156392233	156392244	NRF1	15.5636	-
chr3	156392234	156392244	Hes1	10.9021	-
chr3	156392234	156392245	NRF1	10.9455	+
chr3	156392234	156392244	Tcfl5	10.0081	-
chr3	156392235	156392246	NRF1	10.4364	-
chr3	156534775	156534790	ZIC3	8.58571	+
chr3	156534778	156534790	EHF	9.70492	-
chr3	156534778	156534790	ELF1	8.92727	-
chr3	156534779	156534790	ELF5	12.0545	-
chr3	156534780	156534791	ELK4	10.7818	+
chr3	156534807	156534818	ELK4	12.3818	+
chr3	156534807	156534817	ETV5	10.9636	-
chr3	156534807	156534817	ETV6	11.9808	-
chr3	156534808	156534819	Gabpa	12.0656	-
chr3	156534814	156534828	EGR1	9.44231	+
chr3	156534817	156534833	EGR4	12.4727	+
chr3	156534818	156534833	EGR3	14.8793	+
chr3	156534819	156534834	SP2	19.1897	+
chr3	156534820	156534834	EGR1	19.8462	+
chr3	156534820	156534831	EGR2	13.7241	+
chr3	156534820	156534835	Klf12	12.377	+
chr3	156534820	156534837	SP4	16.9273	+
chr3	156534821	156534835	KLF14	15.1724	+
chr3	156534822	156534834	SP8	11.2763	+
chr3	156534823	156534834	KLF16	18.2414	+
chr3	156534823	156534834	SP1	19.1538	+
chr3	156534823	156534834	SP3	15.9837	+
chr3	156534824	156534839	EGR3	5.86207	+
chr3	156534824	156534835	Klf1	12.3485	+
chr3	156534824	156534834	Klf4	16.1837	-
chr3	156534824	156534834	KLF5	17	+
chr3	156534831	156534843	TFAP2A(var.2)	10.7091	+
chr3	156534857	156534871	Zfx	11.7727	-
chr3	156534865	156534877	INSM1	12.8776	-
chr3	156799501	156799517	RFX2	7.27143	+
chr3	156799501	156799517	RFX3	10.6212	+
chr3	156799501	156799517	RFX4	10.4091	-
chr3	156799501	156799517	RFX5	10.3103	-
chr3	156799502	156799516	Rfx1	11.931	-
chr3	156799510	156799524	GLIS2	8.01639	-
chr3	156799511	156799521	Hes1	10.007	-
chr3	156799511	156799521	MLX	9.62857	+
chr3	156799511	156799521	SREBF2(var.2)	9.6	-
chr3	156799511	156799521	TFE3	11.1224	-
chr3	156799520	156799533	JUN	9.95918	+
chr3	156799520	156799532	PKNOX2	2.93443	+
chr3	156799520	156799532	TGIF2	8.09174	-
chr3	156799522	156799534	JDP2(var.2)	6.69388	+
chr3	156799525	156799539	Nr2f6	9.77273	+
chr3	156799547	156799557	Gfi1	11.8415	+
chr3	156799548	156799559	Gfi1b	11.3793	+
chr3	156799568	156799583	SP2	9.84483	-
chr3	156799572	156799586	Zfx	11	+
chr3	156799586	156799596	Sox3	11.8966	+
chr3	156799586	156799596	Sox6	11.0429	+
chr3	156799590	156799601	BATF::JUN	11.75	+
chr3	156799592	156799603	FOS	11.6809	+
chr3	156799592	156799603	FOSL1	11.6909	+
chr3	156799592	156799603	JUND	10.3191	+
chr3	156799594	156799601	FOS::JUN	11.9703	-
chr3	156878518	156878537	CTCF	11.7541	-
chr3	156878523	156878537	SPI1	8.18182	-
chr3	156878523	156878537	SPIC	14.0141	-
chr3	156878524	156878534	MZF1(var.2)	12.697	-
chr3	156878535	156878546	SP1	10.0577	+
chr3	156878536	156878551	EGR3	5.63793	+
chr3	156878536	156878546	KLF5	11.2041	+
chr3	156878538	156878552	EGR1	10.0577	+
chr3	156878550	156878560	REL	11.0303	+
chr3	156878551	156878566	ZBTB33	14.2424	+
chr3	156878558	156878572	EGR1	10.3846	+
chr3	156878586	156878596	CEBPB	11.54	-
chr3	156878586	156878596	CEBPD	11.3077	-
chr3	156878586	156878596	CEBPE	11.7818	-
chr3	156878596	156878610	Zfx	11.1818	-
chr3	156878598	156878607	THAP1	9.85526	-
chr3	156878603	156878618	HNF4G	11.4038	+
chr3	156878603	156878618	NR2C2	14.1143	+
chr3	156878603	156878617	Nr2f6	11.5303	+
chr3	156878603	156878617	Rxra	5.93902	+
chr3	156878603	156878617	RXRB	2.78182	+
chr3	156878603	156878617	RXRG	3	+
chr3	156892940	156892952	TFAP2A(var.2)	11.2909	-
chr3	156892951	156892972	ZNF263	9.2449	-
chr3	156892974	156892985	NRF1	9.47273	-
chr3	156892984	156893001	Gmeb1	10.9342	+
chr3	156892985	156892999	ATF7	9.22857	-
chr3	156892985	156892999	BATF3	1.77273	+
chr3	156892986	156892998	Creb5	11.9455	-
chr3	156892986	156892996	Crem	13.5738	+
chr3	156892986	156892998	DBP	11.3585	+
chr3	156892986	156892998	HLF	11.4576	-
chr3	156892986	156892998	JDP2(var.2)	11.0816	-
chr3	156892987	156892995	Atf1	13.082	+
chr3	156892988	156892996	CREB1	11.4775	+
chr3	156892988	156892996	GMEB2	11.5571	+
chr3	156893039	156893048	Nr2e1	11.4516	-
chr3	156893056	156893077	IRF1	14.3548	-
chr3	156893060	156893078	IRF2	9.81651	+
chr3	156893060	156893075	PRDM1	14.8	+
chr3	156893060	156893075	STAT1::STAT2	11.9394	-
chr3	156893084	156893097	HSF1	6.06557	+
chr3	156893120	156893134	Bcl6	13.0806	+
chr3	159557788	159557802	Stat4	13.3793	-
chr3	159557791	159557802	STAT1	10.8727	-
chr3	159557791	159557802	STAT3	13.7347	-
chr3	159557796	159557813	Ar	5.74138	+
chr3	159557837	159557849	YY1	12.0769	-
chr3	159557848	159557863	ZIC3	8.84286	-
chr3	159557848	159557863	ZIC4	11.5818	-
chr3	159557849	159557863	ZIC1	6.19149	-
chr3	159557853	159557866	NFKB2	7.18182	+
chr3	160117309	160117320	NRF1	18.4727	-
chr3	160117310	160117321	NRF1	18.6909	-
chr3	160117325	160117344	CTCF	8.04918	-
chr3	160117326	160117335	Sox17	11.4831	-
chr3	160117331	160117343	YY1	14.0192	-
chr3	160117333	160117344	YY2	12.9545	-
chr3	160117366	160117374	HOXA5	10.82	-
chr3	160117375	160117391	ZNF143	1.98276	-
chr3	169482806	169482818	YY1	13.4038	-
chr3	169482810	169482827	SP4	3.32727	-
chr3	169482813	169482825	SP8	11.5263	-
chr3	169482813	169482825	ZBTB7C	10.7419	-
chr3	169482816	169482827	KLF16	10.1552	-
chr3	169482816	169482828	SP8	11.8816	-
chr3	169482817	169482827	MZF1(var.2)	11.3939	-
chr3	169482818	169482829	Klf1	10.4697	-
chr3	169482819	169482829	Klf4	11.7143	-
chr3	169482819	169482829	KLF5	12.6122	-
chr3	169482819	169482834	SP2	10.0862	-
chr3	169482822	169482836	PLAG1	6.89796	-
chr3	169482828	169482839	Klf1	12.0606	-
chr3	169482829	169482839	Klf4	11.4286	-
chr3	169482829	169482840	SP1	11.2692	-
chr3	169482829	169482844	SP2	12.5172	-
chr3	169482840	169482854	ZIC1	6.12766	-
chr3	169482840	169482855	ZIC3	8.6	-
chr3	169482840	169482855	ZIC4	9.85455	-
chr3	169482849	169482868	PAX5	11.9355	-
chr3	169482871	169482886	TBP	10.6528	-
chr3	171543365	171543376	RUNX1	11.8448	-
chr3	171543369	171543388	PAX5	12	-
chr3	171543411	171543425	PLAG1	8.61224	+
chr3	171543437	171543448	CEBPA	11.7959	-
chr3	171543452	171543459	NFATC2	12.2022	-
chr3	171543469	171543479	REL	12.8384	+
chr3	171543469	171543479	RELA	11.8265	+
chr3	171543470	171543480	RELA	12.4796	-
chr3	171543474	171543484	Hand1::Tcf3	12.4157	-
chr3	171543492	171543512	RREB1	4.48624	-
chr3	171543495	171543507	HES5	3.05172	-
chr3	171543495	171543515	RREB1	4.52294	-
chr3	171543496	171543506	CLOCK	10.8182	-
chr3	171543496	171543506	NEUROG2	9.45455	-
chr3	171543497	171543517	RREB1	11.0734	-
chr3	171543515	171543536	IRF1	9.56452	+
chr3	171858440	171858458	EWSR1-FLI1	-9.88158	-
chr3	171858448	171858463	HNF4G	10.3654	-
chr3	171858448	171858460	Tcf7	10.871	-
chr3	171858458	171858469	Gfi1b	15.5345	+
chr3	171858460	171858470	Gfi1	11.3171	+
chr3	171858468	171858476	ARNT::HIF1A	12.0395	-
chr3	171858474	171858484	Myb	14.6393	-
chr3	171858487	171858498	Gfi1b	10.6897	-
chr3	171858493	171858504	CEBPA	12.0612	-
chr3	171858493	171858505	DBP	10.5849	-
chr3	171858493	171858505	HLF	13.2373	-
chr3	171858493	171858505	TEF	11	-
chr3	171858494	171858504	CEBPB	12.36	-
chr3	171858494	171858504	CEBPD	12.3077	-
chr3	171858494	171858504	CEBPE	12.1455	-
chr3	171858494	171858504	CEBPG	12.0816	-
chr3	171858515	171858526	NFIL3	11.9798	-
chr3	171858516	171858528	Creb5	10.3091	-
chr3	171858518	171858526	CREB1	11.4775	-
chr3	171858518	171858526	GMEB2	11.5571	-
chr3	177159680	177159695	HNF4G	13.1154	+
chr3	177159680	177159695	Pparg::Rxra	11.7387	+
chr3	177159681	177159697	Hnf4a	6.6	+
chr3	177159689	177159700	FOXH1	12.7692	-
chr3	177159697	177159708	RUNX1	13.8448	+
chr3	177545495	177545516	IRF1	12.2742	-
chr3	177545499	177545514	PRDM1	12.6727	+
chr3	177545510	177545520	REL	10.8182	-
chr3	177545531	177545546	PRDM1	11	-
chr3	177545562	177545573	FOXH1	13.3269	+
chr3	177545571	177545582	Foxq1	11.8265	+
chr3	177545587	177545595	Atf3	12.8197	-
chr3	180707435	180707450	NR2C2	10.1286	-
chr3	180707443	180707457	Zfx	15.6667	+
chr3	180707454	180707467	ZBTB18	9.87143	+
chr3	180707455	180707465	FIGLA	11.9138	-
chr3	180707455	180707465	ID4	12.6557	-
chr3	180707455	180707465	TCF3	13.7308	-
chr3	180707455	180707465	TCF4	12.8776	-
chr3	180707456	180707465	SNAI2	12.0465	+
chr3	180707485	180707497	ZBTB7B	13.431	-
chr3	180707485	180707497	ZBTB7C	12.9032	-
chr3	180707489	180707509	RREB1	9.97248	-
chr3	180707502	180707513	NRF1	10.2545	-
chr3	184529904	184529916	EHF	10.2787	-
chr3	184529904	184529916	ELF1	11.1091	-
chr3	184529904	184529916	ELF4	11.3279	-
chr3	184529905	184529916	ELF5	12	-
chr3	184529905	184529916	ETV2	12.0328	-
chr3	184529906	184529916	ELK1	10.234	-
chr3	184529906	184529916	ELK3	11.0172	-
chr3	184529906	184529917	ELK4	13.4	-
chr3	184529906	184529916	ERF	10.5571	-
chr3	184529906	184529916	ERG	11.2909	-
chr3	184529906	184529916	ETS1	11.931	-
chr3	184529906	184529916	ETV1	11.7273	-
chr3	184529906	184529916	ETV4	11.3621	-
chr3	184529906	184529916	ETV5	12.1273	-
chr3	184529906	184529916	ETV6	13.6538	-
chr3	184529906	184529916	FEV	11.0385	-
chr3	184529906	184529916	FLI1	11.1702	-
chr3	184529907	184529918	Gabpa	13.0164	-
chr3	184529912	184529933	REST	6.43878	-
chr3	184529916	184529925	THAP1	12.1316	-
chr3	184529933	184529949	EGR4	12.0364	-
chr3	184529936	184529946	Hes1	10.7552	-
chr3	184529936	184529947	NRF1	12.9091	-
chr3	184529936	184529946	Tcfl5	9.87903	-
chr3	184529942	184529953	TFAP2A	11.5091	-
chr3	184529956	184529971	Klf12	7.44262	-
chr3	184529957	184529971	KLF14	8.32759	-
chr3	184529967	184529977	Arntl	14.1475	-
chr3	184529967	184529977	Mitf	13.5408	-
chr3	184529967	184529978	USF1	17.1633	-
chr3	184529967	184529978	USF2	14.9388	-
chr3	184529968	184529978	BHLHE40	11.8462	-
chr3	184529968	184529978	BHLHE41	7.73077	-
chr3	184529968	184529977	Creb3l2	12.6517	-
chr3	184529968	184529978	Hes1	10.042	-
chr3	184529968	184529978	HEY1	11.9091	-
chr3	184529968	184529978	HEY2	10.6897	-
chr3	184529968	184529978	MAX	12.9808	-
chr3	184529968	184529978	MLX	9.62857	-
chr3	184529968	184529978	MLXIPL	11.2424	-
chr3	184529968	184529978	MNT	12.6212	-
chr3	184529968	184529978	Srebf1(var.2)	10.069	-
chr3	184529968	184529978	SREBF2(var.2)	10.2909	-
chr3	184529968	184529978	TFE3	13.6735	-
chr3	184529968	184529978	TFEB	13.8462	-
chr3	184529968	184529978	TFEC	11.7927	-
chr3	184529968	184529979	USF2	11.3061	-
chr3	184529969	184529977	Id2	12.7705	-
chr3	184529969	184529977	Mlxip	12.4098	-
chr3	184529970	184529978	Mycn	12.8689	-
chr3	184529974	184529985	NRF1	9.85455	-
chr3	184529974	184529993	PAX5	9.93548	+
chr3	186435053	186435067	CREB3	12.4571	+
chr3	186435053	186435067	CREB3L1	12.7879	+
chr3	186435054	186435065	MAX::MYC	10.8367	+
chr3	186435054	186435065	USF1	10.4898	-
chr3	186435054	186435065	USF2	12.0816	-
chr3	186435055	186435065	BHLHE40	10.3846	+
chr3	186435055	186435065	BHLHE41	8.34615	+
chr3	186435055	186435064	Creb3l2	14.9663	+
chr3	186435055	186435065	MAX	12.6154	+
chr3	186435055	186435066	MAX::MYC	13.1531	-
chr3	186435055	186435065	MLX	13.8286	-
chr3	186435055	186435065	MLXIPL	13.3788	-
chr3	186435055	186435065	MNT	12.4545	+
chr3	186435055	186435063	Mycn	14.8197	+
chr3	186435055	186435065	Srebf1(var.2)	11.7069	+
chr3	186435055	186435065	SREBF2(var.2)	11.7091	+
chr3	186435055	186435065	TFE3	12.7551	+
chr3	186435055	186435065	TFEB	13.7885	+
chr3	186435055	186435065	TFEC	12.7439	-
chr3	186435055	186435066	USF1	14.3673	+
chr3	186435055	186435066	USF2	13.9592	+
chr3	186435056	186435066	Arntl	12.3279	-
chr3	186435056	186435064	Id2	12.7705	+
chr3	186435056	186435066	Mitf	12.5714	-
chr3	186435056	186435064	Mlxip	12.4098	-
chr3	186435064	186435079	Pou5f1::Sox2	16.8065	+
chr3	186435067	186435083	Pou2f3	14.9878	+
chr3	186435068	186435082	POU1F1	15.4828	+
chr3	186435068	186435080	POU2F1	11.4	+
chr3	186435068	186435081	POU3F3	10.23	+
chr3	186435069	186435082	POU2F2	16.9483	-
chr3	186435069	186435081	POU3F1	13.4578	+
chr3	186435069	186435081	POU3F2	13.9839	+
chr3	186435070	186435079	POU3F4	12.0102	+
chr3	186435070	186435079	POU5F1B	11.6106	+
chr3	186435087	186435103	SOX4	-4.33333	+
chr3	186435088	186435103	Sox11	2.92857	+
chr3	186435088	186435103	SOX21	1.81633	+
chr3	186435097	186435108	CEBPA	11.9388	-
chr3	187871527	187871536	HIC2	11.4182	-
chr3	187871529	187871540	NRF1	9.30909	-
chr3	187871531	187871541	Hes1	9.9021	+
chr3	187871546	187871562	SRF	10.0328	-
chr3	187871593	187871607	ATF7	8.87143	+
chr3	187871593	187871607	BATF3	5.72727	-
chr3	187871594	187871606	Creb5	10.4	+
chr3	187871594	187871604	Crem	11.3115	+
chr3	187871594	187871606	JDP2(var.2)	11.9184	+
chr3	187871596	187871604	CREB1	13.5495	-
chr3	187871596	187871606	Crem	11.8689	-
chr3	187871603	187871614	TFAP2A	11.5455	+
chr3	188665440	188665450	NFAT5	10.5968	-
chr3	188665452	188665469	Alx1	11.5325	+
chr3	188665452	188665469	Alx4	10.8182	+
chr3	188665454	188665466	MEF2A	13.8065	-
chr3	188665454	188665466	MEF2B	12.0909	+
chr3	188665454	188665466	MEF2D	12.4	-
chr3	188665456	188665466	MEOX1	10.9818	+
chr3	188665456	188665466	MNX1	10.6418	+
chr3	188665457	188665465	LBX1	11.2698	-
chr3	188665457	188665467	POU6F2	11.7091	+
chr3	188665457	188665465	VAX1	10.1361	+
chr3	188665457	188665465	VSX1	11.0315	+
chr3	188665457	188665465	VSX2	11.5039	+
chr3	188665459	188665467	HOXA5	10.62	+
chr3	188665465	188665476	NRF1	12.8182	+
chr3	188665486	188665505	PAX5	10.5645	-
chr3	188665493	188665508	ZIC3	10.1429	+
chr3	188665493	188665508	ZIC4	9.85455	+
chr3	188665500	188665514	Zfx	9.92424	-
chr3	188665508	188665521	TFAP2A(var.3)	9.78689	-
chr3	188665508	188665521	TFAP2B(var.3)	9.44262	+
chr3	188665508	188665521	TFAP2C(var.3)	9.2069	-
chr3	188665510	188665525	SP2	14.2931	+
chr3	188665511	188665526	Klf12	14.5738	+
chr3	188665511	188665528	SP4	18.2364	+
chr3	188665512	188665526	KLF14	15.3448	+
chr3	188665513	188665525	SP8	15.8553	+
chr3	188665513	188665522	THAP1	10.0132	+
chr3	188665514	188665525	KLF16	16.5345	+
chr3	188665514	188665525	SP1	16.2692	+
chr3	188665514	188665525	SP3	15.6341	+
chr3	188665514	188665524	ZNF740	10.6606	+
chr3	188665515	188665526	Klf1	15.0606	+
chr3	188665515	188665525	Klf4	16.6939	-
chr3	188665515	188665525	KLF5	16.2041	+
chr3	188665523	188665535	ZBTB7C	11.1129	-
chr3	191000219	191000232	DUXA	11.6774	-
chr3	191000220	191000231	DUX4	11.9362	-
chr3	191000221	191000241	RREB1	3.29358	-
chr3	191000222	191000236	ONECUT1	8.78846	-
chr3	191000224	191000232	Dux	12.8689	-
chr3	191000225	191000235	CUX1	11.2143	-
chr3	191000238	191000255	SP4	7.49091	-
chr3	191000240	191000254	KLF14	10.2069	-
chr3	191000241	191000255	EGR1	12.3269	-
chr3	191000241	191000252	KLF16	12.3793	-
chr3	191000241	191000252	SP3	11.4797	-
chr3	191000241	191000253	SP8	12.6447	-
chr3	191000247	191000257	NKX2-3	11.9423	-
chr3	191000248	191000257	NKX2-8	11.3462	-
chr3	191000265	191000275	TEAD1	10.9194	-
chr3	191000265	191000275	TEAD4	10.9032	-
chr3	191000266	191000274	TEAD3	12.3265	-
chr3	194298870	194298884	Mecom	7.83146	-
chr3	194298893	194298907	Zfx	13.7424	-
chr3	194298899	194298917	EWSR1-FLI1	-15.5132	-
chr3	194298899	194298913	Zfx	10.3485	-
chr3	194298907	194298918	E2F6	12.8966	-
chr3	194298909	194298919	KLF5	11.7551	-
chr3	194298909	194298920	SP1	10.8269	-
chr3	194298928	194298941	SMAD2::SMAD3::SMAD4	10.0328	-
chr3	194298953	194298967	JUN(var.2)	12.9231	-
chr3	194298956	194298967	JUNB	10.8163	-
chr3	194298957	194298968	FOS	14.9574	-
chr3	194298957	194298968	FOSL1	12	-
chr3	194298957	194298968	JUND	13.0851	-
chr3	194298957	194298968	NFE2	5.69388	-
chr3	194298958	194298969	FOSL2	14.7818	-
chr3	194298958	194298967	JDP2	10.4655	-
chr3	194298958	194298969	JUNB	14.6122	-
chr3	194298958	194298972	JUN(var.2)	12.6346	-
chr3	194298959	194298970	BATF::JUN	12.6346	-
chr3	194298959	194298966	FOS::JUN	11.9703	-
chr3	194298976	194298990	JUN(var.2)	13.7308	-
chr3	194298978	194298993	Bach1::Mafk	7.09211	-
chr3	194298979	194298990	FOSL2	15.4364	-
chr3	194298979	194298990	JUNB	14.8163	-
chr3	194298980	194298991	FOS	13.7021	-
chr3	194298980	194298991	FOSL1	14.7818	-
chr3	194298980	194298991	JUND	14.4468	-
chr3	194298980	194298991	NFE2	12.1633	-
chr3	194298981	194298992	FOSL2	14.0727	-
chr3	194298981	194298990	JDP2	11.6034	-
chr3	194298981	194298992	JUNB	13.6122	-
chr3	194298981	194298995	JUN(var.2)	14.7692	-
chr3	194298982	194298989	FOS::JUN	11.9703	-
chr3	194299008	194299021	ELF3	12.431	-
chr3	194299009	194299021	EHF	13.7213	-
chr3	194299009	194299021	ELF4	13.0492	-
chr3	194299009	194299020	ELF5	12.6909	-
chr3	194299026	194299038	MEF2B	5.70909	-
chr3	194299035	194299046	Spz1	17.4	-
chr3	194299053	194299074	MAFG	9.27551	-
chr3	194299056	194299071	Bach1::Mafk	10.0921	-
chr3	194304664	194304679	ZBTB33	12.1212	-
chr3	194304667	194304682	ZBTB33	11.7424	+
chr3	194304668	194304682	GLIS2	10.8525	-
chr3	194304668	194304682	GLIS3	3.30303	-
chr3	194304670	194304681	E2F4	13.3966	+
chr3	194304670	194304681	E2F6	12.5862	+
chr3	194304671	194304686	SP2	12.7931	-
chr3	194304675	194304689	EGR1	11.9808	-
chr3	194304694	194304705	NRF1	18.2727	-
chr3	194304695	194304706	NRF1	15.5636	+
chr3	194304696	194304706	Hes1	10.9021	+
chr3	194304696	194304706	Tcfl5	10.0081	-
chr3	194304706	194304715	RUNX2	11.6538	+
chr3	194304719	194304733	Stat4	14.3103	-
chr3	194304721	194304732	Stat5a::Stat5b	13.551	+
chr3	194304722	194304733	STAT1	15.4727	-
chr3	194304722	194304733	STAT3	16	-
chr3	194304722	194304736	Stat4	10.7931	+
chr3	194304723	194304735	EHF	15.7377	+
chr3	194304723	194304735	ELF1	16.5091	+
chr3	194304723	194304736	ELF3	14.8793	+
chr3	194304723	194304735	ELF4	17.0328	+
chr3	194304724	194304735	ELF5	14.0727	+
chr3	194304724	194304735	SPDEF	12.7273	+
chr3	194304725	194304735	ELK1	13.9787	+
chr3	194304725	194304735	ELK3	13.6207	+
chr3	194304725	194304736	ELK4	16	-
chr3	194304725	194304735	ERF	11.8857	+
chr3	194304725	194304735	ERG	12.2545	+
chr3	194304725	194304735	ETS1	12.8966	+
chr3	194304725	194304735	ETV1	12.4545	+
chr3	194304725	194304735	ETV3	14.1549	+
chr3	194304725	194304735	ETV4	12.3621	+
chr3	194304725	194304735	ETV5	12.1273	+
chr3	194304725	194304735	ETV6	15.2885	+
chr3	194304725	194304735	FEV	12.6923	+
chr3	194304725	194304735	FLI1	12.3617	+
chr3	194304726	194304737	Gabpa	17.3443	+
chr3	194304736	194304747	GCM1	11.1633	+
chr3	194304743	194304754	STAT1	9.89091	+
chr3	194304743	194304754	STAT3	13.449	+
chr3	194304750	194304768	E2F3	6.90909	+
chr3	194353579	194353590	Klf1	10.0606	+
chr3	194353580	194353590	Klf4	11.3061	-
chr3	194353585	194353599	EGR1	9.80769	+
chr3	194353591	194353601	KLF5	10.3061	+
chr3	194353591	194353602	SP1	10.8846	+
chr3	194353591	194353606	SP2	9.62069	+
chr3	194353601	194353615	NFIC::TLX1	6.65306	-
chr3	194353601	194353614	SMAD2::SMAD3::SMAD4	10.2787	+
chr3	194353602	194353616	NFIC::TLX1	4.97959	+
chr3	194353625	194353640	CENPB	11.7308	-
chr3	194353648	194353658	NKX2-3	11.9615	+
chr3	194353649	194353658	NKX2-8	11.75	+
chr3	194868533	194868547	PLAG1	5.0102	-
chr3	194868538	194868552	EGR1	11.7308	+
chr3	194868538	194868549	KLF16	9.77586	+
chr3	194868538	194868548	Klf4	10.8163	-
chr3	194868538	194868548	KLF5	13.5918	+
chr3	194868538	194868549	SP1	13.75	+
chr3	194868538	194868553	SP2	15.2586	+
chr3	194868544	194868560	EGR4	11.2909	+
chr3	194868546	194868557	EGR2	9.34483	+
chr3	194868552	194868567	PRDM1	10.1273	-
chr3	194868557	194868568	Gabpa	10.1475	-
chr3	194868559	194868569	ETV6	11.7308	-
chr3	194868563	194868578	Nfe2l2	10.1364	-
chr3	194868566	194868577	BATF::JUN	11.2885	-
chr3	194868583	194868595	PKNOX1	1.87755	-
chr3	194868583	194868595	PKNOX2	3.22951	-
chr3	194868583	194868598	SCRT1	6.7541	-
chr3	194868584	194868594	FIGLA	11.1034	+
chr3	194868584	194868594	ID4	13.0328	+
chr3	194868584	194868594	MSC	10.0244	+
chr3	194868584	194868594	TCF3	12.3269	+
chr3	194868584	194868594	TCF4	11.6939	+
chr3	194868585	194868594	SNAI2	11.6512	-
chr3	195634872	195634882	Myb	11.3115	+
chr3	195634875	195634883	MEIS2	11.8033	-
chr3	195634875	195634883	MEIS3	11.4231	-
chr3	195634889	195634899	SREBF1	11.061	+
chr3	195634893	195634903	Arntl	12.4918	+
chr3	195634893	195634904	USF2	13.0612	-
chr3	195634894	195634904	BHLHE40	15.25	+
chr3	195634894	195634904	BHLHE41	15.8077	+
chr3	195634894	195634904	MLX	12.1286	-
chr3	195634894	195634904	MLXIPL	12.9848	-
chr3	195634894	195634904	Srebf1(var.2)	14.8276	+
chr3	195634894	195634904	SREBF2(var.2)	14.9455	+
chr3	195634894	195634904	TFE3	13.898	+
chr3	195634894	195634904	TFEB	14.3846	+
chr3	195634894	195634904	TFEC	13.6585	-
chr3	195634894	195634905	USF1	16.2857	+
chr3	195634894	195634905	USF2	15.0612	+
chr3	195634895	195634905	Arntl	14.6557	-
chr3	195634895	195634904	Creb3l2	12.3708	-
chr3	195634895	195634905	Mitf	12.7857	-
chr3	195634911	195634925	Mecom	10.7191	+
chr3	195634914	195634925	Gata4	11.2241	-
chr3	195634917	195634925	GATA3	13.2909	+
chr3	195634917	195634925	GATA5	10.8448	+
chr3	195634917	195634927	HLTF	9.2439	-
chr3	195634929	195634939	GSC	11.6226	+
chr3	195634929	195634939	GSC2	10.8136	+
chr3	195634929	195634938	PITX3	12.5577	+
chr3	195634930	195634938	OTX1	11.3617	+
chr3	195634930	195634938	OTX2	11.8511	+
chr3	195634930	195634938	Pitx1	12.1455	+
chr3	195634930	195634938	RHOXF1	9.98077	+
chr3	195634936	195634954	EWSR1-FLI1	-10.8553	-
chr3	195634940	195634958	EWSR1-FLI1	-15.6184	-
chr3	195634942	195634957	NR2C2	11.8857	-
chr3	195634942	195634957	Pparg::Rxra	14.2162	-
chr3	196064436	196064447	ESRRB	9.86207	+
chr3	196064437	196064447	Esrrg	12.6122	+
chr3	196064437	196064445	NR4A2	13.4444	+
chr3	196064440	196064461	ZNF263	11.5714	+
chr3	196064443	196064450	SPIB	11.2333	+
chr3	196064487	196064498	NRF1	15.7273	-
chr3	196064501	196064513	Foxa2	12.41	-
chr3	196064501	196064515	FOXF2	10.2667	-
chr3	196064501	196064516	FOXP1	13.5634	-
chr3	196064502	196064517	FOXA1	10.6531	-
chr3	196064504	196064515	FOXP2	13.7273	-
chr3	196064506	196064514	FOXD1	11.82	-
chr3	196064506	196064513	FOXD2	11.4237	-
chr3	196064506	196064514	FOXG1	12.5056	-
chr3	196064506	196064513	FOXI1	12.9455	-
chr3	196064506	196064513	FOXL1	12	-
chr3	196064506	196064514	FOXO3	9.92424	-
chr3	196064506	196064513	FOXO4	12.4364	-
chr3	196064506	196064513	FOXO6	12.9808	-
chr3	196064506	196064513	FOXP3	11.3611	-
chr3	196064516	196064527	NRF1	15.4182	-
chr3	196064523	196064540	SP4	2.38182	-
chr3	196064525	196064536	Klf1	13.0303	-
chr3	196064526	196064536	Klf4	13.6122	-
chr3	196064526	196064536	KLF5	15.3061	-
chr3	196064526	196064537	SP1	12.0192	-
chr3	196064526	196064541	SP2	10.6724	-
chr3	196064526	196064537	SP3	10.9919	-
chr3	196064538	196064551	TFAP2A(var.3)	10.3607	-
chr3	196064538	196064551	TFAP2B(var.3)	10.6393	+
chr3	196064538	196064551	TFAP2C(var.3)	10.2241	+
chr3	196359460	196359471	TFAP2A	12.6909	-
chr3	196359460	196359472	TFAP2A(var.2)	11.6364	-
chr3	196359460	196359471	TFAP2B(var.2)	11.4364	-
chr3	196359466	196359478	TFAP2A(var.2)	10.8364	-
chr3	196359466	196359480	Zfx	15.303	-
chr3	196359500	196359510	KLF5	12.1224	-
chr3	196359500	196359511	SP1	13.1538	-
chr3	196359500	196359515	SP2	13.5	-
chr3	196359500	196359512	SP8	10.5395	-
chr3	196359504	196359518	EGR1	13.8846	-
chr3	196359505	196359520	EGR3	5.2931	-
chr3	196359525	196359536	E2F4	14.1207	+
chr3	196359525	196359536	E2F6	15.6552	+
chr3	196359525	196359543	EWSR1-FLI1	-9.15789	+
chr3	196359526	196359544	EWSR1-FLI1	-5.48684	+
chr3	196359527	196359538	SP1	10	-
chr3	196359527	196359542	SP2	11.6724	-
chr3	196359535	196359546	Gabpa	10.0984	+
chr3	196359536	196359547	ELK4	10.5455	-
chr3	196359537	196359547	ELK1	12.0426	+
chr3	196359537	196359547	ELK3	12.7931	+
chr3	196359537	196359547	ERF	12.4857	+
chr3	196359537	196359547	ERG	11.6545	+
chr3	196359537	196359547	ETS1	11.8621	+
chr3	196359537	196359547	ETV1	12.6727	+
chr3	196359537	196359548	ETV2	11.9344	+
chr3	196359537	196359547	ETV3	11.0141	+
chr3	196359537	196359547	ETV4	12.9483	+
chr3	196359537	196359547	ETV5	11.7636	+
chr3	196359537	196359547	FEV	12.4615	+
chr3	196359537	196359547	FLI1	12.1489	+
chr3	196359547	196359558	E2F4	10.8103	+
chr3	196359547	196359557	Tcfl5	9.89516	-
chr3	196366525	196366536	E2F6	10.9655	-
chr3	196366537	196366551	Zfx	10	-
chr3	196366559	196366574	Bach1::Mafk	14.1053	-
chr3	196366585	196366596	USF1	12.2857	+
chr3	196366585	196366596	USF2	12.5306	+
chr3	196366586	196366596	Mitf	10.4286	-
chr3	196366598	196366608	NFATC1	10.3902	+
chr3	196366598	196366608	NFATC3	10.6566	+
chr3	196366599	196366617	EWSR1-FLI1	-15.9605	-
chr3	196366600	196366618	EWSR1-FLI1	-15.6842	-
chr3	196366611	196366621	ETV6	10.8654	-
chr3	196729746	196729757	E2F6	14.8966	-
chr3	196729749	196729763	ZIC1	5.14894	+
chr3	196729750	196729761	E2F4	15.5	-
chr3	196729750	196729761	E2F6	12.9483	-
chr3	196729752	196729766	EGR1	16.9615	+
chr3	196729753	196729768	EGR3	6.86207	+
chr3	196729753	196729769	EGR4	9.81818	+
chr3	196729755	196729769	EGR1	12.7115	+
chr3	196729761	196729780	CTCF	17.0328	+
chr3	196729770	196729784	Zfx	10.2879	-
chr3	196729773	196729794	REST	8.68367	-
chr3	196729781	196729791	Hes1	11.4545	+
chr3	196729781	196729791	HEY1	12.0727	+
chr3	196729781	196729791	Tcfl5	9.92742	-
chr3	196729785	196729796	NRF1	9.09091	-
chr3	196729801	196729812	NRF1	11.0727	-
chr3	196729801	196729815	Zfx	18.0758	+
chr3	196729806	196729822	ZNF143	4.18966	-
chr3	196729807	196729821	PLAG1	7.52041	+
chr3	196729809	196729823	GLIS3	2.78788	+
chr3	196729825	196729839	Zfx	18.1515	+
chr3	196729832	196729851	CTCF	10.3443	+
chr3	196729833	196729845	INSM1	10.0816	+
chr3	196729833	196729844	TFAP2A	11.0727	-
chr3	196729833	196729845	TFAP2A(var.2)	11	-
chr3	196729833	196729844	TFAP2B(var.2)	10.5455	-
chr3	196729835	196729846	GCM1	11.1837	+
chr3	196729835	196729845	GCM2	11.0328	+
chr3	197686829	197686849	RREB1	7.22018	-
chr3	197686837	197686847	GCM2	11.2131	+
chr3	197686850	197686862	SP8	10.8026	-
chr3	197686854	197686866	INSM1	10.4388	+
chr3	197686856	197686874	EWSR1-FLI1	-8.77632	+
chr3	197686860	197686878	EWSR1-FLI1	1.23684	+
chr3	197686864	197686874	Sox3	11.3276	-
chr3	197686865	197686886	ZNF263	12.102	+
chr3	197686869	197686883	EGR1	11.8654	-
chr3	197686872	197686886	PLAG1	6.29592	+
chr3	197686874	197686888	PLAG1	6.27551	+
chr3	197686886	197686896	Arntl	11.6393	-
chr3	197686886	197686896	Mitf	10.5612	-
chr3	197686886	197686897	USF2	10.3469	+
chr3	197686887	197686897	MAX	11.8077	+
chr3	197686887	197686897	TFE3	11.3061	+
chr3	197686887	197686897	TFEC	11.0366	+
chr3	197686888	197686896	Id2	12.7705	+
chr3	197686888	197686896	Mlxip	12.4098	-
chr3	197686889	197686900	EGR2	8.96552	+
chr3	197686889	197686897	Mycn	12.8689	+
chr3	197686910	197686925	NFYB	11.1731	+
chr3	197686921	197686932	E2F4	12.431	+
chr3	197686928	197686938	TFE3	11.2245	-
chr3	197686928	197686938	TFEB	10.8462	-
chr4	124322	124334	PKNOX1	1.2449	-
chr4	124322	124334	PKNOX2	3.52459	+
chr4	124322	124334	TGIF2	8.11927	+
chr4	124356	124366	Klf4	11.5306	+
chr4	124363	124375	ELF1	8.09091	-
chr4	124363	124374	SPDEF	13.1273	-
chr4	124372	124388	E2F2	0.097561	-
chr4	124372	124383	NRF1	10.7091	+
chr4	775578	775590	TFAP2A(var.2)	10.6545	+
chr4	775596	775611	Nfe2l2	9.07576	-
chr4	775646	775664	NFYA	19.8049	-
chr4	775648	775659	Gfi1b	13.7759	-
chr4	775650	775660	Gfi1	11.4024	-
chr4	775652	775660	Dux	12.1475	-
chr4	775652	775667	NFYB	16.5769	-
chr4	775665	775678	Hes2	10.8254	-
chr4	775669	775679	BHLHE40	11.0577	-
chr4	775669	775679	BHLHE41	7.46154	-
chr4	775669	775683	PLAG1	6.05102	-
chr4	775670	775680	Arntl	12.5738	-
chr4	775670	775678	Id2	13.2131	-
chr4	775670	775678	Mlxip	13.1311	-
chr4	775682	775697	NFYB	11.5769	-
chr4	775685	775703	NFYA	8.30488	-
chr4	1242900	1242912	ZBTB7A	10.5	-
chr4	1242906	1242922	EGR4	13.4182	-
chr4	1242907	1242922	EGR3	11.569	-
chr4	1242909	1242920	EGR2	12.2414	-
chr4	1242909	1242920	NRF1	12.8727	-
chr4	1242914	1242925	E2F4	11.4828	-
chr4	1242924	1242935	NRF1	10.5455	-
chr4	1242928	1242947	PAX5	10.129	-
chr4	1242929	1242939	Hes1	9.74126	-
chr4	1242929	1242940	NRF1	10.8909	-
chr4	1242929	1242939	Tcfl5	10.75	-
chr4	1242930	1242946	EGR4	13.3818	-
chr4	1242931	1242946	EGR3	12.7414	-
chr4	1242931	1242942	NRF1	10.6727	-
chr4	1242933	1242944	EGR2	12.2414	-
chr4	1242933	1242944	NRF1	12.8727	-
chr4	1242933	1242950	SP4	10.4545	-
chr4	1242936	1242947	KLF16	12.2931	-
chr4	1242936	1242947	SP3	11.7154	-
chr4	1242936	1242950	Zfx	17.4091	-
chr4	1242937	1242947	Klf4	12.5306	-
chr4	1242969	1242984	EGR3	7.58621	-
chr4	1242971	1242982	EGR2	11.6379	-
chr4	1723172	1723183	TFAP2A	12.6545	+
chr4	1723172	1723184	TFAP2A(var.2)	14.2545	+
chr4	1723172	1723184	TFAP2B	13	+
chr4	1723172	1723183	TFAP2B(var.2)	11.3273	+
chr4	1723172	1723184	TFAP2C	12.602	-
chr4	1723172	1723187	ZIC4	10.0364	+
chr4	1723177	1723188	NRF1	9.76364	+
chr4	1723180	1723190	Tcfl5	10.1532	-
chr4	1723182	1723200	NFYA	19.6098	+
chr4	1723186	1723196	Gfi1	10.8902	-
chr4	1723187	1723197	EN2	10.9322	-
chr4	1723188	1723196	Dux	12.1475	-
chr4	1723188	1723203	NFYB	15.9231	-
chr4	1723196	1723207	E2F4	12.0517	+
chr4	1723232	1723243	NRF1	13.2545	-
chr4	1723234	1723245	TFAP2A	11.3818	+
chr4	1723234	1723245	TFAP2B(var.2)	10.4545	+
chr4	1723257	1723273	EGR4	13.7636	-
chr4	1723258	1723273	EGR3	12.8276	-
chr4	1723260	1723274	EGR1	13.1154	-
chr4	1723260	1723271	EGR2	10.4655	-
chr4	1723267	1723278	Spz1	12.6455	+
chr4	2803074	2803086	TFAP2A(var.2)	11.6727	-
chr4	2803074	2803086	TFAP2B	11.7818	-
chr4	2803074	2803086	TFAP2C	11.9388	-
chr4	2803087	2803097	RELA	11.0816	-
chr4	2803097	2803112	SP2	9.53448	-
chr4	2803142	2803163	ZNF263	11.2245	-
chr4	2803145	2803166	ZNF263	14.4082	-
chr4	2803150	2803168	EWSR1-FLI1	-12.1053	-
chr4	2936526	2936537	NRF1	9.72727	-
chr4	2936550	2936564	NFIC::TLX1	6.45918	-
chr4	2936555	2936568	TFAP2A(var.3)	10	-
chr4	2936555	2936568	TFAP2B(var.3)	9.60656	-
chr4	2936555	2936568	TFAP2C(var.3)	9.91379	-
chr4	2936558	2936573	SP2	18.2931	-
chr4	2936559	2936573	EGR1	11.75	-
chr4	2936560	2936574	KLF14	8.05172	-
chr4	2936562	2936573	KLF16	11.7586	-
chr4	2936562	2936573	SP1	15.8077	-
chr4	2936562	2936573	SP3	10.7724	-
chr4	2936563	2936573	Klf4	10.949	-
chr4	2936563	2936573	KLF5	13.9184	-
chr4	2936569	2936584	EGR3	5.39655	-
chr4	2936571	2936582	EGR2	11.0862	-
chr4	2936571	2936588	SP4	2.34545	-
chr4	2936574	2936584	Klf4	12.1531	-
chr4	2936574	2936593	PAX5	12.5323	-
chr4	2936574	2936586	SP8	11.9868	-
chr4	2936574	2936592	TP73	8.01923	-
chr4	2936579	2936594	EGR3	6.22414	-
chr4	2936579	2936595	EGR4	10.2182	-
chr4	2936581	2936592	EGR2	10.6034	-
chr4	2936586	2936603	SP4	8.6	-
chr4	2936588	2936599	Klf1	12.4242	-
chr4	2936588	2936603	Klf12	10.6721	-
chr4	2936588	2936602	KLF14	9.27586	-
chr4	2936589	2936600	KLF16	13.1552	-
chr4	2936589	2936599	Klf4	15.8061	-
chr4	2936589	2936599	KLF5	15.2653	-
chr4	2936589	2936600	SP3	14.6585	-
chr4	2936594	2936606	EHF	13.3934	-
chr4	2936594	2936606	ELF1	16.0909	-
chr4	2936594	2936607	ELF3	12.8448	-
chr4	2936594	2936606	ELF4	16.3279	-
chr4	2936595	2936606	ELF5	12.7091	-
chr4	2936595	2936606	SPDEF	9.83636	-
chr4	2936596	2936611	CENPB	10.4808	-
chr4	2936596	2936606	ELK1	13.9787	-
chr4	2936596	2936606	ELK3	13.6207	-
chr4	2936596	2936607	ELK4	15.5455	-
chr4	2936596	2936606	ERF	11.8857	-
chr4	2936596	2936606	ERG	12.2545	-
chr4	2936596	2936606	ETS1	12.8966	-
chr4	2936596	2936606	ETV1	12.4545	-
chr4	2936596	2936606	ETV3	14.1549	-
chr4	2936596	2936606	ETV4	12.3621	-
chr4	2936596	2936606	ETV5	12.1273	-
chr4	2936596	2936606	ETV6	15.2885	-
chr4	2936596	2936606	FEV	12.6923	-
chr4	2936596	2936606	FLI1	12.3617	-
chr4	2936597	2936608	Gabpa	17.0656	-
chr4	2936603	2936611	Atf1	13.082	-
chr4	2936623	2936634	Gabpa	12.6557	-
chr4	2936624	2936635	ELK4	13.1818	-
chr4	2936625	2936635	ELK1	10.5745	-
chr4	2936625	2936635	ELK3	11.0172	-
chr4	2936627	2936646	CTCF	8.60656	+
chr4	2936631	2936643	TFAP2A(var.2)	12.4182	-
chr4	2936631	2936643	TFAP2B	11.6182	-
chr4	2936631	2936643	TFAP2C	11.7653	+
chr4	2936632	2936643	TFAP2A	13.2364	-
chr4	2936632	2936643	TFAP2B(var.2)	12.2182	-
chr4	2936632	2936643	TFAP2C(var.2)	12.5	+
chr4	2936643	2936653	ZNF740	10.4312	-
chr4	2936657	2936674	PAX1	4.30909	-
chr4	2936663	2936674	GCM1	11.0204	-
chr4	4543716	4543732	EGR4	9.85455	-
chr4	4543718	4543729	Klf1	10.7121	-
chr4	4543718	4543732	KLF14	10.069	-
chr4	4543719	4543733	EGR1	13.25	-
chr4	4543719	4543730	KLF16	12.1552	-
chr4	4543719	4543729	Klf4	11.8265	-
chr4	4543719	4543730	SP1	13	-
chr4	4543719	4543734	SP2	11.8621	-
chr4	4543719	4543730	SP3	11.561	-
chr4	4543720	4543735	EGR3	12.9483	-
chr4	4543720	4543736	EGR4	13.8364	-
chr4	4543722	4543733	EGR2	15.6552	-
chr4	4543748	4543759	E2F4	11.6207	-
chr4	4543776	4543791	SP2	10.2931	-
chr4	4543782	4543796	PLAG1	4.58163	-
chr4	4543785	4543796	KLF16	12.2241	-
chr4	4543785	4543796	SP3	12.1545	-
chr4	4543785	4543797	SP8	12.0395	-
chr4	4543792	4543806	Rfx1	13.069	-
chr4	4543793	4543807	GLIS2	7.91803	-
chr4	4543793	4543804	TFAP2A	11.4182	-
chr4	4543793	4543804	TFAP2B(var.2)	10.6545	-
chr4	4543804	4543819	ZBTB33	10.5455	-
chr4	4543815	4543825	Sox3	11.6379	-
chr4	4543848	4543859	E2F4	14.931	-
chr4	4543848	4543859	E2F6	12.431	-
chr4	4543874	4543885	NRF1	10.5091	-
chr4	4543880	4543889	ZEB1	13.2182	-
chr4	4543881	4543891	ID4	13.3443	-
chr4	4543881	4543891	TCF3	12.75	-
chr4	4543881	4543891	TCF4	14.5102	-
chr4	4543885	4543899	EGR1	9.44231	-
chr4	4543887	4543902	SP2	12.2586	-
chr4	4543888	4543902	EGR1	13.9231	-
chr4	4543891	4543902	SP1	12.0385	-
chr4	4543897	4543912	RXRA::VDR	6.49541	-
chr4	4543939	4543946	Nr2e3	12.8571	-
chr4	6675102	6675117	NFYB	12.5	-
chr4	6675105	6675123	NFYA	18.6951	-
chr4	6675108	6675118	EN2	10.4746	-
chr4	6675109	6675117	Dux	12.1475	-
chr4	6675112	6675126	ZIC1	5.25532	-
chr4	6675115	6675126	SPDEF	11.2545	-
chr4	6675119	6675134	SP2	13.5	-
chr4	6675120	6675134	EGR1	13.4808	-
chr4	6675120	6675131	GCM1	10.1429	-
chr4	6675120	6675130	GCM2	11.3115	-
chr4	6675120	6675135	Klf12	13.0656	-
chr4	6675120	6675137	SP4	12.5455	-
chr4	6675121	6675135	KLF14	11	-
chr4	6675122	6675134	SP8	12.8421	-
chr4	6675123	6675134	KLF16	14.5517	-
chr4	6675123	6675134	SP1	14.2115	-
chr4	6675123	6675134	SP3	14.2602	-
chr4	6675123	6675133	ZNF740	11.1101	-
chr4	6675124	6675135	Klf1	16.8182	-
chr4	6675124	6675134	Klf4	16.5612	-
chr4	6675124	6675134	KLF5	15.8776	-
chr4	6675132	6675143	Gata4	12.9138	-
chr4	6675133	6675144	Gata1	12.5102	-
chr4	6675134	6675148	Mecom	15.7753	-
chr4	6675135	6675143	GATA3	14.3273	-
chr4	6675135	6675143	GATA5	10.931	-
chr4	6675140	6675151	CDX2	13.1864	-
chr4	6675141	6675152	HOXA10	10.7736	-
chr4	6675142	6675151	CDX1	11.3962	-
chr4	6675142	6675152	HOXA13	10.8889	-
chr4	6675599	6675609	MSC	9.68293	-
chr4	6675605	6675617	E2F1	10.5082	-
chr4	6675614	6675631	SP4	3.81818	+
chr4	6675616	6675628	SP8	10.3816	+
chr4	6675619	6675630	E2F4	11.4828	-
chr4	6675623	6675637	PLAG1	8.2551	-
chr4	6675623	6675639	Vdr	6.67213	-
chr4	6675624	6675639	RXRA::VDR	5.3211	-
chr4	6675635	6675646	NRF1	15.8182	+
chr4	6675638	6675654	EGR4	9.76364	+
chr4	6675642	6675658	EGR4	13.0182	+
chr4	6675643	6675658	EGR3	13.5517	+
chr4	6675643	6675657	GLIS3	3.66667	+
chr4	6675644	6675654	ZNF740	12.3303	+
chr4	6675646	6675656	ZNF740	13.156	+
chr4	6675655	6675665	Hes1	10.5594	+
chr4	6675671	6675681	Hes1	10.7552	+
chr4	6675671	6675682	NRF1	15.7818	+
chr4	6675671	6675681	Tcfl5	9.87903	-
chr4	6675672	6675684	HINFP	10.3788	-
chr4	6675672	6675683	NRF1	18.0545	-
chr4	6675673	6675684	EGR2	8.7931	+
chr4	6675674	6675685	NRF1	10.0182	-
chr4	6675677	6675687	Tcfl5	9.8871	-
chr4	6675690	6675705	SP2	12.7931	+
chr4	6675694	6675705	SP1	10.6923	+
chr4	7105108	7105119	YY2	15.303	+
chr4	7105109	7105130	ZNF263	10.3265	-
chr4	7105110	7105125	Pparg::Rxra	10.7117	-
chr4	7105114	7105129	SP2	11.5172	+
chr4	7105115	7105129	EGR1	9.51923	+
chr4	7105119	7105134	ESR2	10.8654	-
chr4	7105134	7105151	SP4	14.3455	-
chr4	7105136	7105147	Klf1	15.0606	-
chr4	7105136	7105151	Klf12	14.4918	-
chr4	7105136	7105150	KLF14	16.7241	-
chr4	7105137	7105148	KLF16	16.5345	-
chr4	7105137	7105147	Klf4	16.6939	+
chr4	7105137	7105147	KLF5	16.2041	-
chr4	7105137	7105148	SP1	16.2692	-
chr4	7105137	7105152	SP2	16.1552	-
chr4	7105137	7105148	SP3	15.6341	-
chr4	7105137	7105149	SP8	16.8816	-
chr4	7105138	7105148	ZNF740	10.6606	-
chr4	7105139	7105151	ZBTB7A	11.6571	-
chr4	7105141	7105154	TFAP2B(var.3)	9	-
chr4	7105141	7105154	TFAP2C(var.3)	8.93103	+
chr4	7105168	7105183	EGR3	7.89655	-
chr4	7105168	7105184	EGR4	10.4182	-
chr4	7105170	7105187	SP4	5.67273	-
chr4	7105170	7105184	Zfx	11.7576	-
chr4	7105172	7105183	Klf1	14.6515	-
chr4	7105172	7105187	Klf12	14.0984	-
chr4	7105173	7105183	Klf4	16.4286	+
chr4	7105173	7105183	KLF5	16.2857	-
chr4	7105173	7105184	SP1	13.8462	-
chr4	7105173	7105188	SP2	17.0517	-
chr4	7105173	7105184	SP3	10.7317	-
chr4	8068180	8068197	Ar	7.44828	-
chr4	8068180	8068197	NR3C1	8.97959	+
chr4	8068180	8068197	NR3C2	9.51064	+
chr4	8068211	8068229	IRF2	5.97248	+
chr4	15964844	15964858	Stat4	10.7414	+
chr4	15964852	15964867	SP2	9.93103	+
chr4	15964856	15964867	SP1	11.6731	+
chr4	15964857	15964868	Klf1	10.2727	+
chr4	15964857	15964867	Klf4	12.5204	-
chr4	15964857	15964867	KLF5	14.1224	+
chr4	15964892	15964901	HIC2	11.3273	-
chr4	15964893	15964904	RUNX1	11.1552	+
chr4	31998929	31998944	NFYB	19.5962	+
chr4	31998932	31998950	NFYA	22.9878	-
chr4	31998934	31998952	MAFF	10.3778	+
chr4	31998935	31998945	EN2	10.4746	+
chr4	31998936	31998944	Dux	12.1475	+
chr4	31998939	31998953	ZIC1	5.25532	-
chr4	31998942	31998953	SPDEF	11.2545	+
chr4	31998946	31998961	SP2	13.5	-
chr4	31998947	31998961	EGR1	13.4808	-
chr4	31998947	31998958	GCM1	10.1429	+
chr4	31998947	31998957	GCM2	11.3115	+
chr4	31998947	31998962	Klf12	13.0656	-
chr4	31998947	31998964	SP4	12.5455	-
chr4	31998948	31998962	KLF14	11	-
chr4	31998949	31998961	SP8	12.8421	-
chr4	31998950	31998961	KLF16	14.5517	-
chr4	31998950	31998961	SP1	14.2115	-
chr4	31998950	31998961	SP3	14.2602	-
chr4	31998950	31998960	ZNF740	11.1101	-
chr4	31998951	31998962	Klf1	16.8182	-
chr4	31998951	31998961	Klf4	16.5612	+
chr4	31998951	31998961	KLF5	15.8776	-
chr4	31998955	31998968	SMAD2::SMAD3::SMAD4	10.8689	-
chr4	31998959	31998970	Gata4	12.9138	-
chr4	31998960	31998971	Gata1	13.2857	-
chr4	31998960	31998974	GATA2	10.8727	-
chr4	31998961	31998975	Mecom	8.73034	+
chr4	31998962	31998970	GATA3	14.3273	+
chr4	31998962	31998970	GATA5	10.931	+
chr4	31998989	31999008	CTCF	8.18033	+
chr4	31999000	31999010	REL	11.5051	-
chr4	31999005	31999019	PLAG1	6.68367	-
chr4	31999013	31999027	GLIS3	2.62121	+
chr4	34041523	34041538	PRDM1	12.2364	-
chr4	34041531	34041545	SPI1	12.1455	-
chr4	34041531	34041545	SPIC	16.7746	-
chr4	34041536	34041557	IRF1	16.5968	+
chr4	34041538	34041553	IRF9	0.545455	-
chr4	34041538	34041548	REL	11	+
chr4	34041539	34041553	IRF8	1.21818	-
chr4	34041540	34041555	STAT1::STAT2	12.5	+
chr4	34041542	34041563	IRF1	9.48387	+
chr4	34041545	34041559	IRF7	11.9839	-
chr4	34041545	34041559	IRF8	0.181818	-
chr4	34041549	34041560	ETV2	11.623	-
chr4	34041550	34041563	NFKB1	1.87755	-
chr4	34041565	34041576	DUX4	11.6809	-
chr4	34041574	34041589	ZBTB33	11.5303	+
chr4	34041593	34041608	ZBTB33	15.1212	+
chr4	34041595	34041608	ZBED1	5.10909	+
chr4	34041596	34041611	ZBTB33	12.4545	-
chr4	38784613	38784624	E2F6	10.0345	-
chr4	38784619	38784630	DUX4	10.9149	-
chr4	38784644	38784655	Spz1	11.1091	+
chr4	38784651	38784665	PLAG1	6.09184	+
chr4	38784655	38784674	CTCF	9.08197	+
chr4	39033983	39033996	ELF3	10.8103	-
chr4	39033983	39033994	ELK4	10.9273	-
chr4	39033984	39033996	EHF	10.6393	-
chr4	39033984	39033996	ELF1	8.23636	-
chr4	39033984	39033996	ELF4	8.45902	-
chr4	39033984	39033995	ELF5	11.8909	-
chr4	39033984	39033998	SPI1	1.83636	-
chr4	39034016	39034035	Nr1h3::Rxra	12.5	-
chr4	39034019	39034035	Vdr	7.65574	-
chr4	39034031	39034041	SREBF2	10.764	-
chr4	39034043	39034056	ELF3	7.65517	-
chr4	39034044	39034055	ELF5	11.8	-
chr4	39034065	39034080	FOXP1	10.5915	-
chr4	39529568	39529579	ETV2	10.2459	+
chr4	39529569	39529579	ELK1	11.4043	+
chr4	39529569	39529579	ELK3	12.1207	+
chr4	39529569	39529580	ELK4	10.4727	-
chr4	39529569	39529579	ERF	11	+
chr4	39529569	39529579	ERG	11.3091	+
chr4	39529569	39529579	ETS1	10.8448	+
chr4	39529569	39529579	ETV1	11.6909	+
chr4	39529569	39529579	ETV4	11.8276	+
chr4	39529569	39529579	ETV5	11.3636	+
chr4	39529569	39529579	FEV	11.9615	+
chr4	39529569	39529579	FLI1	11.4681	+
chr4	39529570	39529581	Gabpa	10.5902	+
chr4	39529586	39529597	ELK4	10.8727	+
chr4	39529587	39529597	ERF	11.7286	-
chr4	39529587	39529597	ERG	11.9818	-
chr4	39529587	39529597	ETS1	11.7931	-
chr4	39529587	39529597	ETV1	10.9818	-
chr4	39529587	39529598	ETV2	12.5082	-
chr4	39529587	39529597	ETV4	11.1034	-
chr4	39529587	39529597	FEV	11.4231	-
chr4	39529587	39529597	FLI1	12.5957	-
chr4	39529600	39529621	REST	15.1122	+
chr4	39529614	39529628	EGR1	10.6731	+
chr4	39529614	39529624	Klf4	10.0204	-
chr4	39529615	39529631	EGR4	9.65455	+
chr4	39529618	39529630	TFAP2A(var.2)	11.1273	-
chr4	39529618	39529630	TFAP2B	11.8727	-
chr4	39529618	39529630	TFAP2C	11.1224	-
chr4	39529626	39529640	IRF8	-3.43636	-
chr4	39529626	39529641	IRF9	-2.72727	-
chr4	39640748	39640759	Klf1	13.1212	-
chr4	39640748	39640758	Klf4	15.8061	+
chr4	39640748	39640758	KLF5	15.2653	-
chr4	39640767	39640785	NFYA	8.42683	-
chr4	39640777	39640787	Klf4	10.2041	+
chr4	39640777	39640787	KLF5	12.6327	-
chr4	39640802	39640813	E2F4	13.2241	-
chr4	39640802	39640813	E2F6	13.2931	-
chr4	39640803	39640815	E2F8	3.67073	+
chr4	39640840	39640852	TEF	10.1636	-
chr4	40058391	40058410	PAX5	12.4032	-
chr4	40058400	40058415	EGR3	10.9483	-
chr4	40058400	40058416	EGR4	12.9818	-
chr4	40058401	40058413	ZBTB7A	12.8571	-
chr4	40058407	40058421	EGR1	12.0385	-
chr4	40058407	40058418	KLF16	10.3793	-
chr4	40058407	40058422	SP2	12.569	-
chr4	40058407	40058418	SP3	10.813	-
chr4	40058408	40058427	CTCF	12.6066	-
chr4	40058473	40058484	E2F4	11.3276	-
chr4	40058475	40058488	TFAP2A(var.3)	13.9836	-
chr4	40058475	40058488	TFAP2B(var.3)	13.4098	-
chr4	40058475	40058488	TFAP2C(var.3)	14.0345	-
chr4	40058476	40058488	TFAP2A(var.2)	11.4	-
chr4	53525427	53525448	IRF1	10.8226	-
chr4	53525431	53525445	IRF7	11.3226	-
chr4	53525431	53525445	IRF8	-1.41818	-
chr4	53525431	53525446	IRF9	7.14545	-
chr4	53525443	53525457	EGR1	9.59615	-
chr4	53525446	53525467	ZNF263	15.0816	-
chr4	53525447	53525461	EGR1	10.5769	-
chr4	53525448	53525459	E2F6	12.5	-
chr4	53525448	53525466	EWSR1-FLI1	-10.0921	-
chr4	53525449	53525470	ZNF263	10.4286	-
chr4	53525450	53525471	ZNF263	15.8776	-
chr4	53525452	53525470	EWSR1-FLI1	-10.4605	-
chr4	53525453	53525474	ZNF263	11.4082	-
chr4	53525454	53525468	Zfx	10.1667	-
chr4	53525454	53525475	ZNF263	9.40816	-
chr4	53525455	53525474	CTCF	10.4918	-
chr4	53525457	53525472	SP2	12.1207	-
chr4	53525461	53525475	EGR1	15.2308	-
chr4	53525461	53525472	SP1	12.7885	-
chr4	53525464	53525478	EGR1	16.9615	-
chr4	53525467	53525481	EGR1	15.0577	-
chr4	53525467	53525486	PAX5	10.0645	-
chr4	53525467	53525488	ZNF263	14.9592	-
chr4	53525468	53525482	Zfx	10.5303	-
chr4	53525471	53525482	NRF1	13.4182	-
chr4	53525476	53525491	SP2	12.1379	-
chr4	53525477	53525488	E2F4	11.8448	-
chr4	53525478	53525494	EGR4	9.56364	-
chr4	53525480	53525491	SP1	10.8462	-
chr4	53525480	53525495	SP2	17.1897	-
chr4	53525480	53525501	ZNF263	16.3878	-
chr4	53525483	53525501	EWSR1-FLI1	-9.52632	-
chr4	53525484	53525495	KLF16	10.0517	-
chr4	53525484	53525495	SP1	15.0769	-
chr4	53525484	53525495	SP3	11.5041	-
chr4	53525485	53525495	Klf4	12.6531	-
chr4	53525485	53525495	KLF5	14.449	-
chr4	53525485	53525500	SP2	12.3621	-
chr4	53525486	53525497	E2F4	13.0862	-
chr4	53525489	53525500	SP1	12.1154	-
chr4	53525489	53525510	ZNF263	13.0408	-
chr4	53525490	53525500	KLF5	11.1224	-
chr4	53525491	53525502	E2F6	13.9483	-
chr4	53525491	53525509	EWSR1-FLI1	-4.38158	-
chr4	53525496	53525517	ZNF263	9.61224	-
chr4	53525501	53525516	SP2	18.1724	-
chr4	53525502	53525519	SP4	6.94545	-
chr4	53525503	53525517	KLF14	8.77586	-
chr4	53525504	53525516	SP8	11.3158	-
chr4	53525505	53525516	KLF16	12.7931	-
chr4	53525505	53525516	SP1	16.2885	-
chr4	53525505	53525516	SP3	12.5203	-
chr4	53525506	53525516	Klf4	12.4082	-
chr4	53525506	53525516	KLF5	15.1633	-
chr4	53525507	53525518	E2F4	12.0517	-
chr4	53525509	53525521	SP8	13.2895	-
chr4	53525510	53525521	KLF16	10.8621	-
chr4	53525510	53525521	SP3	12.4309	-
chr4	53525511	53525522	Klf1	10.3939	-
chr4	53525511	53525521	Klf4	12.7245	-
chr4	53525511	53525521	KLF5	14.3673	-
chr4	53525512	53525533	ZNF263	9.2449	-
chr4	53525524	53525535	E2F6	11.3448	-
chr4	53525543	53525554	TFAP2A	12.1091	-
chr4	53525543	53525554	TFAP2B(var.2)	10.9636	-
chr4	53525545	53525556	NRF1	10.1455	-
chr4	53525550	53525565	SP2	11.0172	-
chr4	53525551	53525562	E2F4	11.8448	-
chr4	53525553	53525568	SP2	17.7586	-
chr4	53525554	53525565	SP1	12.0385	-
chr4	53525555	53525565	KLF5	11.0204	-
chr4	53525556	53525568	SP8	10.8158	-
chr4	53525557	53525568	KLF16	11.6034	-
chr4	53525557	53525568	SP1	16.1154	-
chr4	53525557	53525568	SP3	11.1707	-
chr4	53525558	53525568	KLF5	11.0204	-
chr4	53525569	53525580	NRF1	11.0545	-
chr4	53525609	53525620	TFAP2A	10.9636	-
chr4	53525609	53525620	TFAP2B(var.2)	10.4545	-
chr4	53525609	53525620	TFAP2C(var.2)	10.8462	-
chr4	53578591	53578608	ESR1	-1.19697	-
chr4	53578595	53578610	ZBTB33	11.4091	-
chr4	53578602	53578623	ZNF263	9.46939	-
chr4	53578603	53578624	ZNF263	8.87755	-
chr4	53578604	53578622	EWSR1-FLI1	2.09211	-
chr4	53578607	53578625	EWSR1-FLI1	-5.59211	-
chr4	53578608	53578626	EWSR1-FLI1	-10.2368	-
chr4	53578608	53578619	Spz1	10.8455	-
chr4	53578611	53578622	E2F6	15.2586	-
chr4	53578613	53578623	KLF5	11.1837	-
chr4	53578613	53578624	SP1	11.8462	-
chr4	53578613	53578628	SP2	13.5517	-
chr4	53578616	53578627	E2F4	13.0862	-
chr4	53578618	53578628	Klf4	12.4082	-
chr4	53578618	53578628	KLF5	15.1633	-
chr4	53578618	53578629	SP1	14.8846	-
chr4	53578618	53578633	SP2	16.2241	-
chr4	53578618	53578629	SP3	11.5041	-
chr4	53578618	53578630	SP8	10.6974	-
chr4	53578622	53578634	TFAP2A(var.2)	11.1455	-
chr4	53578627	53578638	NRF1	10.4545	-
chr4	53578645	53578659	MTF1	10.0976	-
chr4	53578675	53578685	Myb	10.7541	-
chr4	57976012	57976023	Spz1	10.7	+
chr4	57976019	57976030	E2F6	12.8621	+
chr4	57976034	57976043	Hic1	12.0385	+
chr4	57976034	57976043	HIC2	12.8909	+
chr4	57976044	57976063	Nr1h3::Rxra	10.4355	+
chr4	57976045	57976058	Myod1	10.9388	-
chr4	57976048	57976058	HEY2	10.8103	-
chr4	57976048	57976058	ID4	13.0656	-
chr4	57976048	57976058	NHLH1	12.2759	+
chr4	57976048	57976057	SNAI2	12.1163	+
chr4	57976048	57976058	TCF3	12.8654	-
chr4	57976048	57976058	TCF4	12.7755	-
chr4	57976049	57976062	Hes2	10.3651	-
chr4	57976054	57976069	ESR2	10.6538	-
chr4	57976054	57976070	Vdr	6.7377	-
chr4	57976058	57976079	REST	7.18367	-
chr4	57976073	57976088	Nr5a2	9.36207	-
chr4	57976081	57976092	E2F4	10.0862	-
chr4	66536155	66536166	NRF1	9.92727	-
chr4	66536180	66536201	REST	4.36735	-
chr4	66536194	66536208	ZIC1	7.34043	-
chr4	66536223	66536244	ZNF263	9.89796	-
chr4	66536229	66536242	SMAD2::SMAD3::SMAD4	11.6557	-
chr4	66536246	66536257	E2F6	12.5345	-
chr4	66536248	66536258	KLF5	10.9796	-
chr4	66536248	66536259	SP1	11.2885	-
chr4	66536256	66536277	ZNF263	18.3265	-
chr4	66536258	66536269	E2F6	14.5517	-
chr4	66536258	66536276	EWSR1-FLI1	-0.855263	-
chr4	66536258	66536279	ZNF263	12.7959	-
chr4	66536259	66536277	EWSR1-FLI1	-14.2368	-
chr4	66536260	66536274	EGR1	11.3846	-
chr4	66536260	66536271	SP1	12.5962	-
chr4	66536260	66536275	SP2	12.0345	-
chr4	66536263	66536277	EGR1	9.67308	-
chr4	66536263	66536274	SP1	11.4423	-
chr4	66536263	66536278	SP2	12.569	-
chr4	66536263	66536284	ZNF263	15.102	-
chr4	66536266	66536287	ZNF263	15.3673	-
chr4	66536272	66536293	ZNF263	14.0408	-
chr4	66536280	66536291	E2F4	12.0862	-
chr4	66536281	66536292	Klf1	10.3939	-
chr4	66536281	66536302	ZNF263	13.8163	-
chr4	66536282	66536296	EGR1	13.2692	-
chr4	66536282	66536293	KLF16	11.5	-
chr4	66536282	66536292	Klf4	13.0816	-
chr4	66536282	66536292	KLF5	14.3878	-
chr4	66536282	66536293	SP1	15.3462	-
chr4	66536282	66536297	SP2	15.8276	-
chr4	66536282	66536293	SP3	13.1138	-
chr4	66536282	66536294	SP8	10.8289	-
chr4	66536283	66536302	CTCF	16.1148	-
chr4	66536327	66536340	EOMES	12.0244	+
chr4	66536327	66536338	TBX2	11.3818	+
chr4	66536327	66536338	TBX20	11.8333	+
chr4	66536327	66536337	TBX21	12.7818	+
chr4	66536328	66536338	TBR1	12.6809	+
chr4	66536328	66536336	TBX1	11.9388	-
chr4	66536328	66536336	TBX4	10.8571	-
chr4	66536351	66536362	Klf1	11.197	-
chr4	66536352	66536366	EGR1	10.0577	-
chr4	66536352	66536363	KLF16	12.8793	-
chr4	66536352	66536363	SP3	13.0163	-
chr4	66536355	66536366	EGR2	9.94828	-
chr4	68566848	68566862	EGR1	10.5385	-
chr4	68566852	68566871	CTCF	8.42623	-
chr4	68566852	68566863	TFAP2A	12.5818	-
chr4	68566852	68566863	TFAP2B(var.2)	12.3818	-
chr4	68566852	68566863	TFAP2C(var.2)	11.7115	-
chr4	68566866	68566884	EWSR1-FLI1	-5.48684	-
chr4	68566873	68566888	SP2	19.069	-
chr4	68566874	68566888	EGR1	13.25	-
chr4	68566874	68566889	Klf12	7.60656	-
chr4	68566874	68566891	SP4	6.12727	-
chr4	68566875	68566889	KLF14	14.7241	-
chr4	68566877	68566888	KLF16	11.7586	-
chr4	68566877	68566888	SP1	15.8077	-
chr4	68566877	68566888	SP3	10.7724	-
chr4	68566878	68566888	Klf4	10.949	-
chr4	68566878	68566888	KLF5	13.9184	-
chr4	68566883	68566897	PLAG1	9.55102	-
chr4	68566884	68566899	ZIC3	7.77143	-
chr4	68566884	68566899	ZIC4	11.4909	-
chr4	68566885	68566899	GLIS2	11.2295	-
chr4	68566885	68566899	ZIC1	5.46809	-
chr4	68566889	68566900	KLF16	12.1897	-
chr4	68566889	68566899	ZNF740	17.1101	-
chr4	68566892	68566905	NR2F1	13.0612	-
chr4	68566892	68566906	PLAG1	5.95918	-
chr4	68566893	68566908	HNF4G	10.4231	-
chr4	68566893	68566908	NR2C2	17.8429	-
chr4	68566893	68566907	PLAG1	11.0612	-
chr4	68566893	68566908	Pparg::Rxra	11.973	-
chr4	68566894	68566910	Hnf4a	2.03636	-
chr4	68566894	68566908	Nr2f6	12.8939	-
chr4	68566894	68566908	Rxra	10.6098	-
chr4	68566894	68566908	RXRB	10.5091	-
chr4	68566894	68566908	RXRG	10.4894	-
chr4	68566895	68566912	RARA::RXRA	14.1429	-
chr4	68566895	68566912	RARA(var.2)	2.70492	-
chr4	68566897	68566912	SP2	14.7414	-
chr4	68566898	68566912	EGR1	9.57692	-
chr4	68566899	68566915	EGR4	13.1636	-
chr4	68566900	68566915	EGR3	5.56897	-
chr4	68566901	68566912	KLF16	9.86207	-
chr4	68566901	68566912	SP1	13.2885	-
chr4	68566909	68566923	XBP1	12	-
chr4	68566910	68566924	ATF7	8.62857	-
chr4	68566910	68566924	BATF3	13.7424	-
chr4	68566910	68566924	CREB3	13.9714	-
chr4	68566911	68566923	Creb5	8.41818	-
chr4	68566911	68566923	PROX1	10.0727	-
chr4	68566913	68566921	CREB1	11.5676	-
chr4	68566913	68566923	Crem	12.8197	-
chr4	68566915	68566923	Atf3	14.3279	-
chr4	68566921	68566936	EGR3	6.91379	-
chr4	68566922	68566937	SP2	18.1724	-
chr4	68566923	68566937	EGR1	16.2308	-
chr4	68566923	68566934	EGR2	8.87931	-
chr4	68566923	68566940	SP4	3.14545	-
chr4	68566924	68566938	KLF14	13.1552	-
chr4	68566926	68566937	KLF16	13.8621	-
chr4	68566926	68566937	SP1	15.8846	-
chr4	68566926	68566937	SP3	11.9106	-
chr4	68566927	68566937	Klf4	11.3163	-
chr4	68566960	68566974	Stat4	12.8793	-
chr4	68566963	68566975	E2F8	6.9878	-
chr4	68566970	68566985	Znf423	17.5281	-
chr4	68566988	68566999	ELK4	11.5091	-
chr4	68566989	68567001	ELF1	10.8545	-
chr4	68566989	68566999	ELK1	9.59574	-
chr4	68566989	68566999	ELK3	10.8621	-
chr4	68566989	68566999	ERF	11.9143	-
chr4	68566989	68566999	ERG	13.5455	-
chr4	68566989	68566999	ETS1	12.8793	-
chr4	68566989	68566999	ETV1	11.7455	-
chr4	68566989	68567000	ETV2	15.0656	-
chr4	68566989	68566999	ETV3	10.9577	-
chr4	68566989	68566999	ETV4	11.4483	-
chr4	68566989	68566999	ETV5	11.0545	-
chr4	68566989	68566999	FEV	12.2308	-
chr4	68566989	68566999	FLI1	13.8298	-
chr4	68566989	68567009	RREB1	2.73394	-
chr4	68566989	68567000	SPDEF	9.65455	-
chr4	68566996	68567011	Klf12	16.6885	-
chr4	68566996	68567013	SP4	3.81818	-
chr4	68566998	68567010	SP8	10.5921	-
chr4	68566999	68567010	SP3	13.1463	-
chr4	68567000	68567011	Klf1	18.303	-
chr4	68567000	68567010	Klf4	16.1837	-
chr4	68567000	68567010	KLF5	14.1429	-
chr4	68567025	68567046	ZNF263	11.0408	-
chr4	68567027	68567036	SNAI2	11.7442	-
chr4	68567027	68567037	TCF3	11.4615	-
chr4	68567032	68567046	PLAG1	18.1735	-
chr4	68567033	68567045	TFAP2A(var.2)	10.9818	-
chr4	68567034	68567048	GLIS2	7.22951	-
chr4	68567036	68567054	KLF13	13.6034	-
chr4	68567040	68567052	SP8	10.9211	-
chr4	68567041	68567052	KLF16	10.2241	-
chr4	68567051	68567064	ZBED1	5.2	-
chr4	68567068	68567078	ERG	10.8	-
chr4	68567068	68567078	ETS1	11.7414	-
chr4	68567068	68567078	ETV1	11.6182	-
chr4	68567068	68567078	ETV3	10.5915	-
chr4	68567068	68567078	ETV4	11.3793	-
chr4	68567068	68567078	ETV5	12.3818	-
chr4	68567068	68567079	SPDEF	12	-
chr4	68567087	68567102	HNF4G	14.8654	-
chr4	68567088	68567104	Hnf4a	4.25455	-
chr4	69813873	69813890	Foxj3	14.5974	+
chr4	69813873	69813890	Foxk1	10.5455	+
chr4	69813874	69813889	FOXA1	11.5306	-
chr4	69813875	69813886	Foxo1	11.5172	-
chr4	69813875	69813890	FOXP1	15.0423	+
chr4	69813876	69813888	FOXC2	12.3861	+
chr4	69813876	69813890	FOXF2	14.0667	+
chr4	69813876	69813887	FOXP2	14.3939	+
chr4	69813876	69813885	SRY	10.8889	+
chr4	69813877	69813885	FOXD1	13.33	+
chr4	69813877	69813885	FOXG1	13.7978	+
chr4	69813877	69813885	Foxj2	13.3226	+
chr4	69813877	69813885	FOXO3	14.3636	+
chr4	69813878	69813890	Foxa2	12.2	-
chr4	69813878	69813885	FOXD2	11.4237	+
chr4	69813878	69813885	FOXI1	12.9455	+
chr4	69813878	69813885	FOXL1	12	+
chr4	69813878	69813885	FOXO4	12.4364	+
chr4	69813878	69813885	FOXO6	12.9808	+
chr4	69813878	69813885	FOXP3	11.3611	+
chr4	69813927	69813941	SPIC	11.0704	+
chr4	69813946	69813962	Rarg	-0.795918	+
chr4	69814107	69814127	RREB1	5.41284	-
chr4	69814112	69814132	RREB1	13.0459	-
chr4	69814117	69814128	RUNX1	11.8448	+
chr4	69814118	69814128	RUNX3	12.2885	-
chr4	69814119	69814128	RUNX2	11.8269	-
chr4	69814133	69814148	FOXP1	10.493	-
chr4	69814137	69814158	IRF1	9.27419	+
chr4	69814138	69814153	FOXP1	12.338	-
chr4	69814138	69814159	IRF1	9.75806	+
chr4	69814142	69814163	IRF1	8.6129	+
chr4	69814145	69814166	IRF1	9.91935	+
chr4	69814147	69814162	FOXP1	13.3521	-
chr4	69814147	69814168	IRF1	11.9516	+
chr4	69814151	69814172	IRF1	13.0484	+
chr4	69814152	69814167	FOXP1	10.5634	-
chr4	69814152	69814173	IRF1	8.03226	+
chr4	69814153	69814174	IRF1	8.14516	+
chr4	69814156	69814171	FOXP1	11.5775	-
chr4	69814156	69814177	IRF1	8.20968	+
chr4	69814157	69814172	FOXP1	10.9577	-
chr4	69814158	69814173	FOXP1	10.9577	-
chr4	69814159	69814174	FOXP1	10.9577	-
chr4	69814160	69814175	FOXP1	10.9577	-
chr4	69814161	69814176	FOXP1	10.9577	-
chr4	69814162	69814177	FOXP1	10.9577	-
chr4	69814163	69814178	FOXP1	11.3099	-
chr4	69814164	69814179	FOXP1	10.3944	-
chr4	74124805	74124817	E2F8	6.57317	+
chr4	74124821	74124839	EWSR1-FLI1	-8.73684	-
chr4	74124822	74124840	EWSR1-FLI1	-16.0789	-
chr4	74124825	74124843	EWSR1-FLI1	-3.30263	-
chr4	74124828	74124849	ZNF263	9.4898	-
chr4	74124829	74124847	EWSR1-FLI1	6.34211	-
chr4	74124833	74124851	EWSR1-FLI1	-5.88158	-
chr4	74124866	74124877	TFAP2A	13.9455	+
chr4	74124866	74124877	TFAP2B(var.2)	14.8727	+
chr4	74124866	74124877	TFAP2C(var.2)	14.1154	+
chr4	74124871	74124883	EHF	13.5082	+
chr4	74124871	74124883	ELF1	11.1091	+
chr4	74124871	74124884	ELF3	12.1034	+
chr4	74124871	74124883	ELF4	11.8689	+
chr4	74124872	74124883	ELF5	13.4545	+
chr4	74124873	74124883	ELK1	11.2553	+
chr4	74124873	74124883	ELK3	11.569	+
chr4	74124873	74124884	ELK4	14.4182	-
chr4	74124873	74124883	ETS1	11.3276	+
chr4	74124873	74124883	ETV1	11.2364	+
chr4	74124873	74124883	ETV3	10.7183	+
chr4	74124873	74124883	ETV4	11.2931	+
chr4	74124873	74124883	ETV5	11.8909	+
chr4	74124873	74124883	ETV6	15.6346	+
chr4	74124873	74124883	FEV	10.8077	+
chr4	74124874	74124885	Gabpa	14.4098	+
chr4	74124881	74124896	JUND(var.2)	13.0638	+
chr4	74124882	74124895	JUN	11.1429	+
chr4	74124883	74124897	ATF7	9.78571	-
chr4	74124883	74124897	BATF3	1.69697	-
chr4	74124884	74124896	JDP2(var.2)	7.04082	-
chr4	74124886	74124894	CREB1	12.4234	+
chr4	74124902	74124913	TFAP2A	11.0364	-
chr4	79567092	79567103	BATF::JUN	12.3269	+
chr4	79567094	79567105	FOSL1	9.92727	+
chr4	79567096	79567113	ESR1	1.16667	+
chr4	79567096	79567103	FOS::JUN	11.9703	-
chr4	79567097	79567112	ESR2	12.2115	-
chr4	79567109	79567126	Rhox11	12.1974	+
chr4	79567162	79567173	TFAP2B(var.2)	10.3455	-
chr4	79567285	79567295	NFIA	12.6667	+
chr4	79567285	79567294	NFIX	10.617	+
chr4	79567300	79567314	Zfx	13.4091	-
chr4	79567307	79567320	NFKB1	3.5102	-
chr4	79567307	79567320	NFKB2	8.37879	-
chr4	79567317	79567335	GATA1::TAL1	11.4727	+
chr4	79567352	79567366	EBF1	8.7541	+
chr4	79567387	79567401	IRF8	-1.78182	+
chr4	85887877	85887888	SP1	11.1538	+
chr4	85887893	85887905	INSM1	8.82653	-
chr4	85887918	85887929	Spz1	11.3909	-
chr4	85887918	85887939	ZNF263	13.5306	-
chr4	85887919	85887933	EGR1	11.8462	+
chr4	85887919	85887940	ZNF263	9.14286	-
chr4	85887923	85887933	MZF1(var.2)	12.101	-
chr4	85887923	85887937	ZIC1	6.08511	+
chr4	85887923	85887938	ZIC3	9.27143	+
chr4	85887924	85887945	ZNF263	15.0408	-
chr4	85887927	85887945	EWSR1-FLI1	7.73684	-
chr4	85887927	85887948	ZNF263	17.6122	-
chr4	85887928	85887949	ZNF263	15.2857	-
chr4	85887931	85887949	EWSR1-FLI1	-10.4342	-
chr4	85887935	85887953	EWSR1-FLI1	-12.1447	-
chr4	85887935	85887956	ZNF263	11.4082	-
chr4	85887936	85887954	EWSR1-FLI1	-5.67105	-
chr4	85887936	85887957	IRF1	13	+
chr4	85887939	85887953	SPI1	9.90909	-
chr4	85887939	85887953	SPIC	15.1268	-
chr4	85887939	85887960	ZNF263	9.40816	-
chr4	85887940	85887961	ZNF263	9.14286	-
chr4	85887942	85887949	SPIB	11.2333	-
chr4	85887943	85887961	EWSR1-FLI1	5.98684	-
chr4	85887943	85887964	ZNF263	15.8163	-
chr4	85887946	85887967	ZNF263	11.8571	-
chr4	85887947	85887965	EWSR1-FLI1	18.9474	-
chr4	85887947	85887968	ZNF263	11.2449	-
chr4	85887951	85887969	EWSR1-FLI1	11.1711	-
chr4	85887951	85887972	ZNF263	11.9184	-
chr4	85887952	85887970	EWSR1-FLI1	-9.47368	-
chr4	85887952	85887973	ZNF263	13.7959	-
chr4	85887955	85887973	EWSR1-FLI1	0.381579	-
chr4	85887958	85887979	ZNF263	13.3469	-
chr4	85887959	85887980	ZNF263	12.2449	-
chr4	85887974	85887985	E2F4	13.5	-
chr4	85887974	85887985	E2F6	14.6897	-
chr4	90602587	90602597	RELA	10.2857	-
chr4	90602589	90602602	EOMES	10.5	-
chr4	90602591	90602601	TBR1	11.2979	-
chr4	90602592	90602602	TBX21	10.1455	-
chr4	90602593	90602601	MGA	11.4545	-
chr4	90602607	90602618	SP1	10.6923	-
chr4	90602615	90602625	Hand1::Tcf3	12.2472	+
chr4	90602619	90602635	Rarb	-3.2931	-
chr4	90602634	90602646	GLI2	11.9655	-
chr4	90602641	90602651	SREBF1	12.1585	-
chr4	90602641	90602651	SREBF2	12.7528	+
chr4	90602663	90602676	SMAD2::SMAD3::SMAD4	11.2459	-
chr4	90602675	90602684	NFIX	10.4894	-
chr4	95263953	95263967	EBF1	11.4754	+
chr4	95264013	95264033	TBX19	8.34146	-
chr4	95264030	95264040	Mitf	10.9592	-
chr4	95373876	95373891	SP2	10.2069	+
chr4	95373893	95373908	Klf12	10.6721	+
chr4	95373897	95373910	EOMES	11.7073	-
chr4	95373897	95373908	Klf1	12.7879	+
chr4	95373897	95373908	TBX20	10.7273	-
chr4	95373897	95373907	TBX21	12.2364	-
chr4	95373898	95373906	MGA	12.7727	-
chr4	95373898	95373906	TBX1	11.8776	-
chr4	95373898	95373906	TBX15	11.75	-
chr4	95373898	95373906	TBX4	11.0408	-
chr4	95373898	95373906	TBX5	11.2241	-
chr4	95373914	95373935	ZNF263	9.73469	+
chr4	95373956	95373971	CENPB	11.6346	-
chr4	95373960	95373974	Rfx1	9.94828	-
chr4	95373961	95373975	CREB3L1	8.30303	-
chr4	95373985	95374001	SRF	11.377	-
chr4	95374007	95374019	E2F1	10.6885	+
chr4	95374020	95374034	Bcl6	10.6774	+
chr4	95374021	95374032	Stat5a::Stat5b	11.4082	-
chr4	95374025	95374032	NFATC2	12.2022	-
chr4	100009973	100009985	EHF	9.96721	+
chr4	100009973	100009985	ELF4	11.4098	+
chr4	100009974	100009985	ELF5	11.7636	+
chr4	100009974	100009985	ETV2	12.7377	+
chr4	100009975	100009985	ELK1	12.7021	+
chr4	100009975	100009985	ELK3	12.8103	+
chr4	100009975	100009986	ELK4	13.0545	-
chr4	100009975	100009985	ERF	13.3429	+
chr4	100009975	100009985	ERG	12.6545	+
chr4	100009975	100009985	ETS1	12.5862	+
chr4	100009975	100009985	ETV1	12.6545	+
chr4	100009975	100009985	ETV3	12.2113	+
chr4	100009975	100009985	ETV4	12.6034	+
chr4	100009975	100009985	ETV5	12.1455	+
chr4	100009975	100009985	ETV6	10.9615	+
chr4	100009975	100009985	FEV	12.8269	+
chr4	100009975	100009985	FLI1	13.234	+
chr4	100009976	100009987	Gabpa	12.8525	+
chr4	100009976	100009991	SP2	12.3276	-
chr4	100009981	100009991	Klf4	11.1735	+
chr4	100009994	100010011	PAX9	2.63636	-
chr4	100009999	100010011	HES7	4.89655	+
chr4	100010028	100010040	Ddit3::Cebpa	11.5778	+
chr4	100010037	100010050	TFAP2B(var.3)	9.03279	-
chr4	100867875	100867887	HINFP	11.303	+
chr4	100867894	100867911	SP4	7.67273	-
chr4	100867896	100867910	KLF14	9.10345	-
chr4	100867897	100867911	EGR1	14.9038	-
chr4	100867897	100867908	SP1	15.0769	-
chr4	100867897	100867912	SP2	16.4828	-
chr4	100867898	100867913	EGR3	9.13793	-
chr4	100867898	100867908	MZF1(var.2)	10.899	+
chr4	100867916	100867933	SP4	4.29091	-
chr4	100867917	100867928	E2F4	13.0862	+
chr4	100867918	100867932	KLF14	9.2069	-
chr4	100867919	100867930	KLF16	15.2069	-
chr4	100867919	100867929	Klf4	12.4082	+
chr4	100867919	100867929	KLF5	15.1633	-
chr4	100867919	100867930	SP1	17.6346	-
chr4	100867919	100867934	SP2	18.7069	-
chr4	100867919	100867930	SP3	14.1301	-
chr4	100867919	100867931	SP8	13.6974	-
chr4	100867920	100867939	CTCF	11.4262	+
chr4	100867922	100867934	ZBTB7B	9.7069	-
chr4	100867922	100867934	ZBTB7C	10.629	-
chr4	100867923	100867937	GLIS2	14.1475	-
chr4	100867923	100867937	ZIC1	10.234	-
chr4	100867923	100867938	ZIC3	11.1714	-
chr4	100867923	100867938	ZIC4	14.8364	-
chr4	100867925	100867938	TFAP2A(var.3)	13.2295	+
chr4	100867925	100867938	TFAP2B(var.3)	12.623	-
chr4	100867925	100867938	TFAP2C(var.3)	12.8103	+
chr4	100867926	100867940	PLAG1	15.9184	+
chr4	100867926	100867938	TFAP2A(var.2)	12.9091	-
chr4	100867926	100867938	TFAP2B	10.9091	-
chr4	100867926	100867938	TFAP2C	10.949	-
chr4	100867926	100867941	ZBTB33	10.1061	-
chr4	100867933	100867947	PLAG1	5.45918	-
chr4	100867934	100867947	TFAP2A(var.3)	14.6066	-
chr4	100867934	100867947	TFAP2B(var.3)	15.3607	-
chr4	100867934	100867947	TFAP2C(var.3)	14.5345	-
chr4	100867934	100867949	Znf423	7.38202	+
chr4	100867935	100867947	TFAP2A(var.2)	11.3091	-
chr4	100867935	100867947	TFAP2B	11.4364	-
chr4	100867935	100867947	TFAP2C	11.0816	+
chr4	100871615	100871635	RREB1	6.34862	-
chr4	100871616	100871637	ZNF263	9.04082	+
chr4	100871617	100871627	ZNF740	13.9725	-
chr4	100871618	100871633	NR2C2	9.95714	+
chr4	100871619	100871631	SP8	10.25	-
chr4	100871619	100871640	ZNF263	11.9184	+
chr4	100871620	100871641	ZNF263	16.1633	+
chr4	100871621	100871631	KLF5	11.7347	-
chr4	100871621	100871636	SP2	18.2414	-
chr4	100871622	100871640	EWSR1-FLI1	-16.2105	+
chr4	100871622	100871643	ZNF263	12.9592	+
chr4	100871625	100871636	KLF16	9.89655	-
chr4	100871625	100871636	SP1	14.5577	-
chr4	100871625	100871636	SP3	11.5447	-
chr4	100871626	100871647	ZNF263	10.449	+
chr4	100871628	100871642	EGR1	13.7115	-
chr4	100871628	100871638	MZF1(var.2)	10.8081	+
chr4	100871631	100871646	SP2	14.3276	-
chr4	100871631	100871652	ZNF263	15.551	+
chr4	100871632	100871653	ZNF263	14.3878	+
chr4	100871633	100871651	EWSR1-FLI1	-13.4211	+
chr4	100871635	100871646	SP1	11.2692	-
chr4	100871635	100871656	ZNF263	12.6327	+
chr4	100871642	100871663	ZNF263	15.4286	+
chr4	100871643	100871664	ZNF263	8.93878	+
chr4	100871645	100871666	ZNF263	9.12245	+
chr4	100871646	100871660	PLAG1	5.20408	+
chr4	100871648	100871669	ZNF263	13	+
chr4	100871649	100871670	ZNF263	10.4898	+
chr4	100871655	100871672	RARA::RXRA	10.2143	+
chr4	100871669	100871685	GLIS1	-10.9615	-
chr4	100871672	100871687	ZIC3	13.2	-
chr4	100871672	100871687	ZIC4	12.2727	-
chr4	100871673	100871687	GLIS2	7.2459	-
chr4	100871673	100871687	ZIC1	11.1915	-
chr4	100871675	100871686	E2F4	15.5	+
chr4	100871675	100871686	E2F6	12.9483	+
chr4	100871679	100871690	E2F6	15.1034	+
chr4	100871679	100871697	EWSR1-FLI1	-15.9605	+
chr4	103422408	103422419	EGR2	13.7241	+
chr4	103422408	103422422	ZIC1	10.0213	+
chr4	103422408	103422423	ZIC3	7.51429	+
chr4	103422408	103422423	ZIC4	12.1455	+
chr4	103422417	103422429	HINFP	10.4697	+
chr4	103422418	103422429	EGR2	10.1897	-
chr4	103422419	103422430	NRF1	10.0182	+
chr4	103422424	103422434	Hes1	9.6993	-
chr4	103422456	103422464	CREB1	10.8649	-
chr4	103422466	103422476	REL	13.9899	+
chr4	103422466	103422476	RELA	17.3265	+
chr4	103422467	103422477	REL	11.7172	-
chr4	103422467	103422477	RELA	12.1939	-
chr4	103422476	103422488	EHF	11.5082	+
chr4	103422476	103422488	ELF1	11.5091	+
chr4	103422476	103422489	ELF3	9.5	+
chr4	103422476	103422488	ELF4	11.1639	+
chr4	103422477	103422488	ELF5	11.8909	+
chr4	103422478	103422489	ELK4	12.7636	-
chr4	103422478	103422488	ETV6	12.8846	+
chr4	103422479	103422490	Gabpa	12.4098	+
chr4	103422480	103422495	PRDM1	10.9455	+
chr4	103422491	103422512	ZNF263	10.9796	+
chr4	103422493	103422506	SMAD2::SMAD3::SMAD4	12.3443	-
chr4	103422494	103422515	IRF1	10.1613	-
chr4	103422498	103422513	PRDM1	10.8727	+
chr4	103422499	103422520	ZNF263	9.65306	+
chr4	103422500	103422521	IRF1	12.3871	-
chr4	103422504	103422519	PRDM1	10.0727	+
chr4	103422519	103422538	PAX5	9.87097	+
chr4	103422527	103422548	ZNF263	11.9388	+
chr4	103422536	103422547	ELK4	11.5636	-
chr4	108746018	108746032	MTF1	5.17073	+
chr4	108746029	108746044	SP2	13.1897	-
chr4	108746030	108746044	EGR1	10.2692	-
chr4	108746041	108746051	Tcfl5	10.0645	-
chr4	108746043	108746053	Tcfl5	10.0645	-
chr4	108746046	108746061	ZIC4	13.2909	-
chr4	108746047	108746061	ZIC1	9.06383	-
chr4	108746053	108746064	E2F4	12.5172	+
chr4	108746056	108746071	SP2	9.7931	-
chr4	108746060	108746076	EGR4	10.3273	-
chr4	108746062	108746073	NRF1	12.5636	+
chr4	108746063	108746080	SP4	4.98182	-
chr4	108746066	108746077	KLF16	10.5862	-
chr4	108746103	108746117	PLAG1	7.30612	+
chr4	108746111	108746121	ZNF740	10.0734	-
chr4	108910965	108910976	NRF1	9.14545	+
chr4	108910970	108910981	NRF1	9.69091	-
chr4	108910970	108910980	Tcfl5	10.0645	-
chr4	108910972	108910983	NRF1	9.90909	-
chr4	108910994	108911011	SP4	5.30909	+
chr4	108910995	108911006	E2F4	11.4138	-
chr4	108910996	108911010	KLF14	10	+
chr4	108910997	108911011	EGR1	15.4423	+
chr4	108910997	108911008	KLF16	15.2069	+
chr4	108910997	108911007	Klf4	12.4082	-
chr4	108910997	108911007	KLF5	15.1633	+
chr4	108910997	108911008	SP1	17.6346	+
chr4	108910997	108911012	SP2	14.7586	+
chr4	108910997	108911008	SP3	14.1301	+
chr4	108910997	108911009	SP8	12.6711	+
chr4	108911010	108911020	Hand1::Tcf3	12.2472	+
chr4	108911013	108911023	RELA	9.73469	+
chr4	108911016	108911026	NFAT5	12.4516	+
chr4	108911016	108911035	PAX5	10.5484	-
chr4	108911017	108911024	NFATC2	12.2022	+
chr4	108911023	108911034	NRF1	12.3273	+
chr4	108911027	108911036	THAP1	10.6447	+
chr4	108911028	108911043	SP2	12.5345	+
chr4	108911030	108911045	CENPB	11.8846	+
chr4	108911033	108911044	E2F4	9.96552	-
chr4	108911033	108911048	ZBTB33	12.1364	+
chr4	108911044	108911055	E2F4	12.7931	-
chr4	109090053	109090063	NHLH1	10.8966	+
chr4	109090055	109090064	ZEB1	14.8182	+
chr4	109090062	109090073	NRF1	14.9636	-
chr4	109090064	109090078	KLF14	8.7931	-
chr4	109090068	109090089	ZNF263	9.69388	+
chr4	109090070	109090084	ZIC1	6.61702	-
chr4	109090070	109090085	ZIC3	10.1857	-
chr4	109090070	109090085	ZIC4	10.8182	-
chr4	109090070	109090080	ZNF740	10.4954	-
chr4	109090071	109090092	ZNF263	16.9184	+
chr4	109090074	109090095	ZNF263	20.5102	+
chr4	109090077	109090095	EWSR1-FLI1	-15.2632	+
chr4	109090078	109090096	EWSR1-FLI1	-15.6974	+
chr4	109090081	109090095	EGR1	9.63462	-
chr4	109090083	109090104	ZNF263	15	+
chr4	109090084	109090095	SP1	12.5192	-
chr4	109090084	109090099	SP2	11.9483	-
chr4	109090088	109090104	EGR4	10.0182	-
chr4	109090089	109090100	E2F4	14.8793	+
chr4	109090089	109090100	E2F6	14.3276	+
chr4	109090100	109090111	NRF1	10.2909	+
chr4	109090132	109090153	ZNF263	15.7755	+
chr4	109090134	109090155	ZNF263	10.7551	+
chr4	109090135	109090156	ZNF263	11.3673	+
chr4	109090136	109090150	EGR1	11.3462	-
chr4	109090136	109090146	KLF5	10.3673	-
chr4	109090136	109090153	RARA::RXRA	9.66327	+
chr4	109090136	109090147	SP1	11.9615	-
chr4	109090136	109090151	SP2	12.3276	-
chr4	109090136	109090157	ZNF263	11.449	+
chr4	109090137	109090158	ZNF263	20.2245	+
chr4	109090138	109090149	E2F6	12.3448	+
chr4	109090138	109090156	EWSR1-FLI1	-15.5395	+
chr4	109090138	109090159	ZNF263	9.18367	+
chr4	109090140	109090155	NR2C2	10.2571	+
chr4	109090140	109090155	SP2	9.75862	-
chr4	109090141	109090156	PRDM1	9.89091	+
chr4	109090142	109090163	ZNF263	11.4898	+
chr4	109090143	109090164	ZNF263	18.4898	+
chr4	109090145	109090155	MZF1(var.2)	11.6869	+
chr4	109090147	109090161	EGR1	19.4231	-
chr4	109090147	109090158	KLF16	12.9138	-
chr4	109090147	109090157	KLF5	14.2653	-
chr4	109090147	109090158	SP1	16.5962	-
chr4	109090147	109090162	SP2	15.3103	-
chr4	109090147	109090158	SP3	11.9024	-
chr4	109090148	109090163	EGR3	10.4483	-
chr4	109090148	109090164	EGR4	12.6364	-
chr4	109090148	109090158	ZNF740	10.2385	-
chr4	109090151	109090162	E2F4	10.1552	+
chr4	109090153	109090167	EGR1	9.55769	-
chr4	109090153	109090164	KLF16	9.89655	-
chr4	109090153	109090164	SP1	14.5577	-
chr4	109090153	109090164	SP3	11.5447	-
chr4	110354903	110354916	NFKB2	7.04545	-
chr4	110354919	110354927	CREB1	12.4234	-
chr4	110354931	110354949	EWSR1-FLI1	-13.4079	-
chr4	110354931	110354952	IRF1	9.67742	-
chr4	110354932	110354953	ZNF263	13.1837	-
chr4	110354934	110354948	SPI1	2.4	-
chr4	110354934	110354948	SPIC	12.3803	-
chr4	110354934	110354955	ZNF263	10.6939	-
chr4	110354936	110354957	ZNF263	15.4694	-
chr4	110354937	110354944	SPIB	11.2333	-
chr4	110354938	110354959	ZNF263	11.6735	-
chr4	110354939	110354960	ZNF263	8.95918	-
chr4	110354941	110354959	EWSR1-FLI1	-5.76316	-
chr4	110354943	110354950	SPIB	11.2333	-
chr4	110354944	110354965	ZNF263	15.5102	-
chr4	110354945	110354966	ZNF263	10.0204	-
chr4	110354950	110354971	ZNF263	13.0816	-
chr4	110354953	110354974	ZNF263	12.1224	-
chr4	110354955	110354970	EGR3	7.34483	-
chr4	110354955	110354971	EGR4	10.8182	-
chr4	110354957	110354974	SP4	7.6	-
chr4	110354959	110354974	Klf12	10.4754	-
chr4	110354959	110354973	KLF14	8.65517	-
chr4	110354959	110354980	ZNF263	11.3469	-
chr4	110354960	110354970	Klf4	10.5612	-
chr4	110354960	110354970	KLF5	11.2041	-
chr4	110354960	110354971	SP1	14.5962	-
chr4	110354960	110354975	SP2	15.6724	-
chr4	110354960	110354971	SP3	10.7724	-
chr4	110354962	110354980	EWSR1-FLI1	0.907895	-
chr4	110354963	110354981	EWSR1-FLI1	-11.8421	-
chr4	110354966	110354984	EWSR1-FLI1	-10.8421	-
chr4	110354967	110354985	EWSR1-FLI1	-3.76316	-
chr4	110354967	110354988	ZNF263	9.69388	-
chr4	110354970	110354991	ZNF263	19.102	-
chr4	110354971	110354982	E2F6	11.4828	-
chr4	110354973	110354990	SP4	3.30909	-
chr4	110354973	110354994	ZNF263	10.0204	-
chr4	110354975	110354989	KLF14	7.98276	-
chr4	110354976	110354986	KLF5	11.1224	-
chr4	110354976	110354987	SP1	12.9423	-
chr4	110354976	110354991	SP2	13.7414	-
chr4	110354976	110354987	SP3	10.8537	-
chr4	110354976	110354988	SP8	11.3947	-
chr4	110354977	110354993	EGR4	11.5091	-
chr4	110354978	110354990	ZBTB7A	11.9	-
chr4	110354980	110354991	SP1	10.5769	-
chr4	110354980	110354995	SP2	10.1724	-
chr4	113569848	113569863	Pparg::Rxra	11.2613	-
chr4	113569850	113569861	Spz1	12	-
chr4	113569874	113569889	TBP	12.125	+
chr4	113569877	113569892	MEF2C	10.5763	+
chr4	113569878	113569890	MEF2A	8.96774	+
chr4	113569886	113569901	MEF2C	10.4576	+
chr4	113569894	113569908	Pax6	11.3222	-
chr4	113569914	113569928	GATA2	11.2727	-
chr4	113569917	113569928	Gata1	11.1429	-
chr4	113569918	113569926	GATA3	12.6727	+
chr4	113569918	113569929	Gata4	11.2586	-
chr4	119606468	119606478	NKX2-3	11.4615	-
chr4	119606474	119606482	CREB1	12.4234	-
chr4	119606491	119606510	CTCF	15.8361	+
chr4	119606496	119606511	SP2	17.7241	-
chr4	119606497	119606511	EGR1	12.1731	-
chr4	119606497	119606514	SP4	7.18182	-
chr4	119606498	119606512	KLF14	10.9138	-
chr4	119606500	119606511	KLF16	9.82759	-
chr4	119606500	119606511	SP1	15.1538	-
chr4	119606505	119606515	REL	11.4242	+
chr4	119606506	119606517	Gabpa	15.2131	-
chr4	119606507	119606518	ELK4	14.2545	+
chr4	119606508	119606520	EHF	11.8689	-
chr4	119606508	119606520	ELF1	13.9636	-
chr4	119606508	119606520	ELF4	11.5738	-
chr4	119606508	119606519	ELF5	11.9273	-
chr4	119606508	119606518	ELK1	13.383	-
chr4	119606508	119606518	ELK3	12.931	-
chr4	119606508	119606518	ERG	13.1636	-
chr4	119606508	119606518	ETS1	11.4655	-
chr4	119606508	119606518	ETV1	12.3273	-
chr4	119606508	119606518	ETV3	12.8873	-
chr4	119606508	119606518	ETV4	12.3621	-
chr4	119606508	119606518	ETV5	12.0182	-
chr4	119606508	119606518	ETV6	12.0577	-
chr4	119606508	119606518	FEV	13.1923	-
chr4	119606508	119606518	FLI1	12.4468	-
chr4	119606508	119606519	SPDEF	9.4	-
chr4	119606539	119606551	EHF	9.44262	+
chr4	119606539	119606551	ELF1	11.5273	+
chr4	119606539	119606551	ELF4	10.2131	+
chr4	119606541	119606551	ELK1	14.8298	+
chr4	119606541	119606551	ELK3	13.8621	+
chr4	119606541	119606552	ELK4	13.3091	-
chr4	119606541	119606551	ERF	13.2143	+
chr4	119606541	119606551	ERG	13.3091	+
chr4	119606541	119606551	ETS1	13.069	+
chr4	119606541	119606551	ETV1	12.9273	+
chr4	119606541	119606551	ETV3	13.3803	+
chr4	119606541	119606551	ETV4	12.8793	+
chr4	119606541	119606551	ETV5	12.7818	+
chr4	119606541	119606551	ETV6	11.5577	+
chr4	119606541	119606551	FEV	13.4038	+
chr4	119606541	119606551	FLI1	12.9362	+
chr4	119606542	119606553	Gabpa	12.5082	+
chr4	120988037	120988051	GLIS2	10.5246	+
chr4	120988037	120988048	TFAP2A	10.9273	+
chr4	120988037	120988051	ZIC1	6.2766	+
chr4	120988037	120988052	ZIC4	10.0909	+
chr4	120988056	120988077	ZNF263	9.06122	-
chr4	120988057	120988072	Pparg::Rxra	14.1351	-
chr4	120988060	120988070	Sox3	11.1034	+
chr4	120988079	120988094	ZBTB33	13.5455	-
chr4	120988082	120988096	E2F7	-6.40984	-
chr4	120988082	120988097	ZBTB33	9.83333	+
chr4	120988084	120988099	EGR3	7.48276	-
chr4	120988085	120988096	E2F4	14.0345	+
chr4	120988085	120988096	E2F6	12.9483	+
chr4	120988086	120988100	EGR1	12.2692	-
chr4	120988087	120988098	KLF16	10	-
chr4	120988103	120988114	NRF1	19.0545	-
chr4	120988104	120988115	NRF1	16.1636	+
chr4	121843990	121844006	EGR4	11.8727	+
chr4	121843991	121844006	EGR3	12.7241	+
chr4	121843993	121844004	EGR2	12.8793	+
chr4	121843994	121844005	NRF1	12.4182	-
chr4	121843996	121844007	KLF16	12.8103	+
chr4	121843996	121844010	PLAG1	9.46939	-
chr4	121843996	121844007	SP3	12.5854	+
chr4	121843998	121844012	GLIS2	11.5246	+
chr4	121844000	121844011	E2F4	10.5	-
chr4	121844001	121844016	SP2	11.1379	+
chr4	121844001	121844013	ZBTB7B	12.0345	+
chr4	121844001	121844013	ZBTB7C	12.5968	+
chr4	121844002	121844014	ZBTB7A	12.2	+
chr4	121844003	121844017	KLF14	10.4655	+
chr4	121844004	121844016	SP8	10.4079	+
chr4	121844005	121844016	KLF16	12.8103	+
chr4	121844005	121844016	SP3	12.5854	+
chr4	121844006	121844020	Zfx	11.2727	-
chr4	121844008	121844029	REST	8.78571	+
chr4	121844023	121844034	GCM1	11.4082	-
chr4	121844042	121844060	NFYA	18.7805	-
chr4	121844046	121844056	Gfi1	10.8902	+
chr4	121844047	121844057	EN2	10.9322	+
chr4	121844048	121844056	Dux	12.1475	+
chr4	121844048	121844063	NFYB	16.6346	+
chr4	121844053	121844072	CTCF	8.47541	-
chr4	122611996	122612004	TEAD3	13.2041	-
chr4	122612034	122612048	CREB3L1	7.77273	-
chr4	122612055	122612067	TAL1::TCF3	10.6629	-
chr4	122612055	122612068	ZBTB18	12.2571	-
chr4	122612058	122612066	Bhlha15	11.918	-
chr4	122612072	122612086	JUN(var.2)	12.1346	-
chr4	122612074	122612085	BATF::JUN	13.4808	-
chr4	122612074	122612088	SPIC	12.5211	-
chr4	122612076	122612087	FOS	11.617	-
chr4	122612094	122612110	SRF	4.06557	-
chr4	122612139	122612149	Myb	10.4262	-
chr4	122612156	122612175	Nr1h3::Rxra	10.2258	-
chr4	122612160	122612174	JUN(var.2)	13.4038	-
chr4	122612162	122612173	BATF::JUN	14.7308	-
chr4	122612163	122612174	FOSL2	13.7455	-
chr4	122612163	122612174	JUNB	14.1837	-
chr4	122612164	122612175	FOS	14.234	-
chr4	122612164	122612175	FOSL1	12.9818	-
chr4	122612164	122612175	JUND	14.4468	-
chr4	122612164	122612175	NFE2	16.449	-
chr4	122612165	122612176	FOSL2	14.5273	-
chr4	122612165	122612174	JDP2	16.6034	-
chr4	122612165	122612176	JUNB	14.551	-
chr4	122612165	122612179	JUN(var.2)	12.4423	-
chr4	122612166	122612177	BATF::JUN	14.2692	-
chr4	122612166	122612173	FOS::JUN	11.9703	-
chr4	122612178	122612191	NFKB1	4.12245	-
chr4	122612178	122612191	NFKB2	10.4394	-
chr4	122612181	122612195	SPIC	11.2113	-
chr4	122612187	122612198	Foxo1	11.1034	-
chr4	122612191	122612202	Stat5a::Stat5b	10.9184	-
chr4	122612192	122612206	Bcl6	12.629	-
chr4	122612223	122612233	NFIA	12.0444	-
chr4	122612224	122612233	Hic1	12.9423	-
chr4	122612224	122612233	HIC2	10.6909	-
chr4	134070279	134070292	TFAP2A(var.3)	10.0164	-
chr4	134070279	134070292	TFAP2B(var.3)	8.96721	-
chr4	134070279	134070292	TFAP2C(var.3)	8.89655	-
chr4	134070299	134070313	KLF14	8.51724	-
chr4	134070300	134070310	Klf4	10.949	+
chr4	134070300	134070310	KLF5	13.9184	-
chr4	134070300	134070311	SP1	14.4038	-
chr4	134070300	134070315	SP2	17.8448	-
chr4	134070304	134070321	PAX1	7.63636	-
chr4	134070304	134070321	PAX9	3.2	-
chr4	134070305	134070315	Klf4	12.5306	+
chr4	134070305	134070324	PAX5	15.7258	+
chr4	134070305	134070317	SP8	10.2632	-
chr4	134070318	134070328	Tcfl5	9.94355	-
chr4	134070319	134070329	Mitf	11.8673	+
chr4	134070321	134070335	CREB3	12.6286	+
chr4	134070321	134070335	CREB3L1	7.86364	+
chr4	134070321	134070329	Pax2	10.1889	+
chr4	134070322	134070336	XBP1	14.0769	+
chr4	134070323	134070331	Atf1	11.4754	-
chr4	134070324	134070333	Creb3l2	10.7865	+
chr4	134070335	134070347	E2F1	10.8361	-
chr4	135248599	135248618	CTCF	9.14754	-
chr4	135248603	135248614	TFAP2A	11.2545	+
chr4	135248603	135248615	TFAP2A(var.2)	16.6	+
chr4	135248603	135248615	TFAP2B	15.9273	+
chr4	135248603	135248614	TFAP2B(var.2)	10.4364	+
chr4	135248603	135248615	TFAP2C	15.8367	-
chr4	135248611	135248621	ID4	12.377	-
chr4	135248611	135248621	TCF3	12.2692	-
chr4	135248611	135248621	TCF4	12.5714	-
chr4	135248620	135248637	SP4	2.4	-
chr4	135248623	135248637	EGR1	10.6923	-
chr4	135248623	135248634	SP1	12.5192	-
chr4	135248623	135248638	SP2	14.0517	-
chr4	135248628	135248649	ZNF263	9.97959	+
chr4	135248629	135248650	ZNF263	11.551	+
chr4	135248634	135248644	CLOCK	11.2576	+
chr4	135248634	135248644	MAX	12.6538	-
chr4	135248634	135248645	MAX::MYC	15.5612	+
chr4	135248634	135248644	MLX	9.55714	+
chr4	135248634	135248644	MLXIPL	11.1667	+
chr4	135248634	135248644	MNT	13.1818	-
chr4	135248634	135248642	Mycn	12.7377	-
chr4	135248634	135248644	Npas2	12.7377	+
chr4	135248635	135248643	ARNT::HIF1A	11.4079	-
chr4	135248635	135248643	Id2	13.7541	+
chr4	135248635	135248643	Mlxip	13.377	+
chr4	135248635	135248645	Myc	15.4182	-
chr4	135248636	135248644	Mycn	12.3607	+
chr4	135248637	135248655	EWSR1-FLI1	-5.98684	+
chr4	135248637	135248658	IRF1	8.45161	-
chr4	135248640	135248651	ELF5	10.9818	+
chr4	135248640	135248654	SPI1	15.8545	+
chr4	135248640	135248654	SPIC	16.5352	+
chr4	135248640	135248661	ZNF263	13.1224	+
chr4	135248643	135248650	SPIB	11.2333	+
chr4	135248643	135248664	ZNF263	13.5102	+
chr4	135248644	135248662	EWSR1-FLI1	-15.9211	+
chr4	135248644	135248665	ZNF263	17.7755	+
chr4	135248648	135248658	NFAT5	11.8548	-
chr4	135248649	135248656	NFATC2	12.2022	-
chr4	135248650	135248665	SP2	10.069	-
chr4	135248652	135248667	Pparg::Rxra	10.8559	+
chr4	135248654	135248668	EGR1	9.61538	-
chr4	135248666	135248679	Hes2	10.9048	-
chr4	135248669	135248681	HES5	8.7931	-
chr4	135248669	135248681	HES7	6.56897	+
chr4	135248669	135248681	PKNOX1	5.36735	-
chr4	135248669	135248681	PKNOX2	10.2623	-
chr4	135248669	135248681	TGIF1	2.67308	-
chr4	135248669	135248681	TGIF2	11.9633	-
chr4	135248675	135248689	MTF1	11.622	+
chr4	135248678	135248688	Myc	12.4	-
chr4	139694651	139694669	GATA1::TAL1	16.3818	-
chr4	139694659	139694670	Gata4	15.2241	-
chr4	139694660	139694671	Gata1	14.0816	-
chr4	139694660	139694674	GATA2	13.1636	-
chr4	139694661	139694675	Mecom	16.0787	+
chr4	139694662	139694670	GATA3	14.3273	+
chr4	139694662	139694670	GATA5	10.931	+
chr4	139694669	139694687	EWSR1-FLI1	-16.1184	-
chr4	139694677	139694698	ZNF263	13.2653	-
chr4	139694679	139694693	Bcl6	11.0806	-
chr4	139694681	139694699	EWSR1-FLI1	0.592105	-
chr4	139694681	139694702	ZNF263	10.2857	-
chr4	139694698	139694719	IRF1	9.03226	-
chr4	139694701	139694715	IRF7	8.98387	+
chr4	139694701	139694715	IRF8	-1.27273	+
chr4	139694702	139694717	PRDM1	11.2909	+
chr4	139694702	139694717	STAT1::STAT2	11.7121	-
chr4	139694709	139694730	ZNF263	17.0408	+
chr4	139694712	139694723	SP1	11.1731	-
chr4	139694712	139694733	ZNF263	20.1224	+
chr4	139694714	139694732	EWSR1-FLI1	-15.0132	+
chr4	139694715	139694736	ZNF263	8.97959	+
chr4	139694716	139694731	SP2	10.4483	-
chr4	139694720	139694731	SP1	11.1731	-
chr4	139694730	139694747	Rarb(var.2)	-3.57576	-
chr4	139694760	139694771	TFAP2A	11.0182	-
chr4	140374932	140374949	SP4	5.8	+
chr4	140374933	140374944	E2F4	12.5172	-
chr4	140374935	140374949	EGR1	17.1923	+
chr4	140374935	140374946	KLF16	15.2069	+
chr4	140374935	140374945	Klf4	12.4082	-
chr4	140374935	140374945	KLF5	15.1633	+
chr4	140374935	140374946	SP1	17.6346	+
chr4	140374935	140374950	SP2	15.8448	+
chr4	140374935	140374946	SP3	14.1301	+
chr4	140374936	140374951	EGR3	8.68966	+
chr4	140374936	140374952	EGR4	12.3818	+
chr4	140374938	140374949	EGR2	9.41379	+
chr4	140374961	140374980	CTCF	16.8033	+
chr4	140374966	140374981	SP2	13.1379	-
chr4	140374970	140374981	SP1	13.0769	-
chr4	140374971	140374981	KLF5	11.3673	-
chr4	140374972	140374983	E2F4	15.7241	+
chr4	140374972	140374983	E2F6	15.7759	+
chr4	140374982	140374996	CREB3L1	9.30303	-
chr4	140374985	140374993	ARNT::HIF1A	11.1184	+
chr4	140374989	140374999	ZNF740	10.0826	-
chr4	142253769	142253784	MAF::NFE2	8.37705	-
chr4	142253772	142253787	Bach1::Mafk	10.4474	-
chr4	142253773	142253788	Nfe2l2	11.8939	-
chr4	142253787	142253808	IRF1	13.4839	-
chr4	142253789	142253804	STAT1::STAT2	10.3788	-
chr4	142253791	142253805	IRF7	8.91935	-
chr4	142253794	142253806	FOXC2	11.198	-
chr4	142253795	142253806	FOXC1	11.16	-
chr4	142253796	142253810	Mecom	8.74157	-
chr4	142253797	142253811	GATA2	12.7636	-
chr4	142253800	142253811	Gata1	14.0612	-
chr4	142253801	142253809	GATA3	14.3273	-
chr4	142253801	142253812	Gata4	12.9138	-
chr4	142253801	142253809	GATA5	10.931	-
chr4	142253808	142253824	EGR4	9.67273	-
chr4	142253810	142253821	Klf1	13.8939	-
chr4	142253810	142253825	Klf12	7.47541	-
chr4	142253810	142253822	ZBTB7C	10.8871	-
chr4	142253811	142253825	EGR1	14.3846	-
chr4	142253811	142253822	KLF16	12.9655	-
chr4	142253811	142253821	Klf4	13.2143	-
chr4	142253811	142253821	KLF5	13.9796	-
chr4	142253811	142253831	RREB1	3.73394	-
chr4	142253811	142253822	SP1	12.9615	-
chr4	142253811	142253826	SP2	11.4828	-
chr4	142253811	142253822	SP3	14.0163	-
chr4	142253811	142253823	SP8	11.3158	-
chr4	142253812	142253822	ZNF740	11.1101	-
chr4	142253814	142253825	GCM1	10.1429	-
chr4	142253815	142253825	GCM2	11.3115	-
chr4	142253819	142253830	SPDEF	11.2545	-
chr4	142253819	142253833	ZIC1	5.25532	-
chr4	142253822	142253840	NFYA	18.6951	-
chr4	142253827	142253837	EN2	10.4746	-
chr4	142253828	142253836	Dux	12.1475	-
chr4	142253828	142253843	NFYB	12.5	-
chr4	145061849	145061866	Rarg(var.2)	-6.49091	+
chr4	145061855	145061868	NR2F1	10.5714	+
chr4	145061858	145061866	NR4A2	11.4545	+
chr4	145061877	145061888	Gata4	11.7414	-
chr4	145061877	145061885	GATA5	10.4483	+
chr4	145061878	145061896	GATA1::TAL1	14.2545	-
chr4	145061879	145061900	ZNF263	8.91837	+
chr4	145061889	145061904	SP2	11.9828	-
chr4	145061902	145061914	YY1	9.78846	+
chr4	145061911	145061921	Srebf1(var.2)	9.43103	-
chr4	145061911	145061921	TFAP4	16.0545	-
chr4	145061914	145061927	SMAD2::SMAD3::SMAD4	11.1475	+
chr4	145061922	145061936	EGR1	9.61538	+
chr4	145061930	145061946	POU4F2	8.83636	-
chr4	145061930	145061946	POU4F3	10.5433	-
chr4	152330015	152330028	TFAP2A(var.3)	11.0656	+
chr4	152330015	152330028	TFAP2B(var.3)	11.8525	-
chr4	152330015	152330028	TFAP2C(var.3)	11.4483	+
chr4	152330015	152330030	Znf423	10.2697	-
chr4	152330016	152330029	TFAP2A(var.3)	12.5246	+
chr4	152330016	152330029	TFAP2B(var.3)	12.4098	+
chr4	152330016	152330029	TFAP2C(var.3)	12.4655	-
chr4	152330016	152330031	Znf423	6.68539	+
chr4	152330017	152330029	TFAP2A(var.2)	11.3273	-
chr4	152330017	152330029	TFAP2B	11.1455	-
chr4	152330017	152330029	TFAP2C	11.1531	-
chr4	152330024	152330035	E2F4	10.6034	-
chr4	152330054	152330070	RFX2	7.25714	-
chr4	152330054	152330070	RFX3	9.36364	-
chr4	152330054	152330070	RFX4	11.8182	-
chr4	152330054	152330070	RFX5	7.91379	-
chr4	152330055	152330069	Rfx1	13.2241	+
chr4	152330055	152330070	Stat6	14.8448	+
chr4	152330068	152330089	ZNF263	11.2449	+
chr4	152330071	152330084	TFAP2B(var.3)	10.8852	+
chr4	152330071	152330084	TFAP2C(var.3)	9.55172	+
chr4	152330071	152330092	ZNF263	13.102	+
chr4	152330078	152330095	SP4	4.94545	-
chr4	152330081	152330095	EGR1	10.75	-
chr4	152330081	152330092	SP1	14.0385	-
chr4	152330081	152330096	SP2	12.3103	-
chr4	152330084	152330098	EGR1	9.40385	-
chr4	152330084	152330095	SP1	10.2308	-
chr4	152330091	152330107	RFX5	6.12069	+
chr4	152330092	152330103	Esrra	9.89091	+
chr4	152330092	152330106	Rfx1	13.0345	-
chr4	152330106	152330118	HES7	4.39655	+
chr4	153021881	153021888	SPIB	11.2333	+
chr4	153021883	153021897	JUN(var.2)	11.2885	+
chr4	153021891	153021899	TBX5	10.4138	-
chr4	153021893	153021908	NR2C2	9.4	-
chr4	153021909	153021926	BCL6B	-13.3714	-
chr4	153021912	153021923	STAT3	12.0612	+
chr4	153021929	153021942	EOMES	10.8659	+
chr4	153021929	153021940	TBX2	11.4	+
chr4	153021929	153021939	TBX21	10.9636	+
chr4	153021929	153021938	ZEB1	13.1091	-
chr4	153021930	153021938	MGA	14.2727	+
chr4	153021930	153021940	TBR1	11.4681	+
chr4	153021930	153021938	TBX1	15.1633	+
chr4	153021930	153021938	TBX15	15.4423	+
chr4	153021930	153021938	TBX4	13.7347	+
chr4	153021930	153021938	TBX5	13.0862	+
chr4	159644527	159644543	GLIS1	-5.36538	-
chr4	159644551	159644561	ERF	12.0429	+
chr4	159644551	159644561	ETV3	11.5775	+
chr4	159644551	159644561	ETV6	12.0769	+
chr4	159644563	159644577	SPI1	2.54545	-
chr4	159644563	159644577	SPIC	10.831	-
chr4	159644565	159644577	EHF	9.52459	-
chr4	159644565	159644577	ELF1	12.1273	-
chr4	159644565	159644577	ELF4	10.4918	-
chr4	159644566	159644577	ELF5	11.9273	-
chr4	159644566	159644577	ETV2	14.0164	-
chr4	159644566	159644577	SPDEF	11.5091	-
chr4	159644567	159644577	ELK1	13.8085	-
chr4	159644567	159644577	ELK3	13.3103	-
chr4	159644567	159644578	ELK4	13.6909	+
chr4	159644567	159644577	ERF	13.5286	-
chr4	159644567	159644577	ERG	14.2182	-
chr4	159644567	159644577	ETS1	13.6724	-
chr4	159644567	159644577	ETV1	13.4182	-
chr4	159644567	159644577	ETV3	13.1268	-
chr4	159644567	159644577	ETV4	12.9483	-
chr4	159644567	159644577	ETV5	13.0182	-
chr4	159644567	159644577	FEV	13.6346	-
chr4	159644567	159644577	FLI1	14.4681	-
chr4	159644568	159644579	Gabpa	12.6393	-
chr4	159644571	159644585	Zfx	9.87879	-
chr4	159644577	159644587	SREBF1	11.2927	+
chr4	159644577	159644587	SREBF2	12.7753	-
chr4	159644582	159644593	Gabpa	14.2623	+
chr4	159644583	159644596	ELF3	10.4138	+
chr4	159644583	159644594	ELK4	14.7091	-
chr4	159644584	159644596	EHF	10.9836	+
chr4	159644584	159644596	ELF1	11.9818	+
chr4	159644584	159644596	ELF4	10.9508	+
chr4	159644584	159644595	ELF5	11.7818	+
chr4	159644584	159644594	ELK1	14.8298	+
chr4	159644584	159644594	ELK3	13.8621	+
chr4	159644584	159644594	ERF	13.2143	+
chr4	159644584	159644594	ERG	13.3091	+
chr4	159644584	159644594	ETS1	13.069	+
chr4	159644584	159644594	ETV1	12.9273	+
chr4	159644584	159644594	ETV3	13.3803	+
chr4	159644584	159644594	ETV4	12.8793	+
chr4	159644584	159644594	ETV5	12.7818	+
chr4	159644584	159644594	ETV6	11.5577	+
chr4	159644584	159644594	FEV	13.4038	+
chr4	159644584	159644594	FLI1	12.9362	+
chr4	159644592	159644602	Klf4	10.9286	+
chr4	159644592	159644603	SP1	10.0385	-
chr4	159644592	159644607	SP2	13.0517	-
chr4	159644592	159644604	SP8	10.9211	-
chr4	159644597	159644616	PAX5	10.6935	+
chr4	159644597	159644612	SP2	15.6724	-
chr4	159644599	159644610	KLF16	10.5172	-
chr4	159644600	159644615	EGR3	5.77586	-
chr4	159644603	159644614	E2F4	10.8448	+
chr4	159644604	159644618	ZIC1	7.17021	-
chr4	165798062	165798074	POU2F1	11.01	+
chr4	165798063	165798076	POU2F2	11.2586	-
chr4	165798063	165798075	POU3F2	10.2258	+
chr4	165798064	165798073	POU5F1B	11.1858	+
chr4	165798073	165798088	SP2	11.8448	-
chr4	165798074	165798092	EWSR1-FLI1	-14.7632	+
chr4	165798077	165798088	SP1	13.4423	-
chr4	165798078	165798088	KLF5	11.0204	-
chr4	165798092	165798101	Creb3l2	10.7865	+
chr4	165798125	165798136	DUX4	11.766	-
chr4	165798250	165798271	ZNF263	14.898	+
chr4	165798253	165798274	ZNF263	14.449	+
chr4	165798255	165798276	ZNF263	15.0408	+
chr4	165798257	165798275	EWSR1-FLI1	-11.2105	+
chr4	165798262	165798277	SP2	11.9655	-
chr4	165798263	165798277	EGR1	11.5385	-
chr4	165798263	165798280	SP4	6.96364	-
chr4	165798263	165798284	ZNF263	11.8163	+
chr4	165798266	165798277	KLF16	10.0517	-
chr4	165798266	165798277	SP1	13.5192	-
chr4	165798279	165798293	PLAG1	4.79592	+
chr4	165798296	165798307	RUNX1	12.0862	-
chr4	165798327	165798340	DUXA	10.871	+
chr4	165798330	165798346	Hoxb5	13.3896	-
chr4	165798330	165798346	Hoxd3	12.2857	+
chr4	174090248	174090262	PLAG1	5.66327	-
chr4	174090250	174090262	TFAP2A(var.2)	10.9636	+
chr4	174090265	174090282	SP4	7.50909	-
chr4	174090268	174090280	SP8	11.4605	-
chr4	174090270	174090285	CENPB	10.3462	-
chr4	174090272	174090288	Hnf4a	5.52727	+
chr4	174090274	174090289	NR2C2	14.2714	+
chr4	174090280	174090292	GLI2	9.98276	-
chr4	174090290	174090304	EGR1	10.5577	-
chr4	174090294	174090305	TFAP2A	12.1091	-
chr4	174090294	174090305	TFAP2B(var.2)	10.9636	-
chr4	174090296	174090307	NRF1	9.63636	-
chr4	174090300	174090314	KLF14	12.431	-
chr4	174090301	174090315	EGR1	16.6538	-
chr4	174090301	174090312	KLF16	13.8621	-
chr4	174090301	174090311	Klf4	11.3163	+
chr4	174090301	174090312	SP1	15.8846	-
chr4	174090301	174090316	SP2	19.9483	-
chr4	174090301	174090312	SP3	11.9106	-
chr4	174090302	174090317	EGR3	10.8276	-
chr4	174090304	174090315	EGR2	9.48276	-
chr4	174090307	174090328	ZNF263	14.551	+
chr4	174090308	174090329	ZNF263	17.7551	+
chr4	174090311	174090329	EWSR1-FLI1	-13.3684	+
chr4	174090312	174090326	EGR1	12.8654	-
chr4	174090316	174090337	ZNF263	13.898	+
chr4	174090318	174090332	EGR1	11	-
chr4	174090318	174090339	ZNF263	12.7959	+
chr4	174090319	174090340	ZNF263	12.5918	+
chr4	174090320	174090338	EWSR1-FLI1	0.0526316	+
chr4	174451540	174451554	Mecom	10.0562	+
chr4	174451545	174451561	Hoxb5	10.6234	+
chr4	174451547	174451557	MNX1	11.3134	+
chr4	174451548	174451559	Arid3b	10.7143	-
chr4	174451548	174451558	Hoxd9	10.9167	+
chr4	174451557	174451577	RREB1	2.53211	-
chr4	174451557	174451572	ZIC3	9.67143	-
chr4	174451557	174451572	ZIC4	10.7636	-
chr4	174451558	174451574	EGR4	11.7636	-
chr4	174451558	174451572	GLIS2	13.8525	-
chr4	174451558	174451572	GLIS3	6.22727	-
chr4	174451559	174451574	EGR3	10.0172	-
chr4	174451559	174451574	SP2	9.98276	-
chr4	174451560	174451571	E2F4	10.9655	+
chr4	174451560	174451572	TFAP2A(var.2)	11.2182	-
chr4	174451561	174451576	EGR3	6.34483	-
chr4	174451561	174451571	ZNF740	10	-
chr4	174451562	174451580	EWSR1-FLI1	-15.0263	+
chr4	174451562	174451578	GLIS1	-11.0769	-
chr4	174451562	174451574	SP8	10.25	-
chr4	174451562	174451577	ZIC3	10.8286	-
chr4	174451562	174451577	ZIC4	10.1091	-
chr4	174451562	174451572	ZNF740	14.1927	-
chr4	174451563	174451577	GLIS2	13.3934	-
chr4	174451563	174451577	GLIS3	9.40909	-
chr4	174451563	174451573	MZF1(var.2)	11.8687	+
chr4	174451563	174451578	NR2C2	15.0714	+
chr4	174451563	174451574	SP1	13.0962	-
chr4	174451563	174451574	SP3	11.7398	-
chr4	174451563	174451580	SP4	7.27273	-
chr4	174451563	174451584	ZNF263	9.59184	+
chr4	174451563	174451573	ZNF740	13	-
chr4	174451564	174451578	KLF14	11.3276	-
chr4	174451564	174451575	KLF16	13.431	-
chr4	174451564	174451574	Klf4	12.7041	+
chr4	174451564	174451574	KLF5	14.7755	-
chr4	174451564	174451575	SP3	11.9024	-
chr4	174451564	174451576	SP8	13.25	-
chr4	174451564	174451574	ZNF740	16.5505	-
chr4	174451565	174451581	EGR4	12.3091	-
chr4	174451565	174451576	KLF16	13.431	-
chr4	174451565	174451576	SP3	11.9024	-
chr4	174451565	174451577	SP8	15.1447	-
chr4	174451565	174451575	ZNF740	16.5505	-
chr4	174451566	174451581	EGR3	7.62069	-
chr4	174451566	174451577	KLF16	15.0172	-
chr4	174451566	174451577	SP3	12.1463	-
chr4	174451566	174451576	ZNF740	16.5505	-
chr4	174451567	174451582	SP2	14.2069	-
chr4	174451567	174451577	ZNF740	16.7615	-
chr4	174451570	174451585	NR2C2	10.8143	+
chr4	174451570	174451585	Pparg::Rxra	10.3153	+
chr4	174451570	174451582	SP8	10.7368	-
chr4	174451571	174451582	KLF16	10	-
chr4	174451593	174451604	Gata1	10.7143	+
chr4	174451608	174451626	IRF2	6.14679	+
chr4	174451609	174451624	Sox11	-6.08571	-
chr4	174451609	174451624	SOX21	1.40816	+
chr4	174451609	174451625	SOX4	-8.74242	-
chr4	174451617	174451632	MYBL2	8.7541	-
chr4	174451625	174451635	Ascl2	11.1714	-
chr4	174451625	174451635	Atoh1	11.0645	+
chr4	174451625	174451635	NEUROG2	9.78788	+
chr4	175041638	175041651	SMAD2::SMAD3::SMAD4	14.0656	-
chr4	175041649	175041662	SMAD2::SMAD3::SMAD4	13.4426	-
chr4	175041659	175041669	Gfi1	11.6463	-
chr4	175041682	175041698	EGR4	9.67273	+
chr4	175041686	175041702	EGR4	16.0545	+
chr4	175041687	175041702	EGR3	14.8793	+
chr4	175041689	175041700	EGR2	14.1207	+
chr4	175041689	175041700	NRF1	13.4909	+
chr4	175041692	175041708	EGR4	10.9091	+
chr4	175041692	175041703	KLF16	10.6207	+
chr4	175041692	175041703	SP3	10.4715	+
chr4	175041695	175041706	EGR2	10.7241	+
chr4	175041698	175041714	EGR4	10.0909	+
chr4	175041701	175041712	EGR2	9.94828	+
chr4	175041707	175041727	RREB1	2.61468	+
chr4	175041718	175041734	EGR4	14.1455	+
chr4	175041721	175041732	EGR2	13.5172	+
chr4	175041722	175041738	EGR4	10.6364	+
chr4	175041725	175041735	Hes1	10.7552	+
chr4	175041725	175041736	NRF1	12.9091	+
chr4	175041725	175041735	Tcfl5	9.87903	-
chr4	175041731	175041742	EGR2	9.56897	+
chr4	175041735	175041746	EGR2	9.94828	+
chr4	177241642	177241653	ELK4	10.6	-
chr4	177241642	177241657	STAT1::STAT2	8.98485	-
chr4	177241643	177241654	ELF5	11.9455	+
chr4	177241643	177241653	ERF	11.0714	+
chr4	177241643	177241653	ETS1	11.431	+
chr4	177241643	177241654	ETV2	12.3115	+
chr4	177241643	177241653	FLI1	10.383	+
chr4	177241643	177241657	SPIC	11.6056	+
chr4	177241650	177241668	EWSR1-FLI1	-5.60526	+
chr4	177241650	177241671	ZNF263	15.9796	+
chr4	177241654	177241672	EWSR1-FLI1	-11.4079	+
chr4	177241658	177241669	E2F6	12.1379	+
chr4	177241663	177241677	EGR1	18.3269	-
chr4	177241663	177241673	KLF5	10.7959	-
chr4	177241663	177241674	SP1	10.8846	-
chr4	177241663	177241678	SP2	9.62069	-
chr4	177241664	177241679	EGR3	11.6552	-
chr4	177241664	177241680	EGR4	12.7455	-
chr4	177241666	177241677	EGR2	12.6034	-
chr4	177241673	177241688	NFYB	14.7885	-
chr4	177241676	177241694	NFYA	11.4634	+
chr4	177241705	177241716	NRF1	12.5818	-
chr4	177241710	177241721	NRF1	12.4364	+
chr4	183064982	183064999	PAX9	-0.909091	-
chr4	183064987	183065000	NR2F1	13.0408	-
chr4	183064994	183065005	Hoxa9	11.6842	-
chr4	183065019	183065037	NFYA	13.7195	-
chr4	183065021	183065032	Gfi1b	12.9828	-
chr4	183065023	183065033	Gfi1	11.5366	-
chr4	183065025	183065033	Dux	12.1475	-
chr4	183065025	183065040	NFYB	15.4808	-
chr4	183065034	183065048	ZIC1	5.61702	-
chr4	183065050	183065063	NFKB1	2.97959	-
chr4	183065050	183065063	NFKB2	9.0303	-
chr4	183065051	183065061	REL	10.9798	-
chr4	183065073	183065091	EWSR1-FLI1	-5.40789	-
chr4	183065074	183065089	SP2	13.8103	-
chr4	183065077	183065095	EWSR1-FLI1	19.1579	-
chr4	183065078	183065089	SP1	12.5962	-
chr4	183065078	183065099	ZNF263	25.0204	-
chr4	183065079	183065100	ZNF263	9.7551	-
chr4	183065080	183065091	E2F6	14.5517	-
chr4	183065081	183065099	EWSR1-FLI1	12.0658	-
chr4	183065081	183065102	ZNF263	9.16327	-
chr4	183065082	183065097	SP2	11.6552	-
chr4	183065082	183065103	ZNF263	15.0612	-
chr4	183065085	183065103	EWSR1-FLI1	-4.64474	-
chr4	183065086	183065097	SP1	10.3077	-
chr4	183065086	183065101	SP2	14.3103	-
chr4	183065087	183065104	SP4	2.74545	-
chr4	183065088	183065099	E2F6	14.1897	-
chr4	183065089	183065107	EWSR1-FLI1	-12.7237	-
chr4	183065090	183065101	KLF16	10.7931	-
chr4	183065090	183065101	SP1	15.5577	-
chr4	183065090	183065101	SP3	11.1301	-
chr4	183065091	183065102	Klf1	11.2121	-
chr4	183065091	183065101	Klf4	13.3469	-
chr4	183065091	183065101	KLF5	15.3878	-
chr4	183065102	183065113	MAX::MYC	10.1735	-
chr4	183065132	183065139	MEIS1	10.3111	-
chr4	183065568	183065587	PAX5	11.4194	+
chr4	183065570	183065582	HINFP	10.1667	-
chr4	183065586	183065600	EGR1	10.7692	+
chr4	183065598	183065619	ZNF263	10.8163	-
chr4	183065599	183065620	ZNF263	12.2857	-
chr4	183065601	183065613	TFAP2A(var.2)	11.7818	+
chr4	183065608	183065619	E2F4	12.5172	-
chr4	183065609	183065624	SP2	11.0172	+
chr4	183065616	183065637	ZNF263	10.5102	-
chr4	183065619	183065640	ZNF263	18.9796	-
chr4	183065621	183065642	ZNF263	9.20408	-
chr4	183065622	183065643	ZNF263	10.3061	-
chr4	183065624	183065639	EGR3	7.03448	+
chr4	183065625	183065636	E2F4	10.8448	-
chr4	183065626	183065640	EGR1	11.4423	+
chr4	183065629	183065650	ZNF263	14.0816	-
chr4	183065630	183065651	IRF1	9.70968	+
chr4	183065634	183065649	PRDM1	13.8727	-
chr4	183065634	183065649	STAT1::STAT2	9.74242	+
chr4	183065644	183065662	NFYA	11.8415	-
chr4	183065646	183065661	RXRA::VDR	5.75229	+
chr4	183065650	183065665	NFYB	14.5577	+
chr4	183065656	183065667	NRF1	9.69091	+
chr4	183065656	183065666	Tcfl5	10.0645	-
chr4	183065658	183065669	EGR2	9.39655	+
chr4	183065658	183065669	NRF1	16.1455	+
chr4	183065659	183065670	NRF1	14.5455	-
chr4	184826441	184826456	NFYB	11.5962	-
chr4	184826459	184826472	Myod1	13.9796	-
chr4	184826460	184826474	Tcf21	8.67105	-
chr4	184826460	184826473	ZBTB18	9.12857	+
chr4	184826461	184826472	Tcf12	10.7551	-
chr4	184826461	184826474	ZBTB18	9.08571	-
chr4	184826462	184826472	Ascl2	12.3429	-
chr4	184826462	184826472	FIGLA	11.3966	+
chr4	184826462	184826472	MSC	14.1951	+
chr4	184826462	184826472	MYF6	12.6515	-
chr4	184826462	184826473	Myog	12.7551	+
chr4	184826462	184826472	NHLH1	11.7069	-
chr4	184826462	184826473	Tcf12	13.1224	+
chr4	184826462	184826472	TFAP4	14.1636	-
chr4	184826489	184826499	MSC	9.68293	+
chr4	185769834	185769844	RELA	10.8469	-
chr4	185769868	185769883	PRDM1	10.5636	-
chr4	185769887	185769896	Nkx3-1	12.0727	-
chr4	185769887	185769896	NKX3-2	11.9231	-
chr4	185769892	185769906	CREB3	10.9286	-
chr4	185769892	185769906	CREB3L1	8.19697	-
chr4	185769893	185769903	Crem	13.7541	-
chr4	185769893	185769907	XBP1	12.0769	-
chr4	185769894	185769902	Atf1	13.0492	-
chr4	185769894	185769909	MAF::NFE2	9.01639	-
chr4	185775946	185775960	Pax6	10.0778	-
chr4	185775967	185775982	FOXP1	11.7324	-
chr4	185775968	185775989	IRF1	10.7419	-
chr4	185775970	185775981	FOXP2	11.7727	-
chr4	185775971	185775982	Foxo1	14.2931	-
chr4	185775972	185775986	SPI1	11.4364	-
chr4	185775972	185775986	SPIC	15.2676	-
chr4	185775974	185775986	EHF	9.98361	-
chr4	185775974	185775986	ELF1	9.01818	-
chr4	185775974	185775986	ELF4	9.59016	-
chr4	185775975	185775986	ELF5	11.9455	-
chr4	185775975	185775986	ETV2	12.3115	-
chr4	185775976	185775987	ELK4	11.0545	-
chr4	185775976	185775986	ERF	11.0714	-
chr4	185775976	185775986	ETS1	11.431	-
chr4	185775976	185775986	FLI1	10.383	-
chr4	185776017	185776032	PRDM1	9.61818	-
chr4	185776032	185776045	ATF4	9.01639	-
chr4	185776040	185776055	PRDM1	11.4909	-
chr4	185776042	185776063	IRF1	9.09677	+
chr4	185776046	185776061	PRDM1	11.6909	-
chr4	185776047	185776058	E2F6	12.7414	-
chr4	185776050	185776063	NFKB2	7.81818	+
chr4	185776052	185776062	REL	14.4545	+
chr4	185776052	185776062	RELA	14.0714	+
chr4	185776806	185776816	TEAD1	12.9032	-
chr4	185776806	185776816	TEAD4	12.3065	-
chr4	185776807	185776815	TEAD3	13.2041	-
chr4	185776835	185776846	Klf1	13.197	-
chr4	185776835	185776850	Klf12	9.72131	-
chr4	185776836	185776846	Klf4	10.3163	+
chr4	185776837	185776845	TBX5	10.9655	+
chr4	185776861	185776874	Lhx3	13.495	+
chr4	185776868	185776879	PHOX2A	10.68	+
chr4	185776868	185776879	Phox2b	10.7447	+
chr4	185776868	185776879	PROP1	11.2836	+
chr4	185776872	185776880	Dux	12.0656	+
chr4	186732875	186732887	BHLHE23	14.1636	-
chr4	186732876	186732886	Atoh1	13.3387	-
chr4	186732876	186732886	BHLHE22	13.803	-
chr4	186732876	186732886	NEUROD2	12.7931	-
chr4	186732876	186732886	Neurog1	10.3516	+
chr4	186732876	186732886	NEUROG2	15.4091	-
chr4	186732876	186732886	OLIG1	12.75	-
chr4	186732876	186732886	OLIG2	12.0862	-
chr4	186732876	186732886	OLIG3	12.1379	-
chr4	186732877	186732885	Bhlha15	12.623	+
chr4	186732905	186732918	ELF3	7.32759	-
chr4	186732906	186732917	ELF5	11.9455	-
chr4	186732906	186732917	ETV2	12.3115	-
chr4	186732907	186732918	ELK4	11.7636	+
chr4	186732907	186732917	ERF	11.0714	-
chr4	186732907	186732917	ETS1	11.431	-
chr4	186732907	186732917	FLI1	10.383	-
chr4	186732908	186732919	Gabpa	10.1148	-
chr4	186732928	186732940	HINFP	14.4545	-
chr4	186732942	186732961	PAX5	10.6774	+
chr4	186732967	186732975	TBX5	10.4138	+
chr4	186732967	186732976	ZEB1	14.1636	-
chr4	186732968	186732978	FIGLA	11.2069	-
chr4	186732968	186732978	ID4	12.8689	-
chr4	186732968	186732981	Myod1	10.9592	-
chr4	186732968	186732978	NHLH1	11.7759	-
chr4	186732968	186732978	TCF3	13.7308	-
chr4	186732968	186732978	TCF4	14	-
chr4	186732969	186732978	SNAI2	12.8605	+
chr4	189321824	189321842	TP63	0.448276	-
chr4	189321824	189321842	TP73	8.82692	+
chr4	189321829	189321840	GCM1	13.4694	-
chr4	189321830	189321840	GCM2	11.7049	-
chr4	189321833	189321843	Mitf	10.3878	-
chr4	189321844	189321858	EGR1	10.2115	-
chr4	189321847	189321861	PLAG1	5.63265	+
chr4	189321847	189321857	SREBF1	12.9878	-
chr4	189321847	189321857	SREBF2	10.7191	+
chr4	189321867	189321887	RREB1	7.33945	-
chr4	189321873	189321883	Sox3	13.3793	+
chr4	189321873	189321883	Sox6	12.6857	+
chr4	189321879	189321890	RUNX1	11.6207	+
chr4	189321880	189321890	RUNX3	12.5577	-
chr4	189376654	189376668	Zfx	15.3182	-
chr4	189376700	189376712	HINFP	11.4394	+
chr4	189376734	189376747	ZBTB18	9.47143	-
chr4	189376736	189376744	Bhlha15	11.918	-
chr4	189376747	189376758	Foxo1	13.6552	-
chr5	1524050	1524061	NRF1	12.4	-
chr5	1524057	1524071	EGR1	9.5	+
chr5	1524062	1524077	SP2	10.0345	+
chr5	1524072	1524086	MTF1	7.54878	+
chr5	1524080	1524091	NRF1	19.0545	+
chr5	1524081	1524092	NRF1	15.9455	-
chr5	1524087	1524098	E2F4	14.4138	-
chr5	1524087	1524098	E2F6	13.2586	-
chr5	1524092	1524113	ZNF263	10.0408	-
chr5	1524094	1524108	CREB3L1	7.78788	+
chr5	1524095	1524103	Atf3	12.3443	-
chr5	1524095	1524111	EGR4	12.6182	+
chr5	1524095	1524109	XBP1	10.9808	+
chr5	1524096	1524104	Atf1	11.4754	-
chr5	1524096	1524111	EGR3	10.3448	+
chr5	1524097	1524112	SP2	12.8276	+
chr5	1524098	1524112	EGR1	15.3462	+
chr5	1524098	1524109	EGR2	12.4828	+
chr5	1524098	1524115	SP4	7.81818	+
chr5	1524099	1524113	KLF14	10.2069	+
chr5	1524101	1524112	KLF16	11.0862	+
chr5	1524101	1524112	SP1	14.1923	+
chr5	1524101	1524112	SP3	11.0976	+
chr5	1524102	1524113	Klf1	10.2273	+
chr5	1524102	1524112	Klf4	12.5204	-
chr5	1524102	1524112	KLF5	13.0204	+
chr5	1524108	1524119	E2F4	12.3966	-
chr5	1524108	1524119	E2F6	13.3793	-
chr5	1524119	1524134	EGR3	5.96552	+
chr5	1524120	1524135	SP2	17.8276	+
chr5	1524121	1524138	SP4	8.43636	+
chr5	1524124	1524135	KLF16	12.1207	+
chr5	1524124	1524135	SP1	16.4038	+
chr5	1524124	1524135	SP3	13.3577	+
chr5	1524125	1524136	Klf1	10.9394	+
chr5	1524125	1524135	Klf4	16.1837	-
chr5	1524125	1524135	KLF5	17	+
chr5	1524135	1524149	Bcl6	12	-
chr5	9546171	9546185	Stat4	14.9828	-
chr5	9546171	9546184	TFAP2A(var.3)	10.3279	-
chr5	9546171	9546184	TFAP2B(var.3)	9.70492	-
chr5	9546171	9546184	TFAP2C(var.3)	9.75862	-
chr5	9546174	9546185	STAT1	11.7455	-
chr5	9546174	9546185	STAT3	14.4082	-
chr5	9546191	9546203	TFAP2A(var.2)	11.1455	-
chr5	9546202	9546213	NRF1	12.5636	-
chr5	9546216	9546231	SP2	11.931	-
chr5	9546219	9546234	NR2C2	9.08571	-
chr5	9546220	9546231	SP1	12.8077	-
chr5	9546221	9546231	KLF5	11.9796	-
chr5	9546230	9546245	SP2	11.8793	-
chr5	9546233	9546245	SP8	10.6316	-
chr5	9546234	9546245	SP1	12	-
chr5	9546234	9546245	SP3	11.1545	-
chr5	9546235	9546245	Klf4	12.9184	-
chr5	9546235	9546245	KLF5	14.3673	-
chr5	9546236	9546247	E2F4	12.4483	-
chr5	9546237	9546252	SP2	15.7931	+
chr5	9546248	9546265	Ar	8.37931	-
chr5	9546258	9546270	ZBTB7A	10.7857	-
chr5	9546259	9546270	Klf1	10.4697	-
chr5	9546259	9546271	ZBTB7C	10.7419	-
chr5	9546260	9546274	EGR1	17.9808	-
chr5	9546260	9546271	KLF16	11.8793	-
chr5	9546260	9546270	Klf4	11.1837	-
chr5	9546260	9546271	SP1	13.8269	-
chr5	9546260	9546275	SP2	17.1034	-
chr5	9546260	9546271	SP3	10.5366	-
chr5	9546261	9546276	EGR3	10.5172	-
chr5	9546261	9546277	EGR4	10.5818	-
chr5	9546262	9546274	SP8	11.2895	-
chr5	9546263	9546278	NR2C2	10.5714	-
chr5	9546263	9546283	RREB1	4.11009	-
chr5	9546263	9546273	ZNF740	10.0275	-
chr5	9546266	9546277	KLF16	10.5345	-
chr5	9546266	9546276	Klf4	12.8367	-
chr5	9546266	9546276	KLF5	15.102	-
chr5	9546266	9546277	SP1	15.1538	-
chr5	9546266	9546281	SP2	17.3966	-
chr5	9546266	9546277	SP3	13.1138	-
chr5	9546266	9546278	SP8	12.4211	-
chr5	9546268	9546285	SP4	7.63636	-
chr5	9546270	9546281	Klf1	10.9394	-
chr5	9546270	9546285	Klf12	7.32787	-
chr5	9546270	9546284	KLF14	9.13793	-
chr5	9546271	9546282	KLF16	12.1207	-
chr5	9546271	9546281	Klf4	16.1837	-
chr5	9546271	9546281	KLF5	17	-
chr5	9546271	9546282	SP1	16.4038	-
chr5	9546271	9546286	SP2	19.4138	-
chr5	9546271	9546282	SP3	13.3577	-
chr5	9546271	9546283	SP8	13.9474	-
chr5	9546273	9546290	SP4	11.0727	-
chr5	9546275	9546286	Klf1	10.9394	-
chr5	9546275	9546290	Klf12	7.55738	-
chr5	9546275	9546289	KLF14	11.3276	-
chr5	9546275	9546292	RARA::RXRA	9.61224	-
chr5	9546276	9546290	EGR1	16.25	-
chr5	9546276	9546287	KLF16	15.8276	-
chr5	9546276	9546286	Klf4	16.1837	-
chr5	9546276	9546286	KLF5	17	-
chr5	9546276	9546287	SP1	17.8077	-
chr5	9546276	9546291	SP2	20.7069	-
chr5	9546276	9546287	SP3	14.374	-
chr5	9546277	9546292	EGR3	6.91379	-
chr5	9546277	9546293	EGR4	10.6182	-
chr5	9546279	9546294	NR2C2	10.0429	-
chr5	9546281	9546292	NRF1	9.98182	-
chr5	9546282	9546297	SP2	11.8621	-
chr5	9546284	9546301	SP4	13.5273	-
chr5	9546286	9546297	Klf1	11.0152	-
chr5	9546286	9546301	Klf12	9.36066	-
chr5	9546286	9546300	KLF14	14.4138	-
chr5	9546287	9546301	EGR1	21.8269	-
chr5	9546287	9546298	KLF16	18.2414	-
chr5	9546287	9546297	Klf4	16.1837	-
chr5	9546287	9546297	KLF5	17	-
chr5	9546287	9546298	SP1	19.1538	-
chr5	9546287	9546302	SP2	21.1207	-
chr5	9546287	9546298	SP3	15.9837	-
chr5	9546287	9546299	SP8	11.2763	-
chr5	9546288	9546303	EGR3	14.6034	-
chr5	9546288	9546304	EGR4	13.5636	-
chr5	9546290	9546301	EGR2	12.5517	-
chr5	9546291	9546302	E2F4	10.1552	-
chr5	9546293	9546307	EGR1	17.5	+
chr5	9546294	9546309	EGR3	13.2931	+
chr5	9546294	9546310	EGR4	11.9091	+
chr5	9546296	9546307	EGR2	10.4655	+
chr5	9546303	9546314	NRF1	10.4545	-
chr5	9546303	9546324	ZNF263	19.7959	-
chr5	9546304	9546318	EGR1	16.0577	-
chr5	9546304	9546315	SP1	10.7885	+
chr5	9546304	9546319	SP2	14.8103	+
chr5	9546304	9546316	SP8	10.5395	+
chr5	9546307	9546321	EGR1	15.2308	-
chr5	9546309	9546327	EWSR1-FLI1	-14.6447	-
chr5	9546309	9546330	ZNF263	26.7347	-
chr5	9546310	9546324	EGR1	15.25	-
chr5	9546310	9546321	SP1	12.7885	-
chr5	9546310	9546325	SP2	12.2759	-
chr5	9546312	9546330	EWSR1-FLI1	-14.9211	-
chr5	9546312	9546333	ZNF263	22.5102	-
chr5	9546313	9546327	EGR1	15.25	-
chr5	9546313	9546324	SP1	12.7885	-
chr5	9546313	9546328	SP2	12.2759	-
chr5	9546316	9546330	EGR1	15.25	-
chr5	9546316	9546327	SP1	12.7885	-
chr5	9546316	9546331	SP2	13.7931	-
chr5	9546319	9546330	SP1	12.7885	-
chr5	9546319	9546334	SP2	12.9655	-
chr5	9546322	9546332	KLF5	11.0204	-
chr5	9546322	9546333	SP1	12.0385	-
chr5	9546322	9546337	SP2	10.0862	-
chr5	9546324	9546338	ZIC1	7.08511	-
chr5	9546324	9546339	ZIC3	8.87143	-
chr5	9546324	9546339	ZIC4	10.4909	-
chr5	9546325	9546336	E2F4	11.8966	-
chr5	9546327	9546340	TFAP2A(var.3)	12.4918	-
chr5	9546327	9546340	TFAP2B(var.3)	11.4098	-
chr5	9546327	9546340	TFAP2C(var.3)	12.1897	-
chr5	9546351	9546362	KLF16	10.3103	+
chr5	9546351	9546361	Klf4	12.398	-
chr5	9546352	9546367	EGR3	5.36207	+
chr5	9546354	9546371	RARA::RXRA	11.8571	-
chr5	9546354	9546371	RARA(var.2)	4.42623	-
chr5	9546361	9546374	NR2F1	11.898	-
chr5	9546365	9546382	RARA::RXRA	9.89796	-
chr5	9546365	9546382	RARA(var.2)	5.80328	-
chr5	9546365	9546381	Vdr	3.36066	-
chr5	9546367	9546388	ZNF263	9.46939	-
chr5	9546370	9546384	PLAG1	12.2245	-
chr5	9546377	9546388	KLF16	9.82759	+
chr5	9546377	9546387	Klf4	13.102	-
chr5	9546377	9546387	KLF5	16.102	+
chr5	9546377	9546388	SP1	15.3654	+
chr5	9546377	9546392	SP2	15.0345	+
chr5	9546377	9546388	SP3	11.1301	+
chr5	9546379	9546400	ZNF263	9.97959	-
chr5	9546380	9546394	PLAG1	5.0102	-
chr5	9546386	9546403	SP4	16.7091	+
chr5	9546388	9546399	Klf1	12.3485	+
chr5	9546388	9546403	Klf12	14.0984	+
chr5	9546388	9546402	KLF14	16.7586	+
chr5	9546389	9546403	EGR1	14.9615	+
chr5	9546389	9546400	KLF16	15.8276	+
chr5	9546389	9546399	Klf4	16.1837	-
chr5	9546389	9546399	KLF5	17	+
chr5	9546389	9546400	SP1	17.8077	+
chr5	9546389	9546404	SP2	21.3448	+
chr5	9546389	9546400	SP3	14.374	+
chr5	9546389	9546401	SP8	14.9342	+
chr5	9546409	9546421	ZBTB7B	9.67241	+
chr5	9546410	9546426	GLIS1	-6.53846	+
chr5	9546411	9546425	GLIS2	7.31148	+
chr5	9546413	9546427	EGR1	10.7885	+
chr5	9546413	9546424	SP1	11.2885	+
chr5	9546413	9546428	SP2	11.2241	+
chr5	12574893	12574910	SP4	12.5818	+
chr5	12574894	12574912	KLF13	7.68966	+
chr5	12574895	12574906	Klf1	11.8182	+
chr5	12574895	12574909	KLF14	15.2759	+
chr5	12574896	12574907	KLF16	14.5345	+
chr5	12574896	12574906	Klf4	12.5408	-
chr5	12574896	12574906	KLF5	12.6327	+
chr5	12574896	12574907	SP3	15.0813	+
chr5	12574896	12574908	SP8	15.3553	+
chr5	12574897	12574912	EGR3	11.2069	+
chr5	12574897	12574913	EGR4	14.0182	+
chr5	12574898	12574910	ZBTB7A	11.8571	+
chr5	12574899	12574911	GLI2	11.8448	+
chr5	12574899	12574911	ZBTB7B	9.67241	+
chr5	12574904	12574916	EHF	11.1148	+
chr5	12574904	12574916	ELF4	10.2131	+
chr5	12574905	12574916	SPDEF	10.8727	+
chr5	12574907	12574918	Gabpa	10.1803	+
chr5	12574921	12574933	EHF	9.65574	+
chr5	12574921	12574933	ELF1	11.7636	+
chr5	12574921	12574933	ELF4	10.2131	+
chr5	12574922	12574933	ELF5	11.4545	+
chr5	12574923	12574933	ELK1	11.4043	+
chr5	12574923	12574933	ELK3	11.7069	+
chr5	12574923	12574934	ELK4	15.3091	-
chr5	12574923	12574933	ERG	11.0182	+
chr5	12574923	12574933	ETS1	11.7069	+
chr5	12574923	12574933	ETV1	11.4364	+
chr5	12574923	12574933	ETV3	11.6901	+
chr5	12574923	12574933	ETV4	11.1552	+
chr5	12574923	12574933	ETV5	11.5818	+
chr5	12574923	12574933	ETV6	12.5769	+
chr5	12574923	12574933	FEV	10.9808	+
chr5	12574923	12574933	FLI1	11.1064	+
chr5	12574924	12574935	Gabpa	16.3443	+
chr5	12574930	12574944	MTF1	6.54878	-
chr5	12574932	12574942	Tcfl5	9.93548	-
chr5	12574947	12574958	E2F4	13.7931	-
chr5	12574947	12574958	E2F6	14.7069	-
chr5	12574948	12574969	ZNF263	11.0816	-
chr5	12574950	12574965	EGR3	5.74138	+
chr5	12574950	12574971	ZNF263	11.9388	-
chr5	12574951	12574969	EWSR1-FLI1	-8.69737	-
chr5	12574951	12574965	PLAG1	7.38776	-
chr5	12574951	12574972	ZNF263	12.6327	-
chr5	12574952	12574963	NRF1	14.8	+
chr5	12574958	12574972	EGR1	12.2308	+
chr5	12574960	12574970	KLF5	11.0204	+
chr5	12574962	12574973	E2F6	12.8793	-
chr5	18746294	18746315	IRF1	11.6452	+
chr5	18746296	18746311	IRF9	-3.43636	-
chr5	18746297	18746311	IRF7	10.5968	-
chr5	18746297	18746311	IRF8	-0.545455	-
chr5	18746298	18746316	IRF2	11.2477	-
chr5	18746298	18746313	PRDM1	14.5091	-
chr5	18746300	18746321	IRF1	21.0968	+
chr5	18746302	18746317	IRF9	0.0909091	-
chr5	18746303	18746317	IRF7	9.93548	-
chr5	18746303	18746317	IRF8	-3.43636	-
chr5	18746304	18746322	IRF2	8.53211	-
chr5	18746304	18746319	PRDM1	11.2364	-
chr5	18746304	18746319	STAT1::STAT2	10.303	+
chr5	18746311	18746332	IRF1	18.1935	+
chr5	18746313	18746328	IRF9	-0.0181818	-
chr5	18746314	18746328	IRF7	11	-
chr5	18746315	18746333	IRF2	13.8624	-
chr5	18746315	18746330	PRDM1	15.8182	-
chr5	18746315	18746330	STAT1::STAT2	12.8939	+
chr5	18746317	18746338	IRF1	24.8387	+
chr5	18746319	18746334	IRF9	11.1091	-
chr5	18746320	18746334	IRF7	15.2258	-
chr5	18746320	18746334	IRF8	14.6182	-
chr5	18746321	18746339	IRF2	19.4128	-
chr5	18746321	18746336	PRDM1	15.8909	-
chr5	18746321	18746335	SPIC	13.4085	-
chr5	18746321	18746336	STAT1::STAT2	14.4848	+
chr5	19142455	19142469	GATA2	12.3091	-
chr5	19142458	19142469	Gata1	13.2857	-
chr5	19142459	19142467	GATA3	14.3273	+
chr5	19142459	19142470	Gata4	12.9138	-
chr5	19142459	19142467	GATA5	10.931	+
chr5	19142465	19142482	SP4	10.2545	-
chr5	19142467	19142478	Klf1	16.8182	-
chr5	19142467	19142482	Klf12	13.6557	-
chr5	19142467	19142481	KLF14	9.32759	-
chr5	19142468	19142479	KLF16	12.1379	-
chr5	19142468	19142478	Klf4	16.5612	+
chr5	19142468	19142478	KLF5	15.8776	-
chr5	19142468	19142479	SP1	12.8654	-
chr5	19142468	19142483	SP2	12.2759	-
chr5	19142468	19142479	SP3	12.6504	-
chr5	19142468	19142480	SP8	10.4605	-
chr5	19142476	19142487	SPDEF	9.4	+
chr5	19142479	19142497	NFYA	18.6951	-
chr5	19142484	19142494	EN2	10.4746	+
chr5	19142485	19142493	Dux	12.1475	+
chr5	19142485	19142500	NFYB	12.5	+
chr5	19142512	19142519	MEIS1	10.3111	-
chr5	19142512	19142520	MEIS2	13.5246	-
chr5	19142512	19142520	MEIS3	12.3846	-
chr5	19142517	19142535	NFYA	21.5244	-
chr5	19142521	19142531	Gfi1	10.8902	+
chr5	19142522	19142532	EN2	10.4746	+
chr5	19142523	19142531	Dux	12.1475	+
chr5	19142523	19142538	NFYB	16.9615	+
chr5	20616437	20616452	ZBTB33	10.5758	+
chr5	20616438	20616448	Mitf	10.551	-
chr5	20616453	20616468	ZBTB33	11.3939	-
chr5	20616456	20616471	ZBTB33	11.2424	+
chr5	20616457	20616467	Mitf	10.551	+
chr5	20616458	20616468	MLX	10.2571	+
chr5	20616458	20616468	Srebf1(var.2)	10.5862	+
chr5	20616458	20616468	SREBF2(var.2)	11.0364	+
chr5	20616458	20616468	TFEC	11.2195	+
chr5	20616499	20616517	TP53	6.26531	+
chr5	20616499	20616517	TP73	7.55769	-
chr5	20616513	20616524	YY2	11.5606	+
chr5	25910728	25910746	EWSR1-FLI1	-12.2237	-
chr5	25910736	25910754	EWSR1-FLI1	-4.01316	-
chr5	25910737	25910755	EWSR1-FLI1	-11.7632	-
chr5	25910741	25910752	ETV2	10	-
chr5	25910742	25910752	ELK3	10.9828	-
chr5	25910742	25910752	ETV1	11.1091	-
chr5	25910742	25910752	ETV4	11.4138	-
chr5	25910742	25910752	ETV5	10.8727	-
chr5	25910742	25910752	FEV	11.0962	-
chr5	25910742	25910752	FLI1	10.4468	-
chr5	25910747	25910758	NRF1	9.23636	-
chr5	25910769	25910779	MSC	9.7439	-
chr5	25910770	25910791	REST	9.33673	-
chr5	25910792	25910808	Rarb	-1.08621	-
chr5	25910793	25910811	RARA	-11.1515	-
chr5	25910793	25910809	Rarg	-3.65306	-
chr5	27472328	27472339	Klf1	13.3939	-
chr5	27472328	27472338	Klf4	12.3878	-
chr5	27472328	27472338	KLF5	12.6939	-
chr5	27472357	27472372	SP2	13.5	-
chr5	27472358	27472375	SP4	8.65455	-
chr5	27472359	27472373	KLF14	7.82759	-
chr5	27472361	27472372	SP1	14.6923	-
chr5	27472361	27472372	Spz1	10.9455	-
chr5	27472362	27472372	KLF5	12.9184	-
chr5	27472370	27472389	CTCF	8.11475	-
chr5	27472370	27472388	RARA	-9.89394	-
chr5	27472372	27472388	Rarg	3.32653	-
chr5	27472373	27472388	Nr2f6(var.2)	-0.671429	-
chr5	27472373	27472389	Rarb	5.2069	-
chr5	27472392	27472407	Nr5a2	10.2414	-
chr5	27472406	27472420	GLIS3	4.06061	-
chr5	27472407	27472418	TBX20	10.0303	-
chr5	27472407	27472417	TBX21	10.0727	-
chr5	33049478	33049490	YY1	10.9038	+
chr5	33049535	33049552	SP4	2.8	-
chr5	33049537	33049548	Klf1	13.1212	-
chr5	33049537	33049552	Klf12	9.96721	-
chr5	33049537	33049551	KLF14	8.37931	-
chr5	33049538	33049548	Klf4	12.1429	+
chr5	33049538	33049548	KLF5	11.2857	-
chr5	33049538	33049550	SP8	10.6184	-
chr5	33049554	33049571	Ar	6.81034	+
chr5	33049554	33049574	PPARG	6.07778	+
chr5	33049557	33049572	ESR2	10.6154	+
chr5	33049566	33049577	Klf1	12.7727	-
chr5	33049567	33049577	Klf4	16.051	+
chr5	33049567	33049577	KLF5	16.6735	-
chr5	33440742	33440756	Stat4	14.5517	-
chr5	33440744	33440755	Stat5a::Stat5b	14.3469	-
chr5	33440745	33440756	STAT1	15.4727	-
chr5	33440745	33440756	STAT3	16	-
chr5	33440746	33440758	EHF	14.9016	-
chr5	33440746	33440758	ELF1	14.4364	-
chr5	33440746	33440759	ELF3	13.4655	-
chr5	33440746	33440758	ELF4	14.7213	-
chr5	33440747	33440758	ELF5	13.6	-
chr5	33440747	33440758	SPDEF	11.7091	-
chr5	33440748	33440758	ELK1	12.6809	-
chr5	33440748	33440758	ELK3	12.931	-
chr5	33440748	33440759	ELK4	11.5636	-
chr5	33440748	33440758	ERG	10.9091	-
chr5	33440748	33440758	ETS1	11.1552	-
chr5	33440748	33440758	ETV1	11.4909	-
chr5	33440748	33440758	ETV3	11.9014	-
chr5	33440748	33440758	ETV4	11.5862	-
chr5	33440748	33440758	ETV5	11.3455	-
chr5	33440748	33440758	ETV6	13.4423	-
chr5	33440748	33440758	FEV	11.8269	-
chr5	33440748	33440758	FLI1	10.5957	-
chr5	33440749	33440760	Gabpa	10.8033	-
chr5	33440764	33440778	RORA(var.2)	7.35955	-
chr5	33440835	33440846	NRF1	17.0727	-
chr5	33440836	33440847	NRF1	15.7818	-
chr5	33440837	33440847	Hes1	10.7552	-
chr5	33440837	33440847	Tcfl5	9.87903	-
chr5	33440869	33440886	RARA(var.2)	4.90164	-
chr5	33440869	33440886	Rarb(var.2)	-0.318182	-
chr5	33440869	33440879	SMAD3	9.4	-
chr5	33440870	33440891	REST	9.7551	-
chr5	33440873	33440888	Nr5a2	16.0172	-
chr5	33440876	33440886	RORA	12.191	-
chr5	33440877	33440888	ESRRB	11.5517	-
chr5	33440877	33440887	Esrrg	13.2857	-
chr5	33440877	33440890	NR2F1	14.4286	-
chr5	33440879	33440887	NR4A2	11.4545	-
chr5	34586370	34586379	JDP2	10.569	-
chr5	34586384	34586395	CEBPA	14.0408	+
chr5	34586410	34586424	JUN(var.2)	12.9231	-
chr5	34586414	34586425	FOS	13.1489	-
chr5	34586414	34586425	JUND	12.4894	-
chr5	34586415	34586428	Hoxc9	11.2698	-
chr5	34586416	34586427	Hoxa9	10.9079	-
chr5	34586444	34586455	Nkx2-5(var.2)	11.4545	-
chr5	34586447	34586460	DUXA	11.5484	+
chr5	34586451	34586461	EVX1	10.434	-
chr5	34586451	34586461	EVX2	10.5	-
chr5	34586452	34586460	Lhx8	10.3636	+
chr5	34586454	34586466	EHF	9.59016	+
chr5	34586454	34586466	ELF1	8.94545	+
chr5	34586455	34586466	ELF5	10.9455	+
chr5	34586459	34586469	REL	10.6869	-
chr5	36725267	36725287	RREB1	4.29358	+
chr5	36725269	36725280	Klf1	11.1212	+
chr5	36725270	36725286	EGR4	10.6545	+
chr5	36725270	36725291	ZNF263	8.91837	-
chr5	36725271	36725286	EGR3	9.37931	+
chr5	36725272	36725287	SP2	10.3966	+
chr5	36725273	36725287	EGR1	14.8846	+
chr5	36725273	36725284	EGR2	9.82759	+
chr5	36725274	36725290	EGR4	11	+
chr5	36725276	36725287	SP1	11.9808	+
chr5	36725277	36725287	KLF5	10.3265	+
chr5	36725278	36725289	E2F6	11.8103	-
chr5	36725280	36725301	ZNF263	9.4898	-
chr5	36725281	36725299	EWSR1-FLI1	-13.1053	-
chr5	36725285	36725303	EWSR1-FLI1	-11.4342	-
chr5	36725295	36725308	SCRT2	13.7049	-
chr5	36725296	36725309	Myod1	16	+
chr5	36725297	36725311	Tcf21	12.5658	-
chr5	36725298	36725309	Myog	13.1837	+
chr5	36725298	36725309	Tcf12	13	+
chr5	36725298	36725311	ZBTB18	10.2143	+
chr5	36725299	36725309	Ascl2	15.5143	-
chr5	36725299	36725309	MSC	12.8659	-
chr5	36725299	36725309	MYF6	12.3333	-
chr5	36725299	36725312	Myod1	11.1837	-
chr5	36725299	36725310	Myog	14.0816	-
chr5	36725299	36725309	NHLH1	12.1552	-
chr5	36725299	36725310	Tcf12	14.5102	-
chr5	36725299	36725309	TFAP4	11.0909	-
chr5	36725300	36725315	NFYB	9.63462	-
chr5	36725303	36725321	NFYA	10.3537	+
chr5	36725307	36725315	Dux	12.8689	-
chr5	36725326	36725336	TFEB	12.0962	+
chr5	36725326	36725336	TFEC	11.1951	+
chr5	36725326	36725337	USF1	15.5918	-
chr5	36725326	36725337	USF2	15.8367	-
chr5	36725327	36725337	Arntl	10.7541	+
chr5	36725328	36725341	NR2F1	13.3878	+
chr5	36725339	36725354	NFYB	14.4615	-
chr5	36725342	36725360	NFYA	17.9634	+
chr5	36725346	36725354	Dux	12.1475	-
chr5	38468397	38468407	ETV6	11.4808	-
chr5	38468402	38468415	SMAD2::SMAD3::SMAD4	12.4098	+
chr5	38468404	38468412	MEIS2	11.6885	-
chr5	38468404	38468412	MEIS3	11.7308	-
chr5	38468434	38468444	FIGLA	11.7586	+
chr5	38468434	38468443	SNAI2	11.5349	-
chr5	38468457	38468471	JUN(var.2)	11.5769	-
chr5	38468459	38468470	BATF::JUN	12.4808	-
chr5	38468460	38468471	JUNB	10.2449	-
chr5	38468461	38468472	FOS	10.6596	+
chr5	38468461	38468472	FOSL1	9.81818	-
chr5	38468461	38468472	JUND	11.2979	-
chr5	38468462	38468479	Dmbx1	10.6316	+
chr5	38468462	38468471	JDP2	10.1034	-
chr5	38468472	38468484	Ddit3::Cebpa	11.2889	-
chr5	38468484	38468494	MSC	9.60976	+
chr5	38468484	38468494	TFAP4	12.0727	+
chr5	38468515	38468524	RUNX2	12.0962	-
chr5	38556730	38556745	CENPB	12.0962	-
chr5	38556750	38556760	Tcfl5	10.0645	-
chr5	38556751	38556767	EGR4	13.3273	-
chr5	38556752	38556767	EGR3	16.7586	-
chr5	38556752	38556763	NRF1	11.6727	-
chr5	38556753	38556764	E2F4	10.1034	-
chr5	38556753	38556768	SP2	10.569	-
chr5	38556754	38556768	EGR1	18.8462	-
chr5	38556754	38556765	EGR2	14.3276	-
chr5	38556754	38556771	SP4	9.47273	-
chr5	38556755	38556769	KLF14	7.86207	-
chr5	38556757	38556768	KLF16	10.1724	-
chr5	38556757	38556768	SP3	11.2602	-
chr5	38556757	38556771	Zfx	10.4091	-
chr5	38556777	38556792	ZIC4	10.1636	-
chr5	38556778	38556792	GLIS2	8.93443	-
chr5	38556778	38556792	ZIC1	5.21277	-
chr5	38556780	38556792	TFAP2A(var.2)	13.3636	-
chr5	38556780	38556792	TFAP2B	11.6	-
chr5	38556780	38556792	TFAP2C	11.0102	-
chr5	38556783	38556797	KLF14	8.91379	-
chr5	38556798	38556813	EGR3	6	-
chr5	38556800	38556817	SP4	13.2182	-
chr5	38556802	38556813	Klf1	12.3485	-
chr5	38556802	38556817	Klf12	12.6557	-
chr5	38556802	38556816	KLF14	13.0172	-
chr5	38556803	38556814	KLF16	15.8276	-
chr5	38556803	38556813	Klf4	16.1837	-
chr5	38556803	38556813	KLF5	17	-
chr5	38556803	38556814	SP1	17.8077	-
chr5	38556803	38556818	SP2	18.7586	-
chr5	38556803	38556814	SP3	14.374	-
chr5	38556806	38556821	NR2C2	11.7429	-
chr5	38556813	38556827	KLF14	11.0862	-
chr5	38556814	38556828	EGR1	13.7885	-
chr5	38556814	38556825	KLF16	14.7069	-
chr5	38556814	38556824	Klf4	12.1837	-
chr5	38556814	38556829	SP2	16.0517	-
chr5	38556814	38556825	SP3	12.0732	-
chr5	38556815	38556830	EGR3	5.68966	-
chr5	38556815	38556831	EGR4	10.2545	-
chr5	38556817	38556832	NR2C2	12.1857	-
chr5	38556819	38556830	NRF1	9.98182	-
chr5	38556819	38556840	REST	6.07143	-
chr5	38556820	38556834	EGR1	14.9808	-
chr5	38556820	38556831	KLF16	9.96552	-
chr5	38556820	38556831	SP1	10.7308	-
chr5	38556820	38556835	SP2	13.5345	-
chr5	38556820	38556831	SP3	10.5935	-
chr5	38556824	38556839	Pparg::Rxra	11.5586	-
chr5	38556824	38556835	TFAP2A	12.6545	-
chr5	38556824	38556836	TFAP2A(var.2)	13.0909	-
chr5	38556824	38556836	TFAP2B	11.1636	-
chr5	38556824	38556835	TFAP2B(var.2)	11.3273	-
chr5	38556824	38556836	TFAP2C	11.1224	-
chr5	38556829	38556846	SP4	6.67273	-
chr5	38556833	38556848	EGR3	7.2069	-
chr5	38556835	38556852	SP4	13.3273	-
chr5	38556837	38556848	Klf1	12.3485	-
chr5	38556837	38556852	Klf12	13.4262	-
chr5	38556837	38556851	KLF14	10.7241	-
chr5	38556838	38556849	KLF16	12.3103	-
chr5	38556838	38556848	Klf4	16.1837	-
chr5	38556838	38556848	KLF5	17	-
chr5	38556838	38556849	SP1	15.9423	-
chr5	38556838	38556853	SP2	17.4828	-
chr5	38556838	38556849	SP3	13.5691	-
chr5	38556838	38556850	SP8	11.9474	-
chr5	38556839	38556859	RREB1	6.46789	-
chr5	38556844	38556864	RREB1	8.59633	-
chr5	38556850	38556860	Tcfl5	10.0645	-
chr5	38556852	38556867	SP2	9.55172	-
chr5	38556853	38556868	EGR3	7.15517	-
chr5	38556853	38556869	EGR4	10.7455	-
chr5	38556854	38556865	NRF1	12.4182	-
chr5	38556855	38556866	EGR2	9.7069	-
chr5	38556855	38556870	ZIC4	10.1636	-
chr5	38556856	38556867	E2F4	10.1552	-
chr5	38556871	38556882	NRF1	9.76364	-
chr5	38556874	38556884	Hes1	9.88112	-
chr5	38556874	38556884	Tcfl5	10.6694	-
chr5	38556876	38556887	NRF1	12.0364	-
chr5	38556877	38556892	EGR3	5.39655	-
chr5	38556878	38556889	NRF1	15.5273	-
chr5	38556879	38556890	EGR2	9.39655	-
chr5	38556879	38556890	NRF1	16.1455	-
chr5	38556881	38556892	NRF1	10.6727	-
chr5	38556883	38556894	NRF1	11.8727	-
chr5	38556884	38556895	NRF1	11.8727	-
chr5	38556884	38556894	Tcfl5	10.1452	-
chr5	38556888	38556899	NRF1	11.4364	-
chr5	38556904	38556918	EGR1	10.1538	-
chr5	38845849	38845864	STAT1::STAT2	9.63636	-
chr5	38845850	38845865	STAT1::STAT2	9.40909	-
chr5	38845852	38845866	IRF7	13.1452	+
chr5	38845852	38845866	IRF8	5.61818	-
chr5	38845852	38845867	IRF9	3.87273	-
chr5	38845858	38845868	NFAT5	10.9516	-
chr5	38845859	38845877	EWSR1-FLI1	-15.4737	-
chr5	38845859	38845866	NFATC2	12.2022	-
chr5	38845868	38845889	ZNF263	10.6122	-
chr5	38845871	38845885	Zfx	12.9697	-
chr5	38845877	38845891	Zfx	10.9545	-
chr5	38845880	38845890	KLF5	10.9388	-
chr5	38845880	38845892	SP8	10.5526	-
chr5	38845880	38845901	ZNF263	13.8776	-
chr5	38845882	38845903	ZNF263	10.5102	-
chr5	38845885	38845906	ZNF263	9.69388	-
chr5	38845886	38845897	Gabpa	11.3279	-
chr5	38845887	38845898	ELK4	12.0182	-
chr5	38845888	38845900	ELF4	9.06557	-
chr5	38845888	38845899	ELF5	12.4364	-
chr5	38845888	38845899	ETV2	9.54098	-
chr5	38845888	38845898	ETV6	13.9615	-
chr5	38845888	38845902	SPI1	11.2182	-
chr5	38845888	38845902	SPIC	12.3239	-
chr5	38845891	38845898	SPIB	11.2333	-
chr5	38845906	38845915	Hic1	10.8846	-
chr5	38845906	38845915	HIC2	12.2182	-
chr5	38845908	38845923	EGR3	5.75862	-
chr5	38845908	38845924	EGR4	11.6182	-
chr5	38845910	38845921	NRF1	9.25455	-
chr5	38845914	38845923	THAP1	11	-
chr5	40410484	40410505	ZNF263	9.28571	-
chr5	40410487	40410508	ZNF263	9.06122	-
chr5	40410511	40410525	CREB3	10.2143	-
chr5	40410512	40410523	Esrra	9.58182	-
chr5	40410515	40410532	Rarg(var.2)	-5.56364	-
chr5	40410516	40410524	Atf3	11.918	-
chr5	40410552	40410563	Spz1	16.1091	-
chr5	40410562	40410570	Pax2	9.71111	-
chr5	40410564	40410578	RORA(var.2)	17.2135	-
chr5	40410565	40410575	RORA	13.5506	-
chr5	40487160	40487174	SPI1	8.2	-
chr5	40487177	40487188	RUNX1	12.2759	+
chr5	40487177	40487187	RUNX3	12.2692	-
chr5	40487181	40487196	Sox1	2.2931	+
chr5	40487181	40487196	Sox11	-5.6	+
chr5	40487181	40487196	SOX21	5.69388	+
chr5	40487181	40487197	SOX4	-9.90909	+
chr5	40487186	40487201	MEF2C	13.8814	+
chr5	40487187	40487199	MEF2A	10.5484	+
chr5	40487226	40487238	GLI2	12.2069	+
chr5	40487230	40487245	Nr2f6(var.2)	-6.51429	-
chr5	40487232	40487242	Mitf	10.898	-
chr5	40487232	40487243	USF1	13.898	-
chr5	40487232	40487243	USF2	13.3469	-
chr5	40487240	40487254	JUN(var.2)	11.0385	-
chr5	40487243	40487254	FOSL2	10.1818	-
chr5	40487243	40487253	Gfi1	11.0122	-
chr5	40487243	40487254	JUNB	10.8367	-
chr5	40487262	40487272	RELA	11.5408	-
chr5	40487263	40487277	RORA(var.2)	16.5169	+
chr5	40487266	40487276	RORA	12.8539	+
chr5	40487275	40487285	BARHL2	10.44	-
chr5	40487279	40487291	MEF2A	8.33871	-
chr5	40487279	40487291	MEF2B	5.83636	-
chr5	40487279	40487291	MEF2D	5.05455	-
chr5	40487330	40487341	NFIL3	10.7475	-
chr5	43067600	43067621	REST	5.02041	-
chr5	43067602	43067615	TFAP2A(var.3)	12.5082	+
chr5	43067602	43067615	TFAP2B(var.3)	13.8689	+
chr5	43067602	43067615	TFAP2C(var.3)	12.8793	+
chr5	43067645	43067662	NR3C1	4.89796	+
chr5	43067645	43067662	NR3C2	7.3617	+
chr5	43067671	43067687	GLIS1	-11.2308	-
chr5	43067678	43067693	PRDM1	10.4909	+
chr5	43602967	43602978	Myog	13.6735	+
chr5	43602967	43602978	Tcf12	13.2653	+
chr5	43602968	43602981	Myod1	13.2449	-
chr5	43602980	43602990	NFIA	12.4222	+
chr5	43602981	43602990	NFIX	10.8936	+
chr5	43602993	43603005	PBX1	12.2755	+
chr5	43602994	43603002	Dux	12.0656	+
chr5	43603012	43603023	E2F6	11	-
chr5	43603022	43603034	HINFP	12.7424	+
chr5	43603023	43603037	EGR1	11.3077	+
chr5	43603031	43603045	GLIS2	7.44262	+
chr5	43603038	43603057	PAX5	12.0806	-
chr5	43603041	43603052	TFAP2A	10.9091	-
chr5	43603041	43603052	TFAP2B(var.2)	10.5818	-
chr5	43603046	43603060	Zfx	14.6364	+
chr5	43603058	43603068	Sox3	11.9828	+
chr5	43603058	43603068	Sox6	12.2286	+
chr5	43603178	43603196	KLF13	3.31034	-
chr5	43603178	43603188	ZNF740	11.6972	-
chr5	43603180	43603201	ZNF263	9.89796	-
chr5	43603182	43603194	SP8	11.6842	-
chr5	43603183	43603194	KLF16	12.7069	-
chr5	43603183	43603197	PLAG1	10.898	-
chr5	43603183	43603194	SP3	11.0081	-
chr5	43603190	43603201	E2F4	15.4138	-
chr5	43603190	43603201	E2F6	15.0345	-
chr5	43603191	43603209	EWSR1-FLI1	-11.3816	-
chr5	43603196	43603217	ZNF263	11.4286	-
chr5	43603199	43603220	ZNF263	9.22449	-
chr5	43603200	43603221	ZNF263	10.8571	-
chr5	43603201	43603216	SP2	12.7759	-
chr5	43603205	43603216	SP1	14.4231	-
chr5	43603205	43603216	SP3	11.7154	-
chr5	43603206	43603216	Klf4	12.4082	-
chr5	43603206	43603216	KLF5	15.1633	-
chr5	43603207	43603218	E2F4	12.7931	-
chr5	43603208	43603223	NR2C2	8.6	-
chr5	43603212	43603227	SP2	11.431	-
chr5	43603214	43603228	KLF14	10.5517	-
chr5	43603216	43603232	EGR4	9.72727	-
chr5	43603216	43603227	KLF16	10.3966	-
chr5	43603216	43603227	SP3	10.9756	-
chr5	43603219	43603240	REST	4.56122	-
chr5	43603224	43603239	SP2	11.4655	-
chr5	43603230	43603241	E2F6	10.5172	-
chr5	43603230	43603245	SP2	10.4828	-
chr5	43603230	43603238	TBX15	10.7115	-
chr5	43603231	43603245	EGR1	13.5192	-
chr5	43603247	43603261	CREB3	12.0857	-
chr5	43603247	43603261	CREB3L1	8.83333	-
chr5	43603248	43603258	Arntl	13.8033	-
chr5	43603248	43603259	MAX::MYC	11.5306	-
chr5	43603248	43603258	Mitf	13.0714	-
chr5	43603248	43603259	USF1	16.4898	-
chr5	43603248	43603259	USF2	15.898	-
chr5	43603249	43603259	BHLHE40	11.8077	-
chr5	43603249	43603259	BHLHE41	10.1346	-
chr5	43603249	43603258	Creb3l2	12.6517	-
chr5	43603249	43603259	Hes1	10.5874	-
chr5	43603249	43603259	HEY1	13.1455	-
chr5	43603249	43603259	HEY2	11.8793	-
chr5	43603249	43603259	MAX	12.7115	-
chr5	43603249	43603260	MAX::MYC	11.1939	-
chr5	43603249	43603259	MLX	13.4286	-
chr5	43603249	43603259	MLXIPL	13.0152	-
chr5	43603249	43603259	MNT	12.803	-
chr5	43603249	43603259	Npas2	11.623	-
chr5	43603249	43603259	Srebf1(var.2)	12.069	-
chr5	43603249	43603259	SREBF2(var.2)	12.2	-
chr5	43603249	43603259	Tcfl5	9.80645	-
chr5	43603249	43603259	TFE3	13.9592	-
chr5	43603249	43603259	TFEB	15.1154	-
chr5	43603249	43603259	TFEC	13.0732	-
chr5	43603249	43603260	USF1	14.0816	-
chr5	43603249	43603260	USF2	15.0816	-
chr5	43603250	43603260	Arntl	10.8361	-
chr5	43603250	43603259	Creb3l2	14.9663	-
chr5	43603250	43603258	Id2	12.7705	-
chr5	43603250	43603258	Mlxip	12.4098	-
chr5	43603251	43603259	Mycn	14.8197	-
chr5	43603256	43603270	ZIC1	7.21277	-
chr5	43603256	43603271	ZIC4	11.2727	-
chr5	43603259	43603273	EGR1	14.7885	-
chr5	43603260	43603275	EGR3	6.91379	-
chr5	43603262	43603273	EGR2	9.06897	-
chr5	43603283	43603294	Gabpa	10.6885	-
chr5	43603284	43603297	ELF3	14.0517	-
chr5	43603284	43603295	ELK4	10.6727	-
chr5	43603285	43603297	EHF	15.0656	-
chr5	43603285	43603297	ELF1	13.5273	-
chr5	43603285	43603297	ELF4	12.5082	-
chr5	43603285	43603296	ELF5	13.3455	-
chr5	43603307	43603319	TFAP2A(var.2)	10.8545	-
chr5	44808875	44808894	PAX5	10.3871	-
chr5	52405596	52405607	NRF1	18.0727	-
chr5	52405597	52405608	NRF1	15.9455	-
chr5	52405602	52405613	NRF1	12.2	-
chr5	52405617	52405632	EGR3	6.55172	-
chr5	52405619	52405630	EGR2	9.43103	-
chr5	52405641	52405655	EGR1	14.5192	-
chr5	52405642	52405657	EGR3	5.7931	-
chr5	52405648	52405663	EGR3	5.89655	-
chr5	52405649	52405663	Zfx	10.3939	-
chr5	52405650	52405661	NRF1	14.8	-
chr5	52405667	52405678	NRF1	15.7273	-
chr5	52405681	52405698	SP4	4.41818	-
chr5	52405684	52405694	Klf4	12.0102	-
chr5	52405684	52405694	KLF5	13.8163	-
chr5	52405684	52405695	SP1	14.3269	-
chr5	52405684	52405699	SP2	15.7931	-
chr5	52405688	52405700	HES5	9.48276	+
chr5	52405688	52405700	HES7	7.37931	+
chr5	52405688	52405700	TFAP2A(var.2)	11.1455	-
chr5	52405689	52405699	Hes1	12	+
chr5	52405689	52405699	HEY1	13.3091	+
chr5	52405689	52405699	HEY2	12	+
chr5	52405689	52405699	Tcfl5	10.5323	-
chr5	52405707	52405718	Spz1	14.1182	-
chr5	52405709	52405728	CTCF	8.59016	-
chr5	52405713	52405724	TFAP2A	13.3455	-
chr5	52405713	52405724	TFAP2B(var.2)	13.3818	-
chr5	52405713	52405724	TFAP2C(var.2)	12.9808	-
chr5	52405738	52405746	OTX2	11.2766	-
chr5	55290967	55290983	EGR4	10.2182	-
chr5	55290968	55290983	EGR3	10.8793	-
chr5	55290969	55290984	SP2	19.3276	-
chr5	55290970	55290984	EGR1	17.2692	-
chr5	55290970	55290981	EGR2	9.48276	-
chr5	55290970	55290987	SP4	7.14545	-
chr5	55290971	55290985	KLF14	14.9483	-
chr5	55290972	55290984	SP8	12.2237	-
chr5	55290973	55290984	KLF16	14.1724	-
chr5	55290973	55290984	SP1	17.1538	-
chr5	55290973	55290984	SP3	12.3821	-
chr5	55290974	55290984	Klf4	10.949	+
chr5	55290974	55290984	KLF5	13.9184	-
chr5	55290986	55290996	MZF1(var.2)	11.6263	+
chr5	55290995	55291009	Stat4	10.6897	-
chr5	55290998	55291009	STAT1	11.8182	-
chr5	55291038	55291050	HINFP	15.4848	+
chr5	55291051	55291061	KLF5	10.9388	+
chr5	55654733	55654754	ZNF263	13.3061	-
chr5	55654740	55654755	ZIC4	10.1091	+
chr5	55654741	55654755	ZIC1	8.7234	+
chr5	55654749	55654759	NFATC1	10.3984	+
chr5	55654752	55654766	JUN(var.2)	15.8654	-
chr5	55654753	55654768	Nfe2l2	13.0758	-
chr5	55654755	55654766	FOSL2	14	-
chr5	55654755	55654766	JUNB	14.4694	-
chr5	55654756	55654767	FOS	11.5745	-
chr5	55654756	55654767	FOSL1	16.0182	-
chr5	55654756	55654767	JUND	13.0213	-
chr5	55654757	55654772	MAF::NFE2	12.8689	-
chr5	55654758	55654765	FOS::JUN	11.9703	-
chr5	55654804	55654815	RUNX1	10.9655	+
chr5	55654805	55654820	Klf12	7.93443	-
chr5	55654808	55654823	Sox1	11.9655	+
chr5	55654808	55654823	SOX21	2.10204	+
chr5	55654817	55654831	POU1F1	10.1207	-
chr5	55654948	55654960	Foxd3	12.9565	-
chr5	55654979	55654992	Hes2	11.2222	+
chr5	55655001	55655013	Foxd3	11.3913	-
chr5	55655005	55655017	Tcf7	9.03226	+
chr5	55655007	55655022	TBP	10.6389	+
chr5	55655023	55655033	HOXC10	11.2182	-
chr5	55655039	55655053	NFIC::TLX1	9.69388	+
chr5	55655042	55655054	E2F1	13.0984	+
chr5	57753084	57753092	ISL2	11.885	+
chr5	57753084	57753093	Nkx3-1	12.8545	+
chr5	57753084	57753093	NKX3-2	12.6731	+
chr5	57753091	57753100	NFIX	10.5106	+
chr5	57753116	57753133	Foxj3	11.6104	+
chr5	57753116	57753133	Foxk1	10.4416	+
chr5	57753123	57753141	EWSR1-FLI1	-10.7237	+
chr5	57753141	57753151	ID4	13.459	-
chr5	57753141	57753151	TCF3	12.6154	-
chr5	57753141	57753151	TCF4	13.1224	-
chr5	57753142	57753151	SNAI2	12.093	+
chr5	57753175	57753186	YY2	11.2879	+
chr5	58571882	58571896	Bcl6	10.629	-
chr5	58571897	58571907	Crem	12.9672	-
chr5	58571899	58571907	CREB1	11.5676	-
chr5	58571899	58571911	TGIF1	2.40385	-
chr5	58571932	58571953	ZNF263	9.30612	-
chr5	58571934	58571952	EWSR1-FLI1	-10.5	-
chr5	58571942	58571957	FOXP1	11.5493	-
chr5	58571942	58571963	IRF1	9.53226	+
chr5	58571943	58571964	IRF1	8.79032	+
chr5	58571948	58571963	FOXP1	10.9577	-
chr5	58571948	58571969	IRF1	8.45161	+
chr5	58571949	58571964	FOXP1	10.9577	-
chr5	58571949	58571970	IRF1	12.8065	+
chr5	58571950	58571965	FOXP1	11.5775	-
chr5	58571951	58571966	FOXP1	10.9577	-
chr5	58571952	58571967	FOXP1	10.9577	-
chr5	58571952	58571973	IRF1	8.14516	+
chr5	58571953	58571968	FOXP1	10.9577	-
chr5	58571953	58571974	IRF1	11.7742	+
chr5	58571954	58571969	FOXP1	10.9577	-
chr5	58571954	58571975	IRF1	12.8065	+
chr5	58571955	58571970	FOXP1	11.5775	-
chr5	58571959	58571974	FOXP1	12.338	-
chr5	58571959	58571980	IRF1	11.2581	+
chr5	59783941	59783956	NFYB	15.0192	+
chr5	59783944	59783962	NFYA	8.7561	-
chr5	63461657	63461674	RARA::RXRA	9.73469	-
chr5	63461675	63461689	EGR1	10.3846	+
chr5	63461678	63461692	EGR1	11.7115	+
chr5	70751376	70751392	RFX2	10.6	-
chr5	70751376	70751392	RFX3	13.1515	-
chr5	70751376	70751392	RFX4	14.4091	+
chr5	70751376	70751392	RFX5	11.2931	+
chr5	70751377	70751391	Rfx1	13.6897	-
chr5	70751401	70751414	JUN	9.53061	+
chr5	70751402	70751416	ATF7	13.6143	-
chr5	70751402	70751416	BATF3	3.71212	-
chr5	70751403	70751415	Creb5	13.6545	+
chr5	70751403	70751413	Crem	12.0164	+
chr5	70751403	70751415	JDP2(var.2)	13.4286	-
chr5	70751403	70751418	JUND(var.2)	13.7234	-
chr5	70751404	70751417	JUN	12.4898	-
chr5	70751405	70751413	CREB1	13.5495	-
chr5	70751405	70751415	Crem	13.623	-
chr5	70751429	70751440	CEBPA	11.449	-
chr5	70751430	70751440	CEBPB	12.66	+
chr5	70751430	70751440	CEBPD	13.1538	+
chr5	70751430	70751440	CEBPE	12.7636	+
chr5	70751430	70751440	CEBPG	12.8163	+
chr5	71643717	71643727	RELA	10.102	+
chr5	71643739	71643757	KLF13	12.5172	+
chr5	71643739	71643749	TEAD1	11.1129	+
chr5	71643741	71643756	Klf12	11.6066	+
chr5	71643741	71643758	SP4	10.6182	+
chr5	71643742	71643756	KLF14	15.1034	+
chr5	71643743	71643755	SP8	14.3684	+
chr5	71643744	71643755	KLF16	12.4828	+
chr5	71643744	71643755	SP3	12.0732	+
chr5	71643745	71643756	Klf1	11.8333	+
chr5	71643745	71643755	Klf4	10.4184	-
chr5	71643775	71643789	TCF7L2	10.5091	+
chr5	71643792	71643806	JUN(var.2)	10.8462	-
chr5	71643794	71643805	BATF::JUN	11.3462	-
chr5	71643796	71643807	FOS	11.1702	+
chr5	71643796	71643807	JUND	10.9787	+
chr5	71643796	71643807	NFE2	6.44898	-
chr5	71643797	71643808	FOSL2	12.1273	+
chr5	71643797	71643806	JDP2	9.91379	-
chr5	71643797	71643808	JUNB	12.4082	+
chr5	71643797	71643811	JUN(var.2)	14.4808	+
chr5	71643817	71643825	Atf1	11.5246	+
chr5	71643912	71643925	ATF4	11.3934	+
chr5	71643915	71643929	Arid5a	11	-
chr5	71643932	71643940	Atf3	11.1311	-
chr5	71643960	71643970	HLTF	8.79268	-
chr5	72446431	72446449	TP63	-2.24138	-
chr5	72446456	72446470	EGR1	10.0385	+
chr5	72446458	72446467	THAP1	11.1447	+
chr5	72446460	72446479	CTCF	10.8033	-
chr5	72446466	72446480	EGR1	11.8654	+
chr5	72446472	72446482	Ascl2	11.9	+
chr5	72446472	72446485	Myod1	15.1429	+
chr5	72446473	72446487	Tcf21	6.21053	+
chr5	72446475	72446485	Ascl2	12.4	+
chr5	72446475	72446486	Myog	14.8163	-
chr5	72446475	72446485	NHLH1	13.5345	+
chr5	72446475	72446486	Tcf12	14.4082	-
chr5	72446476	72446490	Zfx	15.0606	-
chr5	72446485	72446506	ZNF263	11.3878	+
chr5	72446489	72446507	EWSR1-FLI1	-15.7105	+
chr5	72446502	72446516	GLIS3	3.42424	+
chr5	72446503	72446516	TFAP2B(var.3)	9.7541	+
chr5	72446503	72446516	TFAP2C(var.3)	9.24138	-
chr5	72446507	72446517	KLF5	10.3878	+
chr5	72446508	72446519	E2F6	14.0345	-
chr5	72446516	72446531	HNF1A	13.4935	-
chr5	72446517	72446530	HNF1B	12.803	-
chr5	72446524	72446534	HMBOX1	12.1935	+
chr5	74062911	74062930	PAX5	10.2581	-
chr5	74062922	74062934	TFAP2A(var.2)	11.0182	-
chr5	74062922	74062934	TFAP2B	10.7091	-
chr5	74062922	74062934	TFAP2C	10.8061	-
chr5	74062923	74062934	TFAP2A	14.2727	-
chr5	74062923	74062934	TFAP2B(var.2)	14.6727	-
chr5	74062923	74062934	TFAP2C(var.2)	14.4038	-
chr5	74062931	74062948	SP4	3.54545	-
chr5	74062933	74062947	KLF14	7.82759	-
chr5	74062934	74062948	EGR1	11.0769	-
chr5	74062934	74062945	KLF16	12.9483	-
chr5	74062934	74062945	SP3	13.3252	-
chr5	74062934	74062946	SP8	10.8816	-
chr5	74062935	74062950	EGR3	6.06897	-
chr5	74062935	74062943	TBX5	10.9655	-
chr5	74062944	74062955	Gabpa	13.9672	-
chr5	74062945	74062958	ELF3	8.98276	-
chr5	74062945	74062956	ELK4	15.0545	-
chr5	74062946	74062958	EHF	11.2131	-
chr5	74062946	74062958	ELF1	11.8	-
chr5	74062946	74062958	ELF4	12.1311	-
chr5	74062946	74062957	ELF5	11.4545	-
chr5	74062946	74062956	ELK1	16.2128	-
chr5	74062946	74062956	ELK3	14.8966	-
chr5	74062946	74062956	ERF	14.9286	-
chr5	74062946	74062956	ERG	13.9091	-
chr5	74062946	74062956	ETS1	14.5	-
chr5	74062946	74062956	ETV1	13.9455	-
chr5	74062946	74062956	ETV3	14.6479	-
chr5	74062946	74062956	ETV4	13.7414	-
chr5	74062946	74062956	ETV5	13.4182	-
chr5	74062946	74062956	ETV6	14.7885	-
chr5	74062946	74062956	FEV	14.1346	-
chr5	74062946	74062956	FLI1	14.1915	-
chr5	74062953	74062968	MYBL2	10.9016	-
chr5	74062977	74062986	THAP1	10.6184	-
chr5	74062983	74062994	Gabpa	10.2131	-
chr5	74062985	74062995	ELK1	9.38298	-
chr5	74062985	74062995	ELK3	10.8621	-
chr5	74063003	74063017	SPIC	10.831	-
chr5	74632698	74632715	RARA(var.2)	5.59016	-
chr5	74632740	74632754	PLAG1	4.45918	+
chr5	74632749	74632763	PLAG1	13.2857	+
chr5	74632753	74632767	EGR1	10.5769	-
chr5	74632754	74632769	EGR3	5.17241	-
chr5	74632760	74632775	EGR3	6.94828	-
chr5	74632766	74632779	Myod1	11.898	+
chr5	74632768	74632779	Myog	13.7347	+
chr5	74632768	74632780	PKNOX1	3.42857	+
chr5	74632768	74632780	PKNOX2	5.72131	-
chr5	74632768	74632779	Tcf12	13.2653	+
chr5	74632768	74632780	TGIF2	8.97248	-
chr5	74632769	74632779	Ascl2	14.6	-
chr5	74632769	74632779	ID4	10.8361	-
chr5	74632769	74632782	Myod1	13.8776	-
chr5	74632769	74632780	Myog	14.1633	-
chr5	74632769	74632779	NHLH1	12.8276	-
chr5	74632769	74632780	Tcf12	13.6531	-
chr5	74632770	74632780	Myb	11.541	-
chr5	74632783	74632798	EGR3	5.31034	-
chr5	74632785	74632797	GLI2	10.3103	-
chr5	76382477	76382488	KLF16	10.8103	-
chr5	76382477	76382488	SP1	14.2308	-
chr5	76382477	76382488	SP3	11.1463	-
chr5	76382478	76382488	Klf4	12.2755	+
chr5	76382478	76382488	KLF5	14.8367	-
chr5	76382505	76382523	IRF2	5.63303	-
chr5	76382506	76382527	IRF1	11.7742	+
chr5	76382510	76382524	IRF7	9.64516	-
chr5	76382514	76382529	PRDM1	11.2727	-
chr5	76382519	76382530	E2F6	10.1207	-
chr5	76382540	76382552	PBX1	12.3469	+
chr5	76382571	76382586	ZIC3	11.4286	-
chr5	76382571	76382586	ZIC4	13.1636	-
chr5	76382572	76382586	ZIC1	12.5532	-
chr5	77656176	77656191	ZBTB33	10.5152	-
chr5	77656183	77656195	HES7	3.12069	+
chr5	77656184	77656194	Hes1	9.6993	+
chr5	77656189	77656203	MTF1	12.0976	+
chr5	77656208	77656226	IRF2	3.79817	+
chr5	77656209	77656230	IRF1	17.4032	-
chr5	77656211	77656226	STAT1::STAT2	17.6364	-
chr5	77656213	77656228	IRF9	0.436364	+
chr5	77656215	77656236	IRF1	10.9032	-
chr5	77656217	77656232	STAT1::STAT2	14.9091	-
chr5	77656218	77656232	SPI1	6.54545	+
chr5	79783778	79783789	NRF1	13.2909	-
chr5	79783804	79783821	PAX1	12.9091	-
chr5	79783804	79783821	PAX9	10.0909	-
chr5	79783805	79783824	PAX5	15.2581	-
chr5	79783820	79783833	TFAP2A(var.3)	14.3607	-
chr5	79783820	79783833	TFAP2B(var.3)	13.9836	-
chr5	79783820	79783833	TFAP2C(var.3)	14.4483	-
chr5	79783830	79783844	EGR1	13.7308	-
chr5	79783830	79783841	Spz1	10.9364	-
chr5	79783834	79783844	MZF1(var.2)	10.8081	-
chr5	80597331	80597341	SREBF1	11.0976	-
chr5	80597344	80597359	EGR3	7.36207	-
chr5	80597346	80597357	EGR2	9.89655	-
chr5	80597359	80597371	Hoxa11	11.1129	-
chr5	80597359	80597370	HOXC11	11.1034	-
chr5	80597359	80597370	HOXC12	11.3818	-
chr5	80597359	80597370	HOXC13	13.8065	-
chr5	80597359	80597370	HOXD12	10.8197	-
chr5	80597368	80597383	ZIC4	10.8	-
chr5	80597379	80597391	EHF	12.3279	-
chr5	80597379	80597391	ELF1	14.2545	-
chr5	80597379	80597392	ELF3	12.3966	-
chr5	80597379	80597391	ELF4	14.2951	-
chr5	80597380	80597391	ELF5	11.4545	-
chr5	80597381	80597391	ELK1	16.2128	-
chr5	80597381	80597391	ELK3	14.8966	-
chr5	80597381	80597392	ELK4	16.4545	-
chr5	80597381	80597391	ERF	14.9286	-
chr5	80597381	80597391	ERG	13.9091	-
chr5	80597381	80597391	ETS1	14.5	-
chr5	80597381	80597391	ETV1	13.9455	-
chr5	80597381	80597391	ETV3	14.6479	-
chr5	80597381	80597391	ETV4	13.7414	-
chr5	80597381	80597391	ETV5	13.4182	-
chr5	80597381	80597391	ETV6	14.7885	-
chr5	80597381	80597391	FEV	14.1346	-
chr5	80597381	80597391	FLI1	14.1915	-
chr5	80597382	80597393	Gabpa	17.0656	-
chr5	80597409	80597420	Gabpa	13.1967	+
chr5	80597410	80597421	ELK4	13.8364	-
chr5	80597411	80597423	ELF1	10.0545	+
chr5	80597411	80597423	ELF4	8.81967	+
chr5	80597411	80597421	ELK1	14.5319	+
chr5	80597411	80597421	ELK3	14.3276	+
chr5	80597411	80597421	ERF	14.3857	+
chr5	80597411	80597421	ERG	13.8182	+
chr5	80597411	80597421	ETS1	14.3793	+
chr5	80597411	80597421	ETV1	14.4545	+
chr5	80597411	80597422	ETV2	14.6721	+
chr5	80597411	80597421	ETV3	13.1972	+
chr5	80597411	80597421	ETV4	14.1552	+
chr5	80597411	80597421	ETV5	13.2727	+
chr5	80597411	80597421	ETV6	11.8654	+
chr5	80597411	80597421	FEV	14	+
chr5	80597411	80597421	FLI1	14.6383	+
chr5	80597426	80597441	ZIC3	9.01429	+
chr5	83016722	83016742	RREB1	6.55046	+
chr5	83016724	83016744	RREB1	5.56881	+
chr5	83016726	83016746	RREB1	7.54128	+
chr5	83016728	83016748	RREB1	9.51376	+
chr5	83016730	83016750	RREB1	9.51376	+
chr5	83016732	83016752	RREB1	4.24771	+
chr5	83680207	83680226	CTCF	10.4918	-
chr5	83680218	83680233	NR2C2	10.1286	-
chr5	83680219	83680233	Nr2f6	8.09091	-
chr5	83680219	83680233	RXRG	0.638298	-
chr5	83680221	83680233	INSM1	16.2551	-
chr5	83680222	83680234	ZBTB7C	11.2258	-
chr5	83680226	83680238	ZBTB7A	11	-
chr5	83680230	83680246	GLIS1	-4.11538	-
chr5	83680231	83680245	GLIS3	6.42424	-
chr5	83680237	83680246	THAP1	9.96053	-
chr5	83680249	83680263	CREB3L1	8.51515	-
chr5	83680274	83680290	Hnf4a	4.16364	-
chr5	83680276	83680293	SP4	12.1636	-
chr5	83680278	83680292	KLF14	10.6897	-
chr5	83680279	83680289	Klf4	10.1122	-
chr5	83680279	83680289	KLF5	11.1224	-
chr5	83680279	83680290	SP1	13.1346	-
chr5	83680279	83680294	SP2	9.7931	-
chr5	83680319	83680331	Mafb	12.2135	-
chr5	83680340	83680354	Bcl6	11.7742	-
chr5	83680346	83680360	EGR1	9.63462	-
chr5	87564647	87564658	Gabpa	11.7049	-
chr5	87564648	87564659	ELK4	11.8909	-
chr5	87564649	87564661	ELF1	7.92727	-
chr5	87564649	87564660	ELF5	11	-
chr5	87564660	87564672	EHF	11.918	-
chr5	87564660	87564672	ELF1	10.1818	-
chr5	87564660	87564673	ELF3	11.1897	-
chr5	87564660	87564672	ELF4	10.5574	-
chr5	87564661	87564672	ELF5	12.3455	-
chr5	87564662	87564672	ELK1	14.9149	-
chr5	87564662	87564672	ELK3	14.2069	-
chr5	87564662	87564673	ELK4	15.0364	-
chr5	87564662	87564672	ERF	12.5857	-
chr5	87564662	87564672	ERG	12.5636	-
chr5	87564662	87564672	ETS1	12.7586	-
chr5	87564662	87564672	ETV1	12.9818	-
chr5	87564662	87564672	ETV3	12.3944	-
chr5	87564662	87564672	ETV4	12.9655	-
chr5	87564662	87564672	ETV5	12.6364	-
chr5	87564662	87564672	ETV6	12.9423	-
chr5	87564662	87564672	FEV	13.2692	-
chr5	87564662	87564672	FLI1	12.4255	-
chr5	87564663	87564674	Gabpa	13.7869	-
chr5	87564670	87564686	EGR4	11.0182	-
chr5	87564672	87564687	ZBTB33	11.0152	-
chr5	87564673	87564684	NRF1	12.0909	-
chr5	87564673	87564683	Tcfl5	10.0161	-
chr5	87564681	87564698	Ar	9.44828	-
chr5	87564681	87564698	NR3C1	8.04082	-
chr5	87564681	87564698	NR3C2	10.383	-
chr5	87564684	87564695	ETV2	10.4918	-
chr5	87564685	87564695	ELK3	11.069	-
chr5	87564685	87564696	ELK4	11.2182	-
chr5	87564685	87564695	ERF	11.6286	-
chr5	87564685	87564695	ERG	11.5818	-
chr5	87564685	87564695	ETS1	11.6034	-
chr5	87564685	87564695	ETV6	11.2692	-
chr5	87564685	87564695	FEV	11.3654	-
chr5	87564685	87564695	FLI1	10.9574	-
chr5	87564686	87564697	Gabpa	10.4262	-
chr5	87564692	87564703	SP1	10.1346	-
chr5	87564692	87564707	SP2	11.4828	-
chr5	87564718	87564732	GLIS2	14.1967	-
chr5	87564718	87564732	GLIS3	10.0758	-
chr5	87564718	87564733	ZIC4	11.0727	-
chr5	87564764	87564775	Gabpa	10.2131	-
chr5	87564765	87564778	ELF3	7.37931	-
chr5	87564766	87564778	ELF1	7.83636	-
chr5	87564776	87564785	NFIX	10.234	-
chr5	87564778	87564798	RREB1	3.72477	-
chr5	87564783	87564803	RREB1	4.38532	-
chr5	87564787	87564798	KLF16	10.0517	-
chr5	87564789	87564801	INSM1	15.1224	-
chr5	87564789	87564801	TFAP2A(var.2)	12.2	-
chr5	87564790	87564805	SP2	14.9828	-
chr5	87564791	87564805	EGR1	14.6154	-
chr5	87564791	87564808	SP4	6.01818	-
chr5	87564793	87564805	SP8	12.8947	-
chr5	87564794	87564805	KLF16	13.2586	-
chr5	87564794	87564805	SP1	12.7885	-
chr5	87564794	87564805	SP3	12.4065	-
chr5	87564795	87564805	Klf4	10.9286	-
chr5	87564796	87564811	ESR2	12.3077	-
chr5	87564803	87564814	ESRRB	13.5	-
chr5	87564803	87564818	Nr5a2	14.4655	-
chr5	87564804	87564815	Esrra	11.9273	-
chr5	87564804	87564814	Esrrg	14.3265	-
chr5	87564804	87564812	NR4A2	11.4545	-
chr5	87564805	87564815	RORA	12.191	-
chr5	87564815	87564830	EGR3	5.68966	-
chr5	87564817	87564831	EGR1	13.6346	-
chr5	87564821	87564832	NRF1	10.0909	-
chr5	87564826	87564837	NRF1	18.0727	-
chr5	87564827	87564838	NRF1	16.1636	-
chr5	87564842	87564858	EGR4	14.9818	-
chr5	87564843	87564858	EGR3	14.3793	-
chr5	87564843	87564859	GLIS1	-10.4615	-
chr5	87564844	87564859	SP2	12	-
chr5	87564845	87564859	EGR1	14.1538	-
chr5	87564845	87564856	EGR2	15.6552	-
chr5	87564846	87564862	EGR4	13.9273	-
chr5	87564847	87564862	EGR3	7.74138	-
chr5	87564848	87564859	KLF16	10.569	-
chr5	87564848	87564859	SP1	11.75	-
chr5	87564848	87564859	SP3	11.3171	-
chr5	87564849	87564860	NRF1	9.47273	-
chr5	87564872	87564883	NRF1	9.96364	+
chr5	87564878	87564890	HINFP	11.0758	-
chr5	87564897	87564909	ZBTB7B	11.2586	-
chr5	87564897	87564909	ZBTB7C	11	-
chr5	87969141	87969151	NKX2-3	12.3654	+
chr5	87969141	87969150	NKX2-8	11.3462	+
chr5	87969161	87969170	NFIX	10.617	+
chr5	87969169	87969183	GLIS3	3.9697	+
chr5	87969172	87969182	ZNF740	10.9541	+
chr5	87969173	87969183	ZNF740	14.1651	+
chr5	87969178	87969199	REST	10.3163	+
chr5	87969182	87969197	Nr5a2	11.0172	-
chr5	87969196	87969210	EGR1	10.9423	-
chr5	87974231	87974245	EGR1	10.3846	-
chr5	87974234	87974248	EGR1	10.7308	-
chr5	87974246	87974263	ESR1	-1.89394	+
chr5	87974294	87974311	SP4	4.30909	-
chr5	87974296	87974307	Klf1	10.1061	-
chr5	87974296	87974317	ZNF263	16.1633	+
chr5	87974297	87974308	KLF16	12.6552	-
chr5	87974297	87974307	Klf4	10.2653	+
chr5	87974297	87974307	KLF5	13.4082	-
chr5	87974297	87974312	NR2C2	12.4429	+
chr5	87974297	87974317	RREB1	3.6789	-
chr5	87974297	87974308	SP1	13.9808	-
chr5	87974297	87974312	SP2	14.2931	-
chr5	87974297	87974308	SP3	13.1626	-
chr5	87974297	87974309	SP8	12.9737	-
chr5	87974297	87974318	ZNF263	9.63265	+
chr5	87974298	87974314	EGR4	9.83636	-
chr5	87974298	87974308	ZNF740	11.8349	-
chr5	87974299	87974310	E2F6	12.8966	+
chr5	87974300	87974321	ZNF263	17.9184	+
chr5	87974301	87974311	KLF5	11.6939	-
chr5	87974301	87974312	SP1	11.0962	-
chr5	87974301	87974316	SP2	11.9483	-
chr5	87974302	87974323	ZNF263	11.7755	+
chr5	87974303	87974320	SP4	7.27273	-
chr5	87974304	87974321	RARA::RXRA	9.11224	+
chr5	87974305	87974316	Klf1	12.0909	-
chr5	87974305	87974320	Klf12	10.082	-
chr5	87974305	87974319	KLF14	7.93103	-
chr5	87974306	87974320	EGR1	12.9231	-
chr5	87974306	87974317	KLF16	11.5345	-
chr5	87974306	87974316	Klf4	14.5306	+
chr5	87974306	87974316	KLF5	13.5918	-
chr5	87974306	87974317	SP1	14	-
chr5	87974306	87974321	SP2	15.5172	-
chr5	87974306	87974317	SP3	12.4065	-
chr5	87974308	87974328	RREB1	9.9633	-
chr5	87974309	87974323	PLAG1	5.42857	+
chr5	87974309	87974318	THAP1	10.3158	-
chr5	87974309	87974330	ZNF263	18.0408	+
chr5	87974312	87974326	EGR1	11.1538	-
chr5	87974312	87974322	KLF5	10.4082	-
chr5	87974312	87974333	ZNF263	19.898	+
chr5	87974316	87974326	GCM2	11.7213	+
chr5	87974316	87974328	INSM1	9.30612	+
chr5	87974317	87974335	EWSR1-FLI1	-11.0658	+
chr5	87974317	87974337	RREB1	5.15596	-
chr5	87974317	87974338	ZNF263	16.449	+
chr5	87974318	87974339	ZNF263	11.8776	+
chr5	87974319	87974340	ZNF263	10.2653	+
chr5	87974321	87974339	EWSR1-FLI1	0.223684	+
chr5	87974325	87974335	MZF1(var.2)	10.9798	+
chr5	87974327	87974338	KLF16	10.5	-
chr5	87974327	87974337	KLF5	14.2653	-
chr5	87974327	87974338	SP1	15.25	-
chr5	87974330	87974340	MZF1(var.2)	10.9798	+
chr5	87980742	87980763	ZNF263	12.5918	-
chr5	87980743	87980764	ZNF263	15.1633	-
chr5	87980746	87980767	ZNF263	18.0204	-
chr5	87980749	87980770	ZNF263	22.5714	-
chr5	87980752	87980773	ZNF263	18.3061	-
chr5	87980755	87980776	ZNF263	9.04082	-
chr5	87980757	87980772	SP2	9.60345	+
chr5	87980758	87980772	EGR1	11.9038	+
chr5	87980761	87980772	SP1	11.5	+
chr5	87980761	87980782	ZNF263	12.8776	-
chr5	87980764	87980785	ZNF263	9.10204	-
chr5	87980782	87980792	GCM2	10.7377	-
chr5	87980797	87980818	ZNF263	21.4286	-
chr5	87980799	87980814	SP2	10.1724	+
chr5	87980800	87980814	EGR1	9.94231	+
chr5	87980800	87980811	SP1	10.2308	+
chr5	87980800	87980821	ZNF263	26.5918	-
chr5	87980803	87980817	EGR1	10.2885	+
chr5	87980803	87980814	SP1	10.7885	+
chr5	87980803	87980824	ZNF263	28.6939	-
chr5	87980806	87980820	EGR1	10.0962	+
chr5	87980806	87980824	EWSR1-FLI1	-9.52632	-
chr5	87980806	87980827	ZNF263	26.3265	-
chr5	87980807	87980828	ZNF263	11.6327	-
chr5	87980808	87980823	SP2	11.0517	+
chr5	87980809	87980823	EGR1	9.67308	+
chr5	87980809	87980827	EWSR1-FLI1	-8.52632	-
chr5	87980809	87980830	ZNF263	24.2449	-
chr5	87980811	87980826	SP2	10.3448	+
chr5	87980812	87980826	EGR1	13.2692	+
chr5	87980812	87980823	SP1	11.4423	+
chr5	87980812	87980833	ZNF263	26.9796	-
chr5	87980814	87980829	SP2	12.2759	+
chr5	87980815	87980829	EGR1	15.25	+
chr5	87980815	87980833	EWSR1-FLI1	-9.63158	-
chr5	87980815	87980826	SP1	12.7885	+
chr5	87980815	87980836	ZNF263	24.1633	-
chr5	87980817	87980832	SP2	12.2759	+
chr5	87980818	87980832	EGR1	15.25	+
chr5	87980818	87980829	SP1	12.7885	+
chr5	87980818	87980839	ZNF263	22.7755	-
chr5	87980819	87980837	EWSR1-FLI1	-13.8816	-
chr5	87980820	87980835	SP2	13.3448	+
chr5	87980821	87980835	EGR1	12.2692	+
chr5	87980821	87980832	SP1	12.7885	+
chr5	87980821	87980842	ZNF263	23.449	-
chr5	87980823	87980841	EWSR1-FLI1	-11.3684	-
chr5	87980824	87980835	SP1	11.5192	+
chr5	87980824	87980845	ZNF263	21.5918	-
chr5	87980827	87980845	EWSR1-FLI1	-15.6579	-
chr5	87980827	87980848	ZNF263	9.06122	-
chr5	87980828	87980849	ZNF263	12.7551	-
chr5	87980829	87980844	SP2	11.4138	+
chr5	87980830	87980847	SP4	2.94545	+
chr5	87980832	87980844	SP8	11.25	+
chr5	87980833	87980844	KLF16	10.2759	+
chr5	87980833	87980844	SP1	11.2885	+
chr5	87980833	87980844	SP3	10.8455	+
chr5	87980833	87980843	ZNF740	9.94495	+
chr5	87980834	87980845	Klf1	10.5455	+
chr5	87980834	87980844	Klf4	11.7143	-
chr5	87980834	87980844	KLF5	12.6122	+
chr5	87980834	87980854	RREB1	7.17431	+
chr5	87980836	87980846	MZF1(var.2)	12.4242	-
chr5	87980844	87980854	Klf4	10.2245	-
chr5	90610194	90610204	Sox6	11.9143	-
chr5	90610211	90610222	FOXH1	12.7885	+
chr5	90610213	90610221	Dux	12.0656	+
chr5	90610233	90610247	IRF8	-4.25455	+
chr5	90610233	90610248	IRF9	-1.14545	+
chr5	90610246	90610256	Myb	12.7213	-
chr5	90610257	90610278	MAFG	9.04082	+
chr5	90610258	90610272	JUN(var.2)	14.75	-
chr5	90610259	90610274	Nfe2l2	22.2424	-
chr5	90610260	90610275	Bach1::Mafk	23.25	-
chr5	90610260	90610271	BATF::JUN	14.3077	-
chr5	90610261	90610272	FOSL2	16.7455	-
chr5	90610261	90610272	JUNB	16.2857	-
chr5	90610262	90610273	FOS	15.3617	+
chr5	90610262	90610273	FOSL1	15.2909	-
chr5	90610262	90610273	JUND	14.5319	+
chr5	90610262	90610273	NFE2	7.87755	-
chr5	90610263	90610272	JDP2	9	+
chr5	90610263	90610274	JUNB	11.1633	+
chr5	90610263	90610277	JUN(var.2)	11.8462	+
chr5	90610263	90610278	MAF::NFE2	16.5574	-
chr5	90610264	90610271	FOS::JUN	11.9703	-
chr5	92916748	92916760	EHF	10.8852	-
chr5	92916748	92916760	ELF1	10.7273	-
chr5	92916748	92916761	ELF3	8.55172	-
chr5	92916748	92916760	ELF4	10.9836	-
chr5	92916749	92916760	ELF5	13.0909	-
chr5	92916750	92916761	ELK4	12.5273	+
chr5	92916751	92916762	Gabpa	11.459	-
chr5	92916792	92916803	Klf1	10.7576	-
chr5	92916793	92916803	Klf4	11.449	+
chr5	92916793	92916803	KLF5	12.6939	-
chr5	92916793	92916804	SP1	10.2115	-
chr5	92916795	92916810	ZIC3	7.07143	-
chr5	92916971	92916985	EGR1	16.7115	-
chr5	92916971	92916982	KLF16	10.6034	-
chr5	92916971	92916981	KLF5	11.6939	-
chr5	92916971	92916982	SP1	13.8462	-
chr5	92916971	92916986	SP2	14.3276	-
chr5	92916971	92916982	SP3	10.7642	-
chr5	92916972	92916987	ZIC3	9	-
chr5	92916974	92916990	GLIS1	-3.21154	-
chr5	92916975	92916989	GLIS2	10.2459	-
chr5	92916976	92916989	TFAP2A(var.3)	11.2951	+
chr5	92916976	92916989	TFAP2B(var.3)	11	-
chr5	92916976	92916989	TFAP2C(var.3)	10.9483	-
chr5	92916977	92916989	TFAP2A(var.2)	11.4182	-
chr5	92916979	92916993	EGR1	11.1923	+
chr5	92916982	92916996	EGR1	12.2885	+
chr5	92916985	92916999	EGR1	12.0962	+
chr5	92916997	92917012	Nfe2l2	9.83333	+
chr5	92917017	92917033	EGR4	9.58182	-
chr5	92917024	92917038	Zfx	12.0909	-
chr5	92917055	92917071	GLIS1	-5.69231	+
chr5	92917056	92917070	GLIS2	10.377	+
chr5	92917056	92917070	GLIS3	3.04545	+
chr5	92917060	92917070	ZNF740	11.6147	+
chr5	94982414	94982428	CREB3	11.3429	-
chr5	94982415	94982425	Arntl	14.1475	+
chr5	94982415	94982426	MAX::MYC	11.1633	+
chr5	94982415	94982425	Mitf	13.5408	+
chr5	94982415	94982426	USF1	15.0816	-
chr5	94982415	94982426	USF2	12.9796	-
chr5	94982416	94982426	BHLHE40	10.5	-
chr5	94982416	94982425	Creb3l2	12.6517	+
chr5	94982416	94982426	MAX	11.5962	-
chr5	94982416	94982426	MLX	11.2714	+
chr5	94982416	94982426	MLXIPL	12.3333	+
chr5	94982416	94982426	MNT	12.3485	-
chr5	94982416	94982426	Npas2	11.1475	-
chr5	94982416	94982426	TFE3	12.0816	-
chr5	94982416	94982426	TFEB	11.3846	-
chr5	94982417	94982426	Creb3l2	13.1011	-
chr5	94982417	94982425	Id2	12.7705	-
chr5	94982417	94982425	Mlxip	12.4098	+
chr5	94982418	94982426	Mycn	12.7377	-
chr5	94982428	94982438	Klf4	10.2041	-
chr5	94982428	94982438	KLF5	12.6327	+
chr5	94982430	94982447	SP4	17.1091	+
chr5	94982432	94982443	Klf1	10.9394	+
chr5	94982432	94982447	Klf12	7.88525	+
chr5	94982432	94982446	KLF14	13.8793	+
chr5	94982433	94982447	EGR1	18.2308	+
chr5	94982433	94982444	KLF16	18.2414	+
chr5	94982433	94982443	Klf4	16.1837	-
chr5	94982433	94982443	KLF5	17	+
chr5	94982433	94982444	SP1	19.1538	+
chr5	94982433	94982448	SP2	19.7759	+
chr5	94982433	94982444	SP3	15.9837	+
chr5	94982433	94982445	SP8	11.2763	+
chr5	94982434	94982449	EGR3	7.7069	+
chr5	94982451	94982467	EGR4	9.58182	+
chr5	94982453	94982464	EGR2	9.86207	+
chr5	94982457	94982465	ARNT::HIF1A	11.3158	-
chr5	94982460	94982471	TFAP2B(var.2)	10.7273	-
chr5	94982460	94982471	TFAP2C(var.2)	10.7692	-
chr5	94982472	94982484	HES7	3.60345	-
chr5	94982487	94982497	Mitf	11.8673	+
chr5	94982487	94982495	Pax2	10.1889	+
chr5	94982489	94982505	EGR4	9.58182	-
chr5	94982490	94982505	EGR3	12.7586	-
chr5	94982491	94982503	HINFP	11.9697	-
chr5	94982491	94982506	SP2	15.4483	-
chr5	94982492	94982506	EGR1	15.8077	-
chr5	94982492	94982503	EGR2	11.6379	-
chr5	94982492	94982509	SP4	3.89091	-
chr5	94982495	94982505	MZF1(var.2)	10.899	+
chr5	94982495	94982506	SP1	15.0769	-
chr5	98109109	98109120	E2F4	9.87931	-
chr5	98109110	98109125	Bach1::Mafk	7.82895	-
chr5	98109174	98109190	EGR4	10.3091	+
chr5	98109175	98109190	EGR3	7.53448	+
chr5	98109177	98109188	EGR2	8.7931	+
chr5	98109179	98109191	SP8	12.1053	+
chr5	98109180	98109191	KLF16	10.7069	+
chr5	98109180	98109191	SP3	11.4715	+
chr5	98109182	98109193	E2F4	12.0862	-
chr5	98109183	98109197	EGR1	16.2885	+
chr5	98109184	98109199	Pparg::Rxra	13.7928	-
chr5	98109184	98109199	SP2	11.2586	+
chr5	98264798	98264813	NFYB	10.4808	-
chr5	98264799	98264819	RREB1	4.70642	-
chr5	98264803	98264819	EGR4	10.3818	-
chr5	98264805	98264820	SP2	16.4828	-
chr5	98264806	98264823	SP4	7.27273	-
chr5	98264808	98264828	RREB1	2.9633	-
chr5	98264809	98264820	KLF16	12.3103	-
chr5	98264809	98264820	SP1	15.9423	-
chr5	98264809	98264820	SP3	13.5691	-
chr5	98264809	98264830	ZNF263	12.551	+
chr5	98264810	98264821	Klf1	10.9394	-
chr5	98264810	98264820	Klf4	16.1837	+
chr5	98264810	98264820	KLF5	17	-
chr5	98264810	98264825	SP2	17.3966	-
chr5	98264813	98264828	NR2C2	9.21429	+
chr5	98264813	98264825	SP8	12.4211	-
chr5	98264814	98264830	EGR4	9.52727	-
chr5	98264814	98264828	GLIS2	8.90164	-
chr5	98264814	98264825	KLF16	10.5345	-
chr5	98264814	98264825	SP1	15.1538	-
chr5	98264814	98264825	SP3	13.1138	-
chr5	98264815	98264830	EGR3	9.62069	-
chr5	98264815	98264825	Klf4	12.8367	+
chr5	98264815	98264825	KLF5	15.102	-
chr5	98264816	98264827	E2F4	12.3793	+
chr5	98264816	98264826	ZNF740	10.7339	-
chr5	98264817	98264829	SP8	11.0921	-
chr5	98264817	98264827	ZNF740	10	-
chr5	98264818	98264828	ZNF740	14.1927	-
chr5	98264819	98264829	ZNF740	11.6147	-
chr5	98264820	98264830	ZNF740	10.2385	-
chr5	98264832	98264843	NRF1	10.2364	-
chr5	98264833	98264844	EGR2	8.7931	+
chr5	98264833	98264845	HINFP	10.3788	-
chr5	98264834	98264845	NRF1	18.0545	-
chr5	98264835	98264846	NRF1	15.7818	+
chr5	98264836	98264846	Hes1	10.7552	+
chr5	98264836	98264846	Tcfl5	9.87903	-
chr5	98264863	98264873	ETV5	10.8545	+
chr5	98264864	98264875	NRF1	15.5818	+
chr5	98264869	98264880	NRF1	9.67273	-
chr5	99870928	99870940	HINFP	10.2727	-
chr5	99870952	99870962	Hes1	10.7552	-
chr5	99870952	99870963	NRF1	15.7818	-
chr5	99870952	99870962	Tcfl5	9.87903	-
chr5	99870953	99870964	NRF1	18.2727	-
chr5	99870966	99870980	Zfx	14.5606	-
chr5	99870973	99870988	NR2C2	8.44286	-
chr5	99870975	99870992	Gmeb1	11.4079	-
chr5	99870977	99870991	ATF7	13.4429	-
chr5	99870977	99870991	BATF3	11.7576	-
chr5	99870978	99870990	Creb5	14.6182	-
chr5	99870978	99870988	Crem	12.0164	-
chr5	99870978	99870990	JDP2(var.2)	14.898	-
chr5	99870978	99870993	JUND(var.2)	12.1064	-
chr5	99870979	99870992	JUN	10.7755	-
chr5	99870980	99870988	CREB1	13.5495	-
chr5	99870980	99870990	Crem	12.918	-
chr5	99870981	99870989	Atf1	11.2459	-
chr5	99870981	99870997	Vdr	3.96721	-
chr5	99870982	99870990	Atf3	12.3443	-
chr5	99870995	99871009	EGR1	10.3654	-
chr5	100113474	100113489	LEF1	7.74194	+
chr5	100113475	100113489	TCF7L2	11.0182	+
chr5	100113477	100113489	Tcf7	8.58065	+
chr5	100113481	100113496	Stat6	10.6034	-
chr5	100113493	100113508	Pou5f1::Sox2	11.4032	+
chr5	100113504	100113519	STAT1::STAT2	12.2273	-
chr5	100113511	100113528	BCL6B	-12.5857	-
chr5	100113515	100113529	JUN(var.2)	11.1154	-
chr5	100113518	100113529	FOSL2	14.2909	-
chr5	100113518	100113529	JUNB	14.5918	-
chr5	100113519	100113530	FOS	15.1064	-
chr5	100113519	100113530	FOSL1	16.3636	-
chr5	100113519	100113530	JUND	16.4894	-
chr5	100113519	100113530	NFE2	13.7347	-
chr5	100113520	100113531	FOSL2	13.2364	+
chr5	100113520	100113529	JDP2	13.3966	+
chr5	100113520	100113531	JUNB	11.5918	+
chr5	100113520	100113534	JUN(var.2)	13.1538	+
chr5	100113521	100113532	BATF::JUN	10.5769	+
chr5	100113521	100113528	FOS::JUN	11.9703	-
chr5	100113525	100113543	EWSR1-FLI1	-12.1579	-
chr5	100113534	100113555	IRF1	11.0484	-
chr5	100113536	100113549	ELF3	8.55172	-
chr5	100113536	100113547	ELK4	11.1636	-
chr5	100113537	100113549	EHF	9.80328	-
chr5	100113537	100113549	ELF1	9.94545	-
chr5	100113537	100113549	ELF4	8.83607	-
chr5	100113537	100113548	ELF5	11.4364	-
chr5	100113537	100113547	ERF	12.3571	-
chr5	100113537	100113547	ERG	12.2545	-
chr5	100113537	100113547	ETS1	12.5517	-
chr5	100113537	100113548	ETV2	14.0328	-
chr5	100113537	100113547	FEV	10.8269	-
chr5	100113537	100113547	FLI1	12.0851	-
chr5	100113540	100113561	IRF1	10.2581	-
chr5	100113542	100113557	STAT1::STAT2	9.01515	-
chr5	100113553	100113574	ZNF263	12.9184	-
chr5	100113572	100113587	TBP	11.9306	+
chr5	100113581	100113595	NFIC::TLX1	6.11224	+
chr5	100113587	100113597	NFIA	12.1778	+
chr5	100113590	100113611	IRF1	11.9677	+
chr5	100113592	100113607	STAT1::STAT2	15.8485	+
chr5	100113594	100113609	IRF9	1.32727	-
chr5	104728665	104728678	Myod1	12.0816	-
chr5	104728666	104728680	Tcf21	11.5395	-
chr5	104728666	104728679	ZBTB18	8.72857	-
chr5	104728667	104728678	Myog	11.7959	-
chr5	104728667	104728679	PKNOX1	2.53061	-
chr5	104728667	104728678	Tcf12	11.8776	-
chr5	104728668	104728678	Ascl2	11.6571	-
chr5	104728668	104728678	ID4	10.4098	-
chr5	104728668	104728678	MSC	12.5488	-
chr5	104728668	104728678	MYF6	11.4545	-
chr5	104728668	104728681	Myod1	12.898	-
chr5	104728668	104728679	Myog	13.8367	-
chr5	104728668	104728678	NHLH1	10.9828	-
chr5	104728668	104728679	Tcf12	13.8367	-
chr5	104728668	104728678	TFAP4	12.1273	-
chr5	104728686	104728701	TBP	14.75	+
chr5	104728713	104728721	ARNT::HIF1A	12.4605	-
chr5	104728718	104728736	NFYA	21.2805	-
chr5	104728723	104728733	EN2	10.4746	-
chr5	104728724	104728732	Dux	12.1475	-
chr5	104728724	104728739	NFYB	18.5962	-
chr5	104728730	104728745	ZIC4	9.67273	-
chr5	104728736	104728747	Klf1	12.0303	-
chr5	111496522	111496537	SCRT1	7.47541	-
chr5	111496524	111496533	NKX2-8	10.6923	+
chr5	111496534	111496550	ZNF143	13.0172	-
chr5	111496536	111496553	ZNF410	-1.05455	-
chr5	111496556	111496574	EWSR1-FLI1	-10.9474	-
chr5	111496560	111496570	Sox3	11.3276	+
chr5	111496563	111496577	SPIC	10.3803	-
chr5	111496570	111496584	E2F7	-4.42623	-
chr5	111496584	111496595	Gfi1b	15.3621	-
chr5	111496584	111496595	RUNX1	14.3966	+
chr5	111496585	111496595	RUNX3	11.5769	-
chr5	111496586	111496595	RUNX2	11.75	-
chr5	112630622	112630632	Hand1::Tcf3	11.1685	-
chr5	112630633	112630642	Nkx3-1	12.8	+
chr5	112630633	112630642	NKX3-2	11.8654	+
chr5	112630650	112630663	Myod1	11.3061	+
chr5	112630651	112630665	Tcf21	6.82895	-
chr5	112630652	112630663	Myog	12.2449	+
chr5	112630652	112630664	PKNOX1	1.77551	-
chr5	112630652	112630664	PKNOX2	2.14754	+
chr5	112630652	112630663	Tcf12	12.4082	+
chr5	112630652	112630665	ZBTB18	11.4429	+
chr5	112630653	112630663	Ascl2	11.6571	-
chr5	112630653	112630663	ID4	10.4098	-
chr5	112630653	112630663	MSC	12.5488	+
chr5	112630653	112630663	MYF6	11.4545	-
chr5	112630653	112630666	Myod1	10.7959	-
chr5	112630653	112630663	NHLH1	10.9828	-
chr5	112630653	112630663	TFAP4	12.1273	-
chr5	112630658	112630671	SMAD2::SMAD3::SMAD4	12.1311	-
chr5	112630670	112630685	ZIC4	9.65455	+
chr5	112630671	112630685	ZIC1	5.31915	+
chr5	112630676	112630688	HINFP	10.7273	-
chr5	112630681	112630696	EGR3	6.25862	+
chr5	112630683	112630697	EGR1	14.9615	+
chr5	112630685	112630700	SP2	20.5345	+
chr5	112630686	112630700	EGR1	17.4808	+
chr5	112630686	112630703	SP4	17.6	+
chr5	112630686	112630707	ZNF263	20.5918	-
chr5	112630687	112630701	KLF14	12.069	+
chr5	112630688	112630700	SP8	13.5658	+
chr5	112630689	112630700	KLF16	13.8966	+
chr5	112630689	112630700	SP1	17.1538	+
chr5	112630689	112630700	SP3	13.3984	+
chr5	112630689	112630710	ZNF263	16.6939	-
chr5	112630690	112630700	Klf4	10.3163	-
chr5	112630690	112630700	KLF5	11.9184	+
chr5	118406506	118406517	BATF::JUN	11.2885	+
chr5	118406537	118406553	Vdr	4.13115	-
chr5	118406538	118406553	RXRA::VDR	10.2844	-
chr5	118406540	118406558	GATA1::TAL1	12.0182	-
chr5	118406549	118406560	Esrra	6.70909	-
chr5	118406550	118406561	ESRRB	9.31034	-
chr5	118406592	118406603	DUX4	10.9574	+
chr5	131563460	131563475	EGR3	6.84483	+
chr5	131563462	131563473	EGR2	8.7931	+
chr5	131563462	131563479	SP4	5.41818	+
chr5	131563464	131563476	SP8	13.6316	+
chr5	131563465	131563476	KLF16	12.2931	+
chr5	131563465	131563476	SP3	11.7154	+
chr5	131563466	131563476	Klf4	12.5306	-
chr5	131563476	131563485	ZEB1	14.8182	-
chr5	131563500	131563510	REL	11.2525	-
chr5	131563506	131563519	HSF1	9.37705	-
chr5	131563506	131563519	HSF2	13.3091	-
chr5	131563506	131563519	HSF4	10.9634	-
chr5	131563512	131563526	GLIS2	12.1475	-
chr5	131563512	131563526	GLIS3	5.39394	-
chr5	131563512	131563526	ZIC1	12.6383	-
chr5	131563512	131563527	ZIC3	16.2571	-
chr5	131563512	131563527	ZIC4	14.3455	-
chr5	131563513	131563524	E2F4	13.2241	+
chr5	131563515	131563530	ZBTB33	11.3333	-
chr5	131563545	131563555	KLF5	10.3061	-
chr5	131563545	131563556	SP1	10.8846	-
chr5	131563548	131563562	Rfx1	11.4655	-
chr5	131705277	131705289	ZBTB7A	11.1429	-
chr5	131705284	131705297	TFAP2B(var.3)	9.5082	-
chr5	131705284	131705297	TFAP2C(var.3)	8.72414	-
chr5	131705287	131705304	SP4	4.76364	+
chr5	131705289	131705301	SP8	11.6053	+
chr5	131705305	131705319	Zfx	13.3182	-
chr5	131705306	131705320	Zfx	15.7727	-
chr5	131705317	131705331	CREB3L1	7.77273	-
chr5	131705320	131705332	HINFP	10.6212	-
chr5	131705321	131705336	Nr2f6(var.2)	-6.25714	-
chr5	131705334	131705351	SP4	4.61818	-
chr5	131705334	131705348	Zfx	18.2424	-
chr5	131705337	131705347	Klf4	12.5306	-
chr5	131705339	131705353	Zfx	17.4848	-
chr5	131705353	131705365	Ddit3::Cebpa	12.8778	-
chr5	131705365	131705375	Klf4	11.3163	-
chr5	131705365	131705376	SP1	13.1346	-
chr5	131705531	131705547	GLIS1	-10.7308	-
chr5	131705532	131705546	GLIS3	3.78788	-
chr5	131705535	131705551	GLIS1	-4.71154	-
chr5	131705538	131705550	HINFP	14.7879	-
chr5	131705581	131705594	Myod1	14.5918	+
chr5	131705581	131705593	ZBTB7B	10.7414	+
chr5	131705581	131705593	ZBTB7C	13.0806	+
chr5	131705582	131705594	ZBTB7A	13.4143	+
chr5	131705583	131705595	HES5	3.82759	-
chr5	131705583	131705595	HES7	7.32759	+
chr5	131705584	131705594	Ascl2	10.9	+
chr5	131705584	131705594	HEY2	12	+
chr5	131705584	131705594	ID4	14.4262	+
chr5	131705584	131705595	Myog	12.2449	-
chr5	131705584	131705593	SNAI2	13.2791	-
chr5	131705584	131705595	Tcf12	11.4898	-
chr5	131705584	131705594	TCF3	12.2885	+
chr5	131705584	131705594	TCF4	12.7551	+
chr5	131705585	131705596	NRF1	10.3455	-
chr5	131705595	131705606	NRF1	10.0182	-
chr5	131705596	131705607	EGR2	8.7931	-
chr5	131705596	131705608	HINFP	10.3788	-
chr5	131705597	131705608	NRF1	18.0545	-
chr5	131705598	131705609	NRF1	15.7818	-
chr5	131705599	131705609	Hes1	10.7552	-
chr5	131705599	131705609	Tcfl5	9.87903	-
chr5	131705609	131705626	Ar	6.48276	-
chr5	131705626	131705638	INSM1	14.8367	-
chr5	131762337	131762348	Myog	11.0408	+
chr5	131762338	131762348	Ascl2	10.6714	+
chr5	131762338	131762351	Myod1	12	-
chr5	131762388	131762399	ELK4	12.0182	+
chr5	131762388	131762398	ETV6	13.9615	-
chr5	131762388	131762395	SPIB	11.2333	-
chr5	131762389	131762400	Gabpa	10.7049	-
chr5	131762412	131762433	REST	7.30612	+
chr5	131762422	131762437	MAF::NFE2	15.6885	+
chr5	131762423	131762437	JUN(var.2)	14.5962	-
chr5	131762425	131762440	Bach1::Mafk	14.7105	+
chr5	131762425	131762436	BATF::JUN	13.5577	-
chr5	131762426	131762441	Nfe2l2	13.7121	+
chr5	131762427	131762438	FOS	13.617	-
chr5	131762427	131762438	FOSL1	15.8727	+
chr5	131762427	131762438	JUND	13.2979	+
chr5	131762428	131762439	FOSL2	14.5455	+
chr5	131762428	131762439	JUNB	14.6531	+
chr5	131762428	131762442	JUN(var.2)	13.25	+
chr5	131762429	131762436	FOS::JUN	11.9703	+
chr5	131832626	131832641	SP2	12.2414	-
chr5	131832630	131832641	SP1	10.9038	-
chr5	131832651	131832670	CTCF	11.7049	-
chr5	131832660	131832673	NFKB2	9.92424	-
chr5	131832679	131832693	GLIS2	7.45902	-
chr5	131832696	131832711	SP2	16.7931	-
chr5	131832697	131832711	EGR1	12	-
chr5	131832697	131832714	SP4	15.0727	-
chr5	131832698	131832712	KLF14	13.7931	-
chr5	131832699	131832711	SP8	10.9737	-
chr5	131832700	131832711	KLF16	10.3793	-
chr5	131832700	131832711	SP1	15.7308	-
chr5	131832700	131832714	Zfx	9.9697	-
chr5	131832701	131832711	Klf4	12.0102	-
chr5	131832701	131832711	KLF5	13.8163	-
chr5	131832710	131832731	IRF1	11.8226	-
chr5	131832712	131832727	STAT1::STAT2	17.6212	-
chr5	131832714	131832728	IRF7	14.2097	-
chr5	131832714	131832728	IRF8	15.8	-
chr5	131832714	131832729	IRF9	14.5455	-
chr5	131832736	131832750	PLAG1	5.2551	-
chr5	131832757	131832768	ELK4	10.5455	-
chr5	131832758	131832770	ELF1	8.23636	-
chr5	131832760	131832771	STAT1	15.2364	-
chr5	131832760	131832771	STAT3	12.7143	-
chr5	131832760	131832774	Stat4	15.3448	-
chr5	131832761	131832772	Stat5a::Stat5b	13.8163	-
chr5	132073254	132073265	NRF1	16.1636	+
chr5	132073262	132073272	TEAD1	11.2258	-
chr5	132073262	132073272	TEAD4	11.0645	-
chr5	132073263	132073271	TEAD3	11.9592	-
chr5	132073270	132073287	ESR1	-1.31818	+
chr5	132073273	132073290	SP4	11.3455	-
chr5	132073275	132073286	Klf1	10.9394	-
chr5	132073275	132073290	Klf12	7.72131	-
chr5	132073276	132073287	KLF16	12.3103	-
chr5	132073276	132073286	Klf4	16.1837	+
chr5	132073276	132073286	KLF5	17	-
chr5	132073276	132073287	SP1	15.9423	-
chr5	132073276	132073291	SP2	16.6379	-
chr5	132073276	132073287	SP3	13.5691	-
chr5	132073276	132073288	SP8	11.9474	-
chr5	132073280	132073291	TFAP2A	12.3273	-
chr5	132073280	132073292	TFAP2A(var.2)	11.8	-
chr5	133801506	133801519	NFKB2	9.42424	+
chr5	133801508	133801518	RELA	9.52041	+
chr5	133801511	133801525	EBF1	8.88525	-
chr5	133801519	133801529	RELA	9.88776	+
chr5	133801528	133801542	PLAG1	5.93878	-
chr5	133801534	133801545	Stat5a::Stat5b	12.4082	+
chr5	133801539	133801559	RREB1	10.211	+
chr5	133801541	133801556	Klf12	11.6721	+
chr5	133801543	133801555	SP8	11.7237	+
chr5	133801544	133801555	SP3	11.9837	+
chr5	133801545	133801556	Klf1	15.7424	+
chr5	133801545	133801555	Klf4	14.2857	-
chr5	133801545	133801555	KLF5	11.449	+
chr5	133801563	133801574	STAT1	9.76364	-
chr5	133801567	133801582	ZIC4	9.65455	-
chr5	133801568	133801582	GLIS2	9.90164	-
chr5	133801568	133801582	ZIC1	9.97872	-
chr5	133801571	133801586	SP2	20.3448	-
chr5	133801571	133801583	ZBTB7B	9.72414	-
chr5	133801572	133801587	Klf12	7.80328	-
chr5	133801572	133801589	SP4	16.3091	-
chr5	133801573	133801587	KLF14	14.5	-
chr5	133801574	133801586	SP8	16.9474	-
chr5	133801575	133801586	KLF16	18.2414	-
chr5	133801575	133801586	SP1	19.1538	-
chr5	133801575	133801586	SP3	15.9837	-
chr5	133801576	133801587	Klf1	10.9394	-
chr5	133801576	133801586	Klf4	16.1837	-
chr5	133801576	133801586	KLF5	17	-
chr5	133801578	133801595	Gmeb1	10.4605	-
chr5	133801590	133801607	SP4	6.41818	-
chr5	133801593	133801607	EGR1	11.7885	-
chr5	133801593	133801604	SP1	13.7308	-
chr5	133801593	133801608	SP2	16.7069	-
chr5	133801604	133801625	ZNF263	12.6735	-
chr5	133801608	133801625	SP4	4.29091	+
chr5	133801611	133801625	EGR1	14.1923	+
chr5	133801611	133801622	KLF16	11.6034	+
chr5	133801611	133801621	KLF5	11.0204	+
chr5	133801611	133801622	SP1	16.1154	+
chr5	133801611	133801626	SP2	16.1034	+
chr5	133801611	133801622	SP3	11.1707	+
chr5	133801611	133801623	SP8	11.1842	+
chr5	133801613	133801634	ZNF263	24.449	-
chr5	133801614	133801625	SP1	10.0385	+
chr5	133801641	133801653	HINFP	10.0152	-
chr5	133801661	133801672	E2F4	13.431	+
chr5	133801661	133801672	E2F6	10.0517	+
chr5	134375408	134375427	CTCF	10.4918	+
chr5	134375438	134375449	E2F4	11.8966	-
chr5	134375441	134375458	SP4	3.27273	+
chr5	134375444	134375458	Zfx	15	+
chr5	134375449	134375462	NFKB1	1.06122	-
chr5	134375449	134375459	REL	10.7071	-
chr5	134375466	134375481	SP2	12.9483	-
chr5	134375473	134375484	E2F4	14.931	+
chr5	134375473	134375484	E2F6	12.431	+
chr5	134375475	134375489	EGR1	16.9615	-
chr5	134375476	134375491	EGR3	5.84483	-
chr5	134375478	134375492	EGR1	17.25	-
chr5	134375479	134375494	EGR3	7.10345	-
chr5	134375495	134375507	TFAP2A(var.2)	14.5273	+
chr5	134375495	134375507	TFAP2B	13.4545	+
chr5	134375495	134375507	TFAP2C	13.3061	-
chr5	134375498	134375509	E2F4	10.3621	-
chr5	135309151	135309167	Hnf4a	3.05455	-
chr5	135309160	135309179	CTCF	8.63934	-
chr5	135309169	135309184	FOXA1	11.8163	-
chr5	135309179	135309190	TFAP2A	11.5636	-
chr5	135309179	135309191	TFAP2A(var.2)	11.9636	-
chr5	135309179	135309191	TFAP2B	12.3818	-
chr5	135309179	135309190	TFAP2B(var.2)	11.0364	-
chr5	135309179	135309191	TFAP2C	12.4184	-
chr5	135309179	135309190	TFAP2C(var.2)	10.8269	-
chr5	135309194	135309205	Spz1	11.8545	-
chr5	135309213	135309223	Hand1::Tcf3	11.4831	-
chr5	135309221	135309233	Foxa2	11.81	-
chr5	135309221	135309235	FOXF2	13.5222	-
chr5	135309221	135309238	Foxj3	10.8182	-
chr5	135309221	135309236	FOXP1	12.8592	-
chr5	135309224	135309235	FOXP2	13.6061	-
chr5	135309225	135309236	Foxo1	12.5	-
chr5	135309226	135309234	FOXD1	12.4	-
chr5	135309226	135309233	FOXD2	11.4237	-
chr5	135309226	135309233	FOXI1	12.9455	-
chr5	135309226	135309233	FOXL1	12	-
chr5	135309226	135309234	FOXO3	11.5	-
chr5	135309226	135309233	FOXO4	12.4364	-
chr5	135309226	135309233	FOXO6	12.9808	-
chr5	135309226	135309233	FOXP3	11.3611	-
chr5	135309227	135309240	ZBTB18	12.4286	-
chr5	135309230	135309248	NFYA	9.7439	-
chr5	135309247	135309263	Hnf4a	10.6909	-
chr5	135309247	135309264	NR1H2::RXRA	7.68539	-
chr5	135309249	135309264	HNF4G	13.7692	-
chr5	135309249	135309263	Nr2f6	11.6667	-
chr5	135309249	135309264	Nr2f6(var.2)	3.82857	-
chr5	135309249	135309263	Rxra	14.0366	-
chr5	135309249	135309263	RXRB	5.56364	-
chr5	135309249	135309263	RXRG	8.48936	-
chr5	135309250	135309264	TCF7L2	10.8	-
chr5	135309258	135309274	SOX4	-14.3636	-
chr5	135309270	135309290	RREB1	4.3945	-
chr5	135309322	135309332	NFIA	13.6667	-
chr5	135309323	135309332	NFIX	11.3191	-
chr5	135309330	135309338	Sox2	13.6721	-
chr5	135309330	135309340	Sox3	12.5862	-
chr5	135309330	135309340	Sox6	15.0857	-
chr5	135309330	135309339	SOX9	13.7927	-
chr5	135382978	135382987	HIC2	11.3818	+
chr5	135382995	135383007	ZBTB7A	13.2	+
chr5	135382996	135383008	GLI2	14.1897	+
chr5	135382996	135383008	ZBTB7B	11.8103	+
chr5	135382996	135383008	ZBTB7C	12.4355	+
chr5	135382997	135383013	ZNF143	2.12069	+
chr5	135383016	135383026	Klf4	10.7959	+
chr5	135383022	135383040	GATA1::TAL1	10.7636	-
chr5	135383029	135383039	CUX1	11.5612	+
chr5	135383029	135383039	CUX2	12.2653	+
chr5	135383033	135383043	HLTF	8.80488	-
chr5	135383049	135383069	RREB1	3.05505	+
chr5	137224989	137225004	SP2	11.1379	-
chr5	137224991	137225006	CENPB	17.3269	-
chr5	137224993	137225004	TFAP2A	14.9818	-
chr5	137224993	137225004	TFAP2B(var.2)	15.2909	-
chr5	137224993	137225004	TFAP2C(var.2)	14.7692	-
chr5	137225007	137225020	TFAP2A(var.3)	11.5902	-
chr5	137225007	137225020	TFAP2B(var.3)	12.2787	-
chr5	137225007	137225020	TFAP2C(var.3)	12	-
chr5	137225015	137225029	ZIC1	6.02128	-
chr5	137225015	137225030	ZIC4	10.4	-
chr5	137225025	137225036	NRF1	14.9636	-
chr5	137225072	137225083	TFAP2A	10.7455	-
chr5	137514789	137514804	EGR3	7.7069	-
chr5	137514790	137514805	SP2	9.63793	-
chr5	137514791	137514802	EGR2	9.41379	-
chr5	137514791	137514808	SP4	4.69091	-
chr5	137514792	137514806	KLF14	8.36207	-
chr5	137514794	137514805	SP1	11.5962	-
chr5	137514795	137514805	Klf4	10.6224	-
chr5	137514795	137514805	KLF5	10.3265	-
chr5	137514809	137514820	RUNX1	12.0862	+
chr5	137514813	137514824	NRF1	9.92727	-
chr5	137514825	137514844	PAX5	10.6452	-
chr5	137514832	137514852	TBX19	10.5854	-
chr5	137514834	137514850	T	8.73077	-
chr5	137514839	137514859	PPARG	6.83333	-
chr5	137514840	137514860	PPARG	7.76667	+
chr5	137514841	137514854	EOMES	12.3171	-
chr5	137514841	137514852	TBX2	12.1091	-
chr5	137514841	137514852	TBX20	12.4848	-
chr5	137514841	137514851	TBX21	12.4	-
chr5	137514842	137514850	MGA	14.2727	-
chr5	137514842	137514852	TBR1	11.4681	-
chr5	137514842	137514850	TBX1	15.1633	-
chr5	137514842	137514850	TBX15	15.4423	-
chr5	137514842	137514850	TBX4	13.7347	-
chr5	137514842	137514850	TBX5	13.0862	-
chr5	137514876	137514890	CREB3	9.12857	-
chr5	137514879	137514887	ARNT::HIF1A	11.3158	-
chr5	140027229	140027241	HINFP	14.6818	+
chr5	140027262	140027278	EGR4	10.7636	+
chr5	140027263	140027278	EGR3	6.5	+
chr5	140027263	140027284	ZNF263	11.2041	-
chr5	140027264	140027279	SP2	16.2241	+
chr5	140027265	140027279	EGR1	14.4808	+
chr5	140027265	140027280	Klf12	9.7377	+
chr5	140027265	140027282	SP4	11.7818	+
chr5	140027266	140027280	KLF14	11.5345	+
chr5	140027268	140027279	KLF16	14.2759	+
chr5	140027268	140027279	SP1	15.2115	+
chr5	140027268	140027279	SP3	13.4228	+
chr5	140027269	140027279	Klf4	14.2857	-
chr5	140027269	140027279	KLF5	14.3061	+
chr5	140027280	140027287	Nr2e3	12.8571	+
chr5	140186601	140186622	ZNF263	10.0408	+
chr5	140186602	140186623	ZNF263	18.3061	+
chr5	140186603	140186621	EWSR1-FLI1	-6.46053	+
chr5	140186604	140186618	SPI1	3.87273	+
chr5	140186605	140186626	ZNF263	17.6735	+
chr5	140186613	140186628	PRDM1	10.2182	+
chr5	140186616	140186626	NFAT5	10.7097	-
chr5	140186636	140186650	Bcl6	11.2258	+
chr5	140186636	140186647	STAT1	10.6182	-
chr5	140186636	140186650	Stat4	10.6207	+
chr5	140186646	140186662	Vdr	6.19672	-
chr5	140186648	140186660	BHLHE23	11.1636	+
chr5	140186648	140186658	HLTF	8.7561	+
chr5	140186648	140186664	SOX8	-13.7576	+
chr5	140186649	140186659	Atoh1	11.2903	+
chr5	140186649	140186659	BHLHE22	11.8333	+
chr5	140186649	140186659	NEUROD2	11.3966	+
chr5	140186649	140186659	Neurog1	10.1319	-
chr5	140186649	140186659	OLIG1	10.5962	+
chr5	140186649	140186659	OLIG2	11.5862	+
chr5	140186649	140186659	OLIG3	11.9483	+
chr5	140186650	140186658	Bhlha15	12.4918	+
chr5	141016915	141016930	ZIC3	9.84286	-
chr5	141016915	141016930	ZIC4	10.3273	-
chr5	141016916	141016930	GLIS2	8.13115	-
chr5	141016916	141016927	TFAP2A	10.7818	-
chr5	141016916	141016928	TFAP2A(var.2)	15.3091	-
chr5	141016916	141016929	TFAP2A(var.3)	17.0164	+
chr5	141016916	141016928	TFAP2B	14.8545	-
chr5	141016916	141016927	TFAP2B(var.2)	10.3091	-
chr5	141016916	141016929	TFAP2B(var.3)	15.6557	-
chr5	141016916	141016928	TFAP2C	14.7347	-
chr5	141016916	141016929	TFAP2C(var.3)	16.6379	-
chr5	141016917	141016929	TFAP2A(var.2)	10.8	-
chr5	141016917	141016930	TFAP2A(var.3)	10.4426	+
chr5	141016917	141016930	TFAP2B(var.3)	9.31148	-
chr5	141016917	141016930	TFAP2C(var.3)	10	+
chr5	141016937	141016947	Arntl	11.4262	+
chr5	141016937	141016947	Mitf	11.4286	+
chr5	141016937	141016945	Pax2	10.4222	+
chr5	141016938	141016948	Tcfl5	10.0242	-
chr5	141016941	141016952	NRF1	12.4909	+
chr5	141016942	141016952	Tcfl5	10.0161	-
chr5	141016959	141016974	NR2C2	9.08571	-
chr5	141016962	141016972	KLF5	11.9796	+
chr5	141016962	141016973	SP1	12.8077	+
chr5	141016962	141016977	SP2	10.1897	+
chr5	141016964	141016981	SP4	3.07273	+
chr5	141016967	141016979	SP8	10.2368	+
chr5	141016972	141016981	ZEB1	14.4	+
chr5	141016973	141016983	ID4	12.6393	+
chr5	141016973	141016983	NHLH1	12.6034	+
chr5	141016973	141016983	TCF3	13.9038	+
chr5	141016973	141016983	TCF4	14.1429	+
chr5	141016974	141016983	SNAI2	11.8605	-
chr5	141016979	141016996	SP4	7.27273	+
chr5	141016981	141016995	KLF14	12.0517	+
chr5	141016982	141016996	EGR1	14.7885	+
chr5	141016982	141016993	KLF16	12.7931	+
chr5	141016982	141016992	Klf4	12.0102	-
chr5	141016982	141016992	KLF5	13.8163	+
chr5	141016982	141017003	REST	6.81633	-
chr5	141016982	141016993	SP1	17.0769	+
chr5	141016982	141016997	SP2	16.4655	+
chr5	141016982	141016993	SP3	11.4472	+
chr5	141016982	141016994	SP8	13.3553	+
chr5	141704806	141704817	SP1	12.4231	-
chr5	141704807	141704817	KLF5	11.5918	-
chr5	141704834	141704855	IRF1	10.2742	+
chr5	141704839	141704854	FOXP1	11.5775	-
chr5	141704840	141704855	FOXP1	10.9577	-
chr5	141704841	141704856	FOXP1	10.9577	-
chr5	141704842	141704857	FOXP1	10.9577	-
chr5	141704868	141704882	EGR1	10.0769	-
chr5	141704883	141704893	NHLH1	11.2586	-
chr5	145562057	145562067	Klf4	11.4388	-
chr5	145562057	145562069	SP8	10.8553	-
chr5	145562058	145562074	EGR4	9.92727	-
chr5	145562086	145562095	Sox17	12.1798	-
chr5	145562089	145562100	ESRRB	7.41379	-
chr5	145562090	145562104	Rfx1	11.7586	-
chr5	145562091	145562106	RXRA::VDR	8.81651	-
chr5	145562091	145562107	Vdr	14.0164	-
chr5	145562098	145562110	ZBTB7A	11.7429	-
chr5	145562107	145562115	Sox2	12.8852	-
chr5	145562120	145562135	NR2C2	12.5429	-
chr5	145562120	145562135	Pparg::Rxra	14.0631	-
chr5	145562120	145562134	Rxra	2.93902	-
chr5	145562120	145562134	RXRB	1.58182	-
chr5	145562120	145562134	RXRG	1.31915	-
chr5	145562121	145562136	PRDM1	11.1455	-
chr5	145562125	145562135	MZF1(var.2)	12.7172	-
chr5	145562127	145562141	EGR1	11.1923	-
chr5	145562127	145562137	KLF5	13.551	-
chr5	145562127	145562138	SP1	14.0385	-
chr5	145562127	145562142	SP2	13.3276	-
chr5	145562129	145562140	E2F6	12.8621	-
chr5	145562132	145562145	TFAP2A(var.3)	10.6066	-
chr5	145562132	145562145	TFAP2B(var.3)	11.4262	-
chr5	145562132	145562145	TFAP2C(var.3)	10.6207	-
chr5	145562142	145562156	Zfx	13.2576	-
chr5	145562144	145562154	Hand1::Tcf3	11.236	-
chr5	145562149	145562165	GLIS1	-9.51923	-
chr5	145562152	145562164	E2F8	4.5122	-
chr5	147618013	147618029	SOX4	-1.57576	+
chr5	147618014	147618029	Sox1	1.67241	+
chr5	147618014	147618029	SOX21	9.61224	+
chr5	147618029	147618039	Myb	15.0656	-
chr5	147618048	147618058	NFAT5	10.7581	+
chr5	147618048	147618058	NFATC1	10.7317	+
chr5	147618048	147618058	NFATC3	11.2727	+
chr5	147618049	147618056	NFATC2	12.2022	+
chr5	147618064	147618076	ZBTB7B	9.89655	-
chr5	147618064	147618076	ZBTB7C	11.5161	-
chr5	147763433	147763444	TBX20	10.3939	-
chr5	147763462	147763476	Zfx	10.3182	-
chr5	147763486	147763498	ELF1	10.4182	-
chr5	147763486	147763498	ELF4	8.95082	-
chr5	147763488	147763498	ELK1	9.89362	-
chr5	147763488	147763498	ELK3	11.5	-
chr5	147763488	147763498	ERG	12.0909	-
chr5	147763488	147763498	ETS1	11.2931	-
chr5	147763488	147763498	ETV1	11.6909	-
chr5	147763488	147763498	ETV4	12.069	-
chr5	147763488	147763498	FEV	12.1538	-
chr5	147763488	147763498	FLI1	11.9787	-
chr5	147763500	147763515	EGR3	7.84483	-
chr5	147763502	147763516	EGR1	13.5769	-
chr5	147763505	147763519	EGR1	10.5577	-
chr5	147763507	147763519	HINFP	10.2424	-
chr5	147763508	147763522	EGR1	11.4038	-
chr5	147763508	147763519	ELK4	14.4364	-
chr5	147763508	147763518	ETV5	11.3455	-
chr5	147763508	147763518	ETV6	12.9231	-
chr5	147763509	147763520	Gabpa	14.082	-
chr5	147763510	147763524	SPI1	8.21818	-
chr5	147763510	147763524	SPIC	11.3944	-
chr5	147763512	147763524	EHF	12.5574	-
chr5	147763512	147763524	ELF1	12.6545	-
chr5	147763512	147763525	ELF3	9.67241	-
chr5	147763512	147763524	ELF4	13.5574	-
chr5	147763513	147763524	ELF5	13.5091	-
chr5	147763513	147763524	ETV2	13.1803	-
chr5	147763514	147763524	ELK1	12.8085	-
chr5	147763514	147763524	ELK3	12.931	-
chr5	147763514	147763525	ELK4	14.0909	-
chr5	147763514	147763524	ERF	12.6	-
chr5	147763514	147763524	ERG	12.5273	-
chr5	147763514	147763524	ETS1	13.1207	-
chr5	147763514	147763524	ETV1	12.7455	-
chr5	147763514	147763524	ETV3	12.9296	-
chr5	147763514	147763524	ETV4	12.569	-
chr5	147763514	147763524	ETV5	12.6727	-
chr5	147763514	147763524	ETV6	16.3654	-
chr5	147763514	147763524	FEV	12.75	-
chr5	147763514	147763524	FLI1	12.4255	-
chr5	147763515	147763526	Gabpa	15.3115	-
chr5	148786450	148786461	TFAP2A	14.2	+
chr5	148786450	148786461	TFAP2B(var.2)	15.2545	+
chr5	148786450	148786461	TFAP2C(var.2)	14.5192	+
chr5	148786460	148786481	ZNF263	15.3265	+
chr5	148786465	148786480	SP2	12.1379	-
chr5	148786468	148786480	SP8	11.0263	-
chr5	148786469	148786480	KLF16	11.9483	-
chr5	148786469	148786480	SP1	15.5192	-
chr5	148786469	148786480	SP3	11.9024	-
chr5	148786470	148786480	KLF5	14.2041	-
chr5	148786470	148786480	ZNF740	10.1009	-
chr5	148786472	148786482	MZF1(var.2)	11.6667	+
chr5	148786472	148786482	ZNF740	10.5138	-
chr5	148786478	148786492	NFIC::TLX1	4.64286	+
chr5	148786484	148786497	Myod1	11.9796	-
chr5	148786485	148786494	Hic1	11.6346	+
chr5	148786485	148786499	Tcf21	6.34211	+
chr5	148786486	148786497	Myog	13.2041	-
chr5	148786486	148786497	Tcf12	13.102	-
chr5	148786487	148786497	Ascl2	13.2143	+
chr5	148786487	148786497	MSC	11.622	+
chr5	148786487	148786497	NHLH1	10.2586	-
chr5	148786492	148786508	POU4F2	6.16364	-
chr5	148786503	148786516	TFAP2A(var.3)	13.7377	+
chr5	148786503	148786516	TFAP2B(var.3)	12.7049	+
chr5	148786503	148786516	TFAP2C(var.3)	11.7241	+
chr5	148786534	148786551	Alx1	12.6494	-
chr5	148786534	148786551	Arx	11.0952	+
chr5	148786535	148786552	Alx1	11.4935	+
chr5	148786535	148786552	Alx4	11.5714	+
chr5	148786535	148786552	Arx	11.9405	-
chr5	148786536	148786552	Hoxd3	11.1299	-
chr5	148786537	148786548	mix-a	11.5238	+
chr5	148786538	148786548	ALX3	10.1782	+
chr5	148786538	148786548	EMX2	11.4255	-
chr5	148786538	148786548	ESX1	10.0417	-
chr5	148786538	148786548	GBX1	11.6119	-
chr5	148786538	148786548	GBX2	11.234	-
chr5	148786538	148786548	GSX1	9.93651	-
chr5	148786538	148786548	GSX2	9.92453	-
chr5	148786538	148786548	HOXB2	9.77358	-
chr5	148786538	148786548	HOXB3	10.38	-
chr5	148786538	148786548	LBX2	10.5254	-
chr5	148786538	148786548	LHX2	11.8667	-
chr5	148786538	148786548	LHX6	12.4364	-
chr5	148786538	148786549	mix-a	11.6349	-
chr5	148786538	148786548	MIXL1	10.1667	-
chr5	148786538	148786548	MNX1	10.4776	-
chr5	148786538	148786548	NOTO	11.28	-
chr5	148786538	148786548	POU6F1	11.1088	-
chr5	148786539	148786547	EN1	11.5085	-
chr5	148786539	148786547	ISX	11.5932	-
chr5	148786539	148786547	Lhx8	11.3636	-
chr5	148786539	148786547	LHX9	10.3559	-
chr5	148786539	148786547	PAX4	12.6119	-
chr5	148786539	148786547	PDX1	11.1887	-
chr5	148786539	148786547	PRRX1	10.46	-
chr5	148786539	148786547	Prrx2	9.80531	-
chr5	148786539	148786547	RAX2	10.292	-
chr5	148786539	148786547	SHOX	10.2178	-
chr5	148786539	148786547	Shox2	11.22	-
chr5	148786539	148786547	UNCX	10.0796	-
chr5	148786539	148786547	VAX1	9.79592	-
chr5	148786539	148786547	VAX2	10.1339	-
chr5	148786539	148786547	VSX1	11.2913	-
chr5	148786539	148786547	VSX2	12.1339	-
chr5	149380182	149380194	HINFP	10.5	-
chr5	149380215	149380226	NRF1	15.2182	-
chr5	149380239	149380249	Arntl	11.4262	-
chr5	149380239	149380249	Mitf	11.4286	-
chr5	149380239	149380247	Pax2	10.4222	-
chr5	149380240	149380250	BHLHE41	7.90385	-
chr5	149380240	149380250	MLX	9.21429	-
chr5	149380240	149380259	PAX5	12.2742	-
chr5	149380240	149380250	Tcfl5	10.1129	-
chr5	149380254	149380265	Gabpa	15.7213	-
chr5	149380255	149380266	ELK4	16.6	-
chr5	149380256	149380268	ELF1	10.1091	-
chr5	149380256	149380268	ELF4	9.98361	-
chr5	149380256	149380266	ELK1	15.1915	-
chr5	149380256	149380266	ELK3	14.3448	-
chr5	149380256	149380266	ERF	15.2429	-
chr5	149380256	149380266	ERG	14.8182	-
chr5	149380256	149380266	ETS1	15.1034	-
chr5	149380256	149380266	ETV1	14.4364	-
chr5	149380256	149380267	ETV2	13.5246	-
chr5	149380256	149380266	ETV3	14.3944	-
chr5	149380256	149380266	ETV4	13.8103	-
chr5	149380256	149380266	ETV5	13.6545	-
chr5	149380256	149380266	ETV6	12.8077	-
chr5	149380256	149380266	FEV	14.3654	-
chr5	149380256	149380266	FLI1	15.7234	-
chr5	149380267	149380280	TFAP2A(var.3)	11.7377	-
chr5	149380267	149380280	TFAP2B(var.3)	11.1148	-
chr5	149380267	149380280	TFAP2C(var.3)	11.7414	-
chr5	149380278	149380294	GLIS1	-10.5577	-
chr5	153825353	153825374	ZNF263	9.7551	-
chr5	153825356	153825377	ZNF263	12.3265	-
chr5	153825358	153825379	IRF1	15.7581	-
chr5	153825358	153825365	SPIB	11.2333	-
chr5	153825359	153825380	ZNF263	10.7959	-
chr5	153825366	153825381	PRDM1	12.7636	-
chr5	153825372	153825388	Hnf4a	6.09091	-
chr5	153825374	153825388	Rxra	2.2561	-
chr5	153825374	153825388	RXRB	1.25455	-
chr5	153825374	153825388	RXRG	0.234043	-
chr5	153825399	153825411	EHF	12.5082	-
chr5	153825399	153825411	ELF1	10.7091	-
chr5	153825399	153825412	ELF3	11.9483	-
chr5	153825399	153825411	ELF4	12.082	-
chr5	153825400	153825411	ELF5	13.0545	-
chr5	153825401	153825412	ELK4	11.8727	-
chr5	153825401	153825411	ETV6	11.9423	-
chr5	153825402	153825413	Gabpa	11.7869	-
chr5	153825428	153825442	EGR1	11.6346	-
chr5	153825434	153825449	Klf12	12.4918	-
chr5	153825435	153825445	Klf4	9.90816	-
chr5	153825437	153825451	PLAG1	7.02041	-
chr5	153825446	153825458	HES7	3.65517	-
chr5	156390204	156390219	MYBL2	8.39344	+
chr5	156390212	156390227	MYBL2	11.6393	+
chr5	156390271	156390289	MAFF	12.6889	+
chr5	156390273	156390285	Mafb	13.5281	-
chr5	156390273	156390288	MAFK	14.2667	+
chr5	156390273	156390284	NRL	11.9808	-
chr5	156390279	156390294	SP2	10.0862	+
chr5	156390284	156390295	Klf1	11.7424	+
chr5	156390284	156390294	Klf4	11.0612	-
chr5	156390284	156390294	KLF5	12.8776	+
chr5	156390294	156390312	IRF2	6.9633	+
chr5	156390295	156390316	IRF1	16.0645	-
chr5	156390297	156390312	STAT1::STAT2	17.5303	-
chr5	158527467	158527481	NFIC::TLX1	5.64286	-
chr5	158527468	158527482	NFIC::TLX1	4.02041	+
chr5	158527474	158527488	Zfx	10.8182	-
chr5	158527476	158527491	Klf12	14	+
chr5	158527476	158527490	KLF14	8.22414	+
chr5	158527487	158527495	NKX6-1	10.8814	+
chr5	158527487	158527495	NKX6-2	9.84	+
chr5	158527508	158527522	PLAG1	6	+
chr5	158527608	158527629	ZNF263	8.87755	+
chr5	158527612	158527627	NR2C2	9.71429	+
chr5	158527612	158527627	Pparg::Rxra	10.8468	+
chr5	158527612	158527633	ZNF263	12.898	+
chr5	158527613	158527634	ZNF263	12.7143	+
chr5	158527614	158527635	ZNF263	10.3265	+
chr5	158527617	158527632	PRDM1	12.6182	+
chr5	158527620	158527638	EWSR1-FLI1	-4.42105	+
chr5	158527620	158527641	ZNF263	10.102	+
chr5	158527624	158527642	EWSR1-FLI1	-13.1316	+
chr5	158527625	158527640	SP2	10.0172	-
chr5	158527628	158527640	SP8	10.3158	-
chr5	158527629	158527640	KLF16	11.1897	-
chr5	158527629	158527640	SP3	10.8537	-
chr5	158527647	158527657	TEAD4	10.9194	-
chr5	158527677	158527689	Ddit3::Cebpa	10.7444	-
chr5	158527699	158527713	Zfx	10.4545	+
chr5	158527702	158527712	Klf4	11.6633	-
chr5	159846082	159846099	Foxj3	11.8052	+
chr5	159846082	159846099	Foxk1	11.1948	+
chr5	159846084	159846096	Foxd3	12.1957	-
chr5	159846084	159846095	Foxq1	11.8469	-
chr5	159846085	159846099	FOXF2	11.4778	+
chr5	159846086	159846094	FOXD1	13.52	+
chr5	159846086	159846094	FOXG1	13.2247	+
chr5	159846086	159846094	Foxj2	11.4032	+
chr5	159846086	159846094	FOXO3	13.803	+
chr5	159846087	159846094	FOXD2	11.4237	+
chr5	159846087	159846094	FOXI1	12.9455	+
chr5	159846087	159846094	FOXL1	12	+
chr5	159846087	159846094	FOXO4	12.4364	+
chr5	159846087	159846094	FOXO6	12.9808	+
chr5	159846087	159846094	FOXP3	11.3611	+
chr5	159846089	159846100	Gabpa	13.918	+
chr5	159846090	159846103	ELF3	19.6379	+
chr5	159846090	159846101	ELK4	14.4	-
chr5	159846091	159846103	EHF	17.5738	+
chr5	159846091	159846103	ELF1	16.6545	+
chr5	159846091	159846103	ELF4	16.7869	+
chr5	159846091	159846102	ELF5	14.4727	+
chr5	159846091	159846101	ELK1	15.5532	+
chr5	159846091	159846101	ELK3	14.8793	+
chr5	159846091	159846101	ERF	14.0714	+
chr5	159846091	159846101	ERG	12.9091	+
chr5	159846091	159846101	ETS1	13.7759	+
chr5	159846091	159846101	ETV1	13.9636	+
chr5	159846091	159846102	ETV2	11.7049	+
chr5	159846091	159846101	ETV3	13.4507	+
chr5	159846091	159846101	ETV4	14.0862	+
chr5	159846091	159846101	ETV5	13.0364	+
chr5	159846091	159846101	ETV6	13.8462	+
chr5	159846091	159846101	FEV	13.7692	+
chr5	159846091	159846101	FLI1	13.1064	+
chr5	159846091	159846102	SPDEF	12.9091	+
chr5	159846091	159846105	SPI1	12.2545	+
chr5	159846129	159846140	Gabpa	14.1311	+
chr5	159846130	159846143	ELF3	12.1379	+
chr5	159846130	159846141	ELK4	11.4909	-
chr5	159846130	159846147	RARA(var.2)	2.7377	+
chr5	159846130	159846147	Rarb(var.2)	-1.01515	+
chr5	159846131	159846143	EHF	13.9344	+
chr5	159846131	159846143	ELF1	12.5636	+
chr5	159846131	159846143	ELF4	13.0328	+
chr5	159846131	159846142	ELF5	13.5091	+
chr5	159846131	159846141	ELK1	13.4681	+
chr5	159846131	159846141	ELK3	13.2759	+
chr5	159846131	159846141	ERG	12.4182	+
chr5	159846131	159846141	ETS1	11.069	+
chr5	159846131	159846141	ETV1	12.3818	+
chr5	159846131	159846141	ETV3	11.4366	+
chr5	159846131	159846141	ETV4	12.4483	+
chr5	159846131	159846141	ETV5	11.8727	+
chr5	159846131	159846141	ETV6	11.4423	+
chr5	159846131	159846141	FEV	13.0577	+
chr5	159846131	159846141	FLI1	11.9362	+
chr5	159846142	159846155	Hes2	11.2222	-
chr5	159846146	159846157	NRF1	13.2909	+
chr5	159846147	159846158	NRF1	13.9818	-
chr5	159846156	159846164	HOXA5	10.82	-
chr5	159848772	159848789	SP4	15.5818	+
chr5	159848773	159848791	KLF13	6.65517	+
chr5	159848774	159848785	Klf1	15.3939	+
chr5	159848774	159848789	Klf12	17.3115	+
chr5	159848774	159848788	KLF14	15.3793	+
chr5	159848775	159848789	EGR1	12.5385	+
chr5	159848775	159848786	KLF16	16.0172	+
chr5	159848775	159848785	Klf4	14.4184	-
chr5	159848775	159848785	KLF5	11.7755	+
chr5	159848775	159848786	SP3	15.9837	+
chr5	159848775	159848787	SP8	12.0658	+
chr5	159848776	159848791	EGR3	7.51724	+
chr5	159848776	159848792	EGR4	12.7818	+
chr5	159848778	159848789	EGR2	10.7241	+
chr5	159848779	159848790	TFAP2A	10.9091	+
chr5	159848782	159848797	EGR3	7.05172	+
chr5	159848784	159848801	SP4	9.69091	+
chr5	159848786	159848800	KLF14	12.2759	+
chr5	159848787	159848801	EGR1	13.1346	+
chr5	159848787	159848798	KLF16	13.8966	+
chr5	159848787	159848797	Klf4	10.3163	-
chr5	159848787	159848797	KLF5	11.9184	+
chr5	159848787	159848798	SP1	17.1538	+
chr5	159848787	159848802	SP2	18.7241	+
chr5	159848787	159848798	SP3	13.3984	+
chr5	159848787	159848799	SP8	13.5658	+
chr5	159848791	159848804	TFAP2A(var.3)	9.85246	+
chr5	159848791	159848804	TFAP2B(var.3)	10	-
chr5	159848791	159848804	TFAP2C(var.3)	10.1897	-
chr5	159848800	159848811	ELK4	11.1455	-
chr5	159848801	159848812	Gabpa	11.8033	+
chr5	159848824	159848835	RUNX1	12.5517	+
chr5	159848825	159848835	RUNX3	13.4038	-
chr5	159848826	159848835	RUNX2	13.3654	-
chr5	159848849	159848861	HINFP	10.4545	+
chr5	159886234	159886245	Foxo1	11.9483	-
chr5	159886241	159886252	E2F6	12.2241	+
chr5	159886245	159886266	ZNF263	10.2857	+
chr5	159886259	159886272	SMAD2::SMAD3::SMAD4	14.1148	-
chr5	159886261	159886272	E2F6	11.4655	+
chr5	159886263	159886274	SP1	10.5	-
chr5	159886264	159886272	TBX15	10.7115	+
chr5	159886280	159886292	Tcf7	10.629	+
chr5	159886290	159886305	Nr2f6(var.2)	-7.31429	+
chr5	159886290	159886306	Pou2f3	11.6463	+
chr5	159886291	159886304	POU2F2	12.2069	-
chr5	159886292	159886304	POU3F1	11.1084	+
chr5	159886292	159886304	POU3F2	11.0484	+
chr5	159886292	159886305	POU3F3	10.39	+
chr5	159886293	159886305	POU2F1	10.63	+
chr5	159886294	159886303	POU5F1B	11.1858	+
chr5	159886294	159886309	Pou5f1::Sox2	11.2823	+
chr5	159886307	159886318	MAX::MYC	13.102	-
chr5	159886307	159886317	Myc	15.4182	+
chr5	159886307	159886318	USF2	11.449	+
chr5	159886308	159886319	MAX::MYC	13.7449	+
chr5	159886308	159886316	Mycn	11.2787	-
chr5	159886308	159886318	NEUROD2	10.9828	-
chr5	159886340	159886350	TFEC	12.7927	-
chr5	159886347	159886357	TBX21	10.8	+
chr5	159886351	159886362	FOS	11.4681	+
chr5	159886360	159886367	MEIS1	10.3111	-
chr5	159886394	159886406	MEF2B	6.05455	+
chr5	159886424	159886439	Nr5a2	14.7241	-
chr5	162864266	162864281	NFYB	12.1923	-
chr5	162864278	162864291	SMAD2::SMAD3::SMAD4	11.4754	-
chr5	162864337	162864351	ZIC1	6.06383	-
chr5	162864337	162864352	ZIC3	9.14286	-
chr5	162864337	162864352	ZIC4	10.1818	-
chr5	162864366	162864381	NFYB	12.6346	-
chr5	162864392	162864406	EGR1	10.5769	+
chr5	162864393	162864407	KLF14	12.1724	+
chr5	162864394	162864406	SP8	12.0132	+
chr5	162864395	162864406	KLF16	13.8276	+
chr5	162864395	162864406	SP3	13.8211	+
chr5	162864396	162864406	Klf4	12.0306	-
chr5	162864396	162864406	KLF5	13.4286	+
chr5	163723899	163723911	GLI2	10.6379	+
chr5	163723907	163723922	SP2	11.8966	-
chr5	163723910	163723931	ZNF263	10.6327	+
chr5	163723911	163723922	SP1	12.9615	-
chr5	163723911	163723932	ZNF263	19.8367	+
chr5	163723912	163723922	Klf4	10	+
chr5	163723912	163723922	KLF5	13.4898	-
chr5	163723912	163723932	RREB1	5.24771	-
chr5	163723912	163723933	ZNF263	9.89796	+
chr5	163723914	163723928	EGR1	13.2885	-
chr5	163723914	163723924	MZF1(var.2)	13.697	+
chr5	163723914	163723935	ZNF263	13.9184	+
chr5	163723917	163723931	PLAG1	5.84694	+
chr5	163723919	163723940	ZNF263	13	+
chr5	163723921	163723942	ZNF263	15.6531	+
chr5	163723927	163723942	NR2C2	8.5	+
chr5	163723928	163723942	PLAG1	7.56122	+
chr5	163723948	163723961	SMAD2::SMAD3::SMAD4	10.0984	+
chr5	169739641	169739659	KLF13	5.43103	+
chr5	169739648	169739661	SMAD2::SMAD3::SMAD4	10.2131	-
chr5	169739661	169739675	POU4F1	11.5748	-
chr5	169739661	169739677	POU4F3	10.5276	-
chr5	169739671	169739685	Zfx	9.87879	+
chr5	169739692	169739708	ZNF143	3.93103	+
chr5	169739711	169739723	TAL1::TCF3	10.4831	-
chr5	169739712	169739722	Myc	11.8364	+
chr5	169739713	169739723	CLOCK	12.197	-
chr5	169739713	169739723	Twist2	11.5246	-
chr5	169758367	169758381	JUN(var.2)	14.2308	+
chr5	169758369	169758380	BATF::JUN	15.7308	+
chr5	169758370	169758381	FOSL2	12.6909	+
chr5	169758370	169758381	JUNB	12.5306	+
chr5	169758371	169758382	FOS	14.3617	-
chr5	169758371	169758382	FOSL1	14.5455	-
chr5	169758371	169758382	JUND	15.0638	-
chr5	169758371	169758382	NFE2	7.12245	-
chr5	169758372	169758383	FOSL2	12.6727	-
chr5	169758372	169758381	JDP2	13.3966	+
chr5	169758372	169758383	JUNB	13.551	-
chr5	169758372	169758386	JUN(var.2)	11.7115	-
chr5	169758373	169758380	FOS::JUN	11.9703	-
chr5	169758409	169758423	EGR1	10.5577	+
chr5	169758425	169758444	CTCF	10.9508	+
chr5	169758433	169758451	MAFF	10.5333	-
chr5	169758435	169758450	MAFK	11.6	-
chr5	169758438	169758449	STAT3	10.898	+
chr5	169758438	169758452	Stat4	11.8103	+
chr5	169758450	169758461	Gfi1b	11.5	-
chr5	169758450	169758461	RUNX1	11.0862	+
chr5	171433640	171433657	SP4	7.61818	-
chr5	171433642	171433653	Klf1	10.5152	-
chr5	171433642	171433656	KLF14	8.27586	-
chr5	171433643	171433653	Klf4	12.2551	-
chr5	171433643	171433653	KLF5	13.102	-
chr5	171433643	171433654	SP1	14.5192	-
chr5	171433643	171433658	SP2	17.569	-
chr5	171433644	171433660	EGR4	13.1273	-
chr5	171433647	171433661	EGR1	15.8269	-
chr5	171433647	171433658	KLF16	9.98276	-
chr5	171433647	171433658	SP1	13.5962	-
chr5	171433647	171433662	SP2	14.3621	-
chr5	171433651	171433661	MZF1(var.2)	12.899	-
chr5	171433701	171433715	Zfx	10.6667	-
chr5	171433715	171433731	ZNF143	1.2069	-
chr5	172198164	172198179	CENPB	13.0385	-
chr5	172198187	172198197	Esrrg	10.4286	+
chr5	172198203	172198224	REST	4.21429	-
chr5	172198230	172198249	CTCF	11.7541	-
chr5	172198231	172198244	TFAP2A(var.3)	11.4426	-
chr5	172198231	172198244	TFAP2B(var.3)	12	+
chr5	172198231	172198244	TFAP2C(var.3)	11.431	-
chr5	172198238	172198250	SP8	10.3026	+
chr5	172198240	172198255	SP2	17.6207	+
chr5	172198244	172198255	SP1	13.1346	+
chr5	172198245	172198255	Klf4	11.3163	-
chr5	172198262	172198273	NRF1	11.3091	+
chr5	172199521	172199542	MAFG	10.7551	-
chr5	172199524	172199539	Bach1::Mafk	13.0263	-
chr5	172199525	172199540	Nfe2l2	11.0455	-
chr5	172199541	172199552	RUNX1	11.4483	-
chr5	172199542	172199552	RUNX3	13.9808	-
chr5	172199543	172199552	RUNX2	13.3269	-
chr5	172199549	172199560	SP1	11.1731	-
chr5	172199549	172199564	SP2	10.1034	-
chr5	172199552	172199562	MZF1(var.2)	10.9798	-
chr5	172199554	172199573	CTCF	8	-
chr5	172199559	172199574	SP2	11.7759	-
chr5	172199560	172199574	EGR1	13.3269	-
chr5	172199560	172199577	SP4	3.05455	-
chr5	172199562	172199574	SP8	10.2895	-
chr5	172199563	172199574	KLF16	12.9138	-
chr5	172199563	172199574	SP1	16.5962	-
chr5	172199563	172199574	SP3	11.9024	-
chr5	172199563	172199573	ZNF740	10.2385	-
chr5	172199564	172199574	KLF5	14.2653	-
chr5	172199568	172199581	NFKB1	4.55102	-
chr5	172199582	172199596	GLIS2	7.44262	-
chr5	172199582	172199597	ZIC3	7.94286	-
chr5	172199588	172199600	GLI2	11.6379	-
chr5	173312585	173312599	MTF1	7.31707	-
chr5	173312588	173312601	Myod1	12.8367	+
chr5	173312590	173312601	Myog	11.4694	+
chr5	173312590	173312601	Tcf12	11.5102	+
chr5	173312591	173312601	Ascl2	13.7571	-
chr5	173312591	173312601	MSC	9.96341	+
chr5	173312591	173312604	Myod1	13.551	-
chr5	173312591	173312602	Myog	12.6327	-
chr5	173312591	173312601	NHLH1	14.6207	-
chr5	173312591	173312602	Tcf12	12.7551	-
chr5	173312591	173312601	TFAP4	10.6364	-
chr5	173312670	173312685	NR2C2	8.44286	+
chr5	173312800	173312815	ZBTB33	9.98485	+
chr5	173312818	173312828	HOXA13	11.0139	-
chr5	173312818	173312828	HOXB13	11.1273	-
chr5	173312818	173312828	HOXD13	11.2698	-
chr5	173312831	173312838	MEIS1	10.3111	+
chr5	173312832	173312853	IRF1	10.6452	+
chr5	173312835	173312849	SPI1	2.63636	-
chr5	173312838	173312859	IRF1	8.33871	+
chr5	173312859	173312878	CTCF	7.98361	-
chr5	173472661	173472674	Myod1	14.1633	-
chr5	173472663	173472674	Myog	13.7347	-
chr5	173472663	173472675	PKNOX1	3.42857	-
chr5	173472663	173472675	PKNOX2	5.72131	+
chr5	173472663	173472674	Tcf12	13.2653	-
chr5	173472663	173472675	TGIF2	8.97248	+
chr5	173472664	173472674	Ascl2	14.6	-
chr5	173472664	173472674	ID4	10.8361	-
chr5	173472664	173472677	Myod1	13.551	+
chr5	173472664	173472675	Myog	14.1633	+
chr5	173472664	173472674	NHLH1	12.8276	-
chr5	173472664	173472675	Tcf12	13.6531	+
chr5	173472665	173472675	Myb	11.541	+
chr5	173472669	173472678	THAP1	9.82895	+
chr5	173472687	173472702	Nfe2l2	9.22727	-
chr5	173472694	173472702	MGA	11.4545	-
chr5	173763221	173763230	Creb3l2	10.7865	+
chr5	173763230	173763251	REST	6.27551	-
chr5	173763231	173763244	NR2F1	11.7755	-
chr5	173763234	173763244	Esrrg	10.5306	-
chr5	173763235	173763245	RORA	11.3483	-
chr5	173763239	173763250	Gabpa	10.6393	-
chr5	173763288	173763298	SREBF1	11.0976	+
chr5	175612173	175612183	Ascl2	11.8714	+
chr5	175612213	175612223	Myb	15.9344	+
chr5	175612222	175612240	EWSR1-FLI1	-15.2763	-
chr5	175612222	175612235	SMAD2::SMAD3::SMAD4	13.1475	+
chr5	175612234	175612251	PAX1	9.92727	-
chr5	175612234	175612251	PAX9	5.16364	-
chr5	177019193	177019212	PAX5	10.5968	+
chr5	177019197	177019210	Myod1	12.1224	-
chr5	177019200	177019210	ID4	11.7705	-
chr5	177019200	177019211	Myog	12.5714	+
chr5	177019200	177019209	SNAI2	12.7209	+
chr5	177019200	177019211	Tcf12	12.0612	+
chr5	177019200	177019210	TCF3	11.7692	-
chr5	177019200	177019210	TCF4	11.7755	-
chr5	177019202	177019211	ZEB1	10.9455	-
chr5	177019211	177019223	YY1	16.25	+
chr5	177019223	177019244	REST	5.68367	-
chr5	177019224	177019239	Klf12	7.85246	-
chr5	177019228	177019239	Klf1	10.3485	-
chr5	177019244	177019258	Zfx	10.4697	+
chr5	177019252	177019264	EHF	9.65574	+
chr5	177019252	177019264	ELF1	11.7636	+
chr5	177019252	177019264	ELF4	10.2131	+
chr5	177019253	177019264	ELF5	11.4545	+
chr5	177019254	177019264	ELK1	11.4043	+
chr5	177019254	177019264	ELK3	11.7069	+
chr5	177019254	177019265	ELK4	16.0182	-
chr5	177019254	177019264	ERG	11.0182	+
chr5	177019254	177019264	ETS1	11.7069	+
chr5	177019254	177019264	ETV1	11.4364	+
chr5	177019254	177019264	ETV3	11.6901	+
chr5	177019254	177019264	ETV4	11.1552	+
chr5	177019254	177019264	ETV5	11.5818	+
chr5	177019254	177019264	ETV6	12.5769	+
chr5	177019254	177019264	FEV	10.9808	+
chr5	177019254	177019264	FLI1	11.1064	+
chr5	177019255	177019266	Gabpa	16.3443	+
chr5	177019278	177019290	HINFP	12.803	-
chr5	177019289	177019300	GCM1	11.1633	+
chr5	179125345	179125356	NRF1	13.2	+
chr5	179125350	179125361	NRF1	16.3091	-
chr5	179125369	179125384	Nfe2l2	17.0152	+
chr5	179125370	179125385	Bach1::Mafk	16.9079	+
chr5	179125373	179125388	MAF::NFE2	14.8689	+
chr5	179125392	179125403	NRF1	12.5818	-
chr5	179921391	179921402	YY2	12.4091	+
chr5	179921392	179921404	YY1	11.4615	-
chr5	179921402	179921417	FOXA1	13.7143	+
chr5	179921403	179921415	Foxd3	11.5109	+
chr5	179921404	179921416	FOXC2	11.8119	-
chr5	179921422	179921436	GLIS2	8.01639	-
chr5	179921425	179921435	MZF1(var.2)	10.8687	+
chr5	179921425	179921440	SP2	10.3103	-
chr5	179921425	179921446	ZNF263	10.449	+
chr5	179921426	179921438	ZBTB7A	10.4571	-
chr5	179921427	179921441	KLF14	10.0862	-
chr5	179921428	179921449	ZNF263	10.449	+
chr5	179921429	179921440	KLF16	11.3621	-
chr5	179921429	179921440	SP3	10.9756	-
chr5	179921429	179921450	ZNF263	10.449	+
chr5	179921431	179921442	E2F4	10.1724	+
chr5	179921432	179921447	EGR3	7.56897	-
chr5	179921433	179921448	SP2	12.1897	-
chr5	179921434	179921448	EGR1	14.9808	-
chr5	179921437	179921451	EGR1	15.2308	-
chr5	179921437	179921448	SP1	12.7885	-
chr5	179921440	179921454	EGR1	16.9615	-
chr5	179921443	179921457	EGR1	13.2885	-
chr5	179921444	179921459	EGR3	7.53448	-
chr5	179921446	179921460	EGR1	14	-
chr5	179921452	179921466	EGR1	14.25	-
chr5	179921458	179921472	EGR1	13.9231	-
chr5	179921461	179921475	EGR1	12.5385	-
chr5	179921467	179921481	EGR1	10.9615	-
chr5	179921471	179921482	NRF1	10.5455	+
chr5	180257883	180257893	KLF5	10.4082	-
chr5	180257884	180257895	E2F6	14.7759	+
chr5	180257885	180257903	EWSR1-FLI1	-9.67105	+
chr5	180257886	180257907	ZNF263	13.3469	+
chr5	180257888	180257909	ZNF263	10.0204	+
chr5	180257893	180257908	ZIC3	7.7	-
chr5	180257893	180257908	ZIC4	10.6	-
chr5	180257894	180257908	ZIC1	6.51064	-
chr5	180257896	180257912	EGR4	10.4182	-
chr5	180257897	180257912	EGR3	7.25862	-
chr5	180257901	180257915	EGR1	9.53846	-
chr5	180257901	180257913	SP8	10.1579	-
chr5	180257901	180257913	ZBTB7B	9.63793	-
chr5	180257902	180257912	ZNF740	10.2477	-
chr5	180257904	180257925	ZNF263	9.22449	+
chr5	180257936	180257951	SP2	9.67241	-
chr5	180257946	180257960	CREB3	10.9429	+
chr5	180257948	180257957	Creb3l2	12.1685	+
chr5	180257948	180257962	MTF1	6.26829	-
chr5	180257958	180257971	NR2F1	11.7551	-
chr5	180257967	180257978	GCM1	10.7959	+
chr5	180257967	180257977	GCM2	11.9836	+
chr5	180257969	180257978	THAP1	11	-
chr5	180257979	180258000	ZNF263	10.6327	-
chr5	180257980	180257998	EWSR1-FLI1	9.81579	-
chr5	180257981	180258002	ZNF263	9.28571	-
chr5	180257982	180257997	SP2	10.6897	+
chr5	180257984	180258002	EWSR1-FLI1	1.32895	-
chr5	180257985	180257994	THAP1	9.96053	+
chr5	180257986	180258001	NR2C2	9.88571	-
chr5	180257986	180257997	SP1	11.3269	+
chr5	180257986	180258001	SP2	11.2759	+
chr5	180257988	180258006	EWSR1-FLI1	-9.81579	-
chr5	180257989	180258003	EGR1	11.1731	+
chr5	180257989	180257999	KLF5	11.0204	+
chr5	180257989	180258000	SP1	13.4423	+
chr5	180257989	180258004	SP2	11.3103	+
chr5	180258003	180258014	NRF1	10.5091	-
chr5	180258029	180258036	MEIS1	10.3111	+
chr5	180258029	180258037	MEIS2	13.6393	+
chr5	180258029	180258037	MEIS3	12.0769	+
chr5	180258030	180258042	PKNOX1	6.26531	-
chr5	180258030	180258042	PKNOX2	6.2459	+
chr5	180258030	180258042	TGIF1	6.19231	+
chr5	180258030	180258042	TGIF2	11.1835	+
chr5	180258043	180258054	E2F4	11.3793	-
chr5	180618814	180618833	PAX5	12.4516	-
chr5	180618842	180618853	RUNX1	11.8793	+
chr5	180618860	180618877	SP4	6.05455	+
chr5	180618863	180618877	EGR1	14.4231	+
chr5	180618863	180618873	KLF5	12.1224	+
chr5	180618863	180618874	SP1	13.1538	+
chr5	180618863	180618878	SP2	12.7241	+
chr5	180618873	180618885	INSM1	9.59184	-
chr5	180618878	180618890	YY1	18.9038	-
chr5	180618889	180618906	Gmeb1	11.4605	+
chr5	180618894	180618908	CREB3L1	7.63636	-
chr5	180708287	180708300	POU2F2	11.5	-
chr5	180708288	180708299	FOXC1	11.6	+
chr5	180708288	180708300	FOXC2	10.8911	+
chr5	180708295	180708310	NFYB	11.0962	+
chr5	180708302	180708310	Dux	12.1475	+
chr5	180708302	180708312	Gfi1	11.4024	+
chr5	180708303	180708314	Gfi1b	10.7586	+
chr5	180708328	180708343	NFYB	12.4423	+
chr5	180708330	180708340	SREBF1	10.7561	+
chr5	180708331	180708349	NFYA	8.39024	-
chr5	180708335	180708343	Dux	12.1475	+
chr6	2245882	2245897	ZIC3	7.7	-
chr6	2245882	2245897	ZIC4	9.76364	-
chr6	2245883	2245897	ZIC1	5.19149	-
chr6	2245889	2245903	Zfx	17.6667	-
chr6	2245894	2245912	NFYA	8.30488	-
chr6	2245943	2245960	SP4	18.9455	-
chr6	2245943	2245957	Zfx	16.1364	-
chr6	2245945	2245956	Klf1	12.3485	-
chr6	2245945	2245960	Klf12	13.5246	-
chr6	2245945	2245959	KLF14	16.2414	-
chr6	2245946	2245957	KLF16	15.8276	-
chr6	2245946	2245956	Klf4	16.1837	-
chr6	2245946	2245956	KLF5	17	-
chr6	2245946	2245957	SP1	17.8077	-
chr6	2245946	2245961	SP2	20.5172	-
chr6	2245946	2245957	SP3	14.374	-
chr6	2245946	2245958	SP8	14.5658	-
chr6	2245954	2245968	EGR1	13	-
chr6	2245957	2245971	PLAG1	6.65306	-
chr6	2245966	2245981	ZBTB33	10.8333	-
chr6	2245968	2245984	EGR4	9.56364	-
chr6	2245969	2245984	EGR3	5.37931	-
chr6	2245972	2245983	E2F4	15.4483	-
chr6	2245972	2245983	E2F6	14.8448	-
chr6	2245974	2245985	KLF16	10	-
chr6	2245975	2245990	SP2	20.6724	-
chr6	2245976	2245991	Klf12	14.0984	-
chr6	2245976	2245993	SP4	20.0182	-
chr6	2245977	2245991	KLF14	16.2414	-
chr6	2245978	2245990	SP8	14.5658	-
chr6	2245979	2245990	KLF16	15.8276	-
chr6	2245979	2245990	SP1	17.8077	-
chr6	2245979	2245990	SP3	14.374	-
chr6	2245979	2245993	Zfx	16.1364	-
chr6	2245980	2245991	Klf1	12.3485	-
chr6	2245980	2245990	Klf4	16.1837	-
chr6	2245980	2245990	KLF5	17	-
chr6	2245987	2246001	EGR1	10.4808	-
chr6	2245990	2246004	EGR1	13.7885	-
chr6	2245996	2246010	EGR1	13.2692	-
chr6	2246003	2246014	TFAP2A	13.5273	-
chr6	2246003	2246014	TFAP2B(var.2)	13.2364	-
chr6	2246003	2246015	TFAP2C	10.6735	-
chr6	2246003	2246014	TFAP2C(var.2)	13	-
chr6	2246010	2246024	SPIC	11.5775	-
chr6	2246014	2246021	SPIB	11.2333	-
chr6	2876746	2876763	BCL6B	-12	+
chr6	2876755	2876773	IRF2	5.20183	-
chr6	2876759	2876772	Myod1	14.8571	+
chr6	2876760	2876774	Tcf21	11.75	-
chr6	2876762	2876772	Ascl2	10.6143	-
chr6	2876762	2876772	ID4	11.0164	+
chr6	2876762	2876772	MSC	12.0732	+
chr6	2876762	2876772	MYF6	10.3939	+
chr6	2876762	2876773	Myog	12.9388	-
chr6	2876762	2876773	Tcf12	13.2857	-
chr6	2876762	2876772	TFAP4	10.7091	+
chr6	2876775	2876792	RARA::RXRA	10.9592	+
chr6	2876775	2876792	RARA(var.2)	14.7541	+
chr6	2876775	2876792	Rarb(var.2)	10.3182	+
chr6	2876776	2876793	Rarg(var.2)	-3.87273	+
chr6	2876782	2876795	NR2F1	11.0612	+
chr6	2876784	2876795	ESRRB	13.7414	+
chr6	2876785	2876796	Esrra	11.0364	+
chr6	2876785	2876795	Esrrg	14.7347	+
chr6	2876785	2876793	NR4A2	13.4444	+
chr6	2876795	2876809	Zfx	10.9697	+
chr6	2876802	2876814	ZBTB7A	14.4143	-
chr6	2876803	2876815	ZBTB7C	10.9194	-
chr6	2876824	2876842	MAFF	10.7556	+
chr6	2876826	2876841	MAFK	10.6444	+
chr6	2876826	2876837	NRL	11.5577	-
chr6	2876829	2876844	NFYB	11.1538	-
chr6	2876831	2876848	NR1H2::RXRA	7.29213	+
chr6	2876832	2876850	NFYA	10.7439	+
chr6	2876833	2876847	Rxra	2.31707	+
chr6	2876833	2876847	RXRG	2.06383	+
chr6	2876835	2876850	Sox11	-15.1	+
chr6	2988831	2988852	ZNF263	11.0408	+
chr6	2988833	2988854	ZNF263	9.10204	+
chr6	2988834	2988855	ZNF263	17.6939	+
chr6	2988837	2988852	SP2	9.55172	-
chr6	2988839	2988850	E2F6	12.8448	+
chr6	2988841	2988852	SP1	11.9615	-
chr6	2988841	2988862	ZNF263	9.18367	+
chr6	2988842	2988852	KLF5	10.3673	-
chr6	2988857	2988869	ZBTB7A	10.3143	+
chr6	2988878	2988892	EGR1	11.0769	-
chr6	2988879	2988894	EGR3	5.43103	-
chr6	2988880	2988895	SP2	17.3966	-
chr6	2988881	2988898	SP4	12.9455	-
chr6	2988881	2988902	ZNF263	20.4694	+
chr6	2988882	2988896	KLF14	11.5517	-
chr6	2988883	2988895	SP8	13.1974	-
chr6	2988884	2988900	EGR4	11.5273	-
chr6	2988884	2988902	EWSR1-FLI1	-14.6842	+
chr6	2988884	2988895	KLF16	13.8966	-
chr6	2988884	2988895	SP1	17.1538	-
chr6	2988884	2988895	SP3	13.3984	-
chr6	2988884	2988905	ZNF263	21.2245	+
chr6	2988885	2988900	EGR3	11.1724	-
chr6	2988885	2988895	Klf4	10.3163	+
chr6	2988885	2988895	KLF5	11.9184	-
chr6	2988886	2988901	SP2	12.4483	-
chr6	2988887	2988901	EGR1	19.8077	-
chr6	2988888	2988898	ZNF740	10.0275	-
chr6	2988890	2988901	SP1	13.7692	-
chr6	2988890	2988911	ZNF263	11.4286	+
chr6	2988891	2988901	KLF5	11.5918	-
chr6	2988895	2988906	E2F6	11.2931	+
chr6	2988900	2988912	YY1	9.84615	+
chr6	3403572	3403585	ZBTB18	11.8714	-
chr6	3403574	3403584	FIGLA	11.8103	+
chr6	3403574	3403584	ID4	12.1311	+
chr6	3403574	3403584	TCF3	13	+
chr6	3403574	3403584	TCF4	13.7755	+
chr6	3403576	3403585	ZEB1	15.2	+
chr6	3403577	3403587	TBR1	11.3617	-
chr6	3403577	3403585	TBX5	10.9655	-
chr6	3403580	3403590	NFAT5	12	+
chr6	3403580	3403590	NFATC1	10.6016	+
chr6	3403580	3403590	NFATC3	11.1919	+
chr6	3403582	3403589	NFATC2	12.2022	+
chr6	3403586	3403601	STAT1::STAT2	9.12121	+
chr6	3403629	3403640	MAX::MYC	10.6633	-
chr6	3403630	3403640	Twist2	12.8525	+
chr6	3403632	3403640	Mycn	11.2787	+
chr6	3403717	3403727	Hand1::Tcf3	11.8876	+
chr6	3403723	3403737	EBF1	9.40984	-
chr6	3403727	3403742	Pparg::Rxra	11.5495	+
chr6	3403732	3403750	IRF2	4.77982	+
chr6	3403732	3403747	STAT1::STAT2	9.07576	-
chr6	3403737	3403754	Rhox11	12.0658	+
chr6	3403744	3403759	HNF1A	15.0649	-
chr6	3403745	3403758	HNF1B	15	+
chr6	3403802	3403813	NRF1	9.18182	+
chr6	4021403	4021420	PAX1	4.81818	-
chr6	4021405	4021419	Pax6	11.4111	-
chr6	4021409	4021416	Nr2e3	12.8571	-
chr6	4021410	4021417	Nr2e3	12.8571	-
chr6	4021413	4021430	NR1H2::RXRA	-4.04494	-
chr6	4021415	4021429	Nr2f6	8.81818	-
chr6	4021415	4021429	Rxra	2.45122	-
chr6	4021415	4021429	RXRB	2.58182	-
chr6	4021415	4021429	RXRG	1.65957	-
chr6	4021437	4021454	SP4	5.05455	-
chr6	4021440	4021456	GLIS1	-10.1923	-
chr6	4021440	4021451	KLF16	11.5517	-
chr6	4021440	4021450	Klf4	11.4388	-
chr6	4021440	4021455	SP2	10.1724	-
chr6	4021440	4021451	SP3	12.0569	-
chr6	4021440	4021452	SP8	13.8553	-
chr6	4021443	4021455	GLI2	11.1897	-
chr6	4021444	4021460	ZNF143	4.74138	-
chr6	4021455	4021467	EHF	10.7049	-
chr6	4021455	4021467	ELF1	10.4727	-
chr6	4021455	4021468	ELF3	8.39655	-
chr6	4021455	4021467	ELF4	10.3607	-
chr6	4021456	4021467	ELF5	12.0909	-
chr6	4021456	4021467	SPDEF	10.2182	-
chr6	4021457	4021467	ELK1	10.1064	-
chr6	4021457	4021467	ELK3	11.0172	-
chr6	4021457	4021468	ELK4	13.4364	-
chr6	4021457	4021467	ETV6	10.7308	-
chr6	4021458	4021469	Gabpa	14.082	-
chr6	10403978	10403989	Gata1	11.8776	-
chr6	10403979	10403987	GATA3	14.3273	-
chr6	10403979	10403987	GATA5	10.931	-
chr6	10403988	10404001	DUXA	11	-
chr6	10403989	10404000	BATF::JUN	11.3462	-
chr6	10403989	10404000	DUX4	13.5532	-
chr6	10403991	10404002	FOS	12.5745	-
chr6	10403991	10404002	JUND	11.0851	-
chr6	10403991	10404002	NFE2	5.04082	-
chr6	10403992	10404003	FOSL2	11	-
chr6	10403992	10404003	JUNB	11.6122	-
chr6	10404012	10404027	JUND(var.2)	11.5957	-
chr6	10404013	10404026	JUN	10.1224	-
chr6	10404049	10404070	REST	5.29592	-
chr6	10404051	10404061	TEAD1	11.8387	-
chr6	10404051	10404061	TEAD4	11.1774	-
chr6	10404052	10404060	TEAD3	12.3265	-
chr6	10404070	10404086	ZNF143	6.25862	-
chr6	10435015	10435025	Sox3	11.5	-
chr6	10435050	10435065	PRDM1	10.5091	+
chr6	10435053	10435064	E2F6	11.3103	+
chr6	10435058	10435072	Stat4	12.6897	+
chr6	10435094	10435109	Klf12	7.29508	-
chr6	10435103	10435116	NR2F1	12.2449	+
chr6	10435104	10435118	ATF7	9.14286	+
chr6	10435106	10435119	JUN	16.1633	+
chr6	10435107	10435115	CREB1	11.3964	+
chr6	10435107	10435117	RORA	11.9326	+
chr6	11299504	11299515	TFAP2A	11.2	-
chr6	11299505	11299519	GLIS2	9.70492	-
chr6	11299508	11299518	MZF1(var.2)	11.5859	-
chr6	11299509	11299524	SP2	18.0172	-
chr6	11299509	11299519	ZNF740	12.633	-
chr6	11299510	11299525	NR2C2	12.6857	-
chr6	11299510	11299527	SP4	11.3818	-
chr6	11299510	11299520	ZNF740	10.4862	-
chr6	11299511	11299525	KLF14	10.3103	-
chr6	11299511	11299521	ZNF740	10.8165	-
chr6	11299512	11299524	SP8	14.5658	-
chr6	11299512	11299522	ZNF740	10.2844	-
chr6	11299513	11299524	KLF16	15.9483	-
chr6	11299513	11299524	SP1	18.1154	-
chr6	11299513	11299524	SP3	13.7561	-
chr6	11299513	11299523	ZNF740	10.2385	-
chr6	11299514	11299524	Klf4	13.102	-
chr6	11299514	11299524	KLF5	16.102	-
chr6	11299521	11299531	Ascl2	10.2714	-
chr6	11299541	11299553	Foxa2	14.6	-
chr6	11299541	11299555	FOXF2	11.9778	-
chr6	11299541	11299558	Foxj3	13.6883	-
chr6	11299541	11299558	Foxk1	11.3896	-
chr6	11299541	11299556	FOXP1	16.3944	-
chr6	11299542	11299557	FOXA1	14.2245	-
chr6	11299543	11299554	FOXB1	11.6154	-
chr6	11299543	11299554	FOXC1	12.68	-
chr6	11299543	11299555	FOXC2	14.3762	-
chr6	11299544	11299555	FOXP2	15.1364	-
chr6	11299545	11299556	Foxo1	11.0517	-
chr6	11299546	11299554	FOXD1	13.33	-
chr6	11299546	11299553	FOXD2	11.4237	-
chr6	11299546	11299554	FOXG1	13.7978	-
chr6	11299546	11299553	FOXI1	12.9455	-
chr6	11299546	11299554	Foxj2	13.3226	-
chr6	11299546	11299553	FOXL1	12	-
chr6	11299546	11299554	FOXO3	14.3636	-
chr6	11299546	11299553	FOXO4	12.4364	-
chr6	11299546	11299553	FOXO6	12.9808	-
chr6	11299546	11299553	FOXP3	11.3611	-
chr6	11299546	11299555	SRY	10.8889	-
chr6	11299560	11299577	Foxk1	10.5584	-
chr6	11299560	11299575	FOXP1	14.5493	-
chr6	11299563	11299574	FOXP2	11.2576	-
chr6	11299566	11299576	Sox3	12.6897	-
chr6	11299566	11299576	Sox6	12.5714	-
chr6	11299569	11299587	EWSR1-FLI1	-16.2237	-
chr6	11299574	11299590	Vdr	3.44262	-
chr6	11299576	11299588	EHF	10.918	-
chr6	11299576	11299588	ELF1	9.16364	-
chr6	11299576	11299588	ELF4	9.06557	-
chr6	11299577	11299588	ELF5	11.9455	-
chr6	11299578	11299589	ELK4	11.1636	-
chr6	11299578	11299588	ETV6	11.9423	-
chr6	11299579	11299590	Gabpa	10.2131	-
chr6	11299609	11299624	Bach1::Mafk	7.27632	-
chr6	11323947	11323966	CTCF	9.98361	-
chr6	11323947	11323962	Znf423	8.4382	-
chr6	11323948	11323963	Znf423	6.86517	+
chr6	11323987	11323998	RUNX1	10.8448	-
chr6	11324012	11324022	CEBPB	11.36	+
chr6	11324012	11324022	CEBPD	10.8654	+
chr6	11324012	11324022	CEBPE	11.6545	+
chr6	11324012	11324026	MTF1	5.87805	-
chr6	11324019	11324036	ESR1	-1.69697	+
chr6	11324030	11324048	NFYA	16.2073	-
chr6	11324036	11324051	NFYB	12.5962	+
chr6	11324039	11324056	Six3	10.0263	-
chr6	11324041	11324054	NFKB1	3.59184	+
chr6	11324050	11324062	MYBL1	10.9828	+
chr6	11324066	11324074	Atf1	11.4754	-
chr6	11324068	11324079	USF1	10.2653	-
chr6	11324090	11324101	E2F6	12.4138	-
chr6	11324090	11324104	E2F7	-4.96721	+
chr6	11324091	11324103	E2F8	7.92683	+
chr6	11324092	11324102	KLF5	10.9592	+
chr6	11324104	11324113	SRY	10.7333	+
chr6	11324130	11324141	STAT1	9.69091	-
chr6	11324131	11324142	Stat5a::Stat5b	12.1633	-
chr6	11324145	11324159	SPI1	13.9091	+
chr6	13574755	13574776	ZNF263	10.7347	-
chr6	13574756	13574776	RREB1	3.57798	-
chr6	13574757	13574777	RREB1	3.81651	-
chr6	13574758	13574772	GLIS3	2.56061	-
chr6	13574758	13574779	ZNF263	10.5102	-
chr6	13574760	13574780	RREB1	12.3394	-
chr6	13574761	13574775	EGR1	9.71154	-
chr6	13574763	13574783	RREB1	6.87156	-
chr6	13574763	13574779	ZNF143	11.9138	-
chr6	13574764	13574785	ZNF263	9.20408	-
chr6	13574772	13574783	KLF16	10.3966	-
chr6	13574772	13574782	ZNF740	10.0734	-
chr6	13574791	13574801	KLF5	10.3265	-
chr6	13574792	13574803	E2F6	14.8966	-
chr6	13574792	13574810	EWSR1-FLI1	-14.9342	-
chr6	13574800	13574814	ZIC1	8.23404	-
chr6	13574800	13574815	ZIC3	9.57143	-
chr6	13574800	13574815	ZIC4	13.0545	-
chr6	13574800	13574815	Znf423	12.2921	-
chr6	13574801	13574816	ZIC3	15.2286	-
chr6	13574801	13574816	ZIC4	15.9636	-
chr6	13574801	13574816	Znf423	9.8427	-
chr6	13574802	13574816	GLIS2	11.9016	-
chr6	13574802	13574816	GLIS3	3.12121	-
chr6	13574802	13574816	ZIC1	13.2979	-
chr6	13574803	13574816	TFAP2A(var.3)	13.6885	-
chr6	13574803	13574816	TFAP2B(var.3)	13.1639	-
chr6	13574803	13574816	TFAP2C(var.3)	14.0517	-
chr6	13574804	13574816	TFAP2A(var.2)	10.8364	-
chr6	13574805	13574820	SP2	20.0862	-
chr6	13574806	13574821	Klf12	7.22951	-
chr6	13574806	13574823	SP4	16	-
chr6	13574807	13574821	KLF14	14.5	-
chr6	13574808	13574820	SP8	16.9474	-
chr6	13574809	13574820	KLF16	18.2414	-
chr6	13574809	13574820	SP1	19.1538	-
chr6	13574809	13574820	SP3	15.9837	-
chr6	13574810	13574821	Klf1	10.9394	-
chr6	13574810	13574820	Klf4	16.1837	-
chr6	13574810	13574820	KLF5	17	-
chr6	13574811	13574826	Klf12	8.83607	-
chr6	13574812	13574826	KLF14	8.94828	-
chr6	13574813	13574825	SP8	14.1447	-
chr6	13574814	13574825	KLF16	11.569	-
chr6	13574814	13574825	SP3	14.4146	-
chr6	13574815	13574825	Klf4	12.4592	-
chr6	13574815	13574825	KLF5	13.3673	-
chr6	13574817	13574831	EGR1	10.9231	-
chr6	13574817	13574828	EGR2	9.65517	-
chr6	13574818	13574831	SMAD2::SMAD3::SMAD4	11.541	-
chr6	13574838	13574849	E2F4	11.7069	-
chr6	13574839	13574849	Tcfl5	9.98387	-
chr6	13574853	13574862	ZEB1	14.8182	-
chr6	14735229	14735240	USF1	10.2857	-
chr6	14735229	14735240	USF2	11.5918	-
chr6	14735252	14735267	Stat6	13.8276	-
chr6	14735290	14735304	JUN(var.2)	11.1346	-
chr6	14735291	14735306	Nfe2l2	10.4545	-
chr6	14735293	14735304	FOSL2	13.1636	-
chr6	14735293	14735304	JUNB	13.8163	-
chr6	14735294	14735305	FOS	11.2553	-
chr6	14735294	14735305	FOSL1	15.3818	-
chr6	14735294	14735305	JUND	12.3191	-
chr6	14735295	14735309	JUN(var.2)	11.1154	-
chr6	14735295	14735310	MAF::NFE2	11.459	-
chr6	14735296	14735303	FOS::JUN	11.9703	-
chr6	14735312	14735327	MAFK	10.6222	-
chr6	15248792	15248804	INSM1	11.1429	-
chr6	15248792	15248804	TFAP2A(var.2)	14.3273	+
chr6	15248792	15248804	TFAP2B	14.4909	+
chr6	15248792	15248804	TFAP2C	14.3367	+
chr6	15248817	15248835	RARA	-11.3182	-
chr6	15248819	15248834	SCRT1	13.918	-
chr6	15248819	15248832	SCRT2	16.6721	-
chr6	15248836	15248850	XBP1	11.3269	-
chr6	15248837	15248851	CREB3	12.2429	-
chr6	15248840	15248848	CREB1	11.5676	+
chr6	15248846	15248860	KLF14	9.98276	-
chr6	15248849	15248860	NRF1	9.45455	+
chr6	15248854	15248868	PLAG1	13.1122	+
chr6	15248857	15248878	ZNF263	13.0816	+
chr6	15248858	15248869	KLF16	9.75862	-
chr6	15248858	15248868	KLF5	11.9796	-
chr6	15248858	15248869	SP1	15.5577	-
chr6	15248858	15248873	SP2	14.2586	-
chr6	15248859	15248875	EGR4	10.4364	-
chr6	15248861	15248882	ZNF263	11.551	+
chr6	15248869	15248882	NFKB2	8.4697	-
chr6	15248871	15248885	EGR1	12.0192	-
chr6	15248875	15248886	E2F4	10.3276	+
chr6	15248875	15248885	MZF1(var.2)	10.8081	+
chr6	15248882	15248892	Hes1	9.88112	-
chr6	15248882	15248892	Tcfl5	10.6694	-
chr6	15248886	15248897	NRF1	16.5273	+
chr6	15248887	15248898	NRF1	15.5455	-
chr6	16762114	16762126	INSM1	14.5204	+
chr6	16762115	16762130	SP2	18.8793	-
chr6	16762116	16762130	EGR1	16.2692	-
chr6	16762116	16762133	SP4	6.03636	-
chr6	16762117	16762131	KLF14	11.8448	-
chr6	16762118	16762130	SP8	14.0658	-
chr6	16762119	16762130	KLF16	15.2069	-
chr6	16762119	16762130	SP1	17.6346	-
chr6	16762119	16762130	SP3	14.1301	-
chr6	16762120	16762130	Klf4	12.4082	+
chr6	16762120	16762130	KLF5	15.1633	-
chr6	16762121	16762132	E2F4	12.4483	+
chr6	16762134	16762149	JUND(var.2)	14.3617	+
chr6	16762135	16762148	JUN	14.9184	+
chr6	16762167	16762178	E2F4	11.9655	-
chr6	16762167	16762182	ZBTB33	12.4697	+
chr6	16762169	16762179	Tcfl5	10.1613	-
chr6	19804975	19804984	Sox17	11.4157	-
chr6	19804980	19804990	GCM2	11.1967	-
chr6	19804998	19805014	RFX2	12.0857	+
chr6	19804998	19805014	RFX3	14.7273	+
chr6	19804998	19805014	RFX4	16.3636	+
chr6	19804998	19805014	RFX5	11.8966	+
chr6	19804999	19805013	Rfx1	17.1724	+
chr6	19805013	19805026	TFAP2A(var.3)	10.2131	+
chr6	19805013	19805026	TFAP2B(var.3)	9.27869	-
chr6	19805013	19805026	TFAP2C(var.3)	9.7069	-
chr6	19805022	19805033	NRF1	9.41818	+
chr6	19805022	19805041	PAX5	10.8548	-
chr6	19805030	19805048	EWSR1-FLI1	-8.53947	-
chr6	19805031	19805046	EGR3	9.7931	+
chr6	19805031	19805041	MZF1(var.2)	12.6667	-
chr6	19805031	19805041	ZNF740	11.8991	+
chr6	19805032	19805042	ZNF740	12.633	+
chr6	19805033	19805047	EGR1	17.5962	+
chr6	19805033	19805044	EGR2	9.36207	+
chr6	19805033	19805045	SP8	10.8289	+
chr6	19805033	19805043	ZNF740	10.4862	+
chr6	19805034	19805048	PLAG1	4.72449	-
chr6	19805034	19805044	ZNF740	10.8165	+
chr6	19805035	19805050	SP2	16.8621	+
chr6	19805037	19805051	KLF14	7.96552	+
chr6	19805039	19805050	SP1	11.2885	+
chr6	24495001	24495011	Tcfl5	9.98387	-
chr6	24495013	24495028	HNF4G	11.2885	+
chr6	24495013	24495028	NR2C2	9.38571	+
chr6	24495013	24495028	Pparg::Rxra	13.7928	+
chr6	24495014	24495030	Hnf4a	6.09091	+
chr6	24495020	24495035	HNF4G	11	+
chr6	24495020	24495035	NR2C2	13.0286	+
chr6	24495020	24495035	Nr2f6(var.2)	-6.11429	+
chr6	24495025	24495039	EGR1	10.9423	-
chr6	24495029	24495039	Klf4	10.0204	+
chr6	24495033	24495052	PAX5	12.4355	+
chr6	24495037	24495048	NRF1	9.43636	+
chr6	24495046	24495067	ZNF263	8.97959	+
chr6	24495049	24495070	ZNF263	13.6735	+
chr6	24495076	24495087	RUNX1	11.2069	+
chr6	24495100	24495115	EGR3	5.93103	+
chr6	24495102	24495113	EGR2	10.5172	+
chr6	24495112	24495123	E2F4	10.9828	-
chr6	24495119	24495131	HINFP	12.2879	+
chr6	26126472	26126483	Foxo1	14.0862	+
chr6	26126473	26126484	FOXP2	13.5152	-
chr6	26126474	26126482	FOXD1	12.4	-
chr6	26126474	26126482	FOXO3	11.5	-
chr6	26126475	26126482	FOXD2	11.4237	-
chr6	26126475	26126482	FOXI1	12.9455	-
chr6	26126475	26126482	FOXL1	12	-
chr6	26126475	26126482	FOXO4	12.4364	-
chr6	26126475	26126482	FOXO6	12.9808	-
chr6	26126475	26126482	FOXP3	11.3611	-
chr6	26126476	26126494	MAFF	10.6667	-
chr6	26126478	26126490	Mafb	13.3483	+
chr6	26126478	26126493	MAFK	11.0667	-
chr6	26126478	26126489	NRL	12.25	+
chr6	26126485	26126499	KLF14	8.86207	-
chr6	26126486	26126503	SP4	2.6	-
chr6	26126489	26126503	EGR1	12.3077	-
chr6	26126491	26126502	E2F4	10.8621	-
chr6	26126491	26126502	E2F6	13.2586	-
chr6	26126499	26126510	STAT3	11.0612	-
chr6	26126517	26126529	TFAP2A(var.2)	12.9091	-
chr6	26126517	26126529	TFAP2B	11.7273	-
chr6	26126517	26126529	TFAP2C	11.2347	-
chr6	26126519	26126536	SP4	2.96364	-
chr6	26126538	26126556	EWSR1-FLI1	-9.92105	-
chr6	26126538	26126559	ZNF263	16.9184	-
chr6	26126542	26126560	EWSR1-FLI1	-11.2763	-
chr6	26126542	26126563	ZNF263	16.5918	-
chr6	26126545	26126566	ZNF263	18.3469	-
chr6	26126546	26126557	E2F6	15.1034	-
chr6	26126546	26126564	EWSR1-FLI1	-4.57895	-
chr6	26126546	26126567	ZNF263	10.449	-
chr6	26126547	26126568	ZNF263	9.4898	-
chr6	26126548	26126558	KLF5	10.4694	-
chr6	26126548	26126559	SP1	12.0385	-
chr6	26126548	26126563	SP2	12.5345	-
chr6	26126548	26126569	ZNF263	13.898	-
chr6	26126550	26126561	E2F6	13.3621	-
chr6	26126551	26126569	EWSR1-FLI1	-4.94737	-
chr6	26126551	26126572	ZNF263	21.6327	-
chr6	26126554	26126575	ZNF263	16.6735	-
chr6	26126555	26126569	EGR1	18.5192	-
chr6	26126555	26126573	EWSR1-FLI1	-16.2632	-
chr6	26126555	26126565	KLF5	11.5918	-
chr6	26126555	26126566	SP1	13.7692	-
chr6	26126555	26126570	SP2	13.0862	-
chr6	26126555	26126576	ZNF263	13.102	-
chr6	26126556	26126571	EGR3	5.2069	-
chr6	26126558	26126568	ZNF740	11.1835	-
chr6	26126559	26126569	MZF1(var.2)	11.3939	-
chr6	26126561	26126572	SP1	10.9615	-
chr6	26126561	26126576	SP2	11.6034	-
chr6	26189308	26189319	Gfi1b	14.6552	-
chr6	26189308	26189319	RUNX1	13.5345	+
chr6	26189308	26189317	RUNX2	11.75	-
chr6	26189308	26189318	RUNX3	11.5769	-
chr6	26189309	26189322	Myod1	14.0612	+
chr6	26189310	26189322	TAL1::TCF3	12.2022	-
chr6	26189310	26189324	Tcf21	15.25	-
chr6	26189310	26189323	ZBTB18	9.34286	-
chr6	26189311	26189322	Myog	13.4082	+
chr6	26189311	26189323	PKNOX1	4.5102	+
chr6	26189311	26189323	PKNOX2	6.14754	-
chr6	26189311	26189322	Tcf12	13.8163	+
chr6	26189311	26189323	TGIF1	4	+
chr6	26189311	26189323	TGIF2	9.21101	-
chr6	26189312	26189322	Ascl2	14.1	+
chr6	26189312	26189322	FIGLA	11.3966	+
chr6	26189312	26189322	MSC	16.3659	-
chr6	26189312	26189322	MYF6	16.3788	+
chr6	26189312	26189323	Myog	12.3673	-
chr6	26189312	26189322	NHLH1	11.7069	-
chr6	26189312	26189323	Tcf12	12.8367	-
chr6	26189312	26189322	TFAP4	14.6182	+
chr6	26189339	26189349	Hand1::Tcf3	12.4944	-
chr6	26189400	26189415	SP2	16.3103	+
chr6	26189401	26189415	EGR1	10.5962	+
chr6	26189402	26189416	KLF14	9.43103	+
chr6	26189404	26189415	SP1	14.2885	+
chr6	26189405	26189415	KLF5	12.0816	+
chr6	26189406	26189417	E2F4	15.7241	-
chr6	26189406	26189417	E2F6	15.7759	-
chr6	27775687	27775697	Sox6	11.3286	+
chr6	27775688	27775697	SOX9	12.2073	+
chr6	27775696	27775717	IRF1	8.87097	+
chr6	27775698	27775713	IRF9	-3.98182	-
chr6	27775706	27775720	SPI1	5.63636	-
chr6	27775723	27775738	TBP	12.1806	+
chr6	27775738	27775749	Foxq1	11.9694	-
chr6	27775755	27775772	RARA(var.2)	2.2459	-
chr6	27775755	27775772	Rarb(var.2)	-3.74242	-
chr6	27775774	27775784	EN2	10.4746	+
chr6	27775775	27775783	Dux	12.1475	+
chr6	27835379	27835390	TFAP2A	11.5636	+
chr6	27835379	27835390	TFAP2B(var.2)	11.0364	+
chr6	27835379	27835390	TFAP2C(var.2)	10.8269	+
chr6	27835382	27835397	TBP	12.6111	+
chr6	27835389	27835404	TBP	12.25	-
chr6	27835405	27835423	NFYA	15.378	-
chr6	27835409	27835419	Gfi1	12.7561	+
chr6	27835411	27835426	NFYB	13.2115	+
chr6	29648863	29648879	Rarb	-2.5	-
chr6	29648866	29648883	Ar	7.08621	-
chr6	29648873	29648887	PLAG1	5.10204	-
chr6	29648884	29648903	CTCF	12.1475	-
chr6	29648884	29648898	Tcf21	5.47368	+
chr6	29648912	29648923	GCM1	11.898	+
chr6	29648932	29648949	SP4	11.6727	-
chr6	29648934	29648945	Klf1	14.1061	-
chr6	29648934	29648949	Klf12	10.8525	-
chr6	29648934	29648948	KLF14	8.56897	-
chr6	29648935	29648946	KLF16	12.1207	-
chr6	29648935	29648945	Klf4	16.1837	+
chr6	29648935	29648945	KLF5	17	-
chr6	29648935	29648946	SP1	16.4038	-
chr6	29648935	29648950	SP2	18.6379	-
chr6	29648935	29648946	SP3	13.3577	-
chr6	29648936	29648951	EGR3	9	-
chr6	29648936	29648952	EGR4	9.8	-
chr6	29648936	29648957	ZNF263	10.2245	+
chr6	29648937	29648954	SP4	3.18182	-
chr6	29648941	29648956	EGR3	7.89655	-
chr6	29648941	29648957	EGR4	10.6727	-
chr6	29648943	29648960	SP4	15.3091	-
chr6	29648943	29648957	Zfx	10.9091	-
chr6	29648945	29648956	Klf1	14.6515	-
chr6	29648945	29648960	Klf12	16.1639	-
chr6	29648945	29648959	KLF14	14.0862	-
chr6	29648946	29648960	EGR1	11.5577	-
chr6	29648946	29648957	KLF16	13.0862	-
chr6	29648946	29648956	Klf4	16.4286	+
chr6	29648946	29648956	KLF5	16.2857	-
chr6	29648946	29648957	SP1	16.5962	-
chr6	29648946	29648961	SP2	18.8621	-
chr6	29648946	29648957	SP3	13.3577	-
chr6	29648946	29648958	SP8	12.3553	-
chr6	29648947	29648966	CTCF	8.63934	+
chr6	29648952	29648970	EWSR1-FLI1	-10.5132	+
chr6	29648952	29648963	Gabpa	11.8033	+
chr6	29648953	29648964	ELK4	11.5273	-
chr6	29648954	29648964	ETV6	11.1923	+
chr6	29648956	29648970	EGR1	13.1731	-
chr6	29648956	29648971	SP2	10.9483	-
chr6	29648960	29648971	E2F6	13.9483	+
chr6	29648962	29648972	KLF5	10.3265	-
chr6	29716782	29716791	NFIX	10.4681	-
chr6	29716783	29716792	Hic1	11.2115	-
chr6	29716798	29716811	TFAP2B(var.3)	9.36066	-
chr6	29716798	29716811	TFAP2C(var.3)	8.87931	+
chr6	29716818	29716828	ERG	10.9091	+
chr6	29716818	29716828	ETS1	10.8103	+
chr6	29716818	29716829	ETV2	11.541	+
chr6	29716823	29716831	MEIS2	11.6885	+
chr6	29716823	29716831	MEIS3	11.7308	+
chr6	29716825	29716836	USF1	11.9184	+
chr6	29716825	29716836	USF2	13.0204	+
chr6	29716831	29716848	SP4	4.63636	-
chr6	29716832	29716846	NFIC::TLX1	6.11224	-
chr6	29716833	29716844	Klf1	14.1061	-
chr6	29716833	29716848	Klf12	9.2459	-
chr6	29716834	29716845	KLF16	10.3276	-
chr6	29716834	29716844	Klf4	16.051	+
chr6	29716834	29716844	KLF5	16.6735	-
chr6	29716834	29716853	PAX5	11.3871	+
chr6	29716834	29716845	SP1	13.8846	-
chr6	29716834	29716849	SP2	12.2759	-
chr6	29716834	29716845	SP3	12.1951	-
chr6	29716847	29716862	EGR3	6.53448	-
chr6	29716847	29716863	EGR4	11.0545	-
chr6	29716852	29716862	SREBF1	10.7561	-
chr6	29716870	29716881	GCM1	12.551	+
chr6	29716870	29716879	HIC2	10.7455	-
chr6	29716870	29716879	THAP1	10.3421	-
chr6	29716871	29716881	GCM2	10.6557	+
chr6	30028953	30028970	Hoxd8	11.9048	-
chr6	30028954	30028971	Alx4	10.7013	-
chr6	30028955	30028963	BARX1	10.3774	-
chr6	30028955	30028963	Dlx2	10.7	-
chr6	30028955	30028965	Hoxd9	10.8611	-
chr6	30028955	30028963	ISL2	10.7699	-
chr6	30028955	30028963	MSX2	11.2364	-
chr6	30028955	30028963	Msx3	11.283	-
chr6	30028955	30028971	POU4F2	7.25455	-
chr6	30028955	30028971	POU4F3	10.7244	-
chr6	30028956	30028967	Arid3b	11.0159	-
chr6	30028956	30028963	Nkx2-5	9.9802	-
chr6	30028956	30028966	PAX3	9.96226	-
chr6	30028956	30028966	PAX7	8.69091	-
chr6	30028957	30028968	mix-a	12.6825	-
chr6	30028957	30028971	POU4F1	10.2992	-
chr6	30028961	30028976	JUND(var.2)	13.0426	-
chr6	30028962	30028975	JUN	13.1429	-
chr6	30028963	30028977	ATF7	17.5857	-
chr6	30028963	30028977	BATF3	10.5152	-
chr6	30028963	30028977	CREB3	11.4429	-
chr6	30028964	30028976	Creb5	17.0909	-
chr6	30028964	30028974	Crem	14.623	-
chr6	30028964	30028976	JDP2(var.2)	17.0612	-
chr6	30028964	30028979	JUND(var.2)	12.4043	-
chr6	30028965	30028978	JUN	11.898	-
chr6	30028966	30028974	CREB1	13.5495	-
chr6	30028966	30028976	Crem	13.0656	-
chr6	30028967	30028975	Atf1	11.2459	-
chr6	30029029	30029040	TFAP2A	13.3818	-
chr6	30029029	30029040	TFAP2B(var.2)	13.0727	-
chr6	30029029	30029040	TFAP2C(var.2)	12.2885	-
chr6	30029031	30029042	NRF1	12.4727	-
chr6	30294113	30294124	E2F4	10.0862	-
chr6	30294126	30294143	Dmbx1	10.8421	+
chr6	30294129	30294139	GSC	12.1698	-
chr6	30294129	30294139	GSC2	11.3051	-
chr6	30294129	30294138	PITX3	11.2885	-
chr6	30294130	30294138	OTX2	11.2766	-
chr6	30294167	30294177	ERF	12.0429	-
chr6	30294167	30294177	ETV3	11.5775	-
chr6	30294167	30294177	ETV6	12.0769	-
chr6	30294172	30294186	CREB3	10.5286	-
chr6	30294174	30294182	Atf1	11.4754	-
chr6	30294174	30294184	HEY2	10.4483	-
chr6	30294178	30294187	NFIX	10.234	-
chr6	30294179	30294188	Hic1	11.6346	-
chr6	30294195	30294207	HINFP	11.2273	-
chr6	30294200	30294214	XBP1	10.3654	-
chr6	30294201	30294215	CREB3	12.3857	-
chr6	30294201	30294215	CREB3L1	12.9848	-
chr6	30294207	30294217	Barhl1	9.43396	-
chr6	30294207	30294217	EN2	11.6949	-
chr6	30294207	30294217	ESX1	10.0417	-
chr6	30294207	30294217	GBX1	11.7612	-
chr6	30294207	30294217	GBX2	11.2979	-
chr6	30294207	30294217	LBX2	10.3051	-
chr6	30294208	30294216	BSX	10.566	-
chr6	30294208	30294216	Dlx2	10.38	-
chr6	30294208	30294216	Dlx3	10.3356	-
chr6	30294208	30294216	Dlx4	10.6372	-
chr6	30294208	30294216	DLX6	10.9492	-
chr6	30294208	30294216	EN1	10.7119	-
chr6	30294208	30294216	MSX1	11.4286	-
chr6	30294208	30294216	MSX2	11.9455	-
chr6	30294208	30294216	Msx3	11.3208	-
chr6	30294208	30294216	Prrx2	10.0442	-
chr6	30294209	30294217	Nobox	11.8152	-
chr6	30294213	30294227	EGR1	10.4231	-
chr6	30294257	30294272	PRDM1	12.0727	-
chr6	30294259	30294266	SPIB	11.2333	-
chr6	30294602	30294613	NRF1	9.41818	-
chr6	30294604	30294618	ZIC1	5.61702	-
chr6	30294604	30294619	ZIC4	11.7273	-
chr6	30294607	30294621	EGR1	13.1154	-
chr6	30294632	30294644	HES5	2.58621	-
chr6	30294632	30294644	HES7	6.41379	-
chr6	30294633	30294643	HEY2	10.7931	-
chr6	30294648	30294659	Gabpa	12.8525	-
chr6	30294649	30294660	ELK4	12.3636	-
chr6	30294650	30294662	ELF1	8.38182	-
chr6	30294650	30294661	ELF5	10.9636	-
chr6	30294650	30294661	ETV2	10.5738	-
chr6	30294650	30294660	ETV5	11.4909	-
chr6	30294650	30294664	SPIC	10.662	-
chr6	30294654	30294665	Gabpa	16.1148	-
chr6	30294655	30294666	ELK4	16.9273	-
chr6	30294656	30294668	ELF1	9.29091	-
chr6	30294656	30294668	ELF4	8.81967	-
chr6	30294656	30294666	ELK1	13.6383	-
chr6	30294656	30294666	ELK3	12.9828	-
chr6	30294656	30294666	ERF	12.8857	-
chr6	30294656	30294666	ERG	12.6727	-
chr6	30294656	30294666	ETS1	13.3103	-
chr6	30294656	30294666	ETV1	12.9273	-
chr6	30294656	30294666	ETV3	12.1831	-
chr6	30294656	30294666	ETV4	12.5345	-
chr6	30294656	30294666	ETV5	12.8727	-
chr6	30294656	30294666	ETV6	12.0769	-
chr6	30294656	30294666	FEV	12.4231	-
chr6	30294656	30294666	FLI1	12.9362	-
chr6	30294656	30294667	TFAP2A	10.9818	-
chr6	30294656	30294667	TFAP2C(var.2)	10.9423	-
chr6	30294680	30294695	ZIC3	14.1714	-
chr6	30294680	30294695	ZIC4	13.4545	-
chr6	30294681	30294693	TFAP2A(var.2)	13.4909	-
chr6	30294681	30294693	TFAP2B	12.3636	-
chr6	30294681	30294693	TFAP2C	11.8265	-
chr6	30294681	30294695	ZIC1	9.82979	-
chr6	30294682	30294697	SP2	15.5862	-
chr6	30294685	30294700	NR2C2	8.87143	-
chr6	30294685	30294697	SP8	12.4211	-
chr6	30294686	30294702	EGR4	11.1818	-
chr6	30294686	30294697	KLF16	10.5345	-
chr6	30294686	30294697	SP1	15.1538	-
chr6	30294686	30294697	SP3	13.1138	-
chr6	30294686	30294707	ZNF263	11.5918	-
chr6	30294687	30294702	EGR3	11.6379	-
chr6	30294687	30294697	Klf4	12.8367	-
chr6	30294687	30294697	KLF5	15.102	-
chr6	30294687	30294708	ZNF263	11.9184	-
chr6	30294688	30294699	E2F4	11.3448	-
chr6	30294689	30294703	EGR1	18.0192	-
chr6	30294689	30294700	EGR2	10.0172	-
chr6	30294691	30294706	NR2C2	8.67143	-
chr6	30294692	30294706	PLAG1	8.83673	-
chr6	30294692	30294703	SP3	11.7317	-
chr6	30294692	30294713	ZNF263	14.0816	-
chr6	30294693	30294711	EWSR1-FLI1	-10.0526	-
chr6	30294693	30294703	KLF5	10.7347	-
chr6	30294693	30294714	ZNF263	12.449	-
chr6	30294695	30294710	SP2	13.0862	-
chr6	30294696	30294714	EWSR1-FLI1	-10.5132	-
chr6	30294697	30294718	ZNF263	9.7551	-
chr6	30294698	30294713	SP2	11.2414	-
chr6	30294699	30294710	SP1	13.4423	-
chr6	30294699	30294720	ZNF263	20.102	-
chr6	30294700	30294718	EWSR1-FLI1	5.21053	-
chr6	30294700	30294710	KLF5	11.0204	-
chr6	30294700	30294721	ZNF263	9.2449	-
chr6	30294701	30294716	SP2	10.2759	-
chr6	30294702	30294716	EGR1	9.98077	-
chr6	30294702	30294713	SP1	10.7885	-
chr6	30294702	30294723	ZNF263	20.9388	-
chr6	30294704	30294722	EWSR1-FLI1	-5.09211	-
chr6	30294705	30294720	SP2	12.2414	-
chr6	30294707	30294725	EWSR1-FLI1	-10.2763	-
chr6	30294708	30294726	EWSR1-FLI1	-4.10526	-
chr6	30294709	30294720	SP1	10.3077	-
chr6	30294711	30294722	E2F6	13.8276	-
chr6	30294711	30294724	SMAD2::SMAD3::SMAD4	11.1311	-
chr6	30294759	30294777	EWSR1-FLI1	-10.9868	-
chr6	30584996	30585013	RARA::RXRA	9.19388	+
chr6	30584996	30585013	RARA(var.2)	2.5082	+
chr6	30585014	30585026	YY1	14.7115	-
chr6	30585016	30585027	YY2	12.7273	+
chr6	30585021	30585032	NRF1	9.41818	-
chr6	30585038	30585053	TBP	11.5694	+
chr6	30585051	30585063	HINFP	12.1515	+
chr6	30585051	30585062	SPDEF	9.67273	-
chr6	30585056	30585071	Klf12	8.14754	-
chr6	30585066	30585084	TP53	6.40816	-
chr6	30585066	30585084	TP73	7.53846	+
chr6	30650001	30650016	EGR3	5.2931	-
chr6	30650003	30650015	SP8	10.4737	-
chr6	30650003	30650024	ZNF263	9.02041	+
chr6	30650003	30650013	ZNF740	10.0642	-
chr6	30650004	30650024	RREB1	4.9633	-
chr6	30650004	30650014	ZNF740	17.1101	-
chr6	30650018	30650032	JUN(var.2)	17.0385	+
chr6	30650021	30650032	FOSL2	16.2727	+
chr6	30650021	30650032	JUNB	15.4694	+
chr6	30650022	30650033	FOS	14.0213	+
chr6	30650022	30650033	FOSL1	14.1455	-
chr6	30650022	30650033	JUND	13.7447	-
chr6	30650022	30650033	NFE2	10.551	+
chr6	30650023	30650034	FOSL2	14.3091	-
chr6	30650023	30650032	JDP2	11.6034	+
chr6	30650023	30650034	JUNB	13.7959	-
chr6	30650023	30650037	JUN(var.2)	14.3077	-
chr6	30650024	30650031	FOS::JUN	11.9703	+
chr6	30650047	30650063	SRF	8.83607	-
chr6	30650052	30650062	HLTF	8.92683	-
chr6	30650053	30650063	RORA	11.6742	-
chr6	30650056	30650064	NR4A2	13.4444	-
chr6	30650061	30650070	Sox17	11.8202	-
chr6	30650061	30650069	Sox2	12.6066	-
chr6	30650113	30650124	RUNX1	12.0517	+
chr6	30720258	30720268	Srebf1(var.2)	9.22414	+
chr6	30720258	30720268	SREBF2(var.2)	9.23636	+
chr6	30720279	30720293	NFIC::TLX1	9.97959	+
chr6	30720286	30720295	NFIX	10.4894	-
chr6	30720300	30720312	TFAP2A(var.2)	13.5818	-
chr6	30720300	30720312	TFAP2B	13.8545	-
chr6	30720300	30720312	TFAP2C	13.551	-
chr6	30720301	30720312	TFAP2A	12.5818	-
chr6	30720301	30720312	TFAP2B(var.2)	11.2182	-
chr6	30720301	30720312	TFAP2C(var.2)	10.8462	-
chr6	30720314	30720325	STAT1	15.7636	-
chr6	30720314	30720325	STAT3	15.9388	-
chr6	30720314	30720328	Stat4	13.7931	-
chr6	30720315	30720326	Stat5a::Stat5b	14.4082	-
chr6	30720320	30720338	EWSR1-FLI1	-15.9868	-
chr6	30720331	30720343	PKNOX2	3.39344	-
chr6	30720332	30720342	Twist2	12.9344	-
chr6	30720334	30720348	JUN(var.2)	12.1731	-
chr6	30720335	30720350	Nfe2l2	9.4697	-
chr6	30720337	30720348	FOSL2	14	-
chr6	30720337	30720348	JUNB	14.449	-
chr6	30720338	30720349	FOS	12.3404	-
chr6	30720338	30720349	FOSL1	14.2	-
chr6	30720338	30720349	JUND	11.5957	-
chr6	30720339	30720353	JUN(var.2)	10.8654	-
chr6	30720340	30720351	BATF::JUN	12.9231	-
chr6	30720340	30720347	FOS::JUN	11.9703	-
chr6	30720360	30720372	Foxd3	11.1413	-
chr6	30720391	30720405	Zfx	9.95455	+
chr6	30731383	30731394	RUNX1	11.1552	+
chr6	30731394	30731404	ERF	12.7857	-
chr6	30731394	30731404	ETV3	11.6197	-
chr6	30731405	30731423	TP73	8.53846	-
chr6	30731411	30731427	Hnf4a	2.89091	-
chr6	30731413	30731428	NR2C2	8.48571	-
chr6	30731413	30731428	Pparg::Rxra	12.0991	-
chr6	30731413	30731427	RXRB	0.2	-
chr6	30731413	30731427	RXRG	1.61702	-
chr6	30731414	30731429	PRDM1	12.8545	-
chr6	30731422	30731443	ZNF263	11	-
chr6	30731425	30731437	INSM1	12.6224	-
chr6	30731427	30731448	ZNF263	11.7755	-
chr6	30731452	30731467	HNF1A	13.9351	-
chr6	30731453	30731466	HNF1B	13.3182	-
chr6	30731465	30731482	SP4	6.38182	+
chr6	30731468	30731480	SP8	10.4079	-
chr6	30731472	30731486	CREB3L1	9.86364	+
chr6	30731475	30731488	ZBTB18	10.6429	-
chr6	30731476	30731486	NHLH1	12.6034	+
chr6	30731479	30731497	EWSR1-FLI1	-10.1711	-
chr6	30731482	30731503	ZNF263	10.2653	-
chr6	30731486	30731496	Sox3	11.5	+
chr6	30737509	30737520	FOSL2	12.0545	-
chr6	30737509	30737520	JUNB	12.8776	-
chr6	30737510	30737521	FOS	15.3617	-
chr6	30737510	30737521	FOSL1	14.7091	-
chr6	30737510	30737521	JUND	16.0213	-
chr6	30737510	30737521	NFE2	11.3061	+
chr6	30737511	30737522	FOSL2	16.2727	+
chr6	30737511	30737520	JDP2	14.8621	+
chr6	30737511	30737522	JUNB	15.2449	+
chr6	30737511	30737525	JUN(var.2)	14.7885	+
chr6	30737512	30737523	BATF::JUN	14.3077	+
chr6	30737512	30737519	FOS::JUN	11.9703	+
chr6	30737527	30737537	Sox3	12.8966	-
chr6	30737527	30737537	Sox6	12.2714	-
chr6	30737546	30737564	RARA	-3.80303	-
chr6	30737548	30737563	ESR2	10.6154	-
chr6	30737548	30737564	Rarg	0.510204	-
chr6	30737548	30737564	Vdr	4.90164	-
chr6	30737549	30737564	Nr2f6(var.2)	-0.471429	-
chr6	30737551	30737569	EWSR1-FLI1	-8.80263	-
chr6	30737553	30737568	SP2	12.0345	-
chr6	30737556	30737565	THAP1	9.96053	-
chr6	30737557	30737571	EGR1	10.1923	-
chr6	30737557	30737568	SP1	13.3269	-
chr6	30737557	30737572	SP2	11.7759	-
chr6	30737560	30737570	ZNF740	10.5229	-
chr6	30737561	30737573	INSM1	14.1837	-
chr6	30737561	30737578	PAX1	4.30909	-
chr6	30737575	30737586	FOSL1	9.47273	-
chr6	30737576	30737587	FOSL2	10.7455	-
chr6	30737576	30737587	JUNB	11.7347	-
chr6	30737576	30737590	JUN(var.2)	10.9808	-
chr6	30737589	30737597	MEIS2	11.7869	-
chr6	30737589	30737597	MEIS3	11.5	-
chr6	30737592	30737603	Hoxa9	12.3816	+
chr6	30737605	30737615	TEAD1	10.9839	-
chr6	30737605	30737615	TEAD4	11.2419	-
chr6	30737606	30737614	TEAD3	12.9796	-
chr6	30737614	30737628	EGR1	9.55769	+
chr6	30737614	30737625	KLF16	10.0517	+
chr6	30737614	30737625	SP1	13.5192	+
chr6	30737614	30737629	SP2	10.9655	+
chr6	30840570	30840589	CTCF	9.52459	-
chr6	30840574	30840590	ZNF143	1.32759	+
chr6	30840579	30840590	GCM1	10.1633	-
chr6	30840587	30840605	TP63	-3.82759	+
chr6	30840598	30840619	ZNF263	9.16327	+
chr6	30840601	30840608	SPIB	11.2333	+
chr6	30840612	30840619	SPIB	11.2333	+
chr6	30840625	30840640	PRDM1	9.85455	-
chr6	30840633	30840640	SPIB	11.2333	-
chr6	30840656	30840671	Nr2f6(var.2)	-6.81429	-
chr6	30840663	30840670	SPIB	11.2333	-
chr6	30840666	30840676	RELA	11.1735	+
chr6	30840739	30840757	GATA1::TAL1	11.3273	-
chr6	30851142	30851160	MAFF	13.3778	-
chr6	30851144	30851156	Mafb	11.1798	+
chr6	30851144	30851165	MAFG	11.4082	+
chr6	30851144	30851159	MAFK	13.7778	-
chr6	30851165	30851177	SP8	11.4737	+
chr6	30851177	30851187	MSC	9.81707	-
chr6	30851177	30851189	TAL1::TCF3	10.1461	-
chr6	30851189	30851204	SP2	10.8621	+
chr6	30851192	30851211	CTCF	9.52459	-
chr6	30851222	30851238	RFX2	4.78571	+
chr6	30851222	30851238	RFX4	10.3182	+
chr6	30851222	30851238	RFX5	5.94828	+
chr6	30851223	30851237	Rfx1	9.87931	-
chr6	30851230	30851245	Nfe2l2	8.98485	-
chr6	31462636	31462647	TFAP2B(var.2)	10.3636	+
chr6	31462636	31462647	TFAP2C(var.2)	10.8462	+
chr6	31462640	31462653	NFKB1	2.30612	-
chr6	31462640	31462653	NFKB2	9.06061	+
chr6	31462641	31462656	ESR2	10.5385	+
chr6	31462644	31462661	SP4	4.07273	+
chr6	31462644	31462658	Zfx	10.3636	+
chr6	31462645	31462656	E2F4	9.91379	-
chr6	31462646	31462657	Klf1	13.9394	+
chr6	31462646	31462661	Klf12	11.5574	+
chr6	31462647	31462657	Klf4	16.4286	-
chr6	31462647	31462657	KLF5	16.2857	+
chr6	31462647	31462658	SP1	13.8462	+
chr6	31462647	31462662	SP2	9.7931	+
chr6	31462647	31462658	SP3	10.7317	+
chr6	31462665	31462681	GLIS1	-9.30769	+
chr6	31462668	31462679	EGR2	8.7931	+
chr6	31462668	31462680	GLI2	11.2759	+
chr6	31462679	31462700	IRF1	16.1129	+
chr6	31462681	31462696	PRDM1	11.6545	-
chr6	31462681	31462696	STAT1::STAT2	10.7273	+
chr6	31462683	31462698	IRF9	0.818182	-
chr6	31462685	31462706	IRF1	8.75806	+
chr6	31462686	31462707	ZNF263	9.20408	-
chr6	31462687	31462702	STAT1::STAT2	10.7273	+
chr6	31462710	31462722	E2F1	13.9672	-
chr6	31462730	31462741	ELF5	11.3455	+
chr6	31462731	31462742	ELK4	10.6	-
chr6	31465877	31465890	Myod1	10.7755	-
chr6	31465880	31465891	USF1	10.7755	-
chr6	31465880	31465891	USF2	11.0612	-
chr6	31465892	31465902	NFAT5	11.0968	+
chr6	31465904	31465925	ZNF263	9.16327	-
chr6	31465940	31465951	Myog	12.3265	-
chr6	31465940	31465950	NHLH1	13.069	-
chr6	31465940	31465951	Tcf12	12.0612	-
chr6	31465940	31465950	TFAP4	9.87273	-
chr6	31620457	31620466	Nkx3-1	11.1636	-
chr6	31620457	31620466	NKX3-2	11.5	-
chr6	31620467	31620487	RREB1	6.00917	-
chr6	31620468	31620485	SP4	9.21818	-
chr6	31620470	31620481	Klf1	12.697	-
chr6	31620470	31620484	KLF14	10.5517	-
chr6	31620470	31620491	ZNF263	12.102	+
chr6	31620471	31620485	EGR1	19.0192	-
chr6	31620471	31620482	KLF16	16.2586	-
chr6	31620471	31620481	Klf4	16.051	+
chr6	31620471	31620481	KLF5	16.6735	-
chr6	31620471	31620482	SP1	17.0962	-
chr6	31620471	31620486	SP2	19.3966	-
chr6	31620471	31620482	SP3	14.6098	-
chr6	31620471	31620483	SP8	14.3026	-
chr6	31620471	31620492	ZNF263	12.0408	+
chr6	31620472	31620492	RREB1	5.57798	-
chr6	31620473	31620484	SP3	10.5772	-
chr6	31620474	31620491	SP4	3.12727	-
chr6	31620474	31620484	ZNF740	11.1835	-
chr6	31620475	31620485	MZF1(var.2)	11.3939	+
chr6	31620475	31620490	NR2C2	10.8857	+
chr6	31620477	31620488	KLF16	14.3621	-
chr6	31620477	31620487	KLF5	14.2041	-
chr6	31620477	31620492	NR2C2	10.2	+
chr6	31620477	31620491	PLAG1	5.29592	+
chr6	31620477	31620488	SP1	16.8654	-
chr6	31620477	31620492	SP2	15.069	-
chr6	31620477	31620488	SP3	13.5122	-
chr6	31620477	31620489	SP8	13.0395	-
chr6	31620477	31620487	ZNF740	10.1009	-
chr6	31620478	31620497	CTCF	12	+
chr6	31620478	31620488	ZNF740	10.2385	-
chr6	31620479	31620489	ZNF740	10.2844	-
chr6	31620481	31620500	CTCF	9.44262	+
chr6	31620481	31620491	ZNF740	11.1743	-
chr6	31620482	31620497	ZIC3	7.97143	-
chr6	31620509	31620520	NRF1	9.52727	+
chr6	31620509	31620519	Tcfl5	10.1048	-
chr6	31705836	31705856	RREB1	2.57798	-
chr6	31705838	31705858	RREB1	4.05505	-
chr6	31705840	31705851	SP1	13.4423	-
chr6	31705840	31705861	ZNF263	17.7959	+
chr6	31705842	31705854	SP8	11.0132	-
chr6	31705843	31705854	KLF16	11.0517	-
chr6	31705843	31705854	SP3	12.2276	-
chr6	31705843	31705864	ZNF263	13.2449	+
chr6	31705851	31705861	Klf4	9.97959	+
chr6	31705851	31705861	KLF5	10.7959	-
chr6	31705854	31705864	SREBF1	11.0732	-
chr6	31705854	31705864	SREBF2	12.1573	+
chr6	31705858	31705870	Creb5	8.8	-
chr6	31705859	31705867	Atf1	11.4754	+
chr6	31705859	31705869	MLX	10.7571	+
chr6	31705859	31705869	SREBF1	13.0976	-
chr6	31705859	31705869	Srebf1(var.2)	9.75862	-
chr6	31705859	31705869	SREBF2	12.5843	+
chr6	31705859	31705869	SREBF2(var.2)	9.76364	-
chr6	31705888	31705900	ZBTB7B	10.3448	-
chr6	31705888	31705900	ZBTB7C	11.7742	-
chr6	31705889	31705899	RUNX3	10.8077	-
chr6	31705895	31705916	ZNF263	10.4286	-
chr6	31705897	31705904	SPIB	11.2333	-
chr6	31705898	31705919	ZNF263	12.3265	-
chr6	31705906	31705917	ELF5	10.9818	-
chr6	31705906	31705920	SPI1	5.8	-
chr6	31705906	31705920	SPIC	13.2676	-
chr6	31705909	31705916	SPIB	11.2333	-
chr6	31705915	31705926	RUNX1	12.7759	-
chr6	31705933	31705947	GLIS2	7.57377	+
chr6	31705933	31705948	SP2	10.6897	+
chr6	31705937	31705948	KLF16	9.86207	+
chr6	31705937	31705948	SP1	11.9615	+
chr6	31705937	31705947	ZNF740	10.4495	+
chr6	31774570	31774584	ZIC1	7.17021	+
chr6	31774607	31774617	Tcfl5	9.98387	-
chr6	31774612	31774623	NRF1	13.1818	-
chr6	31774616	31774630	GLIS2	8.2459	+
chr6	31774617	31774627	Hes1	10.4965	+
chr6	31774619	31774630	TFAP2A	11.1273	+
chr6	31774623	31774640	PAX9	1.67273	+
chr6	31774624	31774634	Klf4	10.2041	-
chr6	31774624	31774634	KLF5	12.6327	+
chr6	31774624	31774639	SP2	17.431	+
chr6	31774628	31774639	SP1	12.4038	+
chr6	31774639	31774650	NRF1	19.0545	+
chr6	31774640	31774651	NRF1	16.1636	-
chr6	31774646	31774661	ZIC3	13.2714	+
chr6	31774646	31774661	ZIC4	11.3818	+
chr6	31774647	31774661	ZIC1	8.42553	+
chr6	31774649	31774660	E2F4	12.3103	-
chr6	31774649	31774660	E2F6	10.5517	-
chr6	31774654	31774672	EWSR1-FLI1	-15.5132	-
chr6	31864970	31864980	GCM2	10.6066	+
chr6	31864982	31865003	ZNF263	8.85714	-
chr6	31864983	31865004	ZNF263	15.0204	-
chr6	31864989	31865010	ZNF263	17.5306	-
chr6	31864990	31865011	ZNF263	15.2653	-
chr6	31864991	31865006	SP2	13.4138	+
chr6	31864992	31865013	ZNF263	19.1429	-
chr6	31864995	31865006	SP1	13.5192	+
chr6	31864997	31865012	SP2	16.2759	+
chr6	31864998	31865012	EGR1	19.7115	+
chr6	31864998	31865008	MZF1(var.2)	13.697	-
chr6	31864998	31865015	SP4	3.72727	+
chr6	31864998	31865019	ZNF263	12.102	-
chr6	31864999	31865014	NR2C2	12.3429	-
chr6	31864999	31865014	Pparg::Rxra	10.3964	-
chr6	31865000	31865012	SP8	13.4079	+
chr6	31865001	31865017	EGR4	10.2909	+
chr6	31865001	31865012	KLF16	14.3621	+
chr6	31865001	31865012	SP1	16.8654	+
chr6	31865001	31865012	SP3	13.5122	+
chr6	31865001	31865011	ZNF740	10.2385	+
chr6	31865002	31865017	EGR3	10.3966	+
chr6	31865002	31865012	KLF5	14.2041	+
chr6	31865002	31865012	ZNF740	10.1009	+
chr6	31865003	31865018	SP2	22.569	+
chr6	31865004	31865018	EGR1	20.5385	+
chr6	31865004	31865019	Klf12	13.5082	+
chr6	31865004	31865021	SP4	23.0182	+
chr6	31865005	31865019	KLF14	18.431	+
chr6	31865006	31865018	SP8	17.3158	+
chr6	31865007	31865018	KLF16	18.2414	+
chr6	31865007	31865018	SP1	19.1538	+
chr6	31865007	31865018	SP3	15.9837	+
chr6	31865007	31865021	Zfx	17.4242	-
chr6	31865008	31865019	Klf1	12.3485	+
chr6	31865008	31865018	Klf4	16.1837	-
chr6	31865008	31865018	KLF5	17	+
chr6	31865014	31865026	HINFP	10.0152	-
chr6	31865017	31865028	E2F4	10.1724	+
chr6	31865023	31865044	ZNF263	9.59184	+
chr6	31865025	31865040	EGR3	7.2069	-
chr6	31865027	31865044	SP4	20.2727	-
chr6	31865029	31865040	Klf1	12.3485	-
chr6	31865029	31865044	Klf12	13.5082	-
chr6	31865029	31865043	KLF14	18.431	-
chr6	31865030	31865044	EGR1	20.5385	-
chr6	31865030	31865041	KLF16	18.2414	-
chr6	31865030	31865040	Klf4	16.1837	+
chr6	31865030	31865040	KLF5	17	-
chr6	31865030	31865041	SP1	19.1538	-
chr6	31865030	31865045	SP2	21.0517	-
chr6	31865030	31865041	SP3	15.9837	-
chr6	31865030	31865042	SP8	17.3158	-
chr6	31865031	31865046	EGR3	9.98276	-
chr6	31865031	31865047	EGR4	10.3636	-
chr6	31865034	31865049	NR2C2	9.11429	+
chr6	31865036	31865047	KLF16	10.0172	-
chr6	31865036	31865047	SP1	14.8654	-
chr6	31865036	31865051	SP2	14.8966	-
chr6	31865036	31865047	SP3	10.9268	-
chr6	31865036	31865057	ZNF263	9.22449	+
chr6	31865049	31865063	MTF1	7.58537	-
chr6	31865050	31865062	HES5	3.24138	-
chr6	31865050	31865062	HES7	3.82759	-
chr6	31865051	31865061	Hes1	11.042	-
chr6	31865051	31865061	HEY1	11.5455	-
chr6	31865051	31865061	HEY2	11.2241	+
chr6	31865051	31865061	Tcfl5	10.4839	-
chr6	31865052	31865065	Hes2	10.7143	+
chr6	31865057	31865071	KLF14	9.05172	-
chr6	31865058	31865069	KLF16	12.1034	-
chr6	31865058	31865069	SP3	10.6016	-
chr6	32119682	32119693	NRF1	11.6909	+
chr6	32119707	32119725	EWSR1-FLI1	-10.9605	-
chr6	32119712	32119726	BATF3	-0.378788	-
chr6	32119713	32119734	ZNF263	11.2857	-
chr6	32119716	32119735	PAX5	10.9032	-
chr6	32119716	32119737	ZNF263	13.8571	-
chr6	32119717	32119738	ZNF263	14.1837	-
chr6	32119719	32119733	EGR1	13.0962	+
chr6	32119721	32119736	ZIC3	13.1143	+
chr6	32119721	32119736	ZIC4	12.8909	+
chr6	32119722	32119738	EGR4	10.5091	+
chr6	32119722	32119736	GLIS2	8.42623	+
chr6	32119722	32119736	ZIC1	11.383	+
chr6	32119723	32119738	EGR3	8.51724	+
chr6	32119723	32119738	ZIC4	9.89091	+
chr6	32119724	32119735	E2F4	11.1897	-
chr6	32119724	32119740	EGR4	11.1636	+
chr6	32119724	32119738	GLIS2	13.5574	+
chr6	32119724	32119744	RREB1	6.27523	+
chr6	32119724	32119738	ZIC1	6.51064	+
chr6	32119725	32119740	EGR3	12.6034	+
chr6	32119725	32119745	RREB1	2.98165	+
chr6	32119725	32119735	ZNF740	10	+
chr6	32119726	32119737	E2F4	11.1379	-
chr6	32119726	32119740	GLIS2	7.11475	+
chr6	32119726	32119746	RREB1	10.8073	+
chr6	32119726	32119738	SP8	10.25	+
chr6	32119726	32119741	ZIC3	15.4714	+
chr6	32119726	32119741	ZIC4	13.0909	+
chr6	32119726	32119736	ZNF740	14.1927	+
chr6	32119727	32119741	GLIS2	8.90164	+
chr6	32119727	32119742	NR2C2	12	-
chr6	32119727	32119747	RREB1	10.4404	+
chr6	32119727	32119744	SP4	6.12727	+
chr6	32119727	32119741	ZIC1	9.38298	+
chr6	32119727	32119748	ZNF263	11.4082	-
chr6	32119727	32119737	ZNF740	13	+
chr6	32119728	32119742	KLF14	10.2759	+
chr6	32119728	32119739	KLF16	13.431	+
chr6	32119728	32119748	RREB1	10.4404	+
chr6	32119728	32119739	SP3	11.9024	+
chr6	32119728	32119740	SP8	13.6184	+
chr6	32119728	32119749	ZNF263	15.2857	-
chr6	32119728	32119738	ZNF740	16.5505	+
chr6	32119729	32119745	EGR4	13.4	+
chr6	32119729	32119740	KLF16	13.431	+
chr6	32119729	32119749	RREB1	9.56881	+
chr6	32119729	32119740	SP3	11.9024	+
chr6	32119729	32119741	SP8	14.7763	+
chr6	32119729	32119750	ZNF263	12.8367	-
chr6	32119729	32119739	ZNF740	16.5505	+
chr6	32119730	32119745	EGR3	10.7931	+
chr6	32119730	32119741	KLF16	15.0172	+
chr6	32119730	32119750	RREB1	10.0734	+
chr6	32119730	32119741	SP3	12.1463	+
chr6	32119730	32119751	ZNF263	12.0408	-
chr6	32119730	32119740	ZNF740	16.5505	+
chr6	32119731	32119746	SP2	20.6897	+
chr6	32119731	32119752	ZNF263	11.5714	-
chr6	32119731	32119741	ZNF740	15.1651	+
chr6	32119732	32119746	PLAG1	6.93878	-
chr6	32119732	32119749	SP4	5.67273	+
chr6	32119732	32119742	ZNF740	10.2385	+
chr6	32119733	32119747	KLF14	10.7759	+
chr6	32119733	32119747	PLAG1	5.59184	-
chr6	32119734	32119749	NR2C2	10.8714	-
chr6	32119734	32119748	PLAG1	8.92857	-
chr6	32119734	32119746	SP8	15.4211	+
chr6	32119735	32119751	EGR4	9.78182	+
chr6	32119735	32119746	KLF16	16.6552	+
chr6	32119735	32119749	PLAG1	9.5102	-
chr6	32119735	32119746	SP1	17.9038	+
chr6	32119735	32119746	SP3	15.7398	+
chr6	32119735	32119756	ZNF263	15.1429	-
chr6	32119736	32119751	EGR3	9.62069	+
chr6	32119736	32119746	Klf4	12.8367	-
chr6	32119736	32119746	KLF5	15.102	+
chr6	32119737	32119748	E2F4	12.3793	-
chr6	32119737	32119747	ZNF740	10.7339	+
chr6	32119738	32119754	EGR4	11.0909	+
chr6	32119738	32119750	SP8	11.0921	+
chr6	32119738	32119748	ZNF740	10	+
chr6	32119739	32119754	EGR3	7.13793	+
chr6	32119739	32119749	ZNF740	14.1927	+
chr6	32119740	32119755	SP2	18.2241	+
chr6	32119740	32119750	ZNF740	11.6147	+
chr6	32119741	32119762	ZNF263	9.61224	-
chr6	32119741	32119751	ZNF740	10.2385	+
chr6	32119742	32119758	EGR4	11.8727	+
chr6	32119742	32119763	ZNF263	11.9592	-
chr6	32119743	32119758	EGR3	5.2931	+
chr6	32119743	32119764	ZNF263	9.46939	-
chr6	32119744	32119755	KLF16	12.2759	+
chr6	32119744	32119755	SP1	14.6346	+
chr6	32119744	32119755	SP3	11.6667	+
chr6	32119744	32119765	ZNF263	13.3061	-
chr6	32119753	32119764	E2F6	10.6379	-
chr6	32119754	32119772	EWSR1-FLI1	-15.6184	-
chr6	32119754	32119775	ZNF263	13.2041	-
chr6	32119755	32119770	SP2	10	+
chr6	32119755	32119776	ZNF263	20.7755	-
chr6	32119757	32119778	ZNF263	17.5714	-
chr6	32119758	32119779	ZNF263	11.3061	-
chr6	32119759	32119780	ZNF263	10.4286	-
chr6	32119760	32119775	SP2	11.7759	+
chr6	32119761	32119772	E2F4	9.82759	-
chr6	32119764	32119775	SP1	14.1154	+
chr6	32119764	32119775	SP3	10.8862	+
chr6	32119765	32119775	KLF5	14.2041	+
chr6	32119765	32119775	ZNF740	10.1009	+
chr6	32119766	32119784	EWSR1-FLI1	-13.9737	-
chr6	32119766	32119783	SP4	6.38182	+
chr6	32119767	32119777	MZF1(var.2)	12.6667	-
chr6	32119767	32119777	ZNF740	11.8991	+
chr6	32119768	32119778	ZNF740	12.633	+
chr6	32119769	32119779	ZNF740	10.4862	+
chr6	32119775	32119789	PLAG1	4.39796	-
chr6	32571813	32571827	JUN(var.2)	11.3077	-
chr6	32571818	32571831	DUXA	12.6129	+
chr6	32571819	32571830	DUX4	15	+
chr6	32571819	32571834	IRF9	-2.94545	+
chr6	32571838	32571852	EBF1	8.60656	-
chr6	32571846	32571861	STAT1::STAT2	10.5152	+
chr6	32571868	32571878	CLOCK	14.0152	-
chr6	32571868	32571878	HEY1	11	-
chr6	32571868	32571878	MAX	12.1538	-
chr6	32571868	32571878	Npas2	12.0328	-
chr6	32571869	32571877	Id2	11.7541	-
chr6	32571874	32571895	ZNF263	10.3469	-
chr6	32571876	32571894	EWSR1-FLI1	-15.9211	-
chr6	32571877	32571888	ELK4	12.0909	-
chr6	32571878	32571889	Gabpa	10.1148	-
chr6	32571881	32571902	ZNF263	13.3878	-
chr6	32571882	32571895	ELF3	7.2931	-
chr6	32571882	32571897	PRDM1	10.2	-
chr6	32571883	32571894	ELF5	10.9636	-
chr6	32571884	32571898	EGR1	10.5385	-
chr6	32571887	32571908	ZNF263	13.7959	-
chr6	32571897	32571912	STAT1::STAT2	8.84848	-
chr6	32571898	32571911	ELF3	7.18966	-
chr6	32571899	32571910	ELF5	10.9636	-
chr6	32571899	32571910	ETV2	13.4754	-
chr6	32571900	32571910	ERG	11.2727	-
chr6	32571900	32571910	ETV4	11.1207	-
chr6	32571900	32571910	FEV	11.4038	-
chr6	32571900	32571910	FLI1	11.0638	-
chr6	32571900	32571910	NFAT5	11.0161	-
chr6	32571900	32571910	NFATC1	10.6748	-
chr6	32571900	32571910	NFATC3	11.2323	-
chr6	32571924	32571935	Spz1	11.4273	-
chr6	32577673	32577687	Bcl6	11.3387	+
chr6	32577673	32577690	BCL6B	-16.2571	+
chr6	32577676	32577687	STAT3	10.9388	+
chr6	32577691	32577705	Stat4	15.6207	+
chr6	32577691	32577701	TEAD4	10.9032	-
chr6	32577692	32577700	TEAD3	12.3265	-
chr6	32577693	32577704	Stat5a::Stat5b	12.0612	-
chr6	32577694	32577708	Bcl6	16.0645	-
chr6	32577694	32577705	STAT1	16.2545	+
chr6	32577694	32577705	STAT3	15.1224	-
chr6	32577694	32577708	Stat4	13.2586	-
chr6	32577695	32577706	Stat5a::Stat5b	15.1224	+
chr6	32577698	32577711	NFKB1	1.85714	+
chr6	32577699	32577709	RELA	9.4898	-
chr6	32577700	32577710	REL	15.1111	+
chr6	32577700	32577710	RELA	16.9592	+
chr6	32577712	32577720	MEIS2	11.6885	+
chr6	32577712	32577720	MEIS3	11.7308	+
chr6	32577748	32577763	Nfe2l2	13.6212	-
chr6	32577749	32577764	Bach1::Mafk	13.3421	-
chr6	32577749	32577763	SPIC	10.662	-
chr6	32577752	32577767	MAF::NFE2	10.1148	-
chr6	32577804	32577812	RHOXF1	10.2308	+
chr6	32577818	32577829	SP1	11.5769	-
chr6	32577818	32577839	ZNF263	17.4082	+
chr6	32577819	32577837	EWSR1-FLI1	-10.1184	+
chr6	32577819	32577829	KLF5	11.0204	-
chr6	32577820	32577838	EWSR1-FLI1	6.97368	+
chr6	32577820	32577835	SP2	13.4655	-
chr6	32577821	32577835	EGR1	11.8462	-
chr6	32577821	32577842	ZNF263	20.898	+
chr6	32577824	32577842	EWSR1-FLI1	-10.4079	+
chr6	32577827	32577845	EWSR1-FLI1	-15.3947	+
chr6	32577830	32577841	Spz1	10.6727	+
chr6	32577834	32577854	PPARG	6.33333	+
chr6	32577836	32577853	Dmbx1	11.3026	+
chr6	32577839	32577853	JUN(var.2)	15.5	+
chr6	32577840	32577855	Nfe2l2	10.1212	+
chr6	32577841	32577852	BATF::JUN	14.3077	+
chr6	32577842	32577853	FOSL2	16.4909	+
chr6	32577842	32577853	JUNB	16.2245	+
chr6	32577843	32577854	FOS	14.8936	+
chr6	32577843	32577854	FOSL1	15.7818	+
chr6	32577843	32577854	JUND	16.3191	+
chr6	32577843	32577854	NFE2	17.5102	+
chr6	32577844	32577855	FOSL2	12.6	-
chr6	32577844	32577853	JDP2	16.6034	+
chr6	32577844	32577855	JUNB	12.6531	-
chr6	32577844	32577858	JUN(var.2)	11.2692	-
chr6	32577844	32577859	MAF::NFE2	9.13115	+
chr6	32577845	32577856	BATF::JUN	11.6923	-
chr6	32577845	32577852	FOS::JUN	11.9703	+
chr6	32577850	32577860	NKX2-3	11.7115	-
chr6	32577850	32577861	Nkx2-5(var.2)	11.4	-
chr6	32577851	32577860	Nkx3-1	12.6182	-
chr6	32577851	32577860	NKX3-2	12.0769	-
chr6	32634461	32634476	SCRT1	10.8525	+
chr6	32634463	32634476	SCRT2	7.04918	+
chr6	32634482	32634493	EGR2	9.41379	+
chr6	32634487	32634498	Crx	11.4828	-
chr6	32634489	32634499	GSC2	10.2881	+
chr6	32634490	32634498	OTX2	11.2766	+
chr6	32634497	32634509	SP8	10.3158	+
chr6	33217278	33217295	SP4	6.8	+
chr6	33217280	33217294	KLF14	10.6724	+
chr6	33217281	33217292	SP3	10.5854	+
chr6	33217281	33217293	SP8	12.4342	+
chr6	33217285	33217304	CTCF	13.6721	-
chr6	33217286	33217301	ZIC3	7.72857	+
chr6	33217289	33217303	GLIS2	12.3607	+
chr6	33217295	33217307	HINFP	15.6667	+
chr6	33217297	33217312	NFYB	10.5	+
chr6	33217299	33217316	Arx	14.5476	+
chr6	33217303	33217313	Barhl1	10.3774	-
chr6	33217303	33217313	EMX1	10.4248	-
chr6	33217303	33217313	EMX2	11.4255	+
chr6	33217303	33217313	EN2	12.0508	+
chr6	33217303	33217313	ESX1	10.4583	+
chr6	33217303	33217313	GBX1	12.7015	+
chr6	33217303	33217313	GBX2	12.5319	+
chr6	33217303	33217313	HESX1	12.4	-
chr6	33217303	33217313	HOXB3	9.96	+
chr6	33217303	33217313	LBX2	11.6949	+
chr6	33217303	33217313	LHX2	11.7111	+
chr6	33217303	33217313	MIXL1	10.1667	+
chr6	33217303	33217311	Nobox	11.8152	-
chr6	33217303	33217313	RAX	11.5254	+
chr6	33217304	33217312	BARX1	10.6981	+
chr6	33217304	33217312	BSX	10.6038	+
chr6	33217304	33217312	EN1	11.5424	+
chr6	33217304	33217312	ISX	11.7966	+
chr6	33217304	33217312	LHX9	10.7458	+
chr6	33217304	33217312	MSX1	11.6429	+
chr6	33217304	33217312	MSX2	12.1091	+
chr6	33217304	33217312	Msx3	11.8868	+
chr6	33217304	33217312	PRRX1	10.54	+
chr6	33217304	33217312	Prrx2	10.2832	+
chr6	33217304	33217312	RAX2	10.6106	+
chr6	33217304	33217312	SHOX	10.5248	-
chr6	33217304	33217312	Shox2	11.48	+
chr6	33217304	33217312	UNCX	10.1062	+
chr6	33217315	33217327	TFAP2A(var.2)	10.8364	+
chr6	33217322	33217333	SPDEF	11.6	+
chr6	33217338	33217349	TFAP2B(var.2)	10.3455	+
chr6	33217343	33217354	Gabpa	10.7869	+
chr6	33217348	33217358	Ascl2	10.9571	-
chr6	33217353	33217365	HINFP	11.5	+
chr6	33217361	33217377	GLIS1	-0.769231	-
chr6	33217362	33217376	ZIC1	5.38298	-
chr6	33217364	33217379	ZIC3	9.8	-
chr6	33217364	33217379	ZIC4	11.3636	-
chr6	33217365	33217379	ZIC1	9.08511	-
chr6	34759797	34759807	Tcfl5	10.25	-
chr6	34759813	34759828	CENPB	10.9231	-
chr6	34759817	34759833	EGR4	10.3091	-
chr6	34759820	34759831	NRF1	9.47273	-
chr6	34759824	34759835	NRF1	9.41818	-
chr6	34759843	34759858	SP2	10.069	-
chr6	34759845	34759859	KLF14	7.77586	-
chr6	34759848	34759859	Klf1	11.7121	-
chr6	34759860	34759874	NFIC::TLX1	6.9898	+
chr6	34759870	34759882	E2F1	10.6721	+
chr6	34759886	34759897	E2F4	10.8966	+
chr6	36164947	36164968	ZNF263	9.77551	+
chr6	36164948	36164962	GLIS2	7.11475	-
chr6	36164958	36164969	YY2	12.4242	-
chr6	36164959	36164971	YY1	19.75	+
chr6	36164972	36164982	ZNF740	12.3761	-
chr6	36164973	36164983	ZNF740	11.2385	-
chr6	36164974	36164984	ZNF740	14.5963	-
chr6	36164975	36164987	TFAP2A(var.2)	11.1273	-
chr6	36165002	36165019	SP4	20.6727	-
chr6	36165004	36165015	Klf1	11.6364	-
chr6	36165004	36165019	Klf12	8.93443	-
chr6	36165004	36165018	KLF14	13.7241	-
chr6	36165005	36165019	EGR1	21.8269	-
chr6	36165005	36165016	KLF16	18.2414	-
chr6	36165005	36165015	Klf4	16.1837	+
chr6	36165005	36165015	KLF5	17	-
chr6	36165005	36165016	SP1	19.1538	-
chr6	36165005	36165020	SP2	19.7759	-
chr6	36165005	36165016	SP3	15.9837	-
chr6	36165005	36165017	SP8	11.2763	-
chr6	36165006	36165021	EGR3	16.2069	-
chr6	36165006	36165022	EGR4	15.0909	-
chr6	36165008	36165019	EGR2	12.5517	-
chr6	36165009	36165020	E2F4	9.93103	+
chr6	36165011	36165021	ZNF740	11.4679	-
chr6	36165013	36165030	SP4	2.94545	-
chr6	36165015	36165030	Klf12	9	-
chr6	36165015	36165029	KLF14	8.48276	-
chr6	36165016	36165027	KLF16	9.77586	-
chr6	36165016	36165026	Klf4	10.1837	+
chr6	36165016	36165027	SP3	12.0732	-
chr6	36165020	36165038	NFYA	10.3902	-
chr6	41513914	41513929	ZIC4	12.7091	+
chr6	41513915	41513929	ZIC1	10.5106	+
chr6	41513919	41513938	PAX5	10.0806	-
chr6	41513922	41513935	SMAD2::SMAD3::SMAD4	10.2951	+
chr6	41513925	41513938	TFAP2A(var.3)	9.72131	-
chr6	41513933	41513947	RXRB	2.01818	-
chr6	41513933	41513947	RXRG	1.46809	-
chr6	41513946	41513957	Myog	12.6735	+
chr6	41513946	41513957	Tcf12	12.5714	+
chr6	41513946	41513955	ZEB1	11.3273	-
chr6	41513947	41513957	ID4	13.5082	-
chr6	41513947	41513960	Myod1	11.6735	-
chr6	41513947	41513957	TCF3	13.2692	-
chr6	41513947	41513957	TCF4	13.6327	-
chr6	41513948	41513957	SNAI2	13.1163	+
chr6	41513953	41513964	TFAP2A	11.3455	+
chr6	41513953	41513964	TFAP2B(var.2)	10.3455	+
chr6	41513953	41513964	TFAP2C(var.2)	11.5192	+
chr6	41513988	41513998	MZF1(var.2)	11.6869	+
chr6	41513990	41514000	KLF5	13.551	-
chr6	41513990	41514001	SP1	14.0385	-
chr6	41513990	41514005	SP2	14.3966	-
chr6	41513992	41514003	E2F6	11.1207	+
chr6	41513993	41514014	ZNF263	13.7755	+
chr6	41513994	41514008	EGR1	13.25	-
chr6	41513996	41514017	ZNF263	11.3673	+
chr6	41888791	41888808	Ar	5.81034	+
chr6	41888792	41888807	Znf423	8.08989	+
chr6	41888808	41888822	EGR1	10.2308	-
chr6	41888809	41888825	EGR4	9.67273	-
chr6	41888810	41888822	ZBTB7A	12.1714	-
chr6	41888811	41888820	THAP1	10.0132	-
chr6	41888864	41888876	ELF1	10.4182	-
chr6	41888864	41888876	ELF4	8.95082	-
chr6	41888866	41888876	ELK1	9.89362	-
chr6	41888866	41888876	ELK3	11.5	-
chr6	41888866	41888876	ERG	12.0909	-
chr6	41888866	41888876	ETS1	11.2931	-
chr6	41888866	41888876	ETV1	11.6909	-
chr6	41888866	41888876	ETV4	12.069	-
chr6	41888866	41888876	FEV	12.1538	-
chr6	41888866	41888876	FLI1	11.9787	-
chr6	41888867	41888878	Gabpa	10.9344	-
chr6	42928424	42928434	FIGLA	11.7069	-
chr6	42928424	42928434	ID4	10.4754	-
chr6	42928424	42928434	TCF3	11.6538	-
chr6	42928424	42928434	TCF4	12.5306	-
chr6	42928426	42928435	ZEB1	13.6364	-
chr6	42928436	42928448	TGIF1	-0.442308	-
chr6	42928436	42928448	TGIF2	8.7156	-
chr6	42928442	42928451	THAP1	10.6184	+
chr6	42928457	42928474	Hmx1	11.4268	-
chr6	42928457	42928474	Hmx2	11.7895	-
chr6	42928457	42928474	Hmx3	11.7195	-
chr6	42928461	42928471	NKX2-3	12.0769	-
chr6	42928461	42928470	NKX2-8	10.7885	-
chr6	42928462	42928470	ISL2	11.885	-
chr6	42928462	42928471	Nkx3-1	11.8545	-
chr6	42928462	42928471	NKX3-2	11.8654	-
chr6	42928501	42928513	YY1	10	+
chr6	42928508	42928525	Ar	11.5	+
chr6	42928508	42928525	NR3C1	10.5918	+
chr6	42928508	42928525	NR3C2	11.5745	-
chr6	42946889	42946897	MEIS2	11.6885	-
chr6	42946889	42946897	MEIS3	11.7308	-
chr6	42946900	42946916	GLIS1	-4.76923	+
chr6	42946907	42946917	MZF1(var.2)	11.3333	-
chr6	42946922	42946933	Gabpa	14.082	+
chr6	42946923	42946934	ELK4	11.9636	-
chr6	42946924	42946934	ELK1	10.8936	+
chr6	42946924	42946934	ELK3	11.3621	+
chr6	42946924	42946934	ERG	11.1818	+
chr6	42946924	42946934	ETV1	11.3636	+
chr6	42946924	42946934	ETV4	11.2414	+
chr6	42946924	42946934	ETV5	11.3273	+
chr6	42946924	42946934	FEV	11.3462	+
chr6	42946924	42946934	FLI1	10.6809	+
chr6	42946940	42946950	Hand1::Tcf3	11.8202	+
chr6	42946957	42946968	NRF1	9.03636	+
chr6	42946966	42946977	Gabpa	14.9836	+
chr6	42946967	42946978	ELK4	14.1091	-
chr6	42946967	42946979	HINFP	9.95455	-
chr6	42946968	42946980	ELF1	9.41818	+
chr6	42946968	42946980	ELF4	9.72131	+
chr6	42946968	42946979	ELF5	12	+
chr6	42946968	42946978	ELK1	10.234	+
chr6	42946968	42946978	ELK3	11.0172	+
chr6	42946968	42946978	ERF	10.5571	+
chr6	42946968	42946978	ERG	11.2909	+
chr6	42946968	42946978	ETS1	11.931	+
chr6	42946968	42946978	ETV1	11.7273	+
chr6	42946968	42946979	ETV2	12.0328	+
chr6	42946968	42946978	ETV4	11.3621	+
chr6	42946968	42946978	ETV5	12.1273	+
chr6	42946968	42946978	ETV6	13.6538	+
chr6	42946968	42946978	FEV	11.0385	+
chr6	42946968	42946978	FLI1	11.1702	+
chr6	42946968	42946982	SPI1	2.32727	+
chr6	42946972	42946983	Gabpa	11.2459	+
chr6	42946973	42946984	ELK4	11.5455	-
chr6	42946984	42947005	ZNF263	12.102	-
chr6	42946987	42947008	ZNF263	12.8776	-
chr6	42946988	42947009	ZNF263	11.449	-
chr6	42946994	42947001	SPIB	11.2333	-
chr6	42946994	42947015	ZNF263	15.9388	-
chr6	42946997	42947018	ZNF263	9.73469	-
chr6	42946998	42947013	SP2	15.3103	+
chr6	42946999	42947016	SP4	10.8909	+
chr6	42947000	42947014	KLF14	8.62069	+
chr6	42947001	42947017	EGR4	9.81818	+
chr6	42947001	42947013	SP8	12.5526	+
chr6	42947002	42947013	KLF16	13.5345	+
chr6	42947002	42947013	SP1	16.7692	+
chr6	42947002	42947013	SP3	12.1463	+
chr6	42947002	42947023	ZNF263	9.91837	-
chr6	42947003	42947013	Klf4	13.102	-
chr6	42947003	42947013	KLF5	16.102	+
chr6	42947003	42947013	ZNF740	10.1009	+
chr6	42947005	42947015	MZF1(var.2)	11.3939	-
chr6	42947005	42947015	ZNF740	10.8624	+
chr6	42947006	42947018	ZBTB7B	10.7931	+
chr6	42947006	42947018	ZBTB7C	10.9032	+
chr6	42947006	42947016	ZNF740	10.2294	+
chr6	42947007	42947021	PLAG1	5.70408	-
chr6	42947007	42947018	SP3	10.7073	+
chr6	44026451	44026462	RUNX1	11.5345	-
chr6	44026451	44026460	RUNX2	12.8654	-
chr6	44026451	44026461	RUNX3	11.9423	-
chr6	44026490	44026501	KLF16	10.9655	-
chr6	44026490	44026501	SP1	11.75	-
chr6	44026490	44026505	SP2	12.9828	-
chr6	44026490	44026502	SP8	11.5395	-
chr6	44026494	44026510	EGR4	10.9455	-
chr6	44026494	44026504	ZNF740	13.9725	-
chr6	44026496	44026506	ZNF740	10.9266	-
chr6	44026497	44026508	KLF16	12.2586	-
chr6	44026497	44026507	Klf4	12.7041	-
chr6	44026497	44026507	KLF5	14.7755	-
chr6	44026497	44026508	SP1	14.5	-
chr6	44026497	44026512	SP2	10.4483	-
chr6	44026497	44026508	SP3	12.7561	-
chr6	44026516	44026531	JUND(var.2)	11.0851	-
chr6	44026518	44026532	ATF7	7.27143	+
chr6	44026519	44026534	JUND(var.2)	12.4468	-
chr6	44026520	44026533	JUN	13.5306	-
chr6	44026521	44026529	CREB1	11.3964	-
chr6	45678359	45678369	ZNF740	12.0826	-
chr6	45678361	45678374	NFKB2	7.27273	-
chr6	45678379	45678389	SREBF1	10.4878	-
chr6	45678390	45678411	ZNF263	11.6939	-
chr6	45678400	45678414	EGR1	15.4423	-
chr6	45678400	45678411	KLF16	13.5517	-
chr6	45678400	45678411	SP3	12.065	-
chr6	45678402	45678413	KLF16	12.7586	-
chr6	45678402	45678413	SP3	12.8537	-
chr6	45678403	45678419	EGR4	9.8	-
chr6	45678403	45678418	ZIC3	8.01429	-
chr6	45678403	45678418	ZIC4	9.89091	-
chr6	45678403	45678413	ZNF740	13.9817	-
chr6	45678419	45678427	Pax2	9.71111	-
chr6	45678446	45678463	Rhox11	11.3289	-
chr6	45678450	45678461	Foxq1	10.9796	-
chr6	49430934	49430945	NRF1	10.5636	-
chr6	49430935	49430949	EGR1	10.2885	-
chr6	49430963	49430977	EGR1	12.3654	-
chr6	49430964	49430978	KLF14	10.7241	-
chr6	49430965	49430980	NR2C2	12.6714	-
chr6	49430965	49430977	SP8	12.1579	-
chr6	49430966	49430982	Hnf4a	6.92727	-
chr6	49430966	49430977	KLF16	12.2414	-
chr6	49430966	49430977	SP3	12.5041	-
chr6	49430979	49430994	Klf12	8.04918	-
chr6	49430980	49430995	SP2	10.431	-
chr6	49430984	49430995	SP1	11.0385	-
chr6	49430984	49430999	SP2	11	-
chr6	49430986	49430997	E2F6	13.3621	-
chr6	49430989	49431001	TFAP2A(var.2)	11.6	-
chr6	49431022	49431032	TEAD1	11.5161	-
chr6	49431022	49431032	TEAD4	11.8871	-
chr6	49431023	49431031	TEAD3	12.3265	-
chr6	49431030	49431044	CREB3	10.6714	-
chr6	49431031	49431039	Atf3	14.3279	-
chr6	56911265	56911275	Tcfl5	10.0806	-
chr6	56911275	56911286	NRF1	10.1818	+
chr6	56911278	56911288	Tcfl5	10.0806	-
chr6	56911281	56911296	ZIC3	10.8714	-
chr6	56911281	56911296	ZIC4	10.6	-
chr6	56911282	56911296	ZIC1	5.70213	-
chr6	56911302	56911318	ZNF143	3.87931	+
chr6	56911320	56911331	E2F4	11.5517	+
chr6	56911322	56911340	EWSR1-FLI1	-11.5789	+
chr6	56911326	56911344	EWSR1-FLI1	-8.46053	+
chr6	56911327	56911348	ZNF263	9.73469	+
chr6	56911339	56911357	EWSR1-FLI1	-15.9474	+
chr6	56954838	56954853	PRDM1	11.0909	+
chr6	56954850	56954862	TFAP2A(var.2)	10.8364	-
chr6	56954855	56954874	Nr1h3::Rxra	12.8226	-
chr6	56954857	56954871	PLAG1	11.4592	+
chr6	56954868	56954887	CTCF	8.62295	+
chr6	56954883	56954894	SP1	10.1346	+
chr6	56954887	56954901	TCF7L2	11.6182	-
chr6	56954930	56954941	EGR2	9.68966	+
chr6	58287645	58287656	RUNX1	11.569	+
chr6	58287664	58287679	Sox11	-14.9429	-
chr6	58287689	58287703	E2F7	-3.34426	+
chr6	58287706	58287716	ETV6	12.2885	-
chr6	58287713	58287728	SP2	10.931	-
chr6	71104519	71104530	NFIL3	10.6364	-
chr6	71104520	71104533	ATF4	10.6721	-
chr6	71104521	71104534	JUN	9.30612	-
chr6	71104536	71104547	Gabpa	10.6557	-
chr6	71104537	71104550	ELF3	11.0517	-
chr6	71104537	71104548	ELK4	11.9455	-
chr6	71104538	71104550	EHF	12.8525	-
chr6	71104538	71104550	ELF1	12.9091	-
chr6	71104538	71104550	ELF4	13.918	-
chr6	71104538	71104549	ELF5	13.4	-
chr6	71104538	71104548	ELK1	10.4894	-
chr6	71104538	71104548	ELK3	11.7586	-
chr6	71104538	71104548	ERF	13.9714	-
chr6	71104538	71104548	ERG	12.9273	-
chr6	71104538	71104548	ETS1	13.3448	-
chr6	71104538	71104548	ETV1	11.4909	-
chr6	71104538	71104549	ETV2	12.9836	-
chr6	71104538	71104548	ETV3	12	-
chr6	71104538	71104548	ETV4	11.431	-
chr6	71104538	71104548	ETV6	13.1154	-
chr6	71104538	71104548	FEV	12.2308	-
chr6	71104538	71104548	FLI1	12.7234	-
chr6	71104538	71104549	SPDEF	9.67273	-
chr6	71104538	71104552	SPI1	9.89091	-
chr6	71104538	71104552	SPIC	12.5915	-
chr6	71104542	71104553	Foxo1	16.7931	-
chr6	71104543	71104554	FOXP2	13.7879	-
chr6	71104544	71104552	FOXD1	12.4	-
chr6	71104544	71104552	FOXO3	11.5	-
chr6	71104545	71104552	FOXD2	11.4237	-
chr6	71104545	71104552	FOXI1	12.9455	-
chr6	71104545	71104552	FOXL1	12	-
chr6	71104545	71104552	FOXO4	12.4364	-
chr6	71104545	71104552	FOXO6	12.9808	-
chr6	71104545	71104552	FOXP3	11.3611	-
chr6	71104558	71104573	TBP	12.6111	-
chr6	71104563	71104575	INSM1	9.62245	-
chr6	71104563	71104578	Pparg::Rxra	10.6126	-
chr6	71104565	71104586	ZNF263	11.5714	-
chr6	71104566	71104581	SP2	10.1379	-
chr6	71104587	71104600	JUN	12.0408	-
chr6	71104588	71104601	ATF4	9.42623	-
chr6	71104592	71104604	YY1	11.6731	-
chr6	72129866	72129883	Rarg(var.2)	-4.70909	+
chr6	72129879	72129891	HINFP	15.8485	+
chr6	72129886	72129901	SP2	18.1724	+
chr6	72129888	72129902	KLF14	9	+
chr6	72129890	72129901	KLF16	11.4483	+
chr6	72129890	72129901	SP1	14.5385	+
chr6	72129891	72129901	Klf4	11.3163	-
chr6	72129908	72129922	ZIC1	10.9574	-
chr6	72129908	72129923	ZIC3	11.0857	-
chr6	72129908	72129923	ZIC4	12.9818	-
chr6	72129914	72129926	HINFP	11.1061	+
chr6	72129915	72129926	EGR2	8.7931	+
chr6	72129916	72129927	NRF1	11.8545	-
chr6	72130516	72130527	KLF16	10.5862	-
chr6	72130531	72130543	HINFP	11.1212	+
chr6	72130565	72130578	NFKB1	4.69388	+
chr6	72130572	72130589	SP4	8.61818	-
chr6	72130574	72130588	KLF14	12.0517	-
chr6	72130575	72130589	EGR1	14.7885	-
chr6	72130575	72130586	KLF16	12.7931	-
chr6	72130575	72130585	Klf4	12.0102	+
chr6	72130575	72130585	KLF5	13.8163	-
chr6	72130575	72130586	SP1	17.0769	-
chr6	72130575	72130590	SP2	17.9828	-
chr6	72130575	72130586	SP3	11.4472	-
chr6	72130575	72130587	SP8	13.3553	-
chr6	72130579	72130591	INSM1	15.2755	+
chr6	73972892	73972903	E2F4	10.7069	-
chr6	73972909	73972920	ETV2	11.9016	-
chr6	73972909	73972921	HINFP	9.9697	-
chr6	73972910	73972924	EGR1	9.59615	-
chr6	73972910	73972920	ELK1	12.8085	-
chr6	73972910	73972920	ELK3	12.931	-
chr6	73972910	73972921	ELK4	14.8	-
chr6	73972910	73972920	ERF	12.6	-
chr6	73972910	73972920	ERG	12.5273	-
chr6	73972910	73972920	ETS1	13.1207	-
chr6	73972910	73972920	ETV1	12.7455	-
chr6	73972910	73972920	ETV3	12.9296	-
chr6	73972910	73972920	ETV4	12.569	-
chr6	73972910	73972920	ETV5	12.6727	-
chr6	73972910	73972920	ETV6	16.3654	-
chr6	73972910	73972920	FEV	12.75	-
chr6	73972910	73972920	FLI1	12.4255	-
chr6	73972911	73972922	Gabpa	15.9836	-
chr6	73972923	73972935	GLI2	9.74138	-
chr6	73972929	73972941	ELF1	8.56364	-
chr6	73972929	73972941	ELF4	8.29508	-
chr6	73972930	73972941	TFAP2A	10.9818	-
chr6	73972930	73972941	TFAP2C(var.2)	10.9423	-
chr6	73972931	73972941	ELK1	13.6383	-
chr6	73972931	73972941	ELK3	12.9828	-
chr6	73972931	73972942	ELK4	16.2182	-
chr6	73972931	73972941	ERF	12.8857	-
chr6	73972931	73972941	ERG	12.6727	-
chr6	73972931	73972941	ETS1	13.3103	-
chr6	73972931	73972941	ETV1	12.9273	-
chr6	73972931	73972941	ETV3	12.1831	-
chr6	73972931	73972941	ETV4	12.5345	-
chr6	73972931	73972941	ETV5	12.8727	-
chr6	73972931	73972941	ETV6	12.0769	-
chr6	73972931	73972941	FEV	12.4231	-
chr6	73972931	73972941	FLI1	12.9362	-
chr6	73972932	73972943	Gabpa	15.6721	-
chr6	73972937	73972947	Tcfl5	10.1532	-
chr6	73972951	73972962	E2F4	15.5172	-
chr6	73972951	73972962	E2F6	14.8448	-
chr6	73972969	73972980	SP1	10.25	-
chr6	73972969	73972984	SP2	13.2586	-
chr6	73972969	73972990	ZNF263	11.102	-
chr6	73972974	73972985	E2F4	14.1897	-
chr6	73972974	73972985	E2F6	15.5	-
chr6	75994712	75994723	NRF1	15.6	-
chr6	75994745	75994755	Hes1	10.0559	-
chr6	76311695	76311712	PAX1	4.50909	+
chr6	76311695	76311712	PAX9	0.6	+
chr6	76311695	76311705	TBR1	11.2979	-
chr6	76311696	76311710	Pax6	12.5	+
chr6	76311696	76311706	TBX21	10.1455	-
chr6	76311697	76311713	EGR4	11.4	-
chr6	76311697	76311705	MGA	11.4545	-
chr6	76311698	76311713	EGR3	10.7069	-
chr6	76311699	76311714	SP2	10.3621	-
chr6	76311700	76311711	EGR2	8.72414	-
chr6	76311703	76311714	SP1	10.9231	-
chr6	76311703	76311714	SP3	12.0569	-
chr6	76311704	76311715	Klf1	12.5	-
chr6	76311704	76311714	Klf4	14.7959	+
chr6	76311704	76311714	KLF5	13.5102	-
chr6	76311704	76311719	SP2	10.4138	-
chr6	76311706	76311722	EGR4	12.9636	-
chr6	76311707	76311722	EGR3	8.06897	-
chr6	76311708	76311720	GLI2	10.3276	-
chr6	76311708	76311723	SP2	12.6207	-
chr6	76311709	76311721	ZBTB7A	11.9857	-
chr6	76311713	76311725	ZBTB7A	11.1143	-
chr6	76311714	76311726	HINFP	11.0909	-
chr6	76311726	76311741	EGR3	5.89655	-
chr6	76311728	76311742	EGR1	12.8077	-
chr6	76311731	76311745	EGR1	9.63462	-
chr6	76311732	76311746	MTF1	7.41463	-
chr6	76311756	76311768	INSM1	16.5306	+
chr6	76311756	76311768	TFAP2A(var.2)	14.5455	-
chr6	76311756	76311768	TFAP2B	12.6909	-
chr6	76311756	76311768	TFAP2C	12.5816	-
chr6	76311758	76311770	ZBTB7A	10.7286	-
chr6	80714251	80714262	TFAP2A	10.7818	+
chr6	80714257	80714272	ZIC3	10.1857	-
chr6	80714258	80714273	SP2	16.931	-
chr6	80714259	80714273	EGR1	12.9615	-
chr6	80714261	80714273	SP8	11.1842	-
chr6	80714262	80714273	KLF16	11.6034	-
chr6	80714262	80714273	SP1	16.1154	-
chr6	80714262	80714273	SP3	11.1707	-
chr6	80714263	80714273	KLF5	11.0204	-
chr6	80714263	80714278	SP2	12.8793	-
chr6	80714267	80714280	NFKB2	8.66667	+
chr6	80714285	80714300	NFYB	14.2115	+
chr6	80714288	80714306	NFYA	12.939	-
chr6	80714322	80714337	NFYB	12.4038	+
chr6	80714325	80714343	NFYA	9.90244	-
chr6	80714326	80714345	CTCF	8.32787	+
chr6	80714341	80714357	RFX4	9.9697	-
chr6	80816279	80816297	NFYA	17.6951	+
chr6	80816280	80816290	ERF	10.8	-
chr6	80816285	80816300	NFYB	17.8269	-
chr6	80816304	80816319	SP2	11.6897	+
chr6	80816344	80816361	SP4	2.63636	+
chr6	80816346	80816360	KLF14	8.96552	+
chr6	80816347	80816357	Klf4	12.2551	-
chr6	80816347	80816357	KLF5	13.102	+
chr6	80816347	80816358	SP1	14.5192	+
chr6	80816347	80816362	SP2	16.7586	+
chr6	80816348	80816364	EGR4	9.70909	+
chr6	80816351	80816362	SP1	10.8462	+
chr6	80816356	80816368	TFAP2A(var.2)	14.0909	+
chr6	80816356	80816368	TFAP2B	12.7636	+
chr6	80816356	80816368	TFAP2C	12.2041	+
chr6	80816356	80816371	ZIC4	12.7636	-
chr6	80816357	80816368	TFAP2A	12.2182	+
chr6	80816357	80816368	TFAP2B(var.2)	12.1273	+
chr6	80816357	80816368	TFAP2C(var.2)	11.0769	+
chr6	80816357	80816371	ZIC1	8.87234	-
chr6	86114574	86114582	MGA	12.7727	-
chr6	86114574	86114582	TBX1	11.8776	-
chr6	86114574	86114582	TBX15	11.75	-
chr6	86114574	86114582	TBX4	11.0408	-
chr6	86114574	86114582	TBX5	11.2241	-
chr6	86114574	86114588	Zfx	14.0909	-
chr6	86114589	86114604	Pou5f1::Sox2	9.87903	-
chr6	86114592	86114608	Pou2f3	14.5732	-
chr6	86114593	86114605	Foxa2	11.56	+
chr6	86114593	86114607	POU1F1	11.6724	-
chr6	86114593	86114605	POU2F1	12.13	-
chr6	86114593	86114606	POU3F3	10.75	-
chr6	86114594	86114609	FOXA1	12.2653	+
chr6	86114594	86114607	POU2F2	13.931	+
chr6	86114594	86114606	POU3F1	12.012	-
chr6	86114594	86114606	POU3F2	11.9516	-
chr6	86114595	86114606	FOXB1	10.6923	-
chr6	86114595	86114606	FOXC1	11.28	-
chr6	86114595	86114607	FOXC2	12.0891	-
chr6	86114595	86114604	POU3F4	15.5714	-
chr6	86114595	86114604	POU5F1B	14.4602	-
chr6	86114597	86114614	Foxj3	10.8442	-
chr6	86114600	86114612	Foxd3	12.2717	+
chr6	86114639	86114652	HSF1	6.96721	+
chr6	86114639	86114652	HSF2	11.3818	+
chr6	86114641	86114655	SPI1	2.70909	+
chr6	86114676	86114691	NFYB	9.73077	+
chr6	86114686	86114701	MAF::NFE2	14.4754	-
chr6	86114687	86114701	JUN(var.2)	12.8462	+
chr6	86114689	86114704	Bach1::Mafk	13	-
chr6	86114689	86114700	BATF::JUN	12.5385	+
chr6	86114690	86114705	Nfe2l2	14.8636	-
chr6	86114691	86114702	FOS	12.4255	+
chr6	86114691	86114702	FOSL1	15	-
chr6	86114691	86114702	JUND	13.2553	-
chr6	86114692	86114703	FOSL2	12.9273	-
chr6	86114692	86114703	JUNB	13.6122	-
chr6	86114692	86114706	JUN(var.2)	12	-
chr6	86114693	86114700	FOS::JUN	11.9703	-
chr6	86114708	86114719	Nkx2-5(var.2)	11.6364	-
chr6	86114752	86114763	DMRT3	11.0984	+
chr6	86114757	86114767	SREBF1	11.8171	+
chr6	86114757	86114767	SREBF2	13.5393	-
chr6	86387065	86387079	Mecom	11.7191	-
chr6	86387078	86387089	Gata4	14.8276	+
chr6	86387079	86387090	Gata1	14.7959	+
chr6	86387079	86387093	GATA2	13.9091	+
chr6	86387080	86387094	Mecom	9.24719	-
chr6	86387081	86387089	GATA3	14.3273	-
chr6	86387081	86387089	GATA5	10.931	-
chr6	86387085	86387100	Nr5a2	12	-
chr6	86387096	86387112	SOX8	-10.5303	-
chr6	86387113	86387125	Foxa2	12.57	+
chr6	86387114	86387129	FOXA1	14.0408	+
chr6	86387115	86387127	FOXC2	11.2772	-
chr6	86388469	86388484	TBP	11.7222	-
chr6	86388471	86388487	SRF	5.7541	-
chr6	86388501	86388518	ESR1	-1.51515	-
chr6	86388506	86388520	KLF14	9	-
chr6	86388507	86388521	EGR1	11.8846	-
chr6	86388507	86388517	Klf4	11.1939	-
chr6	86388507	86388517	KLF5	13.2041	-
chr6	86388507	86388518	SP1	14.5962	-
chr6	86388507	86388522	SP2	18.4828	-
chr6	86388516	86388526	TBR1	10.5319	-
chr6	86388518	86388526	MGA	11.2576	-
chr6	86388518	86388526	TBX1	11.1837	-
chr6	86388518	86388526	TBX15	11.1346	-
chr6	86388518	86388526	TBX4	11.3265	-
chr6	86388518	86388526	TBX5	10.3621	-
chr6	96969553	96969566	NFKB1	1.83673	-
chr6	96969558	96969572	GLIS2	10.5246	-
chr6	96969584	96969595	Gabpa	15.3115	-
chr6	96969585	96969596	ELK4	14.4182	-
chr6	96969586	96969596	ELK1	11.2553	-
chr6	96969586	96969596	ELK3	11.569	-
chr6	96969586	96969596	ETS1	11.3276	-
chr6	96969586	96969596	ETV1	11.2364	-
chr6	96969586	96969596	ETV3	10.7183	-
chr6	96969586	96969596	ETV4	11.2931	-
chr6	96969586	96969596	ETV5	11.8909	-
chr6	96969586	96969596	ETV6	15.6346	-
chr6	96969586	96969596	FEV	10.8077	-
chr6	96969589	96969605	EGR4	11.7455	-
chr6	96969592	96969603	KLF16	12.2759	-
chr6	96969592	96969603	SP1	14.6346	-
chr6	96969592	96969607	SP2	17.3793	-
chr6	96969592	96969603	SP3	11.6667	-
chr6	96969595	96969607	ZBTB7B	9.7069	-
chr6	96969595	96969607	ZBTB7C	10.629	-
chr6	96969596	96969610	GLIS2	9.67213	-
chr6	96969597	96969608	E2F4	10.5	-
chr6	96969605	96969616	TFAP2A	14.9818	-
chr6	96969605	96969616	TFAP2B(var.2)	15.2909	-
chr6	96969605	96969616	TFAP2C(var.2)	14.7692	-
chr6	96969612	96969623	NRF1	12.3455	-
chr6	96969631	96969647	GLIS1	-10.9423	-
chr6	96969635	96969650	SP2	16.3966	-
chr6	96969636	96969653	SP4	12.9091	-
chr6	96969637	96969651	KLF14	11.7241	-
chr6	96969639	96969650	KLF16	12.7931	-
chr6	96969639	96969650	SP1	17.0769	-
chr6	96969639	96969650	SP3	11.4472	-
chr6	96969639	96969653	Zfx	11.2576	-
chr6	96969640	96969650	Klf4	12.0102	-
chr6	96969640	96969650	KLF5	13.8163	-
chr6	96969672	96969683	SP1	11.7308	-
chr6	96969672	96969687	SP2	13.4483	-
chr6	96969698	96969708	SREBF1	11.1585	-
chr6	96969701	96969715	CREB3	13.1571	-
chr6	96969701	96969715	CREB3L1	10.6818	-
chr6	96969702	96969716	XBP1	14.7308	-
chr6	96969704	96969713	Creb3l2	10.7865	-
chr6	96969723	96969742	Nr1h3::Rxra	10.3387	-
chr6	99872724	99872734	Tcfl5	9.91129	-
chr6	99872729	99872746	SP4	7.07273	+
chr6	99872731	99872745	KLF14	8.55172	+
chr6	99872731	99872752	ZNF263	17.6939	-
chr6	99872732	99872746	EGR1	18.3846	+
chr6	99872732	99872743	KLF16	12.3103	+
chr6	99872732	99872743	SP1	15.9038	+
chr6	99872732	99872747	SP2	18.5172	+
chr6	99872732	99872743	SP3	13.1545	+
chr6	99872732	99872744	SP8	12.0395	+
chr6	99872734	99872749	CENPB	10.1346	+
chr6	99872735	99872749	EGR1	16.5192	+
chr6	99872738	99872759	ZNF263	9.22449	-
chr6	99872740	99872754	KLF14	8.72414	+
chr6	99872741	99872755	EGR1	14.4231	+
chr6	99872741	99872752	KLF16	11.2069	+
chr6	99872741	99872751	KLF5	11.9184	+
chr6	99872741	99872752	SP1	15.8269	+
chr6	99872741	99872756	SP2	11.5862	+
chr6	99872741	99872752	SP3	11.2033	+
chr6	99872741	99872753	SP8	10.4342	+
chr6	99872745	99872757	INSM1	14.2857	-
chr6	99872747	99872768	ZNF263	9.85714	-
chr6	99872748	99872762	PLAG1	6.66327	-
chr6	99872755	99872767	INSM1	9.71429	-
chr6	99872762	99872781	CTCF	10.7869	+
chr6	99872770	99872783	NFKB1	6.77551	+
chr6	99872770	99872783	NFKB2	7.19697	+
chr6	99872771	99872781	RELA	13.2245	+
chr6	99872783	99872794	NRF1	18.2727	-
chr6	99872784	99872795	NRF1	15.7818	+
chr6	99872785	99872795	Hes1	10.7552	+
chr6	99872785	99872795	Tcfl5	9.87903	-
chr6	99872793	99872808	MYBL2	10.0656	-
chr6	99872797	99872808	HOXD12	10.1639	-
chr6	99872820	99872829	VENTX	11.9787	+
chr6	99872821	99872829	BARX1	10.4528	+
chr6	107235233	107235243	SREBF2	12.236	+
chr6	107235271	107235281	TEAD1	10.9839	-
chr6	107235271	107235281	TEAD4	11.2419	-
chr6	107235272	107235280	TEAD3	12.9796	-
chr6	107235312	107235322	HOXA2	10.3585	-
chr6	107235312	107235322	HOXB3	9.92	-
chr6	107235312	107235322	NOTO	10.84	-
chr6	107235313	107235327	POU1F1	12.2241	+
chr6	107235314	107235326	POU3F2	10.3065	+
chr6	107235314	107235327	POU3F3	10.95	+
chr6	107235374	107235390	ZNF143	0.965517	-
chr6	107235381	107235392	CEBPA	15.0612	-
chr6	107235381	107235391	CEBPB	12.28	-
chr6	107235381	107235391	CEBPD	12.1346	+
chr6	107235381	107235391	CEBPE	12.3455	+
chr6	107235381	107235391	CEBPG	11.8571	-
chr6	107235428	107235437	Nr2e1	14.629	+
chr6	108616199	108616214	ZIC3	10.4286	-
chr6	108616199	108616214	ZIC4	11.1455	-
chr6	108616200	108616214	ZIC1	8.7234	-
chr6	108616211	108616220	Nr2e1	12.7097	-
chr6	108616241	108616251	HOXA13	11.7361	-
chr6	108616241	108616251	HOXB13	11	-
chr6	108616249	108616270	ZNF263	9.55102	-
chr6	108616252	108616259	SPIB	11.2333	-
chr6	108616258	108616265	SPIB	11.2333	-
chr6	108616279	108616291	YY1	19.75	-
chr6	108616281	108616292	YY2	13.5152	-
chr6	109288390	109288403	SMAD2::SMAD3::SMAD4	10.8852	-
chr6	109288400	109288414	Rfx1	16.4828	+
chr6	109288424	109288435	Nkx2-5(var.2)	11.4364	-
chr6	109288437	109288455	NFYA	11.8171	-
chr6	109288443	109288456	DUXA	12.1613	+
chr6	109288443	109288458	NFYB	13.4038	+
chr6	109288450	109288464	JUN(var.2)	10.9231	-
chr6	109288453	109288464	FOSL2	13.2364	-
chr6	109288453	109288464	JUNB	12.9592	-
chr6	109288454	109288465	FOS	13.4255	+
chr6	109288454	109288465	FOSL1	12.8182	+
chr6	109288454	109288465	JUND	12.7234	+
chr6	109288454	109288465	NFE2	10.3469	+
chr6	109288455	109288466	FOSL2	14.0727	+
chr6	109288455	109288464	JDP2	11.6034	+
chr6	109288455	109288466	JUNB	13.6122	+
chr6	109288455	109288469	JUN(var.2)	14.1154	+
chr6	109288456	109288463	FOS::JUN	11.9703	+
chr6	109288462	109288479	NR1H2::RXRA	-4.60674	+
chr6	109288464	109288479	Nr2f6(var.2)	-3.25714	+
chr6	109288464	109288479	Pparg::Rxra	10.5405	+
chr6	109288471	109288483	TFAP2A(var.2)	12.3636	+
chr6	109288471	109288483	TFAP2B	12.7818	+
chr6	109288471	109288483	TFAP2C	12.6327	+
chr6	109288482	109288494	E2F8	5.31707	-
chr6	109288483	109288493	GCM2	11.541	-
chr6	109288493	109288503	Ascl2	11.9	-
chr6	109288506	109288519	SMAD2::SMAD3::SMAD4	11.6066	-
chr6	109288508	109288516	MEIS2	11.6885	+
chr6	109288508	109288516	MEIS3	11.7308	+
chr6	109288518	109288529	Gfi1b	11.1379	-
chr6	109288518	109288529	RUNX1	14.0517	+
chr6	109288519	109288529	RUNX3	13.0769	-
chr6	109288520	109288529	RUNX2	11.75	-
chr6	109288529	109288537	Sox2	13.9508	+
chr6	109288542	109288553	TFAP2A	14.7273	-
chr6	109288542	109288553	TFAP2B(var.2)	14.9636	-
chr6	109288542	109288553	TFAP2C(var.2)	14.4808	-
chr6	109288546	109288565	PAX5	10.9355	+
chr6	109288555	109288566	CDX2	12.3051	+
chr6	109288555	109288570	MEF2C	12.7458	+
chr6	109288556	109288567	HOXA10	10.5849	+
chr6	109288556	109288569	Hoxc9	14.2857	+
chr6	109288557	109288566	CDX1	11.1698	+
chr6	109288557	109288568	Hoxa9	13.0132	+
chr6	109288557	109288569	MEF2A	9.37097	+
chr6	109288557	109288569	MEF2B	8.2	+
chr6	109288557	109288569	MEF2D	7.2	+
chr6	111580462	111580474	EHF	15.918	-
chr6	111580462	111580474	ELF1	15.2364	-
chr6	111580462	111580474	ELF4	14.9672	-
chr6	111580462	111580473	ELF5	13.9455	-
chr6	111580462	111580472	ELK1	14.9149	-
chr6	111580462	111580472	ELK3	14.2069	-
chr6	111580462	111580472	ERF	12.5857	-
chr6	111580462	111580472	ERG	12.5636	-
chr6	111580462	111580472	ETS1	12.7586	-
chr6	111580462	111580472	ETV1	12.9818	-
chr6	111580462	111580473	ETV2	10.0164	-
chr6	111580462	111580472	ETV3	12.3944	-
chr6	111580462	111580472	ETV4	12.9655	-
chr6	111580462	111580472	ETV5	12.6364	-
chr6	111580462	111580472	ETV6	12.9423	-
chr6	111580462	111580472	FEV	13.2692	-
chr6	111580462	111580472	FLI1	12.4255	-
chr6	111580462	111580473	SPDEF	11.6727	-
chr6	111580468	111580480	TFAP2A(var.2)	11.5818	-
chr6	111580468	111580480	TFAP2B	11.3091	-
chr6	111580468	111580480	TFAP2C	10.8673	-
chr6	111580469	111580480	TFAP2A	12.1455	-
chr6	111580488	111580500	E2F8	3.93902	-
chr6	111580488	111580503	Pparg::Rxra	12.7207	+
chr6	111580489	111580503	NFIC::TLX1	14.6327	-
chr6	111580503	111580513	ETV6	12.2308	-
chr6	111580505	111580522	RARA::RXRA	11.9592	-
chr6	111580507	111580521	XBP1	9.05769	+
chr6	111580508	111580522	CREB3	13.2857	+
chr6	111580508	111580522	CREB3L1	13.2879	+
chr6	111580509	111580521	HES7	4.25862	+
chr6	111580509	111580520	USF1	10.9184	-
chr6	111580509	111580520	USF2	11.2245	-
chr6	111580510	111580520	BHLHE40	11.8077	+
chr6	111580510	111580520	BHLHE41	10.1346	+
chr6	111580510	111580519	Creb3l2	14.9663	+
chr6	111580510	111580520	Hes1	10.5874	+
chr6	111580510	111580520	HEY1	13.1455	+
chr6	111580510	111580520	HEY2	11.8793	-
chr6	111580510	111580520	MAX	12.7115	+
chr6	111580510	111580521	MAX::MYC	12.1837	-
chr6	111580510	111580520	MLX	13.4286	-
chr6	111580510	111580520	MLXIPL	13.0152	-
chr6	111580510	111580520	MNT	12.803	+
chr6	111580510	111580518	Mycn	14.8197	+
chr6	111580510	111580520	Npas2	11.623	+
chr6	111580510	111580520	Srebf1(var.2)	12.069	+
chr6	111580510	111580520	SREBF2(var.2)	12.2	+
chr6	111580510	111580520	Tcfl5	9.80645	-
chr6	111580510	111580520	TFE3	13.9592	+
chr6	111580510	111580520	TFEB	15.1154	+
chr6	111580510	111580520	TFEC	13.0732	+
chr6	111580510	111580521	USF1	18.102	+
chr6	111580510	111580521	USF2	16.7143	+
chr6	111580511	111580521	Arntl	14.1475	-
chr6	111580511	111580520	Creb3l2	12.6517	-
chr6	111580511	111580519	Id2	12.7705	+
chr6	111580511	111580521	Mitf	13.5408	-
chr6	111580511	111580519	Mlxip	12.4098	-
chr6	111580516	111580533	RARA(var.2)	1.98361	-
chr6	111580521	111580532	NRF1	18.4727	-
chr6	111580522	111580533	NRF1	17.4909	+
chr6	111580523	111580541	TP53	7.08163	-
chr6	111580527	111580538	NRF1	10.3273	-
chr6	111580535	111580549	Bcl6	11.6452	+
chr6	111580555	111580569	E2F7	-6.27869	+
chr6	111580565	111580575	FIGLA	11.5517	+
chr6	111580565	111580575	ID4	12.4754	+
chr6	111580565	111580575	NHLH1	10.8621	+
chr6	111580565	111580575	TCF3	14.0385	+
chr6	111580565	111580575	TCF4	13.0408	+
chr6	111580566	111580575	SNAI2	11.8605	-
chr6	111804661	111804678	RARA::RXRA	11	+
chr6	111804661	111804682	ZNF263	15.1633	+
chr6	111804672	111804683	ELK4	11.2727	-
chr6	111804672	111804682	ETV6	11.8077	+
chr6	111804673	111804684	Gabpa	12.1639	+
chr6	111804675	111804689	EGR1	14.4423	-
chr6	111804716	111804737	ZNF263	9.16327	-
chr6	111804720	111804735	EGR3	5.98276	-
chr6	111804726	111804736	MZF1(var.2)	11.6667	-
chr6	111804726	111804736	ZNF740	10.5138	-
chr6	111804727	111804739	ZBTB7A	11.4286	-
chr6	111804753	111804767	E2F7	-5.11475	-
chr6	111804754	111804766	E2F1	11.4754	-
chr6	111804791	111804799	TBX1	11.9388	-
chr6	111804791	111804799	TBX4	10.8571	-
chr6	111804807	111804818	YY2	16.0909	-
chr6	111804883	111804898	SP2	10.931	-
chr6	111804889	111804900	E2F6	13.8276	-
chr6	111804890	111804908	EWSR1-FLI1	-14	-
chr6	111804916	111804930	Zfx	16.4091	-
chr6	111804922	111804937	ZBTB33	16.1667	-
chr6	111804925	111804940	ZIC3	7.55714	-
chr6	111804925	111804940	ZIC4	9.78182	-
chr6	111804926	111804940	GLIS2	11.4098	-
chr6	111804926	111804940	GLIS3	2.98485	-
chr6	111804928	111804939	E2F4	14.0345	-
chr6	111804928	111804939	E2F6	12.9483	-
chr6	111804930	111804945	SP2	16.6207	+
chr6	111804932	111804943	E2F6	15.6207	-
chr6	111804933	111804951	EWSR1-FLI1	-11.6316	-
chr6	111804934	111804945	KLF16	10.7931	+
chr6	111804934	111804945	SP1	15.5577	+
chr6	111804934	111804945	SP3	11.1301	+
chr6	111804934	111804955	ZNF263	14.8571	-
chr6	111804935	111804946	Klf1	11.2121	+
chr6	111804935	111804945	Klf4	13.3469	-
chr6	111804935	111804945	KLF5	15.3878	+
chr6	111804935	111804950	SP2	16.2931	+
chr6	111804937	111804953	EGR4	11.3273	+
chr6	111804939	111804950	KLF16	9.86207	+
chr6	111804939	111804950	SP1	13.2885	+
chr6	111804941	111804957	EGR4	10.1273	-
chr6	111804942	111804957	EGR3	5.72414	-
chr6	111804944	111804955	NRF1	9.25455	-
chr6	111804956	111804973	SP4	9.90909	-
chr6	111804958	111804970	SP8	11.25	-
chr6	111804959	111804970	KLF16	9.87931	-
chr6	111804960	111804975	EGR3	5.39655	-
chr6	111804960	111804970	Klf4	12.5306	-
chr6	111804966	111804980	MTF1	11.9756	-
chr6	111804973	111804985	HINFP	14	-
chr6	113952439	113952453	Pax6	14.2111	+
chr6	113952485	113952498	NFKB1	9.69388	+
chr6	113952485	113952498	NFKB2	12.5303	+
chr6	113952486	113952499	NFKB2	7.37879	+
chr6	113952486	113952496	REL	12.101	-
chr6	113952487	113952497	RELA	13.1837	-
chr6	113952579	113952595	ZNF143	0.982759	-
chr6	113952592	113952608	SOX4	-10.2879	+
chr6	113952593	113952608	Sox11	-13.6714	+
chr6	113952618	113952633	SCRT1	6.4918	-
chr6	113952629	113952644	Nfe2l2	9.98485	+
chr6	113952633	113952648	MAF::NFE2	8.55738	+
chr6	113952636	113952651	HNF4G	11.1346	+
chr6	114317040	114317053	Myod1	13.1633	-
chr6	114317041	114317055	Tcf21	8.75	+
chr6	114317042	114317053	Myog	13.0612	-
chr6	114317042	114317053	Tcf12	12.9388	-
chr6	114317043	114317053	Ascl2	13.7571	+
chr6	114317043	114317053	MSC	9.96341	-
chr6	114317043	114317056	Myod1	14.0408	+
chr6	114317043	114317054	Myog	14.2245	+
chr6	114317043	114317053	NHLH1	14.6207	+
chr6	114317043	114317054	Tcf12	14.1837	+
chr6	114317043	114317053	TFAP4	10.6364	+
chr6	114317046	114317056	Ascl2	12.5857	+
chr6	114317064	114317078	NFIC::TLX1	4.65306	-
chr6	114317079	114317092	SMAD2::SMAD3::SMAD4	16.5738	+
chr6	114317083	114317097	Tcf21	7.11842	-
chr6	114317085	114317098	Myod1	10.8776	+
chr6	114317125	114317136	RUNX1	12.2931	+
chr6	114317128	114317149	REST	5.35714	-
chr6	121756782	121756793	NFIL3	10.7475	-
chr6	121756795	121756807	Hoxa11	11.9516	-
chr6	121756796	121756806	HOXC10	11.7818	-
chr6	121756796	121756807	HOXC11	11.2759	-
chr6	121756796	121756807	HOXC12	10.3455	-
chr6	121756796	121756807	HOXC13	15.4194	-
chr6	121756796	121756806	HOXD11	11.7465	-
chr6	121756796	121756807	HOXD12	11.082	-
chr6	121756800	121756817	Six3	10.8816	+
chr6	121756803	121756821	MAFF	12.5333	+
chr6	121756804	121756819	MAFK	11.8	+
chr6	121756807	121756819	Mafb	12.191	-
chr6	121756808	121756819	NRL	11.5385	-
chr6	121756826	121756836	MZF1(var.2)	13.0404	+
chr6	121756829	121756850	ZNF263	11.7959	+
chr6	121756830	121756851	ZNF263	8.87755	+
chr6	121756835	121756843	MGA	11.4545	+
chr6	126220977	126220990	DUXA	12.8065	+
chr6	126220980	126220995	HNF1A	16.5584	-
chr6	126220980	126220994	POU4F1	10.5118	-
chr6	126220981	126220994	HNF1B	15.6061	-
chr6	126220998	126221015	Gmeb1	11.0263	-
chr6	126221017	126221029	Foxd3	12.9565	-
chr6	126221023	126221034	Crx	12.0345	-
chr6	126221027	126221042	Stat6	10.8276	-
chr6	126221040	126221061	REST	5.38776	-
chr6	126221051	126221070	CTCF	13.541	-
chr6	127898265	127898286	IRF1	10.1613	+
chr6	127898268	127898279	ELF5	11.4	-
chr6	127898268	127898278	ETV6	10.7308	-
chr6	127898268	127898282	SPI1	4.89091	-
chr6	127898268	127898282	SPIC	13.2113	-
chr6	127898271	127898278	SPIB	11.2333	-
chr6	127898284	127898295	CDX2	11.1017	+
chr6	127898286	127898295	CDX1	11.1509	+
chr6	127898286	127898296	HOXA13	13.1667	+
chr6	127898286	127898296	HOXB13	13.4364	+
chr6	127898286	127898296	HOXD13	13.4286	+
chr6	127898325	127898334	SOX9	10.9146	-
chr6	127898326	127898334	Sox2	12.6066	-
chr6	127898330	127898348	EWSR1-FLI1	-15.6316	-
chr6	127898341	127898353	ELF4	8.11475	-
chr6	132455098	132455113	Pou5f1::Sox2	10.2177	-
chr6	132455125	132455141	POU4F2	8.38182	+
chr6	132455125	132455141	POU4F3	10.3465	+
chr6	132455136	132455150	SPI1	5.69091	+
chr6	132455136	132455150	SPIC	13.9718	+
chr6	132455155	132455167	Hoxa11	11.1774	-
chr6	132455156	132455167	HOXA10	10.6792	-
chr6	132455156	132455166	HOXC10	12.7636	-
chr6	132455156	132455167	HOXC11	11.6034	-
chr6	132455156	132455167	HOXC12	9.94545	-
chr6	132455156	132455166	HOXD11	11.4648	-
chr6	132455156	132455167	HOXD12	10.5082	-
chr6	132455156	132455166	Hoxd9	11.1528	-
chr6	132455157	132455167	MEOX2	9.91089	-
chr6	132455158	132455169	BATF::JUN	10.6538	+
chr6	132455158	132455166	NKX6-1	10.9661	-
chr6	132455167	132455180	EOMES	10.6951	-
chr6	132455169	132455179	TBR1	11.4468	-
chr6	132455169	132455180	TBX2	10.7091	-
chr6	132455170	132455180	TBX21	11.3455	-
chr6	132455185	132455199	Arid5a	11.8929	-
chr6	134758781	134758796	NR2C2	15.1	-
chr6	134758781	134758795	Nr2f6	12.9848	-
chr6	134758781	134758796	Pparg::Rxra	11.6757	-
chr6	134758781	134758795	Rxra	7.60976	-
chr6	134758781	134758795	RXRB	6.69091	-
chr6	134758781	134758795	RXRG	8.2766	-
chr6	134758804	134758822	TP53	9.7551	-
chr6	134758804	134758822	TP73	8.03846	+
chr6	134758814	134758832	TP63	-1.27586	+
chr6	134758816	134758827	GCM1	12.8367	+
chr6	134758816	134758826	GCM2	10.7541	+
chr6	134758821	134758833	PKNOX1	1.42857	-
chr6	134758844	134758859	PRDM1	10.5091	-
chr6	135818833	135818850	RARA::RXRA	9.61224	-
chr6	135818836	135818850	PLAG1	4.4898	-
chr6	135818839	135818856	PAX1	8.98182	-
chr6	135818839	135818856	PAX9	6.03636	-
chr6	135818877	135818898	REST	6.82653	-
chr6	135818893	135818912	CTCF	9.78689	-
chr6	135818896	135818910	ZIC1	5.42553	-
chr6	135818901	135818918	Gmeb1	11.0789	-
chr6	135818903	135818917	ATF7	10.3857	-
chr6	135818903	135818917	BATF3	16.0303	-
chr6	135818904	135818916	Creb5	10.9273	-
chr6	135818904	135818914	Crem	11.8689	-
chr6	135818904	135818916	JDP2(var.2)	12.9184	-
chr6	135818906	135818914	CREB1	13.5495	-
chr6	135818906	135818916	Crem	11.8689	-
chr6	135818915	135818929	EGR1	10.9038	-
chr6	135818918	135818929	EGR2	9.17241	-
chr6	135818923	135818934	NRF1	10.7636	-
chr6	135818931	135818947	RFX2	18.2571	-
chr6	135818931	135818947	RFX3	19.2727	-
chr6	135818931	135818947	RFX4	17.3485	-
chr6	135818931	135818947	RFX5	18.2931	-
chr6	135818932	135818946	Rfx1	18.8276	-
chr6	135818936	135818947	YY2	10.6212	-
chr6	135818979	135818995	EGR4	10.2	-
chr6	135818979	135818991	HINFP	10.8333	-
chr6	135818982	135818993	E2F4	10.8103	-
chr6	135818992	135819006	EGR1	10.8654	-
chr6	135818995	135819010	SP2	10.6034	-
chr6	135819005	135819024	CTCF	8.83607	-
chr6	135819007	135819022	SP2	14.6207	-
chr6	135819008	135819022	EGR1	11.4038	-
chr6	135819008	135819025	SP4	2.78182	-
chr6	135819010	135819022	SP8	11.1842	-
chr6	135819011	135819022	KLF16	11.6034	-
chr6	135819011	135819022	SP1	16.1154	-
chr6	135819011	135819022	SP3	11.1707	-
chr6	135819012	135819022	KLF5	11.0204	-
chr6	137113592	137113606	NFIC::TLX1	9.32653	+
chr6	137113593	137113607	NFIC::TLX1	6.43878	-
chr6	137113634	137113649	Nr5a2	11.0862	-
chr6	137113657	137113671	MTF1	9.93902	-
chr6	137113662	137113676	EGR1	12.3462	-
chr6	137113662	137113673	SP1	10.7308	-
chr6	137113662	137113677	SP2	12.7931	-
chr6	137113663	137113678	EGR3	7.89655	-
chr6	137113663	137113679	EGR4	12.9818	-
chr6	137113672	137113686	ZIC1	13.234	-
chr6	137113672	137113687	ZIC3	16.2714	-
chr6	137113672	137113687	ZIC4	15.3818	-
chr6	137113674	137113690	GLIS1	-5.09615	-
chr6	143247961	143247973	TFAP2A(var.2)	10.9091	-
chr6	143247961	143247973	TFAP2C	10.6327	-
chr6	143247972	143247984	TFAP2A(var.2)	11.3273	-
chr6	143247990	143248005	SP2	9.74138	-
chr6	143247993	143248008	PRDM1	10	-
chr6	143248001	143248010	THAP1	9.82895	-
chr6	143248005	143248023	EWSR1-FLI1	-3.80263	-
chr6	143248006	143248017	ELK4	11.5636	-
chr6	143248009	143248027	EWSR1-FLI1	-6.72368	-
chr6	143248009	143248030	ZNF263	11.0408	-
chr6	143248010	143248020	MZF1(var.2)	11.303	-
chr6	143248010	143248025	NR2C2	9.7	-
chr6	143248028	143248039	ELK4	11.6182	-
chr6	143248029	143248040	ELF5	11.4364	-
chr6	143248029	143248039	ERF	12.3571	-
chr6	143248029	143248039	ERG	12.2545	-
chr6	143248029	143248039	ETS1	12.5517	-
chr6	143248029	143248040	ETV2	14.0328	-
chr6	143248029	143248039	FEV	10.8269	-
chr6	143248029	143248039	FLI1	12.0851	-
chr6	143248041	143248051	NHLH1	10.6379	-
chr6	143248055	143248069	XBP1	9.38462	-
chr6	143248056	143248070	ATF7	8.64286	-
chr6	143248056	143248070	BATF3	6	-
chr6	143248056	143248070	CREB3	11.8571	-
chr6	143248057	143248069	Creb5	8.30909	-
chr6	143248057	143248069	PROX1	8.14545	-
chr6	143248059	143248067	CREB1	11.5676	-
chr6	143248059	143248069	Crem	11.9672	-
chr6	143248063	143248075	Ddit3::Cebpa	11.5889	+
chr6	147453061	147453071	CLOCK	10.697	+
chr6	147453061	147453071	MYF6	12.0758	+
chr6	147453083	147453098	Pou5f1::Sox2	10.7177	-
chr6	147453110	147453123	ATF4	9.52459	-
chr6	147453111	147453122	CEBPA	12.9592	+
chr6	147453111	147453123	DBP	10.5472	+
chr6	147453111	147453123	HLF	11.0678	+
chr6	147453112	147453122	CEBPB	11.68	-
chr6	147453112	147453122	CEBPD	11.9038	-
chr6	147453112	147453122	CEBPE	11.7273	-
chr6	147453112	147453122	CEBPG	10.449	-
chr6	147453118	147453132	BATF3	-0.181818	-
chr6	147453135	147453150	Nr2f6(var.2)	-6.81429	+
chr6	147453135	147453151	Rarb	-2.89655	+
chr6	147453140	147453154	BATF3	-0.0454545	-
chr6	147453141	147453153	Creb5	7.81818	+
chr6	147453141	147453153	JDP2(var.2)	6.91837	+
chr6	147453142	147453155	JUN	11.7551	+
chr6	147525608	147525621	TFAP2A(var.3)	9.57377	+
chr6	147525608	147525621	TFAP2C(var.3)	9.05172	-
chr6	147525614	147525626	HINFP	10.0758	-
chr6	147525614	147525627	NFKB1	3.65306	-
chr6	147525614	147525627	NFKB2	7.65152	+
chr6	147525616	147525633	Ar	10.5	+
chr6	147525616	147525633	NR3C1	6.02041	-
chr6	147525616	147525633	NR3C2	4.04255	-
chr6	147525622	147525636	PLAG1	6.38776	-
chr6	147525630	147525640	MZF1(var.2)	10.9798	-
chr6	147525633	147525646	TFAP2A(var.3)	10.8525	-
chr6	147525633	147525646	TFAP2B(var.3)	10.5902	-
chr6	147525633	147525646	TFAP2C(var.3)	10.9483	-
chr6	147525641	147525656	ZIC3	7.42857	-
chr6	147525641	147525656	ZIC4	10.5818	-
chr6	147525642	147525656	GLIS2	8.01639	-
chr6	147525647	147525660	NFKB1	12.1429	-
chr6	147525647	147525660	NFKB2	15.0303	-
chr6	147525648	147525661	NFKB1	4.79592	+
chr6	147525648	147525661	NFKB2	9.68182	-
chr6	147525672	147525682	RELA	10.8469	-
chr6	147525679	147525692	ZBTB18	12.1	-
chr6	147525688	147525701	HSF4	11.4634	-
chr6	149353730	149353748	EWSR1-FLI1	-2.52632	+
chr6	149353760	149353768	RHOXF1	10.2308	+
chr6	149353780	149353801	ZNF263	9.85714	+
chr6	149353783	149353801	EWSR1-FLI1	-9.35526	+
chr6	149353783	149353804	ZNF263	17.0612	+
chr6	149353787	149353805	EWSR1-FLI1	-16.2763	+
chr6	149353787	149353804	SP4	4	-
chr6	149353790	149353801	KLF16	11.9138	-
chr6	149353790	149353800	Klf4	10.1837	+
chr6	149353790	149353800	KLF5	11.5918	-
chr6	149353790	149353801	SP1	15.0962	-
chr6	149353790	149353805	SP2	16.9655	-
chr6	149353790	149353801	SP3	12.0244	-
chr6	149353790	149353802	SP8	10.1842	-
chr6	149353791	149353811	RREB1	4.45872	-
chr6	149353791	149353812	ZNF263	9.61224	+
chr6	149353792	149353810	EWSR1-FLI1	-4.32895	+
chr6	149353793	149353813	RREB1	3.08257	-
chr6	149353795	149353806	E2F6	13.6724	+
chr6	149353797	149353807	KLF5	10.3265	-
chr6	149353797	149353812	NR2C2	8.48571	+
chr6	149353797	149353808	SP1	11.9808	-
chr6	149353797	149353812	SP2	11.6034	-
chr6	149353797	149353818	ZNF263	10.2449	+
chr6	149353798	149353814	EGR4	10.0909	-
chr6	149353799	149353810	E2F6	12.8966	+
chr6	149353801	149353811	KLF5	10.9796	-
chr6	149353805	149353819	PLAG1	5.72449	+
chr6	149353809	149353825	ZNF143	3.25862	+
chr6	149969814	149969825	Gabpa	17.0656	-
chr6	149969815	149969828	ELF3	8.2931	-
chr6	149969815	149969826	ELK4	16.1273	-
chr6	149969816	149969828	EHF	10.2623	-
chr6	149969816	149969828	ELF1	13.3455	-
chr6	149969816	149969828	ELF4	13.8197	-
chr6	149969816	149969827	ELF5	11.5091	-
chr6	149969816	149969826	ELK1	17.766	-
chr6	149969816	149969826	ELK3	16.2586	-
chr6	149969816	149969826	ERF	17.2857	-
chr6	149969816	149969826	ERG	16.0545	-
chr6	149969816	149969826	ETS1	16.2931	-
chr6	149969816	149969826	ETV1	15.4545	-
chr6	149969816	149969827	ETV2	14.6721	-
chr6	149969816	149969826	ETV3	16.8592	-
chr6	149969816	149969826	ETV4	15.0172	-
chr6	149969816	149969826	ETV5	14.2	-
chr6	149969816	149969826	ETV6	15.5192	-
chr6	149969816	149969826	FEV	16.0769	-
chr6	149969816	149969826	FLI1	16.9787	-
chr6	149969850	149969861	NRF1	13.8	-
chr6	149969852	149969862	Hes1	9.9021	-
chr6	149969855	149969870	Klf12	10.9672	-
chr6	149969881	149969896	SP2	10.8793	+
chr6	149969885	149969896	SP1	10.2692	+
chr6	149969886	149969901	EGR3	7.7931	+
chr6	149969886	149969896	KLF5	11.2245	+
chr6	149969887	149969898	E2F4	15.6552	-
chr6	149969887	149969898	E2F6	15.7759	-
chr6	149969888	149969902	EGR1	16.1538	+
chr6	149969897	149969911	EGR1	10.3269	+
chr6	149969897	149969908	ELK4	11.8545	+
chr6	149969898	149969909	Gabpa	11.8033	-
chr6	149969899	149969917	KLF13	4.93103	+
chr6	149969901	149969916	Klf12	17.9344	+
chr6	149969901	149969918	SP4	7.25455	+
chr6	149969902	149969916	KLF14	11.7414	+
chr6	149969903	149969915	SP8	11.0658	+
chr6	149969904	149969915	KLF16	12.1379	+
chr6	149969904	149969915	SP3	13.2846	+
chr6	149969905	149969916	Klf1	17.8939	+
chr6	149969905	149969915	Klf4	15.9184	-
chr6	149969905	149969915	KLF5	14.2245	+
chr6	149969917	149969929	TFAP2A(var.2)	10.8364	+
chr6	153304692	153304703	SP1	9.94231	-
chr6	153304692	153304707	SP2	11.3966	-
chr6	153304713	153304724	NRF1	12.1818	-
chr6	153304713	153304723	Tcfl5	10.2339	-
chr6	153304720	153304735	SP2	9.56897	-
chr6	153304726	153304737	E2F6	13.7069	-
chr6	153304732	153304753	ZNF263	9.28571	-
chr6	153304739	153304756	SP4	4.14545	-
chr6	153304742	153304753	KLF16	12.4138	-
chr6	153304742	153304757	SP2	11	-
chr6	153304742	153304754	SP8	11.1974	-
chr6	153304746	153304761	NR2C2	8.81429	-
chr6	153304746	153304767	ZNF263	8.89796	-
chr6	153304747	153304761	PLAG1	13.2245	-
chr6	153304749	153304762	NR2F1	11.2041	-
chr6	153304756	153304767	KLF16	10.931	-
chr6	153304756	153304767	SP3	12.8455	-
chr6	153304761	153304772	NRF1	9.67273	-
chr6	153304766	153304777	NRF1	19.2727	-
chr6	153304767	153304778	NRF1	14.9636	-
chr6	153304793	153304808	CENPB	9.67308	-
chr6	153304804	153304816	ZBTB7A	10.1429	-
chr6	153304810	153304821	NRF1	14.9636	-
chr6	153304811	153304822	NRF1	19.2727	-
chr6	153304828	153304849	ZNF263	11.3673	-
chr6	153304829	153304844	ZBTB33	9.72727	-
chr6	153304848	153304860	GLI2	10.1897	-
chr6	153304849	153304861	ZBTB7A	11.2	-
chr6	153304863	153304877	Zfx	11.4242	-
chr6	158136805	158136816	PHOX2A	12.04	+
chr6	158136805	158136816	Phox2b	12.2553	+
chr6	158136805	158136816	PROP1	10.2836	-
chr6	158136816	158136830	Pax6	15.2222	+
chr6	158136854	158136866	PROX1	7.94545	+
chr6	158136873	158136883	Sox3	11.5	-
chr6	158136922	158136935	ATF4	9.40984	+
chr6	158136923	158136935	Creb5	7.76364	+
chr6	158136950	158136960	NHLH1	10.3793	+
chr6	158136950	158136960	TFAP4	12.6364	+
chr6	158136956	158136977	REST	6.87755	-
chr6	160137787	160137801	Bcl6	10.0645	-
chr6	160137795	160137809	MTF1	10.7317	-
chr6	160137808	160137821	EOMES	10.7195	-
chr6	160137810	160137820	TBR1	10.6383	-
chr6	160137825	160137839	Mecom	11.0899	-
chr6	160137850	160137865	SCRT1	12.3443	-
chr6	160137852	160137865	SCRT2	11.0164	-
chr6	160137874	160137886	PKNOX2	1.65574	+
chr6	163148953	163148970	Gmeb1	12.8421	-
chr6	163148955	163148969	ATF7	9	+
chr6	163148955	163148969	BATF3	0.80303	-
chr6	163148955	163148966	NFIL3	10.8182	-
chr6	163148956	163148969	ATF4	8.85246	-
chr6	163148956	163148968	Creb5	12.3273	+
chr6	163148956	163148968	DBP	11.9623	-
chr6	163148956	163148968	HLF	12.2881	+
chr6	163148956	163148968	JDP2(var.2)	10.9592	+
chr6	163148956	163148968	TEF	9.78182	+
chr6	163148958	163148966	CREB1	11.4775	-
chr6	163148958	163148968	Crem	13.4262	-
chr6	163148958	163148966	GMEB2	11.5571	-
chr6	163148959	163148967	Atf1	13.082	-
chr6	163148960	163148968	Atf3	12.3443	-
chr6	163148960	163148979	CTCF	11.2951	+
chr6	163148961	163148976	ZIC4	10.4364	-
chr6	163148962	163148976	ZIC1	6.87234	-
chr6	163148963	163148978	ZIC3	7.38571	-
chr6	163148965	163148980	SP2	19.3793	-
chr6	163148966	163148981	Klf12	9.19672	-
chr6	163148966	163148983	SP4	18.1636	-
chr6	163148967	163148981	KLF14	15.2241	-
chr6	163148968	163148980	SP8	16.9474	-
chr6	163148969	163148980	KLF16	18.2414	-
chr6	163148969	163148980	SP1	19.1538	-
chr6	163148969	163148980	SP3	15.9837	-
chr6	163148970	163148981	Klf1	11.6364	-
chr6	163148970	163148980	Klf4	16.1837	+
chr6	163148970	163148980	KLF5	17	-
chr6	163149001	163149015	Rfx1	9.58621	+
chr6	163149033	163149040	Nr2e3	12.8571	-
chr6	163149044	163149065	REST	15.2449	-
chr6	167412535	167412549	EGR1	13.1538	-
chr6	167412538	167412553	SP2	9.60345	-
chr6	167412543	167412564	ZNF263	9.34694	-
chr6	167412566	167412576	Tcfl5	9.98387	-
chr6	167412572	167412583	TFAP2A	16.2909	-
chr6	167412572	167412583	TFAP2B(var.2)	16.6909	-
chr6	167412572	167412583	TFAP2C(var.2)	15.9423	-
chr6	167412608	167412625	SP4	8.30909	-
chr6	167412608	167412622	Zfx	15.5455	-
chr6	167412611	167412625	EGR1	16.2885	-
chr6	167412612	167412627	EGR3	10.1034	-
chr6	167412612	167412628	EGR4	11.5455	-
chr6	167412614	167412625	EGR2	11.2931	-
chr6	167412619	167412636	SP4	15.4909	-
chr6	167412621	167412632	Klf1	10.9394	-
chr6	167412621	167412636	Klf12	8.39344	-
chr6	167412621	167412635	KLF14	13.3448	-
chr6	167412622	167412636	EGR1	12.1731	-
chr6	167412622	167412633	KLF16	15.8276	-
chr6	167412622	167412632	Klf4	16.1837	-
chr6	167412622	167412632	KLF5	17	-
chr6	167412622	167412633	SP1	17.8077	-
chr6	167412622	167412637	SP2	19.6897	-
chr6	167412622	167412633	SP3	14.374	-
chr6	167412622	167412634	SP8	14.9342	-
chr6	167412626	167412641	Znf423	6.04494	-
chr6	167412636	167412645	Hic1	12.0385	-
chr6	167412636	167412645	HIC2	12.8909	-
chr6	168227515	168227530	ZIC4	14.4	-
chr6	168227516	168227530	ZIC1	11.3191	-
chr6	168227524	168227535	NRF1	13.4182	+
chr6	168227535	168227549	EGR1	11.1923	-
chr6	168227539	168227556	SP4	4.21818	-
chr6	168227541	168227553	SP8	13.2632	-
chr6	168227542	168227553	KLF16	12.2931	-
chr6	168227542	168227553	SP3	11.7154	-
chr6	168227543	168227553	Klf4	12.5306	+
chr6	168227547	168227563	EGR4	12.8545	-
chr6	168227548	168227563	EGR3	10.4655	-
chr6	168227550	168227561	EGR2	10.4655	-
chr6	168227550	168227561	NRF1	11.8909	-
chr6	168227560	168227571	GCM1	11.0816	+
chr6	168227560	168227570	GCM2	12.082	+
chr6	168227562	168227571	THAP1	11	-
chr6	168227565	168227580	ZIC4	10.8909	-
chr6	168227581	168227595	MTF1	12.4512	-
chr6	168227597	168227610	TFAP2A(var.3)	11.3607	+
chr6	168227597	168227610	TFAP2B(var.3)	11.0492	-
chr6	168227597	168227610	TFAP2C(var.3)	10.4655	+
chr6	168227605	168227620	Bach1::Mafk	6.46053	+
chr6	168227610	168227621	NRF1	10.4545	+
chr6	169562962	169562973	KLF16	10.4828	-
chr6	169562962	169562972	Klf4	11.3265	+
chr6	169562962	169562972	KLF5	12.7959	-
chr6	169562962	169562973	SP1	12.2115	-
chr6	169562962	169562977	SP2	13.1897	-
chr6	169562962	169562973	SP3	10.6585	-
chr6	169562963	169562977	GLIS3	2.81818	-
chr6	169562965	169562981	GLIS1	-10.1154	-
chr6	169562966	169562980	GLIS2	7.88525	-
chr6	169562970	169562981	MAX::MYC	13.0612	-
chr6	169562970	169562980	Myc	13.8909	+
chr6	169562971	169562981	CLOCK	11.1818	-
chr6	169562971	169562981	MAX	13.0962	-
chr6	169562971	169562982	MAX::MYC	14.4388	+
chr6	169562971	169562981	MNT	12.7273	-
chr6	169562971	169562979	Mycn	14.4426	-
chr6	169562971	169562981	Npas2	12.5738	-
chr6	169562972	169562981	Creb3l2	13.382	+
chr6	169562972	169562980	Id2	12.1803	-
chr6	169562972	169562980	Mlxip	12.7049	-
chr6	169562972	169562982	Myc	13.3636	-
chr6	169562973	169562984	EGR2	8.72414	+
chr6	169562973	169562981	Mycn	12.7377	+
chr6	169562977	169562992	EGR3	5.74138	+
chr6	169562977	169562997	RREB1	4.12844	+
chr6	169562978	169562986	ARNT::HIF1A	11.1184	-
chr6	169562979	169562990	EGR2	9.01724	+
chr6	169562979	169562994	Klf12	8.60656	+
chr6	169562982	169562993	SP3	11.0325	+
chr6	169562983	169562994	Klf1	11.7273	+
chr6	169562993	169563014	REST	5.44898	-
chr6	169562996	169563011	Nr5a2	12.8621	-
chr6	169562998	169563014	SOX4	-0.545455	-
chr6	169562999	169563009	RORA	12.191	-
chr6	169562999	169563014	Sox11	-13.1857	-
chr6	169562999	169563014	SOX21	10.3673	-
chr6	169563000	169563011	ESRRB	11.9655	-
chr6	169563000	169563010	Esrrg	13.2857	-
chr6	169563002	169563010	NR4A2	11.4545	-
chr6	169563004	169563024	RREB1	4.02752	+
chr6	169563012	169563024	Foxd3	12.5435	-
chr6	169563013	169563025	FOXC2	10.8515	+
chr6	169563015	169563036	IRF1	8.06452	-
chr6	169563032	169563042	NFIA	12.4222	+
chr6	169563033	169563042	NFIX	10.8936	+
chr6	169563037	169563048	GCM1	12.4082	+
chr6	169563054	169563070	SOX8	-11.7576	+
chr6	170102101	170102116	ZBTB33	10.0303	-
chr6	170102104	170102114	Hes1	9.7972	-
chr6	170102112	170102128	RFX2	4.78571	-
chr6	170102112	170102128	RFX3	8.51515	-
chr6	170102112	170102128	RFX4	10.9848	-
chr6	170102138	170102149	E2F4	13.7759	-
chr6	170102141	170102156	EGR3	11.2414	-
chr6	170102141	170102157	EGR4	14.4182	-
chr6	170102142	170102153	NRF1	10.4	-
chr6	170102143	170102154	EGR2	13.7069	-
chr6	170102143	170102155	GLI2	9.84483	-
chr6	170102143	170102160	SP4	9.38182	-
chr6	170102144	170102162	KLF13	3.44828	-
chr6	170102145	170102156	Klf1	10.9091	-
chr6	170102145	170102160	Klf12	14.1311	-
chr6	170102145	170102159	KLF14	16.0345	-
chr6	170102146	170102157	KLF16	15.2759	-
chr6	170102146	170102156	Klf4	12.4592	-
chr6	170102146	170102156	KLF5	13.3673	-
chr6	170102146	170102157	SP3	15.4309	-
chr6	170102146	170102158	SP8	15.1316	-
chr6	170102149	170102167	IRF2	4.62385	-
chr6	170102152	170102167	PRDM1	10.5455	-
chr6	170102160	170102178	GATA1::TAL1	10.7273	-
chr6	170102160	170102175	ZBTB33	9.45455	-
chr6	170102163	170102176	ZBED1	7.52727	-
chr6	170102163	170102178	ZBTB33	15.9091	-
chr6	170102167	170102180	Myod1	15.1633	-
chr6	170102168	170102182	Tcf21	13.2237	-
chr6	170102170	170102180	Ascl2	11.1143	-
chr6	170102170	170102180	MSC	11.4756	-
chr6	170102170	170102180	MYF6	9.66667	-
chr6	170102170	170102181	Myog	15.3469	-
chr6	170102170	170102181	Tcf12	15.449	-
chr6	170102170	170102180	TFAP4	9.87273	-
chr6	170102185	170102196	Gabpa	15.3934	-
chr6	170102186	170102197	ELK4	15.7636	-
chr6	170102187	170102197	ELK1	13.6383	-
chr6	170102187	170102197	ELK3	12.9828	-
chr6	170102187	170102197	ERF	12.8857	-
chr6	170102187	170102197	ERG	12.6727	-
chr6	170102187	170102197	ETS1	13.3103	-
chr6	170102187	170102197	ETV1	12.9273	-
chr6	170102187	170102197	ETV3	12.1831	-
chr6	170102187	170102197	ETV4	12.5345	-
chr6	170102187	170102197	ETV5	12.8727	-
chr6	170102187	170102197	ETV6	12.0769	-
chr6	170102187	170102197	FEV	12.4231	-
chr6	170102187	170102197	FLI1	12.9362	-
chr6	170102218	170102229	Gabpa	15.0328	-
chr6	170102219	170102232	ELF3	13.7931	-
chr6	170102219	170102230	ELK4	13.9636	-
chr6	170102220	170102232	EHF	13.2131	-
chr6	170102220	170102232	ELF1	11.8727	-
chr6	170102220	170102232	ELF4	12.4262	-
chr6	170102220	170102231	ELF5	13.4545	-
chr6	170102220	170102230	ELK1	11.2553	-
chr6	170102220	170102230	ELK3	11.569	-
chr6	170102220	170102230	ETS1	11.3276	-
chr6	170102220	170102230	ETV1	11.2364	-
chr6	170102220	170102230	ETV3	10.7183	-
chr6	170102220	170102230	ETV4	11.2931	-
chr6	170102220	170102230	ETV5	11.8909	-
chr6	170102220	170102230	ETV6	15.6346	-
chr6	170102220	170102230	FEV	10.8077	-
chr6	170102222	170102236	EGR1	13.7692	-
chr6	170102222	170102233	SP1	11.8269	-
chr6	170102222	170102237	SP2	13.5	-
chr6	170102223	170102233	MZF1(var.2)	11.6061	-
chr6	170102226	170102237	TFAP2A	14.6909	-
chr6	170102226	170102237	TFAP2B(var.2)	14.4727	-
chr6	170102226	170102237	TFAP2C(var.2)	14.1154	-
chr6	170102236	170102250	Zfx	14.4242	-
chr7	149682	149694	EHF	13.1639	+
chr7	149682	149694	ELF1	9.58182	+
chr7	149682	149695	ELF3	14.7241	+
chr7	149682	149694	ELF4	9.78689	+
chr7	149682	149703	IRF1	8.22581	-
chr7	149683	149694	ELF5	13.0545	+
chr7	149686	149701	FOXP1	11.831	+
chr7	149688	149709	IRF1	11.0806	-
chr7	149702	149713	CEBPA	15.4286	-
chr7	149703	149713	CEBPB	12.84	-
chr7	149703	149713	CEBPD	12.5385	-
chr7	149703	149713	CEBPE	12.7636	-
chr7	149703	149713	CEBPG	12.7347	-
chr7	149706	149717	CDX2	11.6949	+
chr7	149707	149718	HOXA10	10.717	+
chr7	149708	149717	CDX1	11.283	+
chr7	149708	149718	Hoxd9	11.2917	+
chr7	149723	149739	SRF	5.27869	+
chr7	149737	149750	HSF1	11.918	+
chr7	149737	149750	HSF2	10.4364	+
chr7	149737	149750	HSF4	14.0366	+
chr7	149769	149780	NRF1	13.0182	-
chr7	149771	149782	EGR2	9.10345	-
chr7	149777	149792	NFYB	9.96154	+
chr7	1199735	1199746	Klf1	13.9545	-
chr7	1199735	1199750	Klf12	7.40984	-
chr7	1199735	1199749	KLF14	8.2069	-
chr7	1199736	1199750	EGR1	11.5	-
chr7	1199736	1199747	KLF16	11.2069	-
chr7	1199736	1199746	Klf4	11.3163	-
chr7	1199736	1199747	SP3	11.4878	-
chr7	1199737	1199752	EGR3	5.67241	-
chr7	1199738	1199758	RREB1	10.1468	-
chr7	1199741	1199752	Klf1	14.6667	-
chr7	1199741	1199756	Klf12	8.19672	-
chr7	1199742	1199756	EGR1	14.7308	-
chr7	1199742	1199753	KLF16	14	-
chr7	1199742	1199752	Klf4	12.8367	-
chr7	1199742	1199752	KLF5	12.2449	-
chr7	1199742	1199753	SP3	15.3171	-
chr7	1199742	1199754	SP8	13.0395	-
chr7	1199772	1199786	Zfx	13.8939	-
chr7	1199773	1199784	TFAP2A	11.9273	-
chr7	1199773	1199785	TFAP2A(var.2)	12.4364	-
chr7	1199773	1199785	TFAP2B	11.5818	-
chr7	1199773	1199784	TFAP2B(var.2)	10.8182	-
chr7	1199773	1199785	TFAP2C	11.9388	-
chr7	1199778	1199792	PLAG1	10.949	-
chr7	1199780	1199791	TFAP2A	10.8182	+
chr7	1199780	1199792	TFAP2A(var.2)	10.7818	+
chr7	1199780	1199791	TFAP2B(var.2)	10.2909	-
chr7	1199785	1199796	Crx	11.3621	-
chr7	1199796	1199817	REST	5.79592	+
chr7	1199797	1199811	EGR1	11.4423	-
chr7	1199804	1199815	SPDEF	10.0182	-
chr7	1199818	1199832	Zfx	12.4394	-
chr7	1199831	1199841	REL	13.1111	-
chr7	1199831	1199841	RELA	13.7857	-
chr7	1199832	1199843	Gabpa	10.7213	-
chr7	1199833	1199844	ELK4	11.3818	-
chr7	1199941	1199951	KLF5	11.2245	+
chr7	1199941	1199960	PAX5	13	-
chr7	1199941	1199952	SP1	11.8077	+
chr7	1199941	1199956	SP2	14.7241	+
chr7	1199943	1199957	ZIC1	8.17021	+
chr7	1199943	1199958	ZIC3	13.1429	+
chr7	1199943	1199958	ZIC4	12.3273	+
chr7	1199951	1199961	Klf4	11.4184	-
chr7	1199951	1199970	PAX5	11.1774	-
chr7	1199955	1199968	TFAP2A(var.3)	11.4426	-
chr7	1199955	1199968	TFAP2B(var.3)	12.5082	+
chr7	1199955	1199968	TFAP2C(var.3)	11.9138	-
chr7	1199957	1199968	TFAP2A	11.5273	+
chr7	1199957	1199968	TFAP2B(var.2)	10.4909	+
chr7	1199959	1199970	NRF1	9.05455	+
chr7	1199961	1199977	EGR4	11.0364	+
chr7	1199963	1199974	Klf1	10.7121	+
chr7	1199963	1199977	KLF14	13.3276	+
chr7	1199964	1199978	EGR1	16.7308	+
chr7	1199964	1199975	KLF16	12.1552	+
chr7	1199964	1199974	Klf4	11.8265	-
chr7	1199964	1199975	SP1	13	+
chr7	1199964	1199979	SP2	16.569	+
chr7	1199964	1199975	SP3	11.561	+
chr7	1199965	1199980	EGR3	9.84483	+
chr7	1199965	1199981	EGR4	11.3636	+
chr7	1199967	1199978	EGR2	11.7069	+
chr7	1199967	1199988	ZNF263	12.6122	-
chr7	1199970	1199991	ZNF263	11.9184	-
chr7	1199973	1199994	ZNF263	9.53061	-
chr7	1199976	1199994	EWSR1-FLI1	-11	-
chr7	1199980	1200001	ZNF263	9.06122	-
chr7	1199995	1200008	HSF2	11.6727	+
chr7	1199995	1200008	HSF4	11.878	+
chr7	1200017	1200028	NRF1	9.54545	-
chr7	1200034	1200049	Nfe2l2	15.8636	-
chr7	1200037	1200054	ESR1	0.287879	+
chr7	1200038	1200055	RARA::RXRA	10.1837	+
chr7	1200058	1200069	NRF1	19.0545	-
chr7	1200059	1200070	NRF1	16.1636	+
chr7	1200063	1200082	PAX5	11.1452	+
chr7	1200064	1200075	NRF1	11.6909	-
chr7	1200069	1200082	TFAP2A(var.3)	10.8033	+
chr7	1200069	1200082	TFAP2B(var.3)	9.14754	-
chr7	1200069	1200082	TFAP2C(var.3)	10.0172	+
chr7	1200078	1200093	SP2	12.2241	-
chr7	1200090	1200104	JUN(var.2)	14.1538	+
chr7	1200092	1200107	Bach1::Mafk	13.5526	-
chr7	1200092	1200103	BATF::JUN	12.5577	+
chr7	1200093	1200104	FOSL2	9.70909	+
chr7	1200093	1200104	JUNB	11.7143	+
chr7	1200093	1200108	Nfe2l2	10.6061	-
chr7	1200094	1200105	FOS	12.0851	+
chr7	1200094	1200105	FOSL1	13.8909	+
chr7	1200094	1200105	JUND	11.4894	+
chr7	1200096	1200103	FOS::JUN	11.9703	+
chr7	1200104	1200125	REST	5.16327	-
chr7	1609645	1609656	NRF1	9.70909	-
chr7	1609657	1609669	EHF	13.6393	-
chr7	1609657	1609669	ELF1	14.2364	-
chr7	1609657	1609670	ELF3	10.931	-
chr7	1609657	1609669	ELF4	13.4918	-
chr7	1609658	1609669	ELF5	12.9636	-
chr7	1609658	1609669	SPDEF	10.6364	-
chr7	1609659	1609669	ELK1	13.9787	-
chr7	1609659	1609669	ELK3	13.6207	-
chr7	1609659	1609670	ELK4	16.7091	-
chr7	1609659	1609669	ERF	11.8857	-
chr7	1609659	1609669	ERG	12.2545	-
chr7	1609659	1609669	ETS1	12.8966	-
chr7	1609659	1609669	ETV1	12.4545	-
chr7	1609659	1609669	ETV3	14.1549	-
chr7	1609659	1609669	ETV4	12.3621	-
chr7	1609659	1609669	ETV5	12.1273	-
chr7	1609659	1609669	ETV6	15.2885	-
chr7	1609659	1609669	FEV	12.6923	-
chr7	1609659	1609669	FLI1	12.3617	-
chr7	1609660	1609671	Gabpa	18.0164	-
chr7	1609679	1609692	TFAP2A(var.3)	9.78689	-
chr7	1609680	1609690	Hes1	10.042	-
chr7	1609683	1609694	NRF1	9.45455	+
chr7	1609687	1609701	KLF14	8	-
chr7	1609688	1609698	Klf4	11.3163	-
chr7	1609688	1609699	SP1	13.1346	-
chr7	1609688	1609703	SP2	16.8103	-
chr7	1609694	1609706	HINFP	15.6364	-
chr7	1609713	1609724	Gabpa	10.5902	-
chr7	1609717	1609729	EHF	10.4098	-
chr7	1609717	1609729	ELF1	11	-
chr7	1609717	1609729	ELF4	10.623	-
chr7	1609718	1609729	ELF5	11.3455	-
chr7	1609719	1609729	ELK1	13.383	-
chr7	1609719	1609729	ELK3	12.931	-
chr7	1609719	1609730	ELK4	12.3273	-
chr7	1609719	1609729	ERG	13.1636	-
chr7	1609719	1609729	ETS1	11.3793	-
chr7	1609719	1609729	ETV1	12.3273	-
chr7	1609719	1609729	ETV3	12.4225	-
chr7	1609719	1609729	ETV4	12.3621	-
chr7	1609719	1609729	ETV5	12.0182	-
chr7	1609719	1609729	FEV	13.1923	-
chr7	1609719	1609729	FLI1	12.4468	-
chr7	1609720	1609731	Gabpa	14.2623	-
chr7	1609797	1609810	TFAP2A(var.3)	13.4918	+
chr7	1609797	1609810	TFAP2B(var.3)	13.3934	-
chr7	1609797	1609810	TFAP2C(var.3)	12.9655	-
chr7	1781868	1781883	LEF1	9.43548	-
chr7	1781868	1781885	NR1H2::RXRA	-6.20225	-
chr7	1781868	1781883	NR2C2	9.97143	-
chr7	1781868	1781880	Tcf7	12.8226	-
chr7	1781869	1781883	Nr2f6	10.6061	-
chr7	1781869	1781883	Rxra	5.71951	-
chr7	1781869	1781883	RXRB	2.21818	-
chr7	1781869	1781883	RXRG	7.23404	-
chr7	1781873	1781884	Esrra	8.25455	-
chr7	1781878	1781888	EVX1	10.1509	-
chr7	1781896	1781908	E2F1	10.8852	-
chr7	1781916	1781927	ELK4	11.2545	-
chr7	1781917	1781927	ERF	11.9286	-
chr7	1781917	1781927	ERG	11.6909	-
chr7	1781917	1781927	ETS1	12.1552	-
chr7	1781917	1781928	ETV2	9.88525	-
chr7	1781917	1781927	FLI1	11.4681	-
chr7	1781928	1781940	INSM1	10.051	-
chr7	1781928	1781942	NFIC::TLX1	3.91837	-
chr7	1781938	1781955	SP4	5.98182	-
chr7	1781940	1781951	Klf1	11.0909	-
chr7	1781940	1781954	KLF14	7.91379	-
chr7	1781941	1781951	Klf4	12.4286	-
chr7	1781941	1781956	SP2	12.6897	-
chr7	1781945	1781956	Gabpa	12.8525	-
chr7	1781946	1781957	ELK4	11	-
chr7	1781947	1781957	ELK1	9.70213	-
chr7	1781955	1781969	Zfx	13.1364	-
chr7	1781958	1781967	HIC2	11.3818	-
chr7	1894838	1894852	Tcf21	5.69737	+
chr7	1894858	1894871	TFAP2A(var.3)	9.77049	-
chr7	1894863	1894876	SMAD2::SMAD3::SMAD4	10.4426	+
chr7	1894868	1894882	Zfx	12.7273	-
chr7	1894873	1894888	Nr2f6(var.2)	4.14286	-
chr7	1894873	1894888	Pparg::Rxra	10.5495	-
chr7	1894874	1894888	Nr2f6	10.8636	-
chr7	1894879	1894892	NR2F1	10.7143	-
chr7	1894880	1894888	CREB1	11.3964	-
chr7	1894881	1894894	EOMES	10.9268	-
chr7	1894881	1894898	ESR1	-1.90909	-
chr7	1894881	1894889	NR4A2	12.3131	-
chr7	1894882	1894897	ESR2	11.0577	-
chr7	1894882	1894900	KLF13	3.91379	-
chr7	1894883	1894894	Klf1	14.3485	-
chr7	1894883	1894898	Klf12	9.78689	-
chr7	1894883	1894897	KLF14	11.4483	-
chr7	1894884	1894898	EGR1	10.5577	-
chr7	1894884	1894895	KLF16	11.5172	-
chr7	1894884	1894894	Klf4	10.949	-
chr7	1894884	1894894	KLF5	11.0612	-
chr7	1894884	1894895	SP3	11.9593	-
chr7	1894885	1894900	EGR3	6.44828	-
chr7	1894885	1894893	MGA	12.7727	-
chr7	1894885	1894893	TBX1	11.8776	-
chr7	1894885	1894893	TBX15	11.75	-
chr7	1894885	1894893	TBX4	11.0408	-
chr7	1894885	1894893	TBX5	11.2241	-
chr7	1894887	1894898	EGR2	9.32759	-
chr7	1894921	1894932	Klf1	17.8939	-
chr7	1894921	1894936	Klf12	14.0984	-
chr7	1894922	1894932	Klf4	15.9184	-
chr7	1894922	1894932	KLF5	14.2245	-
chr7	1894922	1894933	SP3	10.8699	-
chr7	1894924	1894939	Znf423	6.80899	-
chr7	1894925	1894940	Znf423	7.89888	-
chr7	1894939	1894954	Znf423	8.91011	-
chr7	1894948	1894969	IRF1	8.87097	+
chr7	1894950	1894965	STAT1::STAT2	8.90909	+
chr7	1894964	1894985	REST	11.0816	+
chr7	1894974	1894982	MEIS2	11.9016	+
chr7	1894974	1894982	MEIS3	11.1923	+
chr7	2595332	2595349	ESR1	-1.81818	+
chr7	2595352	2595365	TFAP2B(var.3)	9.59016	-
chr7	2595352	2595365	TFAP2C(var.3)	9.34483	-
chr7	2595353	2595365	TFAP2A(var.2)	10.9636	-
chr7	2595382	2595392	ELK1	9.48936	+
chr7	2595382	2595392	ELK3	10.9828	+
chr7	2595382	2595392	ERG	11.6	+
chr7	2595382	2595392	ETS1	11.7931	+
chr7	2595382	2595392	ETV1	12.1636	+
chr7	2595382	2595392	ETV4	11.8793	+
chr7	2595382	2595392	ETV5	12.3818	+
chr7	2595382	2595392	FEV	11.7692	+
chr7	2595382	2595392	FLI1	11.1277	+
chr7	2595382	2595393	SPDEF	9.63636	+
chr7	2595387	2595399	ZBTB7A	10.1857	+
chr7	2595388	2595404	EGR4	17.1091	+
chr7	2595389	2595404	EGR3	16.1207	+
chr7	2595390	2595402	GLI2	9.86207	+
chr7	2595390	2595405	SP2	17.7931	+
chr7	2595390	2595402	ZBTB7B	11.3448	+
chr7	2595390	2595402	ZBTB7C	11.9194	+
chr7	2595391	2595406	Klf12	12.4426	+
chr7	2595391	2595408	SP4	16.9636	+
chr7	2595391	2595403	ZBTB7A	12.8571	+
chr7	2595392	2595406	KLF14	16.4483	+
chr7	2595393	2595405	SP8	16.8816	+
chr7	2595394	2595405	KLF16	16.5345	+
chr7	2595394	2595405	SP1	16.2692	+
chr7	2595394	2595405	SP3	15.6341	+
chr7	2595394	2595404	ZNF740	10.6606	+
chr7	2595395	2595406	Klf1	13.7273	+
chr7	2595395	2595405	Klf4	16.6939	-
chr7	2595395	2595405	KLF5	16.2041	+
chr7	2595400	2595417	RARA(var.2)	3.91803	-
chr7	2595406	2595421	SP2	12.1552	+
chr7	2595410	2595421	KLF16	10.0517	+
chr7	2595410	2595421	SP1	15.0769	+
chr7	2595410	2595421	SP3	11.5041	+
chr7	2595411	2595421	Klf4	12.6531	-
chr7	2595411	2595421	KLF5	14.449	+
chr7	4998804	4998815	TFAP2A	11.7818	+
chr7	4998813	4998825	TFAP2A(var.2)	11.9091	-
chr7	4998813	4998825	TFAP2B	10.9091	-
chr7	4998819	4998833	EGR1	12.4038	-
chr7	4998820	4998835	EGR3	6.58621	-
chr7	4998820	4998836	EGR4	9.92727	-
chr7	4998822	4998833	EGR2	11.2931	-
chr7	4998839	4998858	CTCF	8.42623	-
chr7	4998841	4998851	Ascl2	10.5143	+
chr7	4998841	4998851	OLIG3	10.8621	+
chr7	4998841	4998853	TAL1::TCF3	14.2809	+
chr7	4998845	4998866	ZNF263	11.2857	-
chr7	4998848	4998864	EGR4	15.3455	+
chr7	4998849	4998864	EGR3	16.2069	+
chr7	4998849	4998859	ZNF740	11.4679	+
chr7	4998850	4998861	E2F4	9.93103	-
chr7	4998850	4998865	SP2	19.7759	+
chr7	4998851	4998865	EGR1	21.8269	+
chr7	4998851	4998862	EGR2	12.5517	+
chr7	4998851	4998868	SP4	13.3636	+
chr7	4998852	4998866	KLF14	13	+
chr7	4998853	4998865	SP8	11.2763	+
chr7	4998854	4998865	KLF16	18.2414	+
chr7	4998854	4998874	RREB1	3.44037	+
chr7	4998854	4998865	SP1	19.1538	+
chr7	4998854	4998865	SP3	15.9837	+
chr7	4998854	4998875	ZNF263	14.5714	-
chr7	4998855	4998866	Klf1	10.9394	+
chr7	4998855	4998865	Klf4	16.1837	-
chr7	4998855	4998865	KLF5	17	+
chr7	4998855	4998870	SP2	15.7414	+
chr7	4998857	4998873	EGR4	10.0364	+
chr7	4998859	4998870	SP1	11.8846	+
chr7	4998860	4998874	PLAG1	8.7449	-
chr7	4998860	4998877	SP4	3.58182	+
chr7	4998862	4998874	SP8	11.7368	+
chr7	4998863	4998874	KLF16	10.7069	+
chr7	4998863	4998874	SP3	11.4715	+
chr7	4998865	4998876	E2F4	10.7759	-
chr7	4998868	4998882	PLAG1	9.32653	-
chr7	4998869	4998883	PLAG1	11.1633	-
chr7	4998870	4998884	PLAG1	5.27551	-
chr7	4998871	4998885	GLIS2	9.19672	+
chr7	4998875	4998885	ZNF740	10.9174	+
chr7	5322497	5322508	KLF16	10.0172	-
chr7	5322497	5322508	SP1	14.8654	-
chr7	5322497	5322508	SP3	10.9268	-
chr7	5322497	5322518	ZNF263	24.8571	+
chr7	5322498	5322516	EWSR1-FLI1	-16.1447	+
chr7	5322498	5322519	ZNF263	14.0612	+
chr7	5322500	5322510	MZF1(var.2)	13.3737	+
chr7	5322500	5322515	SP2	13.8103	-
chr7	5322500	5322521	ZNF263	15.5306	+
chr7	5322501	5322519	EWSR1-FLI1	-16.0395	+
chr7	5322501	5322522	ZNF263	17	+
chr7	5322501	5322511	ZNF740	11.1743	-
chr7	5322502	5322523	ZNF263	10.3469	+
chr7	5322503	5322518	SP2	13.931	-
chr7	5322503	5322524	ZNF263	11.7347	+
chr7	5322504	5322515	SP1	14.7885	-
chr7	5322504	5322525	ZNF263	22.7755	+
chr7	5322505	5322523	EWSR1-FLI1	-6.67105	+
chr7	5322505	5322515	KLF5	11.0204	-
chr7	5322506	5322521	SP2	15.8103	-
chr7	5322507	5322521	EGR1	14.9423	-
chr7	5322507	5322518	SP1	12.7885	-
chr7	5322507	5322528	ZNF263	9.77551	+
chr7	5322510	5322521	SP1	12.8654	-
chr7	5322510	5322525	SP2	16.2414	-
chr7	5322510	5322531	ZNF263	19.1224	+
chr7	5322511	5322528	SP4	3.43636	-
chr7	5322512	5322523	E2F6	14.1897	+
chr7	5322514	5322525	KLF16	10.7931	-
chr7	5322514	5322525	SP1	15.5577	-
chr7	5322514	5322525	SP3	11.1301	-
chr7	5322515	5322526	Klf1	11.2121	-
chr7	5322515	5322525	Klf4	13.3469	+
chr7	5322515	5322525	KLF5	15.3878	-
chr7	5322515	5322530	SP2	19.9655	-
chr7	5322516	5322531	Klf12	14.0984	-
chr7	5322516	5322533	SP4	16.5091	-
chr7	5322517	5322531	KLF14	16.2414	-
chr7	5322518	5322530	SP8	14.5658	-
chr7	5322519	5322530	KLF16	15.8276	-
chr7	5322519	5322530	SP1	17.8077	-
chr7	5322519	5322530	SP3	14.374	-
chr7	5322520	5322535	EGR3	6	-
chr7	5322520	5322531	Klf1	12.3485	-
chr7	5322520	5322530	Klf4	16.1837	+
chr7	5322520	5322530	KLF5	17	-
chr7	5322525	5322546	ZNF263	8.89796	+
chr7	5322531	5322545	GLIS2	11.5246	-
chr7	5322533	5322544	E2F4	10.5	+
chr7	5322534	5322549	SP2	17.0517	-
chr7	5322534	5322546	ZBTB7B	9.7069	-
chr7	5322534	5322546	ZBTB7C	10.629	-
chr7	5322538	5322549	KLF16	10.8276	-
chr7	5322538	5322549	SP1	14.3654	-
chr7	5322541	5322556	NR2C2	8.6	+
chr7	5322541	5322550	THAP1	10.6447	-
chr7	5322544	5322559	SP2	19.4828	-
chr7	5322545	5322559	EGR1	13.1923	-
chr7	5322545	5322562	SP4	8.27273	-
chr7	5322548	5322559	KLF16	11.4828	-
chr7	5322548	5322559	SP1	15.8077	-
chr7	5322548	5322559	SP3	11.7886	-
chr7	5322549	5322559	Klf4	10.3163	+
chr7	5322549	5322559	KLF5	11.9184	-
chr7	5322550	5322565	Klf12	12.1967	-
chr7	5322550	5322567	SP4	5.61818	-
chr7	5322551	5322565	KLF14	11.2931	-
chr7	5322552	5322564	SP8	14.8026	-
chr7	5322553	5322570	ESR1	2.04545	+
chr7	5322553	5322564	KLF16	11.6034	-
chr7	5322553	5322564	SP3	13.7073	-
chr7	5322554	5322569	ESR2	12.2885	-
chr7	5322554	5322565	Klf1	11.2727	-
chr7	5322554	5322564	Klf4	13.9082	+
chr7	5322554	5322564	KLF5	12.5714	-
chr7	7222103	7222120	SP4	10.7273	+
chr7	7222105	7222119	KLF14	9.22414	+
chr7	7222106	7222117	KLF16	13.5	+
chr7	7222106	7222116	Klf4	12.9184	-
chr7	7222106	7222116	KLF5	14.3673	+
chr7	7222106	7222117	SP1	14.75	+
chr7	7222106	7222121	SP2	16.6897	+
chr7	7222106	7222117	SP3	13.7805	+
chr7	7222106	7222118	SP8	13.6316	+
chr7	7222107	7222123	EGR4	10.6364	+
chr7	7222107	7222117	ZNF740	10.6606	+
chr7	7222108	7222120	ZBTB7A	13.6286	+
chr7	7222109	7222123	PLAG1	5.53061	-
chr7	7222109	7222121	ZBTB7B	10.931	+
chr7	7222109	7222121	ZBTB7C	12.9355	+
chr7	7222112	7222124	SP8	10.5526	+
chr7	7222113	7222124	SP1	10.1923	+
chr7	7222113	7222128	SP2	13.6379	+
chr7	7222113	7222124	SP3	10.5528	+
chr7	7222117	7222138	ZNF263	12.4694	-
chr7	7222118	7222129	KLF16	10	+
chr7	7222118	7222130	SP8	11.25	+
chr7	7222120	7222131	E2F4	13.431	-
chr7	7222120	7222131	E2F6	14.6897	-
chr7	7222121	7222142	ZNF263	13.8367	-
chr7	7222127	7222137	Klf4	12.2551	-
chr7	7222127	7222137	KLF5	13.102	+
chr7	7222127	7222138	SP1	13.1731	+
chr7	7222127	7222142	SP2	14.8276	+
chr7	7222136	7222148	TFAP2B	10.9818	-
chr7	7222136	7222148	TFAP2C	11.5	-
chr7	7222137	7222148	TFAP2A	12.4909	-
chr7	7222137	7222148	TFAP2B(var.2)	12.4	-
chr7	7222137	7222148	TFAP2C(var.2)	11.8269	-
chr7	7222147	7222163	EGR4	12.0545	-
chr7	7222148	7222163	EGR3	13.1552	-
chr7	7222150	7222164	EGR1	14.5192	-
chr7	7222150	7222161	EGR2	10.4655	-
chr7	7222157	7222171	XBP1	11.2692	+
chr7	7222158	7222172	BATF3	6.4697	-
chr7	7222158	7222172	CREB3	11.7286	+
chr7	7222161	7222169	CREB1	11.5676	-
chr7	7222189	7222206	Gmeb1	10.4868	+
chr7	7222189	7222200	NRF1	14.9636	+
chr7	7222192	7222202	CEBPB	12.76	-
chr7	7222192	7222202	CEBPD	13	-
chr7	7222192	7222202	CEBPE	12.8364	-
chr7	7222192	7222202	CEBPG	12.6939	-
chr7	7222194	7222209	CENPB	13.3269	-
chr7	8301787	8301795	CREB1	10.8649	-
chr7	8301800	8301811	TFAP2A	11.5818	-
chr7	8301800	8301811	TFAP2B(var.2)	12.7091	-
chr7	8301800	8301811	TFAP2C(var.2)	12.4615	-
chr7	8301804	8301825	ZNF263	11.4082	-
chr7	8301807	8301822	PRDM1	11.4182	-
chr7	8301808	8301819	E2F6	12.8966	-
chr7	8301809	8301824	NR2C2	10.3571	-
chr7	8301810	8301831	ZNF263	14.0204	-
chr7	8301811	8301832	ZNF263	10.3265	-
chr7	8301812	8301833	ZNF263	11.2041	-
chr7	8301813	8301828	SP2	17.9828	-
chr7	8301814	8301828	EGR1	12.2692	-
chr7	8301814	8301831	SP4	8.6	-
chr7	8301815	8301831	EGR4	10.3636	-
chr7	8301815	8301829	KLF14	10.5	-
chr7	8301816	8301828	SP8	13.4079	-
chr7	8301817	8301828	KLF16	14.2414	-
chr7	8301817	8301828	SP1	16.5577	-
chr7	8301817	8301828	SP3	14.1301	-
chr7	8301818	8301828	Klf4	12.8367	-
chr7	8301818	8301828	KLF5	15.102	-
chr7	8301819	8301830	E2F4	11.8103	-
chr7	8301819	8301829	ZNF740	10.7339	-
chr7	8301821	8301831	ZNF740	10.0183	-
chr7	8301823	8301841	EWSR1-FLI1	-15.5132	-
chr7	8301842	8301853	ELK4	10.6	-
chr7	8301843	8301858	ZIC3	7.41429	-
chr7	8301856	8301875	CTCF	9.83607	-
chr7	15727990	15728005	FOXP1	10.9577	+
chr7	15727990	15728011	IRF1	14.5484	-
chr7	15727994	15728009	STAT1::STAT2	11.8636	-
chr7	15727996	15728017	IRF1	12.3548	-
chr7	15727998	15728013	IRF9	1.10909	+
chr7	15728000	15728015	STAT1::STAT2	10.2879	-
chr7	15728018	15728030	TAL1::TCF3	12.1011	+
chr7	15728018	15728032	Tcf21	8.22368	+
chr7	15728019	15728030	Myog	14.5102	-
chr7	15728019	15728030	Tcf12	14.449	-
chr7	15728020	15728030	Ascl2	14.8429	+
chr7	15728020	15728030	FIGLA	11.1724	+
chr7	15728020	15728030	MSC	13.2683	+
chr7	15728020	15728033	Myod1	11.7959	+
chr7	15728020	15728030	NHLH1	11.7931	+
chr7	15728020	15728030	TFAP4	11.4364	+
chr7	17338930	17338942	HINFP	10.0303	+
chr7	17338931	17338942	ELK4	12.6909	+
chr7	17338932	17338943	Gabpa	12.1803	-
chr7	17338974	17338990	GLIS1	2.44231	+
chr7	17338974	17338989	ZBTB33	9.63636	-
chr7	17338975	17338991	EGR4	10.7818	+
chr7	17338975	17338989	GLIS2	11.8033	+
chr7	17338975	17338989	GLIS3	8.19697	+
chr7	17338976	17338991	EGR3	8.41379	+
chr7	17338978	17338992	EGR1	14.3654	+
chr7	17338981	17338992	KLF16	13.3448	+
chr7	17338997	17339007	Hes1	10.4476	-
chr7	17338997	17339007	Tcfl5	9.92742	-
chr7	17338998	17339014	EGR4	9.69091	+
chr7	17338999	17339010	GCM1	10.3878	-
chr7	22602876	22602894	MAFF	10.2	+
chr7	22602877	22602892	MAFK	10.8222	+
chr7	22602881	22602892	NRL	11.4231	-
chr7	22602908	22602919	KLF16	13.2241	+
chr7	22602908	22602918	Klf4	12.2755	-
chr7	22602908	22602918	KLF5	14.8367	+
chr7	22602908	22602919	SP1	15.5769	+
chr7	22602908	22602923	SP2	15.2414	+
chr7	22602908	22602919	SP3	12.7561	+
chr7	22602908	22602920	SP8	10.6842	+
chr7	22602910	22602921	SP3	10.7886	+
chr7	22602910	22602922	SP8	11	+
chr7	22602911	22602923	SP8	10.1579	+
chr7	22602912	22602927	ZIC3	10.7	+
chr7	22602912	22602927	ZIC4	10.0545	+
chr7	22602912	22602922	ZNF740	14.4128	+
chr7	22602913	22602923	ZNF740	10.9174	+
chr7	22602914	22602934	RREB1	3.54128	+
chr7	22602935	22602945	Ascl2	11.9	-
chr7	22602941	22602952	Gfi1b	13.569	-
chr7	22862410	22862424	PLAG1	5.82653	-
chr7	22862433	22862445	ZBTB7A	11.3143	-
chr7	22862435	22862446	Gfi1b	12.0517	-
chr7	22862435	22862446	RUNX1	13.0345	+
chr7	22862445	22862466	IRF1	8.16129	+
chr7	22862449	22862467	IRF2	4.82569	-
chr7	22862451	22862472	IRF1	13.871	+
chr7	22862454	22862468	IRF7	9.46774	-
chr7	22862455	22862473	IRF2	8.88991	-
chr7	22862455	22862470	PRDM1	14.5091	-
chr7	22862455	22862469	SPIC	10.3662	-
chr7	22862471	22862482	NRF1	19.2727	+
chr7	22862472	22862483	NRF1	14.9636	-
chr7	22862489	22862502	TFAP2B(var.3)	10.1639	-
chr7	22862489	22862502	TFAP2C(var.3)	8.81034	-
chr7	22862515	22862534	CTCF	14.8197	-
chr7	22862526	22862537	HOXD12	10.2131	-
chr7	23145274	23145285	Myog	12.102	-
chr7	23145274	23145285	Tcf12	11.6327	-
chr7	23145274	23145283	ZEB1	14.0182	-
chr7	23145275	23145285	ID4	12.6721	-
chr7	23145275	23145288	Myod1	13.449	-
chr7	23145275	23145285	NHLH1	12.2069	-
chr7	23145275	23145285	TCF3	13.4038	-
chr7	23145275	23145285	TCF4	14.2449	-
chr7	23145276	23145287	NRF1	9.16364	-
chr7	23145276	23145285	SNAI2	11.907	-
chr7	23145283	23145298	MAF::NFE2	8.11475	-
chr7	23145286	23145301	Bach1::Mafk	6.21053	-
chr7	23145287	23145302	Nfe2l2	11.4394	-
chr7	23145317	23145331	CREB3	17.3571	-
chr7	23145317	23145331	CREB3L1	13.3333	-
chr7	23145318	23145332	XBP1	12.6346	-
chr7	23145319	23145327	Atf1	11.4754	-
chr7	23145320	23145329	Creb3l2	10.7865	-
chr7	23145321	23145339	TP73	8.57692	-
chr7	23145328	23145345	SP4	16.7273	-
chr7	23145328	23145342	Zfx	16.1364	-
chr7	23145330	23145341	Klf1	12.3485	-
chr7	23145330	23145345	Klf12	12.6557	-
chr7	23145330	23145344	KLF14	13.0172	-
chr7	23145331	23145342	KLF16	15.8276	-
chr7	23145331	23145341	Klf4	16.1837	-
chr7	23145331	23145341	KLF5	17	-
chr7	23145331	23145342	SP1	17.8077	-
chr7	23145331	23145346	SP2	17.2414	-
chr7	23145331	23145342	SP3	14.374	-
chr7	23145355	23145372	SP4	6.23636	-
chr7	23145357	23145371	KLF14	9.43103	-
chr7	23145358	23145372	EGR1	13.2308	-
chr7	23145358	23145369	KLF16	12.3103	-
chr7	23145358	23145369	SP1	15.9038	-
chr7	23145358	23145373	SP2	17.0172	-
chr7	23145358	23145369	SP3	13.1545	-
chr7	23145358	23145370	SP8	12.0395	-
chr7	23720439	23720449	ID4	13.459	-
chr7	23720439	23720449	TCF3	13.1346	-
chr7	23720439	23720449	TCF4	13.6122	-
chr7	23720440	23720449	SNAI2	12.3023	+
chr7	23720460	23720470	NFATC1	10.9512	-
chr7	23720460	23720470	NFATC3	11.6869	-
chr7	23720464	23720475	Gabpa	12.1311	+
chr7	23720465	23720476	ELK4	13.2364	-
chr7	23720469	23720481	INSM1	9.38776	-
chr7	23720475	23720490	LEF1	8.30645	+
chr7	23720476	23720490	TCF7L2	11.8727	+
chr7	23720478	23720490	Tcf7	11.7097	+
chr7	23720507	23720524	BCL6B	-12.5143	+
chr7	23720510	23720524	Bcl6	10.8226	-
chr7	24323735	24323743	Pax2	10.4222	-
chr7	24323742	24323753	TFAP2A	13.5273	+
chr7	24323742	24323754	TFAP2A(var.2)	11.6909	+
chr7	24323742	24323754	TFAP2B	10.7273	+
chr7	24323742	24323753	TFAP2B(var.2)	13.0364	+
chr7	24323742	24323754	TFAP2C	10.8776	+
chr7	24323742	24323753	TFAP2C(var.2)	12.5192	+
chr7	24323751	24323765	ZIC1	9.14894	+
chr7	24323751	24323766	ZIC3	11.5286	+
chr7	24323751	24323766	ZIC4	10.2182	+
chr7	24323776	24323791	TBP	11.1944	+
chr7	24323786	24323799	ZBED1	10.4727	-
chr7	24323787	24323800	ZBED1	9.07273	+
chr7	24323798	24323813	NR2C2	9.28571	-
chr7	24323818	24323831	SMAD2::SMAD3::SMAD4	15.1475	+
chr7	24323825	24323835	MZF1(var.2)	11.303	-
chr7	26241289	26241301	GLI2	9.96552	-
chr7	26241295	26241309	ZIC1	8.08511	+
chr7	26241295	26241310	ZIC4	11.6	+
chr7	26241300	26241316	EGR4	13.9455	-
chr7	26241301	26241316	EGR3	14.6724	-
chr7	26241301	26241317	GLIS1	-4.21154	-
chr7	26241302	26241314	GLI2	9.58621	-
chr7	26241302	26241317	SP2	13.2759	-
chr7	26241303	26241317	EGR1	17.6731	-
chr7	26241303	26241314	EGR2	16.5517	-
chr7	26241303	26241320	SP4	7.25455	-
chr7	26241306	26241317	KLF16	11.5517	-
chr7	26241306	26241317	SP3	12.0569	-
chr7	26241307	26241317	Klf4	11.4388	+
chr7	26241313	26241322	Hic1	12.5769	+
chr7	26241314	26241328	KLF14	9.25862	+
chr7	26241315	26241326	KLF16	11.7069	+
chr7	26241315	26241326	SP3	10.8618	+
chr7	26241315	26241327	SP8	12.75	+
chr7	26241316	26241326	MZF1(var.2)	11.3939	-
chr7	26241316	26241331	NR2C2	12.7286	-
chr7	26241318	26241329	KLF16	14.3966	+
chr7	26241318	26241328	Klf4	11.2041	-
chr7	26241318	26241328	KLF5	13.4082	+
chr7	26241318	26241329	SP1	15.5192	+
chr7	26241318	26241333	SP2	15.1724	+
chr7	26241318	26241329	SP3	12.8049	+
chr7	26241318	26241330	SP8	13.6974	+
chr7	26241318	26241339	ZNF263	9.83673	-
chr7	26241319	26241338	CTCF	11.3115	-
chr7	26241319	26241329	ZNF740	10.2385	+
chr7	26241320	26241330	ZNF740	10.2844	+
chr7	26241323	26241334	TFAP2A	11.1636	+
chr7	26241323	26241334	TFAP2B(var.2)	10.2727	+
chr7	26241324	26241337	TFAP2A(var.3)	10.9836	-
chr7	26241324	26241337	TFAP2B(var.3)	9.5082	+
chr7	26241324	26241337	TFAP2C(var.3)	9.68966	-
chr7	26241325	26241339	PLAG1	12.5816	-
chr7	26241352	26241363	E2F6	13.5862	-
chr7	26241354	26241368	EGR1	14.4038	+
chr7	26241354	26241365	KLF16	10.2931	+
chr7	26241354	26241364	KLF5	11.1224	+
chr7	26241354	26241365	SP1	14.8654	+
chr7	26241354	26241369	SP2	14.8793	+
chr7	26241358	26241368	MZF1(var.2)	11.6263	-
chr7	26415853	26415866	TFAP2A(var.3)	10.7705	-
chr7	26415853	26415866	TFAP2B(var.3)	9.32787	-
chr7	26415853	26415866	TFAP2C(var.3)	10.0345	+
chr7	26415871	26415885	EGR1	11.1346	+
chr7	26415874	26415888	EGR1	10.0769	+
chr7	26415904	26415925	REST	4.9898	+
chr7	26415907	26415922	Nr5a2	12.2241	+
chr7	26415911	26415930	PAX5	11.2097	+
chr7	26415923	26415937	Rfx1	10.3621	-
chr7	26415935	26415949	Rfx1	11.6897	-
chr7	26415945	26415959	Rfx1	10.3621	-
chr7	26438149	26438160	NRF1	9.94545	-
chr7	26438154	26438173	CTCF	14.7213	-
chr7	26438157	26438167	MZF1(var.2)	13.697	-
chr7	26438158	26438179	ZNF263	11.4694	-
chr7	26438159	26438172	TFAP2A(var.3)	9.55738	-
chr7	26438174	26438194	RREB1	10.2661	-
chr7	26438177	26438197	RREB1	4.04587	-
chr7	26438180	26438192	TFAP2A(var.2)	11.2182	-
chr7	26438182	26438197	SP2	12.9483	-
chr7	26438183	26438193	ZNF740	10.8624	-
chr7	26438184	26438200	EGR4	15.0909	-
chr7	26438184	26438195	SP3	10.7886	-
chr7	26438185	26438200	EGR3	12	-
chr7	26438185	26438196	KLF16	10.1207	-
chr7	26438186	26438198	GLI2	10.9655	-
chr7	26438186	26438197	KLF16	10.2931	-
chr7	26438186	26438197	SP1	12.5769	-
chr7	26438186	26438201	SP2	17.1034	-
chr7	26438186	26438198	ZBTB7C	11.0161	-
chr7	26438187	26438202	Klf12	7.29508	-
chr7	26438187	26438204	SP4	12.0727	-
chr7	26438187	26438199	ZBTB7A	11.9857	-
chr7	26438188	26438202	KLF14	14.2414	-
chr7	26438189	26438201	SP8	12.9211	-
chr7	26438190	26438201	KLF16	11.0862	-
chr7	26438190	26438201	SP1	14.1923	-
chr7	26438190	26438201	SP3	11.0976	-
chr7	26438191	26438202	Klf1	11.6364	-
chr7	26438191	26438201	Klf4	12.5204	+
chr7	26438191	26438201	KLF5	13.0204	-
chr7	26438205	26438214	THAP1	9.85526	-
chr7	26438212	26438222	POU6F2	11.1091	+
chr7	26438234	26438245	NRF1	12.9455	+
chr7	26438239	26438250	NRF1	9.78182	-
chr7	26438241	26438252	TFAP2A	14	+
chr7	26438241	26438253	TFAP2A(var.2)	11.9636	+
chr7	26438241	26438253	TFAP2B	10.9091	+
chr7	26438241	26438252	TFAP2B(var.2)	12.8364	+
chr7	26438241	26438252	TFAP2C(var.2)	12.0962	-
chr7	27135572	27135581	Hic1	12.7885	-
chr7	27135572	27135581	HIC2	10.7818	-
chr7	27135580	27135590	TBR1	10.4894	-
chr7	27135583	27135594	Gabpa	10.377	-
chr7	27135584	27135597	ELF3	8.13793	-
chr7	27135584	27135595	ELK4	11.1818	-
chr7	27135585	27135595	ETV6	13.2308	-
chr7	27135597	27135618	ZNF263	9.85714	-
chr7	27135632	27135647	ZIC3	11.7286	-
chr7	27135632	27135647	ZIC4	9.70909	-
chr7	27135633	27135647	ZIC1	6.10638	-
chr7	27135634	27135648	GLIS2	7.14754	-
chr7	27135636	27135652	EGR4	14.7455	-
chr7	27135637	27135652	EGR3	11.0172	-
chr7	27135637	27135655	EWSR1-FLI1	-14.5921	-
chr7	27135637	27135658	ZNF263	10.2449	-
chr7	27135637	27135647	ZNF740	10.0092	-
chr7	27135638	27135653	SP2	18	-
chr7	27135638	27135648	ZNF740	13.9633	-
chr7	27135640	27135654	KLF14	8.74138	-
chr7	27135641	27135653	SP8	10.3289	-
chr7	27135641	27135662	ZNF263	11.3265	-
chr7	27135642	27135653	KLF16	12.5862	-
chr7	27135642	27135653	SP1	15.9038	-
chr7	27135642	27135653	SP3	12.1382	-
chr7	27135642	27135663	ZNF263	13.1429	-
chr7	27135643	27135653	KLF5	12.0204	-
chr7	27135644	27135655	E2F4	16.6897	-
chr7	27135644	27135655	E2F6	17.0862	-
chr7	27135644	27135660	EGR4	11.6364	-
chr7	27135644	27135662	EWSR1-FLI1	-15.9211	-
chr7	27135645	27135660	EGR3	5.18966	-
chr7	27135646	27135661	SP2	14.5862	-
chr7	27135650	27135661	SP1	13.2692	-
chr7	27135650	27135671	ZNF263	11.3265	-
chr7	27135651	27135661	KLF5	11.2041	-
chr7	27135655	27135667	HINFP	12.1818	-
chr7	27135656	27135677	ZNF263	14.3878	-
chr7	27135662	27135677	SP2	15.2069	-
chr7	27135663	27135677	EGR1	12.5	-
chr7	27135666	27135677	KLF16	11.6034	-
chr7	27135666	27135677	SP1	16.1154	-
chr7	27135666	27135677	SP3	11.1707	-
chr7	27135667	27135677	KLF5	11.0204	-
chr7	27135670	27135683	Hes2	12.6032	-
chr7	27135673	27135683	Arntl	12.541	-
chr7	27135673	27135685	HES5	4.39655	-
chr7	27135673	27135685	HES7	10.0172	-
chr7	27135673	27135684	MAX::MYC	11.2041	-
chr7	27135673	27135684	USF2	13.3061	-
chr7	27135674	27135684	BHLHE40	15.3269	-
chr7	27135674	27135684	BHLHE41	16.8846	-
chr7	27135674	27135684	Hes1	10.993	-
chr7	27135674	27135684	HEY1	14.0182	-
chr7	27135674	27135684	HEY2	14.8966	-
chr7	27135674	27135684	MAX	11.8077	-
chr7	27135674	27135684	MLX	13.8143	-
chr7	27135674	27135684	MLXIPL	13.3485	-
chr7	27135674	27135684	MNT	12.6364	-
chr7	27135674	27135682	Mycn	12.7377	-
chr7	27135674	27135684	Npas2	11.7869	-
chr7	27135674	27135684	Srebf1(var.2)	10.8103	-
chr7	27135674	27135684	SREBF2(var.2)	9.18182	-
chr7	27135674	27135684	Tcfl5	10.4919	-
chr7	27135674	27135684	TFE3	13.4286	-
chr7	27135674	27135684	TFEB	14.2692	-
chr7	27135674	27135684	TFEC	13.5732	-
chr7	27135674	27135685	USF1	13.6122	-
chr7	27135674	27135685	USF2	11.6122	-
chr7	27135675	27135685	Arntl	15.1311	-
chr7	27135675	27135683	Id2	14.3443	-
chr7	27135675	27135685	Mitf	12.1837	-
chr7	27135675	27135683	Mlxip	12.6885	-
chr7	27135683	27135696	SMAD2::SMAD3::SMAD4	11.3279	-
chr7	27135685	27135700	NFYB	11.0385	-
chr7	27135721	27135732	Gabpa	12.1803	-
chr7	27135722	27135734	HINFP	10.3788	-
chr7	27135757	27135766	LIN54	11.6667	+
chr7	27135797	27135809	ZBTB7B	11.0345	+
chr7	27135799	27135813	GLIS2	9.57377	+
chr7	27135799	27135813	GLIS3	6.54545	+
chr7	27135799	27135812	TFAP2A(var.3)	11.3607	-
chr7	27135799	27135812	TFAP2B(var.3)	12.3115	+
chr7	27135799	27135812	TFAP2C(var.3)	11.569	+
chr7	27135799	27135809	ZNF740	13.211	+
chr7	27135800	27135812	INSM1	9.03061	-
chr7	27135800	27135812	TFAP2A(var.2)	15.3273	+
chr7	27135800	27135812	TFAP2B	14.0364	+
chr7	27135800	27135812	TFAP2C	13.6735	+
chr7	27135801	27135815	PLAG1	6.56122	-
chr7	27135801	27135812	TFAP2A	13.7818	+
chr7	27135801	27135812	TFAP2B(var.2)	13.4909	+
chr7	27135801	27135812	TFAP2C(var.2)	12.1346	+
chr7	27224947	27224961	Zfx	10.0152	+
chr7	27224954	27224969	HNF4G	10.4808	-
chr7	27224954	27224969	Pparg::Rxra	12.6667	-
chr7	27224954	27224964	REL	11.9899	+
chr7	27224955	27224970	Pparg::Rxra	10.5586	-
chr7	27224957	27224978	ZNF263	12.5918	-
chr7	27224958	27224976	EWSR1-FLI1	-2.19737	-
chr7	27224958	27224975	SP4	3.65455	+
chr7	27224958	27224979	ZNF263	13.7755	-
chr7	27224959	27224977	EWSR1-FLI1	-8.48684	-
chr7	27224959	27224980	ZNF263	16.1633	-
chr7	27224960	27224976	EGR4	10.1636	+
chr7	27224961	27224972	KLF16	11.9828	+
chr7	27224961	27224973	SP8	11.8947	+
chr7	27224961	27224971	ZNF740	13.8349	+
chr7	27224962	27224973	KLF16	11.0172	+
chr7	27224962	27224974	SP8	11.2368	+
chr7	27224962	27224983	ZNF263	13.4082	-
chr7	27224962	27224972	ZNF740	16.5505	+
chr7	27224963	27224984	ZNF263	9.67347	-
chr7	27224963	27224973	ZNF740	14.6606	+
chr7	27224964	27224974	ZNF740	13.4587	+
chr7	27224966	27224987	IRF1	12.4839	+
chr7	27224968	27224983	PRDM1	13.1818	-
chr7	27224971	27224992	IRF1	8.46774	+
chr7	27224973	27224994	ZNF263	12.2245	-
chr7	27224976	27224997	ZNF263	15.2041	-
chr7	27224979	27225000	ZNF263	13.4286	-
chr7	27224981	27225002	ZNF263	12.4694	-
chr7	27224983	27225004	ZNF263	9.34694	-
chr7	27224985	27225003	EWSR1-FLI1	-15.1316	-
chr7	27224985	27225006	ZNF263	9.65306	-
chr7	27224986	27225001	SP2	11.6207	+
chr7	27224986	27225007	ZNF263	18.1837	-
chr7	27224987	27225008	ZNF263	12.2245	-
chr7	27224988	27225009	ZNF263	10	-
chr7	27224990	27225008	EWSR1-FLI1	-14.6579	-
chr7	27224991	27225009	EWSR1-FLI1	-16.0921	-
chr7	27224994	27225004	MZF1(var.2)	11.6869	-
chr7	27224994	27225015	ZNF263	16.9388	-
chr7	27224995	27225016	ZNF263	12.5714	-
chr7	27224996	27225006	KLF5	13.551	+
chr7	27224996	27225007	SP1	14.0385	+
chr7	27224996	27225011	SP2	13.4655	+
chr7	27224997	27225018	ZNF263	10.2653	-
chr7	27224998	27225009	E2F6	15.2586	-
chr7	27224998	27225016	EWSR1-FLI1	-10.4079	-
chr7	27224998	27225019	ZNF263	15.8367	-
chr7	27225001	27225013	TFAP2A(var.2)	10.6727	+
chr7	27225002	27225020	EWSR1-FLI1	2.51316	-
chr7	27225002	27225023	ZNF263	9.10204	-
chr7	27225006	27225024	EWSR1-FLI1	-4.18421	-
chr7	28997860	28997872	TFAP2A(var.2)	11.1455	+
chr7	28997888	28997903	SCRT1	14.6721	+
chr7	28997890	28997903	SCRT2	14.4918	+
chr7	28997901	28997916	Stat6	11.1379	+
chr7	28997923	28997935	HINFP	10.1212	-
chr7	28997923	28997934	NRF1	11.6727	-
chr7	28997927	28997943	EGR4	11.8	+
chr7	28997928	28997943	EGR3	10.431	+
chr7	28997930	28997944	EGR1	13.3077	+
chr7	28997930	28997941	EGR2	13.069	+
chr7	28997939	28997950	E2F4	16.1207	-
chr7	28997939	28997950	E2F6	16.569	-
chr7	28997940	28997955	SP2	15.1034	+
chr7	28997944	28997955	SP1	12.8654	+
chr7	28997946	28997957	E2F6	12.3621	-
chr7	29603258	29603272	PLAG1	5.87755	+
chr7	29603272	29603283	TFAP2A	11	-
chr7	29603272	29603283	TFAP2B(var.2)	11.4545	-
chr7	29603272	29603283	TFAP2C(var.2)	11.0962	-
chr7	29603310	29603324	PLAG1	9.66327	-
chr7	29603319	29603330	KLF16	12.1034	-
chr7	29603319	29603330	SP3	10.6016	-
chr7	29603339	29603354	NFYB	11.2885	-
chr7	29603342	29603360	NFYA	10.6463	-
chr7	29603346	29603354	Dux	12.1475	-
chr7	29603372	29603385	DUXA	10.9194	-
chr7	30028192	30028208	Pou2f3	14.2683	-
chr7	30028193	30028207	POU1F1	10.1724	-
chr7	30028194	30028206	POU3F1	11.7952	-
chr7	30028194	30028206	POU3F2	12.3548	-
chr7	30028195	30028207	POU2F1	12.7	-
chr7	30028196	30028205	POU3F4	15.102	-
chr7	30028196	30028205	POU5F1B	13.4956	-
chr7	30028254	30028265	NRF1	12.9273	-
chr7	30028255	30028266	EGR2	9.17241	+
chr7	30028256	30028267	NRF1	13.8545	-
chr7	30028257	30028268	NRF1	11.0727	+
chr7	30028269	30028280	EGR2	9.94828	+
chr7	30028271	30028287	EGR4	9.56364	+
chr7	30028273	30028284	EGR2	9.56897	+
chr7	30028274	30028294	RREB1	4.59633	+
chr7	30028278	30028298	RREB1	11.9083	+
chr7	30028280	30028292	ZBTB7A	10.7857	+
chr7	30028281	30028293	ZBTB7B	10.1724	+
chr7	30028281	30028293	ZBTB7C	10.9677	+
chr7	30028283	30028303	RREB1	4.17431	+
chr7	30028284	30028294	ZNF740	11.1835	+
chr7	30028287	30028297	Klf4	10.5	-
chr7	35840205	35840222	SP4	3.10909	-
chr7	35840206	35840224	KLF13	3.96552	-
chr7	35840207	35840221	KLF14	10.0345	-
chr7	35840208	35840223	SP2	9.91379	-
chr7	35840219	35840233	NFIC::TLX1	4.08163	-
chr7	39773105	39773120	Pparg::Rxra	13.7297	+
chr7	39773113	39773126	NFKB1	4.7551	-
chr7	39773113	39773126	NFKB2	9.4697	+
chr7	39773114	39773127	NFKB1	19.449	+
chr7	39773114	39773127	NFKB2	17.8333	+
chr7	39773116	39773126	RELA	10.2347	-
chr7	39773118	39773132	EBF1	8.40984	+
chr7	39773120	39773132	TFAP2A(var.2)	15.7636	+
chr7	39773120	39773132	TFAP2B	15.5636	+
chr7	39773120	39773132	TFAP2C	15.4184	+
chr7	39773121	39773132	TFAP2A	10.7818	+
chr7	39773121	39773132	TFAP2B(var.2)	10.3091	+
chr7	39773124	39773139	NR2C2	12.4429	+
chr7	39773124	39773139	Pparg::Rxra	11.7387	+
chr7	39773140	39773156	Vdr	8.01639	-
chr7	39773151	39773163	EHF	11.0164	+
chr7	39773151	39773163	ELF1	13.6	+
chr7	39773151	39773164	ELF3	8.34483	+
chr7	39773151	39773163	ELF4	9.52459	+
chr7	39773152	39773163	ELF5	11.1636	+
chr7	39773152	39773173	IRF1	9.96774	-
chr7	39773152	39773163	SPDEF	10.4727	+
chr7	39773153	39773164	ELK4	12.0909	-
chr7	39773154	39773165	Gabpa	10.7213	+
chr7	39773155	39773169	IRF8	2.12727	+
chr7	39773156	39773170	SPI1	7.96364	+
chr7	39773156	39773170	SPIC	10.662	+
chr7	39773156	39773171	STAT1::STAT2	11.2273	-
chr7	39773158	39773170	EHF	12.4098	+
chr7	39773158	39773170	ELF1	14.8545	+
chr7	39773158	39773171	ELF3	9.58621	+
chr7	39773158	39773170	ELF4	14.5738	+
chr7	39773159	39773170	ELF5	12.9636	+
chr7	39773159	39773170	ETV2	15.4754	+
chr7	39773159	39773170	SPDEF	12.7455	+
chr7	39773160	39773170	ELK1	15.1915	+
chr7	39773160	39773170	ELK3	14.3448	+
chr7	39773160	39773171	ELK4	15.8909	-
chr7	39773160	39773170	ERF	15.2429	+
chr7	39773160	39773170	ERG	14.8182	+
chr7	39773160	39773170	ETS1	15.1034	+
chr7	39773160	39773170	ETV1	14.4364	+
chr7	39773160	39773170	ETV3	14.3944	+
chr7	39773160	39773170	ETV4	13.8103	+
chr7	39773160	39773170	ETV5	13.6545	+
chr7	39773160	39773170	ETV6	12.8077	+
chr7	39773160	39773170	FEV	14.3654	+
chr7	39773160	39773170	FLI1	15.7234	+
chr7	39773161	39773172	Gabpa	15.4426	+
chr7	44580867	44580879	INSM1	12.2857	-
chr7	44580870	44580883	NR2F1	13.7551	-
chr7	44580873	44580890	RARA::RXRA	12.5204	-
chr7	44580874	44580889	ZIC3	9.94286	+
chr7	44580874	44580889	ZIC4	12.9455	+
chr7	44580875	44580889	ZIC1	8.57447	+
chr7	44580887	44580901	Zfx	15.7879	-
chr7	44580888	44580902	Zfx	11.3485	+
chr7	44580893	44580907	Zfx	10.9091	+
chr7	44580936	44580950	EGR1	11.1731	-
chr7	44580936	44580946	KLF5	11.0204	-
chr7	44580936	44580947	SP1	13.4423	-
chr7	44580936	44580951	SP2	10.6724	-
chr7	44580959	44580969	SREBF2	11.6404	-
chr7	44621849	44621860	NRF1	16.1636	+
chr7	44621850	44621861	NRF1	19.0545	-
chr7	44621860	44621874	Rfx1	13.0345	-
chr7	44621862	44621876	PLAG1	13.051	+
chr7	44621893	44621908	EGR3	7.10345	-
chr7	44621895	44621906	EGR2	11.431	-
chr7	44621895	44621906	NRF1	16.4	-
chr7	44621953	44621963	Klf4	11.4184	+
chr7	44677842	44677853	SP3	11.2927	-
chr7	44677843	44677854	Klf1	12.1667	-
chr7	44677843	44677853	Klf4	12.4082	-
chr7	44677843	44677853	KLF5	12.3061	-
chr7	44677853	44677862	HIC2	12.0545	-
chr7	44677856	44677867	Klf1	14.6667	-
chr7	44677856	44677871	Klf12	9.88525	-
chr7	44677856	44677870	KLF14	9.17241	-
chr7	44677857	44677868	KLF16	11.2069	-
chr7	44677857	44677867	Klf4	11.3163	-
chr7	44677857	44677868	SP3	11.4878	-
chr7	44677858	44677873	EGR3	8.72414	-
chr7	44677858	44677874	EGR4	10.9273	-
chr7	44677860	44677871	EGR2	12.1897	-
chr7	44677868	44677878	Crem	12.7541	-
chr7	44677868	44677888	PPARG	16.8	-
chr7	44677869	44677877	Atf1	13.0492	-
chr7	44677872	44677881	Sox17	11.4157	-
chr7	44677873	44677887	JUN(var.2)	11.3077	-
chr7	44677874	44677889	Nfe2l2	11.1364	-
chr7	44677876	44677887	FOSL2	13.1455	-
chr7	44677876	44677887	JUNB	13.5918	-
chr7	44677877	44677888	FOS	12.3404	-
chr7	44677877	44677888	FOSL1	14.2	-
chr7	44677877	44677888	JUND	11.5957	-
chr7	44677879	44677886	FOS::JUN	11.9703	-
chr7	44677892	44677900	MEIS2	11.6885	-
chr7	44677892	44677900	MEIS3	11.7308	-
chr7	44677900	44677912	TFAP2A(var.2)	13	-
chr7	44677900	44677912	TFAP2B	12.4727	-
chr7	44677900	44677912	TFAP2C	12.2347	-
chr7	47521819	47521839	RREB1	7.37615	+
chr7	47521822	47521842	RREB1	2.77064	-
chr7	47521824	47521844	RREB1	7.18349	-
chr7	47521824	47521835	RUNX1	12.6034	-
chr7	47521825	47521835	RUNX3	12.9231	-
chr7	47521826	47521835	RUNX2	13.3654	-
chr7	47521829	47521849	RREB1	8.30275	-
chr7	47521832	47521848	EGR4	13.9455	-
chr7	47521833	47521848	EGR3	9.56897	-
chr7	47521834	47521846	ZBTB7B	10.3621	-
chr7	47521834	47521846	ZBTB7C	10.8226	-
chr7	47521835	47521849	EGR1	18.5385	-
chr7	47521835	47521846	EGR2	11.7069	-
chr7	47521835	47521847	ZBTB7A	12.9429	-
chr7	47521838	47521854	EGR4	11.8182	-
chr7	47521838	47521849	SP3	10.6667	-
chr7	47521839	47521854	EGR3	8.31034	-
chr7	47521841	47521855	EGR1	11.4038	-
chr7	47521849	47521864	Nr5a2	11.3276	-
chr7	47521850	47521860	Esrrg	10.9184	-
chr7	47521873	47521888	MEF2C	13.2373	-
chr7	47521874	47521886	MEF2A	16.4355	-
chr7	47521874	47521886	MEF2B	17.8364	-
chr7	47521874	47521886	MEF2D	16.8909	-
chr7	47521887	47521901	GATA2	11.5818	-
chr7	47521890	47521901	Gata1	11.1224	-
chr7	47521891	47521899	GATA3	12.6364	-
chr7	47521891	47521902	Gata4	12.0172	-
chr7	47521909	47521923	EBF1	12.0328	-
chr7	53879607	53879626	CTCF	11.4754	+
chr7	53879607	53879618	YY2	13.2879	-
chr7	53879608	53879620	YY1	15.1731	+
chr7	53879640	53879649	Hic1	11.4038	+
chr7	53879641	53879650	NFIX	10.2128	+
chr7	53879643	53879661	NFYA	11.3415	-
chr7	53879649	53879664	NFYB	11.8269	+
chr7	53879661	53879675	GLIS2	8.70492	-
chr7	53879661	53879675	GLIS3	4.19697	-
chr7	53879661	53879675	ZIC1	6.53191	-
chr7	53879671	53879680	THAP1	11.4474	+
chr7	53879688	53879708	RREB1	5.77982	-
chr7	53879689	53879703	PLAG1	5.9898	+
chr7	53879697	53879708	Nkx2-5(var.2)	11.7818	-
chr7	53879701	53879712	Myog	12.6735	+
chr7	53879701	53879712	Tcf12	12.5714	+
chr7	53879702	53879712	TFAP4	11.3636	-
chr7	54826905	54826917	ZBTB7A	11.1143	-
chr7	54826906	54826918	ZBTB7B	10.3448	-
chr7	54826912	54826922	ELK1	10.9149	-
chr7	54826912	54826922	ELK3	11.1552	-
chr7	54826912	54826922	ERF	11.6429	-
chr7	54826912	54826922	ETV1	11.4	-
chr7	54826912	54826922	ETV5	11	-
chr7	54826913	54826924	Gabpa	11.3607	-
chr7	54826926	54826940	NFIC::TLX1	6.79592	+
chr7	54826941	54826955	KLF14	10.5172	-
chr7	54826942	54826956	EGR1	14.9615	-
chr7	54826942	54826953	KLF16	10.6034	-
chr7	54826942	54826952	Klf4	9.92857	-
chr7	54826942	54826953	SP1	10.4038	-
chr7	54826942	54826957	SP2	13.6034	-
chr7	54826942	54826953	SP3	10.6098	-
chr7	54826943	54826958	EGR3	9.84483	-
chr7	54826943	54826959	EGR4	11.6182	-
chr7	54826945	54826956	EGR2	11.7069	-
chr7	54826948	54826962	EGR1	11.0962	-
chr7	54826948	54826959	KLF16	11.0517	-
chr7	54826948	54826959	SP3	12.2276	-
chr7	54826961	54826976	NFYB	10.0192	-
chr7	54826989	54827000	NRF1	16.4182	-
chr7	54827004	54827012	ARNT::HIF1A	11.6447	-
chr7	54827004	54827016	HINFP	10.1515	-
chr7	54827012	54827027	EGR3	6.93103	-
chr7	54827014	54827025	EGR2	11.7759	-
chr7	54827020	54827031	ELK4	10.6727	-
chr7	54827020	54827034	Stat4	15.9138	-
chr7	54827021	54827033	ELF1	8.09091	-
chr7	54827021	54827033	ELF4	8.70492	-
chr7	54827021	54827032	ELF5	11.4909	-
chr7	54827022	54827033	Stat5a::Stat5b	12.9796	-
chr7	54827023	54827037	Bcl6	13.0323	-
chr7	54827023	54827034	STAT1	15.2727	-
chr7	54827023	54827034	STAT3	14.898	-
chr7	54827023	54827037	Stat4	12.931	-
chr7	54827024	54827035	Stat5a::Stat5b	13.4694	-
chr7	54827058	54827069	SP3	11.0488	-
chr7	65958517	65958528	TFAP2A	10.9818	-
chr7	65958517	65958528	TFAP2B(var.2)	11.1091	-
chr7	65958517	65958528	TFAP2C(var.2)	11.1731	-
chr7	65958539	65958553	ATF7	8.78571	-
chr7	65958539	65958553	CREB3	13.2571	+
chr7	65958540	65958550	Crem	11.6885	-
chr7	65958540	65958554	XBP1	9.51923	+
chr7	65958541	65958549	Atf1	11.2459	-
chr7	65958542	65958550	CREB1	10.8649	-
chr7	65958548	65958559	TFAP2A	11.2	-
chr7	65958548	65958559	TFAP2B(var.2)	11.0182	-
chr7	65958548	65958559	TFAP2C(var.2)	10.5962	-
chr7	65958573	65958583	ELK1	9.76596	-
chr7	65958573	65958584	ELK4	11.6364	+
chr7	65958574	65958585	Gabpa	11.3934	-
chr7	65958576	65958586	REL	11.4444	+
chr7	65958587	65958604	Gmeb1	11.6053	+
chr7	65958588	65958605	Gmeb1	11.0132	-
chr7	65958589	65958603	ATF7	12.9143	+
chr7	65958589	65958603	BATF3	7.4697	+
chr7	65958589	65958603	CREB3	9.7	-
chr7	65958590	65958602	Creb5	14.2364	+
chr7	65958590	65958600	Crem	13.0656	-
chr7	65958590	65958602	JDP2(var.2)	15.0204	+
chr7	65958591	65958599	Atf1	11.2459	-
chr7	65958591	65958604	JUN	9.97959	+
chr7	65958592	65958600	CREB1	13.5495	-
chr7	65958592	65958602	Crem	11.8689	+
chr7	65958596	65958606	TFAP4	11.5273	+
chr7	65958603	65958621	KLF13	5.91379	-
chr7	65958604	65958618	KLF14	7.86207	-
chr7	65958636	65958651	Stat6	10.8966	-
chr7	65958637	65958652	Stat6	12.5	-
chr7	65958642	65958657	NFYB	10.5577	-
chr7	65958645	65958663	NFYA	16.6463	-
chr7	65958664	65958675	NRF1	10.4909	-
chr7	65958675	65958685	REL	11.8384	-
chr7	65958675	65958685	RELA	8.54082	-
chr7	65958677	65958694	BCL6B	-15.2857	-
chr7	65958691	65958702	NRF1	18.6909	-
chr7	65958696	65958707	NRF1	14.1455	-
chr7	65958708	65958719	RUNX1	11.8276	-
chr7	65958710	65958729	PAX5	12.7903	-
chr7	65958716	65958726	ETV3	11.1268	-
chr7	65958729	65958744	ZIC4	10.6545	-
chr7	65958730	65958744	ZIC1	6.76596	-
chr7	73256832	73256843	TFAP2A	15.7091	+
chr7	73256832	73256843	TFAP2B(var.2)	15.8	+
chr7	73256832	73256843	TFAP2C(var.2)	14.7885	+
chr7	73256836	73256847	KLF16	10.6379	+
chr7	73256836	73256847	SP3	12.3252	+
chr7	73256837	73256851	MTF1	6.40244	+
chr7	73256843	73256852	THAP1	10.25	+
chr7	73256855	73256870	SP2	14.7759	+
chr7	73256856	73256871	Klf12	12.1475	+
chr7	73256856	73256873	SP4	13.0182	+
chr7	73256857	73256871	KLF14	8.68966	+
chr7	73256858	73256870	SP8	12.9211	+
chr7	73256859	73256870	KLF16	12.1207	+
chr7	73256859	73256870	SP1	16.4038	+
chr7	73256859	73256870	SP3	13.3577	+
chr7	73256859	73256873	Zfx	18.2576	-
chr7	73256860	73256871	Klf1	12.3485	+
chr7	73256860	73256870	Klf4	16.1837	-
chr7	73256860	73256870	KLF5	17	+
chr7	73256883	73256900	SP4	8.67273	-
chr7	73256885	73256896	Klf1	17.8939	-
chr7	73256885	73256900	Klf12	17.4754	-
chr7	73256885	73256899	KLF14	8.96552	-
chr7	73256886	73256900	EGR1	9.92308	-
chr7	73256886	73256897	KLF16	12.1379	-
chr7	73256886	73256896	Klf4	15.9184	+
chr7	73256886	73256896	KLF5	14.2245	-
chr7	73256886	73256897	SP3	13.2846	-
chr7	73256898	73256909	NRF1	12.1636	-
chr7	73256902	73256911	THAP1	12.1316	-
chr7	73256910	73256922	PBX1	10.602	+
chr7	73256912	73256923	DUX4	13.0851	+
chr7	73256915	73256925	RELA	9.04082	-
chr7	75947360	75947375	SP2	13.7069	+
chr7	75947361	75947376	Klf12	8.03279	+
chr7	75947362	75947376	KLF14	8.96552	+
chr7	75947364	75947375	SP1	12	+
chr7	75947365	75947375	KLF5	10.5102	+
chr7	75947388	75947400	TFAP2A(var.2)	13.4545	-
chr7	75947388	75947400	TFAP2B	13.1273	-
chr7	75947388	75947400	TFAP2C	13.2041	-
chr7	75947430	75947444	Zfx	10.2424	+
chr7	75947444	75947462	NFYA	8.58537	-
chr7	75947478	75947488	Gfi1	12.7561	-
chr7	75947480	75947495	NFYB	13.9423	-
chr7	75947497	75947508	TFAP2A	12.0909	-
chr7	75947497	75947509	TFAP2A(var.2)	15.6182	-
chr7	75947497	75947509	TFAP2B	15.0182	-
chr7	75947497	75947508	TFAP2B(var.2)	11.7091	-
chr7	75947497	75947509	TFAP2C	14.7245	-
chr7	75947497	75947508	TFAP2C(var.2)	11.25	-
chr7	75947501	75947511	MZF1(var.2)	11.2121	+
chr7	75947512	75947526	EGR1	14.6346	+
chr7	75947513	75947528	ZIC4	10.5455	+
chr7	75947516	75947527	TFAP2A	11.0909	+
chr7	75947516	75947528	TFAP2A(var.2)	11.8727	+
chr7	75947516	75947529	TFAP2A(var.3)	16.459	-
chr7	75947516	75947528	TFAP2B	10.7818	-
chr7	75947516	75947529	TFAP2B(var.3)	15.9508	-
chr7	75947516	75947528	TFAP2C	11.1122	+
chr7	75947516	75947529	TFAP2C(var.3)	16.8793	-
chr7	75947517	75947529	TFAP2A(var.2)	11.8545	+
chr7	75947517	75947529	TFAP2B	11.6	+
chr7	75947517	75947529	TFAP2C	11.3367	-
chr7	75947518	75947533	SP2	16.0172	-
chr7	75947519	75947536	SP4	9.23636	-
chr7	75947522	75947533	KLF16	12.1207	-
chr7	75947522	75947533	SP1	16.4038	-
chr7	75947522	75947533	SP3	13.3577	-
chr7	75947523	75947534	Klf1	11.6364	-
chr7	75947523	75947533	Klf4	16.1837	+
chr7	75947523	75947533	KLF5	17	-
chr7	75947554	75947565	KLF16	9.96552	+
chr7	75947562	75947574	ELF1	10.8182	-
chr7	75947562	75947574	ELF4	8.14754	-
chr7	75947562	75947572	ELK1	9.57447	-
chr7	75947562	75947572	ELK3	10.9483	-
chr7	75947562	75947572	ETS1	11.3276	-
chr7	75947562	75947572	ETV1	11.1455	-
chr7	75947562	75947572	ETV3	12.5634	-
chr7	75947562	75947572	ETV4	11.2069	-
chr7	75947562	75947572	ETV5	11.6364	-
chr7	75947562	75947572	FEV	10.9615	-
chr7	75947562	75947573	SPDEF	13.7636	-
chr7	75947568	75947579	Gabpa	11.5082	-
chr7	75947569	75947582	ELF3	7.62069	-
chr7	75947569	75947580	ELK4	11.0727	+
chr7	75947570	75947582	EHF	11.3279	-
chr7	75947570	75947582	ELF1	11.0909	-
chr7	75947570	75947582	ELF4	9.72131	-
chr7	75947570	75947581	ELF5	12.1636	-
chr7	76139856	76139869	TFAP2A(var.3)	17.0984	+
chr7	76139856	76139869	TFAP2B(var.3)	17.9344	+
chr7	76139856	76139869	TFAP2C(var.3)	17.431	+
chr7	76139857	76139869	TFAP2A(var.2)	11.9455	+
chr7	76139857	76139869	TFAP2B	12.3455	+
chr7	76139857	76139869	TFAP2C	12.2347	-
chr7	76139858	76139869	TFAP2A	11.9273	-
chr7	76139858	76139869	TFAP2B(var.2)	11.3455	-
chr7	76139858	76139869	TFAP2C(var.2)	11.2308	+
chr7	76139861	76139879	GATA1::TAL1	12.2	-
chr7	76139897	76139911	GLIS2	8.57377	-
chr7	76139917	76139928	TFAP2A	12.0909	+
chr7	76139917	76139928	TFAP2B(var.2)	11.1636	+
chr7	76139917	76139928	TFAP2C(var.2)	11.9808	+
chr7	76139926	76139936	Hand1::Tcf3	12.1348	-
chr7	76139932	76139943	KLF16	9.81034	+
chr7	76139936	76139946	NHLH1	10.2241	+
chr7	76139938	76139952	PLAG1	5.38776	-
chr7	76139955	76139964	THAP1	10.6184	-
chr7	77325551	77325572	REST	4.56122	-
chr7	77325552	77325562	Klf4	11.2857	-
chr7	77325552	77325571	PAX5	10.2419	-
chr7	77325554	77325568	ZIC1	10.4043	-
chr7	77325554	77325569	ZIC3	12.3143	-
chr7	77325554	77325569	ZIC4	12.9091	-
chr7	77325562	77325578	Hnf4a	3.38182	-
chr7	77325564	77325578	Nr2f6	9.66667	-
chr7	77325564	77325578	Rxra	7.20732	-
chr7	77325564	77325578	RXRG	1.87234	-
chr7	77325575	77325589	GLIS3	3.84848	-
chr7	77325584	77325598	PLAG1	5.45918	-
chr7	77325595	77325612	SP4	3.10909	-
chr7	77325597	77325611	KLF14	13.5172	-
chr7	77325598	77325612	EGR1	9.92308	-
chr7	77325598	77325609	KLF16	10.2069	-
chr7	77325598	77325608	KLF5	11.2245	-
chr7	77325598	77325609	SP1	13.2115	-
chr7	77325598	77325613	SP2	15.1379	-
chr7	77325622	77325640	NFYA	11.1829	-
chr7	77325628	77325636	Dux	12.8689	-
chr7	77325628	77325643	NFYB	12.3077	-
chr7	77325641	77325654	NFKB1	1.95918	-
chr7	79082130	79082150	RREB1	10.8532	+
chr7	79082132	79082152	RREB1	5.04587	+
chr7	79082136	79082157	ZNF263	10.7143	-
chr7	79082143	79082160	SP4	6.27273	+
chr7	79082144	79082154	MZF1(var.2)	10.7273	-
chr7	79082145	79082159	KLF14	8.63793	+
chr7	79082146	79082157	KLF16	13.5345	+
chr7	79082146	79082156	Klf4	13.102	-
chr7	79082146	79082156	KLF5	16.102	+
chr7	79082146	79082157	SP1	16.7692	+
chr7	79082146	79082161	SP2	17.2069	+
chr7	79082146	79082157	SP3	12.1463	+
chr7	79082146	79082158	SP8	12.1842	+
chr7	79082148	79082169	ZNF263	12.9184	-
chr7	79082149	79082159	MZF1(var.2)	10.9798	-
chr7	79082149	79082170	ZNF263	13.6122	-
chr7	79082151	79082161	KLF5	13.551	+
chr7	79082151	79082162	SP1	12.6923	+
chr7	79082151	79082166	SP2	10.9655	+
chr7	79082155	79082169	PLAG1	11.3265	-
chr7	79082156	79082170	PLAG1	15.3673	-
chr7	79082161	79082177	GLIS1	-9.88462	+
chr7	79082162	79082176	GLIS3	4.34848	+
chr7	79082176	79082190	EBF1	8.39344	+
chr7	79082193	79082209	ZNF143	0.586207	-
chr7	79082196	79082213	RARA::RXRA	8.93878	-
chr7	79082197	79082212	ZIC4	12.6	-
chr7	79082198	79082212	ZIC1	8.29787	-
chr7	79082199	79082210	GCM1	11.898	+
chr7	79082207	79082222	HNF4G	11.0962	-
chr7	79082207	79082222	Pparg::Rxra	12.2973	-
chr7	79082216	79082227	Klf1	11.1818	+
chr7	79082217	79082227	Klf4	12.7041	-
chr7	79082217	79082227	KLF5	14.7755	+
chr7	79082217	79082228	SP1	12.6346	+
chr7	79082217	79082228	SP3	11.9512	+
chr7	79083189	79083204	ZIC3	10.9571	-
chr7	79083189	79083204	ZIC4	11.2727	-
chr7	79083190	79083204	ZIC1	5.80851	-
chr7	79083191	79083205	MTF1	5.45122	-
chr7	79083208	79083223	Klf12	7.34426	-
chr7	79083219	79083237	EWSR1-FLI1	-15.3553	-
chr7	79083222	79083240	EWSR1-FLI1	-10.5	-
chr7	79083223	79083241	EWSR1-FLI1	8.81579	-
chr7	79083224	79083237	SMAD2::SMAD3::SMAD4	10.082	+
chr7	79083226	79083237	E2F6	14.8966	-
chr7	79083226	79083244	EWSR1-FLI1	2.26316	-
chr7	79083227	79083245	EWSR1-FLI1	-5.42105	-
chr7	79083228	79083238	KLF5	10.4082	+
chr7	79083228	79083239	SP1	12.3077	+
chr7	79083228	79083243	SP2	12.8793	+
chr7	79083230	79083241	E2F6	15.2586	-
chr7	79083231	79083252	ZNF263	9.55102	-
chr7	79083232	79083242	KLF5	10.4082	+
chr7	79083232	79083243	SP1	12.3077	+
chr7	79083232	79083247	SP2	11.8103	+
chr7	79083234	79083245	E2F6	11.1207	-
chr7	79083251	79083263	ELF4	10.8033	+
chr7	79083259	79083280	ZNF263	10.2245	+
chr7	79083265	79083283	EWSR1-FLI1	-9.75	+
chr7	79083269	79083287	EWSR1-FLI1	-3.68421	+
chr7	79083283	79083295	HINFP	11.7121	+
chr7	79083287	79083301	Rfx1	10.9138	+
chr7	79083289	79083302	SMAD2::SMAD3::SMAD4	10.2951	+
chr7	79083305	79083320	SP2	18.569	-
chr7	79083306	79083320	EGR1	16.6731	-
chr7	79083309	79083320	SP1	13.9038	-
chr7	79083309	79083330	ZNF263	14.4082	+
chr7	79083311	79083322	E2F4	13.0862	+
chr7	79083311	79083322	E2F6	14.3448	+
chr7	79083315	79083333	EWSR1-FLI1	-4.92105	+
chr7	79083315	79083336	ZNF263	10.551	+
chr7	79083316	79083337	ZNF263	13.8163	+
chr7	79083320	79083335	SP2	12.2414	-
chr7	79083323	79083341	EWSR1-FLI1	3.96053	+
chr7	79083324	79083335	SP1	12.0385	-
chr7	79083338	79083352	Zfx	12.0152	-
chr7	79083348	79083358	ZNF740	10.4954	-
chr7	79083349	79083370	ZNF263	12.102	+
chr7	79083351	79083369	EWSR1-FLI1	1.19737	+
chr7	79083360	79083371	ELK4	10.6	-
chr7	79083381	79083393	HINFP	10.3333	-
chr7	80231444	80231452	TBX1	11.102	+
chr7	80231444	80231452	TBX15	10.9038	+
chr7	80231444	80231452	TBX4	11.9592	+
chr7	80231444	80231452	TBX5	11.5345	+
chr7	80231455	80231470	MEF2C	10.9831	-
chr7	80231456	80231468	MEF2A	10.5161	-
chr7	80231456	80231468	MEF2B	5.92727	-
chr7	80231456	80231468	MEF2D	7.41818	-
chr7	80231498	80231516	RARA	-8.95455	+
chr7	80231518	80231530	PKNOX1	1.4898	-
chr7	80231518	80231530	PKNOX2	4.18033	-
chr7	80231518	80231530	TGIF1	2.63462	-
chr7	80231518	80231530	TGIF2	7.78899	-
chr7	80231523	80231540	ESR1	10.4697	+
chr7	80231524	80231539	ESR2	12.1923	+
chr7	86781620	86781631	E2F4	12.3793	-
chr7	86781622	86781632	Tcfl5	10.0323	-
chr7	86781636	86781648	EHF	15.6393	-
chr7	86781636	86781648	ELF1	14.8545	-
chr7	86781636	86781649	ELF3	17.1207	-
chr7	86781636	86781648	ELF4	15.1148	-
chr7	86781637	86781648	ELF5	14.4182	-
chr7	86781637	86781648	ETV2	11.2295	-
chr7	86781637	86781648	SPDEF	12.6909	-
chr7	86781638	86781648	ELK1	16.2128	-
chr7	86781638	86781648	ELK3	14.8966	-
chr7	86781638	86781649	ELK4	16.4545	-
chr7	86781638	86781648	ERF	14.9286	-
chr7	86781638	86781648	ERG	13.9091	-
chr7	86781638	86781648	ETS1	14.5	-
chr7	86781638	86781648	ETV1	13.9455	-
chr7	86781638	86781648	ETV3	14.6479	-
chr7	86781638	86781648	ETV4	13.7414	-
chr7	86781638	86781648	ETV5	13.4182	-
chr7	86781638	86781648	ETV6	14.7885	-
chr7	86781638	86781648	FEV	14.1346	-
chr7	86781638	86781648	FLI1	14.1915	-
chr7	86781639	86781650	Gabpa	17.0656	-
chr7	86781688	86781699	E2F4	13.431	-
chr7	86781688	86781699	E2F6	14.6897	-
chr7	86781689	86781701	SP8	11.25	-
chr7	86781690	86781701	KLF16	10	-
chr7	86781693	86781703	MZF1(var.2)	10.7273	-
chr7	86781696	86781713	RARA::RXRA	9.93878	-
chr7	86781707	86781728	ZNF263	9.30612	-
chr7	86781712	86781727	SP2	18.4828	-
chr7	86781712	86781723	TFAP2A	11.2	-
chr7	86781713	86781727	EGR1	17.2885	-
chr7	86781713	86781728	Klf12	7.88525	-
chr7	86781713	86781730	SP4	12.3455	-
chr7	86781714	86781728	KLF14	13.1207	-
chr7	86781715	86781727	SP8	15.9211	-
chr7	86781716	86781727	KLF16	18.2414	-
chr7	86781716	86781727	SP1	19.1538	-
chr7	86781716	86781727	SP3	15.9837	-
chr7	86781717	86781728	Klf1	10.9394	-
chr7	86781717	86781727	Klf4	16.1837	-
chr7	86781717	86781727	KLF5	17	-
chr7	86781717	86781732	SP2	11.5172	-
chr7	86781718	86781733	Klf12	8.62295	-
chr7	86781719	86781733	KLF14	10.069	-
chr7	86781722	86781732	Klf4	11.4184	-
chr7	86781724	86781735	NRF1	12.0545	-
chr7	86781738	86781749	Gabpa	12.623	-
chr7	86781739	86781750	ELK4	14.4182	-
chr7	86781740	86781750	ELK1	10.9787	-
chr7	86781740	86781750	ELK3	11.8966	-
chr7	86781740	86781750	ERF	13.6286	-
chr7	86781740	86781750	ERG	14.1455	-
chr7	86781740	86781750	ETS1	14.3103	-
chr7	86781740	86781750	ETV1	12.7636	-
chr7	86781740	86781751	ETV2	14.5738	-
chr7	86781740	86781750	ETV3	12.2254	-
chr7	86781740	86781750	ETV4	12.3103	-
chr7	86781740	86781750	ETV5	11.6909	-
chr7	86781740	86781750	FEV	12.9615	-
chr7	86781740	86781750	FLI1	15.0851	-
chr7	86974788	86974800	ZBTB7A	10.3143	-
chr7	86974823	86974834	NRF1	12.3273	-
chr7	86974826	86974840	Zfx	15.3788	+
chr7	86974843	86974851	CREB1	10.8649	+
chr7	86974850	86974862	HES7	4.67241	+
chr7	86974851	86974866	SP2	17.6724	+
chr7	86974853	86974867	KLF14	8.55172	+
chr7	86974855	86974866	SP1	14.4038	+
chr7	86974856	86974866	Klf4	10.949	-
chr7	86974856	86974866	KLF5	13.9184	+
chr7	86974868	86974879	Myog	14.7143	+
chr7	86974868	86974880	PKNOX2	2.98361	+
chr7	86974868	86974879	Tcf12	14.9388	+
chr7	86974869	86974879	Ascl2	12.0286	+
chr7	86974869	86974879	ID4	11.0492	-
chr7	86974869	86974882	Myod1	15.4694	-
chr7	90226686	90226706	RREB1	12.3486	-
chr7	90226687	90226707	RREB1	6.66055	-
chr7	90226689	90226709	RREB1	5.30275	-
chr7	90226691	90226711	RREB1	5.52294	-
chr7	90226694	90226714	RREB1	6.88991	-
chr7	90226739	90226757	TP73	8.21154	+
chr7	90226742	90226757	SCRT1	7.54098	-
chr7	90226762	90226770	MEIS2	11.8033	-
chr7	90226762	90226770	MEIS3	11.4231	-
chr7	90226771	90226785	CREB3	10.9429	+
chr7	90226772	90226782	Arntl	12.377	-
chr7	90226772	90226783	MAX::MYC	11.3367	-
chr7	90226772	90226782	Mitf	12.2551	-
chr7	90226772	90226783	USF1	10.2245	+
chr7	90226773	90226783	MAX	11.5	+
chr7	90226773	90226783	MLX	11.6714	-
chr7	90226773	90226783	MLXIPL	12.697	-
chr7	90226773	90226783	MNT	12	+
chr7	90226773	90226783	TFE3	10.8776	+
chr7	90226774	90226783	Creb3l2	13.1011	+
chr7	90226774	90226782	Id2	12.7705	+
chr7	90226774	90226782	Mlxip	12.4098	-
chr7	90226775	90226783	Mycn	12.7377	+
chr7	92465728	92465742	PLAG1	5.86735	-
chr7	92465735	92465749	EBF1	13.1311	+
chr7	92465738	92465752	PLAG1	10.898	-
chr7	92465743	92465755	ZBTB7B	12.431	+
chr7	92465743	92465755	ZBTB7C	11.9032	+
chr7	92465744	92465760	GLIS1	-4.76923	+
chr7	92465745	92465759	GLIS2	12.6721	+
chr7	92465745	92465759	GLIS3	11.697	+
chr7	92465745	92465759	ZIC1	6.21277	+
chr7	92465745	92465760	ZIC4	10.0909	+
chr7	92465745	92465755	ZNF740	13.0275	+
chr7	92465746	92465756	ZNF740	10.9174	+
chr7	92465747	92465757	ZNF740	10.9266	+
chr7	92465748	92465758	Klf4	12.7041	-
chr7	92465748	92465758	KLF5	14.7755	+
chr7	92465748	92465768	RREB1	6.99083	+
chr7	92465748	92465759	SP1	13.0962	+
chr7	92465748	92465763	SP2	11.3103	+
chr7	92465748	92465759	SP3	11.7398	+
chr7	92465749	92465769	RREB1	6.41284	+
chr7	92465751	92465771	RREB1	3.66972	+
chr7	92465757	92465773	EGR4	9.94545	+
chr7	92465759	92465770	Klf1	10.6212	+
chr7	92465761	92465776	EGR3	5.53448	+
chr7	92465761	92465777	EGR4	10.3818	+
chr7	92465785	92465794	ZEB1	15.6182	+
chr7	92465788	92465802	PLAG1	7.7449	-
chr7	92465804	92465818	Zfx	10.6212	+
chr7	92465812	92465827	ZIC3	7.67143	+
chr7	92465816	92465829	TFAP2A(var.3)	9.67213	+
chr7	92465819	92465833	EGR1	10.9808	-
chr7	93204025	93204038	ZBTB18	10.4714	-
chr7	93204026	93204037	Myog	12.8367	+
chr7	93204026	93204037	Tcf12	12.5714	+
chr7	93204027	93204037	NHLH1	11.4483	-
chr7	93204085	93204096	E2F4	15.6552	+
chr7	93204085	93204096	E2F6	15.7759	+
chr7	93204087	93204097	KLF5	12.0204	-
chr7	93204087	93204098	SP1	12.6923	-
chr7	93204087	93204102	SP2	16.569	-
chr7	93204089	93204106	SP4	4	-
chr7	93204089	93204099	ZNF740	10.0734	-
chr7	93204091	93204102	Klf1	12.697	-
chr7	93204092	93204106	EGR1	20.3077	-
chr7	93204092	93204103	KLF16	16.2586	-
chr7	93204092	93204102	Klf4	16.051	+
chr7	93204092	93204102	KLF5	16.6735	-
chr7	93204092	93204103	SP1	17.0962	-
chr7	93204092	93204107	SP2	18.7586	-
chr7	93204092	93204103	SP3	14.6098	-
chr7	93204092	93204113	ZNF263	16.7959	+
chr7	93204093	93204108	EGR3	11.1379	-
chr7	93204093	93204109	EGR4	11.0545	-
chr7	93204094	93204114	RREB1	4.48624	-
chr7	93204094	93204106	SP8	11.2895	-
chr7	93204095	93204105	ZNF740	10.0275	-
chr7	93204098	93204109	KLF16	10.7069	-
chr7	93204098	93204112	PLAG1	6.2449	+
chr7	93204098	93204109	SP3	11.4715	-
chr7	93204098	93204110	SP8	11.7368	-
chr7	93204102	93204113	SP1	12.6346	-
chr7	93652048	93652063	ZBTB33	10.5758	+
chr7	93652049	93652059	Mitf	10.551	-
chr7	93652056	93652071	Bach1::Mafk	7.90789	+
chr7	93652058	93652069	FOSL1	10.1091	+
chr7	93652059	93652074	MAF::NFE2	8	+
chr7	93652065	93652076	Nkx2-5(var.2)	11.7455	+
chr7	93652068	93652083	ZBTB33	12.3333	+
chr7	93652086	93652096	HOXA13	11.0139	-
chr7	93652086	93652096	HOXB13	11.1273	-
chr7	93652086	93652097	HOXC13	10.5806	-
chr7	93652086	93652096	HOXD13	11.2698	-
chr7	93652094	93652107	NFKB1	7.69388	-
chr7	93652094	93652107	NFKB2	15.4848	+
chr7	93652095	93652108	NFKB1	0.714286	-
chr7	93652095	93652108	NFKB2	8.51515	-
chr7	93652095	93652105	REL	15.1313	+
chr7	93652095	93652105	RELA	15.5204	+
chr7	93652096	93652111	PRDM1	11.8364	-
chr7	93652102	93652118	SRF	4.2623	-
chr7	93652106	93652120	EBF1	12.7705	-
chr7	93652123	93652135	Tcf7	9.24194	-
chr7	93652138	93652149	MAX::MYC	10.3469	+
chr7	93652139	93652149	MAX	12.5192	+
chr7	93652139	93652149	MLX	12.9143	-
chr7	93652139	93652149	MLXIPL	12.7727	-
chr7	93652139	93652149	MNT	12.6364	+
chr7	93652139	93652147	Mycn	14.4426	+
chr7	93652139	93652149	Npas2	10.9508	+
chr7	93652139	93652149	TFE3	11.7755	+
chr7	93652140	93652149	Creb3l2	10.7865	-
chr7	93652140	93652148	Id2	12.7705	+
chr7	93652140	93652148	Mlxip	12.4098	-
chr7	94047045	94047065	RREB1	6.08257	-
chr7	94047058	94047067	HIC2	11.4182	-
chr7	94047071	94047083	TAL1::TCF3	12.9326	+
chr7	94047073	94047085	TAL1::TCF3	11.1685	-
chr7	94047091	94047105	EBF1	10.7213	+
chr7	94047112	94047121	Hic1	11.0577	-
chr7	94047117	94047126	ZEB1	11.0727	+
chr7	94047120	94047132	TFAP2A(var.2)	11.0182	+
chr7	94047120	94047132	TFAP2B	11.8	+
chr7	94047120	94047132	TFAP2C	11.398	+
chr7	94047125	94047143	EWSR1-FLI1	-4.86842	+
chr7	94285400	94285412	Ddit3::Cebpa	12.0222	+
chr7	94285430	94285448	EWSR1-FLI1	-13.8553	+
chr7	94285438	94285456	EWSR1-FLI1	-15.7368	+
chr7	94285438	94285459	ZNF263	12	+
chr7	94285441	94285451	MZF1(var.2)	11.6869	+
chr7	94285442	94285463	ZNF263	12.2245	+
chr7	94285443	94285454	KLF16	10.5	-
chr7	94285443	94285453	KLF5	14.2653	-
chr7	94285443	94285454	SP1	15.25	-
chr7	94285443	94285458	SP2	14.8621	-
chr7	94285443	94285464	ZNF263	16.8163	+
chr7	94285444	94285465	ZNF263	12.4082	+
chr7	94285446	94285456	MZF1(var.2)	10.9798	+
chr7	94285446	94285467	ZNF263	17.4082	+
chr7	94285447	94285465	EWSR1-FLI1	-9.43421	+
chr7	94285447	94285468	ZNF263	17.0816	+
chr7	94285448	94285458	KLF5	13.551	-
chr7	94285448	94285459	SP1	12.6923	-
chr7	94285448	94285463	SP2	10.431	-
chr7	94285449	94285470	ZNF263	12.1633	+
chr7	94285450	94285471	ZNF263	19.2041	+
chr7	94285451	94285469	EWSR1-FLI1	-1.55263	+
chr7	94285452	94285467	LEF1	8.85484	+
chr7	94285453	94285468	PRDM1	10.6182	+
chr7	94285453	94285467	TCF7L2	10.9455	+
chr7	94285455	94285473	EWSR1-FLI1	-0.328947	+
chr7	94285455	94285465	Sox3	11.6379	-
chr7	94285458	94285479	ZNF263	9.79592	+
chr7	94285462	94285473	E2F6	15.1034	+
chr7	94285464	94285474	KLF5	10.3878	-
chr7	94285498	94285509	KLF16	10.8276	-
chr7	94285498	94285509	SP3	11.2114	-
chr7	99156370	99156385	Pparg::Rxra	10.3784	+
chr7	99156374	99156382	MEIS2	11.6885	+
chr7	99156374	99156382	MEIS3	11.7308	+
chr7	99156376	99156397	REST	8.67347	+
chr7	99156391	99156405	KLF14	10.9655	+
chr7	99156392	99156403	KLF16	11.4483	+
chr7	99156392	99156402	Klf4	11.3163	-
chr7	99156392	99156403	SP1	14.5385	+
chr7	99156392	99156407	SP2	19.8276	+
chr7	99156393	99156409	EGR4	9.87273	+
chr7	99156394	99156411	SP4	3.29091	+
chr7	99156395	99156410	NR2C2	9.35714	-
chr7	99156397	99156408	KLF16	13.5345	+
chr7	99156397	99156407	Klf4	13.102	-
chr7	99156397	99156407	KLF5	16.102	+
chr7	99156397	99156408	SP1	16.7692	+
chr7	99156397	99156412	SP2	15.3966	+
chr7	99156397	99156408	SP3	12.1463	+
chr7	99156397	99156409	SP8	12.1842	+
chr7	99156415	99156427	EHF	13.459	+
chr7	99156415	99156427	ELF1	14.8364	+
chr7	99156415	99156428	ELF3	12	+
chr7	99156415	99156427	ELF4	12.9672	+
chr7	99156416	99156427	ELF5	13.1273	+
chr7	99156416	99156427	SPDEF	12.3273	+
chr7	99156417	99156427	ELK1	10.0213	+
chr7	99156417	99156427	ELK3	10.6724	+
chr7	99156417	99156428	ELK4	14.2727	-
chr7	99156417	99156427	ETV5	10.9455	+
chr7	99156418	99156429	Gabpa	13.5902	+
chr7	99156427	99156439	INSM1	10.0612	+
chr7	99156428	99156440	GLI2	9.75862	-
chr7	99156428	99156440	ZBTB7C	10.7419	-
chr7	99156429	99156441	ZBTB7A	10.6	-
chr7	99156433	99156447	PLAG1	5.84694	+
chr7	99156436	99156451	ZIC3	17.3429	-
chr7	99156436	99156451	ZIC4	16.2545	-
chr7	99156437	99156451	GLIS2	7.34426	-
chr7	99156437	99156451	ZIC1	16.9149	-
chr7	99156447	99156457	Myb	11.2295	-
chr7	99156460	99156473	TFAP2A(var.3)	11.3115	-
chr7	99156460	99156473	TFAP2B(var.3)	11.3115	-
chr7	99156460	99156473	TFAP2C(var.3)	10.8448	-
chr7	99156476	99156490	EGR1	10.6923	-
chr7	99156479	99156493	EGR1	10.3846	-
chr7	99156484	99156496	HINFP	10.3182	+
chr7	100202440	100202455	Pparg::Rxra	10.7568	-
chr7	100202441	100202453	SP8	10.5395	-
chr7	100202442	100202453	KLF16	9.82759	-
chr7	100202442	100202453	SP1	15.3654	-
chr7	100202442	100202453	SP3	11.1301	-
chr7	100202442	100202463	ZNF263	12.7143	-
chr7	100202443	100202454	Klf1	10.3182	-
chr7	100202443	100202453	Klf4	13.102	-
chr7	100202443	100202453	KLF5	16.102	-
chr7	100202448	100202462	PLAG1	12.0918	-
chr7	100202449	100202468	CTCF	17.377	-
chr7	100202463	100202484	ZNF263	12.551	-
chr7	100202473	100202484	SP1	12.0385	-
chr7	100202473	100202488	SP2	12.8276	-
chr7	100202473	100202494	ZNF263	11.8367	-
chr7	100202478	100202489	E2F4	10.931	-
chr7	100202478	100202489	E2F6	13.1034	-
chr7	100202480	100202494	EGR1	11.0577	-
chr7	100202480	100202492	INSM1	9.28571	-
chr7	100202480	100202495	SP2	9.96552	-
chr7	100202482	100202497	CENPB	11.4423	-
chr7	100202503	100202518	ZIC4	10.4545	-
chr7	100202505	100202517	TFAP2A(var.2)	11.7273	-
chr7	100202512	100202524	INSM1	11.7041	-
chr7	100202523	100202544	ZNF263	11.3673	-
chr7	100450228	100450249	ZNF263	12.9796	-
chr7	100450277	100450292	ZIC3	7.68571	-
chr7	100450277	100450292	ZIC4	9.58182	-
chr7	100450279	100450294	SP2	17.3966	-
chr7	100450280	100450295	Klf12	12.0984	-
chr7	100450280	100450297	SP4	11.8545	-
chr7	100450281	100450295	KLF14	11.3793	-
chr7	100450282	100450294	SP8	13.3421	-
chr7	100450283	100450294	KLF16	12.3103	-
chr7	100450283	100450294	SP1	15.9423	-
chr7	100450283	100450294	SP3	13.5691	-
chr7	100450284	100450295	Klf1	12.3485	-
chr7	100450284	100450294	Klf4	16.1837	-
chr7	100450284	100450294	KLF5	17	-
chr7	100450293	100450305	HINFP	10.8636	-
chr7	100450311	100450321	Tcfl5	10.2339	-
chr7	100450313	100450324	NRF1	10.4364	-
chr7	100450314	100450334	RREB1	4.49541	-
chr7	100450315	100450325	Hes1	10.1538	-
chr7	100450315	100450326	NRF1	9.32727	-
chr7	100450315	100450325	Tcfl5	10.0968	-
chr7	100450317	100450337	RREB1	4.36697	-
chr7	100450318	100450338	RREB1	6.6055	-
chr7	100450319	100450330	GCM1	10.8367	-
chr7	100450324	100450339	SP2	13.1724	-
chr7	100450325	100450339	EGR1	17.8846	-
chr7	100450325	100450342	SP4	4.23636	-
chr7	100450325	100450337	SP8	14.9079	-
chr7	100450326	100450337	KLF16	12.7586	-
chr7	100450326	100450337	SP3	12.8537	-
chr7	100450326	100450336	ZNF740	13.9817	-
chr7	100450328	100450339	KLF16	13.2241	-
chr7	100450328	100450339	SP1	15.5769	-
chr7	100450328	100450339	SP3	12.7561	-
chr7	100450329	100450339	Klf4	12.2755	-
chr7	100450329	100450339	KLF5	14.8367	-
chr7	100450340	100450354	Zfx	10.803	-
chr7	100450346	100450360	Zfx	14.1061	-
chr7	100450348	100450358	Hand1::Tcf3	11.236	-
chr7	100450364	100450377	Myod1	12.3061	-
chr7	100450366	100450377	Myog	16.1224	-
chr7	100450366	100450377	Tcf12	15.8367	-
chr7	100450367	100450377	Ascl2	12.3714	-
chr7	100450367	100450377	ID4	10.4426	-
chr7	100450367	100450377	MSC	10.0488	-
chr7	100450367	100450380	Myod1	14.9184	-
chr7	100450367	100450377	NHLH1	13.5	-
chr7	100450367	100450377	TCF4	11.0816	-
chr7	100450375	100450386	ELK4	11	-
chr7	100450382	100450398	Vdr	6.04918	-
chr7	100660900	100660911	Gabpa	13.7869	+
chr7	100660901	100660912	ELK4	15.0364	-
chr7	100660902	100660914	EHF	10.0328	+
chr7	100660902	100660914	ELF1	9.4	+
chr7	100660902	100660913	ELF5	11.2364	+
chr7	100660902	100660912	ELK1	14.9149	+
chr7	100660902	100660912	ELK3	14.2069	+
chr7	100660902	100660912	ERF	12.5857	+
chr7	100660902	100660912	ERG	12.5636	+
chr7	100660902	100660912	ETS1	12.7586	+
chr7	100660902	100660912	ETV1	12.9818	+
chr7	100660902	100660912	ETV3	12.3944	+
chr7	100660902	100660912	ETV4	12.9655	+
chr7	100660902	100660912	ETV5	12.6364	+
chr7	100660902	100660912	ETV6	12.9423	+
chr7	100660902	100660912	FEV	13.2692	+
chr7	100660902	100660912	FLI1	12.4255	+
chr7	100660908	100660920	GLI2	10.0517	-
chr7	100660908	100660919	Klf1	11.3636	-
chr7	100660909	100660919	Klf4	11.4286	+
chr7	100660913	100660929	SOX8	-9.45455	+
chr7	100660921	100660936	FOXA1	11.4082	-
chr7	100660925	100660937	Foxa2	14.99	-
chr7	100660933	100660948	Pparg::Rxra	11.2703	-
chr7	100660939	100660953	JUN(var.2)	15.1538	-
chr7	100660940	100660955	Nfe2l2	13.6364	-
chr7	100660941	100660956	Bach1::Mafk	16.6053	-
chr7	100660942	100660953	FOSL2	15.1273	-
chr7	100660942	100660953	JUNB	15.4898	-
chr7	100660943	100660954	FOS	13.7447	+
chr7	100660943	100660954	FOSL1	16.5636	-
chr7	100660943	100660954	JUND	13.7234	-
chr7	100660944	100660958	JUN(var.2)	10.9808	+
chr7	100660944	100660959	MAF::NFE2	12.5082	-
chr7	100660945	100660952	FOS::JUN	11.9703	-
chr7	100660947	100660958	Myog	10.7347	+
chr7	100660948	100660958	NHLH1	14.8103	+
chr7	100660957	100660971	EGR1	11.2308	-
chr7	100660960	100660969	THAP1	9.96053	-
chr7	100660962	100660973	Klf1	11.1818	-
chr7	100660963	100660977	EGR1	15.9615	-
chr7	100660963	100660974	KLF16	14.6724	-
chr7	100660963	100660973	Klf4	12.7041	+
chr7	100660963	100660973	KLF5	14.7755	-
chr7	100660963	100660974	SP1	15.8462	-
chr7	100660963	100660978	SP2	13.6379	-
chr7	100660963	100660974	SP3	14.3659	-
chr7	100660963	100660975	SP8	12.7763	-
chr7	100660964	100660979	ZIC3	7.97143	-
chr7	100660968	100660981	TFAP2A(var.3)	10.5082	-
chr7	100660968	100660981	TFAP2B(var.3)	12.918	-
chr7	100660968	100660981	TFAP2C(var.3)	11.1034	-
chr7	100660969	100660981	TFAP2A(var.2)	12.7636	-
chr7	100660969	100660981	TFAP2B	11.8	-
chr7	100660969	100660981	TFAP2C	11.5102	-
chr7	100660970	100660981	TFAP2A	13.1636	-
chr7	100660970	100660981	TFAP2B(var.2)	13.2727	-
chr7	100660970	100660981	TFAP2C(var.2)	12.9231	-
chr7	100942814	100942826	SP8	11.9868	-
chr7	100942815	100942826	KLF16	13.0862	-
chr7	100942815	100942826	SP1	16.5962	-
chr7	100942815	100942826	SP3	13.3577	-
chr7	100942815	100942829	Zfx	14.197	+
chr7	100942816	100942827	Klf1	14.6515	-
chr7	100942816	100942826	Klf4	16.4286	+
chr7	100942816	100942826	KLF5	16.2857	-
chr7	100942820	100942833	NFKB2	7.77273	+
chr7	100942821	100942831	REL	12.1212	+
chr7	100942823	100942837	Stat4	13.7414	-
chr7	100942823	100942836	TFAP2A(var.3)	9.36066	-
chr7	100942823	100942836	TFAP2B(var.3)	9.03279	+
chr7	100942823	100942836	TFAP2C(var.3)	8.98276	+
chr7	100942826	100942837	STAT1	10.7636	-
chr7	100942826	100942837	STAT3	14.9184	-
chr7	100942827	100942839	ELF4	8.80328	+
chr7	100942832	100942846	PLAG1	4.46939	+
chr7	100942842	100942854	INSM1	10.5306	+
chr7	100942859	100942873	Bcl6	11.4516	-
chr7	100942860	100942874	EBF1	9.63934	+
chr7	100942872	100942883	Esrra	7.70909	-
chr7	100942873	100942892	Nr1h3::Rxra	12.1935	+
chr7	100942901	100942915	PLAG1	4.60204	-
chr7	100942916	100942927	RUNX1	11.4483	-
chr7	101917349	101917359	Arntl	14.4426	-
chr7	101917349	101917361	HES7	6.27586	-
chr7	101917349	101917359	Mitf	11.7041	-
chr7	101917349	101917360	USF1	12.7347	-
chr7	101917349	101917360	USF2	12.9592	-
chr7	101917350	101917360	BHLHE40	13.0577	-
chr7	101917350	101917360	BHLHE41	12.3654	-
chr7	101917350	101917359	Creb3l2	13.3596	-
chr7	101917350	101917360	Hes1	9.79021	-
chr7	101917350	101917360	HEY1	13.9273	-
chr7	101917350	101917360	HEY2	14.1379	-
chr7	101917350	101917360	MAX	11.8654	-
chr7	101917350	101917360	MLX	12.0286	-
chr7	101917350	101917360	MLXIPL	13.1061	-
chr7	101917350	101917360	MNT	12.2273	-
chr7	101917350	101917360	Npas2	11.3115	-
chr7	101917350	101917360	Srebf1(var.2)	13.7414	-
chr7	101917350	101917360	SREBF2(var.2)	13.4909	-
chr7	101917350	101917360	TFE3	12.9796	-
chr7	101917350	101917360	TFEB	13.8654	-
chr7	101917350	101917360	TFEC	12.8537	-
chr7	101917350	101917361	USF1	12.8367	-
chr7	101917351	101917361	Arntl	11.0492	-
chr7	101917351	101917360	Creb3l2	13.3596	-
chr7	101917351	101917364	Hes2	12.5714	-
chr7	101917351	101917359	Id2	13.2131	-
chr7	101917351	101917359	Mlxip	13.1311	-
chr7	101917359	101917371	HINFP	10.3788	-
chr7	101917369	101917384	ZIC3	7.5	-
chr7	101917369	101917384	ZIC4	10.3455	-
chr7	101917384	101917405	REST	6.87755	-
chr7	101917387	101917404	RARA(var.2)	2.95082	-
chr7	101917387	101917404	Rarb(var.2)	-3.83333	-
chr7	101917391	101917405	PLAG1	12.7653	-
chr7	101917397	101917414	SP4	12.0182	-
chr7	101917399	101917410	Klf1	16.8182	-
chr7	101917399	101917414	Klf12	12.0656	-
chr7	101917399	101917413	KLF14	12.0172	-
chr7	101917400	101917414	EGR1	17.5385	-
chr7	101917400	101917411	KLF16	14.5517	-
chr7	101917400	101917410	Klf4	16.5612	-
chr7	101917400	101917410	KLF5	15.8776	-
chr7	101917400	101917411	SP1	14.2115	-
chr7	101917400	101917415	SP2	15.0517	-
chr7	101917400	101917411	SP3	14.2602	-
chr7	101917400	101917412	SP8	14.2368	-
chr7	101917401	101917416	EGR3	6.41379	-
chr7	101917401	101917411	ZNF740	11.1101	-
chr7	101917413	101917430	SP4	10.0545	-
chr7	101917414	101917432	KLF13	7.53448	-
chr7	101917415	101917426	Klf1	16.9697	-
chr7	101917415	101917430	Klf12	14.5082	-
chr7	101917415	101917429	KLF14	14.1034	-
chr7	101917416	101917427	KLF16	15.5862	-
chr7	101917416	101917426	Klf4	16.1837	-
chr7	101917416	101917426	KLF5	14.1429	-
chr7	101917416	101917427	SP3	15.561	-
chr7	101917416	101917428	SP8	15.5921	-
chr7	101929995	101930008	TFAP2A(var.3)	10.3279	-
chr7	101929995	101930008	TFAP2B(var.3)	9.68852	-
chr7	101929995	101930008	TFAP2C(var.3)	9.86207	+
chr7	101930002	101930014	HINFP	10.5758	-
chr7	101930014	101930030	EGR4	12.1636	+
chr7	101930015	101930030	EGR3	6.08621	+
chr7	101930015	101930027	INSM1	8.85714	-
chr7	101930015	101930027	TFAP2A(var.2)	14.4909	+
chr7	101930015	101930027	TFAP2B	13.4545	+
chr7	101930015	101930027	TFAP2C	13.3163	+
chr7	101930016	101930031	SP2	21.0862	+
chr7	101930016	101930027	TFAP2A	13.4182	+
chr7	101930016	101930027	TFAP2B(var.2)	11.9455	+
chr7	101930017	101930031	EGR1	19.0385	+
chr7	101930017	101930032	Klf12	11.3279	+
chr7	101930017	101930034	SP4	18.6182	+
chr7	101930018	101930032	KLF14	13.931	+
chr7	101930019	101930031	SP8	11.2763	+
chr7	101930020	101930031	KLF16	18.2414	+
chr7	101930020	101930031	SP1	19.1538	+
chr7	101930020	101930031	SP3	15.9837	+
chr7	101930020	101930034	Zfx	18.2727	-
chr7	101930021	101930032	Klf1	12.3485	+
chr7	101930021	101930031	Klf4	16.1837	-
chr7	101930021	101930031	KLF5	17	+
chr7	101930041	101930056	EGR3	9.51724	+
chr7	101930042	101930057	SP2	14.6207	+
chr7	101930043	101930057	EGR1	17.2885	+
chr7	101930045	101930065	RREB1	6.70642	+
chr7	101930046	101930057	KLF16	12.5862	-
chr7	101930046	101930060	PLAG1	6.42857	-
chr7	101930046	101930057	SP1	15.9038	-
chr7	101930046	101930057	SP3	12.1382	-
chr7	101930047	101930066	CTCF	9.78689	-
chr7	101930047	101930057	KLF5	12.0204	-
chr7	101930047	101930061	PLAG1	9.60204	-
chr7	101930048	101930059	E2F4	16.6897	-
chr7	101930048	101930059	E2F6	17.0862	-
chr7	101930048	101930063	NR2C2	8.54286	-
chr7	101930050	101930066	EGR4	9.96364	-
chr7	101930051	101930066	EGR3	9.81034	-
chr7	101930052	101930067	SP2	22.569	-
chr7	101930053	101930067	EGR1	20.5385	-
chr7	101930053	101930068	Klf12	13.5082	-
chr7	101930053	101930070	SP4	23.5273	-
chr7	101930054	101930068	KLF14	18.431	-
chr7	101930055	101930067	SP8	17.3158	-
chr7	101930056	101930067	KLF16	18.2414	-
chr7	101930056	101930067	SP1	19.1538	-
chr7	101930056	101930067	SP3	15.9837	-
chr7	101930057	101930068	Klf1	12.3485	-
chr7	101930057	101930067	Klf4	16.1837	-
chr7	101930057	101930067	KLF5	17	-
chr7	101930067	101930082	ZBTB33	13.4848	-
chr7	101930071	101930082	E2F4	10.6034	-
chr7	101930071	101930087	EGR4	9.56364	-
chr7	101930073	101930087	GLIS2	7.72131	-
chr7	101930073	101930088	ZIC3	11.3	-
chr7	101930073	101930088	ZIC4	10.2364	-
chr7	101930075	101930091	EGR4	11.9818	-
chr7	101930076	101930091	EGR3	10.4828	-
chr7	101930076	101930086	MZF1(var.2)	11.8687	-
chr7	101930077	101930092	SP2	20.7759	-
chr7	101930077	101930087	ZNF740	13.9633	-
chr7	101930078	101930093	Klf12	13.8852	-
chr7	101930078	101930095	SP4	18.8727	-
chr7	101930079	101930093	KLF14	17.9138	-
chr7	101930080	101930092	SP8	16.9474	-
chr7	101930081	101930092	KLF16	18.2414	-
chr7	101930081	101930092	SP1	19.1538	-
chr7	101930081	101930092	SP3	15.9837	-
chr7	101930082	101930097	EGR3	7.2069	-
chr7	101930082	101930093	Klf1	12.3485	-
chr7	101930082	101930092	Klf4	16.1837	-
chr7	101930082	101930092	KLF5	17	-
chr7	101930084	101930101	SP4	5.78182	-
chr7	101930095	101930105	Tcfl5	9.81452	-
chr7	101930098	101930113	ZIC4	10.6727	-
chr7	101930099	101930115	EGR4	13.3091	-
chr7	101930099	101930113	ZIC1	6.3617	-
chr7	101930100	101930115	EGR3	14.6034	-
chr7	101930101	101930112	E2F4	10.1552	+
chr7	101930101	101930116	SP2	19.1034	-
chr7	101930102	101930116	EGR1	22.7308	-
chr7	101930102	101930113	EGR2	12.5517	-
chr7	101930102	101930119	SP4	7.21818	-
chr7	101930103	101930117	KLF14	10.2069	-
chr7	101930104	101930119	NR2C2	9.64286	+
chr7	101930105	101930121	EGR4	15.3273	-
chr7	101930105	101930116	KLF16	16.6552	-
chr7	101930105	101930116	SP1	17.9038	-
chr7	101930105	101930116	SP3	15.7398	-
chr7	101930106	101930121	EGR3	17.0517	-
chr7	101930106	101930116	Klf4	12.8367	+
chr7	101930106	101930116	KLF5	15.102	-
chr7	101930107	101930118	E2F4	11.3448	+
chr7	101930107	101930122	SP2	21.931	-
chr7	101930108	101930122	EGR1	21.8269	-
chr7	101930108	101930119	EGR2	12.5517	-
chr7	101930108	101930123	Klf12	12	-
chr7	101930108	101930125	SP4	16.8545	-
chr7	101930109	101930123	KLF14	15.1724	-
chr7	101930110	101930122	SP8	11.2763	-
chr7	101930111	101930122	KLF16	18.2414	-
chr7	101930111	101930122	SP1	19.1538	-
chr7	101930111	101930122	SP3	15.9837	-
chr7	101930112	101930127	EGR3	7.2069	-
chr7	101930112	101930123	Klf1	12.3485	-
chr7	101930112	101930122	Klf4	16.1837	+
chr7	101930112	101930122	KLF5	17	-
chr7	101930114	101930131	SP4	6.67273	-
chr7	101930125	101930137	TFAP2A(var.2)	10.9455	-
chr7	101930133	101930143	Hes1	10.2867	-
chr7	101930133	101930143	Tcfl5	11.3548	-
chr7	101930137	101930152	ZBTB33	9.89394	-
chr7	101930139	101930152	TFAP2A(var.3)	11.8525	-
chr7	101930139	101930152	TFAP2B(var.3)	12.2951	+
chr7	101930139	101930152	TFAP2C(var.3)	12.6379	-
chr7	101930144	101930159	NR2C2	9.51429	+
chr7	101930145	101930156	KLF16	10.7069	-
chr7	101930145	101930156	SP3	11.4715	-
chr7	101930147	101930158	E2F4	11.7414	+
chr7	101930147	101930157	ZNF740	10.7339	-
chr7	101930148	101930160	ZBTB7B	12.3793	-
chr7	101930148	101930160	ZBTB7C	13.2742	-
chr7	104653479	104653497	EWSR1-FLI1	-15.6579	+
chr7	104653479	104653500	ZNF263	10.3061	+
chr7	104653482	104653493	E2F6	11.8621	+
chr7	104653508	104653518	MZF1(var.2)	13.4141	+
chr7	104653509	104653522	TFAP2A(var.3)	11.5738	+
chr7	104653509	104653522	TFAP2B(var.3)	12.4262	-
chr7	104653509	104653522	TFAP2C(var.3)	10.8103	-
chr7	104653510	104653522	TFAP2A(var.2)	11.0545	-
chr7	104653522	104653539	SP4	4.27273	-
chr7	104653525	104653536	KLF16	10.3103	-
chr7	104653525	104653535	Klf4	12.398	+
chr7	104653525	104653537	SP8	10.6184	-
chr7	104653526	104653540	ZIC1	11.4681	-
chr7	104653526	104653541	ZIC3	12.1	-
chr7	104653526	104653541	ZIC4	12.1636	-
chr7	104653541	104653556	JUND(var.2)	17.4043	-
chr7	104653542	104653555	JUN	17.449	-
chr7	104653543	104653557	ATF7	11.4429	-
chr7	104653543	104653557	BATF3	6.4697	-
chr7	104653544	104653556	JDP2(var.2)	8.44898	-
chr7	104653544	104653559	JUND(var.2)	13.6596	+
chr7	104653545	104653558	JUN	10.7551	+
chr7	104653545	104653564	Nr1h3::Rxra	10.4516	+
chr7	104653546	104653554	CREB1	11.3964	-
chr7	104653553	104653572	PAX5	12.5	-
chr7	104653556	104653573	PAX1	7.07273	+
chr7	104653556	104653573	PAX9	5.6	+
chr7	105172609	105172616	SPIB	11.2333	+
chr7	105172623	105172632	JDP2	8.82759	-
chr7	105172634	105172644	ETV6	10.7308	+
chr7	105172634	105172641	SPIB	11.2333	+
chr7	105172641	105172655	Rfx1	9.94828	-
chr7	105172664	105172677	TFAP2A(var.3)	9.67213	+
chr7	105172664	105172677	TFAP2B(var.3)	11.3115	-
chr7	105172664	105172677	TFAP2C(var.3)	10.3793	-
chr7	106065551	106065564	ATF4	10.7377	-
chr7	106065551	106065566	Stat6	12.0172	-
chr7	106065552	106065567	Stat6	10.431	-
chr7	106065566	106065580	NFIC::TLX1	5.62245	-
chr7	106065567	106065581	NFIC::TLX1	9.30612	-
chr7	106065601	106065609	Pax2	10.1889	-
chr7	106065611	106065624	NFKB1	2.04082	-
chr7	106065611	106065624	NFKB2	12.0909	-
chr7	106065611	106065621	REL	13.8283	-
chr7	106065611	106065621	RELA	14.8163	-
chr7	106065612	106065622	RELA	11.6327	-
chr7	106065614	106065629	Stat6	10.931	-
chr7	106065615	106065630	Stat6	11.569	-
chr7	106065616	106065627	Stat5a::Stat5b	12.6531	-
chr7	110174771	110174789	TP53	19.5714	-
chr7	110174771	110174789	TP63	8.32759	+
chr7	110174771	110174789	TP73	12.8269	+
chr7	110174804	110174814	Ascl2	10.2714	-
chr7	110174826	110174844	MAFF	13.1333	+
chr7	110174828	110174840	Mafb	11.9551	-
chr7	110174828	110174843	MAFK	14.2222	+
chr7	110174828	110174843	MAF::NFE2	13.0984	+
chr7	110174828	110174839	NRL	11.1923	-
chr7	110174831	110174846	Bach1::Mafk	14.3421	+
chr7	110174832	110174847	Nfe2l2	13.197	+
chr7	111722061	111722071	TFEB	11.1731	-
chr7	111722061	111722071	TFEC	12.4512	-
chr7	111722061	111722072	USF1	12.3673	-
chr7	111722061	111722072	USF2	13.551	-
chr7	111722065	111722085	TBX19	9.58537	-
chr7	111722067	111722083	T	9.36538	-
chr7	111722077	111722085	Atf3	11.1311	-
chr7	111722097	111722108	Nkx2-5(var.2)	10.8545	-
chr7	111722100	111722112	SP8	11.0132	-
chr7	111722101	111722112	KLF16	10.931	-
chr7	111722101	111722112	SP3	12.8455	-
chr7	111722142	111722159	SP4	2.38182	+
chr7	111722148	111722159	Myog	13.6939	-
chr7	111722148	111722160	PKNOX1	1.30612	-
chr7	111722148	111722160	PKNOX2	4.83607	-
chr7	111722148	111722159	Tcf12	13.3265	-
chr7	111722148	111722157	ZEB1	14.0182	+
chr7	111722149	111722159	ID4	14.0328	+
chr7	111722149	111722162	Myod1	12.9796	+
chr7	111722149	111722159	NHLH1	10.6552	+
chr7	111722149	111722159	TCF3	12.8269	+
chr7	111722149	111722159	TCF4	14.2245	+
chr7	111722150	111722159	SNAI2	13.0698	-
chr7	111722153	111722161	MEIS2	11.7869	-
chr7	111722153	111722161	MEIS3	11.5	-
chr7	111724652	111724662	Srebf1(var.2)	10.9138	-
chr7	111724652	111724662	SREBF2(var.2)	9.25455	-
chr7	111724652	111724662	TFE3	11.0204	-
chr7	111724652	111724662	TFEB	12.5577	-
chr7	111724652	111724662	TFEC	12.878	-
chr7	111724676	111724691	STAT1::STAT2	13.3182	-
chr7	111724722	111724736	POU4F1	11.0315	-
chr7	111724722	111724738	POU4F3	10.4724	-
chr7	111724726	111724747	IRF1	17.5161	-
chr7	111724728	111724743	IRF9	7.32727	-
chr7	111724729	111724743	IRF7	13.8387	-
chr7	111724729	111724743	IRF8	7.61818	-
chr7	111724730	111724748	IRF2	11.7615	-
chr7	111724730	111724745	STAT1::STAT2	11.5758	-
chr7	111724747	111724758	Foxo1	11.2586	-
chr7	111724747	111724762	FOXP1	11.7183	-
chr7	111724748	111724760	FOXC2	10.9802	-
chr7	111724748	111724759	FOXP2	11.5152	-
chr7	111724749	111724760	FOXC1	11.3	-
chr7	111724750	111724764	Stat4	13.3276	-
chr7	111724752	111724763	Stat5a::Stat5b	12.2653	-
chr7	111724753	111724767	Bcl6	11.4839	-
chr7	111724753	111724764	STAT1	11.9455	-
chr7	111724753	111724764	STAT3	11.102	-
chr7	111724754	111724765	Stat5a::Stat5b	13.3469	-
chr7	111724765	111724780	LEF1	8.1129	-
chr7	111724771	111724786	FOXA1	10.7959	-
chr7	111724804	111724817	Hoxc9	10.5397	-
chr7	111724813	111724828	Nfe2l2	11.2121	-
chr7	111724816	111724826	Gfi1	13.2805	-
chr7	111724817	111724828	Gfi1b	11.9828	-
chr7	112635684	112635695	Gata1	10.8367	-
chr7	112635686	112635704	GATA1::TAL1	10.8727	-
chr7	112635693	112635704	TBX20	10.2273	+
chr7	112635707	112635728	IRF1	8.12903	-
chr7	112635709	112635724	PRDM1	13.6364	+
chr7	112635738	112635757	Nr1h3::Rxra	10.2742	+
chr7	112635751	112635761	Sox3	12.1897	+
chr7	112635751	112635761	Sox6	15.2	+
chr7	112635752	112635761	SOX9	11.1341	+
chr7	112635753	112635761	Sox2	13.0984	+
chr7	116594317	116594329	SP8	10.4605	+
chr7	116594333	116594353	RREB1	3.98165	+
chr7	116594337	116594357	RREB1	4.79817	+
chr7	116594362	116594374	TFAP2B	10.7091	-
chr7	116594389	116594403	CREB3	18.5571	+
chr7	116594389	116594403	CREB3L1	15.7879	+
chr7	116594390	116594398	Atf3	14.3279	-
chr7	116594390	116594404	XBP1	16.7885	+
chr7	116594391	116594399	Atf1	11.4426	-
chr7	116594392	116594401	Creb3l2	10.7865	+
chr7	119547405	119547416	Spz1	12.6909	-
chr7	119547413	119547428	PRDM1	12.2364	-
chr7	119547421	119547435	SPIC	14.4225	-
chr7	119547432	119547442	Sox6	11.3286	-
chr7	119547433	119547442	SOX9	12.2073	-
chr7	119547439	119547450	ETV2	9.95082	-
chr7	119547440	119547453	NFKB1	1.87755	-
chr7	119547455	119547466	DUX4	11.6809	-
chr7	119547464	119547479	ZBTB33	20.6212	-
chr7	119547467	119547482	ZBTB33	17.4697	-
chr7	121944895	121944906	E2F4	12.1552	-
chr7	121944897	121944907	Klf4	12.9184	-
chr7	121944897	121944907	KLF5	14.3673	+
chr7	121944897	121944908	SP1	12	+
chr7	121944897	121944908	SP3	11.1545	+
chr7	121944905	121944920	SP2	13	-
chr7	121944909	121944925	EGR4	12.5818	-
chr7	121944909	121944920	SP1	12	-
chr7	121944910	121944925	EGR3	9.55172	-
chr7	121944912	121944923	EGR2	9.7069	-
chr7	121944919	121944934	PRDM1	9.72727	-
chr7	121944928	121944943	CENPB	11.0192	+
chr7	121944934	121944948	KLF14	7.74138	+
chr7	121944939	121944950	SP1	12.25	+
chr7	121944939	121944954	SP2	12.7414	+
chr7	121944941	121944956	ZIC3	9.4	+
chr7	124569881	124569892	NRF1	12.2545	-
chr7	124569889	124569904	JUND(var.2)	13.383	-
chr7	124569890	124569907	Gmeb1	12.1974	-
chr7	124569890	124569903	JUN	12.3265	-
chr7	124569891	124569905	ATF7	16.0143	-
chr7	124569891	124569905	BATF3	5.71212	-
chr7	124569891	124569905	CREB3	12.2	-
chr7	124569892	124569900	Atf3	12.3443	-
chr7	124569892	124569904	Creb5	14.8	-
chr7	124569892	124569902	Crem	12.918	-
chr7	124569892	124569904	JDP2(var.2)	15.102	-
chr7	124569892	124569907	JUND(var.2)	10.1489	-
chr7	124569893	124569901	Atf1	11.2459	-
chr7	124569893	124569906	JUN	10.0612	-
chr7	124569894	124569902	CREB1	13.5495	-
chr7	124569894	124569904	Crem	13.0656	-
chr7	124569895	124569903	Atf1	11.2459	-
chr7	124569944	124569953	HIC2	11.1636	-
chr7	124570039	124570053	XBP1	9.21154	-
chr7	124570040	124570054	CREB3	12.2857	-
chr7	124570043	124570051	CREB1	10.8649	-
chr7	124570045	124570062	Rarb(var.2)	-1.57576	-
chr7	124570060	124570075	HNF4G	11.1346	-
chr7	124570061	124570077	Hnf4a	6.21818	-
chr7	124570073	124570090	SP4	15.4182	-
chr7	124570073	124570087	Zfx	16.7727	-
chr7	124570075	124570086	Klf1	15.0606	-
chr7	124570075	124570090	Klf12	13.8525	-
chr7	124570075	124570089	KLF14	11.1207	-
chr7	124570076	124570087	KLF16	10.4138	-
chr7	124570076	124570086	Klf4	16.6939	-
chr7	124570076	124570086	KLF5	16.2041	-
chr7	124570076	124570087	SP1	13.5192	-
chr7	124570076	124570091	SP2	15.6379	-
chr7	124570076	124570087	SP3	13.0081	-
chr7	124570076	124570088	SP8	14.25	-
chr7	124633003	124633014	STAT3	12.5918	+
chr7	124633003	124633017	Stat4	12.3103	+
chr7	124633012	124633027	MAF::NFE2	8.16393	-
chr7	124633017	124633028	FOS	11.2766	-
chr7	124633017	124633028	FOSL1	13.8727	-
chr7	124633017	124633028	JUND	12.383	-
chr7	124633018	124633029	FOSL2	14	-
chr7	124633018	124633027	JDP2	9	+
chr7	124633018	124633029	JUNB	14.2245	-
chr7	124633018	124633032	JUN(var.2)	14.4615	-
chr7	124633019	124633030	BATF::JUN	13.9615	-
chr7	124633019	124633026	FOS::JUN	11.9703	-
chr7	124633037	124633047	TEAD1	11.0484	+
chr7	124633037	124633047	TEAD4	11.8226	+
chr7	124633038	124633046	TEAD3	13.2041	+
chr7	124633047	124633055	GATA5	10.4483	-
chr7	124633061	124633076	MAF::NFE2	10.7869	-
chr7	124633065	124633080	Nfe2l2	11.4697	-
chr7	124633067	124633078	JUNB	10.2857	-
chr7	124633067	124633081	JUN(var.2)	11.3654	-
chr7	124633068	124633079	BATF::JUN	11.7115	-
chr7	128171120	128171136	GLIS1	-8.59615	+
chr7	128171128	128171140	HINFP	12.1818	-
chr7	128171134	128171145	NRF1	12.2727	-
chr7	128171151	128171165	EGR1	10.4808	-
chr7	128171151	128171162	SP1	12.0769	-
chr7	128171151	128171166	SP2	13.9655	-
chr7	128171152	128171171	CTCF	8.85246	+
chr7	128171154	128171163	THAP1	10.3158	-
chr7	128171155	128171167	TFAP2A(var.2)	12.7636	-
chr7	128171155	128171167	TFAP2B	11.1818	-
chr7	128171172	128171186	Zfx	14.3485	-
chr7	128171188	128171199	NRF1	10.2909	-
chr7	128171192	128171206	GLIS2	8.04918	+
chr7	128171192	128171206	ZIC1	5.89362	+
chr7	128171193	128171208	ESR2	11.6346	+
chr7	128171202	128171218	Vdr	4.03279	-
chr7	128171205	128171215	HMBOX1	12.3548	-
chr7	128171211	128171223	INSM1	11.9286	-
chr7	128171211	128171226	NR2C2	9.22857	-
chr7	128171211	128171226	Pparg::Rxra	10.5315	-
chr7	128171217	128171226	THAP1	9.85526	+
chr7	128171230	128171248	NFYA	16.5732	+
chr7	128171234	128171244	Gfi1	10.8902	-
chr7	128171236	128171244	Dux	12.1475	-
chr7	128171236	128171251	NFYB	13.7308	-
chr7	128171241	128171256	SP2	19.1897	-
chr7	128171242	128171256	EGR1	17.4808	-
chr7	128171242	128171259	SP4	8.43636	-
chr7	128171243	128171257	KLF14	11.3448	-
chr7	128171244	128171256	SP8	13.5658	-
chr7	128171245	128171256	KLF16	13.8966	-
chr7	128171245	128171256	SP1	17.1538	-
chr7	128171245	128171256	SP3	13.3984	-
chr7	128171246	128171256	Klf4	10.3163	+
chr7	128171246	128171256	KLF5	11.9184	-
chr7	128171253	128171264	NRF1	11.0727	-
chr7	128171266	128171279	NFKB1	8.79592	-
chr7	128171266	128171279	NFKB2	11.3333	+
chr7	128171268	128171285	SP4	6.30909	+
chr7	128171268	128171280	ZBTB7B	10.0517	+
chr7	128171268	128171280	ZBTB7C	11	+
chr7	128171270	128171284	GLIS2	8.01639	+
chr7	128171270	128171284	KLF14	10.1724	+
chr7	128171270	128171280	ZNF740	11.4312	+
chr7	128171271	128171282	KLF16	11.7586	+
chr7	128171271	128171282	SP3	10.8455	+
chr7	128171271	128171283	SP8	14.2105	+
chr7	128171271	128171281	ZNF740	12.9174	+
chr7	128171272	128171286	GLIS2	8.01639	+
chr7	128171272	128171293	ZNF263	10.2041	-
chr7	128171272	128171282	ZNF740	18.1468	+
chr7	128171273	128171283	ZNF740	10.0642	+
chr7	128171274	128171289	Bach1::Mafk	6.53947	+
chr7	128171285	128171300	PRDM1	9.90909	-
chr7	128171287	128171308	ZNF263	14.3469	-
chr7	128171288	128171306	EWSR1-FLI1	-2.17105	-
chr7	128171288	128171309	ZNF263	15.449	-
chr7	128171290	128171311	ZNF263	13.6327	-
chr7	128171294	128171311	SP4	4.78182	+
chr7	128171297	128171311	EGR1	18.1346	+
chr7	128171297	128171308	KLF16	12.9138	+
chr7	128171297	128171307	KLF5	14.2653	+
chr7	128171297	128171308	SP1	16.5962	+
chr7	128171297	128171312	SP2	15.9483	+
chr7	128171297	128171308	SP3	11.9024	+
chr7	128171297	128171309	SP8	11.6842	+
chr7	128171298	128171308	ZNF740	10.2385	+
chr7	128171301	128171311	MZF1(var.2)	13.697	-
chr7	128171303	128171314	SP1	13.5192	+
chr7	128502821	128502832	NRF1	9.67273	+
chr7	128502830	128502840	TEAD4	11.2097	-
chr7	128502831	128502839	TEAD3	11.9592	-
chr7	128502851	128502862	NRF1	15.7273	-
chr7	128502859	128502874	SP2	10.1897	-
chr7	128502860	128502880	RREB1	3.11927	-
chr7	128502862	128502877	EGR3	5.48276	-
chr7	128502863	128502874	SP1	11.9423	-
chr7	128502864	128502875	Klf1	12.7727	-
chr7	128502864	128502874	Klf4	12.949	+
chr7	128502864	128502874	KLF5	14.0612	-
chr7	128502866	128502880	EGR1	12.1538	-
chr7	128502866	128502878	SP8	10.1579	-
chr7	128502866	128502878	ZBTB7B	9.63793	-
chr7	128502867	128502877	ZNF740	10.2477	-
chr7	128502876	128502890	PLAG1	9.38776	+
chr7	128502878	128502893	ZIC4	9.81818	-
chr7	128502894	128502909	CENPB	14.5769	-
chr7	128502894	128502908	EGR1	10.75	-
chr7	128502895	128502910	EGR3	10.5	-
chr7	128502896	128502908	HINFP	11.0152	-
chr7	128502896	128502911	SP2	16.931	-
chr7	128502897	128502911	EGR1	17	-
chr7	128502897	128502908	EGR2	9.86207	-
chr7	128502900	128502911	KLF16	12.3448	-
chr7	128502900	128502911	SP1	14.5577	-
chr7	128502900	128502911	SP3	12.4472	-
chr7	130586332	130586350	MAFF	10.6444	-
chr7	130586334	130586346	Mafb	15.5281	-
chr7	130586334	130586349	MAFK	13.7111	-
chr7	130586334	130586345	NRL	13.6154	-
chr7	130586340	130586354	RORA(var.2)	7.46067	-
chr7	130586356	130586373	SP4	11.8727	-
chr7	130586358	130586369	Klf1	16.1061	-
chr7	130586358	130586373	Klf12	9	-
chr7	130586358	130586372	KLF14	10.0517	-
chr7	130586358	130586378	RREB1	5.22018	-
chr7	130586359	130586370	KLF16	14.5517	-
chr7	130586359	130586369	Klf4	16.5612	-
chr7	130586359	130586369	KLF5	15.8776	-
chr7	130586359	130586379	RREB1	17.7156	-
chr7	130586359	130586370	SP1	14.2115	-
chr7	130586359	130586374	SP2	16.7069	-
chr7	130586359	130586370	SP3	14.2602	-
chr7	130586359	130586371	SP8	13.8684	-
chr7	130586360	130586375	EGR3	6.53448	-
chr7	130586360	130586376	EGR4	12.0909	-
chr7	130586360	130586380	RREB1	5.44037	-
chr7	130586360	130586381	ZNF263	16.0612	-
chr7	130586360	130586370	ZNF740	11.1101	-
chr7	130586363	130586374	KLF16	13.5517	-
chr7	130586363	130586378	SP2	11.5172	-
chr7	130586363	130586374	SP3	12.065	-
chr7	130586363	130586375	SP8	11.0526	-
chr7	130586363	130586384	ZNF263	8.85714	-
chr7	130586365	130586376	KLF16	12.0517	-
chr7	130586365	130586376	SP3	11.5935	-
chr7	130586365	130586377	SP8	12.5921	-
chr7	130586365	130586386	ZNF263	10.9796	-
chr7	130586366	130586382	EGR4	9.74545	-
chr7	130586366	130586376	ZNF740	10.4954	-
chr7	130586367	130586381	GLIS2	7.52459	-
chr7	130586367	130586377	ZNF740	11.6147	-
chr7	130586368	130586378	MZF1(var.2)	11.3939	-
chr7	130586368	130586378	ZNF740	10.8624	-
chr7	130586370	130586380	ZNF740	11.6972	-
chr7	130586380	130586387	NFATC2	12.2022	-
chr7	130586397	130586418	IRF1	11.5806	+
chr7	130586401	130586416	PRDM1	12.4182	-
chr7	130586401	130586416	STAT1::STAT2	13.0909	+
chr7	130586408	130586427	PAX5	9.8871	-
chr7	130597873	130597891	IRF2	5.72477	+
chr7	130597874	130597895	IRF1	14.2581	-
chr7	130597876	130597891	PRDM1	10.3455	+
chr7	130597876	130597891	STAT1::STAT2	10.5	-
chr7	130597878	130597892	IRF7	13.1774	+
chr7	130597878	130597893	IRF9	0.109091	+
chr7	130597880	130597901	IRF1	8.69355	-
chr7	130597884	130597898	IRF8	3.07273	+
chr7	130597884	130597899	IRF9	3.58182	+
chr7	130597904	130597919	PRDM1	9.72727	+
chr7	130597921	130597939	IRF2	7.00917	+
chr7	130597922	130597943	IRF1	8.14516	-
chr7	130597926	130597940	IRF7	9.85484	+
chr7	130597926	130597941	IRF9	-1.23636	+
chr7	130597929	130597944	LEF1	13.5484	+
chr7	130597930	130597944	TCF7L2	12.2182	+
chr7	130597932	130597944	Tcf7	11.0806	+
chr7	130597956	130597968	ZBTB7C	10.7258	-
chr7	130597957	130597967	RUNX3	10.8077	-
chr7	130597961	130597981	RREB1	3.70642	-
chr7	130597991	130598003	Ddit3::Cebpa	10.9333	+
chr7	130597994	130598005	CEBPA	11.6122	-
chr7	130598142	130598152	Arntl	11.1639	-
chr7	130598142	130598154	HES5	13.8103	-
chr7	130598142	130598154	HES7	11.1379	-
chr7	130598142	130598153	MAX::MYC	10.8163	-
chr7	130598142	130598152	Myc	11.3273	+
chr7	130598142	130598153	USF1	12.0204	+
chr7	130598142	130598153	USF2	12.898	+
chr7	130598143	130598153	BHLHE40	11.9231	-
chr7	130598143	130598153	BHLHE41	8.23077	-
chr7	130598143	130598153	CLOCK	11.4545	-
chr7	130598143	130598153	Hes1	11.2867	-
chr7	130598143	130598153	HEY1	15.8364	-
chr7	130598143	130598153	HEY2	15.6207	-
chr7	130598143	130598153	MAX	13.8654	-
chr7	130598143	130598154	MAX::MYC	14.9592	+
chr7	130598143	130598153	MLX	11.3143	+
chr7	130598143	130598153	MLXIPL	11.4848	+
chr7	130598143	130598153	MNT	13.9848	-
chr7	130598143	130598151	Mycn	14.8197	-
chr7	130598143	130598153	Npas2	13.4098	+
chr7	130598143	130598153	Tcfl5	10.3952	-
chr7	130598143	130598153	TFE3	12.7959	-
chr7	130598143	130598153	TFEB	13.5	-
chr7	130598143	130598153	TFEC	11.561	+
chr7	130598143	130598154	USF2	12.3673	-
chr7	130598144	130598152	ARNT::HIF1A	11.4079	-
chr7	130598144	130598154	Arntl	11.6885	+
chr7	130598144	130598157	Hes2	11.8095	+
chr7	130598144	130598152	Id2	13.7541	+
chr7	130598144	130598154	Mitf	10.4898	+
chr7	130598144	130598152	Mlxip	13.377	+
chr7	130598144	130598154	Myc	14.3091	-
chr7	130598145	130598153	Mycn	12.7377	+
chr7	130598149	130598164	NR2C2	16.0286	+
chr7	130598149	130598163	Nr2f6	8.72727	+
chr7	130598149	130598164	Pparg::Rxra	13.4414	+
chr7	130598149	130598163	Rxra	3.4878	+
chr7	130598149	130598163	RXRB	1.4	+
chr7	130598149	130598163	RXRG	1.38298	+
chr7	130598157	130598171	GLIS2	8.7541	-
chr7	130598173	130598193	RREB1	5.36697	-
chr7	130598174	130598185	JUND	9.48936	+
chr7	130598175	130598186	FOSL2	11.5273	+
chr7	130598175	130598186	JUNB	11.8367	+
chr7	130598175	130598189	JUN(var.2)	12.3846	+
chr7	130792775	130792789	EGR1	11.5769	+
chr7	130792778	130792790	SP8	10.2237	+
chr7	130792788	130792809	IRF1	10.2903	-
chr7	130792790	130792805	PRDM1	10.8545	+
chr7	130792790	130792805	STAT1::STAT2	14.4545	-
chr7	130792793	130792814	ZNF263	11.8163	+
chr7	130792795	130792816	ZNF263	16.5102	+
chr7	130792796	130792817	ZNF263	11.5714	+
chr7	130792798	130792816	EWSR1-FLI1	-11.4868	+
chr7	130792798	130792819	ZNF263	15.6327	+
chr7	130792799	130792813	EGR1	11.5192	-
chr7	130792801	130792812	E2F6	11.3103	+
chr7	130792801	130792822	ZNF263	12.4082	+
chr7	130792803	130792814	SP1	10.5	-
chr7	130792803	130792818	SP2	12.2414	-
chr7	130792804	130792812	TBX15	10.7115	+
chr7	130792805	130792826	ZNF263	10.1633	+
chr7	130792834	130792845	TFAP2A	10.9273	+
chr7	130792834	130792845	TFAP2B(var.2)	11.2545	+
chr7	130792834	130792845	TFAP2C(var.2)	10.6923	+
chr7	130792856	130792863	SPIB	11.2333	+
chr7	130792877	130792892	JUND(var.2)	10.8085	+
chr7	130792892	130792902	Srebf1(var.2)	10.9138	-
chr7	130792892	130792902	SREBF2(var.2)	9.25455	-
chr7	130792892	130792902	TFE3	11.0204	-
chr7	130792892	130792902	TFEB	12.5577	-
chr7	130792892	130792902	TFEC	12.878	+
chr7	130792892	130792903	USF1	12.449	-
chr7	130792892	130792903	USF2	14.2041	-
chr7	130792913	130792927	Rfx1	10.431	-
chr7	130792918	130792928	NFAT5	10.871	+
chr7	130792918	130792928	NFATC1	10.3821	+
chr7	130792918	130792928	NFATC3	10.798	+
chr7	131012526	131012545	PAX5	10.4839	-
chr7	131012529	131012546	PAX1	9.74545	-
chr7	131012529	131012546	PAX9	4.4	-
chr7	131012535	131012550	SP2	13.1897	-
chr7	131012538	131012550	SP8	10.6974	-
chr7	131012539	131012550	SP1	14.8846	-
chr7	131012539	131012550	SP3	11.5041	-
chr7	131012540	131012550	Klf4	12.4082	-
chr7	131012540	131012550	KLF5	15.1633	-
chr7	131012541	131012552	E2F4	12.4483	-
chr7	131012546	131012562	EGR4	10.4364	-
chr7	131012547	131012562	EGR3	9.41379	-
chr7	131012549	131012560	EGR2	11.6379	-
chr7	131012557	131012572	SP2	11.3966	-
chr7	131012561	131012572	SP1	10.8462	-
chr7	131012588	131012605	SP4	25.0909	-
chr7	131012588	131012602	Zfx	14.9697	-
chr7	131012589	131012607	KLF13	16.431	-
chr7	131012590	131012601	Klf1	13.8333	-
chr7	131012590	131012605	Klf12	18.2131	-
chr7	131012590	131012604	KLF14	21.7931	-
chr7	131012591	131012605	EGR1	17.2885	-
chr7	131012591	131012602	KLF16	19.2759	-
chr7	131012591	131012601	Klf4	15.8061	-
chr7	131012591	131012601	KLF5	15.2653	-
chr7	131012591	131012602	SP3	17.2846	-
chr7	131012591	131012603	SP8	19.0395	-
chr7	131012592	131012607	EGR3	10.6552	-
chr7	131012592	131012608	EGR4	11.3455	-
chr7	131012595	131012610	NR2C2	13.7571	-
chr7	131012595	131012610	Pparg::Rxra	10.8108	-
chr7	131012596	131012614	EWSR1-FLI1	-2.98684	-
chr7	131012597	131012608	KLF16	11.9483	-
chr7	131012597	131012607	KLF5	14.2041	-
chr7	131012597	131012608	SP1	15.5192	-
chr7	131012597	131012612	SP2	14.7759	-
chr7	131012597	131012608	SP3	11.9024	-
chr7	131012597	131012609	SP8	10.6579	-
chr7	131012597	131012607	ZNF740	10.1009	-
chr7	131012600	131012618	EWSR1-FLI1	-11.2368	-
chr7	131012600	131012610	MZF1(var.2)	10.9798	-
chr7	131012602	131012613	SP1	14.5962	-
chr7	131012602	131012617	SP2	12.0862	-
chr7	131012620	131012632	INSM1	13.2959	-
chr7	131582327	131582342	SP2	13.8793	-
chr7	131582328	131582345	SP4	3.96364	-
chr7	131582330	131582342	SP8	10.1842	-
chr7	131582331	131582342	KLF16	11.9138	-
chr7	131582331	131582342	SP1	15.0962	-
chr7	131582331	131582342	SP3	12.0244	-
chr7	131582332	131582342	Klf4	10.1837	+
chr7	131582332	131582342	KLF5	11.5918	-
chr7	131582337	131582350	Myod1	12.0408	-
chr7	131582337	131582351	PLAG1	7.96939	+
chr7	131582353	131582366	NFKB1	5.95918	-
chr7	131582353	131582366	NFKB2	7.39394	-
chr7	131582354	131582367	NFKB2	7.40909	+
chr7	131582356	131582366	REL	13.404	-
chr7	131582356	131582366	RELA	12.9388	-
chr7	131582359	131582369	ZNF740	12.9358	+
chr7	131582372	131582387	SP2	10.3966	-
chr7	131582376	131582387	SP1	11.8654	-
chr7	131582377	131582387	Klf4	12.6531	+
chr7	131582377	131582387	KLF5	14.449	-
chr7	131582378	131582389	E2F4	12.0517	+
chr7	131582380	131582392	HINFP	11.5	-
chr7	131582413	131582428	Stat6	16	-
chr7	131582423	131582437	Mecom	9.39326	+
chr7	135777598	135777613	MEF2C	10.3729	-
chr7	135777603	135777618	ZBTB33	10.5758	+
chr7	135777604	135777614	Mitf	10.551	-
chr7	135777635	135777646	DUX4	11.766	-
chr7	135777642	135777660	GATA1::TAL1	12.3455	+
chr7	135777648	135777669	IRF1	8.32258	+
chr7	135777654	135777675	IRF1	10.5968	+
chr7	135777655	135777676	ZNF263	11.7959	-
chr7	135777658	135777679	ZNF263	11.1633	-
chr7	135777666	135777680	SPI1	8.70909	-
chr7	135777666	135777680	SPIC	15.8592	-
chr7	135777681	135777692	E2F4	9.94828	-
chr7	135777681	135777695	E2F7	0.983607	+
chr7	142198031	142198046	NFYB	12.3077	-
chr7	142198037	142198047	EN2	10.678	-
chr7	142198038	142198046	Dux	12.1475	-
chr7	142198041	142198051	RORA	13.6854	-
chr7	142198042	142198053	ESRRB	7.62069	-
chr7	142198043	142198063	PPARG	10.9222	-
chr7	142198044	142198061	ESR1	0.0454545	-
chr7	142198045	142198060	ESR2	11.9808	-
chr7	142198058	142198070	Tcf7	11.4032	-
chr7	142198064	142198079	SP2	15.0862	+
chr7	142198065	142198079	EGR1	12.0577	+
chr7	142198065	142198076	SP1	11.4423	+
chr7	142198068	142198079	SP1	14.1154	+
chr7	142198073	142198086	NFKB2	7.40909	+
chr7	142198074	142198084	RELA	10.1939	-
chr7	142198098	142198114	RFX5	6.39655	-
chr7	142198099	142198113	Rfx1	9.5	-
chr7	142198104	142198119	JUND(var.2)	11.383	-
chr7	142198106	142198120	ATF7	9.45714	+
chr7	142198106	142198120	BATF3	1.40909	-
chr7	142198106	142198124	RARA	-5.86364	+
chr7	142198107	142198119	Creb5	12.1636	+
chr7	142198107	142198119	JDP2(var.2)	10.6327	+
chr7	142198107	142198122	JUND(var.2)	14.2553	+
chr7	142198108	142198121	JUN	14.7959	+
chr7	151106252	151106264	HINFP	13.4697	-
chr7	151106256	151106272	GLIS1	-8.67308	+
chr7	151106259	151106274	NR2C2	11.6857	-
chr7	151106264	151106281	SP4	3.05455	+
chr7	151106266	151106277	Klf1	12.5606	+
chr7	151106267	151106278	KLF16	13.431	+
chr7	151106267	151106277	Klf4	12.5612	-
chr7	151106267	151106287	RREB1	9.42202	+
chr7	151106267	151106278	SP3	11.9593	+
chr7	151106267	151106279	SP8	12.5132	+
chr7	151106268	151106283	EGR3	6.7931	+
chr7	151106268	151106284	EGR4	12.1091	+
chr7	151106268	151106278	ZNF740	10.0734	+
chr7	151106286	151106301	Klf12	8.34426	+
chr7	151106287	151106297	Klf4	11.5306	-
chr7	151106302	151106313	GCM1	14.3673	-
chr7	151106303	151106313	GCM2	13.1148	-
chr7	151106304	151106324	RREB1	4.52294	+
chr7	151106306	151106326	RREB1	15.4404	+
chr7	151106309	151106320	Klf1	11.5455	+
chr7	151106309	151106329	RREB1	6.22018	+
chr7	151106310	151106324	EGR1	12.8269	+
chr7	151106310	151106321	KLF16	14.7069	+
chr7	151106310	151106320	Klf4	14.1531	-
chr7	151106310	151106320	KLF5	13.9796	+
chr7	151106310	151106321	SP1	14.5	+
chr7	151106310	151106325	SP2	11.7759	+
chr7	151106310	151106321	SP3	13.6585	+
chr7	151106310	151106322	SP8	12.0395	+
chr7	151106311	151106331	RREB1	4.99083	+
chr7	151106311	151106332	ZNF263	10.2041	-
chr7	151106312	151106324	SP8	10.8816	+
chr7	151106313	151106323	ZNF740	10.4312	+
chr7	151106314	151106326	INSM1	14.9898	-
chr7	151106317	151106337	RREB1	6.16514	+
chr7	151106321	151106338	RARA::RXRA	12.5204	-
chr7	151106321	151106338	RARA(var.2)	7.19672	-
chr7	151106321	151106338	Rarb(var.2)	-3.86364	-
chr7	151106322	151106333	Klf1	10.0909	+
chr7	151106336	151106350	MTF1	7.09756	-
chr7	151541684	151541701	BCL6B	-11.1571	+
chr7	151541707	151541719	Foxa2	12.91	+
chr7	151541708	151541723	FOXA1	14.1224	-
chr7	151541735	151541746	FOSL2	12.6	-
chr7	151541735	151541746	JUNB	11.9388	-
chr7	151541735	151541750	Nfe2l2	9.92424	-
chr7	151541736	151541747	FOS	11.617	-
chr7	151541736	151541747	FOSL1	12.0909	-
chr7	151541736	151541747	JUND	12.0426	-
chr7	151541736	151541747	NFE2	15.4082	-
chr7	151541737	151541748	FOSL2	13	-
chr7	151541737	151541746	JDP2	14.8621	-
chr7	151541737	151541748	JUNB	11.4082	-
chr7	151541737	151541751	JUN(var.2)	11.8654	-
chr7	151541738	151541745	FOS::JUN	11.9703	-
chr7	151541745	151541761	Rarg	-2.93878	-
chr7	151541768	151541783	STAT1::STAT2	9.98485	-
chr7	151541773	151541784	RUNX1	11	-
chr7	151541792	151541805	ATF4	11.5738	-
chr7	151541804	151541814	TFEB	11.1731	+
chr7	151541804	151541814	TFEC	11.1341	+
chr7	151541804	151541815	USF1	14.7347	+
chr7	151541804	151541815	USF2	14.7143	+
chr7	151541805	151541815	Arntl	10.7541	-
chr7	151541806	151541819	NR2F1	11.7755	-
chr7	151541809	151541819	Esrrg	10.3878	-
chr7	151541809	151541817	NR4A2	12.3131	-
chr7	151541810	151541820	RORA	13.3596	-
chr7	151574518	151574530	EHF	11.4426	+
chr7	151574518	151574530	ELF1	11.2182	+
chr7	151574518	151574531	ELF3	9.08621	+
chr7	151574518	151574530	ELF4	12.3115	+
chr7	151574519	151574530	ELF5	13.4	+
chr7	151574519	151574530	ETV2	12.9836	+
chr7	151574519	151574530	SPDEF	9.67273	+
chr7	151574520	151574530	ELK1	10.4894	+
chr7	151574520	151574530	ELK3	11.7586	+
chr7	151574520	151574531	ELK4	13.8	-
chr7	151574520	151574530	ERF	13.9714	+
chr7	151574520	151574530	ERG	12.9273	+
chr7	151574520	151574530	ETS1	13.3448	+
chr7	151574520	151574530	ETV1	11.4909	+
chr7	151574520	151574530	ETV3	12	+
chr7	151574520	151574530	ETV4	11.431	+
chr7	151574520	151574530	ETV6	13.1154	+
chr7	151574520	151574530	FEV	12.2308	+
chr7	151574520	151574530	FLI1	12.7234	+
chr7	151574521	151574532	Gabpa	12.6885	+
chr7	151574549	151574564	SP2	13.1034	+
chr7	151574556	151574570	PLAG1	6.62245	-
chr7	151574560	151574576	GLIS1	-3.26923	+
chr7	151574563	151574575	TFAP2A(var.2)	11.2	+
chr7	151574566	151574577	SP3	11.2927	+
chr7	151574566	151574578	SP8	11.7763	+
chr7	151574569	151574583	EGR1	9.65385	+
chr7	151574569	151574585	GLIS1	-9.48077	+
chr7	151574583	151574593	Klf4	11.9286	-
chr7	151574592	151574606	ZIC1	9.82979	+
chr7	151574592	151574607	ZIC3	9.82857	+
chr7	151574592	151574607	ZIC4	11.4182	+
chr7	151574594	151574606	TFAP2A(var.2)	10.7455	+
chr7	151574595	151574606	TFAP2A	11.7818	+
chr7	151574595	151574606	TFAP2B(var.2)	11.2727	+
chr7	151574595	151574606	TFAP2C(var.2)	10.7885	-
chr7	151574611	151574625	EBF1	8.98361	-
chr8	1711472	1711493	REST	7.05102	+
chr8	1711475	1711486	YY2	12.1818	-
chr8	1711475	1711490	Znf423	6.57303	-
chr8	1711490	1711505	EGR3	6	-
chr8	1711492	1711509	SP4	16.5091	-
chr8	1711494	1711505	Klf1	12.3485	-
chr8	1711494	1711509	Klf12	14.0984	-
chr8	1711494	1711508	KLF14	16.2414	-
chr8	1711495	1711506	KLF16	15.8276	-
chr8	1711495	1711505	Klf4	16.1837	+
chr8	1711495	1711505	KLF5	17	-
chr8	1711495	1711506	SP1	17.8077	-
chr8	1711495	1711510	SP2	20.6724	-
chr8	1711495	1711506	SP3	14.374	-
chr8	1711495	1711507	SP8	14.5658	-
chr8	1711500	1711511	KLF16	10	-
chr8	1711500	1711512	SP8	10.8816	-
chr8	1711502	1711513	E2F4	15.5	+
chr8	1711502	1711513	E2F6	12.9483	+
chr8	1711525	1711537	ZBTB7A	11.4286	-
chr8	1711526	1711538	GLI2	9.7069	-
chr8	1711529	1711543	ZIC1	5.40426	-
chr8	1711529	1711544	ZIC3	7.51429	-
chr8	1711529	1711544	ZIC4	10.2364	-
chr8	1711532	1711544	SP8	10.7105	-
chr8	1711533	1711548	EGR3	6.93103	-
chr8	1711533	1711549	EGR4	10.5455	-
chr8	1711537	1711551	ZIC1	5.91489	-
chr8	1711537	1711552	ZIC3	10.4429	-
chr8	1711537	1711552	ZIC4	12.0545	-
chr8	1711541	1711555	PLAG1	5.7449	+
chr8	1711541	1711561	RREB1	6.04587	-
chr8	1711558	1711572	KLF14	7.89655	-
chr8	1711559	1711569	Klf4	11.4184	+
chr8	1711559	1711574	SP2	11.5172	-
chr8	1711561	1711578	SP4	12.2909	-
chr8	1711563	1711574	Klf1	10.9394	-
chr8	1711563	1711578	Klf12	7.80328	-
chr8	1711563	1711577	KLF14	14.5	-
chr8	1711564	1711575	KLF16	18.2414	-
chr8	1711564	1711574	Klf4	16.1837	+
chr8	1711564	1711574	KLF5	17	-
chr8	1711564	1711575	SP1	19.1538	-
chr8	1711564	1711579	SP2	21.8621	-
chr8	1711564	1711575	SP3	15.9837	-
chr8	1711564	1711576	SP8	16.9474	-
chr8	1711567	1711579	ZBTB7B	10.0517	-
chr8	1711567	1711579	ZBTB7C	11.3065	-
chr8	1711903	1711923	TBX19	9.43902	-
chr8	1711904	1711915	NRF1	18.2727	-
chr8	1711905	1711916	NRF1	15.5636	-
chr8	1711905	1711921	T	7.26923	-
chr8	1711906	1711916	Hes1	10.9021	-
chr8	1711906	1711916	Tcfl5	10.0081	-
chr8	1711910	1711920	Hes1	10.9021	-
chr8	1711910	1711920	Tcfl5	10.0081	-
chr8	1711911	1711922	NRF1	12.0364	-
chr8	1711921	1711937	EGR4	11.6909	-
chr8	1711922	1711932	Hes1	10.9021	-
chr8	1711922	1711933	NRF1	15.5636	-
chr8	1711922	1711932	Tcfl5	10.0081	-
chr8	1711923	1711935	HINFP	11.2576	-
chr8	1711923	1711934	NRF1	18.0545	-
chr8	1711924	1711935	EGR2	11.6379	-
chr8	1711925	1711941	EGR4	14.7273	-
chr8	1711926	1711941	EGR3	14.9483	-
chr8	1711928	1711939	EGR2	13.6379	-
chr8	1711928	1711939	NRF1	13.0909	-
chr8	1711944	1711963	PAX5	10.6935	-
chr8	1711955	1711970	Bach1::Mafk	6.25	-
chr8	1711966	1711984	RARA	-4.98485	-
chr8	1711968	1711983	JUND(var.2)	12.4894	-
chr8	1711969	1711982	JUN	11.6735	-
chr8	1711971	1711981	RORA	11.9326	-
chr8	1711973	1711981	CREB1	11.3964	-
chr8	1711995	1712011	EGR4	10.7636	-
chr8	1711996	1712011	EGR3	8.13793	-
chr8	1711997	1712012	SP2	17.8103	-
chr8	1711998	1712012	EGR1	15.0769	-
chr8	1711998	1712009	EGR2	9.34483	-
chr8	1711998	1712013	Klf12	7.63934	-
chr8	1711998	1712015	SP4	9.74545	-
chr8	1711999	1712013	KLF14	11.3276	-
chr8	1712001	1712012	KLF16	15.8276	-
chr8	1712001	1712012	SP1	17.8077	-
chr8	1712001	1712012	SP3	14.374	-
chr8	1712002	1712013	Klf1	10.9394	-
chr8	1712002	1712012	Klf4	16.1837	-
chr8	1712002	1712012	KLF5	17	-
chr8	6264034	6264045	E2F4	14.1207	-
chr8	6264034	6264045	E2F6	15.6552	-
chr8	6264036	6264047	SP1	10.6923	-
chr8	6264036	6264051	SP2	11.2586	-
chr8	6264058	6264070	EHF	9.60656	-
chr8	6264058	6264070	ELF1	12.0364	-
chr8	6264058	6264070	ELF4	9.7541	-
chr8	6264059	6264070	SPDEF	9.38182	-
chr8	6264060	6264071	ELK4	13.1273	-
chr8	6264060	6264070	ETS1	10.9138	-
chr8	6264060	6264070	FLI1	10.4681	-
chr8	6264061	6264072	Gabpa	12.1803	-
chr8	6264064	6264085	MAFG	10.8367	-
chr8	6264071	6264090	PAX5	12.0484	-
chr8	6264091	6264102	NRF1	10.5455	-
chr8	6264110	6264121	NRF1	15.0727	-
chr8	6264114	6264123	HIC2	11.3636	-
chr8	6264121	6264130	Hic1	10.8846	-
chr8	6264121	6264130	HIC2	12.2182	-
chr8	6264123	6264138	EGR3	8.03448	-
chr8	6264123	6264139	EGR4	11.4182	-
chr8	6264123	6264134	NRF1	10.6727	-
chr8	6264125	6264136	EGR2	10.4655	-
chr8	6264125	6264136	NRF1	11.8909	-
chr8	6264126	6264136	Hes1	9.74126	-
chr8	6264126	6264136	Tcfl5	10.75	-
chr8	6264132	6264144	TFAP2A(var.2)	11.2182	-
chr8	6264158	6264170	TAL1::TCF3	10.1573	-
chr8	6264158	6264172	Tcf21	5.59211	-
chr8	6264160	6264172	TAL1::TCF3	10.5506	-
chr8	6565703	6565717	MTF1	6.89024	-
chr8	6565724	6565735	NRF1	15.7273	-
chr8	6565759	6565774	ZIC3	7.22857	+
chr8	6565760	6565774	ZIC1	7.46809	+
chr8	6565766	6565783	Rhox11	10.6447	-
chr8	6565789	6565809	RREB1	11.3211	-
chr8	6565793	6565808	NFYB	15.6154	-
chr8	6565796	6565814	NFYA	12.8049	-
chr8	6565797	6565809	PBX1	11.1122	-
chr8	6565800	6565808	Dux	12.8689	-
chr8	6565802	6565820	KLF13	4.55172	-
chr8	6565808	6565817	Creb3l2	11.5506	-
chr8	6565831	6565847	RFX2	9.78571	-
chr8	6565831	6565847	RFX3	12.9394	-
chr8	6565831	6565847	RFX4	13.6667	-
chr8	6565831	6565847	RFX5	10.5862	-
chr8	6565832	6565846	Rfx1	11.7759	-
chr8	6565833	6565842	SOX9	10.5854	-
chr8	6565838	6565852	NFIC::TLX1	4.56122	-
chr8	6565845	6565860	NFYB	15.3269	-
chr8	6565848	6565866	NFYA	19.5854	-
chr8	6565852	6565860	Dux	12.1475	-
chr8	6565870	6565884	Rfx1	12.1897	-
chr8	6565880	6565892	INSM1	13.2755	-
chr8	6565880	6565895	NR2C2	12.3143	-
chr8	6565880	6565895	Pparg::Rxra	13.4955	-
chr8	6693032	6693043	NRF1	11.8364	-
chr8	6693036	6693052	EGR4	9.74545	-
chr8	6693038	6693052	KLF14	7.96552	-
chr8	6693038	6693049	NRF1	11.5455	-
chr8	6693039	6693053	EGR1	13.5385	-
chr8	6693039	6693050	KLF16	9.86207	-
chr8	6693039	6693050	SP1	13.2885	-
chr8	6693039	6693054	SP2	17.6724	-
chr8	6693043	6693058	NR2C2	11.6571	+
chr8	6693043	6693058	Pparg::Rxra	11.8649	+
chr8	6693055	6693065	Hes1	10.042	-
chr8	6693055	6693065	Tcfl5	9.79839	-
chr8	6693077	6693088	ELK4	10.4364	-
chr8	6693078	6693088	ERG	11.4	+
chr8	6693078	6693088	ETS1	11.0862	+
chr8	6693078	6693088	FLI1	11.0426	+
chr8	6693096	6693111	ZIC4	11.2	+
chr8	6693097	6693111	ZIC1	8.08511	+
chr8	6693098	6693109	GCM1	10.4286	-
chr8	6693103	6693112	Hic1	12.7308	+
chr8	6795807	6795818	NFIL3	10.8485	-
chr8	6795843	6795857	SPI1	7.09091	+
chr8	6795843	6795857	SPIC	13.6197	+
chr8	6795870	6795879	SNAI2	10.8837	-
chr8	6795870	6795880	Srebf1(var.2)	10.4828	+
chr8	6795870	6795880	SREBF2(var.2)	9.47273	+
chr8	6795875	6795889	RORA(var.2)	6.89888	+
chr8	8559377	8559390	TFAP2A(var.3)	11.1148	+
chr8	8559377	8559390	TFAP2B(var.3)	9.95082	-
chr8	8559377	8559390	TFAP2C(var.3)	10.569	-
chr8	8559378	8559391	TFAP2A(var.3)	9.32787	+
chr8	8559378	8559393	ZIC3	12.0714	-
chr8	8559378	8559393	ZIC4	13.6727	-
chr8	8559379	8559393	ZIC1	8.70213	-
chr8	8559385	8559400	ZBTB33	10.4242	-
chr8	8559389	8559400	E2F4	12.0172	+
chr8	8559394	8559415	ZNF263	11.1224	+
chr8	8559399	8559414	SP2	18.3448	-
chr8	8559400	8559414	EGR1	13.4615	-
chr8	8559400	8559417	SP4	11.8182	-
chr8	8559401	8559415	KLF14	10.0862	-
chr8	8559403	8559420	ESR1	9.21212	+
chr8	8559403	8559414	KLF16	15.8276	-
chr8	8559403	8559414	SP1	17.8077	-
chr8	8559403	8559414	SP3	14.374	-
chr8	8559404	8559419	ESR2	11.4808	-
chr8	8559404	8559415	Klf1	10.9394	-
chr8	8559404	8559414	Klf4	16.1837	+
chr8	8559404	8559414	KLF5	17	-
chr8	8559413	8559428	HNF4G	12.3077	-
chr8	8559413	8559428	NR2C2	12.8143	-
chr8	8559413	8559427	Nr2f6	10.803	-
chr8	8559413	8559428	Pparg::Rxra	13.7838	-
chr8	8559413	8559427	Rxra	4.81707	-
chr8	8559413	8559427	RXRG	3.82979	-
chr8	8559439	8559456	PAX1	5.65455	-
chr8	8559439	8559456	PAX9	1.50909	-
chr8	8559440	8559454	Zfx	10.3788	-
chr8	9183574	9183593	Nr1h3::Rxra	14.7742	-
chr8	9183594	9183606	TAL1::TCF3	12.4831	+
chr8	9183594	9183608	Tcf21	5.82895	-
chr8	9183596	9183606	FIGLA	11.7759	-
chr8	9183596	9183608	TAL1::TCF3	11.7528	-
chr8	9183601	9183614	NR2F1	11	-
chr8	11204979	11204991	HINFP	10.7879	+
chr8	11205033	11205047	ZIC1	7.61702	-
chr8	11205033	11205048	ZIC3	8.4	-
chr8	11205033	11205048	ZIC4	10.2909	-
chr8	11205036	11205048	TFAP2A(var.2)	11.2182	+
chr8	11205036	11205049	TFAP2A(var.3)	10.2787	-
chr8	11205036	11205049	TFAP2B(var.3)	10.7049	+
chr8	11205036	11205048	TFAP2C	10.6837	+
chr8	11205036	11205049	TFAP2C(var.3)	10.5172	-
chr8	11205036	11205051	ZIC3	15.2714	+
chr8	11205036	11205051	ZIC4	16.5818	+
chr8	11205037	11205051	GLIS2	15.3607	+
chr8	11205037	11205051	GLIS3	3.04545	+
chr8	11205037	11205051	ZIC1	13.8085	+
chr8	11205040	11205052	ZBTB7B	12.9138	+
chr8	11205040	11205052	ZBTB7C	12.0323	+
chr8	11205042	11205056	KLF14	11.2414	+
chr8	11205044	11205060	EGR4	9.54545	+
chr8	11205044	11205055	KLF16	13.3103	+
chr8	11205044	11205055	SP3	12.9675	+
chr8	11205045	11205056	NRF1	10.9636	+
chr8	11205046	11205058	HINFP	11.0455	-
chr8	11205047	11205058	EGR2	9.86207	+
chr8	11205055	11205069	KLF14	10.6724	-
chr8	11205056	11205067	KLF16	13.8621	-
chr8	11205056	11205066	Klf4	11.3163	+
chr8	11205056	11205067	SP1	15.8846	-
chr8	11205056	11205071	SP2	19.3966	-
chr8	11205056	11205067	SP3	11.9106	-
chr8	11205059	11205075	GLIS1	-1.94231	-
chr8	11205059	11205071	ZBTB7B	9.7069	-
chr8	11205059	11205071	ZBTB7C	10.629	-
chr8	11205060	11205074	GLIS2	17.8852	-
chr8	11205060	11205074	GLIS3	8.66667	-
chr8	11205060	11205074	ZIC1	18.4681	-
chr8	11205060	11205075	ZIC3	20.6714	-
chr8	11205060	11205075	ZIC4	18.9636	-
chr8	11205061	11205074	TFAP2A(var.3)	10.3443	+
chr8	11205061	11205074	TFAP2B(var.3)	9.42623	-
chr8	11205061	11205074	TFAP2C(var.3)	9.89655	-
chr8	11205062	11205074	TFAP2A(var.2)	12.4182	-
chr8	11205062	11205074	TFAP2B	10.7091	-
chr8	11205063	11205074	TFAP2A	11.2	-
chr8	11205063	11205074	TFAP2B(var.2)	10.3818	-
chr8	11205072	11205084	HES5	1.05172	-
chr8	11205073	11205083	Hes1	11	-
chr8	11205073	11205083	HEY1	11.0909	-
chr8	11205073	11205083	Tcfl5	9.84677	-
chr8	11351839	11351851	SP8	11.9868	-
chr8	11351840	11351851	KLF16	13.0862	-
chr8	11351840	11351851	SP1	16.5962	-
chr8	11351840	11351851	SP3	13.3577	-
chr8	11351840	11351854	Zfx	10.9394	-
chr8	11351841	11351852	Klf1	14.6515	-
chr8	11351841	11351851	Klf4	16.4286	-
chr8	11351841	11351851	KLF5	16.2857	-
chr8	11351847	11351864	Rarg(var.2)	-7.63636	-
chr8	11351847	11351862	SCRT1	10.918	-
chr8	11351910	11351923	ZBTB18	8.75714	-
chr8	11351934	11351945	RUNX1	12.6897	-
chr8	11665859	11665874	ZIC4	9.96364	-
chr8	11665860	11665874	ZIC1	7.6383	-
chr8	11665862	11665873	E2F4	12.7931	+
chr8	11665862	11665873	E2F6	14.3276	+
chr8	11665868	11665884	EGR4	12.2364	-
chr8	11665868	11665882	Zfx	15.6212	-
chr8	11665869	11665884	EGR3	6.87931	-
chr8	11665869	11665881	TFAP2A(var.2)	12.9818	-
chr8	11665869	11665881	TFAP2B	11.5091	-
chr8	11665869	11665881	TFAP2C	11.398	-
chr8	11665870	11665885	SP2	21.0862	-
chr8	11665870	11665881	TFAP2A	13.4182	-
chr8	11665870	11665881	TFAP2B(var.2)	11.9455	-
chr8	11665871	11665885	EGR1	19.0385	-
chr8	11665871	11665886	Klf12	8.2623	-
chr8	11665871	11665888	SP4	14.7273	-
chr8	11665872	11665886	KLF14	12.4828	-
chr8	11665873	11665885	SP8	11.2763	-
chr8	11665874	11665885	KLF16	18.2414	-
chr8	11665874	11665885	SP1	19.1538	-
chr8	11665874	11665885	SP3	15.9837	-
chr8	11665875	11665886	Klf1	11.6364	-
chr8	11665875	11665885	Klf4	16.1837	+
chr8	11665875	11665885	KLF5	17	-
chr8	11665887	11665906	PAX5	11.7903	+
chr8	11665891	11665906	SP2	14.8448	-
chr8	11665895	11665906	SP1	13.1346	-
chr8	11665896	11665906	Klf4	11.3163	+
chr8	11665949	11665963	KLF14	10.7931	+
chr8	11665950	11665961	KLF16	11.7586	+
chr8	11665950	11665960	Klf4	10.949	-
chr8	11665950	11665960	KLF5	13.9184	+
chr8	11665950	11665961	SP1	15.8077	+
chr8	11665950	11665965	SP2	17.9483	+
chr8	11665950	11665961	SP3	10.7724	+
chr8	11665970	11665981	STAT3	10.3878	-
chr8	13462115	13462130	Nfe2l2	10.2879	-
chr8	13462116	13462131	Bach1::Mafk	9.38158	-
chr8	13462140	13462155	SP2	12.3276	+
chr8	13462144	13462155	KLF16	9.77586	+
chr8	13462144	13462155	SP1	13.75	+
chr8	13462145	13462155	Klf4	10.8163	-
chr8	13462145	13462155	KLF5	13.5918	+
chr8	13462151	13462172	REST	6.79592	+
chr8	13462171	13462185	EBF1	21.2295	-
chr8	13462189	13462197	Dux	12.1475	-
chr8	13462189	13462199	Gfi1	11.4024	-
chr8	13462190	13462201	Gfi1b	10.7586	-
chr8	17658778	17658792	PLAG1	9.5	+
chr8	17658779	17658798	CTCF	15.5246	+
chr8	17658780	17658793	TFAP2A(var.3)	10.7541	+
chr8	17658780	17658793	TFAP2B(var.3)	9.5082	-
chr8	17658780	17658793	TFAP2C(var.3)	9.63793	-
chr8	17658780	17658795	ZIC4	9.87273	-
chr8	17658782	17658801	CTCF	11.3115	+
chr8	17658784	17658799	SP2	14.8103	-
chr8	17658785	17658799	EGR1	13.2692	-
chr8	17658786	17658800	KLF14	7.75862	-
chr8	17658787	17658799	SP8	10.3421	-
chr8	17658788	17658799	KLF16	10.8103	-
chr8	17658788	17658799	SP1	15.0192	-
chr8	17658789	17658799	Klf4	11.8776	+
chr8	17658789	17658799	KLF5	13.4898	-
chr8	17658791	17658812	ZNF263	12.3469	+
chr8	17658794	17658809	SP2	13.3621	-
chr8	17658794	17658815	ZNF263	11.7347	+
chr8	17658798	17658809	SP1	12.3269	-
chr8	17658798	17658814	Vdr	3.54098	+
chr8	17658799	17658809	Klf4	12.6531	+
chr8	17658799	17658809	KLF5	14.449	-
chr8	17658800	17658811	E2F4	12.0517	+
chr8	17658831	17658845	Zfx	12.1818	+
chr8	17658840	17658851	E2F4	16.0517	-
chr8	17658840	17658851	E2F6	16.7241	-
chr8	17658842	17658852	KLF5	12.0204	+
chr8	17658842	17658853	SP1	12.6923	+
chr8	17658842	17658857	SP2	14.7069	+
chr8	17942463	17942478	HNF4G	14.9038	-
chr8	17942464	17942480	Hnf4a	8.36364	-
chr8	17942464	17942478	Rxra	1.89024	-
chr8	17942489	17942504	Znf423	8.86517	-
chr8	17942496	17942511	STAT1::STAT2	9.18182	-
chr8	17942501	17942512	Gabpa	12.459	-
chr8	17942502	17942515	ELF3	11.7241	-
chr8	17942502	17942513	ELK4	13.2182	-
chr8	17942503	17942515	EHF	13.0984	-
chr8	17942503	17942515	ELF1	13.0545	-
chr8	17942503	17942515	ELF4	14.1803	-
chr8	17942503	17942514	ELF5	13	-
chr8	17942503	17942513	ETV6	12.8846	-
chr8	17942519	17942533	CREB3	10.4714	-
chr8	17942522	17942530	CREB1	11.5676	-
chr8	17942536	17942546	Sox6	13.5571	-
chr8	17942538	17942547	SRY	11.0111	-
chr8	23082610	23082624	Mecom	13.1124	-
chr8	23082644	23082658	RXRB	2.12727	-
chr8	23082644	23082658	RXRG	1.93617	-
chr8	23082645	23082659	PLAG1	5.45918	-
chr8	23082647	23082660	NR2F1	12.2245	-
chr8	23082650	23082667	SP4	21.4545	-
chr8	23082651	23082669	KLF13	4.98276	-
chr8	23082651	23082667	Rarb	-5.86207	-
chr8	23082652	23082663	Klf1	11.197	-
chr8	23082652	23082667	Klf12	14.5902	-
chr8	23082652	23082666	KLF14	18.1034	-
chr8	23082653	23082667	EGR1	13.1923	-
chr8	23082653	23082664	KLF16	16.6897	-
chr8	23082653	23082663	Klf4	14.2857	-
chr8	23082653	23082663	KLF5	14.3061	-
chr8	23082653	23082664	SP1	16.5577	-
chr8	23082653	23082668	SP2	14.8103	-
chr8	23082653	23082664	SP3	15.0325	-
chr8	23082653	23082665	SP8	16.4474	-
chr8	23082671	23082681	HEY2	10.8103	-
chr8	23082671	23082681	ID4	13.0656	-
chr8	23082671	23082684	Myod1	12.5102	-
chr8	23082671	23082681	NHLH1	12.2759	-
chr8	23082671	23082681	TCF3	12.8654	-
chr8	23082671	23082681	TCF4	12.7755	-
chr8	23082672	23082681	SNAI2	12.1163	-
chr8	23082676	23082695	CTCF	9.7541	-
chr8	23082691	23082706	Nr5a2	11.7241	-
chr8	23082694	23082710	SOX4	-9.92424	-
chr8	23082696	23082714	RARA	-9.5303	-
chr8	23082708	23082715	SPIB	11.2333	-
chr8	23082716	23082733	Rarg(var.2)	-2.94545	-
chr8	23082734	23082749	STAT1::STAT2	9.98485	-
chr8	30242776	30242788	HES5	3.25862	-
chr8	30242776	30242788	HES7	9.25862	-
chr8	30242776	30242791	Pparg::Rxra	12.6667	+
chr8	30242785	30242797	HINFP	11.5909	+
chr8	30242828	30242848	RREB1	8.61468	+
chr8	30242848	30242858	Hes1	9.67832	-
chr8	30242871	30242883	DBP	11.0566	-
chr8	30242871	30242883	HLF	11.6271	+
chr8	30242871	30242883	TEF	9.90909	-
chr8	30242872	30242883	CEBPA	11.3265	-
chr8	30242872	30242882	CEBPB	14.86	+
chr8	30242872	30242882	CEBPD	15.0577	+
chr8	30242872	30242882	CEBPE	14.3636	+
chr8	30242872	30242882	CEBPG	15.2653	+
chr8	30601610	30601623	Myod1	11.2449	+
chr8	30601615	30601629	NFIC::TLX1	4.64286	-
chr8	30601616	30601628	TFAP2A(var.2)	10.8182	-
chr8	30601616	30601628	TFAP2B	10.6364	+
chr8	30601616	30601628	TFAP2C	11	-
chr8	30601617	30601628	TFAP2A	10.8364	-
chr8	30601617	30601628	TFAP2B(var.2)	10.8545	-
chr8	30601617	30601628	TFAP2C(var.2)	10.6731	-
chr8	30601631	30601646	STAT1::STAT2	9.5303	-
chr8	30601641	30601655	Stat4	15.7241	-
chr8	30601643	30601654	Stat5a::Stat5b	13.2245	-
chr8	30601644	30601655	STAT1	16.4545	-
chr8	30601644	30601655	STAT3	15.4898	-
chr8	30601644	30601658	Stat4	11.3276	-
chr8	30601660	30601670	ELK1	11.1489	-
chr8	30601660	30601670	ELK3	11.4483	-
chr8	30601660	30601671	ELK4	14.0909	-
chr8	30601660	30601670	ERF	10.9857	-
chr8	30601660	30601670	ETS1	10.7931	-
chr8	30601660	30601670	ETV1	11.1455	-
chr8	30601660	30601670	ETV4	11.3276	-
chr8	30601660	30601670	ETV5	11.3636	-
chr8	30601660	30601670	FEV	10.8846	-
chr8	30601660	30601670	FLI1	10.4468	-
chr8	30601661	30601672	Gabpa	14.1967	-
chr8	30601662	30601677	SP2	15.9138	-
chr8	30601663	30601681	E2F3	2.29091	-
chr8	30601663	30601677	EGR1	10.8654	-
chr8	30601664	30601678	KLF14	10.2759	-
chr8	30601666	30601677	KLF16	9.89655	-
chr8	30601666	30601677	SP1	11.9423	-
chr8	30601671	30601681	REL	14.4545	-
chr8	30601671	30601681	RELA	14.0714	-
chr8	30601691	30601702	Gabpa	14.3115	-
chr8	30601692	30601703	ELK4	13.7273	-
chr8	30601693	30601703	ETV5	11.3455	-
chr8	30601693	30601703	ETV6	12.9231	-
chr8	30601710	30601724	GLIS2	11	-
chr8	30601710	30601724	GLIS3	6.48485	-
chr8	30601711	30601720	Creb3l2	10.7865	+
chr8	30601711	30601721	MAX	11.7115	-
chr8	30601711	30601721	MNT	11.803	-
chr8	30601711	30601721	TFE3	11.102	-
chr8	30601712	30601720	Id2	12.7705	-
chr8	30601712	30601720	Mlxip	12.4098	+
chr8	30601713	30601721	Mycn	12.8689	-
chr8	30601723	30601732	Hic1	12.2115	-
chr8	30601734	30601755	ZNF263	14.3878	-
chr8	30601736	30601743	SPIB	11.2333	-
chr8	35092928	35092943	SP2	13.2586	-
chr8	35092930	35092940	MZF1(var.2)	10.9798	+
chr8	35092930	35092951	ZNF263	9.53061	+
chr8	35092932	35092943	KLF16	10.5	-
chr8	35092932	35092943	SP1	15.25	-
chr8	35092933	35092943	KLF5	14.2653	-
chr8	35092933	35092948	SP2	11.1724	-
chr8	35092935	35092945	MZF1(var.2)	12.0101	+
chr8	35092935	35092950	NR2C2	13.3143	+
chr8	35092935	35092950	Pparg::Rxra	11.4775	+
chr8	35092940	35092954	EGR1	11.9808	-
chr8	35092948	35092960	TFAP2A(var.2)	11.2909	-
chr8	35092952	35092964	ZBTB7B	12.4828	-
chr8	35092952	35092964	ZBTB7C	12.2097	-
chr8	35092960	35092970	HOXA2	10.3585	+
chr8	35092960	35092970	HOXB3	9.92	+
chr8	35092960	35092970	NOTO	10.84	+
chr8	35092963	35092971	HOXA5	10.32	-
chr8	35092971	35092986	Bach1::Mafk	6.71053	-
chr8	35092978	35092992	EGR1	11.2692	+
chr8	35092979	35092994	EGR3	6.37931	+
chr8	35093009	35093024	ZBTB33	10.1515	-
chr8	35093013	35093024	E2F4	12.5862	+
chr8	37351374	37351382	HOXA5	10.34	+
chr8	37351402	37351416	EBF1	11.5082	-
chr8	37351417	37351432	Nfe2l2	9.92424	+
chr8	37351436	37351443	Nr2e3	12.8571	+
chr8	37351441	37351452	BATF::JUN	11.9231	+
chr8	37351441	37351448	FOS::JUN	11.9703	+
chr8	37457336	37457349	Myod1	11.6531	+
chr8	37457337	37457351	Tcf21	11.9211	+
chr8	37457338	37457349	Myog	14.7347	+
chr8	37457338	37457349	Tcf12	15.1633	+
chr8	37457339	37457349	Ascl2	16.2	+
chr8	37457339	37457349	MSC	15.5122	+
chr8	37457339	37457349	MYF6	13.6515	-
chr8	37457339	37457352	Myod1	15.5714	-
chr8	37457339	37457350	Myog	12.102	-
chr8	37457339	37457349	NHLH1	12.8793	+
chr8	37457339	37457351	TAL1::TCF3	13.0899	+
chr8	37457339	37457350	Tcf12	12.2857	-
chr8	37457339	37457349	TFAP4	13.1273	+
chr8	37457354	37457368	MTF1	6.07317	-
chr8	37457355	37457366	Nkx2-5(var.2)	11.7091	-
chr8	37457385	37457397	INSM1	10.1224	-
chr8	37457385	37457400	ZIC3	8.75714	+
chr8	37457388	37457399	E2F4	12.2414	-
chr8	37457388	37457399	E2F6	10.5517	-
chr8	37457391	37457408	Dmbx1	12.9474	-
chr8	37457395	37457405	GSC	12.5094	+
chr8	37457395	37457405	GSC2	11.4915	+
chr8	37457396	37457404	OTX1	11.3617	+
chr8	37457396	37457404	OTX2	11.8511	+
chr8	37457396	37457404	Pitx1	12.1455	+
chr8	37457396	37457405	PITX3	12.7885	+
chr8	37457396	37457404	RHOXF1	9.98077	+
chr8	37457404	37457419	HNF1A	12.3117	-
chr8	37457405	37457418	HNF1B	12.0152	-
chr8	37457420	37457431	ELK4	10.6545	-
chr8	38009595	38009610	Bach1::Mafk	7.57895	+
chr8	38009600	38009616	GLIS1	-4.13462	+
chr8	38009600	38009615	ZIC3	11.9429	+
chr8	38009600	38009615	ZIC4	13.3455	+
chr8	38009601	38009615	GLIS2	16.2131	+
chr8	38009601	38009615	GLIS3	6.30303	+
chr8	38009601	38009615	ZIC1	6.59574	+
chr8	38009602	38009617	EGR3	5.62069	+
chr8	38009603	38009619	EGR4	12.8727	+
chr8	38009603	38009623	RREB1	5.77064	+
chr8	38009604	38009619	EGR3	11.8448	+
chr8	38009604	38009624	RREB1	9.49541	+
chr8	38009605	38009620	SP2	19.7241	+
chr8	38009605	38009615	ZNF740	12.8073	+
chr8	38009606	38009623	SP4	4.6	+
chr8	38009607	38009621	KLF14	10.7759	+
chr8	38009607	38009621	PLAG1	5.59184	-
chr8	38009608	38009623	NR2C2	10.8714	-
chr8	38009608	38009622	PLAG1	8.92857	-
chr8	38009608	38009628	RREB1	7.00917	+
chr8	38009608	38009620	SP8	15.4211	+
chr8	38009609	38009625	EGR4	10.8909	+
chr8	38009609	38009620	KLF16	16.6552	+
chr8	38009609	38009623	PLAG1	9.5102	-
chr8	38009609	38009620	SP1	17.9038	+
chr8	38009609	38009620	SP3	15.7398	+
chr8	38009610	38009625	EGR3	9.75862	+
chr8	38009610	38009620	Klf4	12.8367	-
chr8	38009610	38009620	KLF5	15.102	+
chr8	38009610	38009624	PLAG1	7.43878	-
chr8	38009610	38009631	ZNF263	10	-
chr8	38009611	38009622	E2F4	12.3793	-
chr8	38009611	38009625	GLIS2	7.19672	+
chr8	38009611	38009626	ZIC3	7.47143	+
chr8	38009611	38009621	ZNF740	10.7339	+
chr8	38009612	38009622	ZNF740	10	+
chr8	38009613	38009629	EGR4	13.0727	+
chr8	38009613	38009625	SP8	11.7763	+
chr8	38009613	38009623	ZNF740	14.1927	+
chr8	38009614	38009629	EGR3	10.2069	+
chr8	38009614	38009624	ZNF740	13	+
chr8	38009615	38009630	SP2	22.7069	+
chr8	38009615	38009625	ZNF740	15.1651	+
chr8	38009616	38009631	Klf12	10.8689	+
chr8	38009616	38009633	SP4	14.7091	+
chr8	38009616	38009626	ZNF740	10.2385	+
chr8	38009617	38009631	KLF14	17.1552	+
chr8	38009618	38009630	SP8	16.9474	+
chr8	38009619	38009630	KLF16	18.2414	+
chr8	38009619	38009630	SP1	19.1538	+
chr8	38009619	38009630	SP3	15.9837	+
chr8	38009620	38009631	Klf1	11.0152	+
chr8	38009620	38009630	Klf4	16.1837	-
chr8	38009620	38009630	KLF5	17	+
chr8	38009633	38009651	GATA1::TAL1	14.7455	-
chr8	38009652	38009667	SP2	13.7759	-
chr8	38009656	38009667	SP1	11.5	-
chr8	38009667	38009684	SP4	18.1273	-
chr8	38009668	38009686	KLF13	11.2586	-
chr8	38009669	38009680	Klf1	16.5455	-
chr8	38009669	38009684	Klf12	19.7869	-
chr8	38009669	38009683	KLF14	19.1897	-
chr8	38009670	38009684	EGR1	15.3462	-
chr8	38009670	38009681	KLF16	17.569	-
chr8	38009670	38009680	Klf4	16.3163	-
chr8	38009670	38009680	KLF5	14.4694	-
chr8	38009670	38009681	SP3	16.935	-
chr8	38009670	38009682	SP8	17.5789	-
chr8	38009671	38009686	EGR3	13	-
chr8	38009671	38009687	EGR4	14.4909	-
chr8	38009673	38009684	EGR2	11.5	-
chr8	38009675	38009686	Klf1	14.9697	-
chr8	38009675	38009690	Klf12	12.3934	-
chr8	38009676	38009686	Klf4	12.5714	-
chr8	38009676	38009686	KLF5	12.3265	-
chr8	38009676	38009687	SP3	11.4309	-
chr8	38009685	38009698	EOMES	10.561	-
chr8	38009687	38009698	TBX20	10.9697	-
chr8	38009688	38009698	TBX21	10.6909	-
chr8	38009689	38009697	TBX1	11.9388	-
chr8	38009689	38009697	TBX4	10.8571	-
chr8	38009694	38009705	E2F4	15.6897	-
chr8	38009694	38009705	E2F6	15.069	-
chr8	38009694	38009708	E2F7	11.0984	+
chr8	38009695	38009707	E2F8	7.35366	+
chr8	38009708	38009718	Sox3	11.8966	+
chr8	38009708	38009718	Sox6	11.0429	+
chr8	38009724	38009738	GLIS2	9.80328	-
chr8	38033977	38033990	TFAP2A(var.3)	12.2951	-
chr8	38033977	38033990	TFAP2B(var.3)	11.3443	+
chr8	38033977	38033990	TFAP2C(var.3)	11.8103	+
chr8	38033978	38033992	Zfx	18.9091	-
chr8	38033980	38033991	TFAP2A	13.6545	+
chr8	38033980	38033991	TFAP2B(var.2)	13.6364	+
chr8	38033980	38033991	TFAP2C(var.2)	12.2885	+
chr8	38033981	38033995	EGR1	10.2885	+
chr8	38033990	38034001	TFAP2C(var.2)	10.6346	-
chr8	38033991	38034001	ELK1	12.3404	-
chr8	38033991	38034001	ELK3	12.2931	-
chr8	38033991	38034002	ELK4	13.6364	+
chr8	38033991	38034001	ERF	10.5429	-
chr8	38033991	38034001	ERG	11.3273	-
chr8	38033991	38034001	ETS1	11.569	-
chr8	38033991	38034001	ETV1	11.9636	-
chr8	38033991	38034001	ETV4	11.7586	-
chr8	38033991	38034001	ETV5	12.0909	-
chr8	38033991	38034001	FEV	11.5577	-
chr8	38033991	38034001	FLI1	11.1702	-
chr8	38033992	38034003	Gabpa	13.4098	-
chr8	38034018	38034029	Gabpa	13.3607	+
chr8	38034019	38034032	ELF3	7.81034	+
chr8	38034019	38034030	ELK4	14.5091	-
chr8	38034019	38034033	Stat4	14.3793	+
chr8	38034020	38034032	ELF1	8.58182	+
chr8	38034020	38034032	ELF4	10.0328	+
chr8	38034020	38034031	ELF5	11.8	+
chr8	38034020	38034030	ELK1	10.4894	+
chr8	38034020	38034030	ELK3	11.7586	+
chr8	38034020	38034030	ERF	13.9714	+
chr8	38034020	38034030	ERG	12.9273	+
chr8	38034020	38034030	ETS1	13.3448	+
chr8	38034020	38034030	ETV1	11.4909	+
chr8	38034020	38034031	ETV2	11.3115	+
chr8	38034020	38034030	ETV3	12	+
chr8	38034020	38034030	ETV4	11.431	+
chr8	38034020	38034030	ETV6	13.1154	+
chr8	38034020	38034030	FEV	12.2308	+
chr8	38034020	38034030	FLI1	12.7234	+
chr8	38034022	38034033	STAT1	11.9091	+
chr8	38034029	38034041	HES5	2.55172	+
chr8	38034030	38034040	CLOCK	14.0152	-
chr8	38034030	38034040	HEY1	11	+
chr8	38034030	38034040	MAX	12.1538	+
chr8	38034030	38034040	Npas2	12.0328	-
chr8	38034031	38034039	Id2	11.7541	-
chr8	38034032	38034046	PLAG1	8.66327	+
chr8	38034039	38034053	GLIS3	8.81818	-
chr8	38034045	38034056	ELK4	10.6545	+
chr8	38034046	38034057	Gabpa	10.5246	-
chr8	38034047	38034062	SP2	18.6034	+
chr8	38034048	38034062	EGR1	11.9038	+
chr8	38034048	38034065	SP4	7.58182	+
chr8	38034049	38034063	KLF14	11.0862	+
chr8	38034050	38034062	SP8	11.1842	+
chr8	38034051	38034062	KLF16	11.4828	+
chr8	38034051	38034062	SP1	15.8077	+
chr8	38034051	38034062	SP3	11.7886	+
chr8	38034052	38034062	Klf4	10.3163	-
chr8	38034052	38034062	KLF5	11.9184	+
chr8	38034066	38034082	GLIS1	-10.1731	+
chr8	38034073	38034086	NFKB1	4.36735	+
chr8	38034073	38034086	NFKB2	10.4545	-
chr8	38034244	38034259	SP2	16.9483	+
chr8	38034245	38034259	EGR1	10.6538	+
chr8	38034245	38034260	Klf12	8.09836	+
chr8	38034246	38034260	KLF14	12.931	+
chr8	38034248	38034259	KLF16	11.4483	+
chr8	38034248	38034259	SP1	14.5385	+
chr8	38034249	38034259	Klf4	11.3163	-
chr8	38034253	38034267	Zfx	18.7424	-
chr8	38034260	38034278	NFYA	9.19512	-
chr8	38034264	38034274	Gfi1	10.9024	+
chr8	38034284	38034296	ZBTB7B	9.87931	-
chr8	38034285	38034301	GLIS1	-3.23077	-
chr8	38034286	38034300	GLIS2	9.86885	-
chr8	38034286	38034300	GLIS3	5.78788	-
chr8	38034286	38034305	PAX5	13.3065	+
chr8	38034288	38034309	ZNF263	9.53061	+
chr8	38034315	38034327	TFAP2A(var.2)	15.1455	-
chr8	38034315	38034327	TFAP2B	14.4	-
chr8	38034315	38034327	TFAP2C	14.1429	-
chr8	38034318	38034329	NRF1	11.2727	-
chr8	39797534	39797545	Gfi1b	11.0517	+
chr8	39797536	39797546	Gfi1	10.878	+
chr8	39797537	39797548	FOS	13.1489	-
chr8	39797537	39797548	JUND	12.4894	-
chr8	39797538	39797555	BCL6B	-3.94286	+
chr8	39797542	39797553	Stat5a::Stat5b	11.3673	+
chr8	39797633	39797644	ELF5	11.9636	-
chr8	39797633	39797643	ETV6	12.1154	-
chr8	39797633	39797647	SPI1	7.74545	-
chr8	39797633	39797647	SPIC	12.0141	-
chr8	39797636	39797643	SPIB	11.2333	-
chr8	39797645	39797660	Pparg::Rxra	10.2523	+
chr8	39797648	39797666	EWSR1-FLI1	-2.93421	+
chr8	39797649	39797668	PAX5	10.6935	+
chr8	39797653	39797667	Zfx	10.5758	-
chr8	41435905	41435919	Rfx1	9.91379	-
chr8	41435921	41435932	EGR2	8.86207	+
chr8	41435921	41435932	NRF1	13.8727	+
chr8	41435926	41435941	NR2C2	9.08571	-
chr8	41435946	41435956	Klf4	11.4184	+
chr8	41435949	41435964	ZIC3	7.2	+
chr8	41435949	41435964	ZIC4	9.87273	+
chr8	41435954	41435967	NFKB1	5.44898	+
chr8	41435954	41435967	NFKB2	9.18182	-
chr8	41435955	41435968	NFKB1	5.44898	-
chr8	41435955	41435968	NFKB2	9.18182	+
chr8	41435955	41435965	RELA	8.78571	-
chr8	41435957	41435967	RELA	8.78571	+
chr8	41435961	41435980	CTCF	8.04918	-
chr8	41435976	41435987	NRF1	10.3455	-
chr8	41435980	41435989	HIC2	11.3636	-
chr8	41436008	41436019	NRF1	11.5455	-
chr8	42065084	42065099	ZIC3	8.5	-
chr8	42065084	42065099	ZIC4	9.85455	-
chr8	42065086	42065107	ZNF263	10.2245	+
chr8	42065089	42065110	ZNF263	10.9184	+
chr8	42065092	42065106	Zfx	12.697	-
chr8	42065113	42065124	STAT3	14.0408	+
chr8	42065115	42065130	ZIC3	9.71429	+
chr8	42065116	42065130	GLIS2	10.3279	+
chr8	42065118	42065130	INSM1	11.9082	-
chr8	42065118	42065138	RREB1	10.9083	+
chr8	42065119	42065134	SP2	15.5862	+
chr8	42065120	42065134	EGR1	14.4615	+
chr8	42065120	42065135	Klf12	9.68852	+
chr8	42065120	42065140	RREB1	3.83486	+
chr8	42065120	42065137	SP4	6.52727	+
chr8	42065121	42065135	KLF14	10.2759	+
chr8	42065122	42065134	SP8	13.4342	+
chr8	42065123	42065134	KLF16	14.7069	+
chr8	42065123	42065134	SP1	14.5	+
chr8	42065123	42065134	SP3	13.6585	+
chr8	42065124	42065135	Klf1	12.9545	+
chr8	42065124	42065134	Klf4	14.1531	-
chr8	42065124	42065134	KLF5	13.9796	+
chr8	42065134	42065153	CTCF	9.63934	+
chr8	42065139	42065158	PAX5	10.3871	+
chr8	42065145	42065157	SP8	11.6579	+
chr8	42065147	42065158	Klf1	10.3485	+
chr8	42065147	42065157	Klf4	10.7959	-
chr8	42128768	42128779	E2F4	11.9483	-
chr8	42128768	42128778	Tcfl5	9.81452	-
chr8	42128776	42128790	Zfx	11.5303	-
chr8	42128816	42128833	Gmeb1	10.8158	-
chr8	42128817	42128831	ATF7	11.8429	-
chr8	42128817	42128831	BATF3	3.24242	-
chr8	42128817	42128825	Pax2	10.1889	-
chr8	42128818	42128830	Creb5	12.6364	-
chr8	42128818	42128828	Crem	12.3607	-
chr8	42128818	42128830	JDP2(var.2)	13.3469	-
chr8	42128819	42128827	Atf1	11.2459	-
chr8	42128820	42128828	CREB1	13.5495	-
chr8	42128820	42128830	Crem	12.0164	-
chr8	42128828	42128840	EHF	12.0984	-
chr8	42128828	42128840	ELF1	10.4364	-
chr8	42128828	42128841	ELF3	11.4655	-
chr8	42128828	42128840	ELF4	11.1803	-
chr8	42128829	42128840	ELF5	13.3455	-
chr8	42128830	42128841	ELK4	12.2727	-
chr8	42128830	42128840	ERF	11.6143	-
chr8	42128830	42128840	ETS1	11.5517	-
chr8	42128830	42128840	ETV6	12.3846	-
chr8	42234729	42234739	SREBF1	10.622	+
chr8	42234767	42234782	MEF2C	10.4068	+
chr8	42234768	42234780	MEF2A	11.9032	+
chr8	42234768	42234780	MEF2B	9.52727	+
chr8	42234768	42234780	MEF2D	9.83636	+
chr8	42234776	42234789	ZBTB18	14.9143	-
chr8	42234779	42234787	Bhlha15	11.918	-
chr8	42234788	42234798	KLF5	11.0204	-
chr8	42234788	42234799	SP1	12.0385	-
chr8	42234788	42234803	SP2	10.5172	-
chr8	42234790	42234808	EWSR1-FLI1	-15.4211	+
chr8	42234790	42234811	ZNF263	15.6939	+
chr8	42234791	42234802	E2F4	9.82759	+
chr8	42234793	42234808	SP2	9.51724	-
chr8	42234794	42234812	EWSR1-FLI1	-4.65789	+
chr8	42234798	42234816	EWSR1-FLI1	-11.8553	+
chr8	42234802	42234820	EWSR1-FLI1	-7.05263	+
chr8	42234808	42234823	Pparg::Rxra	10.6126	+
chr8	42398396	42398411	SP2	14.6034	-
chr8	42398397	42398408	SP1	12.0385	-
chr8	42398397	42398418	ZNF263	11.6531	+
chr8	42398398	42398408	KLF5	11.0204	-
chr8	42398399	42398417	EWSR1-FLI1	-16.0526	+
chr8	42398400	42398411	SP1	14.5962	-
chr8	42398403	42398419	Rarb	-3.82759	+
chr8	42398404	42398420	Rarg	-3.46939	+
chr8	42398411	42398428	NR1H2::RXRA	7.34831	+
chr8	42398411	42398426	Nr2f6(var.2)	-0.542857	+
chr8	42398411	42398426	Pparg::Rxra	10.8829	+
chr8	42398412	42398428	Hnf4a	13.6909	+
chr8	42398412	42398426	Nr2f6	15.697	+
chr8	42398412	42398426	Rxra	15.439	+
chr8	42398412	42398426	RXRB	15.0545	+
chr8	42398412	42398426	RXRG	17.0213	+
chr8	42398429	42398441	TFAP2A(var.2)	11.9818	-
chr8	42398429	42398441	TFAP2B	12.5091	-
chr8	42398429	42398441	TFAP2C	12.6939	-
chr8	42398430	42398441	RUNX1	11.7586	+
chr8	42398449	42398463	JUN(var.2)	11.5	-
chr8	42398450	42398465	Nfe2l2	13.4394	-
chr8	42398452	42398463	FOSL2	12.9273	-
chr8	42398452	42398463	JUNB	13.6122	-
chr8	42398453	42398464	FOS	12.0851	-
chr8	42398453	42398464	FOSL1	15.1455	-
chr8	42398453	42398464	JUND	12.9787	-
chr8	42398454	42398469	MAF::NFE2	10.8852	-
chr8	42398455	42398462	FOS::JUN	11.9703	-
chr8	42398481	42398490	THAP1	9.82895	-
chr8	42398487	42398503	SRF	4.06557	-
chr8	42398499	42398509	SREBF2	10.3371	+
chr8	42398505	42398514	SOX9	11.6098	-
chr8	42398513	42398525	PBX1	11.1735	+
chr8	42398515	42398526	Hoxa9	10.2237	+
chr8	42398516	42398537	ZNF263	10.449	-
chr8	42398521	42398536	SP2	11.8276	+
chr8	42398525	42398537	E2F8	11.4024	+
chr8	42398525	42398536	SP1	10	+
chr8	42398526	42398536	KLF5	11.2857	+
chr8	42398527	42398538	E2F4	17.1034	-
chr8	42398527	42398538	E2F6	16.9655	-
chr8	49984857	49984868	TFAP2A	15.0364	-
chr8	49984857	49984868	TFAP2B(var.2)	15.6364	-
chr8	49984857	49984868	TFAP2C(var.2)	14.8269	-
chr8	49984868	49984880	MEF2A	8.3871	+
chr8	49984873	49984883	HLTF	8.67073	-
chr8	49984887	49984900	NFKB1	2.04082	-
chr8	49984891	49984905	GLIS3	2.39394	+
chr8	49984892	49984903	YY2	11.0303	+
chr8	49984893	49984903	MZF1(var.2)	10.8687	-
chr8	52811816	52811827	YY2	12.0303	-
chr8	52811824	52811834	MZF1(var.2)	11.404	-
chr8	52811830	52811845	ZBTB33	17.8939	-
chr8	52811832	52811842	Mitf	11.3061	-
chr8	52811833	52811843	SREBF1	11.1098	-
chr8	52811833	52811843	Srebf1(var.2)	9.65517	-
chr8	52811833	52811843	SREBF2(var.2)	9.90909	-
chr8	52811833	52811843	TFEC	11.0732	-
chr8	52811848	52811869	ZNF263	9.02041	-
chr8	52811849	52811867	EWSR1-FLI1	-15.2632	-
chr8	52811850	52811861	SP1	10.4231	-
chr8	52811850	52811865	SP2	10.3621	-
chr8	52811853	52811868	NR2C2	8.72857	-
chr8	52811856	52811877	ZNF263	11.9592	-
chr8	52811858	52811868	KLF5	11.0816	-
chr8	52811858	52811869	SP1	11.3077	-
chr8	52811858	52811873	SP2	10.5	-
chr8	52811859	52811880	ZNF263	11.8571	-
chr8	52811860	52811881	ZNF263	10.8163	-
chr8	52811863	52811877	EGR1	10.2308	-
chr8	52811867	52811878	YY2	12.9545	-
chr8	52811877	52811888	MAX::MYC	11.6531	-
chr8	52811887	52811898	NRF1	12.3273	-
chr8	54436502	54436512	ERF	10.3714	+
chr8	54436535	54436548	NFKB1	4.26531	+
chr8	54436542	54436557	LEF1	7.87097	+
chr8	54436542	54436556	RXRB	0.309091	+
chr8	54436543	54436557	TCF7L2	11.0909	+
chr8	54436545	54436557	Tcf7	8.3871	+
chr8	54436571	54436592	IRF1	14.9194	-
chr8	54436576	54436594	IRF2	15.9633	+
chr8	54436577	54436598	IRF1	20.5323	-
chr8	54436579	54436594	PRDM1	18.3091	+
chr8	54436579	54436594	STAT1::STAT2	12.7879	-
chr8	54436581	54436595	IRF7	16.129	+
chr8	54436581	54436595	IRF8	5.70909	+
chr8	54436581	54436596	IRF9	2.54545	+
chr8	57472091	57472101	SREBF1	11.0976	-
chr8	57472095	57472106	Myog	14.1633	+
chr8	57472095	57472106	Tcf12	13.7143	+
chr8	57472096	57472106	Ascl2	12.4	-
chr8	57472096	57472109	Myod1	14.4898	-
chr8	57472096	57472106	NHLH1	13.5345	-
chr8	58658621	58658628	SPIB	11.2333	+
chr8	58658624	58658639	JUND(var.2)	13.2766	+
chr8	58658625	58658638	JUN	13.8571	+
chr8	58658626	58658639	ATF4	10.8197	+
chr8	58658628	58658647	Nr1h3::Rxra	11.629	-
chr8	58658668	58658680	PKNOX1	4.4898	-
chr8	58658668	58658680	TGIF1	4.28846	+
chr8	58658668	58658680	TGIF2	11.3945	-
chr8	59309345	59309360	Stat6	11.7241	-
chr8	59309355	59309372	Rarg(var.2)	-6.14545	-
chr8	59309359	59309370	RUNX1	13.3793	-
chr8	59309359	59309368	RUNX2	11.25	-
chr8	59309363	59309374	ETV2	12.082	-
chr8	59309364	59309375	ELK4	11.1636	-
chr8	59309364	59309374	ERF	12.3571	-
chr8	59309364	59309374	ERG	12.2545	-
chr8	59309364	59309374	ETS1	12.5517	-
chr8	59309364	59309374	FEV	10.8269	-
chr8	59309364	59309374	FLI1	12.0851	-
chr8	59309372	59309384	HES5	4.15517	-
chr8	59309372	59309384	PKNOX1	10.3673	-
chr8	59309372	59309384	PKNOX2	9.47541	-
chr8	59309372	59309384	TGIF1	8.76923	-
chr8	59309372	59309384	TGIF2	13.1651	-
chr8	59309373	59309383	CLOCK	11.0303	-
chr8	59309373	59309383	NEUROG2	10.3333	-
chr8	59309423	59309438	Nr5a2	15.7931	-
chr8	59309448	59309459	Nkx2-5(var.2)	11.2	-
chr8	59309450	59309462	TGIF1	2.75	-
chr8	59309450	59309462	TGIF2	8.99083	-
chr8	59309458	59309472	XBP1	12.1154	-
chr8	59309459	59309473	BATF3	-0.515152	-
chr8	59309459	59309473	CREB3	10.2	-
chr8	59309459	59309473	CREB3L1	9.95455	-
chr8	59309462	59309477	MAFK	11.4444	-
chr8	59309465	59309477	Mafb	12.6629	-
chr8	59309466	59309477	NRL	12.2692	-
chr8	59309476	59309490	EGR1	14.4808	-
chr8	59572127	59572148	REST	4.82653	+
chr8	59572148	59572159	Myog	15.102	+
chr8	59572148	59572159	Tcf12	15.0816	+
chr8	59572149	59572159	Ascl2	14.3714	+
chr8	59572149	59572162	Myod1	15.7755	-
chr8	59572149	59572159	NHLH1	13.1207	+
chr8	59572152	59572162	Ascl2	12.5857	-
chr8	59572166	59572184	GATA1::TAL1	13	+
chr8	59572168	59572179	Gabpa	12.2623	+
chr8	59572169	59572182	ELF3	8.94828	+
chr8	59572170	59572182	EHF	11.1148	+
chr8	59572170	59572182	ELF1	8.05455	+
chr8	59572170	59572181	ELF5	11.6545	+
chr8	59572184	59572198	GLIS3	6.92424	+
chr8	59572195	59572211	EGR4	13.8182	+
chr8	59572196	59572211	EGR3	9.96552	+
chr8	59572198	59572209	EGR2	10.4655	+
chr8	59572198	59572209	NRF1	11.8909	+
chr8	59572202	59572213	NRF1	12.5273	+
chr8	60031680	60031691	RUNX1	14.6207	-
chr8	60031681	60031691	RUNX3	14.9038	-
chr8	60031682	60031691	RUNX2	13.3654	-
chr8	60031696	60031717	ZNF263	9.4898	-
chr8	60031697	60031718	ZNF263	9.59184	-
chr8	60031699	60031720	ZNF263	9.95918	-
chr8	60031701	60031716	FOXP1	10.7042	-
chr8	60031701	60031722	IRF1	8.09677	-
chr8	60031702	60031709	SPIB	11.2333	-
chr8	60031702	60031723	ZNF263	10.4286	-
chr8	60031706	60031727	IRF1	10.2097	-
chr8	60031707	60031722	FOXP1	11.5775	-
chr8	60031719	60031733	E2F7	-6.22951	-
chr8	60031737	60031752	Pparg::Rxra	12.4505	-
chr8	60031743	60031755	INSM1	11.2347	-
chr8	60031744	60031756	TFAP2A(var.2)	12.3455	-
chr8	60031744	60031756	TFAP2B	11.0364	-
chr8	60031749	60031763	Zfx	10.0909	-
chr8	60031759	60031770	NRF1	12.0727	-
chr8	60031763	60031777	PLAG1	8.44898	-
chr8	60031772	60031786	MTF1	5.19512	-
chr8	60031780	60031791	NRF1	9.70909	-
chr8	61429341	61429358	SP4	3.81818	-
chr8	61429341	61429355	Zfx	11.7727	-
chr8	61429343	61429354	Klf1	14.6515	-
chr8	61429343	61429358	Klf12	14.4426	-
chr8	61429344	61429354	Klf4	16.4286	+
chr8	61429344	61429354	KLF5	16.2857	-
chr8	61429344	61429355	SP1	13.8462	-
chr8	61429344	61429359	SP2	13.931	-
chr8	61429344	61429355	SP3	10.7317	-
chr8	61429355	61429370	Pparg::Rxra	11.4595	-
chr8	61429365	61429377	HINFP	10.9848	+
chr8	61429384	61429399	SP2	18.569	+
chr8	61429385	61429402	SP4	5.89091	+
chr8	61429386	61429400	KLF14	7.89655	+
chr8	61429387	61429399	SP8	13.9474	+
chr8	61429388	61429399	KLF16	12.1207	+
chr8	61429388	61429399	SP1	16.4038	+
chr8	61429388	61429399	SP3	13.3577	+
chr8	61429389	61429400	Klf1	10.9394	+
chr8	61429389	61429399	Klf4	16.1837	-
chr8	61429389	61429399	KLF5	17	+
chr8	61429389	61429404	SP2	19.4138	+
chr8	61429390	61429405	Klf12	7.32787	+
chr8	61429390	61429407	SP4	7.63636	+
chr8	61429391	61429405	KLF14	9.13793	+
chr8	61429392	61429404	SP8	13.9474	+
chr8	61429393	61429404	KLF16	12.1207	+
chr8	61429393	61429404	SP1	16.4038	+
chr8	61429393	61429404	SP3	13.3577	+
chr8	61429394	61429405	Klf1	10.9394	+
chr8	61429394	61429404	Klf4	16.1837	-
chr8	61429394	61429404	KLF5	17	+
chr8	61429394	61429409	SP2	19.4138	+
chr8	61429395	61429410	Klf12	9.29508	+
chr8	61429396	61429410	KLF14	9.86207	+
chr8	61429397	61429409	SP8	13.9474	+
chr8	61429398	61429409	KLF16	12.1207	+
chr8	61429398	61429409	SP1	16.4038	+
chr8	61429398	61429409	SP3	13.3577	+
chr8	61429399	61429410	Klf1	11.6364	+
chr8	61429399	61429409	Klf4	16.1837	-
chr8	61429399	61429409	KLF5	17	+
chr8	62679832	62679846	JUN(var.2)	10.2885	-
chr8	62679835	62679846	FOSL2	10.7091	-
chr8	62679835	62679846	JUNB	11.6531	-
chr8	62679836	62679847	FOSL1	11.9273	-
chr8	62679836	62679847	JUND	12.0426	-
chr8	62679855	62679865	Myb	10.7541	-
chr8	62679886	62679902	Rarb	-3.98276	-
chr8	62679887	62679903	Rarg	-3.12245	-
chr8	62679892	62679902	RORA	12.6742	-
chr8	62679893	62679906	NR2F1	13.2449	-
chr8	62679895	62679903	NR4A2	13.4444	-
chr8	62679896	62679913	RARA::RXRA	10.7347	-
chr8	62679897	62679905	Pax2	9.71111	-
chr8	62679914	62679929	SOX21	0.469388	+
chr8	65285787	65285808	ZNF263	11.9796	+
chr8	65285792	65285807	ZIC3	10.2714	-
chr8	65285793	65285808	SP2	13.0172	-
chr8	65285794	65285808	EGR1	9.82692	-
chr8	65285795	65285813	EWSR1-FLI1	-4.32895	+
chr8	65285796	65285814	EWSR1-FLI1	-10.5395	+
chr8	65285796	65285817	ZNF263	10.2245	+
chr8	65285797	65285808	SP1	12.3077	-
chr8	65285797	65285818	ZNF263	19.898	+
chr8	65285798	65285808	KLF5	10.4082	-
chr8	65285799	65285810	E2F6	14.8966	+
chr8	65285799	65285817	EWSR1-FLI1	7.78947	+
chr8	65285799	65285812	SMAD2::SMAD3::SMAD4	10.082	-
chr8	65285800	65285818	EWSR1-FLI1	1.60526	+
chr8	65285800	65285815	SP2	12.2586	-
chr8	65285800	65285821	ZNF263	12.9592	+
chr8	65285801	65285822	ZNF263	16.9184	+
chr8	65285803	65285821	EWSR1-FLI1	-5.01316	+
chr8	65285804	65285822	EWSR1-FLI1	-14.4737	+
chr8	65285805	65285820	SP2	9.58621	-
chr8	65285810	65285820	KLF5	10.4082	-
chr8	65285811	65285822	E2F6	14.4138	+
chr8	65285819	65285834	Klf12	7.42623	+
chr8	65285820	65285831	KLF16	10.8448	+
chr8	65285826	65285845	PAX5	12.1129	-
chr8	65285861	65285882	IRF1	10.7097	-
chr8	65730183	65730195	Foxd3	12.4891	-
chr8	65730192	65730203	NFIL3	10.8182	-
chr8	65730198	65730211	JUN	10.6327	-
chr8	65730204	65730214	HLTF	8.62195	+
chr8	65730209	65730229	RREB1	8.7156	+
chr8	65730220	65730234	SPI1	6.98182	-
chr8	65730220	65730234	SPIC	10.831	-
chr8	70746283	70746299	EGR4	11.0364	-
chr8	70746286	70746297	EGR2	12.431	-
chr8	70746289	70746303	PLAG1	7.07143	+
chr8	70746300	70746311	NRF1	10.8909	+
chr8	70746302	70746313	NRF1	12.9273	+
chr8	70746306	70746322	EGR4	10.0909	-
chr8	70746307	70746317	Hes1	10.7552	-
chr8	70746307	70746318	NRF1	15.7818	-
chr8	70746307	70746317	Tcfl5	9.87903	-
chr8	70746308	70746320	HINFP	11.2576	+
chr8	70746308	70746319	NRF1	18.0545	+
chr8	70746309	70746320	EGR2	11.6379	-
chr8	70746316	70746328	GLI2	11.069	+
chr8	70746317	70746337	RREB1	4.76147	+
chr8	70746319	70746339	RREB1	4.63303	+
chr8	70746321	70746341	RREB1	9.51376	+
chr8	70746323	70746343	RREB1	9.51376	+
chr8	70746325	70746345	RREB1	9.51376	+
chr8	70746327	70746347	RREB1	9.51376	+
chr8	70746329	70746349	RREB1	9.51376	+
chr8	70746331	70746351	RREB1	9.51376	+
chr8	70746333	70746353	RREB1	9.51376	+
chr8	70746335	70746355	RREB1	9.51376	+
chr8	70746337	70746357	RREB1	9.51376	+
chr8	70746339	70746359	RREB1	9.51376	+
chr8	70746341	70746361	RREB1	9.51376	+
chr8	70746343	70746363	RREB1	9.51376	+
chr8	70746345	70746365	RREB1	9.79817	+
chr8	70746347	70746367	RREB1	8.45872	+
chr8	71383263	71383284	ZNF263	10.5306	+
chr8	71383269	71383287	EWSR1-FLI1	1.73684	+
chr8	71383295	71383310	SP2	10.3793	-
chr8	71383320	71383330	KLF5	12.9184	+
chr8	71383320	71383331	SP1	13.2885	+
chr8	71383339	71383357	EWSR1-FLI1	-4.35526	-
chr8	71383347	71383358	E2F4	17.1034	-
chr8	71383347	71383358	E2F6	16.9655	-
chr8	71383347	71383361	E2F7	8.29508	+
chr8	71383348	71383360	E2F8	17.3902	+
chr8	71383349	71383359	KLF5	11.2857	+
chr8	75015650	75015662	PKNOX2	5.54098	-
chr8	75015651	75015661	ID4	11.082	+
chr8	75015651	75015662	USF1	10.551	+
chr8	75015652	75015661	SNAI2	11.3023	-
chr8	75015662	75015679	BCL6B	-18.7714	+
chr8	75015665	75015676	STAT1	12.6364	+
chr8	75015665	75015676	STAT3	12.7143	+
chr8	75015665	75015679	Stat4	14.3103	+
chr8	75015710	75015729	PAX5	16.1613	-
chr8	77595479	77595491	INSM1	9.23469	+
chr8	77595482	77595502	RREB1	3.53211	-
chr8	77595507	77595527	RREB1	9.33028	-
chr8	77595509	77595529	RREB1	3.84404	-
chr8	77595533	77595554	ZNF263	14.6327	+
chr8	77595540	77595561	ZNF263	16.3878	+
chr8	77595546	77595567	ZNF263	15.0204	+
chr8	77595547	77595568	ZNF263	13.9184	+
chr8	77595547	77595557	ZNF740	11.2569	-
chr8	77595549	77595569	RREB1	8.2844	-
chr8	77595550	77595564	EGR1	15.3654	-
chr8	77595550	77595561	KLF16	10.3276	-
chr8	77595550	77595561	SP1	13.8462	-
chr8	77595550	77595565	SP2	14.6724	-
chr8	77595550	77595561	SP3	11.7805	-
chr8	77595554	77595568	PLAG1	6.45918	+
chr8	77595559	77595575	GLIS1	-11.3462	-
chr8	77595562	77595583	ZNF263	10	+
chr8	77595575	77595592	SP4	3.87273	-
chr8	77595576	77595586	MZF1(var.2)	12.7172	+
chr8	77595578	77595589	KLF16	12.9138	-
chr8	77595578	77595588	KLF5	14.2653	-
chr8	77595578	77595589	SP1	16.5962	-
chr8	77595578	77595589	SP3	11.9024	-
chr8	77595578	77595590	SP8	11.3158	-
chr8	77595579	77595589	ZNF740	10.2385	-
chr8	77595580	77595590	ZNF740	10.2844	-
chr8	82066461	82066472	USF1	14.1837	-
chr8	82066461	82066472	USF2	15.2041	-
chr8	82066462	82066472	TFEB	11.9038	-
chr8	82066462	82066472	TFEC	11.1951	+
chr8	82066467	82066485	NFYA	10.2439	+
chr8	82066471	82066489	EWSR1-FLI1	-15.0658	-
chr8	82066475	82066488	ATF4	9.91803	-
chr8	82066475	82066490	JUND(var.2)	12.4681	-
chr8	82066476	82066489	JUN	13.1224	-
chr8	82066478	82066499	ZNF263	10.7347	-
chr8	82066482	82066495	ELF3	9.13793	-
chr8	82066482	82066493	ELK4	11.4909	+
chr8	82066483	82066494	ELF5	11.3818	-
chr8	82066483	82066493	ETS1	10.7586	-
chr8	82066507	82066521	Bcl6	11.7903	-
chr8	82066510	82066521	STAT1	13.3091	+
chr8	82066510	82066521	STAT3	12.102	+
chr8	82066510	82066524	Stat4	11.7931	+
chr8	82066511	82066522	Stat5a::Stat5b	13.2449	-
chr8	82066518	82066531	SMAD2::SMAD3::SMAD4	11.1148	+
chr8	82066519	82066534	Bach1::Mafk	6.80263	-
chr8	82066524	82066534	TFEC	11.3171	+
chr8	82193639	82193653	ZIC1	5.89362	-
chr8	82193643	82193653	Ascl2	10.5143	-
chr8	82193649	82193658	Hic1	10.9038	+
chr8	82193661	82193675	Zfx	10.1061	+
chr8	82193673	82193688	ZIC4	9.85455	+
chr8	82193674	82193689	SP2	11.4138	+
chr8	82193674	82193688	ZIC1	6.44681	+
chr8	82193675	82193689	EGR1	14.7115	+
chr8	82193677	82193697	RREB1	6.78899	+
chr8	82193677	82193694	SP4	3.96364	+
chr8	82193677	82193689	SP8	14.3684	+
chr8	82193678	82193689	KLF16	13.8276	+
chr8	82193678	82193689	SP3	13.0894	+
chr8	82193685	82193699	PLAG1	4.53061	-
chr8	82193687	82193706	CTCF	9.03279	-
chr8	82193689	82193704	SP2	10.6724	+
chr8	82193690	82193704	EGR1	11.1154	+
chr8	82193693	82193704	SP1	13.1538	+
chr8	82193694	82193704	KLF5	12.1224	+
chr8	82193709	82193723	PLAG1	6.83673	-
chr8	82193709	82193723	Zfx	13.4394	+
chr8	82193711	82193723	INSM1	14.5714	-
chr8	82193711	82193722	TFAP2A	12.3818	+
chr8	82193711	82193723	TFAP2A(var.2)	12	+
chr8	82193711	82193722	TFAP2B(var.2)	11.5273	+
chr8	82193713	82193727	EGR1	11.3654	+
chr8	82193714	82193725	SP3	10.4715	+
chr8	82193714	82193724	ZNF740	10.4312	+
chr8	82193719	82193731	SP8	10.9342	+
chr8	84824854	84824867	NR2F1	12.6735	-
chr8	84824857	84824867	Esrrg	10.5306	-
chr8	84824872	84824884	TAL1::TCF3	11.191	+
chr8	84824872	84824886	Tcf21	9.34211	-
chr8	84824873	84824884	Myog	12.4286	-
chr8	84824873	84824888	SCRT1	11.0492	-
chr8	84824873	84824884	Tcf12	12.8163	-
chr8	84824874	84824884	FIGLA	14.5345	+
chr8	84824874	84824884	MSC	13.2439	+
chr8	84824874	84824884	MYF6	10.1515	+
chr8	84824874	84824887	Myod1	13.5918	+
chr8	84824874	84824884	TCF3	12.2692	+
chr8	84824875	84824888	SCRT2	7.2459	-
chr8	84824875	84824884	SNAI2	12.3488	-
chr8	84824877	84824888	Foxo1	11.431	+
chr8	84824878	84824889	Spz1	12.1364	-
chr8	84824898	84824908	HOXA13	12.1944	+
chr8	84824898	84824908	HOXB13	12.4909	+
chr8	84824898	84824908	HOXD13	11.254	+
chr8	84824906	84824918	GLI2	11.069	-
chr8	86851883	86851898	ZBTB33	11.5303	+
chr8	86851901	86851911	HOXA13	11.0139	-
chr8	86851901	86851911	HOXB13	11.1273	-
chr8	86851901	86851912	HOXC13	10.5806	-
chr8	86851901	86851911	HOXD13	11.2698	-
chr8	86851905	86851923	KLF13	8.74138	-
chr8	86851909	86851921	SP8	12.2763	-
chr8	86851910	86851921	KLF16	10.8793	-
chr8	86851911	86851924	NFKB1	4.93878	-
chr8	86851911	86851924	NFKB2	12.803	-
chr8	86851912	86851922	REL	13.2727	+
chr8	86851912	86851922	RELA	16.2959	+
chr8	86851917	86851928	STAT3	10.4694	-
chr8	86851929	86851948	CTCF	8.88525	-
chr8	86851941	86851954	SMAD2::SMAD3::SMAD4	16.7377	+
chr8	86851950	86851960	MAX	12.6154	+
chr8	86851950	86851961	MAX::MYC	9.85714	-
chr8	86851950	86851960	MLX	9.85714	-
chr8	86851950	86851960	MLXIPL	11.197	-
chr8	86851950	86851960	MNT	11.8485	+
chr8	86851950	86851958	Mycn	14.4426	+
chr8	86851950	86851960	SREBF2(var.2)	9.01818	+
chr8	86851950	86851960	TFE3	11.9796	+
chr8	86851950	86851960	TFEB	11.8462	+
chr8	86851950	86851960	TFEC	12.6585	+
chr8	86851951	86851961	Arntl	11.6885	-
chr8	86851951	86851959	Id2	12.7705	+
chr8	86851951	86851959	Mlxip	12.4098	-
chr8	90769542	90769553	NRF1	19.2727	+
chr8	90769543	90769554	NRF1	15.9455	-
chr8	90769559	90769577	EWSR1-FLI1	-15.2237	-
chr8	90769577	90769592	ESR2	10.6346	+
chr8	90769577	90769593	Vdr	6.09836	+
chr8	90769585	90769594	HIC2	10.7636	-
chr8	90769592	90769602	HOXA13	11.3333	-
chr8	90769599	90769611	TFAP2A(var.2)	12.2909	-
chr8	90769599	90769611	TFAP2B	11.2182	-
chr8	90769606	90769618	HINFP	11.4242	+
chr8	90769634	90769645	Gabpa	15.082	+
chr8	90769634	90769647	HSF1	6.22951	+
chr8	90769634	90769647	HSF2	9.23636	+
chr8	90769635	90769648	ELF3	7.74138	+
chr8	90769635	90769646	ELK4	12.6545	-
chr8	90769636	90769648	EHF	11.0492	+
chr8	90769636	90769648	ELF1	9.96364	+
chr8	90769636	90769648	ELF4	10.7869	+
chr8	90769636	90769647	ELF5	11.9091	+
chr8	90769636	90769646	ELK1	13.4681	+
chr8	90769636	90769646	ELK3	13.2759	+
chr8	90769636	90769646	ERG	12.4182	+
chr8	90769636	90769646	ETS1	11.069	+
chr8	90769636	90769646	ETV1	12.3818	+
chr8	90769636	90769646	ETV3	11.4366	+
chr8	90769636	90769646	ETV4	12.4483	+
chr8	90769636	90769646	ETV5	11.8727	+
chr8	90769636	90769646	ETV6	11.4423	+
chr8	90769636	90769646	FEV	13.0577	+
chr8	90769636	90769646	FLI1	11.9362	+
chr8	90769868	90769879	TFAP2A	10.9091	-
chr8	90769868	90769879	TFAP2B(var.2)	10.5818	-
chr8	90769873	90769887	Zfx	17.1212	-
chr8	90769880	90769893	SMAD2::SMAD3::SMAD4	11.0656	-
chr8	90769888	90769903	ZIC3	8.05714	-
chr8	90769891	90769902	E2F4	14.7586	-
chr8	90769891	90769902	E2F6	16.0172	-
chr8	90769896	90769911	ZBTB33	9.48485	-
chr8	90769908	90769921	NFKB2	7.59091	-
chr8	90769915	90769930	SP2	13.0345	-
chr8	90769920	90769931	E2F4	10.5862	-
chr8	90769922	90769933	SP1	10.3269	-
chr8	90769922	90769937	SP2	11	-
chr8	90769931	90769943	HINFP	11.6061	-
chr8	90769939	90769956	Gmeb1	11.9737	-
chr8	90769940	90769957	Gmeb1	11.2763	-
chr8	90769941	90769954	ATF4	11.2951	-
chr8	90769941	90769955	ATF7	10.3143	-
chr8	90769941	90769955	BATF3	5.60606	-
chr8	90769942	90769954	Creb5	13.2	-
chr8	90769942	90769952	Crem	12.377	-
chr8	90769942	90769954	DBP	11.3019	-
chr8	90769942	90769954	HLF	11.7627	-
chr8	90769942	90769954	JDP2(var.2)	12.7143	-
chr8	90769942	90769956	XBP1	8.94231	-
chr8	90769944	90769952	CREB1	11.4775	-
chr8	90769944	90769952	GMEB2	11.5571	-
chr8	90769944	90769955	NFIL3	12.0707	-
chr8	90769963	90769974	SP1	11.6538	-
chr8	90769963	90769978	SP2	12.6552	-
chr8	90769964	90769974	KLF5	11.1224	-
chr8	90769965	90769976	E2F6	14.7414	-
chr8	90769967	90769978	SP1	13.4808	-
chr8	90769968	90769978	KLF5	12.2041	-
chr8	90770000	90770010	Tcfl5	10.621	-
chr8	90770005	90770020	ZIC3	9.65714	-
chr8	90770006	90770017	TFAP2A	11.1636	-
chr8	90770006	90770017	TFAP2B(var.2)	10.2727	-
chr8	90770007	90770022	SP2	16.4828	-
chr8	90770010	90770020	ZNF740	10.2844	-
chr8	90770011	90770022	KLF16	11.569	-
chr8	90770011	90770022	SP1	14.8462	-
chr8	91233648	91233660	E2F8	7.23171	-
chr8	91233666	91233678	SP8	11.3553	-
chr8	91233667	91233678	KLF16	12.9828	-
chr8	91233667	91233678	SP3	13.2033	-
chr8	91233667	91233688	ZNF263	9.67347	-
chr8	91233668	91233678	KLF5	12.4694	-
chr8	91233674	91233695	ZNF263	10.3061	-
chr8	91233680	91233691	Gata4	14.8966	-
chr8	91233681	91233699	EWSR1-FLI1	-13.1447	-
chr8	91233681	91233692	Gata1	13.8367	-
chr8	91233681	91233695	GATA2	12.9091	-
chr8	91233683	91233691	GATA3	13.2909	-
chr8	91233683	91233691	GATA5	10.8448	-
chr8	91233683	91233704	ZNF263	11.3061	-
chr8	91233685	91233703	EWSR1-FLI1	-11.3947	-
chr8	91233689	91233707	EWSR1-FLI1	-11.2105	-
chr8	91233765	91233781	ZNF143	4.08621	-
chr8	91871443	91871454	RUNX1	11.3621	-
chr8	91871493	91871504	HOXA10	12.6415	+
chr8	91871493	91871503	HOXA13	12.1389	+
chr8	91871493	91871503	HOXB13	12.3273	+
chr8	91871493	91871503	HOXD13	13.0952	+
chr8	91871493	91871503	Hoxd9	13.0694	+
chr8	91871494	91871503	CDX1	12.8113	+
chr8	91871494	91871505	CDX2	14.8305	+
chr8	91871504	91871520	EGR4	11	+
chr8	91871505	91871520	EGR3	9.12069	+
chr8	91871511	91871522	Klf1	9.95455	+
chr8	91871511	91871525	NFIC::TLX1	4.63265	-
chr8	91871524	91871535	Gfi1b	14.6552	+
chr8	91871524	91871535	RUNX1	13.5345	-
chr8	91871525	91871535	RUNX3	11.5769	+
chr8	91871526	91871535	RUNX2	11.75	+
chr8	92082378	92082392	EGR1	11.4038	-
chr8	92082378	92082389	SP1	12.6923	-
chr8	92082378	92082393	SP2	13.6034	-
chr8	92082383	92082397	PLAG1	6.29592	+
chr8	92082385	92082396	E2F4	11.2241	+
chr8	92082385	92082396	E2F6	10.5517	+
chr8	92082389	92082406	SP4	10.2182	-
chr8	92082391	92082402	Klf1	13.6515	-
chr8	92082391	92082406	Klf12	10.623	-
chr8	92082391	92082405	KLF14	12.8793	-
chr8	92082392	92082403	KLF16	14.1207	-
chr8	92082392	92082402	Klf4	16.6939	+
chr8	92082392	92082402	KLF5	16.2041	-
chr8	92082392	92082403	SP1	14.9231	-
chr8	92082392	92082407	SP2	15.8966	-
chr8	92082392	92082403	SP3	14.0244	-
chr8	92082392	92082404	SP8	14.5	-
chr8	92082411	92082419	Pax2	9.71111	-
chr8	92082421	92082432	EGR2	8.7931	-
chr8	92082421	92082433	HINFP	10.3788	+
chr8	92082422	92082433	NRF1	18.0545	+
chr8	92082423	92082434	NRF1	15.7818	-
chr8	92082424	92082434	Hes1	10.7552	-
chr8	92082424	92082434	Tcfl5	9.87903	-
chr8	93889858	93889873	Bach1::Mafk	8.42105	-
chr8	93889864	93889876	INSM1	9.72449	-
chr8	93889901	93889916	ZBTB33	20.9394	-
chr8	93889904	93889919	ZBTB33	17.3939	-
chr8	93889919	93889930	ESRRB	11.1379	-
chr8	93889920	93889931	Esrra	9.45455	-
chr8	93889920	93889930	Esrrg	13.2857	-
chr8	93889920	93889928	NR4A2	11.4545	-
chr8	93889921	93889931	RORA	11.5955	-
chr8	94712692	94712703	TFAP2A	14.4727	-
chr8	94712692	94712703	TFAP2B(var.2)	15.0545	-
chr8	94712692	94712703	TFAP2C(var.2)	14.8077	-
chr8	94712704	94712719	ZIC4	10.8	-
chr8	94712705	94712721	EGR4	10.8	-
chr8	94712705	94712719	GLIS2	8.11475	-
chr8	94712705	94712719	ZIC1	5.48936	-
chr8	94712706	94712721	EGR3	9.58621	-
chr8	94712708	94712719	EGR2	11.4828	-
chr8	94712709	94712720	NRF1	12.4182	-
chr8	94712712	94712723	NRF1	10.5455	-
chr8	94712714	94712724	Hes1	10.2867	-
chr8	94712714	94712724	Tcfl5	11.3548	-
chr8	94712715	94712726	NRF1	10.5455	-
chr8	94712723	94712738	CENPB	11.9231	-
chr8	94712725	94712741	RFX2	18.7286	-
chr8	94712725	94712741	RFX3	18.7273	-
chr8	94712725	94712741	RFX4	17.9545	-
chr8	94712725	94712741	RFX5	17.3276	-
chr8	94712725	94712740	Stat6	13.6724	-
chr8	94712726	94712740	Rfx1	16.8966	-
chr8	94712726	94712741	Stat6	11.1379	-
chr8	94712736	94712750	Zfx	10.0758	-
chr8	94712748	94712761	TFAP2A(var.3)	10.623	-
chr8	94712748	94712761	TFAP2B(var.3)	8.85246	-
chr8	94712748	94712761	TFAP2C(var.3)	9.81034	-
chr8	94712752	94712763	NRF1	13.4182	-
chr8	94712752	94712767	ZBTB33	10.5	-
chr8	94712756	94712767	E2F4	12.5862	-
chr8	94712759	94712774	SP2	15.2069	-
chr8	94712761	94712775	KLF14	8.51724	-
chr8	94712763	94712774	KLF16	9.89655	-
chr8	94712763	94712774	SP1	11.9423	-
chr8	94753204	94753216	YY1	14.8269	-
chr8	94753207	94753219	E2F1	11.2131	-
chr8	94753210	94753222	ZBTB7A	12.6	-
chr8	94753211	94753223	ZBTB7C	11.1129	-
chr8	94753214	94753226	SP8	10.3421	-
chr8	94753218	94753228	MZF1(var.2)	10.7273	-
chr8	94753234	94753248	SPIC	11.1408	-
chr8	94753236	94753253	Gmeb1	10.4737	-
chr8	94753246	94753261	MYBL2	9.44262	-
chr8	94753278	94753298	RREB1	5.21101	-
chr8	94753281	94753293	ZBTB7C	10.7097	-
chr8	94753289	94753296	Nr2e3	12.8571	-
chr8	94753290	94753297	Nr2e3	12.8571	-
chr8	94753290	94753301	NRF1	10.5818	-
chr8	94753295	94753306	NRF1	18.2727	-
chr8	94753296	94753307	NRF1	15.5636	-
chr8	94753297	94753307	Hes1	10.9021	-
chr8	94753297	94753308	NRF1	10.9455	-
chr8	94753297	94753307	Tcfl5	10.0081	-
chr8	95565881	95565902	ZNF263	9.55102	+
chr8	95565881	95565891	ZNF740	10.0092	-
chr8	95565882	95565897	SP2	10.4483	-
chr8	95565882	95565892	ZNF740	13.9633	-
chr8	95565884	95565905	ZNF263	9	+
chr8	95565885	95565900	NR2C2	14.4571	+
chr8	95565885	95565899	PLAG1	11.3367	+
chr8	95565885	95565900	Pparg::Rxra	14.6306	+
chr8	95565886	95565907	ZNF263	10.0816	+
chr8	95565887	95565904	RARA::RXRA	10.9184	+
chr8	95565887	95565908	ZNF263	10.3265	+
chr8	95565961	95565975	Tcf21	5.69737	-
chr8	95565968	95565987	CTCF	9.13115	+
chr8	95961599	95961612	SCRT2	9.31148	-
chr8	95961600	95961613	Myod1	13.2857	+
chr8	95961601	95961615	Tcf21	7.40789	-
chr8	95961603	95961613	Ascl2	10.8143	-
chr8	95961603	95961613	MSC	13.5	-
chr8	95961603	95961613	MYF6	9.80303	-
chr8	95961603	95961614	Myog	12.8776	-
chr8	95961603	95961614	Tcf12	13.3265	-
chr8	95961603	95961613	TFAP4	16.8182	-
chr8	95961626	95961638	TFAP2A(var.2)	10.7091	-
chr8	95961630	95961649	PAX5	13.6452	+
chr8	95961633	95961648	ESR2	12.7308	+
chr8	95961640	95961657	SP4	3.34545	-
chr8	95961642	95961653	Klf1	11.0152	-
chr8	95961642	95961657	Klf12	7.54098	-
chr8	95961643	95961654	KLF16	12.1207	-
chr8	95961643	95961653	Klf4	16.1837	+
chr8	95961643	95961653	KLF5	17	-
chr8	95961643	95961654	SP1	16.4038	-
chr8	95961643	95961658	SP2	17.7931	-
chr8	95961643	95961654	SP3	13.3577	-
chr8	95961647	95961658	TFAP2A	12.7455	-
chr8	95961647	95961659	TFAP2A(var.2)	13.3455	-
chr8	95961647	95961659	TFAP2B	12.4182	-
chr8	95961647	95961658	TFAP2B(var.2)	11.4909	-
chr8	95961647	95961659	TFAP2C	12.0714	-
chr8	95961647	95961658	TFAP2C(var.2)	10.8654	-
chr8	96037155	96037165	MZF1(var.2)	10.7273	+
chr8	96037163	96037179	EGR4	12	-
chr8	96037164	96037179	EGR3	8.39655	-
chr8	96037164	96037182	KLF13	14.0517	-
chr8	96037166	96037180	EGR1	11.8269	-
chr8	96037166	96037177	EGR2	9.82759	-
chr8	96037166	96037181	Klf12	17.377	-
chr8	96037166	96037183	SP4	15.3091	-
chr8	96037167	96037181	KLF14	16.8621	-
chr8	96037168	96037180	SP8	10.6184	-
chr8	96037169	96037185	EGR4	11.8364	-
chr8	96037169	96037180	KLF16	16.8621	-
chr8	96037169	96037180	SP3	15.6748	-
chr8	96037170	96037185	EGR3	8.27586	-
chr8	96037170	96037181	Klf1	13.8333	-
chr8	96037170	96037180	Klf4	15.8061	+
chr8	96037170	96037180	KLF5	15.2653	-
chr8	96037172	96037183	EGR2	10.6034	-
chr8	96037172	96037189	SP4	5.92727	-
chr8	96037174	96037190	EGR4	10.1091	-
chr8	96037175	96037190	EGR3	8.27586	-
chr8	96037177	96037194	SP4	4.76364	-
chr8	96037181	96037191	Klf4	11.6327	+
chr8	96037181	96037191	KLF5	12.0816	-
chr8	96037195	96037206	TFAP2B(var.2)	10.4364	+
chr8	96037196	96037210	EGR1	10.5	-
chr8	96037198	96037213	ZIC3	13.0857	-
chr8	96037198	96037213	ZIC4	15.7455	-
chr8	96037199	96037213	GLIS2	14.7541	-
chr8	96037199	96037213	GLIS3	6.06061	-
chr8	96037199	96037213	ZIC1	15.617	-
chr8	96037201	96037212	E2F4	10.1552	+
chr8	96037203	96037215	ZBTB7B	11.2586	-
chr8	96037203	96037215	ZBTB7C	10.629	-
chr8	96037206	96037223	NR1H2::RXRA	-6.37079	+
chr8	96037206	96037221	NR2C2	18.5857	+
chr8	96037206	96037221	Pparg::Rxra	12.1351	+
chr8	96037207	96037223	Hnf4a	6	+
chr8	96037207	96037221	Nr2f6	13.8182	+
chr8	96037207	96037221	Rxra	10.9512	+
chr8	96037207	96037221	RXRB	10.2545	+
chr8	96037207	96037221	RXRG	9.53191	+
chr8	96037208	96037223	RXRA::VDR	7.33028	+
chr8	96037215	96037230	ESR2	10.3846	+
chr8	96037230	96037244	Rfx1	9.94828	+
chr8	96037234	96037245	YY2	13.8182	-
chr8	96037240	96037252	HINFP	11.697	+
chr8	96037245	96037259	MTF1	7.79268	+
chr8	96280983	96280994	Klf1	10.9394	-
chr8	96280983	96280993	Klf4	16.1837	+
chr8	96280983	96280993	KLF5	17	-
chr8	96280983	96280998	SP2	19.4138	-
chr8	96280984	96280999	Klf12	7.32787	-
chr8	96280984	96281001	SP4	7.63636	-
chr8	96280985	96280999	KLF14	9.13793	-
chr8	96280986	96280998	SP8	13.9474	-
chr8	96280987	96280998	KLF16	12.1207	-
chr8	96280987	96280998	SP1	16.4038	-
chr8	96280987	96280998	SP3	13.3577	-
chr8	96280988	96280999	Klf1	10.9394	-
chr8	96280988	96280998	Klf4	16.1837	+
chr8	96280988	96280998	KLF5	17	-
chr8	96280988	96281003	SP2	19.4138	-
chr8	96280989	96281004	Klf12	7.32787	-
chr8	96280989	96281006	SP4	7.63636	-
chr8	96280990	96281004	KLF14	9.13793	-
chr8	96280991	96281003	SP8	13.9474	-
chr8	96280992	96281003	KLF16	12.1207	-
chr8	96280992	96281003	SP1	16.4038	-
chr8	96280992	96281003	SP3	13.3577	-
chr8	96280993	96281004	Klf1	10.9394	-
chr8	96280993	96281003	Klf4	16.1837	+
chr8	96280993	96281003	KLF5	17	-
chr8	96280993	96281008	SP2	19.4138	-
chr8	96280994	96281009	Klf12	7.32787	-
chr8	96280994	96281011	SP4	7.63636	-
chr8	96280995	96281009	KLF14	9.13793	-
chr8	96280996	96281008	SP8	13.9474	-
chr8	96280997	96281008	KLF16	12.1207	-
chr8	96280997	96281008	SP1	16.4038	-
chr8	96280997	96281008	SP3	13.3577	-
chr8	96280998	96281009	Klf1	10.9394	-
chr8	96280998	96281008	Klf4	16.1837	+
chr8	96280998	96281008	KLF5	17	-
chr8	96280998	96281013	SP2	19.4138	-
chr8	96280999	96281014	Klf12	7.32787	-
chr8	96280999	96281016	SP4	7.63636	-
chr8	96281000	96281014	KLF14	9.13793	-
chr8	96281001	96281013	SP8	13.9474	-
chr8	96281002	96281013	KLF16	12.1207	-
chr8	96281002	96281013	SP1	16.4038	-
chr8	96281002	96281013	SP3	13.3577	-
chr8	96281003	96281014	Klf1	10.9394	-
chr8	96281003	96281013	Klf4	16.1837	+
chr8	96281003	96281013	KLF5	17	-
chr8	96281003	96281018	SP2	19.4138	-
chr8	96281003	96281024	ZNF263	9	+
chr8	96281004	96281019	Klf12	7.32787	-
chr8	96281004	96281021	SP4	7.63636	-
chr8	96281005	96281019	KLF14	9.13793	-
chr8	96281006	96281018	SP8	13.9474	-
chr8	96281007	96281018	KLF16	12.1207	-
chr8	96281007	96281018	SP1	16.4038	-
chr8	96281007	96281018	SP3	13.3577	-
chr8	96281008	96281019	Klf1	10.9394	-
chr8	96281008	96281018	Klf4	16.1837	+
chr8	96281008	96281018	KLF5	17	-
chr8	96281008	96281023	SP2	17.3966	-
chr8	96281011	96281026	NR2C2	12.0429	+
chr8	96281011	96281023	SP8	12.4211	-
chr8	96281012	96281023	KLF16	10.5345	-
chr8	96281012	96281023	SP1	15.1538	-
chr8	96281012	96281023	SP3	13.1138	-
chr8	96281013	96281023	Klf4	12.8367	+
chr8	96281013	96281023	KLF5	15.102	-
chr8	96281014	96281025	E2F4	10.7069	+
chr8	96281018	96281032	Zfx	9.92424	+
chr8	96281025	96281038	TFAP2A(var.3)	11.1803	+
chr8	96281025	96281038	TFAP2B(var.3)	9.88525	-
chr8	96281025	96281038	TFAP2C(var.3)	10.3621	-
chr8	96281026	96281039	TFAP2A(var.3)	11.0984	+
chr8	96281026	96281039	TFAP2B(var.3)	12.0656	+
chr8	96281026	96281039	TFAP2C(var.3)	11.6207	+
chr8	96281036	96281051	ZIC3	7.7	-
chr8	96281036	96281051	ZIC4	10.2545	-
chr8	96281037	96281051	GLIS2	8	-
chr8	96281038	96281054	EGR4	10.2909	-
chr8	96281039	96281051	INSM1	10.3163	+
chr8	96281039	96281051	TFAP2A(var.2)	14.6364	-
chr8	96281039	96281051	TFAP2B	13.4	-
chr8	96281039	96281051	TFAP2C	13.0408	-
chr8	96281040	96281055	SP2	15.1552	-
chr8	96281040	96281052	ZBTB7B	9.63793	-
chr8	96281041	96281058	SP4	11.5091	-
chr8	96281042	96281056	KLF14	12.5	-
chr8	96281043	96281055	SP8	12.1184	-
chr8	96281044	96281060	Hnf4a	4.29091	+
chr8	96281044	96281055	KLF16	11.2414	-
chr8	96281044	96281055	SP1	14.4808	-
chr8	96281044	96281055	SP3	10.4959	-
chr8	96281045	96281055	Klf4	10.1122	+
chr8	96281045	96281055	KLF5	11.1224	-
chr8	99129481	99129496	Nr5a2	9.82759	+
chr8	99129488	99129507	CTCF	8.06557	+
chr8	99129489	99129500	MAX::MYC	14.5816	+
chr8	99129489	99129499	Mitf	10.8878	+
chr8	99129489	99129499	Myc	14	-
chr8	99129489	99129500	USF1	11.9388	-
chr8	99129489	99129500	USF2	11.2245	-
chr8	99129490	99129499	Creb3l2	15.2472	+
chr8	99129490	99129500	HEY1	11.1455	+
chr8	99129490	99129500	HEY2	10.7069	+
chr8	99129490	99129500	MAX	12.1731	-
chr8	99129490	99129501	MAX::MYC	10.2041	-
chr8	99129490	99129500	MNT	12.4394	-
chr8	99129490	99129498	Mycn	14.8197	+
chr8	99129490	99129500	Npas2	12.9508	+
chr8	99129491	99129500	Creb3l2	13.382	-
chr8	99129491	99129499	Id2	12.1803	-
chr8	99129491	99129499	Mlxip	12.7049	-
chr8	99129491	99129501	Myc	12.1455	+
chr8	99129492	99129500	Mycn	12.7377	-
chr8	99129497	99129508	ELK4	10.9455	-
chr8	99129498	99129509	Gabpa	10.3279	+
chr8	99129515	99129526	NRF1	17.4909	-
chr8	99129521	99129542	REST	4.42857	-
chr8	99129535	99129549	Bcl6	12.3226	-
chr8	99129547	99129566	PAX5	10.2258	-
chr8	99129549	99129565	ZNF143	4.65517	-
chr8	100025241	100025255	PLAG1	6.42857	+
chr8	100025250	100025261	Gabpa	18.0164	+
chr8	100025251	100025264	ELF3	12.8621	+
chr8	100025251	100025262	ELK4	15.2364	-
chr8	100025252	100025264	EHF	14.4754	+
chr8	100025252	100025264	ELF1	15.4	+
chr8	100025252	100025264	ELF4	15.9016	+
chr8	100025252	100025263	ELF5	13.9818	+
chr8	100025252	100025262	ELK1	14.766	+
chr8	100025252	100025262	ELK3	13.9655	+
chr8	100025252	100025262	ERF	11.2	+
chr8	100025252	100025262	ERG	13.7636	+
chr8	100025252	100025262	ETS1	12.8103	+
chr8	100025252	100025262	ETV1	13.3455	+
chr8	100025252	100025262	ETV3	13.6901	+
chr8	100025252	100025262	ETV4	13.2241	+
chr8	100025252	100025262	ETV5	12.6545	+
chr8	100025252	100025262	ETV6	13.2885	+
chr8	100025252	100025262	FEV	13.9231	+
chr8	100025252	100025262	FLI1	13.7021	+
chr8	100025252	100025263	SPDEF	9.61818	+
chr8	100025252	100025266	SPI1	5.05455	+
chr8	100025271	100025292	ZNF263	9.95918	+
chr8	100025285	100025300	EGR3	5.58621	-
chr8	100025285	100025301	EGR4	13.8182	-
chr8	100025285	100025295	ZNF740	11.2569	-
chr8	100025287	100025297	ZNF740	10.9266	-
chr8	100025288	100025302	EGR1	15.1538	-
chr8	100025288	100025299	KLF16	14.6724	-
chr8	100025288	100025298	Klf4	12.7041	+
chr8	100025288	100025298	KLF5	14.7755	-
chr8	100025288	100025299	SP1	15.8462	-
chr8	100025288	100025303	SP2	13.1379	-
chr8	100025288	100025299	SP3	14.3659	-
chr8	100025288	100025300	SP8	12.7763	-
chr8	100025290	100025311	ZNF263	10.4694	+
chr8	100025294	100025308	PLAG1	4.5102	+
chr8	100025310	100025327	NR1H2::RXRA	-5.65169	+
chr8	100025315	100025325	Sox3	12.8103	-
chr8	100025315	100025325	Sox6	12.8429	-
chr8	102504589	102504602	NFKB1	3.34694	-
chr8	102504589	102504602	NFKB2	8.21212	-
chr8	102504596	102504611	NFYB	10.5	+
chr8	102504599	102504617	NFYA	14.4268	-
chr8	102504622	102504633	TFAP2A	11.7636	-
chr8	102504622	102504633	TFAP2B(var.2)	11.8909	-
chr8	102504622	102504633	TFAP2C(var.2)	11.8077	-
chr8	102504671	102504686	SCRT1	7.59016	-
chr8	103251543	103251557	KLF14	9.32759	+
chr8	103251544	103251555	SP1	12.1923	+
chr8	103251544	103251559	SP2	15.069	+
chr8	103251564	103251578	PLAG1	5.85714	-
chr8	103251569	103251580	E2F4	10.2931	-
chr8	103251574	103251588	Zfx	13.3788	+
chr8	103251575	103251586	TFAP2A	13.2727	+
chr8	103251575	103251586	TFAP2B(var.2)	12.3273	+
chr8	103251575	103251586	TFAP2C(var.2)	12.1154	-
chr8	103251589	103251599	REL	10.9596	-
chr8	103251598	103251609	Gabpa	12.0656	-
chr8	103251599	103251610	ELK4	12.0545	+
chr8	103251600	103251610	ELK1	9.57447	-
chr8	103251600	103251610	ELK3	11	-
chr8	103251600	103251610	ETS1	11.2069	-
chr8	103251600	103251610	ETV1	11.7455	-
chr8	103251600	103251611	ETV2	10.5574	-
chr8	103251600	103251610	ETV4	11.7069	-
chr8	103251600	103251610	ETV5	11.7455	-
chr8	103251600	103251610	ETV6	12.7115	-
chr8	103251608	103251625	SP4	5.25455	+
chr8	103251610	103251625	Klf12	9.93443	+
chr8	103251611	103251621	Klf4	10.5612	-
chr8	103251611	103251621	KLF5	11.2041	+
chr8	103251611	103251622	SP1	11.3846	+
chr8	103251611	103251626	SP2	12.8966	+
chr8	103251616	103251635	PAX5	12.0161	-
chr8	103251629	103251639	Klf4	11.4388	-
chr8	103251629	103251644	SP2	10.4655	+
chr8	103251629	103251641	SP8	11.2237	+
chr8	103425004	103425019	ZIC4	10.2364	+
chr8	103425008	103425020	SP8	11.7368	+
chr8	103425009	103425025	EGR4	11.3273	+
chr8	103425009	103425020	KLF16	10.7069	+
chr8	103425009	103425020	SP3	11.4715	+
chr8	103425010	103425025	EGR3	10.3276	+
chr8	103425011	103425022	E2F4	11.3448	-
chr8	103425011	103425026	SP2	14.0345	+
chr8	103425012	103425023	EGR2	9.7069	+
chr8	103425012	103425029	SP4	4.23636	+
chr8	103425013	103425027	KLF14	11.7586	+
chr8	103425013	103425024	NRF1	12.4182	-
chr8	103425015	103425026	KLF16	14.3966	+
chr8	103425015	103425026	SP3	12.8293	+
chr8	103425015	103425036	ZNF263	10.0204	-
chr8	103425016	103425026	Klf4	11.4184	-
chr8	103425020	103425034	EGR1	10.6923	+
chr8	103425026	103425041	SP2	19.4138	+
chr8	103425027	103425044	SP4	6.8	+
chr8	103425028	103425042	KLF14	8.63793	+
chr8	103425029	103425041	SP8	10.8158	+
chr8	103425030	103425041	KLF16	11.4828	+
chr8	103425030	103425041	SP1	15.8077	+
chr8	103425030	103425041	SP3	11.7886	+
chr8	103425031	103425041	Klf4	10.3163	-
chr8	103425031	103425041	KLF5	11.9184	+
chr8	103425039	103425050	STAT1	10.8545	-
chr8	103425040	103425051	Stat5a::Stat5b	12.0816	+
chr8	103425051	103425062	E2F4	11.931	-
chr8	103425051	103425062	E2F6	10.9138	-
chr8	103425054	103425072	KLF13	5.17241	-
chr8	103425096	103425113	Rhox11	12.5132	-
chr8	104310923	104310940	SP4	4.12727	-
chr8	104310926	104310940	Zfx	10.1818	-
chr8	104310940	104310959	PAX5	11.2581	-
chr8	104310954	104310968	Zfx	14.197	-
chr8	104310969	104310980	EGR2	8.94828	-
chr8	104310981	104310992	NRF1	11.2727	-
chr8	104310984	104310998	NFIC::TLX1	3.92857	-
chr8	104310998	104311012	EGR1	16.0577	-
chr8	104310999	104311014	EGR3	5.84483	-
chr8	104311001	104311015	EGR1	17.25	-
chr8	104311002	104311017	EGR3	5.24138	-
chr8	104311004	104311018	EGR1	17.25	-
chr8	104311005	104311020	EGR3	5.24138	-
chr8	104311007	104311021	EGR1	17.25	-
chr8	104311008	104311023	EGR3	5.24138	-
chr8	104311010	104311024	EGR1	17.25	-
chr8	104311011	104311026	EGR3	5.24138	-
chr8	104311013	104311027	EGR1	17.25	-
chr8	104311014	104311029	EGR3	5.24138	-
chr8	104311016	104311030	EGR1	17.25	-
chr8	104311017	104311032	EGR3	5.24138	-
chr8	104311019	104311033	EGR1	17.25	-
chr8	107072679	107072696	Ar	5.7069	-
chr8	107072681	107072691	TEAD1	10.871	-
chr8	107072681	107072691	TEAD4	10.9839	-
chr8	107072709	107072720	SPDEF	10.6	-
chr8	107072710	107072720	ERG	11.0727	-
chr8	107072710	107072720	ETV3	11.4085	-
chr8	107072710	107072720	ETV4	11.1207	-
chr8	107072710	107072720	ETV5	11.3091	-
chr8	107072710	107072720	FEV	11.4423	-
chr8	107072723	107072740	RARA(var.2)	6.7377	-
chr8	107072723	107072740	Rarb(var.2)	2.16667	-
chr8	107072745	107072755	ELK1	11.9787	-
chr8	107072745	107072755	ELK3	12.5517	-
chr8	107072745	107072755	ERF	12.8	-
chr8	107072745	107072755	ERG	13.5818	-
chr8	107072745	107072755	ETS1	13.2931	-
chr8	107072745	107072755	ETV1	13.1273	-
chr8	107072745	107072756	ETV2	10.8361	-
chr8	107072745	107072755	ETV3	14	-
chr8	107072745	107072755	ETV4	13	-
chr8	107072745	107072755	ETV5	13.0727	-
chr8	107072745	107072755	FEV	13.6154	-
chr8	107072745	107072755	FLI1	12.8936	-
chr8	107072745	107072756	SPDEF	11.7091	-
chr8	107072749	107072766	PAX1	5.16364	-
chr8	107072755	107072769	JUN(var.2)	10.75	-
chr8	107072757	107072768	BATF::JUN	10.5962	-
chr8	107072758	107072769	FOSL2	14.5455	-
chr8	107072758	107072769	JUNB	13.2857	-
chr8	107072760	107072769	JDP2	9	-
chr8	107072761	107072768	FOS::JUN	11.9703	-
chr8	112039637	112039658	ZNF263	9.38776	-
chr8	112039642	112039652	ETV5	11.2545	-
chr8	112039647	112039668	IRF1	12.4032	+
chr8	112039649	112039664	IRF9	-1.58182	-
chr8	112039650	112039664	IRF7	10.4839	-
chr8	112039650	112039664	IRF8	1.18182	-
chr8	112039651	112039666	PRDM1	10.3636	-
chr8	112039651	112039666	STAT1::STAT2	16.7727	+
chr8	112039668	112039685	Foxj3	10.5974	-
chr8	112039705	112039716	Crx	12.8448	+
chr8	118532918	118532933	EGR3	10.2414	-
chr8	118532919	118532934	SP2	9.98276	-
chr8	118532920	118532934	EGR1	13.0577	-
chr8	118532920	118532931	EGR2	13.4828	-
chr8	118532920	118532937	SP4	7.90909	-
chr8	118532922	118532934	SP8	13.3553	-
chr8	118532923	118532934	KLF16	10	-
chr8	118532923	118532934	SP3	11.1057	-
chr8	118532934	118532948	BATF3	-0.166667	+
chr8	118532938	118532956	TP63	1.44828	-
chr8	118532944	118532958	CREB3	11.2	-
chr8	118532944	118532958	CREB3L1	9.45455	-
chr8	118532945	118532959	XBP1	10.8077	-
chr8	118532948	118532966	TP63	1.82759	-
chr8	118532949	118532966	Gmeb1	11.2105	-
chr8	118532951	118532965	ATF7	12.9286	-
chr8	118532951	118532965	CREB3	10.2286	+
chr8	118532951	118532962	NFIL3	11.5657	-
chr8	118532952	118532965	ATF4	9.72131	-
chr8	118532952	118532964	Creb5	11.5818	-
chr8	118532952	118532962	Crem	11.377	+
chr8	118532952	118532964	DBP	13.0755	-
chr8	118532952	118532964	HLF	12.7119	-
chr8	118532952	118532964	JDP2(var.2)	10.0408	-
chr8	118532952	118532964	TEF	11.9091	+
chr8	118532953	118532966	JUN	9.22449	-
chr8	118532954	118532962	CREB1	11.4775	-
chr8	118532954	118532964	Crem	13.5738	-
chr8	118532954	118532962	GMEB2	11.5571	-
chr8	118532955	118532963	Atf1	13.082	-
chr8	118532957	118532965	Pax2	10.1889	+
chr8	118532959	118532975	GLIS1	-10.4615	-
chr8	118532960	118532972	GLI2	9.7069	-
chr8	118532960	118532975	SP2	10.7414	-
chr8	118532960	118532972	ZBTB7B	10.6207	-
chr8	118532960	118532972	ZBTB7C	11.8871	-
chr8	118532961	118532975	EGR1	12.0769	-
chr8	118532961	118532973	ZBTB7A	12.3857	-
chr8	118532964	118532975	SP1	10.9423	-
chr8	118532967	118532977	ELK1	9.87234	+
chr8	118532967	118532978	ELK4	13.3818	-
chr8	118532967	118532977	ETV5	11.2545	+
chr8	118532967	118532977	ETV6	12.4038	+
chr8	118532968	118532979	Gabpa	13.8525	+
chr8	118532978	118532995	Rhox11	12.4868	+
chr8	118532985	118532996	CEBPA	12.2449	-
chr8	123440762	123440770	Pax2	10.4222	-
chr8	123440762	123440779	PAX9	3.16364	-
chr8	123440770	123440778	RHOXF1	10.2308	-
chr8	123440789	123440805	SOX4	-12.9394	-
chr8	123440811	123440823	MEF2A	8.82258	+
chr8	123440823	123440834	FOXH1	13.3269	-
chr8	125283893	125283904	FOSL2	10	+
chr8	125283893	125283904	JUNB	11.8367	+
chr8	125283893	125283908	Nfe2l2	12.803	-
chr8	125283894	125283905	FOS	15.5532	+
chr8	125283894	125283905	FOSL1	13.9636	-
chr8	125283894	125283905	JUND	13.5106	+
chr8	125283894	125283905	NFE2	5.97959	-
chr8	125283895	125283906	FOSL2	13.1636	-
chr8	125283895	125283904	JDP2	10.4655	+
chr8	125283895	125283906	JUNB	13.5918	-
chr8	125283895	125283909	JUN(var.2)	14.5	-
chr8	125283896	125283907	BATF::JUN	15.4808	-
chr8	125283896	125283903	FOS::JUN	11.9703	+
chr8	125283903	125283912	CDX1	11.283	-
chr8	125283920	125283931	DUX4	11.0213	-
chr8	125283944	125283956	INSM1	12.1735	+
chr8	125283958	125283974	SOX4	-14.6818	+
chr8	125283968	125283978	KLF5	10.4694	-
chr8	125283969	125283980	E2F6	15.1034	+
chr8	125283980	125284001	REST	4.16327	+
chr8	125486781	125486792	Spz1	11.2273	+
chr8	125486819	125486830	NRF1	17.4909	-
chr8	125486825	125486844	CTCF	12.3115	-
chr8	125486825	125486840	ZIC3	13.9	+
chr8	125486825	125486840	ZIC4	14.6545	+
chr8	125486826	125486840	GLIS2	7.21311	+
chr8	125486826	125486840	ZIC1	12.617	+
chr8	125486833	125486842	Hic1	12.5769	+
chr8	125486836	125486850	NFIC::TLX1	8.73469	-
chr8	125486856	125486871	SP2	11.6034	+
chr8	125486857	125486871	EGR1	13.3654	+
chr8	125486858	125486874	EGR4	12.2727	+
chr8	125486860	125486871	SP1	10.5769	+
chr8	125486860	125486875	SP2	12.6552	+
chr8	125486861	125486873	ZBTB7A	11.9	+
chr8	125486862	125486876	KLF14	7.7931	+
chr8	125486864	125486875	SP1	10.6731	+
chr8	125985483	125985497	Stat4	15.3103	-
chr8	125985485	125985496	Stat5a::Stat5b	15.0204	+
chr8	125985486	125985500	Bcl6	10.9516	+
chr8	125985486	125985497	STAT1	15.7818	-
chr8	125985486	125985497	STAT3	13.5714	-
chr8	125985487	125985498	Stat5a::Stat5b	10.6531	-
chr8	125985496	125985508	INSM1	11.4898	-
chr8	125985508	125985521	TFAP2A(var.3)	13.2459	+
chr8	125985508	125985521	TFAP2B(var.3)	12.3443	-
chr8	125985508	125985521	TFAP2C(var.3)	12.4483	-
chr8	125985521	125985531	GCM2	11.2459	+
chr8	125985527	125985548	IRF1	10.0484	+
chr8	125985528	125985539	Gabpa	10.1475	-
chr8	125985529	125985542	ELF3	11.2586	-
chr8	125985529	125985540	ELK4	10.7636	+
chr8	125985529	125985544	STAT1::STAT2	11.2424	+
chr8	125985530	125985542	EHF	12.0164	-
chr8	125985530	125985542	ELF1	10.8364	-
chr8	125985530	125985542	ELF4	11.6066	-
chr8	125985530	125985541	ELF5	12.9273	-
chr8	125985530	125985540	ELK3	11.069	-
chr8	125985530	125985540	ERF	11.6286	-
chr8	125985530	125985540	ERG	11.5818	-
chr8	125985530	125985540	ETS1	11.6034	-
chr8	125985530	125985541	ETV2	11.7705	-
chr8	125985530	125985540	ETV6	11.2692	-
chr8	125985530	125985540	FEV	11.3654	-
chr8	125985530	125985540	FLI1	10.9574	-
chr8	125985530	125985544	SPI1	14.5818	-
chr8	125985530	125985544	SPIC	15.2958	-
chr8	125985542	125985553	Gabpa	10.4426	-
chr8	125985543	125985556	ELF3	11.4483	-
chr8	125985544	125985556	EHF	12.7377	-
chr8	125985544	125985556	ELF4	13.6066	-
chr8	125985544	125985555	ELF5	11.9273	-
chr8	125985579	125985592	NR2F1	11.4286	+
chr8	126963397	126963418	MAFG	9.43878	-
chr8	126963399	126963414	Nfe2l2	14.1364	-
chr8	126963400	126963415	Bach1::Mafk	13.5	-
chr8	126963400	126963411	BATF::JUN	11.5577	-
chr8	126963403	126963418	MAF::NFE2	11.7377	-
chr8	126963423	126963438	SCRT1	8.78689	+
chr8	126963425	126963438	SCRT2	6.04918	+
chr8	126963438	126963450	E2F8	7.47561	+
chr8	126963440	126963450	MZF1(var.2)	11.6364	-
chr8	126963444	126963461	Foxj3	12.2078	-
chr8	126963445	126963456	FOXH1	10.8077	-
chr8	126963447	126963459	Foxd3	11.6739	+
chr8	126963469	126963484	SP2	10.4483	+
chr8	126963470	126963484	EGR1	13.7885	+
chr8	126963470	126963482	SP8	10.8816	+
chr8	126963471	126963487	EGR4	12.0364	+
chr8	126963471	126963481	ZNF740	10.4312	+
chr8	126963473	126963484	KLF16	10.6034	+
chr8	126963473	126963488	NR2C2	11.0857	-
chr8	126963473	126963484	SP1	13.8462	+
chr8	126963473	126963488	SP2	14.0172	+
chr8	126963473	126963484	SP3	10.7642	+
chr8	126963474	126963484	KLF5	11.6939	+
chr8	126963475	126963486	E2F6	12.8966	-
chr8	126963477	126963488	SP1	11.7115	+
chr8	126963478	126963488	KLF5	10.3878	+
chr8	126963479	126963490	E2F6	11.1034	-
chr8	127570041	127570061	RREB1	3.66972	+
chr8	127570042	127570063	ZNF263	15.7347	-
chr8	127570043	127570054	KLF16	12.0862	+
chr8	127570043	127570055	SP8	11.4342	+
chr8	127570047	127570057	ZNF740	11.3394	+
chr8	127570048	127570058	ZNF740	11.945	+
chr8	127570049	127570059	ZNF740	15.3486	+
chr8	127570050	127570060	MZF1(var.2)	12.6667	-
chr8	127570050	127570060	ZNF740	11.8991	+
chr8	127570052	127570066	EGR1	10.3846	+
chr8	127570052	127570063	SP1	13.5192	+
chr8	127570052	127570067	SP2	10.6207	+
chr8	127570054	127570075	ZNF263	10.7959	-
chr8	127570064	127570085	ZNF263	11.5306	-
chr8	127570068	127570078	MZF1(var.2)	12.0101	-
chr8	127570070	127570081	KLF16	11.2069	+
chr8	127570070	127570080	KLF5	13.4694	+
chr8	127570070	127570085	NR2C2	11.6143	-
chr8	127570070	127570081	SP1	13.7115	+
chr8	127570070	127570085	SP2	12.8448	+
chr8	127570070	127570081	SP3	11.5528	+
chr8	127570070	127570082	SP8	11.25	+
chr8	127570071	127570086	EGR3	5.36207	+
chr8	127570071	127570087	EGR4	9.92727	+
chr8	127570071	127570092	ZNF263	9.06122	-
chr8	127570071	127570081	ZNF740	11.8349	+
chr8	127570072	127570083	E2F6	12.8966	-
chr8	127570074	127570088	EGR1	9.76923	+
chr8	127570074	127570084	KLF5	10.9796	+
chr8	127570074	127570085	SP1	11.2885	+
chr8	127570074	127570089	SP2	11.8103	+
chr8	127570078	127570090	TFAP2A(var.2)	11.8364	+
chr8	127570103	127570117	EGR1	10.4808	+
chr8	127570109	127570119	KLF5	11.0204	+
chr8	127570109	127570120	SP1	11.5769	+
chr8	127570113	127570134	ZNF263	9.71429	-
chr8	127570131	127570145	EBF1	9.4918	+
chr8	127570137	127570144	SPIB	11.2333	+
chr8	128806709	128806719	ZNF740	11.1743	-
chr8	128806710	128806720	MZF1(var.2)	13.3737	-
chr8	128806710	128806725	NR2C2	9.47143	-
chr8	128806710	128806725	Pparg::Rxra	11.3874	-
chr8	128806712	128806723	KLF16	14.3621	-
chr8	128806712	128806722	KLF5	14.2041	-
chr8	128806712	128806723	SP1	16.8654	-
chr8	128806712	128806727	SP2	13.431	-
chr8	128806712	128806723	SP3	13.5122	-
chr8	128806712	128806722	ZNF740	10.1009	-
chr8	128806713	128806723	ZNF740	10.2385	-
chr8	128806717	128806729	TFAP2A(var.2)	13.4727	-
chr8	128806717	128806729	TFAP2B	11.8727	-
chr8	128806717	128806729	TFAP2C	11.7041	-
chr8	128806718	128806729	TFAP2A	12.1091	-
chr8	128806718	128806729	TFAP2B(var.2)	10.9636	-
chr8	128806723	128806737	Zfx	15.5152	-
chr8	128806731	128806741	Tcfl5	9.98387	-
chr8	128806740	128806755	JUND(var.2)	9.89362	-
chr8	128806741	128806758	Gmeb1	10.9737	-
chr8	128806741	128806754	JUN	9.77551	-
chr8	128806742	128806756	ATF7	14.6143	-
chr8	128806742	128806756	BATF3	2.69697	-
chr8	128806742	128806756	CREB3	9.05714	-
chr8	128806742	128806750	Pax2	10.1889	-
chr8	128806743	128806755	Creb5	13.1818	-
chr8	128806743	128806753	Crem	12.3607	-
chr8	128806743	128806755	JDP2(var.2)	14.3061	-
chr8	128806744	128806752	Atf1	11.2459	-
chr8	128806745	128806753	CREB1	13.5495	-
chr8	128806745	128806755	Crem	12.3607	-
chr8	128806746	128806754	Atf1	11.2459	-
chr8	128806748	128806758	Arntl	11.377	-
chr8	128806748	128806758	Mitf	10.3878	-
chr8	128806748	128806756	Pax2	10.1889	-
chr8	128806754	128806768	NFIC::TLX1	5.17347	-
chr8	128806761	128806782	ZNF263	13.2449	-
chr8	128806764	128806781	SP4	3.03636	-
chr8	128806779	128806788	THAP1	11.3421	-
chr8	128806804	128806814	Myc	15.3636	-
chr8	128807996	128808012	Pou2f3	12.5854	-
chr8	128807997	128808011	POU1F1	13.6897	-
chr8	128807997	128808010	POU2F2	13	+
chr8	128807998	128808010	POU3F1	11.7229	-
chr8	128807998	128808010	POU3F2	11.7097	-
chr8	128807998	128808011	POU3F3	12.04	-
chr8	128807999	128808011	POU2F1	12.86	-
chr8	128808000	128808009	POU3F4	11.5918	-
chr8	128808000	128808009	POU5F1B	11.8496	-
chr8	128808007	128808016	THAP1	10.0263	-
chr8	128808017	128808035	TP53	13.2041	-
chr8	128808017	128808035	TP63	18.3621	+
chr8	128808017	128808035	TP73	18.5769	-
chr8	128808028	128808048	PPARG	6.12222	-
chr8	128808048	128808059	RUNX1	12.1379	+
chr8	130587227	130587245	GATA1::TAL1	12.9091	-
chr8	130587320	130587331	Myog	10.9796	-
chr8	130587320	130587328	TBX5	10.9655	-
chr8	130587320	130587331	Tcf12	11.3061	-
chr8	130587320	130587329	ZEB1	15.2	-
chr8	130587321	130587331	FIGLA	12.8103	-
chr8	130587321	130587331	ID4	12.8689	-
chr8	130587321	130587331	MSC	9.68293	-
chr8	130587321	130587334	Myod1	10.7551	-
chr8	130587321	130587331	TCF3	13.2115	-
chr8	130587321	130587331	TCF4	13.5102	-
chr8	130587322	130587331	SNAI2	12.6512	-
chr8	132320798	132320808	SREBF1	12.9878	+
chr8	132320798	132320808	SREBF2	10.7191	-
chr8	132320802	132320811	ZEB1	12.8364	+
chr8	132320803	132320813	TCF3	12.5192	+
chr8	132320803	132320813	TCF4	12.5918	+
chr8	132320804	132320813	SNAI2	11.7442	-
chr8	132320808	132320826	GATA1::TAL1	12.2182	-
chr8	132320813	132320823	FIGLA	11.3276	-
chr8	132320813	132320824	USF2	10.3673	+
chr8	132320829	132320840	HOXA10	10.8302	-
chr8	132320830	132320839	CDX1	11.2075	-
chr8	132320830	132320841	CDX2	14	-
chr8	132320852	132320864	GLI2	9.58621	-
chr8	132320852	132320864	ZBTB7B	12.8621	-
chr8	132320852	132320864	ZBTB7C	13.5968	-
chr8	132320866	132320884	TP53	8.4898	+
chr8	134911742	134911759	RARA::RXRA	9.47959	+
chr8	134911755	134911766	RUNX1	12.3103	-
chr8	134911762	134911773	E2F6	12.9655	-
chr8	134911768	134911781	EOMES	13.7805	-
chr8	134911768	134911779	TBX2	12.6545	-
chr8	134911768	134911779	TBX20	12.4545	-
chr8	134911768	134911778	TBX21	13.1818	-
chr8	134911769	134911779	TBR1	14.3404	-
chr8	134911769	134911777	TBX1	11.9388	-
chr8	134911769	134911777	TBX4	10.8571	-
chr8	134911783	134911800	Foxk1	10.6623	-
chr8	134911784	134911799	FOXA1	13.1837	-
chr8	134911787	134911798	FOXB1	10.75	-
chr8	134911787	134911795	FOXD1	13.52	-
chr8	134911787	134911795	FOXG1	13.2247	-
chr8	134911787	134911795	Foxj2	11.4032	-
chr8	134911787	134911795	FOXO3	13.803	-
chr8	134911788	134911795	FOXD2	11.4237	-
chr8	134911788	134911795	FOXI1	12.9455	-
chr8	134911788	134911795	FOXL1	12	-
chr8	134911788	134911795	FOXO4	12.4364	-
chr8	134911788	134911795	FOXO6	12.9808	-
chr8	134911788	134911795	FOXP3	11.3611	-
chr8	142011285	142011303	EWSR1-FLI1	-9.02632	+
chr8	142011291	142011302	ELK4	10.9455	-
chr8	142011294	142011308	EGR1	16.4038	-
chr8	142011295	142011310	EGR3	10.6379	-
chr8	142011295	142011311	EGR4	13.6182	-
chr8	142011296	142011307	E2F6	10.1379	-
chr8	142011297	142011308	EGR2	12.1897	-
chr8	142011300	142011311	SP3	12.0407	-
chr8	142011301	142011317	GLIS1	-10.9423	-
chr8	142011304	142011315	TFAP2A	11.0182	-
chr8	142011311	142011322	TFAP2A	12.9273	-
chr8	142011311	142011322	TFAP2B(var.2)	13.1273	-
chr8	142011311	142011322	TFAP2C(var.2)	12.2692	-
chr8	142275691	142275702	Myog	11.2653	-
chr8	142275691	142275702	Tcf12	11.4082	-
chr8	142275691	142275701	TFAP4	10.8182	-
chr8	142275701	142275715	ZIC1	5.82979	-
chr8	142275706	142275723	PAX1	12.1636	-
chr8	142275706	142275723	PAX9	9.34545	-
chr8	142275713	142275728	JUND(var.2)	13.5106	-
chr8	142275714	142275727	JUN	12.4286	-
chr8	142275715	142275729	ATF7	16.8714	-
chr8	142275715	142275729	BATF3	3.4697	-
chr8	142275715	142275729	CREB3	10.3286	-
chr8	142275716	142275724	Atf3	11.918	-
chr8	142275716	142275728	Creb5	17.4545	-
chr8	142275716	142275726	Crem	13.918	-
chr8	142275716	142275728	JDP2(var.2)	17.9388	-
chr8	142275716	142275731	JUND(var.2)	12.1915	-
chr8	142275716	142275730	XBP1	9.42308	-
chr8	142275717	142275730	JUN	13.1224	-
chr8	142275718	142275726	CREB1	13.5495	-
chr8	142275718	142275728	Crem	13.0656	-
chr8	142275718	142275735	RARA::RXRA	12.6531	-
chr8	142275718	142275735	Rarb(var.2)	0.469697	-
chr8	142275719	142275727	Atf1	11.2459	-
chr8	142275744	142275752	NR4A2	12.3131	-
chr8	142275745	142275760	ESR2	12.4038	-
chr8	142275746	142275760	KLF14	9.22414	-
chr8	142275746	142275754	Pax2	9.71111	-
chr8	142275751	142275772	ZNF263	10.0204	-
chr8	142275752	142275763	SP1	11.4808	-
chr8	142275752	142275767	SP2	11.431	-
chr8	142275778	142275789	Spz1	11.4182	-
chr8	143695810	143695821	E2F6	10.6034	-
chr8	143695814	143695826	HINFP	10.4697	+
chr8	143695838	143695853	Bach1::Mafk	7.09211	+
chr8	143695850	143695861	TFAP2A	10.9273	+
chr8	143695850	143695861	TFAP2B(var.2)	10.5091	+
chr8	143695854	143695869	TBP	11.2083	+
chr8	143695877	143695893	EGR4	11.1818	+
chr8	143695878	143695893	EGR3	6.34483	+
chr8	143695878	143695890	TFAP2A(var.2)	11.6364	+
chr8	143695878	143695890	TFAP2C	11.0918	+
chr8	143695878	143695893	ZIC4	10.9455	+
chr8	143695880	143695894	EGR1	13.1538	+
chr8	143695880	143695891	EGR2	12.0172	+
chr8	143695880	143695892	ZBTB7A	10.2143	+
chr8	143761843	143761855	Foxa2	12.8	+
chr8	143761850	143761859	THAP1	11.1447	-
chr8	143761863	143761873	KLF5	11.7347	+
chr8	143761875	143761894	Nr1h3::Rxra	10.7419	-
chr8	143761877	143761894	Rarg(var.2)	-6.56364	+
chr8	143761878	143761894	SRF	12.2131	+
chr8	143761889	143761900	USF1	11.2245	-
chr8	143761889	143761900	USF2	12.4286	-
chr8	143761890	143761900	Srebf1(var.2)	10.0517	+
chr8	143761890	143761900	SREBF2(var.2)	9.36364	-
chr8	143761892	143761906	PLAG1	13.0204	-
chr8	143761899	143761914	Pparg::Rxra	10.3964	-
chr8	143761905	143761925	RREB1	2.93578	+
chr8	143761923	143761935	GLI2	10.9138	+
chr8	143808405	143808420	ZBTB33	13.9091	-
chr8	143808413	143808424	STAT1	11.1636	-
chr8	143808413	143808424	STAT3	15.5918	-
chr8	143808413	143808427	Stat4	14.8621	-
chr8	143808416	143808431	SP2	11.1034	+
chr8	143808420	143808431	SP1	11	+
chr8	143808420	143808441	ZNF263	9.16327	-
chr8	143808437	143808448	NRF1	9.45455	+
chr8	143808438	143808449	NRF1	11.1636	-
chr8	143808439	143808449	Hes1	10.0839	+
chr8	143808439	143808449	Tcfl5	9.87903	-
chr8	143808449	143808460	E2F4	11.8448	+
chr8	143808453	143808464	NRF1	12.6727	+
chr8	143808455	143808466	TFAP2A	14.4	+
chr8	143808455	143808466	TFAP2B(var.2)	14.8182	+
chr8	143808455	143808466	TFAP2C(var.2)	14.1346	+
chr8	143808473	143808492	CTCF	16.1639	-
chr8	143808477	143808489	HES7	3	+
chr8	143808478	143808488	ID4	13.7377	+
chr8	143808478	143808488	TCF3	11.6923	+
chr8	143808478	143808488	TCF4	12.551	+
chr8	144099805	144099819	Zfx	10.4848	-
chr8	144099810	144099826	EGR4	10.8364	-
chr8	144099811	144099826	EGR3	8.2069	-
chr8	144099811	144099825	Zfx	17.0455	-
chr8	144099817	144099827	Klf4	10.2857	-
chr8	144099823	144099834	E2F4	10.1724	-
chr8	144099828	144099840	ZBTB7B	10.5345	-
chr8	144099828	144099840	ZBTB7C	11.5806	-
chr8	144099829	144099843	ZIC1	9.95745	-
chr8	144099829	144099844	ZIC3	10.0143	-
chr8	144099829	144099844	ZIC4	12.3273	-
chr8	144099860	144099871	TFAP2A	12.9818	-
chr8	144099860	144099871	TFAP2B(var.2)	12.6727	-
chr8	144099860	144099871	TFAP2C(var.2)	12.2308	-
chr8	144099865	144099882	SP4	5.10909	-
chr8	144099865	144099879	Zfx	11.2121	-
chr8	144099868	144099879	KLF16	10	-
chr8	144099869	144099883	GLIS2	8.06557	-
chr8	144099869	144099890	ZNF263	10.4082	-
chr8	144099870	144099881	E2F4	13.5172	-
chr8	144099870	144099881	E2F6	13.7759	-
chr8	144099878	144099892	KLF14	9.2931	-
chr8	144099879	144099893	EGR1	14.5385	-
chr8	144099879	144099890	KLF16	11.7586	-
chr8	144099879	144099889	Klf4	10.949	-
chr8	144099879	144099889	KLF5	13.9184	-
chr8	144099879	144099890	SP1	15.8077	-
chr8	144099879	144099894	SP2	19.9483	-
chr8	144099879	144099890	SP3	10.7724	-
chr8	144099880	144099895	EGR3	6.17241	-
chr8	144099880	144099896	EGR4	11	-
chr8	144099882	144099897	NR2C2	12.1857	-
chr8	144099884	144099895	NRF1	9.98182	-
chr8	144099885	144099899	EGR1	17.7692	-
chr8	144099885	144099896	KLF16	9.96552	-
chr8	144099885	144099896	SP1	10.7308	-
chr8	144099885	144099900	SP2	14.3793	-
chr8	144099885	144099896	SP3	10.5935	-
chr8	144099886	144099901	EGR3	9.62069	-
chr8	144099886	144099902	EGR4	10.9818	-
chr8	144099889	144099900	E2F4	10.7759	-
chr8	144099891	144099902	KLF16	10.5345	-
chr8	144099891	144099901	Klf4	12.8367	-
chr8	144099891	144099901	KLF5	15.102	-
chr8	144099891	144099902	SP1	15.1538	-
chr8	144099891	144099906	SP2	14.8103	-
chr8	144099891	144099902	SP3	13.1138	-
chr8	144099895	144099907	TFAP2A(var.2)	14.5273	-
chr8	144099895	144099907	TFAP2B	13.5091	-
chr8	144099895	144099907	TFAP2C	13.6429	-
chr8	144099904	144099914	Tcfl5	9.98387	-
chr8	144099914	144099927	TFAP2A(var.3)	10.8361	-
chr8	144099914	144099927	TFAP2B(var.3)	12.6066	-
chr8	144099914	144099927	TFAP2C(var.3)	11.5517	-
chr8	144099922	144099936	NFIC::TLX1	5.39796	-
chr8	144099944	144099959	ZBTB33	12.4848	-
chr8	144099948	144099959	E2F4	11.5	+
chr8	144363775	144363785	ETV6	10.6346	-
chr8	144363791	144363806	EGR3	6.27586	+
chr8	144363802	144363823	ZNF263	9.36735	-
chr8	144363821	144363831	Hes1	10.5035	-
chr8	144363821	144363831	HEY1	11.4	-
chr8	144363821	144363831	HEY2	10.6207	-
chr8	144363821	144363831	Srebf1(var.2)	9.58621	-
chr8	144363821	144363831	SREBF2(var.2)	9.72727	-
chr8	144363844	144363856	ELF1	9.67273	-
chr8	144363845	144363856	ETV2	12.7377	-
chr8	144363846	144363856	ELK1	13.8085	-
chr8	144363846	144363856	ELK3	13.3103	-
chr8	144363846	144363857	ELK4	12.2909	-
chr8	144363846	144363856	ERF	13.5286	-
chr8	144363846	144363856	ERG	14.2182	-
chr8	144363846	144363856	ETS1	13.6724	-
chr8	144363846	144363856	ETV1	13.4182	-
chr8	144363846	144363856	ETV3	13.1268	-
chr8	144363846	144363856	ETV4	12.9483	-
chr8	144363846	144363856	ETV5	13.0182	-
chr8	144363846	144363856	FEV	13.6346	-
chr8	144363846	144363856	FLI1	14.4681	-
chr8	144363847	144363858	Gabpa	10.8361	-
chr8	144363858	144363879	IRF1	11.2419	-
chr8	144363862	144363876	SPI1	14.4182	-
chr8	144363862	144363876	SPIC	15.7746	-
chr8	144363862	144363877	STAT1::STAT2	8.84848	-
chr8	144363864	144363876	EHF	13.2295	-
chr8	144363864	144363876	ELF1	14.2	-
chr8	144363864	144363877	ELF3	12.2931	-
chr8	144363864	144363876	ELF4	14.082	-
chr8	144363865	144363876	ELF5	13.0182	-
chr8	144363865	144363876	ETV2	15.9508	-
chr8	144363865	144363876	SPDEF	12.9636	-
chr8	144363866	144363876	ELK1	14.5319	-
chr8	144363866	144363876	ELK3	14.3276	-
chr8	144363866	144363877	ELK4	13.3818	-
chr8	144363866	144363876	ERF	14.3857	-
chr8	144363866	144363876	ERG	13.8182	-
chr8	144363866	144363876	ETS1	14.3793	-
chr8	144363866	144363876	ETV1	14.4545	-
chr8	144363866	144363876	ETV3	13.1972	-
chr8	144363866	144363876	ETV4	14.1552	-
chr8	144363866	144363876	ETV5	13.2727	-
chr8	144363866	144363876	ETV6	11.8654	-
chr8	144363866	144363876	FEV	14	-
chr8	144363866	144363876	FLI1	14.6383	-
chr8	144363867	144363878	Gabpa	12.918	-
chr8	144363876	144363887	ETV2	14.2623	-
chr8	144363877	144363887	ERF	10.8714	-
chr8	144363877	144363887	ERG	10.9818	-
chr8	144363877	144363887	ETS1	11.069	-
chr8	144363877	144363887	ETV1	11	-
chr8	144363877	144363887	ETV4	11.4483	-
chr8	144363877	144363887	FEV	11.0577	-
chr8	144363877	144363887	FLI1	11.5106	-
chr8	144363880	144363895	Klf12	8.13115	+
chr8	144363885	144363896	NRF1	10.4909	-
chr8	144363891	144363906	SP2	10.1724	-
chr8	144363893	144363914	ZNF263	10.8776	-
chr8	144363894	144363915	ZNF263	10.5714	-
chr8	144363895	144363909	EGR1	10.3462	-
chr8	144363909	144363920	E2F4	11.8966	-
chr8	144363909	144363924	ZBTB33	13.0606	-
chr8	144450707	144450720	SMAD2::SMAD3::SMAD4	11.8197	-
chr8	144450721	144450731	REL	11.0101	-
chr8	144450781	144450792	NRF1	9.16364	-
chr8	144450786	144450797	NRF1	17.4909	+
chr8	144450787	144450798	NRF1	18.6909	-
chr8	144660469	144660486	PAX1	9	-
chr8	144660469	144660486	PAX9	4.12727	-
chr8	144660470	144660489	PAX5	12.8065	+
chr8	144660475	144660489	EGR1	11.0192	-
chr8	144660480	144660492	YY1	15.3846	+
chr8	144660496	144660508	HINFP	10.7424	-
chr8	144660501	144660517	Hnf4a	6.74545	+
chr8	144660503	144660518	NR2C2	9.5	+
chr8	144660506	144660516	Klf4	10.1122	+
chr8	144660506	144660516	KLF5	11.1224	-
chr8	144660506	144660517	SP1	11.7308	-
chr8	144660506	144660521	SP2	13.6724	-
chr8	144660508	144660525	SP4	7.61818	-
chr8	144660510	144660521	Klf1	10.9394	-
chr8	144660510	144660525	Klf12	7.40984	-
chr8	144660510	144660524	KLF14	7.75862	-
chr8	144660511	144660522	KLF16	12.1207	-
chr8	144660511	144660521	Klf4	16.1837	+
chr8	144660511	144660521	KLF5	17	-
chr8	144660511	144660522	SP1	16.4038	-
chr8	144660511	144660526	SP2	17.5517	-
chr8	144660511	144660522	SP3	13.3577	-
chr8	144660511	144660523	SP8	12.9211	-
chr8	144660516	144660527	KLF16	10.3103	-
chr8	144660522	144660532	TFE3	11.0816	-
chr8	144660523	144660533	Mitf	11.051	+
chr8	144660525	144660533	Pax2	10.1889	+
chr8	144660529	144660547	TP53	8.22449	-
chr8	144660531	144660545	Zfx	18.6818	-
chr8	144660550	144660564	ZIC1	7.21277	-
chr8	144660550	144660565	ZIC3	9.98571	-
chr8	144660550	144660565	ZIC4	11.4727	-
chr8	144660553	144660566	TFAP2A(var.3)	10.6721	-
chr8	144660553	144660566	TFAP2B(var.3)	11.4098	-
chr8	144660553	144660566	TFAP2C(var.3)	11.2241	-
chr8	144660569	144660579	RUNX3	11.1923	+
chr8	144660570	144660579	RUNX2	12.5962	+
chr8	144679764	144679778	EBF1	8.91803	-
chr8	144679772	144679786	MTF1	5.79268	+
chr8	144679782	144679792	NKX2-3	11.2115	+
chr8	144679787	144679798	STAT3	11.4082	-
chr8	144679787	144679801	Stat4	12.1034	-
chr8	144679798	144679809	E2F4	10.1897	-
chr8	144679805	144679815	Tcfl5	10.2339	-
chr8	144679806	144679817	NRF1	14.1636	-
chr8	144679807	144679817	Hes1	9.74126	-
chr8	144679807	144679817	Tcfl5	10.75	-
chr8	144679808	144679822	KLF14	7.87931	-
chr8	144679808	144679819	NRF1	10.5455	-
chr8	144679812	144679824	GLI2	10.8276	-
chr8	144679812	144679824	ZBTB7B	10.1034	-
chr8	144679814	144679824	ZNF740	10.4128	-
chr8	144679816	144679830	PLAG1	7.38776	+
chr8	144679845	144679857	ZBTB7C	11.0806	+
chr8	144679846	144679861	EGR3	6.72414	+
chr8	144679847	144679862	SP2	15.3793	+
chr8	144679848	144679862	EGR1	17.6154	+
chr8	144679848	144679863	Klf12	8.18033	+
chr8	144679848	144679865	SP4	14.4727	+
chr8	144679849	144679863	KLF14	14.8793	+
chr8	144679850	144679862	SP8	14.5658	+
chr8	144679851	144679862	KLF16	17.1207	+
chr8	144679851	144679862	SP3	13.6829	+
chr8	144679852	144679862	Klf4	12.1837	-
chr8	144821524	144821534	CEBPB	11.96	+
chr8	144821524	144821534	CEBPD	11.7308	+
chr8	144821524	144821534	CEBPE	12.1455	+
chr8	144821524	144821534	CEBPG	10.5918	+
chr8	144821536	144821547	TFAP2A	12.3636	+
chr8	144821536	144821547	TFAP2B(var.2)	11.3818	+
chr8	144821536	144821547	TFAP2C(var.2)	12.7885	+
chr8	145020587	145020608	ZNF263	9.79592	-
chr8	145020593	145020611	EWSR1-FLI1	3.69737	-
chr8	145020598	145020616	EWSR1-FLI1	2.82895	-
chr8	145020598	145020619	ZNF263	16.6939	-
chr8	145020599	145020620	ZNF263	14.5306	-
chr8	145020602	145020620	EWSR1-FLI1	1.47368	-
chr8	145020602	145020623	ZNF263	14.1633	-
chr8	145020606	145020624	EWSR1-FLI1	-0.144737	-
chr8	145020607	145020628	ZNF263	11.2449	-
chr8	145020608	145020629	ZNF263	19.0816	-
chr8	145020610	145020628	EWSR1-FLI1	11.9079	-
chr8	145020611	145020626	SP2	10.9483	+
chr8	145020612	145020633	ZNF263	10.4286	-
chr8	145020614	145020632	EWSR1-FLI1	8.46053	-
chr8	145020615	145020626	SP1	10.0385	+
chr8	145020615	145020636	ZNF263	20.4286	-
chr8	145020617	145020628	E2F6	14.5517	-
chr8	145020618	145020633	NR2C2	8.5	-
chr8	145020619	145020640	ZNF263	11.4082	-
chr8	145020621	145020636	SP2	15.3966	+
chr8	145020622	145020636	EGR1	12.6346	+
chr8	145020623	145020639	EGR4	11.6182	+
chr8	145020623	145020641	EWSR1-FLI1	-9.30263	-
chr8	145020623	145020644	ZNF263	11.1633	-
chr8	145020625	145020636	SP1	12.5	+
chr8	145020625	145020646	ZNF263	11.2449	-
chr8	145020626	145020636	KLF5	11.7551	+
chr8	145020627	145020638	E2F6	12.8966	-
chr8	145020627	145020640	SMAD2::SMAD3::SMAD4	13.0656	+
chr8	145020634	145020649	ZIC3	8.3	+
chr8	145020635	145020650	SP2	14.9483	+
chr8	145020639	145020650	SP1	12.2885	+
chr8	145020672	145020683	SP1	11.2885	-
chr8	145020672	145020687	SP2	9.74138	-
chr8	145026262	145026281	CTCF	9.52459	-
chr8	145026270	145026285	ZIC4	10.2	-
chr8	145026272	145026286	NFIC::TLX1	4.21429	-
chr8	145026273	145026287	NFIC::TLX1	8.63265	-
chr8	145026279	145026297	NFYA	8.60976	-
chr8	145026293	145026309	EGR4	11.4	-
chr8	145026294	145026309	EGR3	12.5862	-
chr8	145026296	145026310	EGR1	14.6731	-
chr8	145026296	145026307	EGR2	10.1897	-
chr8	145026296	145026313	SP4	13.4545	-
chr8	145026297	145026311	KLF14	12.2241	-
chr8	145026298	145026310	SP8	13.6974	-
chr8	145026299	145026310	KLF16	15.569	-
chr8	145026299	145026310	SP3	12.7317	-
chr8	145026300	145026310	Klf4	10.2857	-
chr8	145026303	145026317	PLAG1	5.15306	-
chr8	145026306	145026316	HOXA13	11.5278	-
chr8	145026306	145026316	HOXB13	12.5818	-
chr8	145026306	145026316	HOXD13	11.3016	-
chr8	145026308	145026320	INSM1	11.7143	-
chr8	145026318	145026334	RFX2	9.67143	-
chr8	145026318	145026334	RFX3	13.7424	-
chr8	145026318	145026334	RFX4	13.2424	-
chr8	145026318	145026334	RFX5	10.4138	-
chr8	145026319	145026333	Rfx1	17.931	-
chr8	145026324	145026336	E2F1	11.4426	-
chr8	145026342	145026362	RREB1	6.13761	-
chr8	145026344	145026364	RREB1	5.08257	-
chr8	145026370	145026380	Hes1	9.6993	+
chr8	145026371	145026387	EGR4	10.6727	+
chr8	145026372	145026382	Hes1	9.6993	-
chr8	145026373	145026384	NRF1	12.4909	+
chr8	145026374	145026384	Tcfl5	10.0161	-
chr8	145026385	145026401	EGR4	9.67273	-
chr8	145026387	145026398	NRF1	12.9091	-
chr8	145026388	145026398	Hes1	10.7552	-
chr8	145026388	145026398	Tcfl5	9.87903	-
chr8	145026389	145026405	EGR4	11.9636	-
chr8	145026391	145026402	EGR2	12.1207	-
chr8	145026391	145026403	HINFP	10.4394	-
chr8	145026392	145026403	NRF1	18.0545	-
chr8	145026393	145026404	NRF1	15.7818	-
chr8	145026394	145026404	Hes1	10.7552	-
chr8	145026394	145026404	Tcfl5	9.87903	-
chr8	145026395	145026411	EGR4	11.1636	-
chr8	145026397	145026408	EGR2	10.3448	-
chr8	145026417	145026428	SP3	10.7642	-
chr8	145026417	145026438	ZNF263	10.0408	-
chr8	145026419	145026427	TBX5	10.9655	-
chr8	145026424	145026438	E2F7	-1.45902	-
chr8	145026427	145026438	E2F4	10.8103	-
chr8	145026430	145026443	NFKB2	7.89394	-
chr8	145026433	145026443	REL	12.596	-
chr8	145026433	145026443	RELA	14.8469	-
chr8	145159058	145159071	Myod1	14.2653	+
chr8	145159061	145159071	Ascl2	10.2714	+
chr8	145159061	145159072	Myog	14.3469	-
chr8	145159061	145159072	Tcf12	13.8776	-
chr8	145159065	145159081	Hnf4a	12.9818	+
chr8	145159067	145159082	HNF4G	10.5577	+
chr8	145159092	145159105	SMAD2::SMAD3::SMAD4	10.6885	-
chr8	145159096	145159110	EGR1	9.63462	-
chr8	145159105	145159114	THAP1	10.1053	-
chr8	145159106	145159118	INSM1	12.4592	+
chr8	145159113	145159125	INSM1	10.5816	+
chr8	145159113	145159128	NR2C2	8.91429	+
chr8	145159116	145159130	EGR1	16.8269	-
chr8	145159116	145159127	KLF16	11.7586	-
chr8	145159117	145159132	EGR3	6.08621	-
chr8	145159119	145159133	GLIS2	7.86885	-
chr8	145159119	145159133	GLIS3	3.81818	-
chr8	145159122	145159132	ZNF740	11.4679	-
chr8	145159124	145159141	SP4	14.9091	-
chr8	145159125	145159143	KLF13	7.77586	-
chr8	145159126	145159137	Klf1	15.1364	-
chr8	145159126	145159141	Klf12	14.1803	-
chr8	145159126	145159140	KLF14	17.0172	-
chr8	145159127	145159141	EGR1	13.7885	-
chr8	145159127	145159138	KLF16	17.569	-
chr8	145159127	145159137	Klf4	16.3163	+
chr8	145159127	145159137	KLF5	14.4694	-
chr8	145159127	145159138	SP3	16.935	-
chr8	145159127	145159139	SP8	17.5789	-
chr8	145159128	145159143	EGR3	13.5345	-
chr8	145159128	145159144	EGR4	11.9818	-
chr8	145159130	145159141	EGR2	13.2759	-
chr8	145159130	145159142	GLI2	9.91379	-
chr8	145159136	145159145	Creb3l2	13.1573	+
chr8	145742838	145742849	TFAP2A	12.1091	-
chr8	145742838	145742849	TFAP2B(var.2)	10.9636	-
chr8	145742876	145742886	ERF	10.6286	+
chr8	145742890	145742906	EGR4	12.8364	+
chr8	145742891	145742906	EGR3	13.3103	+
chr8	145742892	145742904	GLI2	11.6897	+
chr8	145742893	145742907	EGR1	13.0385	+
chr8	145742893	145742904	EGR2	17.1897	+
chr8	145742902	145742913	E2F4	12.7931	-
chr8	145742902	145742913	E2F6	14.3276	-
chr8	145742903	145742918	SP2	16.1552	+
chr8	145742904	145742921	SP4	11.3636	+
chr8	145742905	145742919	KLF14	10.5517	+
chr8	145742906	145742918	SP8	12.3289	+
chr8	145742907	145742918	KLF16	12.3448	+
chr8	145742907	145742918	SP1	14.5577	+
chr8	145742907	145742918	SP3	12.4472	+
chr8	145742907	145742928	ZNF263	12.3469	-
chr8	145742912	145742927	NR2C2	12.5143	-
chr8	145742914	145742931	RARA::RXRA	10.8367	-
chr8	145742914	145742931	RARA(var.2)	3.29508	-
chr8	145742914	145742929	SP2	12.0172	+
chr8	145742915	145742930	Klf12	11.2459	+
chr8	145742918	145742929	SP1	11.7885	+
chr8	145742918	145742932	Zfx	14.4394	-
chr8	145742919	145742930	Klf1	16.4091	+
chr8	145742919	145742929	Klf4	16.2959	-
chr8	145742919	145742929	KLF5	15.9592	+
chr8	145747887	145747898	NRF1	10.1818	-
chr8	145747888	145747905	Ar	9.94828	+
chr8	145747888	145747899	MAX::MYC	10.5918	+
chr8	145747888	145747905	NR3C1	3.85714	+
chr8	145747888	145747905	NR3C2	6.19149	+
chr8	145747889	145747899	Hes1	10.3007	+
chr8	145747889	145747899	Tcfl5	9.79839	-
chr8	145747900	145747915	EGR3	6.46552	+
chr8	145747902	145747919	SP4	18.6	+
chr8	145747904	145747915	Klf1	12.3485	+
chr8	145747904	145747919	Klf12	13.2131	+
chr8	145747904	145747918	KLF14	17.1897	+
chr8	145747905	145747919	EGR1	15.7692	+
chr8	145747905	145747916	KLF16	18.2414	+
chr8	145747905	145747915	Klf4	16.1837	-
chr8	145747905	145747915	KLF5	17	+
chr8	145747905	145747916	SP1	19.1538	+
chr8	145747905	145747920	SP2	18.9828	+
chr8	145747905	145747916	SP3	15.9837	+
chr8	145747905	145747917	SP8	17.3158	+
chr8	145747909	145747923	ZIC1	6.55319	+
chr8	145747929	145747941	INSM1	11.2041	+
chr8	145747937	145747948	NRF1	11.8545	-
chr8	145747938	145747952	EGR1	10.6538	+
chr8	145752406	145752421	SP2	11	+
chr8	145752410	145752426	EGR4	10.6	+
chr8	145752410	145752421	SP1	11.2308	+
chr8	145752410	145752421	SP3	10.5366	+
chr8	145752411	145752426	EGR3	10.2931	+
chr8	145752411	145752423	INSM1	8.71429	-
chr8	145752411	145752422	Klf1	10.1061	+
chr8	145752411	145752421	Klf4	10.2653	-
chr8	145752411	145752421	KLF5	13.4082	+
chr8	145752412	145752427	SP2	20.5517	+
chr8	145752413	145752427	EGR1	21.4423	+
chr8	145752413	145752430	SP4	6.03636	+
chr8	145752414	145752428	KLF14	12.7069	+
chr8	145752415	145752427	SP8	15.7895	+
chr8	145752416	145752427	KLF16	16.6552	+
chr8	145752416	145752427	SP1	17.9038	+
chr8	145752416	145752427	SP3	15.7398	+
chr8	145752417	145752427	Klf4	12.8367	-
chr8	145752417	145752427	KLF5	15.102	+
chr8	145752418	145752429	E2F4	11.4483	-
chr8	145752421	145752433	HINFP	11.3485	+
chr8	145752425	145752440	EGR3	5.25862	-
chr8	145752427	145752438	NRF1	10.6364	-
chr8	145752431	145752442	EGR2	9.10345	-
chr8	145752431	145752443	HINFP	9.9697	+
chr8	145752432	145752443	NRF1	18.0545	+
chr8	145752433	145752444	NRF1	15.7818	-
chr8	145752434	145752444	Hes1	10.7552	-
chr8	145752434	145752444	Tcfl5	9.87903	-
chr8	145752446	145752463	SP4	3.32727	-
chr8	145752449	145752460	KLF16	10.5862	-
chr8	145752455	145752469	EGR1	10.2885	-
chr8	145752455	145752467	TFAP2A(var.2)	11.2909	-
chr8	145752461	145752472	NRF1	10.6	-
chr8	145752472	145752480	CREB1	11.5676	-
chr8	146277774	146277785	EGR2	10.4655	+
chr8	146277774	146277785	NRF1	11.8909	+
chr8	146277777	146277792	CENPB	12.3269	+
chr8	146277799	146277810	NRF1	11.8364	-
chr8	146277833	146277849	Hnf4a	6.43636	-
chr8	146277835	146277850	HNF4G	11.2308	-
chr8	146277841	146277857	GLIS1	-4.25	+
chr8	146277853	146277863	ELK1	12.8298	-
chr8	146277853	146277863	ELK3	13.0517	-
chr8	146277853	146277863	ERF	12.8286	-
chr8	146277853	146277863	ETV1	12.4364	-
chr8	146277853	146277863	ETV3	11.7183	-
chr8	146277853	146277863	ETV4	12.3103	-
chr8	146277853	146277863	ETV5	11.1636	-
chr8	146277853	146277863	FEV	11.4038	-
chr8	146277853	146277863	FLI1	10.4468	-
chr9	4985206	4985216	RELA	11.3673	+
chr9	4985214	4985225	NRF1	9.05455	+
chr9	4985218	4985227	THAP1	10.6053	+
chr9	4985222	4985240	KLF13	7.2931	-
chr9	4985222	4985242	RREB1	9.18349	-
chr9	4985224	4985239	Klf12	8.70492	-
chr9	4985224	4985244	RREB1	8.18349	-
chr9	4985224	4985241	SP4	11.8545	-
chr9	4985225	4985239	KLF14	11.7414	-
chr9	4985226	4985238	SP8	15.7237	-
chr9	4985227	4985238	KLF16	13.7241	-
chr9	4985227	4985238	SP3	13.7561	-
chr9	4985228	4985239	Klf1	11.9545	-
chr9	4985228	4985238	Klf4	11.3367	+
chr9	4985228	4985238	KLF5	10.8776	-
chr9	4985240	4985261	ZNF263	12.7143	+
chr9	4985249	4985267	EWSR1-FLI1	-15.1447	+
chr9	4985249	4985264	PRDM1	9.8	+
chr9	4985250	4985271	ZNF263	15.2857	+
chr9	4985257	4985264	SPIB	11.2333	+
chr9	4985257	4985278	ZNF263	19.2449	+
chr9	4985260	4985278	EWSR1-FLI1	-14.3553	+
chr9	4985260	4985281	ZNF263	16.7551	+
chr9	4985266	4985285	CTCF	14.6393	+
chr9	4985267	4985282	ZIC3	10.1429	-
chr9	4985267	4985282	ZIC4	10.3091	-
chr9	4985272	4985286	EGR1	9.75	-
chr9	4985283	4985295	HINFP	16.4394	-
chr9	4985291	4985303	MYBL1	11.6897	+
chr9	8858045	8858056	NRF1	9.90909	-
chr9	8858059	8858073	EGR1	10.7115	+
chr9	8858062	8858076	EGR1	15.5385	+
chr9	8858065	8858079	EGR1	15.2692	+
chr9	8858066	8858081	EGR3	6.2069	+
chr9	8858081	8858098	SP4	2.69091	+
chr9	8858083	8858101	EWSR1-FLI1	-7.07895	-
chr9	8858083	8858104	ZNF263	25.5102	-
chr9	8858084	8858098	EGR1	16.7308	+
chr9	8858084	8858094	KLF5	11.0816	+
chr9	8858084	8858095	SP1	14.5192	+
chr9	8858084	8858099	SP2	13.1724	+
chr9	8858086	8858107	ZNF263	29	-
chr9	8858088	8858098	MZF1(var.2)	13.697	-
chr9	8858089	8858110	ZNF263	29.2449	-
chr9	8858090	8858104	EGR1	16.6538	+
chr9	8858090	8858101	KLF16	10.0172	+
chr9	8858090	8858101	SP1	14.8654	+
chr9	8858090	8858105	SP2	15.0517	+
chr9	8858090	8858101	SP3	10.9268	+
chr9	8858092	8858110	EWSR1-FLI1	-9.63158	-
chr9	8858092	8858113	ZNF263	26.9796	-
chr9	8858093	8858107	EGR1	15.25	+
chr9	8858093	8858104	SP1	12.7885	+
chr9	8858093	8858108	SP2	12.2759	+
chr9	8858095	8858116	ZNF263	24.2449	-
chr9	8858096	8858110	EGR1	15.25	+
chr9	8858096	8858107	SP1	12.7885	+
chr9	8858096	8858111	SP2	12.2759	+
chr9	8858097	8858118	ZNF263	11.6327	-
chr9	8858098	8858116	EWSR1-FLI1	-8.52632	-
chr9	8858098	8858119	ZNF263	26.3265	-
chr9	8858099	8858113	EGR1	13.2692	+
chr9	8858099	8858110	SP1	12.7885	+
chr9	8858099	8858114	SP2	10.3448	+
chr9	8858101	8858119	EWSR1-FLI1	-9.52632	-
chr9	8858101	8858122	ZNF263	28.6939	-
chr9	8858102	8858116	EGR1	9.67308	+
chr9	8858102	8858113	SP1	11.4423	+
chr9	8858102	8858117	SP2	11.0517	+
chr9	8858104	8858125	ZNF263	28.0816	-
chr9	8858105	8858119	EGR1	10.0962	+
chr9	8858108	8858122	EGR1	10.2885	+
chr9	8858110	8858131	ZNF263	17.5102	-
chr9	8858111	8858125	EGR1	13.5385	+
chr9	8858111	8858122	SP1	10.7885	+
chr9	8858111	8858126	SP2	13.0345	+
chr9	8858113	8858134	ZNF263	20.9184	-
chr9	8858114	8858125	SP1	12.7885	+
chr9	8858114	8858129	SP2	11.569	+
chr9	8858119	8858130	E2F4	12.8621	-
chr9	8858119	8858130	E2F6	14.1724	-
chr9	8858120	8858141	ZNF263	14.4286	-
chr9	12814365	12814376	FOXC1	11.66	+
chr9	12814372	12814387	JUND(var.2)	11.9574	+
chr9	12814373	12814386	JUN	11.4694	+
chr9	12814385	12814396	DUX4	10.617	-
chr9	12814399	12814409	SREBF1	10.7317	+
chr9	12814399	12814409	Srebf1(var.2)	10.9138	+
chr9	12814399	12814409	SREBF2(var.2)	10.1455	+
chr9	12814399	12814410	USF2	10.4898	-
chr9	12814404	12814417	Hoxc9	17.9524	+
chr9	12814405	12814416	Hoxa9	14.6842	+
chr9	12814415	12814427	Ddit3::Cebpa	12.0333	+
chr9	12814417	12814430	ATF4	18.2951	+
chr9	12814418	12814429	CEBPA	11.9184	-
chr9	12814418	12814431	JUN	11.2245	+
chr9	12814425	12814442	Hmx1	11.7561	+
chr9	12814425	12814441	Hoxd3	11.6234	-
chr9	12814429	12814439	EMX1	10.8053	-
chr9	12814429	12814439	EMX2	10.9362	+
chr9	12814429	12814439	HOXB2	10	+
chr9	12814429	12814439	HOXB3	10.16	+
chr9	12814429	12814439	MEOX1	11.2	+
chr9	12814429	12814439	MEOX2	11.2673	+
chr9	12814429	12814439	MNX1	10.8955	+
chr9	12814430	12814438	LMX1A	10.5354	+
chr9	12814430	12814438	LMX1B	9.97368	+
chr9	12814430	12814438	NKX6-1	11.4746	+
chr9	12814430	12814438	NKX6-2	9.94	+
chr9	12814430	12814438	PDX1	10.6415	+
chr9	12814430	12814438	VAX1	10.381	-
chr9	12814430	12814438	VAX2	10.5591	-
chr9	12814435	12814450	HNF4G	10.6346	+
chr9	13446423	13446438	Pparg::Rxra	12.036	+
chr9	13446424	13446445	IRF1	9.96774	-
chr9	13446428	13446446	IRF2	4.82569	+
chr9	13446428	13446443	PRDM1	12.6727	+
chr9	13446428	13446442	SPIC	11.1972	+
chr9	13446428	13446443	STAT1::STAT2	10.803	-
chr9	13446468	13446481	NR2F1	10.6327	+
chr9	13446474	13446490	ZNF143	2.25862	-
chr9	13446480	13446491	STAT3	11.0816	+
chr9	13446484	13446491	NFATC2	12.2022	-
chr9	14317007	14317028	ZNF263	15.2653	-
chr9	14317008	14317019	E2F6	15.1034	-
chr9	14317008	14317026	EWSR1-FLI1	-4.84211	-
chr9	14317009	14317030	ZNF263	11.1429	-
chr9	14317010	14317020	KLF5	10.4694	+
chr9	14317010	14317021	SP1	12.0385	+
chr9	14317010	14317025	SP2	10.9828	+
chr9	14317012	14317023	E2F6	14.1897	-
chr9	14317012	14317033	ZNF263	9.12245	-
chr9	14317014	14317029	SP2	10.5	+
chr9	14317014	14317035	ZNF263	10.0408	-
chr9	14317015	14317035	RREB1	3.2844	+
chr9	14317017	14317038	ZNF263	9.46939	-
chr9	14317018	14317038	RREB1	5.89908	+
chr9	14317020	14317040	RREB1	12.5505	+
chr9	14317023	14317043	RREB1	17.9725	+
chr9	14317027	14317038	KLF16	9.72414	+
chr9	14317028	14317043	ZIC3	10.3	+
chr9	14317028	14317043	ZIC4	9.63636	+
chr9	14317029	14317041	SP8	12.9342	+
chr9	14317030	14317040	ZNF740	10.4312	+
chr9	14317046	14317055	NFIX	10.234	-
chr9	14317051	14317067	ZNF143	2.89655	+
chr9	14317074	14317085	Nkx2-5(var.2)	12.9818	-
chr9	14317097	14317109	INSM1	9.5	-
chr9	23826280	23826301	ZNF263	9.22449	+
chr9	23826290	23826304	EGR1	10.5577	-
chr9	23826291	23826306	EGR3	9.63793	-
chr9	23826304	23826318	MTF1	7.4878	+
chr9	23826313	23826324	Myog	14.449	+
chr9	23826313	23826324	Tcf12	14.3878	+
chr9	23826314	23826324	Ascl2	14.3714	+
chr9	23826314	23826327	Myod1	14.3878	-
chr9	23826314	23826324	NHLH1	13.1207	+
chr9	23826345	23826356	NRF1	9.32727	-
chr9	23826346	23826356	Hes1	10.1538	-
chr9	23826346	23826356	Tcfl5	10.0968	-
chr9	23826350	23826362	EHF	12.3279	-
chr9	23826350	23826362	ELF1	9.83636	-
chr9	23826350	23826363	ELF3	7.51724	-
chr9	23826350	23826362	ELF4	9.7541	-
chr9	23826351	23826362	ELF5	12.0545	-
chr9	23826352	23826362	ETV6	15.1923	-
chr9	23826369	23826381	E2F1	10.5082	-
chr9	27529787	27529806	PAX5	15.1774	-
chr9	27529788	27529799	NRF1	12.6727	+
chr9	27529812	27529827	ZBTB33	14.4242	-
chr9	27529817	27529829	HINFP	12.8788	+
chr9	27529831	27529850	CTCF	14.5574	+
chr9	27529834	27529849	Znf423	10.5955	+
chr9	27529836	27529849	TFAP2A(var.3)	10.8525	+
chr9	27529836	27529849	TFAP2B(var.3)	10.2295	-
chr9	27529836	27529849	TFAP2C(var.3)	9.96552	-
chr9	27529860	27529881	REST	17.2653	-
chr9	29213985	29214006	REST	16.9592	+
chr9	29213988	29214002	EBF1	9.08197	+
chr9	29214005	29214026	REST	9.46939	+
chr9	29214056	29214066	GSC	11.9811	-
chr9	29214056	29214066	GSC2	11.5763	-
chr9	29214056	29214065	PITX3	11.7115	-
chr9	29214057	29214068	Crx	12.8966	+
chr9	29214057	29214065	Pitx1	11	-
chr9	29214057	29214065	RHOXF1	9.98077	-
chr9	29214080	29214094	EGR1	10.9615	-
chr9	29214081	29214097	EGR4	9.69091	-
chr9	29214085	29214096	Klf1	11.1818	-
chr9	29214086	29214096	KLF5	11.7551	-
chr9	29214086	29214097	SP3	10.5772	-
chr9	29214225	29214236	Spz1	11.9636	+
chr9	29214227	29214240	Myod1	11.898	-
chr9	29214230	29214245	MYBL2	12.0328	-
chr9	29214230	29214239	SNAI2	10.907	+
chr9	29214232	29214241	ZEB1	12.1273	-
chr9	29214247	29214262	Pparg::Rxra	11.5405	+
chr9	29214250	29214271	ZNF263	11.6735	+
chr9	29214252	29214267	SP2	12	-
chr9	29214252	29214266	SPIC	11.7324	+
chr9	29214256	29214267	SP1	12.1731	-
chr9	29214257	29214274	Dmbx1	11.2632	+
chr9	29214257	29214267	KLF5	10.3265	-
chr9	29214259	29214270	Crx	12.2069	+
chr9	29214261	29214271	GSC	13.566	-
chr9	29214261	29214271	GSC2	12.1864	-
chr9	29214262	29214270	OTX1	11.234	-
chr9	29214262	29214270	Pitx1	11.7636	-
chr9	29214262	29214271	PITX3	12.8654	-
chr9	29214262	29214270	RHOXF1	9.98077	-
chr9	29214286	29214300	PLAG1	4.63265	-
chr9	29214294	29214306	YY1	10.7308	-
chr9	32526152	32526164	ZBTB7B	11.7241	+
chr9	32526152	32526164	ZBTB7C	12.4677	+
chr9	32526163	32526182	CTCF	9.67213	+
chr9	32526192	32526204	TFAP2A(var.2)	13.2727	-
chr9	32526192	32526204	TFAP2B	11.9818	-
chr9	32526192	32526204	TFAP2C	11.7551	-
chr9	32526193	32526204	TFAP2A	12	-
chr9	32526193	32526204	TFAP2B(var.2)	11.9091	-
chr9	32526193	32526204	TFAP2C(var.2)	11.1346	-
chr9	32526193	32526207	ZIC1	5.40426	+
chr9	32526227	32526246	PAX5	9.96774	-
chr9	32526227	32526242	SP2	12.9655	+
chr9	32526230	32526248	KLF13	5.96552	+
chr9	32526231	32526242	SP1	11.5962	+
chr9	32526231	32526252	ZNF263	14.2041	-
chr9	32526232	32526247	Klf12	15.8361	+
chr9	32526232	32526249	SP4	14.9091	+
chr9	32526233	32526247	KLF14	14.7586	+
chr9	32526234	32526246	SP8	13.7105	+
chr9	32526235	32526246	KLF16	14.1207	+
chr9	32526235	32526246	SP3	14.6585	+
chr9	32526236	32526247	Klf1	14.7273	+
chr9	32526236	32526246	Klf4	16.051	-
chr9	32526236	32526246	KLF5	14.551	+
chr9	32526260	32526270	REL	12.9899	-
chr9	32526260	32526270	RELA	14.0408	-
chr9	33165869	33165884	HNF4G	10.7885	-
chr9	33165869	33165884	Pparg::Rxra	12.027	-
chr9	33165870	33165884	Nr2f6	12.0909	-
chr9	33165870	33165884	Rxra	4.70732	-
chr9	33165870	33165884	RXRB	1.05455	-
chr9	33165870	33165884	RXRG	3.85106	-
chr9	33165875	33165888	NR2F1	10.5102	-
chr9	33165876	33165891	HNF4G	16.8077	-
chr9	33165876	33165893	NR1H2::RXRA	-2.70787	-
chr9	33165876	33165891	NR2C2	19.7857	-
chr9	33165876	33165891	Pparg::Rxra	12.4685	-
chr9	33165877	33165893	Hnf4a	15.1091	-
chr9	33165877	33165891	Nr2f6	16.4242	-
chr9	33165877	33165891	Rxra	16.1098	-
chr9	33165877	33165891	RXRB	15.8182	-
chr9	33165877	33165891	RXRG	17.2128	-
chr9	33165925	33165937	EHF	12.918	-
chr9	33165925	33165937	ELF1	12.3818	-
chr9	33165925	33165938	ELF3	10.0862	-
chr9	33165925	33165937	ELF4	13.5082	-
chr9	33165926	33165937	ELF5	12.9273	-
chr9	33165926	33165937	ETV2	15.4262	-
chr9	33165926	33165937	SPDEF	12.1273	-
chr9	33165927	33165937	ELK1	17.1064	-
chr9	33165927	33165937	ELK3	16.2414	-
chr9	33165927	33165938	ELK4	14.5273	-
chr9	33165927	33165937	ERF	16.4286	-
chr9	33165927	33165937	ERG	15.0545	-
chr9	33165927	33165937	ETS1	15.569	-
chr9	33165927	33165937	ETV1	15.4727	-
chr9	33165927	33165937	ETV3	15.662	-
chr9	33165927	33165937	ETV4	15.3621	-
chr9	33165927	33165937	ETV5	13.8182	-
chr9	33165927	33165937	ETV6	14.5769	-
chr9	33165927	33165937	FEV	15.7115	-
chr9	33165927	33165937	FLI1	15.8936	-
chr9	33165928	33165939	Gabpa	15.0984	-
chr9	33165946	33165957	MAX::MYC	12.1327	+
chr9	34665526	34665546	RREB1	3.86239	+
chr9	34665527	34665542	NR2C2	10.6714	-
chr9	34665527	34665541	PLAG1	15	-
chr9	34665530	34665544	EGR1	16.8462	+
chr9	34665530	34665540	KLF5	10.7347	+
chr9	34665530	34665541	SP3	11.7317	+
chr9	34665531	34665546	EGR3	13.3448	+
chr9	34665531	34665547	EGR4	12.2182	+
chr9	34665533	34665544	EGR2	13.1897	+
chr9	34665534	34665550	Vdr	4.90164	-
chr9	34665545	34665556	Klf1	11.1212	+
chr9	34665546	34665556	Klf4	10.2245	-
chr9	34665546	34665566	RREB1	9.53211	+
chr9	34665546	34665561	SP2	11.431	+
chr9	34665546	34665567	ZNF263	10.5306	-
chr9	34665548	34665563	Pparg::Rxra	11.4054	-
chr9	34665550	34665564	EGR1	16.7885	+
chr9	34665550	34665561	KLF16	13.2414	+
chr9	34665550	34665565	SP2	11.4138	+
chr9	34665550	34665561	SP3	11.2114	+
chr9	34665550	34665562	SP8	10.6579	+
chr9	34665553	34665563	ZNF740	12.4128	+
chr9	34665556	34665566	Klf4	12.7041	-
chr9	34665556	34665566	KLF5	14.7755	+
chr9	34665556	34665567	SP1	13.0962	+
chr9	34665556	34665571	SP2	10.5345	+
chr9	34665556	34665567	SP3	11.7398	+
chr9	34665577	34665591	EGR1	12.75	+
chr9	34665577	34665588	SP1	12.0385	+
chr9	34665577	34665592	SP2	11.5172	+
chr9	34665578	34665593	EGR3	6.89655	+
chr9	34665580	34665591	EGR2	8.67241	+
chr9	34665582	34665603	ZNF263	10.6327	-
chr9	34665589	34665606	SP4	9.10909	+
chr9	34665591	34665605	KLF14	8.75862	+
chr9	34665592	34665606	EGR1	10.8077	+
chr9	34665592	34665603	KLF16	11.2241	+
chr9	34665592	34665607	SP2	10.069	+
chr9	34665593	34665608	EGR3	5.13793	+
chr9	34665594	34665612	EWSR1-FLI1	-10.0921	-
chr9	34665597	34665618	ZNF263	20.4898	-
chr9	34665598	34665612	EGR1	11.8846	+
chr9	34665603	34665624	ZNF263	16.449	-
chr9	34665604	34665618	EGR1	11.6923	+
chr9	34665607	34665621	EGR1	13.8654	+
chr9	34665607	34665618	SP1	11.4423	+
chr9	34665607	34665622	SP2	10.6897	+
chr9	34665608	34665623	EGR3	5.51724	+
chr9	34665610	34665624	EGR1	14.25	+
chr9	34665612	34665633	ZNF263	12.551	-
chr9	34665613	34665627	EGR1	13.7308	+
chr9	34665613	34665624	SP1	13.8269	+
chr9	34665613	34665628	SP2	13.1724	+
chr9	34665614	34665624	MZF1(var.2)	10.899	-
chr9	34665617	34665628	TFAP2A	12	+
chr9	35538565	35538579	TCF7L2	10.4909	+
chr9	35538572	35538583	SP1	10.1346	-
chr9	35538572	35538593	ZNF263	12.2449	+
chr9	35538575	35538596	ZNF263	13.5102	+
chr9	35538583	35538601	EWSR1-FLI1	4.35526	+
chr9	35538584	35538605	ZNF263	11.4286	+
chr9	35538585	35538606	ZNF263	15.7551	+
chr9	35538587	35538605	EWSR1-FLI1	23.5658	+
chr9	35538588	35538609	ZNF263	17.0612	+
chr9	35538591	35538609	EWSR1-FLI1	30.6974	+
chr9	35538595	35538613	EWSR1-FLI1	-4.85526	+
chr9	35538615	35538629	EGR1	11.0577	+
chr9	35538616	35538631	EGR3	8.32759	+
chr9	35538616	35538632	EGR4	11.0182	+
chr9	35538618	35538629	EGR2	9.5	+
chr9	35538618	35538627	THAP1	11.1447	+
chr9	35538647	35538657	Sox3	13.1034	-
chr9	35538647	35538657	Sox6	11.0714	-
chr9	35538651	35538665	SPI1	3.89091	+
chr9	35604024	35604034	KLF5	11.1224	-
chr9	35604024	35604035	SP1	12.9423	-
chr9	35604024	35604039	SP2	10.7931	-
chr9	35604024	35604035	SP3	10.8537	-
chr9	35604024	35604036	SP8	11.3947	-
chr9	35604025	35604041	EGR4	9.69091	-
chr9	35604026	35604038	ZBTB7A	12.3857	-
chr9	35604027	35604039	ZBTB7B	10.6379	-
chr9	35604027	35604039	ZBTB7C	11.4355	-
chr9	35604037	35604056	CTCF	9.11475	+
chr9	35604039	35604058	CTCF	19.6721	-
chr9	35604047	35604060	SMAD2::SMAD3::SMAD4	12.6393	+
chr9	35604063	35604078	Klf12	12.459	-
chr9	35604066	35604081	TBP	11.2917	+
chr9	35604067	35604083	Rarg	-1.16327	+
chr9	35604085	35604104	Nr1h3::Rxra	13.5645	-
chr9	35604107	35604117	Srebf1(var.2)	9.22414	-
chr9	35604107	35604117	SREBF2(var.2)	9.23636	-
chr9	35604115	35604135	RREB1	4.65138	-
chr9	35604128	35604146	NFYA	10.4512	+
chr9	35604134	35604149	NFYB	10.8462	-
chr9	35604147	35604158	TFAP2A	11.3455	+
chr9	35604147	35604159	TFAP2A(var.2)	11.7818	+
chr9	35604147	35604159	TFAP2B	10.9091	+
chr9	35604147	35604158	TFAP2B(var.2)	10.3455	+
chr9	35604152	35604166	Zfx	10.9242	-
chr9	35604154	35604169	SP2	13.569	-
chr9	35604155	35604169	EGR1	11.1346	-
chr9	35604158	35604169	SP1	12.0385	-
chr9	35604175	35604189	SPI1	1.34545	+
chr9	35604177	35604189	EHF	11	+
chr9	35604177	35604189	ELF1	13.1636	+
chr9	35604177	35604190	ELF3	7.86207	+
chr9	35604177	35604189	ELF4	12.9672	+
chr9	35604178	35604189	ELF5	12.9636	+
chr9	35604178	35604189	ETV2	15.4754	+
chr9	35604178	35604189	SPDEF	12.7455	+
chr9	35604179	35604189	ELK1	15.1915	+
chr9	35604179	35604189	ELK3	14.3448	+
chr9	35604179	35604190	ELK4	14.0364	-
chr9	35604179	35604189	ERF	15.2429	+
chr9	35604179	35604189	ERG	14.8182	+
chr9	35604179	35604189	ETS1	15.1034	+
chr9	35604179	35604189	ETV1	14.4364	+
chr9	35604179	35604189	ETV3	14.3944	+
chr9	35604179	35604189	ETV4	13.8103	+
chr9	35604179	35604189	ETV5	13.6545	+
chr9	35604179	35604189	ETV6	12.8077	+
chr9	35604179	35604189	FEV	14.3654	+
chr9	35604179	35604189	FLI1	15.7234	+
chr9	35604180	35604191	Gabpa	13.6393	+
chr9	35657982	35657998	RFX3	9.07576	-
chr9	35657982	35657998	RFX4	10.3182	-
chr9	35657995	35658010	Nr5a2	9.32759	-
chr9	35658010	35658024	CREB3L1	9.39394	-
chr9	35658011	35658026	Klf12	8.37705	-
chr9	35658012	35658023	MAX::MYC	13.7653	+
chr9	35658013	35658021	ARNT::HIF1A	11.1184	-
chr9	35658013	35658025	HINFP	11.7727	-
chr9	35658040	35658051	CDX2	11.9322	-
chr9	35658059	35658075	ZNF143	0.258621	+
chr9	35658061	35658074	Hoxc9	10.3333	+
chr9	35658062	35658074	Hoxa11	12.5161	+
chr9	35658062	35658073	Hoxa9	11.1579	+
chr9	35658063	35658073	HOXA13	11	+
chr9	35658063	35658073	HOXB13	11.0182	+
chr9	35658063	35658073	HOXC10	12.5818	+
chr9	35658063	35658074	HOXC11	13.9138	+
chr9	35658063	35658074	HOXC12	14.7091	+
chr9	35658063	35658074	HOXC13	10.5161	+
chr9	35658063	35658073	HOXD11	13.8732	+
chr9	35658063	35658074	HOXD12	15.4918	+
chr9	35658064	35658073	CDX1	11.283	+
chr9	35658064	35658075	CDX2	12.1186	+
chr9	36731629	36731640	Gfi1b	13.9655	-
chr9	36731655	36731664	ZEB1	11.0727	+
chr9	36731691	36731705	SPI1	6.4	-
chr9	36731691	36731705	SPIC	11.1127	-
chr9	36731702	36731710	Atf1	13.082	-
chr9	36731707	36731728	IRF1	13.9839	-
chr9	36731709	36731724	IRF9	6.4	-
chr9	36731710	36731724	IRF7	13.2903	-
chr9	36731710	36731724	IRF8	5.76364	-
chr9	36731711	36731726	PRDM1	12.5818	-
chr9	36731711	36731726	STAT1::STAT2	17.7576	-
chr9	36731734	36731751	Hmx1	10.4634	-
chr9	36731734	36731751	Hmx2	10.1184	-
chr9	36731739	36731747	Dux	12.541	-
chr9	36731798	36731809	Nkx2-5(var.2)	11.4364	-
chr9	37079834	37079845	NRF1	15.8182	+
chr9	37079847	37079860	ZBED1	4.8	-
chr9	37079851	37079864	SCRT2	12.541	+
chr9	37079851	37079866	ZIC3	13.1429	-
chr9	37079851	37079866	ZIC4	13.8182	-
chr9	37079852	37079865	Myod1	13.6327	-
chr9	37079852	37079866	ZIC1	11.0638	-
chr9	37079854	37079870	EGR4	9.92727	-
chr9	37079855	37079865	FIGLA	11.9828	-
chr9	37079855	37079865	ID4	11.1639	-
chr9	37079855	37079866	Myog	12.5102	+
chr9	37079855	37079864	SNAI2	12.5116	+
chr9	37079855	37079866	Tcf12	12.102	+
chr9	37079855	37079865	TCF3	11.7308	-
chr9	37079855	37079865	TCF4	12.2449	-
chr9	37079857	37079869	ZBTB7A	11.8143	-
chr9	37079857	37079866	ZEB1	12.8364	-
chr9	37079881	37079892	TFAP2A	12.3636	-
chr9	37079881	37079892	TFAP2B(var.2)	12.9636	-
chr9	37079881	37079892	TFAP2C(var.2)	12.75	-
chr9	37079897	37079909	EHF	14.9344	+
chr9	37079897	37079909	ELF1	16.5455	+
chr9	37079897	37079910	ELF3	13.6207	+
chr9	37079897	37079909	ELF4	17.0656	+
chr9	37079898	37079909	ELF5	14.0727	+
chr9	37079898	37079909	SPDEF	12.7273	+
chr9	37079899	37079909	ELK1	13.9787	+
chr9	37079899	37079909	ELK3	13.6207	+
chr9	37079899	37079910	ELK4	16	-
chr9	37079899	37079909	ERF	11.8857	+
chr9	37079899	37079909	ERG	12.2545	+
chr9	37079899	37079909	ETS1	12.8966	+
chr9	37079899	37079909	ETV1	12.4545	+
chr9	37079899	37079909	ETV3	14.1549	+
chr9	37079899	37079909	ETV4	12.3621	+
chr9	37079899	37079909	ETV5	12.1273	+
chr9	37079899	37079909	ETV6	15.2885	+
chr9	37079899	37079909	FEV	12.6923	+
chr9	37079899	37079909	FLI1	12.3617	+
chr9	37079900	37079911	Gabpa	17.3443	+
chr9	37079905	37079923	EWSR1-FLI1	-10.3421	-
chr9	37079907	37079922	Pparg::Rxra	11.2162	-
chr9	37079928	37079939	NRF1	11.2364	-
chr9	37079929	37079941	HINFP	17.0152	-
chr9	37079931	37079945	Zfx	13.6212	+
chr9	71161502	71161523	IRF1	9.27419	-
chr9	71161521	71161532	FOXH1	14.5192	-
chr9	71161565	71161580	STAT1::STAT2	11.697	-
chr9	71161568	71161585	Foxj3	10.9481	+
chr9	71161570	71161581	Foxo1	13.9483	-
chr9	71161570	71161585	FOXP1	11.4085	+
chr9	71161571	71161585	FOXF2	11.2111	+
chr9	71161571	71161582	FOXP2	13.6061	+
chr9	71161572	71161580	FOXD1	12.4	+
chr9	71161572	71161580	FOXO3	11.5	+
chr9	71161573	71161580	FOXD2	11.4237	+
chr9	71161573	71161580	FOXI1	12.9455	+
chr9	71161573	71161580	FOXL1	12	+
chr9	71161573	71161580	FOXO4	12.4364	+
chr9	71161573	71161580	FOXO6	12.9808	+
chr9	71161573	71161580	FOXP3	11.3611	+
chr9	71161581	71161591	Myc	14.4364	+
chr9	71161581	71161592	USF2	10.9592	+
chr9	71161591	71161606	SOX21	3.16327	+
chr9	72435677	72435694	SP4	12.9091	-
chr9	72435678	72435692	NFIC::TLX1	5.90816	-
chr9	72435679	72435690	Klf1	12.3485	-
chr9	72435679	72435694	Klf12	11.541	-
chr9	72435679	72435693	KLF14	8.12069	-
chr9	72435680	72435691	KLF16	12.3103	-
chr9	72435680	72435690	Klf4	16.1837	-
chr9	72435680	72435690	KLF5	17	-
chr9	72435680	72435691	SP1	15.9423	-
chr9	72435680	72435695	SP2	14.2759	-
chr9	72435680	72435691	SP3	13.5691	-
chr9	72435692	72435706	Rfx1	11.7414	-
chr9	72435699	72435710	Gata4	15.3793	-
chr9	72435700	72435711	Gata1	14.8571	-
chr9	72435700	72435714	GATA2	13.3636	-
chr9	72435701	72435715	Mecom	7.31461	+
chr9	72435702	72435710	GATA3	14.3273	-
chr9	72435702	72435710	GATA5	10.931	-
chr9	72435729	72435744	CENPB	10.9808	-
chr9	72435738	72435747	THAP1	9.85526	-
chr9	72435744	72435757	Myod1	13.6735	-
chr9	72435747	72435757	ID4	14.6393	-
chr9	72435747	72435758	Myog	11.8571	-
chr9	72435747	72435756	SNAI2	13.0698	-
chr9	72435747	72435758	Tcf12	12.0408	-
chr9	72435747	72435757	TCF3	12.3462	-
chr9	72435747	72435757	TCF4	13.2653	-
chr9	73035001	73035012	FOSL2	13.7091	-
chr9	73035001	73035012	JUNB	14	-
chr9	73035002	73035013	FOS	13.8511	+
chr9	73035002	73035013	FOSL1	14.4364	-
chr9	73035002	73035013	JUND	10.9362	-
chr9	73035004	73035015	BATF::JUN	11.9231	+
chr9	73035004	73035011	FOS::JUN	11.9703	+
chr9	73035021	73035032	ETV2	11.4098	+
chr9	73035025	73035036	RUNX1	12.8793	-
chr9	73035039	73035056	Ar	12.1207	-
chr9	73035039	73035056	NR3C1	14.2041	-
chr9	73035039	73035056	NR3C2	14.5319	-
chr9	73035046	73035064	RARA	-11.2424	-
chr9	73035051	73035072	ZNF263	13.8367	-
chr9	73035058	73035073	NR2C2	8.7	-
chr9	73035058	73035075	SP4	10.2364	-
chr9	73035059	73035070	E2F4	12.0517	-
chr9	73035059	73035080	ZNF263	9.7551	-
chr9	73035060	73035074	KLF14	10.4483	-
chr9	73035060	73035081	ZNF263	13.898	-
chr9	73035061	73035072	KLF16	15.2069	-
chr9	73035061	73035071	Klf4	12.4082	-
chr9	73035061	73035071	KLF5	15.1633	-
chr9	73035061	73035072	SP1	17.6346	-
chr9	73035061	73035076	SP2	19.5517	-
chr9	73035061	73035072	SP3	14.1301	-
chr9	73035061	73035073	SP8	13.6974	-
chr9	73035062	73035077	EGR3	8.34483	-
chr9	73035062	73035078	EGR4	11.7091	-
chr9	73035062	73035082	RREB1	4.99083	-
chr9	73035065	73035080	EGR3	9.62069	-
chr9	73035065	73035081	EGR4	9.52727	-
chr9	73035065	73035086	ZNF263	13.5306	-
chr9	73035065	73035075	ZNF740	10.2385	-
chr9	73035066	73035078	SP8	11.0921	-
chr9	73035066	73035076	ZNF740	11.6147	-
chr9	73035067	73035081	GLIS2	8.90164	-
chr9	73035067	73035082	NR2C2	9.45714	-
chr9	73035067	73035077	ZNF740	14.1927	-
chr9	73035068	73035079	E2F4	12.3793	-
chr9	73035068	73035089	ZNF263	17.6531	-
chr9	73035068	73035078	ZNF740	10	-
chr9	73035069	73035079	ZNF740	10.7339	-
chr9	73035070	73035081	KLF16	10.5345	-
chr9	73035070	73035080	Klf4	12.8367	-
chr9	73035070	73035080	KLF5	15.102	-
chr9	73035070	73035081	SP1	15.1538	-
chr9	73035070	73035085	SP2	15.3276	-
chr9	73035070	73035081	SP3	13.1138	-
chr9	73035070	73035082	SP8	12.7895	-
chr9	73035081	73035095	EGR1	11.7885	-
chr9	73035081	73035091	KLF5	11.6531	-
chr9	73035081	73035092	SP1	13.5	-
chr9	73035081	73035096	SP2	11.1552	-
chr9	73035086	73035100	EBF1	8.55738	-
chr9	73035108	73035121	Hes2	11	-
chr9	73035111	73035124	ATF4	11.082	-
chr9	73035112	73035125	JUN	11.2245	-
chr9	73035135	73035148	SMAD2::SMAD3::SMAD4	15.541	-
chr9	73035137	73035147	Hand1::Tcf3	12.0225	-
chr9	74920273	74920284	Crx	13.1034	+
chr9	74920275	74920285	GSC	11.6981	-
chr9	74920275	74920285	GSC2	11.2712	-
chr9	74920276	74920284	OTX1	11.234	-
chr9	74920276	74920284	Pitx1	11.7636	-
chr9	74920276	74920285	PITX3	12.3462	-
chr9	74920276	74920284	RHOXF1	9.98077	-
chr9	74920283	74920294	JUNB	11.102	+
chr9	74920286	74920293	FOS::JUN	11.9703	+
chr9	74920292	74920303	MAX::MYC	13.1224	+
chr9	74920292	74920302	Myc	13.8	-
chr9	74920293	74920303	CLOCK	13.2424	+
chr9	74920293	74920303	MAX	12.25	+
chr9	74920293	74920303	MLXIPL	10.803	+
chr9	74920293	74920303	MNT	12.1515	+
chr9	74920293	74920303	Npas2	13.2295	-
chr9	74920294	74920303	Creb3l2	14.0899	-
chr9	74920294	74920302	Id2	12.623	+
chr9	74920294	74920302	Mlxip	13.4262	-
chr9	74920295	74920303	Mycn	12.7377	-
chr9	74920312	74920327	Stat6	10.1034	+
chr9	74920313	74920328	Stat6	15.5172	-
chr9	74920326	74920336	TFAP4	11.6182	+
chr9	74920343	74920357	SPIC	11.3239	+
chr9	74920346	74920357	ETV2	10.5902	+
chr9	74920347	74920354	SPIB	11.2333	+
chr9	74920368	74920380	EHF	9.72131	+
chr9	74920368	74920380	ELF1	8	+
chr9	74920368	74920381	ELF3	8	+
chr9	74920369	74920380	ELF5	11	+
chr9	74920369	74920380	ETV2	11.6066	+
chr9	74920369	74920380	SPDEF	9.56364	+
chr9	74920370	74920381	ELK4	12.6909	-
chr9	74920370	74920380	ERF	10.4143	+
chr9	74920370	74920380	ERG	11	+
chr9	74920370	74920380	ETS1	11.7931	+
chr9	74920370	74920380	ETV1	11.2727	+
chr9	74920370	74920380	ETV4	11.3793	+
chr9	74920370	74920380	FLI1	11.2128	+
chr9	74920392	74920400	MGA	11.4545	-
chr9	74920398	74920409	FOSL2	11.4727	-
chr9	74920399	74920410	Klf1	12.2273	+
chr9	74920400	74920410	Klf4	12.2959	-
chr9	74920446	74920460	SPI1	1.72727	-
chr9	74920448	74920459	STAT3	11	+
chr9	74920456	74920465	LIN54	11.3333	-
chr9	74920464	74920472	HOXA5	10.82	-
chr9	77643318	77643332	CREB3L1	8.92424	-
chr9	77643340	77643358	NFYA	10.3902	-
chr9	77643348	77643359	NRF1	15.8182	-
chr9	86323162	86323179	BCL6B	-11.8	-
chr9	86323162	86323175	HSF1	8.63934	-
chr9	86323162	86323175	HSF2	9.74545	-
chr9	86323162	86323175	HSF4	12.7927	-
chr9	86323165	86323179	Bcl6	10.9355	+
chr9	86323165	86323176	STAT1	10.6182	-
chr9	86323198	86323209	NRF1	14.9636	+
chr9	86323203	86323214	NRF1	16.1636	-
chr9	86323204	86323215	NRF1	19.0545	+
chr9	86323239	86323254	JUND(var.2)	9.59574	-
chr9	86323240	86323253	JUN	9.65306	-
chr9	86323248	86323257	HIC2	11.9636	+
chr9	86595483	86595494	YY2	11.0758	+
chr9	86595485	86595499	MTF1	6.12195	+
chr9	86595504	86595515	TFAP2A	11.1818	+
chr9	86595504	86595515	TFAP2B(var.2)	10.6727	+
chr9	86595504	86595515	TFAP2C(var.2)	10.7885	+
chr9	86595513	86595524	SP1	11.5962	-
chr9	86595513	86595528	SP2	11.6379	-
chr9	86595546	86595561	SP2	17.0345	+
chr9	86595547	86595564	SP4	5.21818	+
chr9	86595547	86595557	ZNF740	10.422	+
chr9	86595548	86595562	KLF14	8.41379	+
chr9	86595549	86595567	EWSR1-FLI1	-15.0921	-
chr9	86595549	86595561	SP8	14.5658	+
chr9	86595549	86595559	ZNF740	10.2844	+
chr9	86595550	86595561	KLF16	15.9483	+
chr9	86595550	86595561	SP1	18.1154	+
chr9	86595550	86595561	SP3	13.7561	+
chr9	86595550	86595571	ZNF263	18.0408	-
chr9	86595550	86595560	ZNF740	10.2385	+
chr9	86595551	86595561	Klf4	13.102	-
chr9	86595551	86595561	KLF5	16.102	+
chr9	86595557	86595571	PLAG1	9.26531	-
chr9	86595561	86595573	INSM1	14.9286	-
chr9	86595664	86595679	SP2	14.9138	-
chr9	86595668	86595679	KLF16	11.6034	-
chr9	86595668	86595679	SP1	16.1154	-
chr9	86595668	86595679	SP3	11.1707	-
chr9	86595669	86595679	KLF5	11.0204	-
chr9	86595671	86595685	KLF14	8	-
chr9	86595675	86595686	E2F4	12.7414	+
chr9	86595676	86595687	NRF1	12.3091	-
chr9	86595676	86595686	Tcfl5	9.89516	-
chr9	86595682	86595692	Tcfl5	10.1532	-
chr9	86595694	86595708	E2F7	-4.7377	-
chr9	86595697	86595708	E2F4	16.8276	+
chr9	86595697	86595708	E2F6	16.931	+
chr9	86595706	86595727	IRF1	10.5323	-
chr9	86595710	86595724	SPI1	6.83636	+
chr9	86595712	86595733	IRF1	8.53226	-
chr9	89563537	89563558	REST	4.37755	+
chr9	89563538	89563557	CTCF	12.4262	+
chr9	89563548	89563560	INSM1	9.37755	+
chr9	89563557	89563571	Zfx	15.0909	+
chr9	89563567	89563575	MEIS2	13.5246	-
chr9	89563567	89563575	MEIS3	12.3846	-
chr9	89563568	89563575	MEIS1	10.3111	-
chr9	89563574	89563592	E2F3	13.0545	-
chr9	89563575	89563591	E2F2	10.122	+
chr9	89563588	89563599	SP1	11.1731	+
chr9	89563588	89563603	SP2	11.3621	+
chr9	89563589	89563603	SPIC	12.0423	-
chr9	90112523	90112532	THAP1	10.2105	-
chr9	90112526	90112538	HINFP	11.9697	-
chr9	90112542	90112555	TFAP2A(var.3)	10.1967	-
chr9	90112542	90112555	TFAP2B(var.3)	9.60656	+
chr9	90112542	90112555	TFAP2C(var.3)	9.63793	+
chr9	90112548	90112564	EGR4	11.3091	-
chr9	90112549	90112564	EGR3	10.0172	-
chr9	90112551	90112565	EGR1	16.4808	-
chr9	90112551	90112562	EGR2	13.0862	-
chr9	90112554	90112565	KLF16	14	-
chr9	90112554	90112565	SP3	15.3171	-
chr9	90112555	90112566	Klf1	13.9697	-
chr9	90112555	90112565	Klf4	12.8367	+
chr9	90112555	90112565	KLF5	12.2449	-
chr9	90112556	90112576	RREB1	10.9541	-
chr9	90112564	90112579	EGR3	6.81034	-
chr9	90112564	90112584	RREB1	8.76147	-
chr9	90112566	90112580	EGR1	11.1731	-
chr9	90112566	90112577	EGR2	10.0172	-
chr9	90112566	90112586	RREB1	10.1376	-
chr9	90112567	90112581	KLF14	8.75862	-
chr9	90112568	90112588	RREB1	8.18349	-
chr9	90112568	90112580	SP8	13.0789	-
chr9	90112569	90112580	KLF16	12.8793	-
chr9	90112569	90112580	SP3	13.0163	-
chr9	90112570	90112581	Klf1	12.5303	-
chr9	90112570	90112590	RREB1	3.57798	-
chr9	90112572	90112589	SP4	4.65455	-
chr9	90112586	90112605	PAX5	10.4839	+
chr9	90112617	90112629	HINFP	9.98485	-
chr9	90112621	90112636	SP2	9.7069	-
chr9	90112625	90112636	SP1	10.4038	-
chr9	90112626	90112636	KLF5	12.1224	-
chr9	90326911	90326926	Znf423	9.35955	-
chr9	90326918	90326933	JUND(var.2)	13.4681	-
chr9	90326919	90326932	JUN	11.8776	-
chr9	90326919	90326930	Klf1	10.0909	+
chr9	90326923	90326931	CREB1	11.3964	-
chr9	90326940	90326955	IRF9	-4.25455	-
chr9	90326949	90326958	Nr2e1	11.8226	-
chr9	90326952	90326963	USF1	13.1224	+
chr9	90326952	90326963	USF2	13.898	+
chr9	90326953	90326963	TFEB	11.1731	+
chr9	90326953	90326963	TFEC	11.1341	+
chr9	90326964	90326972	MEIS2	11.7869	-
chr9	90326964	90326972	MEIS3	11.5	-
chr9	90326985	90326999	Zfx	11.9848	+
chr9	90327003	90327016	ZBTB18	18.1571	+
chr9	90327005	90327017	TAL1::TCF3	12.4719	-
chr9	90327006	90327014	Bhlha15	11.918	+
chr9	90327007	90327022	FOXA1	13	+
chr9	90327010	90327021	FOXB1	11.8077	-
chr9	90327010	90327021	FOXC1	12.5	-
chr9	90327011	90327022	FOSL2	10.6182	+
chr9	90327011	90327023	Foxa2	15.2	+
chr9	90327012	90327023	FOSL1	12.1273	+
chr9	90327014	90327021	FOS::JUN	11.9703	+
chr9	90327038	90327047	THAP1	9.92105	+
chr9	90327061	90327076	SP2	9.86207	-
chr9	90407774	90407788	SPIC	11.9577	-
chr9	90407785	90407803	KLF13	3.56897	+
chr9	90407787	90407802	Klf12	12.7705	+
chr9	90407788	90407802	KLF14	7.91379	+
chr9	90407791	90407802	Klf1	11.0303	+
chr9	90407800	90407821	REST	4.71429	-
chr9	90407803	90407817	Zfx	10.9091	-
chr9	90407811	90407826	Bach1::Mafk	9.84211	-
chr9	90407820	90407838	KLF13	6.94828	-
chr9	90407825	90407842	RARA(var.2)	3.5082	+
chr9	90407825	90407842	Rarb(var.2)	0.666667	+
chr9	90407844	90407858	JUN(var.2)	14.1731	-
chr9	90407846	90407857	BATF::JUN	14.7115	-
chr9	90407847	90407858	FOSL2	12.9091	-
chr9	90407847	90407858	JUNB	13.5102	-
chr9	90407848	90407859	FOS	14.4894	-
chr9	90407848	90407859	FOSL1	13.5818	-
chr9	90407848	90407859	JUND	15.1489	-
chr9	90407848	90407859	NFE2	14.2653	-
chr9	90407849	90407860	FOSL2	13.4364	-
chr9	90407849	90407858	JDP2	16.6034	-
chr9	90407849	90407860	JUNB	12.3673	-
chr9	90407849	90407863	JUN(var.2)	13.7308	-
chr9	90407850	90407861	BATF::JUN	11	-
chr9	90407850	90407857	FOS::JUN	11.9703	-
chr9	90407855	90407866	NFE2	8.34694	-
chr9	90407861	90407871	Myc	14.1455	-
chr9	90407878	90407893	SP2	10.5	-
chr9	90407879	90407896	SP4	3.47273	-
chr9	90407883	90407893	Klf4	11.4388	+
chr9	90407912	90407931	CTCF	9.55738	+
chr9	92316487	92316500	NFKB2	8.80303	-
chr9	92316512	92316526	PLAG1	8.16327	+
chr9	92316516	92316526	Myc	11.9455	+
chr9	92316522	92316543	ZNF263	12.9796	+
chr9	92316523	92316535	INSM1	13.1633	+
chr9	92316523	92316543	RREB1	11.4862	-
chr9	92316525	92316539	EGR1	11.2308	-
chr9	92316525	92316537	SP8	10.1842	-
chr9	92316526	92316536	ZNF740	10.4312	-
chr9	92316530	92316544	PLAG1	9.64286	+
chr9	92316538	92316553	ESR2	10.5385	+
chr9	92316542	92316557	Nfe2l2	11.3485	+
chr9	92316546	92316561	MAF::NFE2	8.5082	+
chr9	92316556	92316570	EBF1	10.6885	+
chr9	92316588	92316599	EGR2	10.069	-
chr9	93195789	93195802	SMAD2::SMAD3::SMAD4	11.6721	-
chr9	93195790	93195800	Hand1::Tcf3	12.0674	-
chr9	93195791	93195804	HSF4	10.4756	-
chr9	93195841	93195855	PLAG1	5.16327	-
chr9	93195843	93195855	TFAP2A(var.2)	11.1273	+
chr9	93195843	93195855	TFAP2B	10.6182	+
chr9	93195843	93195855	TFAP2C	10.8061	+
chr9	93195858	93195870	Ddit3::Cebpa	11.0222	+
chr9	93195871	93195886	SP2	9.72414	+
chr9	93195872	93195889	SP4	4.61818	+
chr9	93195874	93195886	SP8	11.5	+
chr9	93195875	93195886	SP1	12.4808	+
chr9	93195875	93195886	SP3	10.7805	+
chr9	93195876	93195887	Klf1	12.3182	+
chr9	93195876	93195886	Klf4	13.6122	-
chr9	93195876	93195886	KLF5	15.3061	+
chr9	93195882	93195896	Bcl6	10.6774	+
chr9	93195889	93195899	TEAD1	11.5	+
chr9	93195889	93195899	TEAD4	11.4355	+
chr9	93195890	93195898	TEAD3	12.3265	+
chr9	94124146	94124160	EGR1	12.8846	-
chr9	94124162	94124173	YY2	13.2121	-
chr9	94124163	94124175	YY1	18.1923	+
chr9	94124176	94124184	FOXD1	12.4	+
chr9	94124176	94124184	FOXO3	11.5	+
chr9	94124177	94124184	FOXD2	11.4237	+
chr9	94124177	94124184	FOXI1	12.9455	+
chr9	94124177	94124184	FOXL1	12	+
chr9	94124177	94124184	FOXO4	12.4364	+
chr9	94124177	94124184	FOXO6	12.9808	+
chr9	94124177	94124184	FOXP3	11.3611	+
chr9	94124201	94124218	SP4	7.25455	-
chr9	94124203	94124217	KLF14	10.0345	-
chr9	94124204	94124218	EGR1	20.4231	-
chr9	94124204	94124215	KLF16	12.7931	-
chr9	94124204	94124214	Klf4	12.0102	+
chr9	94124204	94124214	KLF5	13.8163	-
chr9	94124204	94124215	SP1	17.0769	-
chr9	94124204	94124219	SP2	19.1552	-
chr9	94124204	94124215	SP3	11.4472	-
chr9	94124205	94124224	CTCF	7.91803	+
chr9	94124205	94124220	EGR3	16.3276	-
chr9	94124205	94124221	EGR4	14.8182	-
chr9	94124207	94124218	EGR2	12.5517	-
chr9	94124208	94124219	E2F4	11.3448	+
chr9	94124222	94124236	ZIC1	6.38298	-
chr9	94124222	94124237	ZIC3	10.9	-
chr9	94124222	94124237	ZIC4	10.6909	-
chr9	94124230	94124240	Tcfl5	9.93548	-
chr9	94124232	94124243	NRF1	10.0182	+
chr9	94124233	94124244	EGR2	8.7931	-
chr9	94124233	94124245	HINFP	10.3788	+
chr9	94124234	94124245	NRF1	18.0545	+
chr9	94124235	94124246	NRF1	15.7818	-
chr9	94124236	94124246	BHLHE40	10.1154	-
chr9	94124236	94124246	Hes1	11.8601	-
chr9	94124236	94124246	HEY1	12.9455	-
chr9	94124236	94124246	HEY2	11.931	+
chr9	94124236	94124246	Tcfl5	10.6129	-
chr9	94903464	94903485	ZNF263	10.0816	-
chr9	94903465	94903483	EWSR1-FLI1	-9.81579	-
chr9	94903474	94903488	EGR1	11.0769	+
chr9	94903474	94903485	SP1	11.4423	+
chr9	94903474	94903489	SP2	9.84483	+
chr9	94903479	94903500	ZNF263	9.69388	-
chr9	94903491	94903502	E2F6	14.4138	-
chr9	94903493	94903503	KLF5	10.4082	+
chr9	94903493	94903504	SP1	10.9615	+
chr9	94903493	94903508	SP2	10.6552	+
chr9	94903501	94903510	NFIX	10.617	+
chr9	94903503	94903518	Klf12	9.78689	+
chr9	94903504	94903516	SP8	10.75	+
chr9	94903534	94903542	NR4A2	11.2929	+
chr9	94903595	94903609	GLIS2	8.88525	+
chr9	94903595	94903609	GLIS3	4.62121	+
chr9	94903595	94903609	ZIC1	7.59574	+
chr9	94903595	94903610	ZIC4	11.0545	+
chr9	94903596	94903608	TFAP2A(var.2)	10.8	+
chr9	94903596	94903609	TFAP2A(var.3)	16.8197	+
chr9	94903596	94903609	TFAP2B(var.3)	16.4918	+
chr9	94903596	94903608	TFAP2C	10.6735	+
chr9	94903596	94903609	TFAP2C(var.3)	17.1897	+
chr9	94903597	94903609	TFAP2A(var.2)	11.8545	+
chr9	94903597	94903609	TFAP2B	11.6	+
chr9	94903597	94903609	TFAP2C	11.3367	-
chr9	94903610	94903624	EGR1	11.3077	+
chr9	94903620	94903639	PAX5	12.7742	+
chr9	94903644	94903657	Myod1	14.3061	-
chr9	94903646	94903657	Myog	12.2857	-
chr9	94903646	94903657	Tcf12	11.8776	-
chr9	94903647	94903657	Ascl2	14.4714	-
chr9	94903647	94903660	Myod1	11.4286	+
chr9	94903647	94903658	Myog	15.3469	+
chr9	94903647	94903657	NHLH1	17.1379	-
chr9	94903647	94903658	Tcf12	14.9388	+
chr9	94903647	94903657	TCF3	11.4231	+
chr9	94903647	94903657	TCF4	11.449	-
chr9	94903652	94903664	HINFP	10.1818	-
chr9	94903662	94903673	NRF1	10.8182	-
chr9	94903663	94903674	NRF1	11.9455	+
chr9	94903671	94903682	NRF1	13.9273	+
chr9	94903684	94903703	CTCF	11.9836	+
chr9	94903684	94903701	RARA::RXRA	15.4082	-
chr9	94903684	94903701	RARA(var.2)	9.72131	-
chr9	94903684	94903701	Rarb(var.2)	-1.60606	-
chr9	94903689	94903700	USF1	14.6531	+
chr9	94903689	94903700	USF2	14.898	+
chr9	94903690	94903705	Nfe2l2	13.0455	+
chr9	94903691	94903706	Bach1::Mafk	7.09211	+
chr9	98189088	98189101	TFAP2A(var.3)	10.0328	+
chr9	98189088	98189101	TFAP2B(var.3)	9.72131	+
chr9	98189088	98189101	TFAP2C(var.3)	9.98276	-
chr9	98189094	98189108	EGR1	9.78846	+
chr9	98189130	98189144	Zfx	11.5909	+
chr9	98189131	98189146	NR2C2	9.5	+
chr9	98189131	98189146	Pparg::Rxra	12.5856	+
chr9	98189133	98189147	EGR1	13.8269	-
chr9	98189133	98189143	KLF5	11.7347	-
chr9	98189136	98189150	GLIS2	10.4262	-
chr9	98189136	98189150	ZIC1	9.76596	-
chr9	98189136	98189151	ZIC3	11.8714	-
chr9	98189136	98189151	ZIC4	11.8545	-
chr9	98189138	98189150	TFAP2A(var.2)	12.8727	-
chr9	98189138	98189150	TFAP2B	11.4182	-
chr9	98189138	98189150	TFAP2C	10.9898	+
chr9	98189139	98189150	TFAP2A	11.2	-
chr9	98189139	98189150	TFAP2B(var.2)	10.3818	-
chr9	98189142	98189157	ZIC3	10.5429	+
chr9	98189142	98189157	ZIC4	10.5636	+
chr9	98189143	98189157	ZIC1	8.17021	+
chr9	98189144	98189159	SP2	18.4483	+
chr9	98189145	98189160	Klf12	8.72131	+
chr9	98189145	98189162	SP4	13.6182	+
chr9	98189146	98189160	KLF14	9.86207	+
chr9	98189147	98189159	SP8	13.9474	+
chr9	98189148	98189159	KLF16	12.1207	+
chr9	98189148	98189159	SP1	16.4038	+
chr9	98189148	98189159	SP3	13.3577	+
chr9	98189149	98189160	Klf1	11.6364	+
chr9	98189149	98189159	Klf4	16.1837	-
chr9	98189149	98189159	KLF5	17	+
chr9	98189161	98189173	PKNOX2	2.81967	+
chr9	98189162	98189172	ID4	13.7049	-
chr9	98189162	98189172	TCF3	11.6731	-
chr9	98189162	98189172	TCF4	11.9592	-
chr9	98273056	98273077	ZNF263	21.4898	-
chr9	98273057	98273072	PRDM1	9.76364	-
chr9	98273058	98273069	E2F6	13.2414	-
chr9	98273059	98273077	EWSR1-FLI1	-10.6842	-
chr9	98273059	98273073	PLAG1	8.64286	-
chr9	98273059	98273074	Pparg::Rxra	11.4685	-
chr9	98273059	98273080	ZNF263	11.5102	-
chr9	98273060	98273074	PLAG1	4.85714	-
chr9	98273060	98273081	ZNF263	8.95918	-
chr9	98273064	98273079	SP2	13.7586	+
chr9	98273065	98273079	EGR1	11.8269	+
chr9	98273065	98273082	SP4	5.25455	+
chr9	98273065	98273086	ZNF263	13.6735	-
chr9	98273066	98273080	KLF14	8.74138	+
chr9	98273067	98273079	SP8	10.9737	+
chr9	98273068	98273079	KLF16	10.5	-
chr9	98273068	98273079	SP1	16.0385	-
chr9	98273068	98273089	ZNF263	21.5306	-
chr9	98273069	98273079	KLF5	12.9184	-
chr9	98273071	98273092	ZNF263	18.2857	-
chr9	98273080	98273095	SP2	16.2069	-
chr9	98273081	98273095	EGR1	10.6923	-
chr9	98273084	98273095	SP1	12.5192	-
chr9	98273099	98273114	ESR2	12.25	-
chr9	98273099	98273113	XBP1	9.40385	-
chr9	98273100	98273114	CREB3	12.3	-
chr9	98273100	98273114	CREB3L1	10.0303	-
chr9	98273101	98273111	Arntl	10.8361	-
chr9	98273101	98273112	MAX::MYC	11.1939	-
chr9	98273101	98273112	USF1	14.0816	-
chr9	98273101	98273112	USF2	15.0816	-
chr9	98273102	98273112	BHLHE40	11.8077	-
chr9	98273102	98273112	BHLHE41	10.1346	-
chr9	98273102	98273111	Creb3l2	14.9663	-
chr9	98273102	98273112	Hes1	10.5874	-
chr9	98273102	98273112	HEY1	13.1455	-
chr9	98273102	98273112	HEY2	11.8793	-
chr9	98273102	98273112	MAX	12.7115	-
chr9	98273102	98273113	MAX::MYC	12.1837	-
chr9	98273102	98273112	MLX	13.4286	-
chr9	98273102	98273112	MLXIPL	13.0152	-
chr9	98273102	98273112	MNT	12.803	-
chr9	98273102	98273110	Mycn	14.8197	-
chr9	98273102	98273112	Npas2	11.623	-
chr9	98273102	98273112	Srebf1(var.2)	12.069	-
chr9	98273102	98273112	SREBF2(var.2)	12.2	-
chr9	98273102	98273112	Tcfl5	9.80645	-
chr9	98273102	98273112	TFE3	13.9592	-
chr9	98273102	98273112	TFEB	15.1154	-
chr9	98273102	98273112	TFEC	13.0732	-
chr9	98273102	98273113	USF1	18.102	-
chr9	98273102	98273113	USF2	16.7143	-
chr9	98273103	98273113	Arntl	14.1475	-
chr9	98273103	98273112	Creb3l2	12.6517	-
chr9	98273103	98273111	Id2	12.7705	-
chr9	98273103	98273113	Mitf	13.5408	-
chr9	98273103	98273111	Mlxip	12.4098	-
chr9	98273104	98273117	NR2F1	12.1837	-
chr9	98273108	98273122	NFIC::TLX1	5.96939	-
chr9	98273113	98273128	ZIC3	8.77143	-
chr9	98273113	98273128	ZIC4	10.1091	-
chr9	98273114	98273128	ZIC1	7.38298	-
chr9	98273122	98273136	Zfx	10.1364	-
chr9	98273131	98273142	NRF1	15.3636	-
chr9	98273131	98273141	Tcfl5	10.0161	-
chr9	98273132	98273143	NRF1	15.1455	-
chr9	98273133	98273144	NRF1	15.1455	-
chr9	98273133	98273143	Tcfl5	10.1452	-
chr9	98273134	98273145	NRF1	14.1636	-
chr9	98273135	98273145	Hes1	9.74126	-
chr9	98273135	98273145	Tcfl5	10.75	-
chr9	98273136	98273147	NRF1	11.5273	-
chr9	98273155	98273166	E2F4	10.8103	-
chr9	98273161	98273172	NRF1	15.5273	-
chr9	98273162	98273173	EGR2	9.39655	+
chr9	98273162	98273173	NRF1	16.1455	+
chr9	98273163	98273176	TFAP2A(var.3)	11.4262	-
chr9	98273163	98273176	TFAP2B(var.3)	9.27869	-
chr9	98273163	98273176	TFAP2C(var.3)	10.2931	-
chr9	98273163	98273178	ZBTB33	10.1667	+
chr9	98273167	98273178	NRF1	9.76364	-
chr9	98637733	98637748	MEF2C	13.2881	+
chr9	98637734	98637746	MEF2A	8.32258	+
chr9	98637756	98637767	KLF16	9.96552	-
chr9	98637758	98637770	ZBTB7A	11.1429	-
chr9	98637759	98637771	ZBTB7B	9.93103	-
chr9	98637759	98637771	ZBTB7C	10.9194	-
chr9	98637771	98637786	NR2C2	11.4714	+
chr9	98637771	98637785	Nr2f6	8.60606	+
chr9	98637777	98637792	ZBTB33	13.1061	+
chr9	98637780	98637795	ZBTB33	12.3485	-
chr9	98637806	98637817	ELK4	10.6	-
chr9	98637821	98637834	TFAP2B(var.3)	10.6066	-
chr9	98637849	98637866	SP4	8.98182	-
chr9	98637851	98637862	Klf1	10.303	-
chr9	98637851	98637865	KLF14	10.8621	-
chr9	98637852	98637866	EGR1	13.2308	-
chr9	98637852	98637863	KLF16	11.0862	-
chr9	98637852	98637862	Klf4	12.5204	-
chr9	98637852	98637862	KLF5	13.0204	-
chr9	98637852	98637863	SP1	14.1923	-
chr9	98637852	98637867	SP2	10.1552	-
chr9	98637852	98637863	SP3	11.0976	-
chr9	98637852	98637864	SP8	11.8947	-
chr9	98637853	98637869	EGR4	9.96364	-
chr9	98637854	98637866	ZBTB7A	12.1714	-
chr9	98637855	98637864	THAP1	10.0132	-
chr9	98637867	98637884	Ar	5.98276	-
chr9	98637876	98637891	ZBTB33	14.6061	-
chr9	98637879	98637894	ZBTB33	19.6667	-
chr9	98637911	98637926	ZBTB33	13.9848	-
chr9	98637913	98637927	EBF1	8.60656	-
chr9	98637914	98637929	ZBTB33	17.4242	-
chr9	98637920	98637930	REL	11.2626	-
chr9	98637921	98637931	REL	12.9899	-
chr9	98637921	98637931	RELA	14.0408	-
chr9	98637924	98637934	NFAT5	11.4839	-
chr9	98637924	98637934	NFATC1	10.439	-
chr9	98637925	98637932	NFATC2	12.2022	-
chr9	98637940	98637950	TEAD4	11.1613	-
chr9	98637945	98637959	GLIS2	7.96721	-
chr9	98637960	98637972	EHF	10.2295	-
chr9	98637960	98637972	ELF1	9.16364	-
chr9	98637960	98637973	ELF3	10.7069	-
chr9	98637961	98637972	ELF5	11.7818	-
chr9	98637962	98637972	ELK1	9.29787	-
chr9	98637986	98637998	ZBTB7B	17.3448	-
chr9	98637986	98637998	ZBTB7C	14.5323	-
chr9	98637987	98637999	ZBTB7A	13.9143	-
chr9	98637993	98638007	Rfx1	9.2931	-
chr9	98638227	98638238	YY2	14.5606	-
chr9	98638250	98638268	EWSR1-FLI1	-10.1974	+
chr9	98638260	98638274	EGR1	11.6346	-
chr9	98638263	98638277	EGR1	12.3846	-
chr9	98638264	98638283	CTCF	8.04918	+
chr9	98638269	98638280	Gabpa	11.3934	+
chr9	98638270	98638283	ELF3	9.13793	+
chr9	98638270	98638281	ELK4	11.4364	-
chr9	98638271	98638283	EHF	11.623	+
chr9	98638271	98638283	ELF4	11.4426	+
chr9	98638271	98638282	ELF5	11.9273	+
chr9	98638293	98638307	Zfx	17.0909	-
chr9	98638299	98638316	SP4	10.4727	-
chr9	98638300	98638319	CTCF	7.83607	+
chr9	98638300	98638315	NR2C2	13.0286	+
chr9	98638300	98638315	Pparg::Rxra	11.0631	+
chr9	98638301	98638312	Klf1	10.3182	-
chr9	98638301	98638315	KLF14	10.3448	-
chr9	98638302	98638316	EGR1	14.4615	-
chr9	98638302	98638313	KLF16	15.9483	-
chr9	98638302	98638312	Klf4	13.102	+
chr9	98638302	98638312	KLF5	16.102	-
chr9	98638302	98638313	SP1	18.1154	-
chr9	98638302	98638317	SP2	18	-
chr9	98638302	98638313	SP3	13.7561	-
chr9	98638302	98638314	SP8	14.9342	-
chr9	98638303	98638313	ZNF740	10.2385	-
chr9	98638306	98638318	INSM1	14.8367	+
chr9	98638328	98638340	E2F1	10.4918	-
chr9	99449274	99449295	ZNF263	12.3469	-
chr9	99449275	99449285	Klf4	10.949	-
chr9	99449275	99449285	KLF5	13.9184	+
chr9	99449275	99449286	SP1	14.4038	+
chr9	99449275	99449290	SP2	18.6552	+
chr9	99449277	99449294	SP4	7.63636	+
chr9	99449277	99449291	Zfx	11.3636	+
chr9	99449279	99449290	Klf1	13.2424	+
chr9	99449279	99449294	Klf12	9.06557	+
chr9	99449279	99449293	KLF14	9.13793	+
chr9	99449280	99449291	KLF16	12.1207	+
chr9	99449280	99449290	Klf4	16.4286	-
chr9	99449280	99449290	KLF5	17	+
chr9	99449280	99449291	SP1	16.4038	+
chr9	99449280	99449295	SP2	17.8966	+
chr9	99449280	99449291	SP3	13.3577	+
chr9	99449280	99449292	SP8	13.9474	+
chr9	99449282	99449299	SP4	6.16364	+
chr9	99449282	99449296	Zfx	10.5152	+
chr9	99449284	99449295	Klf1	13.2424	+
chr9	99449284	99449299	Klf12	8.03279	+
chr9	99449285	99449299	EGR1	13.6538	+
chr9	99449285	99449296	KLF16	13.0862	+
chr9	99449285	99449295	Klf4	16.4286	-
chr9	99449285	99449295	KLF5	16.2857	+
chr9	99449285	99449296	SP1	16.5962	+
chr9	99449285	99449300	SP2	16.569	+
chr9	99449285	99449296	SP3	13.3577	+
chr9	99449289	99449300	TFAP2A	11.4727	+
chr9	99449289	99449300	TFAP2B(var.2)	11.0727	+
chr9	99449289	99449300	TFAP2C(var.2)	10.6923	+
chr9	99449300	99449315	NR2C2	8.57143	+
chr9	99449303	99449318	SP2	14.3793	-
chr9	99449307	99449318	SP1	14.2885	-
chr9	99449309	99449320	E2F4	10.1207	+
chr9	99449311	99449323	HINFP	11.4091	-
chr9	99449327	99449342	MEF2C	15.322	-
chr9	99449328	99449340	MEF2A	10.3548	-
chr9	99449328	99449340	MEF2B	7.38182	-
chr9	99449328	99449340	MEF2D	7.32727	-
chr9	99449338	99449348	ETV5	10.9818	-
chr9	99449338	99449349	SPDEF	10.0182	-
chr9	100000960	100000971	FOXH1	11.1923	-
chr9	100000961	100000972	Crx	12.2931	+
chr9	100000972	100000987	NR2C2	10.8714	-
chr9	100000981	100000996	ESR2	11	-
chr9	100000991	100001012	ZNF263	14.5714	+
chr9	100000994	100001015	ZNF263	12.6327	+
chr9	100000996	100001014	EWSR1-FLI1	-15.5789	+
chr9	100001000	100001018	EWSR1-FLI1	-15.8684	+
chr9	100001004	100001018	EGR1	11.4423	-
chr9	100001004	100001014	KLF5	11.5918	-
chr9	100001004	100001015	SP1	12.4231	-
chr9	100001004	100001019	SP2	10.3793	-
chr9	100001018	100001032	KLF14	9.86207	-
chr9	100001021	100001032	NRF1	9.87273	+
chr9	100001038	100001047	SNAI2	11.1395	+
chr9	100001041	100001051	EN2	10.678	+
chr9	100001042	100001050	Dux	12.1475	+
chr9	102582165	102582177	YY1	17.0962	-
chr9	102582167	102582178	YY2	10.5152	+
chr9	102582172	102582189	SP4	8.10909	-
chr9	102582174	102582188	KLF14	11	-
chr9	102582174	102582195	ZNF263	9.34694	+
chr9	102582175	102582189	EGR1	18.6538	-
chr9	102582175	102582186	KLF16	11.2414	-
chr9	102582175	102582185	Klf4	10.1122	+
chr9	102582175	102582185	KLF5	11.1224	-
chr9	102582175	102582186	SP1	14.4808	-
chr9	102582175	102582190	SP2	16.1897	-
chr9	102582175	102582186	SP3	10.4959	-
chr9	102582176	102582191	EGR3	16.9138	-
chr9	102582176	102582192	EGR4	15.4	-
chr9	102582178	102582189	EGR2	12.5517	-
chr9	102582178	102582193	NR2C2	9.4	+
chr9	102582178	102582195	SP4	10.6364	-
chr9	102582179	102582190	E2F4	11.3448	+
chr9	102582180	102582195	Klf12	7.91803	-
chr9	102582180	102582194	KLF14	13.4655	-
chr9	102582180	102582201	ZNF263	12.4082	+
chr9	102582181	102582195	EGR1	21.4423	-
chr9	102582181	102582192	KLF16	16.6552	-
chr9	102582181	102582191	Klf4	12.8367	+
chr9	102582181	102582191	KLF5	15.102	-
chr9	102582181	102582192	SP1	17.9038	-
chr9	102582181	102582196	SP2	19.7414	-
chr9	102582181	102582192	SP3	15.7398	-
chr9	102582181	102582193	SP8	15.7895	-
chr9	102582182	102582197	EGR3	7.94828	-
chr9	102582183	102582198	CENPB	10.7308	-
chr9	102582185	102582200	EGR3	9.77586	-
chr9	102582185	102582201	Vdr	3.18033	+
chr9	102582187	102582202	NR2C2	8.48571	+
chr9	102582187	102582201	PLAG1	4.83673	+
chr9	102582206	102582223	ESR1	11.5606	+
chr9	102582207	102582222	ESR2	16.5769	-
chr9	102582213	102582228	EGR3	5.37931	-
chr9	102582216	102582231	NR2C2	9.07143	+
chr9	102582217	102582227	ZNF740	9.93578	-
chr9	102582233	102582244	E2F4	12.1034	+
chr9	102582233	102582243	Tcfl5	10.5	-
chr9	102586103	102586118	Stat6	10.931	-
chr9	102586106	102586117	STAT1	10.7636	-
chr9	102586106	102586117	STAT3	11.2449	-
chr9	102586107	102586118	Stat5a::Stat5b	12.0816	-
chr9	102586118	102586139	IRF1	10.5484	-
chr9	102586120	102586135	PRDM1	12.3636	-
chr9	102586120	102586135	STAT1::STAT2	8.98485	-
chr9	102586121	102586135	SPIC	10.6056	-
chr9	102586122	102586136	IRF7	7.95161	-
chr9	102586137	102586158	ZNF263	10.3673	-
chr9	102586141	102586152	E2F6	12.5345	-
chr9	102586143	102586164	ZNF263	15.551	-
chr9	102586144	102586165	ZNF263	9.89796	-
chr9	102586151	102586165	PLAG1	7.44898	-
chr9	102586154	102586168	EGR1	11.3462	-
chr9	102586157	102586174	SP4	6.2	-
chr9	102586158	102586169	E2F4	10.7759	-
chr9	102586159	102586170	Klf1	12.1364	-
chr9	102586159	102586174	Klf12	9.62295	-
chr9	102586160	102586170	Klf4	13.3469	-
chr9	102586160	102586170	KLF5	14.3061	-
chr9	102586160	102586180	RREB1	9.20183	-
chr9	102586160	102586171	SP1	11.8077	-
chr9	102586160	102586175	SP2	12.569	-
chr9	102586160	102586171	SP3	12.9756	-
chr9	102586160	102586172	SP8	11.3816	-
chr9	102586164	102586184	RREB1	3.02752	-
chr9	102586165	102586179	EGR1	11.3462	-
chr9	102586168	102586180	HINFP	11.0455	-
chr9	102586168	102586183	NR2C2	14.3857	-
chr9	102586168	102586185	SP4	5.83636	-
chr9	102586169	102586190	ZNF263	9.28571	-
chr9	102586171	102586185	EGR1	19.3462	-
chr9	102586171	102586182	KLF16	11.2069	-
chr9	102586171	102586181	KLF5	11.9184	-
chr9	102586171	102586182	SP1	15.8269	-
chr9	102586171	102586186	SP2	15.2069	-
chr9	102586171	102586182	SP3	11.2033	-
chr9	102586172	102586187	EGR3	17.1897	-
chr9	102586172	102586188	EGR4	14.3091	-
chr9	102586174	102586185	EGR2	13.7241	-
chr9	102586177	102586192	SP2	10.8966	-
chr9	102586182	102586197	Znf423	8.32584	-
chr9	104195657	104195668	Crx	11.1207	-
chr9	104195659	104195669	GSC2	10.4746	-
chr9	104195660	104195674	Nr2f6	9.31818	-
chr9	104195660	104195668	OTX1	11.3617	-
chr9	104195660	104195668	OTX2	11.8511	-
chr9	104195660	104195668	Pitx1	12.1455	-
chr9	104195660	104195669	PITX3	11.6538	-
chr9	104195660	104195668	RHOXF1	9.98077	-
chr9	104195660	104195674	Rxra	3.2439	-
chr9	104195660	104195674	RXRG	3.42553	-
chr9	104195666	104195677	Gfi1b	11.1034	+
chr9	104195674	104195688	CREB3L1	10.2727	-
chr9	104195680	104195697	Rarb(var.2)	-1.87879	+
chr9	104195681	104195702	REST	7.2449	+
chr9	104195682	104195697	HNF4G	12.3077	+
chr9	104195682	104195699	NR1H2::RXRA	1.58427	+
chr9	104195682	104195697	Pparg::Rxra	12.0631	+
chr9	104195683	104195697	Nr2f6	10.9545	+
chr9	104195683	104195697	Rxra	2.5122	+
chr9	104195684	104195694	Sox3	13.5172	-
chr9	104195686	104195694	Sox2	12.8852	-
chr9	104195688	104195698	Esrrg	10.6122	+
chr9	104195688	104195701	NR2F1	12.5714	+
chr9	104195690	104195698	NR4A2	13.4444	+
chr9	104195690	104195710	TBX19	8.56098	-
chr9	104195692	104195708	T	7.5	-
chr9	104195707	104195719	Hoxa11	10.7419	-
chr9	104195707	104195718	HOXC11	11.5172	-
chr9	104195707	104195718	HOXC12	10.9091	-
chr9	104195707	104195718	HOXD12	12.4754	-
chr9	104195708	104195718	HOXC10	12.0182	-
chr9	104195708	104195718	HOXD11	11.831	-
chr9	104195712	104195726	RORA(var.2)	6.37079	-
chr9	104195715	104195725	RORA	12.9551	-
chr9	104195716	104195729	NR2F1	12.7755	-
chr9	104195717	104195732	HNF4G	11.6923	-
chr9	104195717	104195734	NR1H2::RXRA	6.03371	-
chr9	104195717	104195732	Pparg::Rxra	12.4234	-
chr9	104195718	104195732	Nr2f6	13.3939	-
chr9	104195718	104195732	Rxra	7.73171	-
chr9	104195718	104195732	RXRB	4.34545	-
chr9	104195718	104195732	RXRG	2.51064	-
chr9	104195724	104195739	HNF4G	10.5192	-
chr9	104195724	104195741	NR1H2::RXRA	-6.64045	-
chr9	104195736	104195755	CTCF	11.6066	-
chr9	113761727	113761745	EWSR1-FLI1	-15.7763	+
chr9	113761774	113761785	BATF::JUN	11.3077	+
chr9	113761787	113761801	Rfx1	9.32759	+
chr9	113761799	113761811	ZBTB7C	10.7258	-
chr9	113800732	113800746	PLAG1	8.80612	+
chr9	113800736	113800755	CTCF	8.32787	+
chr9	113800748	113800757	THAP1	9.85526	-
chr9	113800757	113800769	E2F1	10.7869	-
chr9	113800758	113800772	NFIC::TLX1	12.2143	+
chr9	113800768	113800783	SP2	15.7241	+
chr9	113800769	113800783	EGR1	13.8654	+
chr9	113800772	113800783	KLF16	10.0172	+
chr9	113800772	113800783	SP1	14.8654	+
chr9	113800772	113800783	SP3	10.9268	+
chr9	113800772	113800793	ZNF263	21.3469	-
chr9	113800775	113800796	ZNF263	14.0612	-
chr9	113800776	113800790	KLF14	8.17241	+
chr9	113800776	113800787	NRF1	9.67273	-
chr9	113800778	113800799	ZNF263	9.34694	-
chr9	113800779	113800793	PLAG1	13.1429	-
chr9	113800782	113800797	ZIC3	12.6571	+
chr9	113800782	113800797	ZIC4	10.7818	+
chr9	113800783	113800798	SP2	14.1379	+
chr9	113800783	113800797	ZIC1	5.23404	+
chr9	113800787	113800798	SP1	12.2885	+
chr9	113800787	113800808	ZNF263	11.2449	-
chr9	113800791	113800805	PLAG1	6.55102	-
chr9	114823651	114823664	SCRT2	5.52459	+
chr9	114823658	114823668	Myb	10.5246	+
chr9	114823674	114823687	HSF2	14.1091	+
chr9	114823674	114823687	HSF4	13.1829	+
chr9	114823692	114823713	ZNF263	9.4898	+
chr9	114823702	114823723	ZNF263	11.0816	+
chr9	114823720	114823734	JUN(var.2)	11.7308	-
chr9	114823722	114823733	BATF::JUN	12.6538	-
chr9	114823723	114823734	FOSL2	15.1455	-
chr9	114823723	114823734	JUNB	14.2245	-
chr9	114823724	114823735	FOS	15.234	+
chr9	114823724	114823735	FOSL1	12.7455	+
chr9	114823724	114823735	JUND	14.2979	+
chr9	114823724	114823735	NFE2	11.102	-
chr9	114823725	114823736	FOSL2	11.8364	+
chr9	114823725	114823734	JDP2	14.8621	-
chr9	114823725	114823736	JUNB	12.898	+
chr9	114823725	114823739	JUN(var.2)	13.0769	+
chr9	114823726	114823733	FOS::JUN	11.9703	-
chr9	114823739	114823750	Gabpa	13.1311	+
chr9	114823740	114823753	ELF3	12.1552	+
chr9	114823740	114823751	ELK4	14.5091	-
chr9	114823741	114823753	EHF	12.8525	+
chr9	114823741	114823753	ELF1	12.9091	+
chr9	114823741	114823753	ELF4	13.918	+
chr9	114823741	114823752	ELF5	13.4	+
chr9	114823741	114823751	ELK1	10.4894	+
chr9	114823741	114823751	ELK3	11.7586	+
chr9	114823741	114823751	ERF	13.9714	+
chr9	114823741	114823751	ERG	12.9273	+
chr9	114823741	114823751	ETS1	13.3448	+
chr9	114823741	114823751	ETV1	11.4909	+
chr9	114823741	114823752	ETV2	12.9836	+
chr9	114823741	114823751	ETV3	12	+
chr9	114823741	114823751	ETV4	11.431	+
chr9	114823741	114823751	ETV6	13.1154	+
chr9	114823741	114823751	FEV	12.2308	+
chr9	114823741	114823751	FLI1	12.7234	+
chr9	114823741	114823752	SPDEF	9.67273	+
chr9	114823741	114823755	SPI1	14.7818	+
chr9	114823741	114823755	SPIC	14.8873	+
chr9	114823855	114823866	Nkx2-5(var.2)	11.9455	+
chr9	114823859	114823871	ELF4	8.39344	+
chr9	114823861	114823872	ELK4	11.2909	-
chr9	114823861	114823871	ETV6	10.8846	+
chr9	114823862	114823873	Gabpa	13.082	+
chr9	114823864	114823879	JUND(var.2)	11.6383	+
chr9	114823866	114823880	ATF7	6.94286	+
chr9	114823867	114823879	Creb5	9.41818	+
chr9	114823867	114823879	JDP2(var.2)	7.77551	+
chr9	114823867	114823882	JUND(var.2)	10.8936	-
chr9	114823868	114823881	JUN	12.4694	-
chr9	114823872	114823883	TBX20	12.0455	-
chr9	114823909	114823925	ZNF143	4.7931	-
chr9	114823912	114823931	Nr1h3::Rxra	11.4839	+
chr9	116102524	116102535	E2F4	15.1724	-
chr9	116102524	116102535	E2F6	12	-
chr9	116102532	116102544	HINFP	10.803	+
chr9	116102538	116102550	INSM1	12.3163	-
chr9	116102538	116102549	TFAP2A	12.8545	+
chr9	116102538	116102550	TFAP2A(var.2)	12.3455	+
chr9	116102538	116102550	TFAP2B	11.2182	+
chr9	116102538	116102549	TFAP2B(var.2)	12.9455	+
chr9	116102538	116102549	TFAP2C(var.2)	11.7692	+
chr9	116102539	116102554	SP2	13.0862	+
chr9	116102540	116102554	EGR1	13.4038	+
chr9	116102541	116102551	ZNF740	10.4312	+
chr9	116102543	116102554	KLF16	10.6034	+
chr9	116102543	116102554	SP1	13.8462	+
chr9	116102543	116102554	SP3	10.7642	+
chr9	116102544	116102554	KLF5	11.7551	+
chr9	116102545	116102556	E2F6	11.431	-
chr9	116102563	116102574	Gabpa	10.1967	+
chr9	116102564	116102580	EGR4	9.65455	-
chr9	116102565	116102576	E2F4	15.4483	+
chr9	116102565	116102576	E2F6	14.8448	+
chr9	116102565	116102575	ETV6	11.5769	+
chr9	116102565	116102586	ZNF263	14.7959	+
chr9	116102566	116102584	EWSR1-FLI1	-10.3289	+
chr9	116102569	116102584	SP2	10.7931	-
chr9	116102570	116102585	EGR3	6.12069	-
chr9	116102571	116102582	NRF1	12.8364	+
chr9	116102575	116102589	EGR1	11.2115	-
chr9	116102575	116102585	KLF5	11.9184	-
chr9	116102575	116102586	SP1	14.4808	-
chr9	116102575	116102590	SP2	11.8276	-
chr9	116102588	116102599	NRF1	9.92727	-
chr9	116102592	116102604	HINFP	11.2576	+
chr9	117160743	117160760	BCL6B	-17.1714	-
chr9	117160745	117160756	Stat5a::Stat5b	10.9184	-
chr9	117160746	117160760	Bcl6	11.4677	-
chr9	117160764	117160774	Sox3	14.4655	+
chr9	117160764	117160774	Sox6	12.4143	+
chr9	117160766	117160774	Sox2	13.9508	+
chr9	117160773	117160791	NFYA	8.23171	+
chr9	117160784	117160795	KLF16	10.5862	+
chr9	117160785	117160800	SP2	18.569	+
chr9	117160786	117160803	SP4	4.43636	+
chr9	117160787	117160801	KLF14	7.89655	+
chr9	117160788	117160800	SP8	13.9474	+
chr9	117160789	117160800	KLF16	12.1207	+
chr9	117160789	117160800	SP1	16.4038	+
chr9	117160789	117160800	SP3	13.3577	+
chr9	117160790	117160801	Klf1	10.9394	+
chr9	117160790	117160800	Klf4	16.1837	-
chr9	117160790	117160800	KLF5	17	+
chr9	117160790	117160805	SP2	12.3793	+
chr9	117160804	117160820	Pou2f3	12.3049	+
chr9	117160805	117160819	POU1F1	14.8276	+
chr9	117160805	117160818	POU2F2	10.7241	-
chr9	117160806	117160818	POU3F1	12.253	+
chr9	117160806	117160818	POU3F2	11.9677	+
chr9	117160806	117160819	POU3F3	10.27	+
chr9	117160807	117160819	POU2F1	12.76	+
chr9	117160808	117160817	POU3F4	10.602	+
chr9	117160808	117160817	POU5F1B	11.0796	+
chr9	117160813	117160823	GSC	11.6792	-
chr9	117160813	117160823	GSC2	10.661	-
chr9	117160813	117160822	PITX3	11.7115	-
chr9	117160814	117160822	Pitx1	11	-
chr9	117160814	117160822	RHOXF1	9.98077	-
chr9	117160818	117160829	TFAP2A	11.9273	-
chr9	117160818	117160829	TFAP2B(var.2)	11.2364	-
chr9	117160818	117160829	TFAP2C(var.2)	10.9808	+
chr9	117716306	117716317	FOXP2	12.1364	+
chr9	117716306	117716318	MEF2A	8.01613	+
chr9	117716308	117716318	HOXB13	11.0364	+
chr9	117716337	117716349	BHLHE23	15.3273	-
chr9	117716338	117716348	Atoh1	13.871	-
chr9	117716338	117716348	BHLHE22	14.3788	-
chr9	117716338	117716348	NEUROD2	12.1552	-
chr9	117716338	117716348	Neurog1	10.0769	-
chr9	117716338	117716348	NEUROG2	15.5758	-
chr9	117716338	117716348	OLIG1	13.6154	-
chr9	117716338	117716348	OLIG2	13.3793	-
chr9	117716338	117716348	OLIG3	13.3103	-
chr9	117716338	117716348	Twist2	11.623	-
chr9	117716339	117716347	Bhlha15	12.623	-
chr9	117716382	117716391	CDX1	11.566	-
chr9	117716382	117716393	CDX2	12.9153	-
chr9	117716385	117716398	ATF4	14.8689	-
chr9	117716385	117716400	JUND(var.2)	14.2979	-
chr9	117716386	117716399	JUN	16.102	-
chr9	117716394	117716408	JUN(var.2)	11.5962	+
chr9	117716395	117716410	Nfe2l2	13.2121	+
chr9	117716396	117716411	Bach1::Mafk	13.7763	+
chr9	117716397	117716408	FOSL2	14.5455	+
chr9	117716397	117716408	JUNB	14.6531	+
chr9	117716398	117716409	FOS	13.617	-
chr9	117716398	117716409	FOSL1	15.8727	+
chr9	117716398	117716409	JUND	13.2979	+
chr9	117716399	117716410	JUNB	10.2041	-
chr9	117716399	117716413	JUN(var.2)	10.4038	-
chr9	117716399	117716414	MAF::NFE2	14.9672	+
chr9	117716400	117716407	FOS::JUN	11.9703	+
chr9	119051033	119051044	RUNX1	11.8621	-
chr9	119051044	119051055	FOSL2	10.9273	-
chr9	119051045	119051056	NFE2	5.36735	+
chr9	123605293	123605302	NFIX	10.4894	-
chr9	123605298	123605313	ZBTB33	19.4848	-
chr9	123605301	123605316	ZBTB33	11.9545	-
chr9	123605363	123605376	ATF4	10.2295	-
chr9	123605363	123605375	JDP2(var.2)	5.38776	-
chr9	123605363	123605378	JUND(var.2)	11.0851	-
chr9	123605364	123605377	JUN	10.9796	-
chr9	123605365	123605373	CREB1	12.4234	-
chr9	123605367	123605375	Atf3	12.8197	-
chr9	123691398	123691412	EGR1	13.7692	-
chr9	123691398	123691409	EGR2	9.86207	-
chr9	123691405	123691424	CTCF	14.1803	+
chr9	123691407	123691421	EGR1	9.88462	-
chr9	123691407	123691422	SP2	9.81034	-
chr9	123691408	123691427	CTCF	13.5902	+
chr9	123691432	123691443	Gabpa	13.4098	+
chr9	123691433	123691444	ELK4	13.3091	-
chr9	123691434	123691444	ELK1	13.8936	+
chr9	123691434	123691444	ELK3	13.6552	+
chr9	123691434	123691444	ERF	12.9	+
chr9	123691434	123691444	ERG	13.4727	+
chr9	123691434	123691444	ETS1	13.3621	+
chr9	123691434	123691444	ETV1	13.4727	+
chr9	123691434	123691445	ETV2	12.3115	+
chr9	123691434	123691444	ETV3	12.1408	+
chr9	123691434	123691444	ETV4	13.0345	+
chr9	123691434	123691444	ETV5	12.8727	+
chr9	123691434	123691444	ETV6	10.9615	+
chr9	123691434	123691444	FEV	13.5	+
chr9	123691434	123691444	FLI1	13.9574	+
chr9	123691444	123691455	TBX20	10.5758	-
chr9	123691460	123691473	TFAP2A(var.3)	10.2951	-
chr9	123691460	123691473	TFAP2B(var.3)	9.88525	+
chr9	123691460	123691473	TFAP2C(var.3)	9.81034	+
chr9	123691463	123691474	NRF1	9.05455	+
chr9	123691469	123691480	ELK4	10.5091	+
chr9	123691472	123691490	EWSR1-FLI1	-10.5395	-
chr9	123691473	123691492	PAX5	12.2419	-
chr9	123691484	123691501	SP4	3.10909	+
chr9	123691494	123691506	TFAP2A(var.2)	11.1091	+
chr9	123691495	123691506	TFAP2A	12.2909	+
chr9	123691495	123691506	TFAP2B(var.2)	11.5455	+
chr9	123691495	123691506	TFAP2C(var.2)	10.8462	+
chr9	128003876	128003890	Tcf21	9.47368	-
chr9	128003877	128003888	Myog	15.8163	-
chr9	128003877	128003888	Tcf12	15.8776	-
chr9	128003878	128003888	Ascl2	14.8143	+
chr9	128003878	128003888	MSC	13.8659	-
chr9	128003878	128003888	MYF6	12.4545	+
chr9	128003878	128003891	Myod1	13.1224	+
chr9	128003878	128003889	Myog	11.0204	+
chr9	128003878	128003888	NHLH1	11.7586	+
chr9	128003878	128003889	Tcf12	11.2449	+
chr9	128003878	128003888	TFAP4	10.0727	-
chr9	128003883	128003896	SMAD2::SMAD3::SMAD4	11.0492	+
chr9	128003899	128003914	NR2C2	16.5	-
chr9	128003899	128003913	Nr2f6	10.1818	-
chr9	128003899	128003914	Pparg::Rxra	10.4505	-
chr9	128003899	128003913	Rxra	6.53659	-
chr9	128003899	128003913	RXRB	5.01818	-
chr9	128003899	128003913	RXRG	5.53191	-
chr9	128003902	128003915	NR2F1	10.9592	-
chr9	128003907	128003919	TFAP2A(var.2)	10.6364	+
chr9	128003907	128003919	TFAP2B	11.2	+
chr9	128003908	128003919	TFAP2A	12.6	+
chr9	128003908	128003919	TFAP2B(var.2)	13.0364	+
chr9	128003908	128003919	TFAP2C(var.2)	12.0962	+
chr9	128003915	128003926	Gabpa	11.8197	-
chr9	128003916	128003927	ELK4	11.9091	+
chr9	128003917	128003927	ERF	10.9857	-
chr9	128003917	128003927	ERG	11.8545	-
chr9	128003917	128003927	ETS1	12.3276	-
chr9	128003917	128003927	ETV1	11.0727	-
chr9	128003917	128003928	ETV2	12.2787	-
chr9	128003917	128003927	ETV3	10.7606	-
chr9	128003917	128003927	ETV4	11.069	-
chr9	128003917	128003927	ETV6	12.9615	-
chr9	128003917	128003927	FEV	11.3462	-
chr9	128003917	128003927	FLI1	11.7872	-
chr9	128003929	128003938	RUNX2	12.0962	+
chr9	128003929	128003939	RUNX3	12.1923	+
chr9	128003940	128003951	SP1	12.5962	+
chr9	128003940	128003955	SP2	14.569	+
chr9	128003955	128003969	PLAG1	5.56122	+
chr9	128003956	128003970	EBF1	8.36066	-
chr9	128003956	128003971	ZIC4	9.76364	-
chr9	128003956	128003971	Znf423	8.7191	+
chr9	128003957	128003971	GLIS2	9.7541	-
chr9	128003957	128003971	GLIS3	7.28788	-
chr9	128003957	128003969	TFAP2A(var.2)	12.9091	-
chr9	128003957	128003970	TFAP2A(var.3)	12.9672	+
chr9	128003957	128003969	TFAP2B	11.6909	-
chr9	128003957	128003970	TFAP2B(var.3)	14.2951	-
chr9	128003957	128003969	TFAP2C	11.602	-
chr9	128003957	128003970	TFAP2C(var.3)	12.7414	-
chr9	128003957	128003971	ZIC1	5.23404	-
chr9	128003961	128003973	ZBTB7B	11.8793	-
chr9	128003961	128003973	ZBTB7C	10.7419	-
chr9	128003962	128003974	ZBTB7A	10.9286	-
chr9	130540945	130540956	Nkx2-5(var.2)	15.9818	-
chr9	130540961	130540976	LEF1	10.8871	-
chr9	130540961	130540973	Tcf7	12.2903	-
chr9	130540961	130540975	TCF7L2	11.8727	-
chr9	130540977	130540991	EGR1	10.0577	-
chr9	130540979	130540989	KLF5	10.9388	-
chr9	130540979	130540991	SP8	10.1842	-
chr9	130540979	130541000	ZNF263	9.08163	+
chr9	130540981	130540992	E2F6	11.3448	+
chr9	130540981	130540999	EWSR1-FLI1	-15.6974	+
chr9	130540981	130541002	ZNF263	15.4898	+
chr9	130540982	130541003	ZNF263	18.2449	+
chr9	130540983	130540994	SP1	11.8462	-
chr9	130540983	130540998	SP2	12.0862	-
chr9	130540984	130540992	TBX15	10.7115	+
chr9	130540985	130541003	EWSR1-FLI1	-16.2632	+
chr9	130540985	130541006	ZNF263	11.3061	+
chr9	130540986	130541000	EGR1	11.4615	-
chr9	130540986	130541003	RARA::RXRA	9.19388	+
chr9	130540986	130541001	SP2	11.5517	-
chr9	130540988	130541009	ZNF263	14.8367	+
chr9	130540990	130541011	IRF1	11.6774	-
chr9	130540993	130541007	SPI1	8.89091	+
chr9	130540993	130541007	SPIC	11.9437	+
chr9	130540993	130541014	ZNF263	9.59184	+
chr9	130540996	130541017	IRF1	8.66129	-
chr9	130540997	130541012	Pparg::Rxra	12	+
chr9	130540998	130541013	PRDM1	13.9818	+
chr9	130541000	130541010	Sox3	11.4138	-
chr9	130541002	130541023	ZNF263	10.2857	+
chr9	130541013	130541023	ETV6	11.25	+
chr9	130541016	130541023	SPIB	11.2333	+
chr9	130541023	130541038	MEF2C	11.5593	+
chr9	130541041	130541053	SP8	10.8158	-
chr9	130565502	130565514	EHF	13.7377	+
chr9	130565502	130565514	ELF1	11.8909	+
chr9	130565502	130565515	ELF3	13.3276	+
chr9	130565502	130565514	ELF4	12.5082	+
chr9	130565503	130565514	ELF5	14.1273	+
chr9	130565503	130565514	SPDEF	9.47273	+
chr9	130565504	130565515	ELK4	11.3455	-
chr9	130565504	130565514	ETV6	11.0385	+
chr9	130565505	130565516	Gabpa	10.4262	+
chr9	130565521	130565534	TFAP2A(var.3)	12.6721	+
chr9	130565521	130565534	TFAP2B(var.3)	11.918	-
chr9	130565521	130565534	TFAP2C(var.3)	11.8103	-
chr9	130565550	130565562	HINFP	11.8788	+
chr9	130565553	130565564	E2F4	12.0517	-
chr9	130565555	130565565	Klf4	12.4082	-
chr9	130565555	130565565	KLF5	15.1633	+
chr9	130565555	130565566	SP1	14.8846	+
chr9	130565555	130565570	SP2	12	+
chr9	130565555	130565566	SP3	11.5041	+
chr9	130853668	130853686	NFYA	13.8049	+
chr9	130853673	130853683	EN2	10.5763	-
chr9	130853674	130853689	NFYB	15.1346	-
chr9	130853744	130853757	Myod1	13.7143	-
chr9	130853747	130853758	Myog	12.4286	+
chr9	130853747	130853758	Tcf12	12.7143	+
chr9	130853747	130853757	TFAP4	10.2545	+
chr9	131314655	131314664	Sox17	11.5955	-
chr9	131314670	131314681	Gabpa	11.9508	+
chr9	131314671	131314684	ELF3	10.6724	+
chr9	131314671	131314682	ELK4	11.1273	-
chr9	131314672	131314684	EHF	12.1475	+
chr9	131314672	131314684	ELF4	13.3443	+
chr9	131314672	131314683	ELF5	11.4182	+
chr9	131314721	131314732	E2F4	13.8966	-
chr9	131314721	131314732	E2F6	11.1207	-
chr9	131314726	131314743	SP4	7.78182	-
chr9	131314729	131314743	EGR1	12.2885	-
chr9	131314729	131314740	KLF16	13.2586	-
chr9	131314729	131314739	Klf4	10.9286	+
chr9	131314729	131314740	SP1	12.7885	-
chr9	131314729	131314744	SP2	13.4655	-
chr9	131314729	131314740	SP3	12.4065	-
chr9	131314729	131314741	SP8	14.2895	-
chr9	131314735	131314750	Pparg::Rxra	11.2703	+
chr9	131314744	131314759	EGR3	5.86207	-
chr9	131314744	131314760	EGR4	9.92727	-
chr9	131314746	131314757	NRF1	13.2545	-
chr9	131314756	131314766	ZNF740	11.0275	-
chr9	131486650	131486664	EGR1	15.8654	+
chr9	131486650	131486661	KLF16	10.9655	+
chr9	131486650	131486661	SP1	11.75	+
chr9	131486650	131486665	SP2	13.1897	+
chr9	131486651	131486666	EGR3	12.7759	+
chr9	131486651	131486667	EGR4	12.3455	+
chr9	131486653	131486664	EGR2	9.96552	+
chr9	131486654	131486665	E2F4	10.8448	-
chr9	131486662	131486683	ZNF263	12.1429	-
chr9	131486672	131486686	EGR1	15.5385	+
chr9	131486672	131486683	SP1	13.3269	+
chr9	131486672	131486687	SP2	12.6897	+
chr9	131486672	131486693	ZNF263	10.7755	-
chr9	131486673	131486688	EGR3	11.569	+
chr9	131486673	131486689	EGR4	12.7091	+
chr9	131486675	131486686	EGR2	9.96552	+
chr9	131486688	131486702	PLAG1	6.2449	-
chr9	131486693	131486702	Hic1	10.8846	+
chr9	131486693	131486702	HIC2	12.2182	+
chr9	131486694	131486708	EGR1	12.2692	+
chr9	131486694	131486705	SP1	11.8077	+
chr9	131486694	131486709	SP2	12.6724	+
chr9	131486695	131486710	EGR3	10.5517	+
chr9	131486695	131486711	EGR4	13.3636	+
chr9	131486697	131486708	EGR2	9.67241	+
chr9	131486712	131486723	NRF1	18.4727	-
chr9	131486713	131486724	NRF1	18.4727	+
chr9	131580665	131580678	TFAP2B(var.3)	9.72131	-
chr9	131580665	131580678	TFAP2C(var.3)	9	+
chr9	131580671	131580687	EGR4	9.72727	-
chr9	131580674	131580691	SP4	3.87273	-
chr9	131580682	131580696	Zfx	15.7424	+
chr9	131580696	131580711	NFYB	11.2692	+
chr9	131580724	131580741	SP4	15.9636	+
chr9	131580725	131580743	KLF13	18.3103	+
chr9	131580726	131580737	Klf1	12.5	+
chr9	131580726	131580741	Klf12	16.6066	+
chr9	131580726	131580740	KLF14	18.3621	+
chr9	131580727	131580738	KLF16	16.8621	+
chr9	131580727	131580737	Klf4	15.8061	-
chr9	131580727	131580737	KLF5	15.2653	+
chr9	131580727	131580738	SP3	15.6748	+
chr9	131580727	131580739	SP8	16.2895	+
chr9	131873154	131873168	ZIC1	5.34043	-
chr9	131873171	131873186	EGR3	5.74138	-
chr9	131873172	131873187	SP2	17.7069	-
chr9	131873173	131873190	SP4	7.6	-
chr9	131873174	131873188	KLF14	12.6552	-
chr9	131873176	131873187	KLF16	14.1724	-
chr9	131873176	131873187	SP1	17.1538	-
chr9	131873176	131873187	SP3	12.3821	-
chr9	131873177	131873187	Klf4	10.949	+
chr9	131873177	131873187	KLF5	13.9184	-
chr9	131873179	131873200	REST	5.02041	+
chr9	131873186	131873201	ZIC4	11.7091	-
chr9	131873187	131873201	ZIC1	9.85106	-
chr9	131873188	131873205	SP4	3.8	-
chr9	131873193	131873204	E2F4	11.4828	+
chr9	131873196	131873211	Pparg::Rxra	11.3243	+
chr9	131873197	131873213	Rarg	-1.38776	+
chr9	131873201	131873216	SP2	12.1207	-
chr9	131873205	131873216	SP1	10.6346	-
chr9	131873212	131873224	TFAP2A(var.2)	12.0364	-
chr9	131873220	131873231	NFE2	7.36735	-
chr9	131873223	131873238	ESR2	10.1154	-
chr9	131873230	131873245	SCRT1	6.36066	-
chr9	131873237	131873251	EGR1	11.9038	-
chr9	131873237	131873258	ZNF263	18.551	+
chr9	131873238	131873256	EWSR1-FLI1	-12	+
chr9	131873240	131873254	EGR1	9.98077	-
chr9	131873240	131873251	SP1	10.7885	-
chr9	131873240	131873261	ZNF263	17.8367	+
chr9	131873243	131873258	SP2	10.2241	-
chr9	131873246	131873261	SP2	10.9828	-
chr9	131873247	131873258	SP1	10.2308	-
chr9	131873254	131873262	NR4A2	12.3131	+
chr9	131903865	131903876	RUNX1	15.1207	+
chr9	131903866	131903876	RUNX3	13.0769	-
chr9	131903867	131903876	RUNX2	11.75	-
chr9	131903873	131903886	JUN	11.7347	+
chr9	131903874	131903888	ATF7	13.4143	-
chr9	131903874	131903888	BATF3	8.39394	+
chr9	131903875	131903887	Creb5	12.8727	-
chr9	131903875	131903885	Crem	12.0164	+
chr9	131903875	131903887	JDP2(var.2)	14.0816	-
chr9	131903875	131903890	JUND(var.2)	9.91489	-
chr9	131903877	131903885	CREB1	13.5495	-
chr9	131903877	131903887	Crem	13.918	-
chr9	131903877	131903893	RFX2	6.12857	+
chr9	131903877	131903893	RFX5	6.53448	-
chr9	131903879	131903887	Atf3	11.918	-
chr9	131903879	131903896	Rarb(var.2)	-1.24242	+
chr9	131903908	131903923	PRDM1	10.2364	-
chr9	131903920	131903936	GLIS1	-3.57692	-
chr9	131903921	131903935	Bcl6	13.8226	+
chr9	131903921	131903935	GLIS3	13.2879	-
chr9	131903941	131903950	NFIX	10.1915	-
chr9	131903945	131903960	SP2	10.7069	-
chr9	131903947	131903958	E2F6	11.2759	+
chr9	131903949	131903960	SP1	10.2115	-
chr9	131903949	131903970	ZNF263	13.1633	+
chr9	131904224	131904238	EGR1	10.1923	-
chr9	131904225	131904240	NR2C2	9.67143	+
chr9	131904225	131904240	Pparg::Rxra	12.7297	+
chr9	131904231	131904246	SP2	15.8103	-
chr9	131904232	131904246	EGR1	14.7115	-
chr9	131904232	131904244	SP8	10.3816	-
chr9	131904233	131904249	EGR4	11.9818	-
chr9	131904233	131904244	SP3	10.5772	-
chr9	131904233	131904243	ZNF740	11.1835	-
chr9	131904235	131904246	KLF16	11.8793	-
chr9	131904235	131904246	SP1	13.8269	-
chr9	131904235	131904246	SP3	10.5366	-
chr9	131904235	131904256	ZNF263	11.2653	+
chr9	131904236	131904246	Klf4	11.1837	+
chr9	131904239	131904253	PLAG1	6.89796	+
chr9	131904239	131904259	RREB1	3.04587	-
chr9	131904242	131904254	TFAP2A(var.2)	11.6364	-
chr9	131904242	131904255	TFAP2A(var.3)	9.83607	+
chr9	131904242	131904255	TFAP2B(var.3)	11.3607	-
chr9	131904242	131904255	TFAP2C(var.3)	10	-
chr9	131904245	131904260	SP2	15.4138	-
chr9	131904246	131904261	Klf12	11.2459	-
chr9	131904246	131904263	SP4	10.0182	-
chr9	131904246	131904258	SP8	10.1974	-
chr9	131904247	131904261	KLF14	10.5345	-
chr9	131904247	131904258	KLF16	10.1207	-
chr9	131904247	131904257	MZF1(var.2)	11.3939	+
chr9	131904247	131904258	SP3	10.6179	-
chr9	131904248	131904260	SP8	11.5526	-
chr9	131904249	131904260	KLF16	13.8448	-
chr9	131904249	131904260	SP1	15.75	-
chr9	131904249	131904260	SP3	13	-
chr9	131904249	131904263	Zfx	12.4848	+
chr9	131904250	131904261	Klf1	14.1061	-
chr9	131904250	131904260	Klf4	16.051	+
chr9	131904250	131904260	KLF5	16.6735	-
chr9	131904262	131904272	Ascl2	12.5857	+
chr9	131904282	131904301	Nr1h3::Rxra	12.1935	+
chr9	131904292	131904302	Gfi1	10.8659	+
chr9	131904304	131904315	Nkx2-5(var.2)	10.8545	-
chr9	131904309	131904323	PLAG1	4.61224	+
chr9	132044711	132044722	SP1	10.6154	-
chr9	132044712	132044722	KLF5	10.8571	-
chr9	132044761	132044772	Spz1	11.8364	-
chr9	132044764	132044776	ZBTB7B	12.0345	+
chr9	132044764	132044776	ZBTB7C	11.5645	+
chr9	132044766	132044780	GLIS3	3.25758	+
chr9	132044798	132044811	SMAD2::SMAD3::SMAD4	12.7869	+
chr9	132083233	132083246	SMAD2::SMAD3::SMAD4	15.459	+
chr9	132083236	132083249	Myod1	11.5102	-
chr9	132083237	132083245	MEIS2	11.5574	+
chr9	132083238	132083248	Myb	11.7049	-
chr9	132083238	132083256	NFYA	17.7073	+
chr9	132083239	132083249	MSC	11.8537	+
chr9	132083239	132083250	Myog	12.3673	+
chr9	132083239	132083250	Tcf12	12.6122	+
chr9	132083239	132083249	TFAP4	13.8545	-
chr9	132083243	132083253	EN2	10.9322	-
chr9	132083244	132083252	Dux	12.1475	-
chr9	132083244	132083259	NFYB	15.9808	-
chr9	132083267	132083277	MEOX2	10.5842	-
chr9	132083267	132083277	MNX1	10.8358	-
chr9	132083272	132083291	CTCF	8	+
chr9	132083307	132083325	MAFF	14.2444	-
chr9	132083309	132083321	Mafb	13.2135	+
chr9	132083309	132083324	MAFK	13.7778	-
chr9	132083309	132083320	NRL	11.4615	+
chr9	132099126	132099137	NRF1	11.6909	+
chr9	132099138	132099148	Tcfl5	9.98387	-
chr9	132099148	132099163	Nfe2l2	10.0303	-
chr9	132099156	132099166	Hes1	9.65734	+
chr9	132099167	132099177	GSX1	9.5873	+
chr9	132099167	132099177	GSX2	10	+
chr9	132099187	132099198	NRF1	11.5273	-
chr9	132099189	132099199	Hes1	10.2867	-
chr9	132099189	132099199	Tcfl5	11.3548	-
chr9	132175940	132175955	FOXP1	12.5211	-
chr9	132175956	132175969	SMAD2::SMAD3::SMAD4	11.8197	+
chr9	132175967	132175981	KLF14	10.1897	+
chr9	132175967	132175978	NRF1	9.45455	-
chr9	132175967	132175982	ZBTB33	10.3485	+
chr9	132175971	132175982	E2F4	12.7414	-
chr9	132175972	132175983	NRF1	9.03636	+
chr9	132175972	132175982	Tcfl5	9.89516	-
chr9	132175983	132175996	NR2F1	14.2857	-
chr9	132175987	132175997	Arntl	11.7705	-
chr9	132175987	132175997	Mitf	11.898	-
chr9	132175987	132175995	Pax2	9.71111	-
chr9	132175988	132175998	Tcfl5	10.0242	-
chr9	132176104	132176121	SP4	9.47273	+
chr9	132176105	132176120	NR2C2	11.2143	-
chr9	132176106	132176117	Klf1	10.3182	+
chr9	132176106	132176120	KLF14	10.5862	+
chr9	132176107	132176118	KLF16	15.9483	+
chr9	132176107	132176117	Klf4	13.102	-
chr9	132176107	132176117	KLF5	16.102	+
chr9	132176107	132176118	SP1	18.1154	+
chr9	132176107	132176122	SP2	17.0345	+
chr9	132176107	132176118	SP3	13.7561	+
chr9	132176107	132176119	SP8	14.5658	+
chr9	132176108	132176118	ZNF740	10.2385	+
chr9	132176109	132176119	ZNF740	10.2844	+
chr9	132176111	132176121	ZNF740	10.422	+
chr9	132176112	132176124	TFAP2A(var.2)	11.5818	+
chr9	132176123	132176139	RFX2	13.4143	+
chr9	132176123	132176139	RFX3	15.4091	-
chr9	132176123	132176139	RFX4	16.5909	-
chr9	132176123	132176139	RFX5	13.431	+
chr9	132176124	132176138	Rfx1	17.5517	-
chr9	132176149	132176160	NRF1	12.9818	+
chr9	132176151	132176167	EGR4	11.9273	-
chr9	132176152	132176167	EGR3	10.9483	-
chr9	132176152	132176168	GLIS1	-5.26923	-
chr9	132176154	132176165	EGR2	13.6379	-
chr9	132176154	132176165	NRF1	13.0909	-
chr9	132176158	132176169	NRF1	9.41818	-
chr9	132176164	132176183	PAX5	11.7581	-
chr9	132176171	132176182	NRF1	14.8	+
chr9	132176188	132176199	NRF1	18.4727	-
chr9	132176189	132176200	NRF1	18.6909	+
chr9	132176193	132176212	PAX5	14.8387	+
chr9	132176195	132176210	ZIC4	9.87273	-
chr9	132176196	132176214	KLF13	4.84483	-
chr9	132176196	132176210	Zfx	15.5455	+
chr9	132176196	132176210	ZIC1	5.65957	-
chr9	132251333	132251348	Nfe2l2	9.93939	-
chr9	132251334	132251353	Nr1h3::Rxra	11.5323	-
chr9	132251336	132251353	Rarg(var.2)	-7.61818	+
chr9	132251346	132251354	MEIS2	11.9016	-
chr9	132251346	132251354	MEIS3	11.1923	-
chr9	132251346	132251366	TBX19	9.96341	-
chr9	132251348	132251364	T	10.9808	-
chr9	132251352	132251362	Myc	11.6364	-
chr9	132251353	132251363	CLOCK	13.2424	-
chr9	132251353	132251362	Creb3l2	14.0899	+
chr9	132251353	132251363	MAX	12.25	-
chr9	132251353	132251364	MAX::MYC	12.3265	-
chr9	132251353	132251363	MLXIPL	10.803	-
chr9	132251353	132251363	MNT	12.1515	-
chr9	132251353	132251361	Mycn	12.7377	+
chr9	132251353	132251363	Npas2	13.2295	+
chr9	132251354	132251362	Id2	12.623	-
chr9	132251354	132251362	Mlxip	13.4262	+
chr9	132251393	132251409	E2F2	0.573171	+
chr9	132251420	132251434	EGR1	11.4808	-
chr9	132251423	132251434	KLF16	10.4138	-
chr9	132251423	132251434	SP3	11.2358	-
chr9	132253034	132253055	ZNF263	8.85714	-
chr9	132253041	132253055	EGR1	10.6538	+
chr9	132253041	132253052	SP1	13.0962	+
chr9	132253041	132253056	SP2	13.9138	+
chr9	132253042	132253050	TBX15	10.7115	-
chr9	132253053	132253064	ESRRB	7.72414	+
chr9	132253064	132253081	SP4	4.14545	+
chr9	132253064	132253076	SP8	10.5263	+
chr9	132253067	132253078	KLF16	11.9828	+
chr9	132253067	132253077	Klf4	11.2041	-
chr9	132253067	132253077	KLF5	13.4082	+
chr9	132253067	132253078	SP1	14.1731	+
chr9	132253067	132253082	SP2	10.1897	+
chr9	132253067	132253078	SP3	11.1951	+
chr9	132253096	132253117	ZNF263	9.02041	-
chr9	132253111	132253122	Nkx2-5(var.2)	11.1455	+
chr9	136890511	136890530	PAX5	11.9516	-
chr9	136890518	136890529	NRF1	12.7818	+
chr9	136890532	136890546	MTF1	7.53659	-
chr9	136890542	136890556	Zfx	12.7576	-
chr9	136890550	136890561	TFAP2A	13.7091	-
chr9	136890550	136890561	TFAP2B(var.2)	13.1818	-
chr9	136890550	136890561	TFAP2C(var.2)	12.25	-
chr9	136890559	136890575	RFX2	11.2714	-
chr9	136890559	136890575	RFX3	14.7424	-
chr9	136890559	136890575	RFX4	13.7879	-
chr9	136890559	136890575	RFX5	11.4138	-
chr9	136890560	136890574	Rfx1	16.4483	-
chr9	136890571	136890590	PAX5	10.3871	-
chr9	136890583	136890598	HNF4G	10.4808	-
chr9	136890583	136890595	INSM1	14.5408	-
chr9	136890587	136890602	EGR3	7.89655	+
chr9	136890587	136890603	EGR4	10.4182	+
chr9	136890589	136890606	SP4	5.07273	+
chr9	136890589	136890603	Zfx	11.7576	-
chr9	136890591	136890602	Klf1	14.6515	-
chr9	136890591	136890606	Klf12	12.7377	+
chr9	136890592	136890602	Klf4	16.4286	-
chr9	136890592	136890602	KLF5	16.2857	-
chr9	136890592	136890603	SP1	13.8462	-
chr9	136890592	136890607	SP2	12.5345	-
chr9	136890592	136890603	SP3	10.7317	-
chr9	136890602	136890612	REL	10.7071	-
chr9	136890603	136890617	ZIC1	8.2766	+
chr9	136890603	136890618	ZIC3	10.3857	+
chr9	136890603	136890618	ZIC4	12.7818	+
chr9	136890627	136890638	GCM1	14.3673	-
chr9	136890627	136890636	THAP1	12.1316	-
chr9	136890628	136890638	GCM2	14.459	-
chr9	137264741	137264762	ZNF263	15.0408	-
chr9	137264744	137264765	ZNF263	11.4286	-
chr9	137264747	137264768	ZNF263	10.4694	-
chr9	137264775	137264787	EHF	9.4918	+
chr9	137264775	137264787	ELF4	9.11475	+
chr9	137264816	137264831	SP2	9.68966	-
chr9	137264817	137264832	Klf12	10.4098	-
chr9	137264819	137264831	SP8	10.8684	-
chr9	137264820	137264831	SP1	11.4615	-
chr9	137264820	137264831	SP3	11.6341	-
chr9	137264820	137264834	Zfx	14.7879	-
chr9	137264821	137264832	Klf1	16.8182	-
chr9	137264821	137264831	Klf4	16.5612	-
chr9	137264821	137264831	KLF5	15.8776	-
chr9	137264828	137264838	Hand1::Tcf3	11.236	-
chr9	137264833	137264847	Bcl6	16.7742	-
chr9	137264833	137264843	TEAD4	11.5323	-
chr9	137264834	137264842	TEAD3	12.9796	-
chr9	137264835	137264846	Stat5a::Stat5b	12.0612	-
chr9	137264836	137264847	STAT1	12.7818	-
chr9	137264836	137264847	STAT3	12.9796	-
chr9	137264836	137264850	Stat4	12.1379	+
chr9	137264837	137264848	Stat5a::Stat5b	12.6531	-
chr9	137264845	137264856	RUNX1	11.2759	+
chr9	137264874	137264885	NRF1	9.32727	+
chr9	137264886	137264903	RARA::RXRA	11.1939	+
chr9	137283252	137283264	YY1	12.8846	-
chr9	137283257	137283278	IRF1	9.12903	-
chr9	137283260	137283274	IRF7	8.79032	-
chr9	137283297	137283310	NFKB2	7.33333	-
chr9	137283305	137283319	GLIS2	7.60656	-
chr9	137283308	137283322	PLAG1	4.91837	-
chr9	137283315	137283326	RUNX1	11.7586	-
chr9	137283315	137283327	TFAP2C	10.7755	-
chr9	137283321	137283335	Zfx	10.3333	-
chr9	137283354	137283369	CENPB	9.80769	-
chr9	137283357	137283368	NRF1	11.1818	-
chr9	137283357	137283374	SP4	4.90909	-
chr9	137283369	137283383	Bcl6	12.3065	-
chr9	137283369	137283386	BCL6B	-14.4286	-
chr9	137283372	137283383	STAT1	10.1455	-
chr9	137283376	137283389	NFKB1	5.67347	-
chr9	137283376	137283389	NFKB2	10.7576	-
chr9	137283378	137283388	REL	14.1212	-
chr9	137283378	137283388	RELA	13.9694	-
chr9	137283383	137283404	ZNF263	13.2857	-
chr9	137283389	137283400	E2F6	10.5	-
chr9	137283389	137283410	ZNF263	12.6531	-
chr9	137283392	137283406	PLAG1	6.2449	-
chr9	137283398	137283414	GLIS1	-3.23077	-
chr9	137283399	137283413	GLIS3	7.31818	-
chr9	138799611	138799628	SP4	11.1273	+
chr9	138799613	138799627	KLF14	12.4138	+
chr9	138799614	138799625	KLF16	14.7069	+
chr9	138799614	138799624	Klf4	12.1837	-
chr9	138799614	138799629	SP2	16.8276	+
chr9	138799614	138799625	SP3	12.0732	+
chr9	138799614	138799626	SP8	13.2105	+
chr9	138799618	138799639	ZNF263	13.6327	-
chr9	138799619	138799630	KLF16	9.82759	+
chr9	138799619	138799629	Klf4	13.102	-
chr9	138799619	138799629	KLF5	16.102	+
chr9	138799619	138799630	SP1	15.3654	+
chr9	138799619	138799634	SP2	15.8448	+
chr9	138799619	138799630	SP3	11.1301	+
chr9	138799619	138799631	SP8	11.5658	+
chr9	138799620	138799640	RREB1	3.27523	+
chr9	138799621	138799639	EWSR1-FLI1	-14.8947	-
chr9	138799622	138799633	E2F4	13.0862	-
chr9	138799624	138799636	SP8	10.3816	+
chr9	138799628	138799642	EGR1	11.0192	+
chr9	138799630	138799641	Gabpa	14.3115	-
chr9	138799631	138799642	ELK4	12.0545	+
chr9	138799631	138799643	HINFP	10.5909	+
chr9	138799632	138799642	ETV6	11.4231	-
chr9	138799637	138799648	NRF1	12.8909	+
chr9	138799649	138799666	SP4	3.27273	+
chr9	138799651	138799662	Klf1	11.803	+
chr9	138799651	138799666	Klf12	8.09836	+
chr9	138799652	138799662	Klf4	12.4286	-
chr9	138799652	138799667	SP2	10.2759	+
chr9	138799659	138799671	HINFP	11.0606	+
chr9	138799667	138799678	NRF1	14.4545	+
chr9	139622602	139622618	GLIS1	-4.63462	-
chr9	139622606	139622620	CREB3L1	9.25758	-
chr9	139622616	139622627	TFAP2A	14.2364	-
chr9	139622616	139622627	TFAP2B(var.2)	14.5273	-
chr9	139622616	139622627	TFAP2C(var.2)	14.1731	-
chr9	139622652	139622667	TBP	16.3194	-
chr9	139622684	139622693	Nr2e1	11.4516	-
chr9	139622693	139622710	SP4	6.50909	-
chr9	139622695	139622706	Klf1	13.6515	-
chr9	139622695	139622710	Klf12	8.37705	-
chr9	139622696	139622707	KLF16	10.6034	-
chr9	139622696	139622706	Klf4	16.6939	-
chr9	139622696	139622706	KLF5	16.2041	-
chr9	139622696	139622707	SP1	13.0577	-
chr9	139622696	139622711	SP2	12.8448	-
chr9	139622696	139622707	SP3	13.2195	-
chr9	139622697	139622713	EGR4	10.3455	-
chr9	139743796	139743808	ZBTB7A	11.1429	-
chr9	139743815	139743826	SP1	11.2885	+
chr9	139743815	139743830	SP2	13.8621	+
chr9	139743819	139743834	ZIC3	8.25714	+
chr9	139743843	139743863	RREB1	4.90826	-
chr9	139743846	139743862	EGR4	11.6727	-
chr9	139743846	139743864	EWSR1-FLI1	-16.1316	+
chr9	139743847	139743862	EGR3	6.32759	-
chr9	139743850	139743861	E2F6	12.3793	+
chr9	139743851	139743866	SP2	14.431	-
chr9	139743852	139743863	SP1	11.9038	-
chr9	139743855	139743866	SP1	14.5962	-
chr9	139743855	139743876	ZNF263	14.7959	+
chr9	139743867	139743882	SP2	11.2241	-
chr9	139743871	139743882	SP1	12.0385	-
chr9	139743878	139743890	YY1	13.0192	+
chr9	139743880	139743891	YY2	12.6515	-
chr9	139871904	139871915	Klf1	10.4697	-
chr9	139871904	139871914	KLF5	10.7959	-
chr9	139871904	139871918	NFIC::TLX1	7.13265	+
chr9	139871909	139871923	Zfx	10.5	+
chr9	139871910	139871924	Zfx	12.0455	-
chr9	139871924	139871934	HOXB13	11.2909	+
chr9	139871925	139871940	TBP	10.9444	+
chr9	139871947	139871962	NR2C2	10.1857	-
chr9	139871948	139871969	ZNF263	12.3673	-
chr9	139871956	139871977	ZNF263	10.5102	-
chr9	139871957	139871975	EWSR1-FLI1	-9.32895	-
chr9	139871965	139871983	EWSR1-FLI1	-15.8026	-
chr9	139871968	139871979	E2F6	11.431	-
chr9	139871976	139871990	EGR1	10.7308	+
chr9	140024195	140024206	EGR2	8.7931	-
chr9	140024195	140024207	HINFP	10.3788	-
chr9	140024196	140024207	NRF1	18.0545	-
chr9	140024197	140024208	NRF1	15.7818	-
chr9	140024198	140024208	Hes1	10.7552	-
chr9	140024198	140024208	Tcfl5	9.87903	-
chr9	140024199	140024215	EGR4	14.8182	-
chr9	140024201	140024212	EGR2	13.5172	-
chr9	140024252	140024271	PAX5	10.7903	-
chr9	140024257	140024268	TFAP2A	11.0182	-
chr9	140024258	140024269	E2F4	10.0517	-
chr9	140024264	140024275	NRF1	13.0727	-
chr9	140024275	140024291	GLIS1	-10.0769	-
chr9	140134873	140134886	Myod1	13.2449	+
chr9	140134874	140134885	NRF1	11.2364	+
chr9	140134875	140134886	Myog	15.1224	+
chr9	140134875	140134886	Tcf12	14.2653	+
chr9	140134876	140134886	Ascl2	13.7857	-
chr9	140134876	140134886	ID4	10.4426	-
chr9	140134876	140134889	Myod1	14.0204	-
chr9	140134876	140134887	Myog	14.1837	-
chr9	140134876	140134886	NHLH1	17.9655	-
chr9	140134876	140134887	Tcf12	13.2653	-
chr9	140134876	140134886	TCF3	11.2885	-
chr9	140134876	140134886	TCF4	11.5918	-
chr9	140134879	140134895	EGR4	10.7636	+
chr9	140134880	140134895	EGR3	10.1207	+
chr9	140134882	140134896	EGR1	13.4038	+
chr9	140134882	140134893	EGR2	11.3621	+
chr9	140134882	140134895	TFAP2A(var.3)	9.59016	-
chr9	140134882	140134895	TFAP2B(var.3)	9.03279	+
chr9	140134882	140134895	TFAP2C(var.3)	9.01724	-
chr9	140134883	140134897	Zfx	10.2879	-
chr9	140134889	140134906	SP4	2.47273	-
chr9	140134889	140134903	Zfx	15.6515	-
chr9	140134891	140134905	KLF14	11.1897	-
chr9	140134892	140134902	Klf4	10.2041	-
chr9	140134892	140134902	KLF5	12.6327	-
chr9	140134892	140134904	SP8	10.25	-
chr9	140134897	140134918	ZNF263	14.5714	-
chr9	140134900	140134915	SP2	10.5	-
chr9	140134903	140134924	ZNF263	10.3878	-
chr9	140134905	140134924	PAX5	10.2097	-
chr9	140134907	140134921	EGR1	13.8462	-
chr9	140134907	140134918	KLF16	10.5	-
chr9	140134907	140134917	KLF5	14.2653	-
chr9	140134907	140134918	SP1	15.25	-
chr9	140134907	140134922	SP2	15.6034	-
chr9	140134910	140134931	ZNF263	11.5714	-
chr9	140134911	140134929	EWSR1-FLI1	-13.4605	-
chr9	140134913	140134928	SP2	11.9483	-
chr9	140134916	140134925	THAP1	9.96053	-
chr9	140134917	140134932	NR2C2	16.1571	-
chr9	140134917	140134932	Pparg::Rxra	13.1622	-
chr9	140134920	140134930	KLF5	11.9184	-
chr9	140134920	140134931	SP1	13.0769	-
chr9	140134920	140134935	SP2	13.8448	-
chr9	140134921	140134936	EGR3	9.55172	-
chr9	140134921	140134937	EGR4	11.6	-
chr9	140134930	140134943	TFAP2A(var.3)	16.1639	-
chr9	140134930	140134943	TFAP2B(var.3)	15.5738	-
chr9	140134930	140134943	TFAP2C(var.3)	16.1552	-
chr9	140134931	140134943	TFAP2A(var.2)	10.9818	-
chr9	140134937	140134947	Klf4	11.4184	-
chr9	140134943	140134955	HINFP	10.697	-
chr9	140134945	140134966	ZNF263	9.20408	-
chr9	140134951	140134961	BHLHE40	10.5385	-
chr9	140134951	140134961	HEY1	11.5455	-
chr9	140134951	140134961	MAX	14.0385	-
chr9	140134951	140134961	MNT	13.4545	-
chr9	140134951	140134959	Mycn	12.8689	-
chr9	140134951	140134961	Npas2	12.459	-
chr9	140134951	140134961	TFE3	11.3061	-
chr9	140134951	140134961	TFEB	10.9038	-
chr9	140134951	140134961	TFEC	11.1463	-
chr9	140134952	140134960	ARNT::HIF1A	11.4079	-
chr9	140134952	140134960	Id2	13.7541	-
chr9	140134952	140134962	Mitf	10.4592	-
chr9	140134952	140134960	Mlxip	13.377	-
chr9	140134952	140134962	Myc	15.2364	-
chr9	140134953	140134961	Mycn	12.3607	-
chr9	140134962	140134977	ZBTB33	10.2121	+
chr9	140134964	140134974	BHLHE40	10.0192	+
chr9	140134964	140134974	BHLHE41	7.96154	-
chr9	140134964	140134974	SREBF1	12.2805	+
chr9	140134964	140134974	Srebf1(var.2)	10.6724	+
chr9	140134964	140134974	SREBF2(var.2)	11.1818	+
chr9	140134967	140134982	ZBTB33	9.86364	-
chr9	140134981	140134995	EGR1	11.5962	-
chr9	140134982	140134996	KLF14	8.87931	-
chr9	140134984	140134995	KLF16	11.6034	-
chr9	140134984	140134995	SP3	12.6179	-
chrX	2609220	2609230	Hes1	9.67832	-
chrX	2609224	2609245	ZNF263	9.59184	+
chrX	2609227	2609243	EGR4	10.1273	-
chrX	2609228	2609243	EGR3	8.58621	-
chrX	2609228	2609242	Zfx	17.8182	-
chrX	2609229	2609244	SP2	17.1207	-
chrX	2609230	2609247	SP4	5.69091	-
chrX	2609233	2609244	KLF16	12.1207	-
chrX	2609233	2609244	SP1	16.4038	-
chrX	2609233	2609244	SP3	13.3577	-
chrX	2609234	2609245	Klf1	10.9394	-
chrX	2609234	2609244	Klf4	16.1837	+
chrX	2609234	2609244	KLF5	17	-
chrX	2609234	2609249	SP2	15.7414	-
chrX	2609238	2609249	SP1	11.8846	-
chrX	2609239	2609250	NRF1	11.5455	-
chrX	2609245	2609256	NRF1	11.6909	-
chrX	2609271	2609282	Spz1	11.0818	-
chrX	2609272	2609293	ZNF263	12.4898	-
chrX	2609274	2609294	RREB1	2.53211	+
chrX	2609275	2609296	ZNF263	12.898	-
chrX	2609278	2609298	RREB1	5.76147	+
chrX	2609279	2609296	SP4	3.41818	+
chrX	2609281	2609295	KLF14	11.931	+
chrX	2609282	2609296	EGR1	15.3846	+
chrX	2609282	2609293	KLF16	15.5345	+
chrX	2609282	2609297	SP2	13.7414	+
chrX	2609282	2609293	SP3	13.439	+
chrX	2609282	2609294	SP8	14.4342	+
chrX	2609301	2609317	Hnf4a	3.10909	-
chrX	2609308	2609318	SREBF2	12.4382	-
chrX	2609311	2609321	Klf4	12.398	-
chrX	6146877	6146898	ZNF263	10.0816	-
chrX	6146878	6146899	ZNF263	9.06122	-
chrX	6146884	6146899	PRDM1	9.67273	-
chrX	6146889	6146902	SMAD2::SMAD3::SMAD4	12	+
chrX	6146902	6146917	Pou5f1::Sox2	10.4032	+
chrX	6146911	6146926	PRDM1	10.8909	-
chrX	6146923	6146938	Pparg::Rxra	10.4234	-
chrX	6146947	6146960	NFKB1	5.73469	+
chrX	6146947	6146960	NFKB2	12.6061	-
chrX	6146970	6146984	IRF7	8.66129	-
chrX	11129233	11129247	EGR1	11.0962	-
chrX	11129235	11129247	SP8	10.6184	-
chrX	11129264	11129276	TFAP2A(var.2)	11.6364	+
chrX	11129264	11129277	TFAP2B(var.3)	9.96721	+
chrX	11129264	11129277	TFAP2C(var.3)	8.96552	+
chrX	11129267	11129282	SP2	16.931	+
chrX	11129268	11129283	Klf12	7.80328	+
chrX	11129269	11129283	KLF14	12.4138	+
chrX	11129271	11129282	KLF16	11.4483	+
chrX	11129271	11129282	SP1	14.5385	+
chrX	11129272	11129282	Klf4	11.3163	-
chrX	11129289	11129300	EGR2	9.94828	-
chrX	11129307	11129321	Zfx	17.197	+
chrX	11129313	11129323	KLF5	10.7959	+
chrX	11129313	11129327	PLAG1	6.05102	-
chrX	11129313	11129328	SP2	13.0862	+
chrX	11129317	11129328	SP1	11.8462	+
chrX	13321508	13321521	SMAD2::SMAD3::SMAD4	11.0492	+
chrX	13321509	13321530	ZNF263	9.30612	-
chrX	13321523	13321544	ZNF263	10.5306	-
chrX	13321527	13321538	NRF1	9.25455	-
chrX	13321537	13321550	NFKB1	1.12245	-
chrX	13321537	13321550	NFKB2	7.66667	+
chrX	13321563	13321578	ZBTB33	11.5303	+
chrX	13321577	13321588	FOSL2	9.83636	+
chrX	13321577	13321588	JUNB	10.6939	+
chrX	13321577	13321591	JUN(var.2)	10.3077	+
chrX	20284729	20284740	Myog	13.2041	-
chrX	20284729	20284740	Tcf12	12.4694	-
chrX	20284730	20284740	Ascl2	10.6714	-
chrX	20284730	20284743	Myod1	12.5714	-
chrX	20284730	20284740	NHLH1	12	-
chrX	20284730	20284740	TCF4	11.3673	-
chrX	20284736	20284747	NRF1	10.6182	-
chrX	20284752	20284764	TFAP2A(var.2)	12.1636	-
chrX	20284753	20284764	TFAP2A	11.2364	-
chrX	20284753	20284765	TFAP2A(var.2)	11.5636	-
chrX	20284753	20284774	ZNF263	14.2041	-
chrX	20284760	20284774	EGR1	10.5577	-
chrX	20284763	20284777	EGR1	11.1154	-
chrX	20284765	20284783	EWSR1-FLI1	-15.1316	-
chrX	20284768	20284789	ZNF263	15.8571	-
chrX	20284769	20284783	EGR1	9.75	-
chrX	20284769	20284787	EWSR1-FLI1	-10.5789	-
chrX	20284769	20284790	ZNF263	9.5102	-
chrX	20284772	20284786	EGR1	14.1346	-
chrX	20284772	20284787	SP2	13.9828	-
chrX	20284773	20284788	EGR3	5.87931	-
chrX	20284773	20284791	EWSR1-FLI1	-16.0921	-
chrX	20284777	20284795	EWSR1-FLI1	-3.71053	-
chrX	20284778	20284788	KLF5	10.3061	-
chrX	20284778	20284789	SP1	12.2308	-
chrX	20284778	20284793	SP2	11.9828	-
chrX	20284780	20284791	E2F6	14.7414	-
chrX	20284780	20284801	ZNF263	12.5306	-
chrX	20284781	20284802	ZNF263	16.8367	-
chrX	20284782	20284792	KLF5	11.1224	-
chrX	20284782	20284793	SP1	12.1154	-
chrX	20284782	20284797	SP2	13.069	-
chrX	20284785	20284796	E2F4	13.0862	-
chrX	20284787	20284801	PLAG1	5.47959	-
chrX	20284788	20284804	EGR4	11.5636	-
chrX	20284791	20284802	SP1	11.4231	-
chrX	20284791	20284806	SP2	13.8621	-
chrX	20284793	20284803	ZNF740	10.0734	-
chrX	20284795	20284807	TFAP2A(var.2)	12.3818	-
chrX	20284795	20284807	TFAP2B	10.7818	-
chrX	20284795	20284807	TFAP2C	10.602	-
chrX	20284807	20284824	PAX1	5.14545	-
chrX	20284807	20284824	PAX9	-1.29091	-
chrX	20284808	20284827	PAX5	12	-
chrX	20284808	20284823	SP2	12.2414	-
chrX	23971424	23971435	Stat5a::Stat5b	12.8367	-
chrX	23971450	23971467	BCL6B	-15.2714	-
chrX	23971452	23971463	Stat5a::Stat5b	13.9388	-
chrX	23971453	23971464	STAT1	14.1636	-
chrX	23971453	23971464	STAT3	10.9388	-
chrX	23971453	23971467	Stat4	13.8276	-
chrX	23971454	23971465	Stat5a::Stat5b	12.6531	-
chrX	23971461	23971472	RUNX1	12.4655	-
chrX	23971472	23971482	Myb	10.7869	-
chrX	23971493	23971503	HOXA13	10.9583	-
chrX	23971495	23971510	NFYB	9.78846	-
chrX	23971507	23971525	EWSR1-FLI1	7.34211	-
chrX	23971518	23971528	ETV6	11.1731	-
chrX	23971530	23971544	SPI1	14.7636	-
chrX	23971530	23971544	SPIC	14.7887	-
chrX	23971533	23971543	MZF1(var.2)	10.9091	-
chrX	23971548	23971557	RUNX2	11.4231	-
chrX	27417074	27417084	MZF1(var.2)	11.0606	+
chrX	27417079	27417089	Barhl1	9.41509	-
chrX	27417080	27417088	BARX1	11	+
chrX	27417080	27417088	Dlx2	10.7	+
chrX	27417080	27417088	EN1	10.9322	+
chrX	27417080	27417088	MSX1	10.8929	+
chrX	27417080	27417088	MSX2	11.0909	+
chrX	27417080	27417088	Msx3	11.5094	+
chrX	27417080	27417088	PDX1	10.717	+
chrX	27417093	27417105	EHF	11.918	-
chrX	27417093	27417105	ELF1	10.1818	-
chrX	27417093	27417106	ELF3	9.96552	-
chrX	27417093	27417105	ELF4	10.5574	-
chrX	27417094	27417105	ELF5	12.3455	-
chrX	27417095	27417105	ELK1	14.9149	-
chrX	27417095	27417105	ELK3	14.2069	-
chrX	27417095	27417106	ELK4	14.3273	+
chrX	27417095	27417105	ERF	12.5857	-
chrX	27417095	27417105	ERG	12.5636	-
chrX	27417095	27417105	ETS1	12.7586	-
chrX	27417095	27417105	ETV1	12.9818	-
chrX	27417095	27417105	ETV3	12.3944	-
chrX	27417095	27417105	ETV4	12.9655	-
chrX	27417095	27417105	ETV5	12.6364	-
chrX	27417095	27417105	ETV6	12.9423	-
chrX	27417095	27417105	FEV	13.2692	-
chrX	27417095	27417105	FLI1	12.4255	-
chrX	27417096	27417107	Gabpa	13.1148	-
chrX	27417130	27417140	NFATC1	10.6423	+
chrX	27417130	27417140	NFATC3	11.0606	+
chrX	27417145	27417155	Hand1::Tcf3	11.9438	-
chrX	27417148	27417158	TEAD4	11.5323	+
chrX	27417149	27417157	TEAD3	12.9796	+
chrX	27417153	27417163	Hand1::Tcf3	12.0225	+
chrX	31285002	31285014	TFAP2C	10.7143	-
chrX	31285027	31285041	EGR1	16.3462	-
chrX	31285028	31285043	EGR3	5.24138	-
chrX	31285030	31285044	EGR1	17.25	-
chrX	31285031	31285046	EGR3	6.84483	-
chrX	31285033	31285047	EGR1	17.25	-
chrX	31285034	31285049	EGR3	7.58621	-
chrX	31285050	31285063	Myod1	10.8163	+
chrX	31285053	31285064	Myog	11.2653	-
chrX	31285053	31285064	Tcf12	11.4082	-
chrX	31285053	31285063	TFAP4	10.8182	-
chrX	31285075	31285086	NRF1	13.5636	-
chrX	31285077	31285093	EGR4	11.0909	+
chrX	31285078	31285093	EGR3	7.44828	+
chrX	31285080	31285091	EGR2	10.4655	+
chrX	31285080	31285091	NRF1	11.8909	+
chrX	31285089	31285104	SP2	13.8621	+
chrX	31285093	31285104	SP1	14.1154	+
chrX	31285093	31285104	SP3	10.8862	+
chrX	31285094	31285104	KLF5	14.2041	+
chrX	31285094	31285104	ZNF740	10.1009	+
chrX	31285095	31285110	SP2	9.65517	+
chrX	33357479	33357493	Bcl6	10.129	-
chrX	33357479	33357490	STAT3	11.7347	-
chrX	33357498	33357517	CTCF	9.22951	+
chrX	33357507	33357518	STAT3	12.5918	-
chrX	33357507	33357521	Stat4	12.3621	-
chrX	33357513	33357528	STAT1::STAT2	8.9697	+
chrX	33357528	33357537	LIN54	12.5238	-
chrX	33357574	33357583	Hic1	12.1923	+
chrX	33357574	33357583	HIC2	12.8	+
chrX	43036192	43036207	SP2	11.5	-
chrX	43036196	43036207	SP1	12.8269	-
chrX	43036197	43036207	KLF5	12.9184	-
chrX	43036198	43036213	Klf12	12.7705	-
chrX	43036198	43036215	SP4	2.85455	-
chrX	43036199	43036213	KLF14	11.2586	-
chrX	43036202	43036212	Hes1	9.74126	-
chrX	43036214	43036234	RREB1	3.51376	-
chrX	43036216	43036236	RREB1	15.2752	-
chrX	43036234	43036244	Hand1::Tcf3	11.236	+
chrX	45710947	45710956	THAP1	10.1053	-
chrX	45710997	45711007	KLF5	11.9796	-
chrX	45710997	45711008	SP1	14.2115	-
chrX	45710997	45711012	SP2	14.8793	-
chrX	45711006	45711017	E2F4	15.9138	+
chrX	45711006	45711017	E2F6	12.8276	+
chrX	45711015	45711029	ZIC1	8.93617	-
chrX	45711015	45711030	ZIC3	8.72857	-
chrX	46187048	46187059	E2F6	10.1724	+
chrX	46187060	46187081	IRF1	8.64516	-
chrX	46187064	46187078	IRF8	-2.41818	+
chrX	46187064	46187079	IRF9	-3.61818	+
chrX	46187069	46187088	CTCF	10.082	+
chrX	46187077	46187092	SP2	11.5862	+
chrX	46187078	46187092	EGR1	9.75	+
chrX	46187080	46187092	SP8	11.9079	+
chrX	46187081	46187092	KLF16	9.84483	+
chrX	46187081	46187092	SP3	10.4878	+
chrX	46187127	46187136	NFIX	10.4894	-
chrX	46187130	46187147	ZNF410	-2.8	-
chrX	46187137	46187146	Sox17	11.3596	+
chrX	46618535	46618547	HINFP	14.2879	+
chrX	46618546	46618557	Nkx2-5(var.2)	13.5455	+
chrX	46618548	46618565	SP4	9.94545	+
chrX	46618549	46618563	KLF14	12.0345	+
chrX	46618550	46618562	SP8	14.1842	+
chrX	46618569	46618580	SP1	14.0385	-
chrX	46618569	46618584	SP2	12.3448	-
chrX	46618572	46618586	EGR1	12.2115	-
chrX	46618572	46618587	SP2	10	-
chrX	46618602	46618613	TFAP2A	12.0182	-
chrX	46618602	46618614	TFAP2A(var.2)	12.3455	-
chrX	46618602	46618614	TFAP2B	11.6182	+
chrX	46618602	46618613	TFAP2B(var.2)	10.9818	-
chrX	46618602	46618614	TFAP2C	11.5918	+
chrX	46618602	46618613	TFAP2C(var.2)	10.8462	-
chrX	46618607	46618622	ZBTB33	11.4242	+
chrX	46618607	46618628	ZNF263	10.4082	-
chrX	46618609	46618622	TFAP2A(var.3)	9.83607	-
chrX	46618611	46618627	EGR4	11.1273	+
chrX	46618612	46618627	EGR3	11.9138	+
chrX	46618613	46618624	E2F4	10.8448	-
chrX	46618613	46618628	SP2	18.2069	+
chrX	46618614	46618628	EGR1	18.5385	+
chrX	46618614	46618625	EGR2	9.96552	+
chrX	46618614	46618631	SP4	4.10909	+
chrX	46618617	46618628	KLF16	15.9483	+
chrX	46618617	46618628	SP1	18.1154	+
chrX	46618617	46618628	SP3	13.7561	+
chrX	46618617	46618627	ZNF740	10.2385	+
chrX	46618618	46618628	Klf4	13.102	-
chrX	46618618	46618628	KLF5	16.102	+
chrX	47077568	47077582	NFIC::TLX1	7.52041	+
chrX	47077574	47077586	ZBTB7A	10.6143	+
chrX	47077583	47077598	SP2	15.2414	-
chrX	47077584	47077599	Klf12	12.1803	-
chrX	47077584	47077601	SP4	9.83636	-
chrX	47077585	47077599	KLF14	8.84483	-
chrX	47077587	47077598	KLF16	10.6724	-
chrX	47077587	47077598	SP1	15.25	-
chrX	47077587	47077598	SP3	11.748	-
chrX	47077588	47077599	Klf1	13.9394	-
chrX	47077588	47077598	Klf4	16.4286	+
chrX	47077588	47077598	KLF5	16.2857	-
chrX	47077596	47077610	MTF1	7.03659	+
chrX	47077616	47077637	ZNF263	13.898	+
chrX	47077619	47077640	ZNF263	10.8367	+
chrX	47077626	47077641	NR2C2	9.77143	+
chrX	47077626	47077641	Pparg::Rxra	10.3694	+
chrX	47077628	47077649	ZNF263	12.3265	+
chrX	47077629	47077639	ZNF740	11.6972	-
chrX	47077631	47077645	EGR1	11.3462	-
chrX	47077634	47077653	PAX5	11.1613	+
chrX	47077638	47077653	SP2	11.8621	-
chrX	47077639	47077656	SP4	7.12727	-
chrX	47077642	47077653	SP1	11.5385	-
chrX	47077642	47077653	SP3	11.3659	-
chrX	47077643	47077653	Klf4	12.9184	+
chrX	47077643	47077653	KLF5	14.3673	-
chrX	47092750	47092764	PLAG1	9.32653	+
chrX	47092755	47092770	SP2	14.7586	-
chrX	47092756	47092770	EGR1	9.51923	-
chrX	47092756	47092773	SP4	4.61818	-
chrX	47092757	47092771	KLF14	11.5862	-
chrX	47092758	47092770	SP8	11.6842	-
chrX	47092759	47092770	KLF16	12.7931	-
chrX	47092759	47092770	SP1	16.2885	-
chrX	47092759	47092770	SP3	12.5203	-
chrX	47092760	47092770	Klf4	12.4082	+
chrX	47092760	47092770	KLF5	15.1633	-
chrX	47092761	47092772	E2F4	12.7931	+
chrX	47092764	47092774	ETV6	12.1154	+
chrX	47092788	47092802	MTF1	6.70732	-
chrX	47092792	47092802	Hand1::Tcf3	11.618	+
chrX	47092796	47092803	NFATC2	12.2022	-
chrX	47092797	47092815	KLF13	5.81034	-
chrX	47092798	47092813	SP2	18.069	-
chrX	47092799	47092814	Klf12	15.3934	-
chrX	47092799	47092816	SP4	22.0545	-
chrX	47092800	47092814	KLF14	17.6379	-
chrX	47092801	47092813	SP8	14.9342	-
chrX	47092802	47092813	KLF16	15.8276	-
chrX	47092802	47092813	SP1	17.8077	-
chrX	47092802	47092813	SP3	14.374	-
chrX	47092802	47092816	Zfx	16.1364	+
chrX	47092803	47092814	Klf1	12.3485	-
chrX	47092803	47092813	Klf4	16.1837	+
chrX	47092803	47092813	KLF5	17	-
chrX	47092823	47092836	SMAD2::SMAD3::SMAD4	12.7869	+
chrX	53123254	53123264	NFATC3	10.7879	+
chrX	53123269	53123286	BCL6B	-15.0857	-
chrX	53123269	53123279	Gfi1	11.0366	+
chrX	53123272	53123286	Bcl6	13.2903	+
chrX	53123293	53123308	NFYB	10.6923	+
chrX	53123296	53123314	NFYA	8.34146	-
chrX	53123333	53123347	Zfx	10.8939	-
chrX	53123334	53123346	HES5	1.94828	+
chrX	53123334	53123346	HES7	6.89655	+
chrX	56755618	56755629	SP1	12.4231	-
chrX	56755618	56755639	ZNF263	15.6735	-
chrX	56755619	56755634	EGR3	6.05172	-
chrX	56755619	56755629	KLF5	11.5918	-
chrX	56755620	56755635	SP2	14.5	-
chrX	56755621	56755635	EGR1	14.9423	-
chrX	56755621	56755642	ZNF263	16.8776	-
chrX	56755624	56755638	EGR1	9.53846	-
chrX	56755624	56755634	MZF1(var.2)	10.899	-
chrX	56755624	56755635	SP1	13.5577	-
chrX	56755654	56755665	ETV2	12.8361	-
chrX	56755655	56755665	ERF	11.5	-
chrX	56755655	56755665	ERG	11.2545	-
chrX	56755655	56755665	ETS1	11.8276	-
chrX	56755655	56755665	FLI1	11	-
chrX	56755664	56755675	Spz1	13.0818	-
chrX	56755674	56755688	SPIC	11.6479	-
chrX	56755697	56755711	Bcl6	10.3548	-
chrX	56755698	56755710	TFAP2A(var.2)	13.4909	-
chrX	56755698	56755711	TFAP2A(var.3)	13.7213	-
chrX	56755698	56755710	TFAP2B	12.6545	-
chrX	56755698	56755711	TFAP2B(var.3)	15	-
chrX	56755698	56755710	TFAP2C	12.4082	-
chrX	56755698	56755711	TFAP2C(var.3)	14.0517	-
chrX	56755705	56755718	NFKB1	1.16327	-
chrX	56755713	56755724	YY2	12.1061	-
chrX	56755714	56755726	YY1	11.6923	-
chrX	57147975	57147985	KLF5	10.3673	-
chrX	57147975	57147986	SP1	11.9615	-
chrX	57147977	57147988	E2F6	11.2759	-
chrX	57147996	57148007	Gabpa	10.0984	-
chrX	57147997	57148008	ELK4	11.5636	-
chrX	57148004	57148013	THAP1	10.3553	-
chrX	57148022	57148033	ELK4	11.2364	-
chrX	57148022	57148036	Stat4	12.569	-
chrX	57148028	57148036	MEIS2	13.5246	-
chrX	57148028	57148036	MEIS3	12.3846	-
chrX	57148029	57148036	MEIS1	10.3111	-
chrX	57148044	57148065	ZNF263	13.7755	-
chrX	65218006	65218023	PAX1	5.49091	-
chrX	65218019	65218033	SPIC	10.6197	-
chrX	65218023	65218044	ZNF263	8.87755	-
chrX	65218060	65218070	REL	10.8182	-
chrX	65218061	65218071	RELA	13.1837	-
chrX	65218074	65218089	Nfe2l2	18.8182	-
chrX	65218074	65218083	Sox17	11.4157	-
chrX	65218075	65218090	Bach1::Mafk	15.0263	-
chrX	65218078	65218093	MAF::NFE2	16	-
chrX	65219546	65219558	INSM1	9.03061	-
chrX	65219571	65219588	BCL6B	-13.2286	-
chrX	65219574	65219588	Bcl6	10.9677	+
chrX	65219580	65219595	HNF4G	10.6346	+
chrX	65219589	65219604	LEF1	7.67742	-
chrX	65219594	65219602	GATA3	12.6727	-
chrX	65219594	65219605	Gata4	11.2586	+
chrX	65219624	65219639	HNF1A	10.0649	+
chrX	65219625	65219638	HNF1B	11.2121	-
chrX	65219638	65219657	PAX5	10.5806	-
chrX	70418028	70418041	ZBTB18	9.82857	-
chrX	70418029	70418039	Myb	12.0328	+
chrX	70418030	70418040	MYF6	11.3636	+
chrX	70418036	70418054	EWSR1-FLI1	-13.1447	+
chrX	70418036	70418057	ZNF263	9.20408	+
chrX	70418037	70418058	ZNF263	13.4082	+
chrX	70418040	70418058	EWSR1-FLI1	-5.60526	+
chrX	70418051	70418061	ZNF740	11.2569	-
chrX	70418059	70418069	MSC	11.3902	-
chrX	70418060	70418078	EWSR1-FLI1	-12.2632	+
chrX	70418066	70418076	TBR1	10.4894	+
chrX	70418074	70418090	ZNF143	5.5	-
chrX	70418091	70418103	Tcf7	8.67742	+
chrX	70418109	70418120	ETV2	10.5902	+
chrX	70418112	70418119	SPIB	11.2333	+
chrX	70586141	70586151	MYF6	10.0758	-
chrX	70586143	70586164	IRF1	8.98387	+
chrX	70586150	70586161	Gabpa	10.4262	-
chrX	70586151	70586162	ELK4	11.8909	+
chrX	70586152	70586164	EHF	9.39344	-
chrX	70586152	70586164	ELF1	10.3273	-
chrX	70586152	70586162	ELK1	12.8936	-
chrX	70586152	70586162	ELK3	13.7931	-
chrX	70586152	70586162	ERF	14.8143	-
chrX	70586152	70586162	ERG	14.3818	-
chrX	70586152	70586162	ETS1	14.7759	-
chrX	70586152	70586162	ETV1	13.8	-
chrX	70586152	70586163	ETV2	16.8689	-
chrX	70586152	70586162	ETV3	13.493	-
chrX	70586152	70586162	ETV4	13.8621	-
chrX	70586152	70586162	ETV5	11.8545	-
chrX	70586152	70586162	ETV6	11.1731	-
chrX	70586152	70586162	FEV	14.3077	-
chrX	70586152	70586162	FLI1	15.2553	-
chrX	70586193	70586203	Ascl2	10.4857	-
chrX	70586211	70586225	BATF3	-0.681818	-
chrX	70586214	70586225	YY2	12.4697	+
chrX	70586215	70586227	YY1	13.0192	-
chrX	73051000	73051016	Rarg	-3.26531	+
chrX	73051001	73051016	Nr2f6(var.2)	-7.37143	+
chrX	73051001	73051017	Rarb	-1.89655	+
chrX	73051004	73051015	Spz1	10.9727	+
chrX	73051021	73051042	ZNF263	14.6327	+
chrX	73051032	73051051	CTCF	8.06557	+
chrX	73051036	73051051	Znf423	6.30337	+
chrX	73051064	73051079	SOX21	0.77551	+
chrX	73072517	73072530	HSF4	11.0976	-
chrX	73072526	73072540	EBF1	9.01639	-
chrX	73072543	73072555	YY1	12.6923	-
chrX	73072545	73072566	MAFG	9.5	-
chrX	73072583	73072593	ZNF740	10.6972	-
chrX	73072584	73072594	ZNF740	12.0734	-
chrX	73072587	73072602	NR2C2	12.0857	-
chrX	73072588	73072609	ZNF263	13.1837	-
chrX	73072589	73072603	PLAG1	7.23469	-
chrX	73072590	73072602	TFAP2A(var.2)	11.6	-
chrX	73072591	73072606	SP2	12.5172	-
chrX	73072592	73072606	EGR1	9.82692	-
chrX	73072594	73072603	THAP1	10.3158	-
chrX	73072595	73072606	SP1	13	-
chrX	73072595	73072616	ZNF263	9.12245	-
chrX	73072596	73072606	KLF5	11.2653	-
chrX	73072608	73072626	KLF13	13.1897	-
chrX	73072610	73072625	Klf12	13.1803	-
chrX	73072610	73072627	SP4	15.1455	-
chrX	73072611	73072625	KLF14	14.7241	-
chrX	73072612	73072624	SP8	12.9079	-
chrX	73072613	73072624	KLF16	12.5172	-
chrX	73072613	73072624	SP3	13.0894	-
chrX	73072614	73072624	Klf4	9.93878	-
chrX	73164109	73164123	Zfx	15.1212	-
chrX	73164129	73164143	KLF14	10.4655	-
chrX	73164131	73164146	EGR3	9.44828	-
chrX	73164131	73164147	EGR4	13.3091	-
chrX	73164132	73164144	ZBTB7A	12.9143	-
chrX	73164133	73164145	ZBTB7B	10.431	-
chrX	73164133	73164145	ZBTB7C	11.9355	-
chrX	73164134	73164148	EGR1	16.0962	-
chrX	73164134	73164145	KLF16	10.2931	-
chrX	73164134	73164145	SP1	12.5769	-
chrX	73164134	73164149	SP2	12.7241	-
chrX	73164135	73164150	ZIC3	8.77143	-
chrX	73164144	73164158	TCF7L2	10.5091	-
chrX	73164161	73164173	TFAP2A(var.2)	14.7818	-
chrX	73164161	73164173	TFAP2B	15.9636	-
chrX	73164161	73164173	TFAP2C	15.8265	-
chrX	73164184	73164196	YY1	16.6731	-
chrX	73164186	73164197	YY2	12.1061	-
chrX	73511888	73511907	Nr1h3::Rxra	11.9194	-
chrX	73511898	73511912	NFIC::TLX1	4.13265	-
chrX	73511941	73511955	Tcf21	6.82895	-
chrX	73511942	73511953	Myog	14.7959	+
chrX	73511942	73511953	Tcf12	14.1633	+
chrX	73511943	73511953	Ascl2	12.5286	-
chrX	73511943	73511956	Myod1	14.1429	-
chrX	73511943	73511954	Myog	10.8367	-
chrX	73511954	73511967	SCRT2	9.98361	+
chrX	73511955	73511965	HLTF	8.79268	-
chrX	73511958	73511973	MAF::NFE2	15.5246	+
chrX	73511961	73511976	Bach1::Mafk	13.9211	+
chrX	73511962	73511977	Nfe2l2	15.4091	+
chrX	73512155	73512173	EWSR1-FLI1	-15.25	+
chrX	73512155	73512176	ZNF263	9.32653	+
chrX	73512156	73512171	NR2C2	10.9286	+
chrX	73512156	73512171	SP2	9.67241	-
chrX	73512160	73512176	EGR4	12.0182	-
chrX	73512160	73512170	ZNF740	11.1743	-
chrX	73512161	73512171	MZF1(var.2)	12.5758	+
chrX	73512166	73512177	YY2	11.5758	-
chrX	73512167	73512179	YY1	12.8846	+
chrX	73512172	73512183	CEBPA	10.8367	+
chrX	73512181	73512197	Hoxb5	13.1429	-
chrX	73512181	73512197	Hoxd3	13.039	+
chrX	73512183	73512193	Dlx1	9.75439	-
chrX	73512183	73512193	EMX1	11.4071	-
chrX	73512183	73512193	EMX2	11.5106	+
chrX	73512183	73512193	EVX2	10.3	+
chrX	73512183	73512193	HOXA2	10.2075	-
chrX	73512183	73512193	HOXB2	10.2075	+
chrX	73512183	73512193	HOXB3	9.94	+
chrX	73512183	73512193	MEOX1	11.6	+
chrX	73512183	73512193	MEOX2	11.3069	+
chrX	73512183	73512193	MNX1	11.194	+
chrX	73512184	73512192	LMX1A	10.5354	+
chrX	73512184	73512192	LMX1B	9.97368	+
chrX	73512184	73512192	NKX6-1	11.4746	+
chrX	73512184	73512192	NKX6-2	9.94	+
chrX	73512184	73512192	PDX1	10.6415	+
chrX	73512184	73512192	VAX1	10.381	-
chrX	73512184	73512192	VAX2	10.5591	-
chrX	73512206	73512216	MZF1(var.2)	10.9798	+
chrX	73512208	73512218	KLF5	14.2653	-
chrX	73512208	73512219	SP1	13.8462	-
chrX	73512208	73512223	SP2	11.4483	-
chrX	73512209	73512224	EGR3	7.75862	-
chrX	73512209	73512225	EGR4	10.0909	-
chrX	73512235	73512246	NRF1	15.6	-
chrX	73512243	73512257	EGR1	10.9038	-
chrX	73512245	73512256	Gabpa	11	+
chrX	73512246	73512257	ELK4	11.6545	-
chrX	73512384	73512402	EWSR1-FLI1	-12	+
chrX	73512385	73512400	NR2C2	12.2857	+
chrX	73512385	73512400	Nr2f6(var.2)	-4.01429	+
chrX	73512385	73512399	Rxra	4.39024	+
chrX	73512385	73512399	RXRB	4.72727	+
chrX	73512385	73512399	RXRG	4.61702	+
chrX	73512393	73512413	RREB1	4.10092	-
chrX	73512401	73512417	EGR4	9.61818	-
chrX	73512424	73512435	NRF1	15.8182	+
chrX	73512428	73512446	EWSR1-FLI1	-8.61842	+
chrX	73512433	73512447	EGR1	10.2885	-
chrX	73512434	73512455	ZNF263	13.551	+
chrX	73512435	73512446	E2F6	12.5	+
chrX	73512439	73512460	ZNF263	12.0204	+
chrX	73512440	73512460	RREB1	3.33028	-
chrX	73512440	73512461	ZNF263	13.7959	+
chrX	73512444	73512458	EGR1	19.6346	-
chrX	73512444	73512455	KLF16	13.2241	-
chrX	73512444	73512454	Klf4	12.2755	+
chrX	73512444	73512454	KLF5	14.8367	-
chrX	73512444	73512455	SP1	15.5769	-
chrX	73512444	73512459	SP2	16.4138	-
chrX	73512444	73512455	SP3	12.7561	-
chrX	73512445	73512460	EGR3	11.7241	-
chrX	73512445	73512461	EGR4	11.2	-
chrX	73512445	73512465	RREB1	5.09174	-
chrX	73512446	73512458	SP8	11.2895	-
chrX	73512447	73512462	NR2C2	8.61429	+
chrX	73512447	73512464	SP4	3.43636	-
chrX	73512447	73512457	ZNF740	10.0275	-
chrX	73512450	73512461	KLF16	10.7241	-
chrX	73512450	73512460	Klf4	12.8367	+
chrX	73512450	73512460	KLF5	15.102	-
chrX	73512450	73512461	SP1	14.6923	-
chrX	73512450	73512465	SP2	14.2069	-
chrX	73512450	73512461	SP3	13.3252	-
chrX	73512450	73512462	SP8	11.4474	-
chrX	73512452	73512462	ZNF740	10.0734	-
chrX	73513343	73513355	TFAP2A(var.2)	11.5273	-
chrX	73513343	73513355	TFAP2B	11.0545	-
chrX	73513343	73513355	TFAP2C	11.1837	+
chrX	73513362	73513379	Rarg(var.2)	-6.89091	-
chrX	73513363	73513373	Hand1::Tcf3	11.5506	+
chrX	73513378	73513389	Nkx2-5(var.2)	12.5273	-
chrX	73513426	73513441	NR2C2	13.9857	+
chrX	73513426	73513440	Nr2f6	9.39394	+
chrX	73513426	73513440	Rxra	6.28049	+
chrX	73513426	73513440	RXRB	5.89091	+
chrX	73513426	73513440	RXRG	6.34043	+
chrX	73513427	73513441	PLAG1	9.05102	+
chrX	73513428	73513442	PLAG1	13.7551	+
chrX	77395109	77395130	ZNF263	9.06122	+
chrX	77395121	77395129	Atf3	11.5246	+
chrX	77395132	77395153	ZNF263	13.3469	-
chrX	77395133	77395154	ZNF263	10.3265	-
chrX	77395149	77395164	ZBTB33	11.0152	+
chrX	77395152	77395167	ZBTB33	9.43939	-
chrX	77395161	77395182	ZNF263	9.57143	+
chrX	77395173	77395184	Klf1	10.6818	-
chrX	77395174	77395188	EGR1	11.7692	-
chrX	77395174	77395184	Klf4	11.8776	+
chrX	77395174	77395184	KLF5	13.4898	-
chrX	77395174	77395185	SP1	13.6731	-
chrX	77395174	77395189	SP2	12.9828	-
chrX	77395177	77395191	ZIC1	8.2766	-
chrX	77395177	77395192	ZIC3	10.0429	-
chrX	77395177	77395192	ZIC4	11.9818	-
chrX	77395177	77395192	Znf423	6.13483	-
chrX	77395179	77395192	TFAP2A(var.3)	13.7541	-
chrX	77395179	77395192	TFAP2B(var.3)	13.2295	-
chrX	77395179	77395192	TFAP2C(var.3)	13.5	-
chrX	77395180	77395192	TFAP2A(var.2)	10.9818	+
chrX	77395180	77395195	ZIC3	8.31429	+
chrX	77395180	77395195	ZIC4	10.6909	+
chrX	77395181	77395195	ZIC1	6.82979	+
chrX	77395184	77395199	SP2	10.8621	+
chrX	77395186	77395207	ZNF263	16.4286	-
chrX	77395189	77395210	ZNF263	9.04082	-
chrX	77395190	77395201	E2F4	12.8621	-
chrX	77395190	77395201	E2F6	14.1724	-
chrX	77395190	77395208	EWSR1-FLI1	-15.4079	-
chrX	77395191	77395206	SP2	13.2586	+
chrX	77395195	77395206	SP1	12.5962	+
chrX	77395195	77395216	ZNF263	14.3878	-
chrX	77395197	77395208	E2F6	13.7069	-
chrX	96819565	96819582	Dmbx1	14.3553	+
chrX	96819568	96819578	GSC2	10.5763	-
chrX	96819568	96819577	PITX3	12.2692	-
chrX	96819569	96819580	Crx	12.6552	+
chrX	96819569	96819577	OTX1	11.3617	-
chrX	96819569	96819577	OTX2	11.8511	-
chrX	96819569	96819577	Pitx1	12.1455	-
chrX	96819569	96819577	RHOXF1	9.98077	-
chrX	96819598	96819611	DUXA	14.3387	-
chrX	96819599	96819610	DUX4	11.6383	-
chrX	100662880	100662890	NHLH1	10.6379	-
chrX	100662886	100662901	Nfe2l2	12.197	+
chrX	100662886	100662895	Sox17	11.3146	-
chrX	100662888	100662904	RFX2	9.3	+
chrX	100662888	100662904	RFX3	11.8485	+
chrX	100662888	100662904	RFX4	12.2273	-
chrX	100662888	100662904	RFX5	9.91379	+
chrX	100662889	100662906	ESR1	3.86364	-
chrX	100662890	100662905	ESR2	10.4423	+
chrX	100662891	100662899	Pax2	10.2667	-
chrX	100662914	100662924	ETV6	10.8846	+
chrX	100662930	100662948	GATA1::TAL1	10.0545	+
chrX	100662948	100662963	SP2	12.5517	+
chrX	100662952	100662963	SP1	12.4615	+
chrX	100662954	100662969	NFYB	14.6346	-
chrX	100662957	100662975	NFYA	13.561	+
chrX	100662961	100662971	Gfi1	12.2439	-
chrX	100662971	100662980	JDP2	8.81034	-
chrX	100663180	100663191	USF2	11.551	-
chrX	100663181	100663191	TFE3	11.2653	-
chrX	100663181	100663191	TFEB	12.4423	-
chrX	100663181	100663191	TFEC	11.9268	-
chrX	100663185	100663193	Atf3	11.918	-
chrX	100663185	100663195	Crem	13.0492	-
chrX	100663186	100663194	Atf1	13.0492	-
chrX	100663197	100663207	Arntl	12.4918	-
chrX	100663197	100663208	USF2	11.9388	-
chrX	100663198	100663208	BHLHE40	13.8269	-
chrX	100663198	100663208	BHLHE41	14.4808	-
chrX	100663198	100663208	MLX	12.5286	-
chrX	100663198	100663208	MLXIPL	13.3485	-
chrX	100663198	100663208	Srebf1(var.2)	14.4655	-
chrX	100663198	100663208	SREBF2(var.2)	14.4545	-
chrX	100663198	100663208	TFE3	12.6939	-
chrX	100663198	100663208	TFEB	13.0577	-
chrX	100663198	100663208	TFEC	14	-
chrX	100663198	100663209	USF1	12.551	-
chrX	100663198	100663209	USF2	12.3061	-
chrX	100663199	100663209	Arntl	12.8361	-
chrX	100663199	100663209	Mitf	11.8163	-
chrX	102024009	102024019	TBR1	11.3617	+
chrX	102024009	102024017	TBX5	10.9655	+
chrX	102024037	102024053	RFX2	22.3143	+
chrX	102024037	102024053	RFX3	21.4091	+
chrX	102024037	102024053	RFX4	20.1061	-
chrX	102024037	102024053	RFX5	23.3448	+
chrX	102024038	102024052	Rfx1	16.569	+
chrX	102024049	102024062	JUN	10.6939	+
chrX	102024050	102024064	ATF7	11.1143	+
chrX	102024050	102024064	BATF3	3.30303	+
chrX	102024051	102024063	Creb5	13.4182	+
chrX	102024051	102024061	Crem	11.3115	+
chrX	102024051	102024063	JDP2(var.2)	13.7551	+
chrX	102024051	102024066	JUND(var.2)	11.4681	-
chrX	102024052	102024065	JUN	11.5306	-
chrX	102024053	102024061	CREB1	13.5495	-
chrX	102024053	102024063	Crem	14.623	-
chrX	102024080	102024090	HOXB13	11.1091	-
chrX	102024080	102024090	HOXD13	10.9365	-
chrX	102024098	102024117	Nr1h3::Rxra	10.9194	+
chrX	102942127	102942139	EHF	10.9672	+
chrX	102942127	102942139	ELF1	8.87273	+
chrX	102942127	102942140	ELF3	10.8103	+
chrX	102942128	102942139	ELF5	11.4909	+
chrX	102942129	102942140	ELK4	11.7818	-
chrX	102942129	102942139	ETV6	12.2308	+
chrX	102942130	102942141	Gabpa	10.8689	+
chrX	102942139	102942149	HLTF	8.76829	-
chrX	102942145	102942156	E2F4	13.069	-
chrX	102942145	102942156	E2F6	11.6379	-
chrX	102942147	102942162	ZBTB33	10.5	+
chrX	102942158	102942175	RARA(var.2)	3.88525	+
chrX	102942180	102942197	SP4	16.4545	+
chrX	102942181	102942199	KLF13	14.1897	+
chrX	102942182	102942193	Klf1	13.8333	+
chrX	102942182	102942197	Klf12	18	+
chrX	102942182	102942196	KLF14	18.6552	+
chrX	102942183	102942197	EGR1	12.0577	+
chrX	102942183	102942194	KLF16	19.2759	+
chrX	102942183	102942193	Klf4	15.8061	-
chrX	102942183	102942193	KLF5	15.2653	+
chrX	102942183	102942194	SP3	17.2846	+
chrX	102942183	102942195	SP8	17.6447	+
chrX	102942200	102942210	CEBPB	12.3	+
chrX	102942200	102942210	CEBPD	12.3462	+
chrX	102942200	102942210	CEBPE	12.4	+
chrX	102942200	102942210	CEBPG	11.6939	+
chrX	102942216	102942229	ELF3	8.2069	+
chrX	102942218	102942228	NFATC1	10.6504	-
chrX	102942218	102942228	NFATC3	11.2929	-
chrX	114827745	114827756	ELK4	10.9818	-
chrX	114827765	114827780	JUND(var.2)	11.1915	-
chrX	114827766	114827777	DMRT3	12.5246	+
chrX	114827797	114827808	STAT3	10.5102	-
chrX	114827802	114827814	EHF	12.9016	+
chrX	114827802	114827814	ELF1	10.4	+
chrX	114827802	114827815	ELF3	12.7241	+
chrX	114827802	114827814	ELF4	11.1475	+
chrX	114827803	114827814	ELF5	13.3455	+
chrX	114827804	114827815	ELK4	12.2727	-
chrX	114827804	114827814	ERF	11.6143	+
chrX	114827804	114827814	ETS1	11.5517	+
chrX	114827804	114827814	ETV6	12.3846	+
chrX	114827808	114827826	TP63	0.844828	-
chrX	114827808	114827826	TP73	10.2308	-
chrX	114957228	114957239	SP3	11.878	+
chrX	114957228	114957240	SP8	10.9474	+
chrX	114957240	114957251	SP1	11.4423	-
chrX	114957241	114957252	Klf1	11.6364	-
chrX	114957241	114957251	Klf4	12.5204	+
chrX	114957241	114957251	KLF5	13.0204	-
chrX	114957254	114957265	Stat5a::Stat5b	10.6531	-
chrX	114957268	114957289	ZNF263	9.34694	-
chrX	114957270	114957285	PRDM1	11.5273	-
chrX	114957270	114957277	SPIB	11.2333	-
chrX	114957270	114957291	ZNF263	9.28571	-
chrX	114957271	114957292	ZNF263	18.2653	-
chrX	114957276	114957291	SP2	10.8448	+
chrX	114957276	114957297	ZNF263	10.3673	-
chrX	114957279	114957289	MZF1(var.2)	12.0101	-
chrX	114957280	114957301	ZNF263	9.10204	-
chrX	114957281	114957291	KLF5	14.2653	+
chrX	114957281	114957292	SP1	13.8462	+
chrX	114957307	114957321	GLIS3	4.77273	+
chrX	114957316	114957331	SP2	13.0862	-
chrX	114957319	114957329	ZNF740	9.99083	-
chrX	114957320	114957331	SP1	13.6538	-
chrX	114957320	114957331	SP3	11.0976	-
chrX	114957321	114957331	KLF5	14.2041	-
chrX	114957321	114957331	ZNF740	10.1009	-
chrX	115085411	115085429	EWSR1-FLI1	2.80263	+
chrX	115085414	115085435	ZNF263	10.449	+
chrX	115085415	115085433	EWSR1-FLI1	-11.6711	+
chrX	115085415	115085436	ZNF263	12.449	+
chrX	115085417	115085428	SP1	10.9615	-
chrX	115085417	115085432	SP2	9.98276	-
chrX	115085419	115085430	E2F6	13.3621	+
chrX	115085423	115085435	YY1	10.6154	+
chrX	115085423	115085444	ZNF263	9.44898	+
chrX	115085447	115085460	TFAP2A(var.3)	11.3115	-
chrX	115085447	115085460	TFAP2B(var.3)	10.0656	-
chrX	115085447	115085460	TFAP2C(var.3)	10.7586	-
chrX	115085447	115085462	ZIC3	8.9	+
chrX	115085451	115085466	SP2	11.1034	+
chrX	115085452	115085466	EGR1	14.8269	+
chrX	115085453	115085463	ZNF740	11.1835	+
chrX	115085455	115085466	SP1	11.7692	+
chrX	115085463	115085478	Nr5a2	14.5172	-
chrX	115085466	115085477	Esrra	11.8364	-
chrX	115085467	115085478	ESRRB	15.2931	-
chrX	115085467	115085477	Esrrg	14.8776	-
chrX	115085467	115085480	NR2F1	13.3061	-
chrX	115085468	115085483	LEF1	11.4516	-
chrX	115085468	115085480	Tcf7	11.3871	-
chrX	115085468	115085489	ZNF263	11.9388	-
chrX	115085469	115085477	NR4A2	11.7475	-
chrX	115085470	115085487	RARA::RXRA	15.7041	-
chrX	115085470	115085487	RARA(var.2)	9	-
chrX	115085470	115085487	Rarb(var.2)	1.63636	-
chrX	115085475	115085482	SPIB	11.2333	-
chrX	115085475	115085496	ZNF263	13.8163	-
chrX	125606718	125606738	RREB1	13.4771	-
chrX	125606722	125606736	EGR1	10.9423	-
chrX	125606723	125606738	EGR3	6.67241	-
chrX	125606726	125606740	EGR1	10.3269	-
chrX	125606727	125606738	Klf1	10.4697	-
chrX	125606728	125606739	KLF16	10.2414	-
chrX	125606728	125606738	KLF5	11.7551	-
chrX	125606728	125606739	SP3	12.187	-
chrX	125606728	125606740	SP8	10.1711	-
chrX	125606777	125606790	TFAP2A(var.3)	12.3934	-
chrX	125606777	125606790	TFAP2B(var.3)	14.082	-
chrX	125606777	125606790	TFAP2C(var.3)	12.9828	-
chrX	125606794	125606808	Zfx	12.8485	-
chrX	130964612	130964627	Nfe2l2	11.1515	-
chrX	130964613	130964628	Bach1::Mafk	8.43421	-
chrX	130964616	130964631	MAF::NFE2	8.83607	-
chrX	130964624	130964636	GLI2	11.0345	-
chrX	130964629	130964637	Sox2	12.8852	-
chrX	130964640	130964654	Zfx	12.7121	-
chrX	130964650	130964662	TFAP2A(var.2)	12.9091	-
chrX	130964650	130964662	TFAP2B	13.4909	-
chrX	130964650	130964662	TFAP2C	13.5102	-
chrX	130964653	130964672	Nr1h3::Rxra	9.95161	-
chrX	130964660	130964672	HES5	9	-
chrX	130964660	130964672	HES7	5.25862	-
chrX	130964660	130964671	MAX::MYC	9.66327	-
chrX	130964660	130964670	Myc	11.9818	-
chrX	130964661	130964671	CLOCK	13.6667	-
chrX	130964661	130964671	Hes1	9.7972	-
chrX	130964661	130964671	HEY1	12.1818	-
chrX	130964661	130964671	HEY2	11.4138	-
chrX	130964661	130964671	MAX	13.9038	-
chrX	130964661	130964672	MAX::MYC	12.8163	-
chrX	130964661	130964671	MLXIPL	12.1212	-
chrX	130964661	130964671	MNT	13.1364	-
chrX	130964661	130964669	Mycn	14.4426	-
chrX	130964661	130964671	Npas2	14.1803	-
chrX	130964661	130964671	TFE3	11.3469	-
chrX	130964661	130964671	TFEB	11.7885	-
chrX	130964662	130964671	Creb3l2	13.6404	-
chrX	130964662	130964675	Hes2	11.4444	-
chrX	130964662	130964670	Id2	12.623	-
chrX	130964662	130964670	Mlxip	13.4262	-
chrX	130964664	130964677	SMAD2::SMAD3::SMAD4	10.082	-
chrX	130964681	130964692	Nkx2-5(var.2)	11.6182	-
chrX	130964685	130964700	SP2	13.2931	-
chrX	130964686	130964707	REST	5.03061	-
chrX	130964686	130964703	SP4	3.4	-
chrX	130964689	130964700	KLF16	12.7931	-
chrX	130964689	130964700	SP1	16.2885	-
chrX	130964689	130964700	SP3	12.5203	-
chrX	130964690	130964700	Klf4	12.4082	-
chrX	130964690	130964700	KLF5	15.1633	-
chrX	130964691	130964702	E2F4	12.5172	-
chrX	130964696	130964709	SMAD2::SMAD3::SMAD4	10.0164	-
chrX	131352064	131352074	REL	12.1212	-
chrX	131352109	131352130	ZNF263	12.9388	+
chrX	131352116	131352137	ZNF263	14.6122	+
chrX	131352118	131352138	RREB1	8.24771	-
chrX	131352119	131352130	KLF16	13.5517	-
chrX	131352119	131352139	RREB1	12.0459	-
chrX	131352119	131352134	SP2	10.9138	-
chrX	131352119	131352130	SP3	12.065	-
chrX	131352119	131352131	SP8	11.0526	-
chrX	131352120	131352140	RREB1	12.8716	-
chrX	131352121	131352141	RREB1	7.88991	-
chrX	131352121	131352132	SP3	10.7886	-
chrX	131352121	131352133	SP8	11	-
chrX	131352122	131352137	NR2C2	11.4	+
chrX	131352122	131352142	RREB1	24.8532	-
chrX	131352122	131352134	SP8	10.1579	-
chrX	131352122	131352143	ZNF263	16.6327	+
chrX	131352123	131352138	EGR3	5.25862	-
chrX	131352123	131352139	EGR4	11.0364	-
chrX	131352123	131352137	GLIS2	7.80328	-
chrX	131352123	131352137	GLIS3	2.42424	-
chrX	131352123	131352143	RREB1	3.56881	-
chrX	131352123	131352133	ZNF740	14.4128	-
chrX	131352124	131352144	RREB1	14.7798	-
chrX	131352124	131352134	ZNF740	10.9174	-
chrX	131352125	131352139	PLAG1	9.32653	+
chrX	131352125	131352145	RREB1	14.8532	-
chrX	131352125	131352146	ZNF263	12.449	+
chrX	131352125	131352135	ZNF740	10.9266	-
chrX	131352126	131352140	EGR1	19.4615	-
chrX	131352126	131352137	KLF16	14.6724	-
chrX	131352126	131352136	Klf4	12.7041	+
chrX	131352126	131352136	KLF5	14.7755	-
chrX	131352126	131352146	RREB1	15.9266	-
chrX	131352126	131352137	SP1	15.8462	-
chrX	131352126	131352141	SP2	15.6552	-
chrX	131352126	131352137	SP3	14.3659	-
chrX	131352126	131352138	SP8	11.3816	-
chrX	131352126	131352147	ZNF263	9.73469	+
chrX	131352127	131352142	EGR3	5.65517	-
chrX	131352127	131352147	RREB1	17.3028	-
chrX	131352128	131352139	KLF16	12.7586	-
chrX	131352128	131352148	RREB1	17.6422	-
chrX	131352128	131352139	SP3	12.8537	-
chrX	131352128	131352140	SP8	14.9079	-
chrX	131352128	131352149	ZNF263	17.4694	+
chrX	131352129	131352144	EGR3	5.93103	-
chrX	131352129	131352145	EGR4	12.0909	-
chrX	131352129	131352149	RREB1	5.44954	-
chrX	131352129	131352139	ZNF740	13.9817	-
chrX	131352130	131352150	RREB1	12.8991	-
chrX	131352131	131352142	Klf1	10.4697	-
chrX	131352131	131352151	RREB1	13.1651	-
chrX	131352131	131352152	ZNF263	9.42857	+
chrX	131352132	131352146	EGR1	19.4615	-
chrX	131352132	131352143	KLF16	14.6724	-
chrX	131352132	131352142	Klf4	12.7041	+
chrX	131352132	131352142	KLF5	14.7755	-
chrX	131352132	131352152	RREB1	15.9266	-
chrX	131352132	131352143	SP1	15.8462	-
chrX	131352132	131352147	SP2	15.6552	-
chrX	131352132	131352143	SP3	14.3659	-
chrX	131352132	131352144	SP8	11.3816	-
chrX	131352132	131352153	ZNF263	9.73469	+
chrX	131352133	131352148	EGR3	5.65517	-
chrX	131352133	131352153	RREB1	17.3028	-
chrX	131352134	131352145	KLF16	12.7586	-
chrX	131352134	131352154	RREB1	17.6422	-
chrX	131352134	131352145	SP3	12.8537	-
chrX	131352134	131352146	SP8	14.9079	-
chrX	131352134	131352155	ZNF263	17.4694	+
chrX	131352135	131352150	EGR3	5.93103	-
chrX	131352135	131352151	EGR4	12.0909	-
chrX	131352135	131352155	RREB1	5.44954	-
chrX	131352135	131352145	ZNF740	13.9817	-
chrX	131352136	131352156	RREB1	12.8991	-
chrX	131352137	131352148	Klf1	10.4697	-
chrX	131352137	131352157	RREB1	13.1651	-
chrX	131352137	131352158	ZNF263	9.42857	+
chrX	131352138	131352152	EGR1	19.4615	-
chrX	131352138	131352149	KLF16	14.6724	-
chrX	131352138	131352148	Klf4	12.7041	+
chrX	131352138	131352148	KLF5	14.7755	-
chrX	131352138	131352158	RREB1	15.9266	-
chrX	131352138	131352149	SP1	15.8462	-
chrX	131352138	131352153	SP2	15.6552	-
chrX	131352138	131352149	SP3	14.3659	-
chrX	131352138	131352150	SP8	11.3816	-
chrX	131352138	131352159	ZNF263	9.73469	+
chrX	131352139	131352154	EGR3	5.65517	-
chrX	131352139	131352159	RREB1	17.3028	-
chrX	131352140	131352151	KLF16	12.7586	-
chrX	131352140	131352160	RREB1	17.6422	-
chrX	131352140	131352151	SP3	12.8537	-
chrX	131352140	131352152	SP8	14.9079	-
chrX	131352140	131352161	ZNF263	17.4694	+
chrX	131352141	131352156	EGR3	5.93103	-
chrX	131352141	131352157	EGR4	12.0909	-
chrX	131352141	131352161	RREB1	5.44954	-
chrX	131352141	131352151	ZNF740	13.9817	-
chrX	131352142	131352162	RREB1	12.8991	-
chrX	131352143	131352154	Klf1	10.4697	-
chrX	131352143	131352163	RREB1	13.1651	-
chrX	131352143	131352164	ZNF263	9.42857	+
chrX	131352144	131352158	EGR1	19.4615	-
chrX	131352144	131352155	KLF16	14.6724	-
chrX	131352144	131352154	Klf4	12.7041	+
chrX	131352144	131352154	KLF5	14.7755	-
chrX	131352144	131352164	RREB1	15.9266	-
chrX	131352144	131352155	SP1	15.8462	-
chrX	131352144	131352159	SP2	15.6552	-
chrX	131352144	131352155	SP3	14.3659	-
chrX	131352144	131352156	SP8	11.3816	-
chrX	131352145	131352160	EGR3	5.65517	-
chrX	131352145	131352165	RREB1	17.0183	-
chrX	131352146	131352157	KLF16	12.7586	-
chrX	131352146	131352166	RREB1	14.3028	-
chrX	131352146	131352157	SP3	12.8537	-
chrX	131352146	131352158	SP8	14.9079	-
chrX	131352147	131352162	EGR3	5.93103	-
chrX	131352147	131352163	EGR4	12.0909	-
chrX	131352147	131352157	ZNF740	13.9817	-
chrX	131352148	131352168	RREB1	10.5046	-
chrX	131352149	131352160	Klf1	10.4697	-
chrX	131352149	131352169	RREB1	6.68807	-
chrX	131352150	131352164	EGR1	19.4615	-
chrX	131352150	131352161	KLF16	14.6724	-
chrX	131352150	131352160	Klf4	12.7041	+
chrX	131352150	131352160	KLF5	14.7755	-
chrX	131352150	131352170	RREB1	8.38532	-
chrX	131352150	131352161	SP1	15.8462	-
chrX	131352150	131352165	SP2	13.5	-
chrX	131352150	131352161	SP3	14.3659	-
chrX	131352150	131352162	SP8	11.3816	-
chrX	131352151	131352171	RREB1	5.6789	-
chrX	131352152	131352163	KLF16	12.7586	-
chrX	131352152	131352172	RREB1	3.41284	-
chrX	131352152	131352163	SP3	12.8537	-
chrX	131352152	131352164	SP8	14.9079	-
chrX	131352153	131352163	ZNF740	13.9817	-
chrX	131352155	131352175	RREB1	14.3945	-
chrX	131352156	131352176	RREB1	7.13761	-
chrX	131352157	131352177	RREB1	3.24771	-
chrX	132887714	132887728	ZIC1	7.08511	+
chrX	132887755	132887774	CTCF	7.93443	+
chrX	132887795	132887812	Rarb(var.2)	-3.42424	+
chrX	134555830	134555846	GLIS1	-7.76923	+
chrX	134555831	134555845	GLIS2	18.2623	+
chrX	134555831	134555845	GLIS3	10	+
chrX	134555831	134555845	ZIC1	19.5106	+
chrX	134555831	134555846	ZIC3	19.1857	+
chrX	134555831	134555846	ZIC4	19.7091	+
chrX	134555841	134555856	EGR3	5.48276	-
chrX	134555841	134555861	RREB1	5.53211	-
chrX	134555843	134555857	EGR1	10.8654	-
chrX	134555843	134555864	ZNF263	14.1224	+
chrX	134555846	134555857	KLF16	9.91379	-
chrX	134555846	134555857	SP3	11.4715	-
chrX	134555847	134555858	TBX20	11.2121	+
chrX	134555848	134555856	TBX5	10.9655	+
chrX	134555848	134555869	ZNF263	10.3673	+
chrX	134555851	134555867	EGR4	10.2	-
chrX	134555852	134555867	EGR3	9.41379	-
chrX	134555852	134555862	ZNF740	11.6972	-
chrX	134555853	134555868	SP2	14.6724	-
chrX	134555854	134555868	EGR1	17.3654	-
chrX	134555854	134555871	SP4	12.3091	-
chrX	134555855	134555869	KLF14	12.0862	-
chrX	134555856	134555871	NR2C2	9.7	+
chrX	134555856	134555868	SP8	12.4868	-
chrX	134555857	134555868	KLF16	11.2414	-
chrX	134555857	134555868	SP1	14.4808	-
chrX	134555857	134555868	SP3	10.4959	-
chrX	134555858	134555868	Klf4	10.1122	+
chrX	134555858	134555868	KLF5	11.1224	-
chrX	134555859	134555871	SP8	10.4211	-
chrX	134555860	134555876	EGR4	10	-
chrX	134555863	134555874	EGR2	10.2414	-
chrX	134555876	134555891	SP2	13.3276	-
chrX	134555877	134555891	EGR1	13.9423	-
chrX	134555880	134555891	KLF16	11.9138	-
chrX	134555880	134555891	SP1	15.0962	-
chrX	134555880	134555891	SP3	12.0244	-
chrX	134555881	134555891	Klf4	10.1837	+
chrX	134555881	134555891	KLF5	11.5918	-
chrX	134555907	134555924	Rarb(var.2)	-4.01515	-
chrX	134555911	134555925	Zfx	12.7121	+
chrX	134555927	134555943	EGR4	12.2545	-
chrX	134555928	134555943	EGR3	12.1724	-
chrX	134555930	134555941	EGR2	10.2586	-
chrX	135991528	135991539	NRF1	15.8182	-
chrX	135991542	135991558	GLIS1	-0.423077	-
chrX	135991545	135991562	ESR1	1.48485	-
chrX	135991554	135991563	Hic1	11.0385	-
chrX	135991554	135991563	HIC2	12.1273	-
chrX	135991555	135991570	SP2	12.7069	-
chrX	135991564	135991576	E2F1	11.8689	-
chrX	135991566	135991582	RFX5	6.22414	-
chrX	135991567	135991581	Rfx1	17.5172	-
chrX	135991608	135991616	ISL2	10.2655	-
chrX	135991608	135991617	Nkx3-1	12.8545	-
chrX	135991608	135991617	NKX3-2	12.5962	-
chrX	149106654	149106668	SPI1	5.07273	-
chrX	149106654	149106668	SPIC	10.5211	-
chrX	149106682	149106696	TCF7L2	11.4909	-
chrX	149106701	149106712	NRF1	10.0545	-
chrX	149106718	149106735	Gmeb1	11.6579	-
chrX	149106719	149106727	ARNT::HIF1A	12.0395	-
chrX	149106736	149106744	ARNT::HIF1A	12.0395	-
chrX	149106740	149106754	GLIS2	7.54098	-
chrX	149106759	149106776	SP4	10.6182	-
chrX	149106761	149106772	Klf1	10.7273	-
chrX	149106761	149106776	Klf12	11.3279	-
chrX	149106761	149106775	KLF14	11.1552	-
chrX	149106762	149106773	KLF16	10.8103	-
chrX	149106762	149106772	Klf4	10.449	-
chrX	149106762	149106773	SP3	12.7398	-
chrX	149106762	149106774	SP8	11.4474	-
chrX	149106792	149106806	CREB3L1	12.1061	-
chrX	149106816	149106830	ATF7	8.67143	-
chrX	149106816	149106830	CREB3	12.1857	-
chrX	149106817	149106831	XBP1	9.03846	-
chrX	149106818	149106826	Atf1	11.2459	-
chrX	149106819	149106827	CREB1	10.8649	-
chrX	149106830	149106847	Gmeb1	11.25	-
chrX	149106831	149106839	ARNT::HIF1A	12.0395	-
chrX	149106841	149106853	HES7	2.18966	-
chrX	149106843	149106856	Hes2	10.6667	-
chrX	149106847	149106866	CTCF	15.8852	-
chrX	154029211	154029226	Pou5f1::Sox2	10.0081	-
chrX	154029216	154029237	IRF1	8.40323	-
chrX	154029222	154029243	IRF1	10.2258	-
chrX	154029223	154029244	IRF1	9.82258	-
chrX	154029227	154029242	STAT1::STAT2	8.86364	-
chrX	154029229	154029250	IRF1	8.93548	-
chrX	154029246	154029257	NFIL3	10.9394	-
chrX	154029254	154029269	STAT1::STAT2	9.92424	-
chrX	154029255	154029269	SPI1	3.65455	-
chrX	154029258	154029265	SPIB	11.2333	-
chrX	154029261	154029282	ZNF263	10.449	-
chrX	154029263	154029273	MZF1(var.2)	12.0101	-
chrX	154029265	154029276	SP1	13.25	-
chrX	154029265	154029280	SP2	12.7241	-
chrX	154029273	154029288	JUND(var.2)	10.7447	-
chrX	154029274	154029287	JUN	10.102	-
chrX	154029275	154029283	CREB1	12.4234	-
chrX	154029281	154029291	ETV6	12.3462	-
chrX	154029283	154029293	MZF1(var.2)	11.7273	-
chrX	154029289	154029301	INSM1	12.6837	-
chrY	16636335	16636346	E2F4	11.9483	-
chrY	16636335	16636346	E2F6	10.6897	-
chrY	16636348	16636366	EWSR1-FLI1	-8.57895	-
chrY	16636356	16636367	E2F6	14.3103	-
chrY	16636358	16636372	EGR1	14.9423	+
chrY	16636358	16636368	KLF5	10.3878	+
chrY	16636358	16636369	SP1	11.7115	+
chrY	16636358	16636373	SP2	13.8793	+
chrY	16636360	16636371	E2F6	10.5	-
chrY	16636364	16636375	KLF16	12.9828	+
chrY	16636364	16636374	KLF5	12.4694	+
chrY	16636364	16636375	SP3	13.2033	+
chrY	16636364	16636376	SP8	11.3553	+
chrY	16636374	16636395	IRF1	15.2581	-
chrY	16636376	16636391	IRF9	-0.181818	+
chrY	16636377	16636391	IRF8	-1.10909	+
chrY	16636378	16636393	STAT1::STAT2	14.303	-
chrY	16636383	16636397	IRF7	10.2419	+
chrY	16636414	16636428	EGR1	9.44231	-
chrY	16636414	16636435	ZNF263	11.6327	+
```
