## Supplementary material for "High-throughput functional analysis of IncRNA core promoters elucidatesrules governing tissue-specificity": pool1_fimo_map.new_chip_intersected.deduped.bed

```
chr1	713979	713991	E2F1	11.9672	-
chr1	714015	714029	XBP1	10.5	+
chr1	714017	714025	CREB1	10.8649	-
chr1	714030	714041	SP1	10.4808	-
chr1	714030	714045	SP2	10.4483	-
chr1	714052	714069	SP4	7.27273	-
chr1	714054	714065	Klf1	11.0909	-
chr1	714055	714065	Klf4	12.4286	-
chr1	714062	714079	Gmeb1	10.5263	-
chr1	714063	714076	JUN	10.0204	-
chr1	714066	714074	Atf1	11.2459	-
chr1	714066	714079	JUN	9.57143	-
chr1	714067	714075	CREB1	13.5495	-
chr1	714068	714076	Atf1	11.2459	-
chr1	762888	762899	Gabpa	12.623	-
chr1	762890	762902	ELF1	12.9455	-
chr1	762890	762900	ETS1	10.9138	-
chr1	762890	762900	FLI1	10.4681	-
chr1	762909	762924	ZBTB33	12.0303	-
chr1	762913	762924	E2F4	11.1207	-
chr1	762917	762934	SP4	13.4909	+
chr1	762920	762931	SP1	17.8077	-
chr1	762921	762932	Klf1	12.3485	+
chr1	762921	762931	Klf4	16.1837	-
chr1	762921	762931	KLF5	17	-
chr1	762940	762951	SP1	11.2885	-
chr1	762940	762961	ZNF263	11.7551	-
chr1	762941	762951	KLF5	13.551	-
chr1	762945	762966	ZNF263	13.8163	-
chr1	762957	762974	SP4	6.70909	-
chr1	762960	762971	SP1	13.25	-
chr1	762961	762971	Klf4	10.5612	-
chr1	762961	762971	KLF5	11.2041	-
chr1	762978	762995	SP4	9.29091	-
chr1	762981	762992	SP1	13.8077	-
chr1	762982	762993	Klf1	11.197	-
chr1	762982	762992	Klf4	14.2857	-
chr1	762982	762992	KLF5	14.3061	-
chr1	762994	763005	NRF1	10.9636	-
chr1	762996	763010	EGR1	15.5769	-
chr1	762999	763010	SP1	16.2885	-
chr1	763000	763010	Klf4	12.4082	-
chr1	763000	763010	KLF5	15.1633	-
chr1	763001	763012	E2F4	12.4483	-
chr1	763018	763029	E2F4	15.6552	-
chr1	763018	763029	E2F6	15.5	-
chr1	763020	763034	EGR1	19.0385	-
chr1	763020	763030	KLF5	12.0204	-
chr1	763020	763031	SP1	15.9038	-
chr1	956590	956611	REST	4.31633	-
chr1	956638	956659	ZNF263	10.3673	-
chr1	956641	956652	SP1	10.0385	-
chr1	956659	956669	Klf4	16.1837	-
chr1	956659	956669	KLF5	14.1429	-
chr1	956660	956681	ZNF263	11.8367	-
chr1	956663	956684	ZNF263	11.6327	-
chr1	956669	956680	SP1	12.6346	-
chr1	956670	956680	Klf4	12.7041	-
chr1	956670	956680	KLF5	14.7755	-
chr1	956672	956686	EGR1	11.9615	-
chr1	956699	956713	EGR1	13.6923	+
chr1	956699	956710	SP1	14.8462	+
chr1	956720	956739	CTCF	8.22951	-
chr1	2232026	2232037	USF2	11.3673	-
chr1	2232051	2232062	Gabpa	11.0492	-
chr1	2232058	2232072	EGR1	13.75	-
chr1	2232058	2232069	SP1	12.9423	-
chr1	2478412	2478422	FLI1	10.8936	+
chr1	2478443	2478460	SP4	2.67273	+
chr1	2478446	2478457	SP1	13.8462	+
chr1	2478447	2478458	Klf1	13.2424	-
chr1	2478447	2478457	Klf4	16.4286	-
chr1	2478447	2478457	KLF5	16.2857	-
chr1	2478448	2478465	SP4	6.30909	-
chr1	2478452	2478463	Klf1	10.9091	-
chr1	2478452	2478462	Klf4	12.4592	-
chr1	2478452	2478462	KLF5	13.3673	-
chr1	2478454	2478468	EGR1	13.0385	-
chr1	2478466	2478483	SP4	4.27273	-
chr1	2478468	2478479	Klf1	12.3182	-
chr1	2478469	2478479	Klf4	13.6122	-
chr1	2478469	2478479	KLF5	15.3061	-
chr1	2478469	2478480	SP1	13.8846	-
chr1	2478480	2478494	EGR1	10.9615	-
chr1	2478505	2478516	SP1	16.1154	-
chr1	2478505	2478526	ZNF263	12.0408	+
chr1	2478506	2478516	Klf4	10.1837	+
chr1	2478506	2478516	KLF5	11.5918	-
chr1	2478525	2478536	Klf1	10.6061	-
chr1	2487783	2487794	Klf1	11.6212	+
chr1	2487784	2487794	KLF5	15.3061	+
chr1	2487784	2487795	SP1	13.8846	+
chr1	2509814	2509833	CTCF	10.918	-
chr1	2509838	2509849	Gabpa	11.8852	-
chr1	2509840	2509852	ELF1	10.8364	-
chr1	2509840	2509850	ELK1	9.87234	-
chr1	2509840	2509850	ETV5	11.2545	-
chr1	2509842	2509853	SP1	11.8269	-
chr1	2509843	2509862	CTCF	8.32787	-
chr1	2509858	2509872	EGR1	15.4615	-
chr1	2509858	2509868	KLF5	13.0204	-
chr1	2509858	2509869	SP1	16.1154	-
chr1	2509870	2509884	EGR1	11.8846	-
chr1	2509873	2509884	EGR2	8.72414	-
chr1	2509875	2509885	Myc	13.1636	-
chr1	2509875	2509886	USF2	11.551	-
chr1	2509876	2509887	USF1	10.551	-
chr1	2509897	2509913	RFX2	10.6857	-
chr1	2509897	2509913	RFX5	9.06897	-
chr1	2509898	2509912	Rfx1	14.7931	-
chr1	2509907	2509918	Gabpa	13.1803	-
chr1	3663940	3663952	ELF1	12.1636	-
chr1	3663942	3663952	ELK1	12.1915	-
chr1	3663942	3663952	ELK3	12.0517	-
chr1	3663942	3663953	ELK4	13.8364	+
chr1	3663942	3663952	ETS1	11.6207	-
chr1	3663942	3663952	ETV1	12.3273	-
chr1	3663942	3663952	FLI1	12.4468	-
chr1	3663943	3663954	Gabpa	15.6721	-
chr1	3816833	3816847	EGR1	10.1154	-
chr1	3816845	3816853	CREB1	10.8649	-
chr1	3816852	3816867	NFYB	13.8269	-
chr1	3816855	3816873	NFYA	10.4268	-
chr1	3816881	3816892	USF1	12.3061	-
chr1	3816881	3816892	USF2	14.449	-
chr1	3816890	3816911	ZNF263	12.2857	-
chr1	3816891	3816906	NR2C2	9.71429	-
chr1	3816896	3816911	NR2C2	8.82857	-
chr1	3816907	3816922	FOXA1	10.7755	-
chr1	3816930	3816945	NR2C2	13.2286	-
chr1	3816931	3816945	Rxra	4.15854	-
chr1	3816931	3816945	RXRG	1	-
chr1	3816935	3816946	Esrra	8.6	-
chr1	3816936	3816949	NR2F1	14.6327	-
chr1	3816938	3816952	Rxra	4.87805	+
chr1	3816938	3816952	RXRG	2.06383	+
chr1	3816945	3816959	Zfx	12.5455	-
chr1	3816973	3816985	EHF	10.623	-
chr1	3816973	3816985	ELF1	9.4	-
chr1	3816976	3816987	Gabpa	11.2295	-
chr1	3816986	3816997	RUNX1	10.8621	-
chr1	7764670	7764678	Atf3	12.3443	-
chr1	7764670	7764684	XBP1	12.8077	+
chr1	7764671	7764679	Atf1	11.2459	-
chr1	7764672	7764680	CREB1	10.8649	-
chr1	7764680	7764698	NFYA	10.9634	-
chr1	7764686	7764701	NFYB	13.3654	-
chr1	7764701	7764712	TFAP2A	12.8364	-
chr1	7764703	7764718	SP2	16.0172	-
chr1	7764707	7764718	SP1	16.5577	-
chr1	7764708	7764719	Klf1	11.197	-
chr1	7764715	7764734	PAX5	10.2419	-
chr1	7764741	7764759	NFYA	10.2195	+
chr1	7764747	7764762	NFYB	12.8269	-
chr1	7764777	7764788	E2F4	11.1034	+
chr1	8021698	8021712	Zfx	14.1212	-
chr1	8021703	8021715	PROX1	8.34545	-
chr1	8021708	8021723	Nfe2l2	11.3333	+
chr1	8021714	8021725	NRF1	11.1818	+
chr1	8021739	8021753	Zfx	12.2121	-
chr1	8021749	8021760	NRF1	9.45455	-
chr1	8021750	8021761	NRF1	10.9455	+
chr1	8021751	8021762	NRF1	12.6909	-
chr1	8021790	8021800	SREBF1	15.8537	-
chr1	8021790	8021800	SREBF2	12.7191	+
chr1	9242171	9242183	GLI2	13.3966	-
chr1	9242203	9242221	TP53	18.5102	+
chr1	9242203	9242221	TP63	2.5	+
chr1	9242203	9242221	TP73	12.7885	+
chr1	9242264	9242278	Zfx	16.3333	-
chr1	9242266	9242278	TFAP2C	11.4286	-
chr1	9747591	9747602	SP1	14.0385	-
chr1	9747596	9747607	TFAP2A	13.3455	-
chr1	9747606	9747627	ZNF263	18.5918	-
chr1	9747607	9747628	ZNF263	10.6939	-
chr1	9747615	9747636	ZNF263	10.9796	-
chr1	9747618	9747629	SP1	10.3077	-
chr1	9747618	9747639	ZNF263	21.9592	-
chr1	9747620	9747631	E2F6	13.7069	-
chr1	9747622	9747643	ZNF263	11	-
chr1	9747627	9747648	ZNF263	12.2245	-
chr1	9747636	9747647	Klf1	11.803	-
chr1	9747636	9747646	Klf4	12.7041	-
chr1	9747640	9747654	EGR1	18.5192	-
chr1	9747640	9747657	SP4	17.7818	-
chr1	9747643	9747654	SP1	19.1538	-
chr1	9747644	9747655	Klf1	12.3485	-
chr1	9747644	9747654	Klf4	16.1837	-
chr1	9747651	9747662	TFAP2A	13.4182	-
chr1	9747652	9747666	EGR1	12.2692	-
chr1	9747664	9747678	EGR1	12.3269	-
chr1	9747668	9747679	TFAP2A	12.9636	-
chr1	9747679	9747696	SP4	8.2	-
chr1	9747681	9747692	Klf1	11.2273	-
chr1	9747682	9747696	EGR1	13.75	-
chr1	9747682	9747692	Klf4	12.2551	-
chr1	9747682	9747693	SP1	14.5192	-
chr1	11159875	11159885	Klf4	10.1531	-
chr1	11159877	11159889	E2F1	11.6721	-
chr1	11159880	11159892	YY1	14.3654	+
chr1	11159905	11159920	ZBTB33	16.4394	+
chr1	11159908	11159923	ZBTB33	18.5303	-
chr1	11159940	11159950	HEY1	11.6182	+
chr1	11159941	11159952	NRF1	15.4	-
chr1	11159954	11159965	NRF1	14.6182	-
chr1	11159977	11159987	Klf4	12.5306	-
chr1	12493634	12493650	Vdr	4.03279	+
chr1	16162276	16162288	YY1	11.9615	+
chr1	16162282	16162296	Bcl6	12.1129	+
chr1	16162284	16162295	STAT3	12.7755	+
chr1	16162286	16162299	HSF1	14.9672	-
chr1	16162286	16162299	HSF2	14.8545	-
chr1	16162304	16162319	MAFK	13.1111	-
chr1	16162335	16162349	EGR1	11.6154	-
chr1	16162348	16162359	NRF1	18.4727	+
chr1	16162349	16162360	NRF1	18.4727	-
chr1	16481632	16481642	Klf4	11.2857	-
chr1	16481639	16481650	Tcf12	11.9184	-
chr1	16481639	16481648	ZEB1	13.6364	+
chr1	16481641	16481650	SNAI2	12.7209	-
chr1	16481651	16481663	EHF	10.8033	-
chr1	16481651	16481663	ELF1	8.94545	-
chr1	16481662	16481673	FOS	13.6596	+
chr1	16481662	16481673	FOSL1	15.7636	-
chr1	16481662	16481673	JUND	12.0638	-
chr1	16481663	16481674	FOSL2	16.7455	-
chr1	16481695	16481706	Gabpa	11.2295	-
chr1	16481697	16481707	FLI1	11.4681	-
chr1	16508477	16508488	SP1	11.4423	+
chr1	16508528	16508536	Atf1	11.5246	-
chr1	16508541	16508551	TEAD4	10.9194	+
chr1	16508545	16508560	FOXP1	12.0141	-
chr1	16508615	16508625	KLF5	12.3061	+
chr1	16508615	16508626	SP1	12.2115	+
chr1	16508649	16508670	REST	6.55102	-
chr1	16508661	16508672	TFAP2A	11.0909	+
chr1	17216088	17216099	NRF1	9.56364	+
chr1	17216105	17216116	E2F6	11.3276	-
chr1	17216120	17216136	Vdr	8.42623	-
chr1	17216154	17216168	SPI1	5.25455	-
chr1	17216156	17216168	ELF1	9.41818	-
chr1	17216158	17216168	ETS1	11.931	-
chr1	17216158	17216168	FLI1	11.1702	-
chr1	17216159	17216170	Gabpa	13.0164	-
chr1	17216176	17216187	CEBPA	11.2041	+
chr1	17216177	17216187	CEBPB	12.2	-
chr1	17216228	17216239	Klf1	12.0303	-
chr1	19536934	19536945	NRF1	13.2	-
chr1	19536946	19536967	ZNF263	8.89796	+
chr1	19536964	19536975	SP1	10	-
chr1	19536966	19536977	E2F4	14.4655	+
chr1	19536966	19536977	E2F6	15.5345	+
chr1	19536988	19536999	NRF1	16.0909	+
chr1	19537013	19537023	Ascl2	11.1429	-
chr1	19537013	19537022	SNAI2	12.5581	+
chr1	19537013	19537024	Tcf12	10.898	+
chr1	19537029	19537040	Gabpa	13.0328	-
chr1	19537030	19537041	ELK4	13.1091	+
chr1	19537031	19537043	ELF1	10.6909	-
chr1	19537031	19537041	ELK1	10.0213	-
chr1	19537031	19537041	ELK3	10.6724	-
chr1	19537031	19537041	ETV5	10.9455	-
chr1	19537035	19537044	THAP1	11.3421	-
chr1	19577995	19578007	YY1	11.4615	+
chr1	19578015	19578026	Klf1	10.0606	-
chr1	19578016	19578031	SP2	10.8448	-
chr1	19578020	19578034	EGR1	11.0962	-
chr1	19578031	19578047	ZNF143	8.06897	-
chr1	19578047	19578058	TFAP2A	13.6545	+
chr1	19578052	19578069	SP4	2.85455	-
chr1	19578055	19578069	EGR1	15.8077	-
chr1	19578055	19578066	SP1	15.0769	-
chr1	19578055	19578070	SP2	16.1552	-
chr1	19578058	19578069	EGR2	11.6379	-
chr1	19578058	19578070	HINFP	12.7879	-
chr1	19578067	19578079	ZBTB7A	12.7	-
chr1	19578068	19578080	GLI2	11.5345	-
chr1	19578069	19578080	RUNX1	11.431	+
chr1	19578082	19578097	ZBTB33	9.75758	+
chr1	21651373	21651383	RELA	13.7449	-
chr1	21651391	21651402	CDX2	13.9661	-
chr1	21651397	21651408	FOSL2	10.8545	+
chr1	21651397	21651408	JUNB	11.6939	+
chr1	21651398	21651409	FOS	13.9362	+
chr1	21651398	21651409	FOSL1	15.2364	-
chr1	21651398	21651409	JUND	12.5957	-
chr1	21651399	21651410	FOSL2	13.7091	-
chr1	21651399	21651410	JUNB	14	-
chr1	21766608	21766619	NRF1	18.0727	-
chr1	21766609	21766620	NRF1	16.1636	+
chr1	21766614	21766625	NRF1	18.0727	-
chr1	21766615	21766626	NRF1	16.1636	+
chr1	22233436	22233447	Gata1	14.102	+
chr1	22233436	22233450	GATA2	11.8364	+
chr1	22233506	22233517	Klf1	11.5909	-
chr1	22233536	22233545	SNAI2	12.814	-
chr1	22233572	22233583	E2F6	15.6207	-
chr1	22351945	22351959	EGR1	11.7308	+
chr1	22351945	22351955	Klf4	11.1837	-
chr1	22351945	22351955	KLF5	13.5918	+
chr1	22351945	22351956	SP1	13.75	+
chr1	22351945	22351960	SP2	15.2586	+
chr1	22351956	22351977	ZNF263	11.4082	-
chr1	22351958	22351972	Rxra	2.39024	-
chr1	22351958	22351972	RXRG	2.38298	-
chr1	22351963	22351980	SP4	2.96364	-
chr1	22351966	22351976	KLF5	11.0204	-
chr1	22351966	22351977	SP1	14.7692	-
chr1	22351966	22351981	SP2	13.3276	-
chr1	22351976	22351987	Gabpa	13.2295	-
chr1	22351977	22351988	ELK4	12.9636	-
chr1	22351978	22351990	EHF	12.8033	-
chr1	22351978	22351990	ELF1	12.1636	-
chr1	22351978	22351988	ELK1	12.6809	-
chr1	22351978	22351988	ELK3	12.931	-
chr1	22351978	22351988	ETS1	11.1552	-
chr1	22351978	22351988	ETV1	11.4909	-
chr1	22351978	22351988	ETV5	11.3455	-
chr1	22351978	22351988	FEV	11.8269	-
chr1	22351978	22351988	FLI1	10.5957	-
chr1	22351984	22351994	Klf4	12.5306	-
chr1	22351994	22352005	Gabpa	13.6393	-
chr1	22351995	22352006	ELK4	14.3818	-
chr1	22351996	22352008	EHF	13.2131	-
chr1	22351996	22352008	ELF1	15.3636	-
chr1	22351996	22352006	ELK1	16.383	-
chr1	22351996	22352006	ELK3	15.2241	-
chr1	22351996	22352006	ETS1	14.8621	-
chr1	22351996	22352006	ETV1	14.4364	-
chr1	22351996	22352006	ETV5	13.5636	-
chr1	22351996	22352006	FEV	15.3462	-
chr1	22351996	22352006	FLI1	15.7234	-
chr1	22351996	22352010	SPI1	3.49091	-
chr1	22352003	22352014	E2F4	14.4828	-
chr1	22352003	22352014	E2F6	13.5345	-
chr1	22352005	22352020	ZBTB33	9.63636	-
chr1	24104772	24104787	HNF4G	10.0385	-
chr1	24104805	24104816	Gabpa	10.2787	-
chr1	24104816	24104833	SP4	6.72727	-
chr1	24104817	24104832	NR2C2	9	-
chr1	24104818	24104829	Klf1	12.9545	-
chr1	24104818	24104839	ZNF263	14.0816	-
chr1	24104819	24104829	KLF5	13.9796	-
chr1	24104819	24104830	SP1	14.5	-
chr1	24104819	24104840	ZNF263	9.61224	-
chr1	24104820	24104841	ZNF263	11.7143	-
chr1	24104825	24104840	NR2C2	10.8714	-
chr1	24104825	24104842	SP4	4.6	-
chr1	24104826	24104837	E2F4	12.3793	-
chr1	24104826	24104847	ZNF263	20.551	-
chr1	24104828	24104838	KLF5	15.102	-
chr1	24104828	24104839	SP1	17.9038	-
chr1	24104832	24104853	ZNF263	13.6735	-
chr1	24104834	24104845	E2F4	10.4483	-
chr1	24104836	24104850	EGR1	13	-
chr1	24104836	24104847	SP1	13.3462	-
chr1	24104853	24104864	NRF1	18.4727	-
chr1	24104854	24104865	NRF1	17.4909	-
chr1	24104864	24104875	NRF1	11.4727	-
chr1	24104925	24104937	HINFP	9.98485	-
chr1	25051127	25051142	NFYB	13	-
chr1	25051130	25051140	SREBF1	10.7561	-
chr1	25051143	25051153	Mitf	11.3571	-
chr1	25051143	25051154	USF1	13.7755	-
chr1	25051144	25051155	USF1	13.9184	-
chr1	25051144	25051155	USF2	15.2653	-
chr1	25051157	25051178	REST	4.81633	-
chr1	25051188	25051206	NFYA	16.9878	+
chr1	25051194	25051209	NFYB	14.9615	-
chr1	25051204	25051214	TEAD1	12.629	+
chr1	25051204	25051214	TEAD4	11.9194	+
chr1	25291547	25291561	EGR1	16.8462	+
chr1	25291550	25291561	SP1	15.5769	+
chr1	25360546	25360564	TP73	9.55769	+
chr1	25360548	25360562	Zfx	14.9394	-
chr1	25360586	25360597	E2F6	14.3103	-
chr1	25360603	25360617	SPI1	7.54545	-
chr1	25360623	25360635	ELF1	13.9636	-
chr1	25360626	25360637	Gabpa	14.0328	-
chr1	25360676	25360688	ELF1	9.67273	-
chr1	25360678	25360688	ETS1	11.5517	-
chr1	25360679	25360690	Gabpa	14.0328	-
chr1	26503925	26503942	SP4	5.23636	+
chr1	26503928	26503938	Klf4	12.5204	-
chr1	26503928	26503938	KLF5	13.0204	+
chr1	26503928	26503939	SP1	11.4423	+
chr1	26503950	26503960	KLF5	10.3061	+
chr1	26503950	26503961	SP1	10.3462	+
chr1	26503978	26503988	RELA	12.8878	+
chr1	26503979	26503989	RELA	15.8776	-
chr1	26678127	26678142	NFYB	11.9615	-
chr1	26678130	26678148	NFYA	13.7561	+
chr1	26678264	26678279	MYBL2	8.65574	+
chr1	26678268	26678277	ZEB1	12.1273	+
chr1	26678270	26678279	SNAI2	11.0698	-
chr1	26678324	26678334	TEAD1	12.3871	-
chr1	26678324	26678334	TEAD4	12.8065	-
chr1	26827458	26827468	Hes1	9.74825	-
chr1	26827461	26827472	NRF1	12.4909	-
chr1	26827465	26827477	HINFP	10.4545	-
chr1	26827466	26827477	NRF1	13.3455	-
chr1	26827467	26827477	Arntl	11.0492	-
chr1	26827467	26827478	NRF1	10.3818	-
chr1	26827468	26827478	BHLHE40	15.3462	-
chr1	26827468	26827478	Hes1	11.1469	-
chr1	26827468	26827478	HEY1	15.4727	-
chr1	26827468	26827478	MAX	13.2308	-
chr1	26827468	26827478	MNT	13.6364	-
chr1	26827469	26827479	Arntl	13.0164	-
chr1	26827474	26827491	SP4	7.87273	-
chr1	26827477	26827488	SP1	16.4038	-
chr1	26827478	26827489	Klf1	10.9394	-
chr1	26827478	26827488	Klf4	16.1837	-
chr1	26827478	26827488	KLF5	17	-
chr1	26827491	26827505	EGR1	17.0577	-
chr1	26827491	26827508	SP4	18.6909	-
chr1	26827494	26827505	SP1	19.1538	-
chr1	26827494	26827508	Zfx	18.2727	-
chr1	26827495	26827506	Klf1	12.3485	-
chr1	26827495	26827505	Klf4	16.1837	-
chr1	26827495	26827505	KLF5	17	-
chr1	26827506	26827523	SP4	7.85455	-
chr1	26827509	26827520	SP1	12.6538	-
chr1	26827510	26827521	Klf1	13.5	-
chr1	26827510	26827520	Klf4	14.5306	-
chr1	26827510	26827520	KLF5	13.5918	-
chr1	26827530	26827545	ZBTB33	10.7273	-
chr1	26827531	26827542	E2F4	13.2931	-
chr1	26827533	26827548	ZBTB33	11.6818	-
chr1	26827534	26827546	TFAP2C	10.9592	-
chr1	26827540	26827551	NRF1	10.5455	-
chr1	26827542	26827552	Hes1	9.74126	-
chr1	26827542	26827553	NRF1	10.8909	-
chr1	28908365	28908386	ZNF263	11.4286	-
chr1	28908370	28908381	E2F4	11.3276	-
chr1	28908373	28908388	NR2C2	11.0286	-
chr1	28908429	28908439	Klf4	12.0204	-
chr1	28975094	28975115	IRF1	9.54839	-
chr1	28975098	28975113	PRDM1	12.9636	+
chr1	28975099	28975110	Gata4	11.9483	-
chr1	28975100	28975111	Gata1	11.9388	-
chr1	28975100	28975121	IRF1	8.24194	-
chr1	31191505	31191519	EGR1	9.73077	+
chr1	31191511	31191521	KLF5	10.7347	+
chr1	31191513	31191530	SP4	13.3091	+
chr1	31191515	31191526	Klf1	12.3485	+
chr1	31191516	31191526	Klf4	16.1837	-
chr1	31191516	31191526	KLF5	17	+
chr1	31191516	31191535	PAX5	16.5161	-
chr1	31191516	31191527	SP1	16.4038	+
chr1	31191518	31191535	SP4	2.90909	+
chr1	31191529	31191550	ZNF263	12.4286	-
chr1	31191534	31191555	ZNF263	13.5102	-
chr1	31191539	31191553	EGR1	14.1731	-
chr1	31191539	31191549	KLF5	11.9796	-
chr1	31191539	31191550	SP1	14.2115	-
chr1	31191553	31191570	SP4	14.7636	-
chr1	31191556	31191570	EGR1	20.4231	-
chr1	31191556	31191566	KLF5	13.8163	-
chr1	31191556	31191567	SP1	17.0769	-
chr1	31191557	31191576	CTCF	9.34426	-
chr1	31191559	31191570	EGR2	12.5517	-
chr1	31191565	31191576	NRF1	12.1636	-
chr1	31191569	31191580	EGR2	8.94828	-
chr1	31191596	31191607	Gabpa	10.4262	-
chr1	31191598	31191610	ELF1	9.29091	-
chr1	31191600	31191614	Bcl6	16.2258	-
chr1	31191618	31191626	Atf3	12.8197	-
chr1	31191631	31191645	XBP1	9.36538	-
chr1	31971842	31971852	TCF4	11.5918	+
chr1	31971854	31971864	Myb	15.9344	+
chr1	32539092	32539110	NFYA	10.0854	-
chr1	32539106	32539123	SP4	16.2364	+
chr1	32539108	32539117	THAP1	10.0132	+
chr1	32539109	32539120	SP1	13.6731	+
chr1	32539110	32539121	Klf1	13.197	+
chr1	32539110	32539120	Klf4	14.7959	-
chr1	32539110	32539120	KLF5	13.5102	+
chr1	32539128	32539138	Myb	13.2623	+
chr1	32539137	32539151	EGR1	12.9615	+
chr1	32539137	32539154	SP4	9.07273	+
chr1	32539140	32539151	SP1	12.1923	+
chr1	33446870	33446884	SPI1	1.63636	+
chr1	33446873	33446880	SPIB	11.2333	+
chr1	33446887	33446905	MAFF	11.2889	-
chr1	33446916	33446927	JUNB	10.898	-
chr1	33446941	33446951	RELA	11.0408	-
chr1	33446943	33446957	SPI1	15.9455	-
chr1	33446959	33446973	SPI1	10.3091	-
chr1	33446961	33446973	ELF1	9.27273	-
chr1	33446963	33446973	ETS1	11.9138	-
chr1	33446963	33446973	FLI1	11.4681	-
chr1	33446988	33446999	RUNX1	10.9483	-
chr1	36043376	36043395	PAX5	15.129	-
chr1	36043410	36043421	Gabpa	13.9672	+
chr1	36043412	36043424	ELF1	19.1455	+
chr1	36043412	36043422	ELK1	13.9787	+
chr1	36043412	36043422	ETS1	12.8966	+
chr1	36043412	36043422	FLI1	12.3617	+
chr1	36866677	36866691	EGR1	14.2692	-
chr1	36866677	36866694	SP4	14.0545	-
chr1	36866680	36866691	SP1	17.8077	-
chr1	36866681	36866692	Klf1	11.0152	-
chr1	36866681	36866691	Klf4	16.1837	-
chr1	36866694	36866711	SP4	5.8	-
chr1	36866697	36866708	SP1	17.9038	-
chr1	36866698	36866708	Klf4	12.8367	-
chr1	36866699	36866710	E2F4	11.3448	-
chr1	36866700	36866714	EGR1	14.3462	-
chr1	36866700	36866717	SP4	10.1818	-
chr1	36866704	36866714	Klf4	9.90816	-
chr1	37939973	37939985	ZBTB7A	11.7857	-
chr1	37940000	37940011	NRF1	11.4727	+
chr1	37940011	37940025	EGR1	20.2692	+
chr1	37940011	37940028	SP4	15.0182	+
chr1	37940014	37940025	SP1	19.1538	+
chr1	37940015	37940026	Klf1	12.3485	+
chr1	37940015	37940025	KLF5	17	+
chr1	37940044	37940055	Gabpa	10.2131	-
chr1	37940046	37940060	EGR1	10.25	+
chr1	37940050	37940060	KLF5	12.6327	+
chr1	37940058	37940075	SP4	13.6545	-
chr1	37940060	37940071	Klf1	11.6364	-
chr1	37940061	37940075	EGR1	17.4808	-
chr1	37940061	37940071	KLF5	17	-
chr1	37940061	37940072	SP1	19.1538	-
chr1	37940065	37940076	TFAP2A	11.0909	-
chr1	37940065	37940077	TFAP2C	11.1122	-
chr1	37940066	37940078	TFAP2C	11.3367	+
chr1	38156156	38156170	Bcl6	11.2419	+
chr1	38156157	38156171	EBF1	10.8197	-
chr1	38156173	38156183	Hes1	10.7063	-
chr1	38156173	38156183	HEY1	10.9818	-
chr1	38156177	38156189	ZBTB7A	12.1857	-
chr1	38156178	38156190	GLI2	13.2586	-
chr1	38156194	38156205	NRF1	15.7273	+
chr1	38156204	38156214	Hes1	9.95804	-
chr1	38156208	38156220	ZBTB7A	11	-
chr1	39325577	39325589	HINFP	10.5303	-
chr1	39325581	39325596	SP2	13.8103	-
chr1	39325584	39325599	SP2	12.9828	-
chr1	39325585	39325596	SP1	14.7885	-
chr1	39325586	39325596	KLF5	11.0204	-
chr1	39325588	39325599	SP1	11.4423	-
chr1	39325588	39325609	ZNF263	16.2857	+
chr1	39325591	39325612	ZNF263	11.449	+
chr1	39325592	39325603	NFE2	5.12245	-
chr1	39325596	39325606	Mitf	12.1224	+
chr1	39325617	39325632	SP2	9.65517	+
chr1	39325650	39325660	KLF5	11.9184	+
chr1	39325650	39325661	SP1	13.0769	+
chr1	39325650	39325665	SP2	13.8448	+
chr1	40974340	40974355	ZBTB33	13.4545	-
chr1	40974343	40974358	ZBTB33	10.5606	-
chr1	40974357	40974372	ZBTB33	11.0606	-
chr1	40974391	40974402	NRF1	12.5455	-
chr1	40974396	40974408	TFAP2C	12.8571	-
chr1	40974401	40974417	ZNF143	12.0345	-
chr1	42128055	42128071	SRF	12.2131	-
chr1	42128096	42128108	ZBTB7A	11.2286	-
chr1	43312108	43312126	TP63	-0.689655	+
chr1	43312113	43312129	ZNF143	13.2414	-
chr1	43312132	43312146	Rxra	5.21951	-
chr1	43312136	43312154	NFYA	8.89024	-
chr1	43312142	43312157	NFYB	9.65385	+
chr1	43312145	43312157	GLI2	9.91379	+
chr1	43312145	43312157	ZBTB7B	13.4655	+
chr1	43312146	43312158	ZBTB7A	13.1714	+
chr1	43424634	43424645	TFAP2A	12.2182	-
chr1	43424669	43424680	SP1	14.1154	-
chr1	43424669	43424690	ZNF263	13.8163	+
chr1	43424670	43424680	KLF5	14.2041	-
chr1	43424672	43424686	EGR1	15.2115	-
chr1	43424676	43424686	KLF5	10.4082	-
chr1	43424679	43424696	SP4	9.56364	-
chr1	43424683	43424694	Klf1	11.803	-
chr1	43424683	43424693	KLF5	14.3673	-
chr1	43424685	43424702	SP4	9.4	-
chr1	43424691	43424708	SP4	2.89091	-
chr1	43424703	43424724	ZNF263	9.12245	-
chr1	43424728	43424746	NFYA	9.13415	+
chr1	43424756	43424777	REST	4.54082	+
chr1	43424781	43424792	FOSL2	14	+
chr1	43424782	43424793	FOS	12.0851	+
chr1	43424782	43424793	FOSL1	15.1455	+
chr1	43424782	43424793	JUND	12.9787	+
chr1	43424788	43424797	THAP1	9.76316	-
chr1	43824319	43824333	EGR1	12.4808	+
chr1	43824325	43824346	ZNF263	9.46939	-
chr1	43824377	43824388	NRF1	11.3455	-
chr1	43824383	43824393	Klf4	12.398	+
chr1	43824390	43824407	SP4	5.67273	-
chr1	43824392	43824403	Klf1	14.6515	-
chr1	43824393	43824403	Klf4	16.4286	+
chr1	43824393	43824403	KLF5	16.2857	-
chr1	43824393	43824404	SP1	13.8462	-
chr1	43824393	43824408	SP2	17.0517	-
chr1	43824397	43824418	ZNF263	9.08163	+
chr1	43824398	43824413	SP2	12.3621	-
chr1	43824400	43824417	SP4	3.81818	-
chr1	43824402	43824413	Klf1	13.3182	-
chr1	43824403	43824413	Klf4	16.4286	+
chr1	43824403	43824413	KLF5	16.2857	-
chr1	43824403	43824414	SP1	13.8462	-
chr1	43824403	43824418	SP2	16.9138	-
chr1	44173001	44173019	RARA	-10.6515	+
chr1	44173041	44173056	SP2	12.931	+
chr1	44173042	44173059	SP4	4.32727	+
chr1	44173045	44173056	SP1	11.6731	+
chr1	44173050	44173062	GLI2	10.3276	+
chr1	44173050	44173065	SP2	18.3103	+
chr1	44173051	44173068	SP4	3.45455	+
chr1	44173051	44173063	ZBTB7A	11.9714	+
chr1	44173054	44173065	SP1	14.2692	+
chr1	44173055	44173065	Klf4	11.4592	-
chr1	44173055	44173065	KLF5	13.1224	+
chr1	45956793	45956806	Myod1	13.9388	+
chr1	45956794	45956808	Tcf21	6.65789	+
chr1	45956796	45956807	Tcf12	13.4286	-
chr1	45956864	45956879	SP2	15.931	+
chr1	45956865	45956882	SP4	17.6182	+
chr1	45956868	45956879	SP1	16.5577	+
chr1	45956869	45956880	Klf1	11.197	+
chr1	45956869	45956879	Klf4	14.2857	-
chr1	45956869	45956879	KLF5	14.3061	+
chr1	45965617	45965631	EGR1	11.1923	-
chr1	45965628	45965646	RARA	-8.77273	-
chr1	45965684	45965698	Rfx1	10.2069	-
chr1	46769245	46769260	NR2C2	10.3143	-
chr1	46769259	46769270	TFAP2A	14.2	-
chr1	46769289	46769299	CLOCK	10.9848	-
chr1	46769300	46769312	GLI2	16.4138	-
chr1	46769319	46769330	Gabpa	16.6721	-
chr1	46769320	46769331	ELK4	16.9091	-
chr1	46769321	46769333	ELF1	11.4364	-
chr1	46769321	46769331	ELK1	16.2128	-
chr1	46769321	46769331	ELK3	14.8966	-
chr1	46769321	46769331	ERF	14.9286	-
chr1	46769321	46769331	ETS1	14.5	-
chr1	46769321	46769331	ETV1	13.9455	-
chr1	46769321	46769331	ETV5	13.4182	-
chr1	46769321	46769331	FLI1	14.1915	-
chr1	46769322	46769336	E2F7	-6.37705	-
chr1	46769341	46769351	ETS1	10.8966	-
chr1	46769341	46769351	FLI1	10.5319	-
chr1	47800371	47800388	SP4	3.36364	-
chr1	47800374	47800385	SP1	11.3077	-
chr1	47800375	47800386	Klf1	11.2273	-
chr1	47800375	47800385	KLF5	13.102	-
chr1	47800386	47800398	TFAP2C	13.1122	-
chr1	47800387	47800398	TFAP2A	12.1273	-
chr1	47800420	47800432	ELF1	8.43636	-
chr1	47800447	47800465	RARA	-5.66667	-
chr1	47800451	47800466	HNF4G	10.8846	-
chr1	47800451	47800465	Rxra	7.56098	-
chr1	47800451	47800465	RXRG	6.44681	-
chr1	47800490	47800501	Gabpa	13.082	+
chr1	47800492	47800504	ELF1	8.76364	+
chr1	47800492	47800502	ELK3	11.7586	+
chr1	47800492	47800502	ETS1	13.3448	+
chr1	47800492	47800502	ETV1	11.4909	+
chr1	47800492	47800502	FLI1	12.7234	+
chr1	51983864	51983875	FOXP2	11.0303	-
chr1	51983866	51983878	Foxa2	15.88	+
chr1	51983892	51983907	SP2	13.9483	-
chr1	51983893	51983907	EGR1	9.73077	-
chr1	51983894	51983905	E2F6	12.8621	+
chr1	51983896	51983907	SP1	13.5577	-
chr1	51983897	51983907	KLF5	12.3061	-
chr1	51983938	51983949	STAT1	11.0545	+
chr1	51983938	51983949	STAT3	11.9796	+
chr1	51983938	51983952	Stat4	12.5	+
chr1	51983956	51983972	Hnf4a	3.90909	-
chr1	51983964	51983971	MEIS1	10.3111	+
chr1	51983964	51983978	Stat4	11.931	+
chr1	51983967	51983977	ETS1	11.431	+
chr1	51983967	51983977	FLI1	10.383	+
chr1	53704172	53704183	NRF1	9.67273	-
chr1	53704197	53704208	NRF1	13.4182	-
chr1	53704204	53704216	EHF	11.5082	-
chr1	53704204	53704216	ELF1	10.4909	-
chr1	53704206	53704217	ELK4	13.0545	-
chr1	53704207	53704218	Gabpa	15.0328	-
chr1	53704210	53704223	JUN	10.3878	-
chr1	53704213	53704221	Atf1	11.2459	-
chr1	53704214	53704222	CREB1	13.5495	-
chr1	53704268	53704280	EHF	13.6393	-
chr1	53704268	53704280	ELF1	14.2364	-
chr1	53704270	53704280	ELK1	13.9787	-
chr1	53704270	53704280	ELK3	13.6207	-
chr1	53704270	53704281	ELK4	16.7091	-
chr1	53704270	53704280	ETS1	12.8966	-
chr1	53704270	53704280	ETV1	12.4545	-
chr1	53704270	53704280	ETV5	12.1273	-
chr1	53704270	53704280	FLI1	12.3617	-
chr1	53704271	53704282	Gabpa	18.0164	-
chr1	59250777	59250788	NRF1	12.2727	+
chr1	59250778	59250789	NRF1	15.1455	-
chr1	59250779	59250790	NRF1	15.1455	+
chr1	59250780	59250791	NRF1	15.1455	-
chr1	59250781	59250792	NRF1	15.1455	+
chr1	59250782	59250793	NRF1	15.1455	-
chr1	59250783	59250794	NRF1	15.3636	+
chr1	59250817	59250828	Gabpa	13.8197	-
chr1	59250819	59250831	ELF1	12.6182	-
chr1	59250819	59250829	ELK3	11.6897	-
chr1	59250819	59250829	ETS1	10.9828	-
chr1	59250819	59250829	ETV1	11.4545	-
chr1	59250821	59250832	STAT1	16.5636	+
chr1	59250821	59250832	STAT3	16.2245	+
chr1	59250821	59250835	Stat4	16.1552	+
chr1	59250835	59250854	CTCF	10.2951	+
chr1	59762440	59762451	NRF1	13.2545	-
chr1	59762445	59762456	E2F4	10.1552	+
chr1	59762446	59762460	EGR1	18.3462	-
chr1	59762446	59762463	SP4	3.05455	-
chr1	59762449	59762460	SP1	14.5577	-
chr1	59762450	59762460	KLF5	11.2245	-
chr1	59762455	59762470	ZBTB33	11.2879	-
chr1	59762461	59762472	E2F4	11.8966	+
chr1	59762466	59762477	SP1	14.4038	-
chr1	59762467	59762477	Klf4	10.5612	+
chr1	59762467	59762477	KLF5	11.9184	-
chr1	65468151	65468162	Foxo1	11.8966	-
chr1	65468176	65468188	MEF2A	12.2258	+
chr1	65468176	65468188	MEF2B	13.4182	+
chr1	65533394	65533409	FOXP1	12.2394	+
chr1	65533415	65533426	USF1	12.0612	-
chr1	65533415	65533426	USF2	13.2653	-
chr1	65533426	65533447	ZNF263	11.0612	-
chr1	65533428	65533439	E2F4	10.9655	-
chr1	65533434	65533455	ZNF263	12.2245	-
chr1	65533458	65533466	OTX2	11.8511	+
chr1	65533464	65533479	FOXP1	10.9577	-
chr1	65533465	65533480	FOXP1	10.9577	-
chr1	65533466	65533481	FOXP1	10.9577	-
chr1	65533467	65533482	FOXP1	10.9577	-
chr1	65533468	65533483	FOXP1	10.9577	-
chr1	65533469	65533484	FOXP1	10.9577	-
chr1	65533469	65533490	IRF1	9.82258	+
chr1	65533480	65533491	Gabpa	10.4098	+
chr1	65533482	65533494	EHF	16.9836	+
chr1	65533482	65533494	ELF1	17.0727	+
chr1	65533482	65533492	ETS1	11.1552	+
chr1	65533482	65533492	ETV1	11.4909	+
chr1	65533482	65533492	FLI1	10.5957	+
chr1	68297914	68297932	TP63	5.51724	+
chr1	68297914	68297932	TP73	8.88462	+
chr1	68297924	68297934	Hes1	10.5455	-
chr1	68297924	68297934	MAX	13.0962	-
chr1	68297924	68297934	MNT	12.303	-
chr1	68297925	68297935	Myc	11.1273	+
chr1	68297947	68297966	CTCF	9.63934	-
chr1	68298000	68298010	Klf4	10.2551	-
chr1	71546979	71546998	CTCF	14.2295	-
chr1	71546989	71546998	SNAI2	11.5349	+
chr1	71546991	71547000	ZEB1	11.5455	-
chr1	71546992	71547003	E2F6	11.3103	+
chr1	71547014	71547025	Gabpa	11.7705	-
chr1	71547015	71547026	ELK4	12.0364	+
chr1	71547016	71547028	EHF	13.377	-
chr1	71547016	71547028	ELF1	12	-
chr1	71547016	71547027	ELF5	13.5636	-
chr1	71547016	71547026	ELK1	12.1489	-
chr1	71547016	71547026	ELK3	12.9138	-
chr1	71547016	71547026	ETS1	12.3966	-
chr1	71547016	71547026	ETV1	12.7636	-
chr1	71547016	71547026	FEV	12.3846	-
chr1	71547016	71547026	FLI1	11.3404	-
chr1	71547016	71547030	SPI1	12.2727	-
chr1	71547032	71547053	ZNF263	10.3469	+
chr1	71547043	71547064	ZNF263	9.10204	+
chr1	71547045	71547060	SP2	12.5517	-
chr1	71547046	71547060	EGR1	14.8077	-
chr1	71547049	71547060	SP1	11.8269	-
chr1	71547050	71547062	EHF	13.2131	+
chr1	71547050	71547062	ELF1	11.8727	+
chr1	71547051	71547062	ELF5	13.4545	+
chr1	71547052	71547062	ELK1	11.2553	+
chr1	71547052	71547062	ELK3	11.569	+
chr1	71547052	71547063	ELK4	13.9636	-
chr1	71547052	71547062	ETS1	11.3276	+
chr1	71547052	71547062	ETV1	11.2364	+
chr1	71547052	71547062	FEV	10.8077	+
chr1	71547053	71547064	Gabpa	15.0328	+
chr1	81106914	81106927	POU2F2	11.7586	+
chr1	81106924	81106938	SPI1	2.14545	+
chr1	84326698	84326712	Zfx	15.3636	+
chr1	84326712	84326729	SP4	12.5455	+
chr1	84326715	84326726	SP1	15.7308	+
chr1	84326724	84326735	E2F4	13.5	+
chr1	84326724	84326735	E2F6	14.6897	+
chr1	84326735	84326747	TFAP2C	16.7347	+
chr1	84326743	84326752	SNAI2	11.0698	-
chr1	84326745	84326754	ZEB1	14.8182	+
chr1	84326749	84326763	Zfx	10.0909	-
chr1	84326762	84326772	BHLHE40	11.9615	+
chr1	84326762	84326772	MAX	14.1346	+
chr1	87800699	87800710	E2F6	12.8621	-
chr1	87800701	87800712	SP1	12.0385	+
chr1	87800703	87800714	E2F6	15.1379	-
chr1	87800797	87800811	SPI1	5.03636	+
chr1	87800819	87800833	EGR1	14.2885	+
chr1	87800825	87800839	EGR1	18.4231	+
chr1	87800825	87800836	SP1	15.8462	+
chr1	87800851	87800862	Klf1	12.6818	+
chr1	90098472	90098486	EGR1	11.1346	-
chr1	90098475	90098486	SP1	11.4423	-
chr1	90098550	90098562	ZBTB7A	10.5286	-
chr1	90098564	90098583	CTCF	7.80328	-
chr1	90098571	90098581	Klf4	10.2857	-
chr1	90098639	90098660	ZNF263	15.4082	+
chr1	90098641	90098662	ZNF263	10.0816	+
chr1	90098642	90098656	EGR1	14.0769	-
chr1	90098642	90098653	SP1	13.8269	-
chr1	90098642	90098663	ZNF263	18.4898	+
chr1	90098650	90098661	SP1	13.4423	-
chr1	90098653	90098664	SP1	10.25	-
chr1	90098653	90098674	ZNF263	9.26531	+
chr1	90098705	90098726	ZNF263	11.9796	+
chr1	90098708	90098729	ZNF263	9.06122	+
chr1	90098724	90098735	NRF1	9.56364	-
chr1	90101795	90101803	OTX2	11.8936	-
chr1	90101875	90101886	FOS	10.6596	-
chr1	90101875	90101886	FOSL1	9.81818	-
chr1	90101875	90101886	JUND	11.2979	-
chr1	90101876	90101887	JUNB	10.4286	-
chr1	90101891	90101902	FOSL2	9.70909	-
chr1	90101892	90101903	FOS	10.9574	-
chr1	91317140	91317151	E2F4	13.8276	-
chr1	91317140	91317151	E2F6	11.2759	-
chr1	91317178	91317189	NRF1	11.5455	-
chr1	91317179	91317190	SP1	11.4231	-
chr1	91317183	91317204	ZNF263	10.1837	-
chr1	91317190	91317204	EGR1	13.25	-
chr1	91317190	91317201	SP1	10.7885	-
chr1	91317222	91317236	EGR1	10.0769	-
chr1	91487003	91487022	PAX5	11.1129	+
chr1	91487003	91487014	SP1	13.1346	-
chr1	91487068	91487089	ZNF263	15.1224	+
chr1	91487070	91487089	CTCF	13	+
chr1	91487071	91487092	ZNF263	9.59184	+
chr1	92495480	92495491	NRF1	9.87273	-
chr1	92495481	92495492	NRF1	13.8545	+
chr1	92495529	92495543	EGR1	15.8846	-
chr1	93811336	93811347	ELF5	11.4727	-
chr1	93811336	93811348	HINFP	10.2576	-
chr1	93811337	93811348	ELK4	11.8545	-
chr1	93811338	93811349	Gabpa	12.0492	-
chr1	93811346	93811355	THAP1	10.6184	-
chr1	93811366	93811377	E2F4	13.8276	-
chr1	93811366	93811377	E2F6	11.2759	-
chr1	93811375	93811390	SP2	13.1034	-
chr1	93811376	93811390	EGR1	19.7308	-
chr1	93811379	93811390	SP1	12.9615	-
chr1	93811380	93811391	Klf1	13.8939	+
chr1	93811380	93811390	Klf4	13.2143	-
chr1	93811380	93811390	KLF5	13.9796	-
chr1	93811381	93811396	SP2	15.3103	+
chr1	93811382	93811396	EGR1	15.1154	+
chr1	93811384	93811393	THAP1	9.96053	+
chr1	93811385	93811396	SP1	11.9808	+
chr1	93811400	93811410	Klf4	12.0204	-
chr1	93811404	93811416	EHF	16.6393	-
chr1	93811404	93811416	ELF1	17.3455	-
chr1	93811405	93811416	ELF5	14.6364	-
chr1	93811405	93811416	SPDEF	13.8182	-
chr1	93811406	93811416	ELK1	12.5957	-
chr1	93811406	93811416	ELK3	12.5862	-
chr1	93811406	93811417	ELK4	14.9636	-
chr1	93811406	93811416	ETS1	11.4655	-
chr1	93811406	93811416	ETV1	11.4364	-
chr1	93811406	93811416	ETV5	11.4909	-
chr1	93811406	93811416	FLI1	11.1064	-
chr1	93811407	93811418	Gabpa	15.2131	-
chr1	93811419	93811434	SP2	13.7931	-
chr1	93811421	93811432	E2F6	15.2586	-
chr1	93811423	93811434	SP1	14.3077	-
chr1	93811424	93811434	Klf4	10	-
chr1	93811424	93811434	KLF5	13.4898	-
chr1	93811448	93811459	Gabpa	11.5082	-
chr1	93811449	93811460	ELK4	12.2909	-
chr1	93811450	93811462	ELF1	8.30909	-
chr1	93811450	93811460	ELK1	13.8085	-
chr1	93811450	93811460	ELK3	13.3103	-
chr1	93811450	93811460	ETS1	13.6724	-
chr1	93811450	93811460	ETV1	13.4182	-
chr1	93811450	93811460	ETV5	13.0182	-
chr1	93811450	93811460	FLI1	14.4681	-
chr1	93811479	93811490	Gabpa	10.9016	-
chr1	93811480	93811491	ELK4	12.4	-
chr1	95285775	95285786	STAT3	12.4898	-
chr1	95285784	95285795	SP1	10.4615	-
chr1	95285790	95285809	PAX5	11.0161	-
chr1	95285838	95285857	CTCF	9.29508	-
chr1	95285862	95285873	SP1	13.0192	-
chr1	95285867	95285877	KLF5	16.102	-
chr1	95285867	95285878	SP1	15.3654	-
chr1	95285867	95285888	ZNF263	10.2449	-
chr1	95285910	95285927	SP4	5.30909	-
chr1	95285916	95285933	SP4	4.92727	-
chr1	95285932	95285943	NRF1	9.90909	-
chr1	98511818	98511829	SP1	11.9423	-
chr1	100435509	100435520	ELK4	12.6909	+
chr1	100435510	100435521	Gabpa	12.1803	-
chr1	100435533	100435548	ZBTB33	10.5909	+
chr1	100435539	100435550	E2F4	13.2931	-
chr1	100435546	100435558	EHF	12.4918	-
chr1	100435546	100435558	ELF1	14.6364	-
chr1	100435547	100435558	SPDEF	11.7091	-
chr1	100435548	100435559	ELK4	13.1273	+
chr1	100435548	100435558	ETS1	10.9138	-
chr1	100435548	100435558	FLI1	10.4681	-
chr1	100435549	100435560	Gabpa	12.8525	-
chr1	100731662	100731672	KLF5	10.7959	-
chr1	100731712	100731723	NRF1	18.4727	-
chr1	100731713	100731724	NRF1	18.6909	-
chr1	100731730	100731741	Gabpa	10.5574	-
chr1	100731732	100731748	Vdr	10.9508	-
chr1	100731755	100731773	MAFF	11.6222	-
chr1	100731757	100731769	Mafb	12.7865	-
chr1	100731757	100731772	MAFK	12.5556	-
chr1	100731788	100731809	IRF1	12.6613	-
chr1	100731789	100731800	Gabpa	10.2295	-
chr1	100731791	100731802	ELF5	11.1818	-
chr1	100731791	100731805	SPI1	13.4	-
chr1	100731797	100731811	Stat4	11.7931	-
chr1	109642741	109642753	E2F8	3.79268	-
chr1	109642744	109642760	ZNF143	7.55172	-
chr1	109642762	109642773	E2F4	16.1552	+
chr1	109642762	109642773	E2F6	15.2069	+
chr1	109642766	109642781	SP2	17.4483	-
chr1	109642767	109642781	EGR1	18.4615	-
chr1	109642770	109642781	SP1	15.5577	-
chr1	109642771	109642781	KLF5	11.9796	-
chr1	109642802	109642813	Gabpa	12.5082	-
chr1	109642803	109642814	ELK4	12.3455	-
chr1	109642804	109642816	ELF1	10.2545	-
chr1	109642804	109642814	ELK1	11.4255	-
chr1	109642804	109642814	ELK3	11.8966	-
chr1	109642804	109642814	ETS1	11.6897	-
chr1	109642804	109642814	ETV1	11.7273	-
chr1	109642804	109642814	ETV5	12.0364	-
chr1	109642804	109642814	FLI1	11.1702	-
chr1	109642804	109642818	SPI1	4.29091	-
chr1	109642819	109642829	KLF5	10.4082	-
chr1	109642820	109642831	E2F6	14.7759	-
chr1	109642843	109642854	Klf1	10.3182	-
chr1	110009115	110009136	ZNF263	13.102	+
chr1	110009122	110009143	ZNF263	11.4082	+
chr1	110009123	110009144	ZNF263	20.5714	+
chr1	110009128	110009142	EGR1	17.75	-
chr1	110009131	110009142	SP1	15.9038	-
chr1	110009133	110009144	E2F6	16.569	+
chr1	110009159	110009170	USF1	10.9184	-
chr1	110009159	110009170	USF2	11.2245	-
chr1	110009160	110009170	BHLHE40	11.8077	+
chr1	110009160	110009170	MAX	12.7115	+
chr1	110009160	110009171	USF1	18.102	+
chr1	110009160	110009171	USF2	16.7143	+
chr1	110009161	110009171	Mitf	13.5408	-
chr1	110009231	110009242	TFAP2A	10.8727	-
chr1	110881787	110881805	NFYA	11.2195	+
chr1	110881790	110881801	FOXH1	13.6346	-
chr1	110881813	110881827	CREB3	11	-
chr1	110881814	110881824	Arntl	14.6557	-
chr1	110881814	110881824	Mitf	12.7857	-
chr1	110881814	110881825	USF1	17.2245	+
chr1	110881814	110881825	USF2	16.8367	+
chr1	110881815	110881825	BHLHE40	15.2115	-
chr1	110881815	110881825	SREBF1	10.5488	-
chr1	110881815	110881826	USF1	17.2245	-
chr1	110881815	110881826	USF2	16.8367	-
chr1	110881816	110881826	Arntl	14.6557	+
chr1	110881816	110881826	Mitf	12.7857	+
chr1	110881821	110881831	RUNX3	11.6346	-
chr1	110881832	110881847	SP2	15.7069	+
chr1	110881833	110881850	SP4	12.2909	+
chr1	110881836	110881847	SP1	15.7308	+
chr1	110881837	110881847	Klf4	12.0102	-
chr1	110881837	110881847	KLF5	13.8163	+
chr1	113498960	113498971	NRF1	10.8909	-
chr1	113498961	113498971	Hes1	9.74126	-
chr1	113498963	113498974	NRF1	9.07273	-
chr1	113498977	113498988	NRF1	9.29091	-
chr1	113498978	113498989	EGR2	9.7069	-
chr1	113498980	113498991	NRF1	10.6727	-
chr1	113498982	113498993	NRF1	10.8909	-
chr1	113498983	113498993	Hes1	9.74126	-
chr1	113498987	113498998	NRF1	16.5273	-
chr1	113498988	113498999	NRF1	15.5455	-
chr1	113498997	113499007	KLF5	14.2041	-
chr1	113498997	113499008	SP1	14.1154	-
chr1	113499000	113499011	E2F4	11.6724	-
chr1	113499006	113499017	USF1	10.9184	-
chr1	113499006	113499017	USF2	11.2245	-
chr1	113499007	113499017	BHLHE40	11.8077	-
chr1	113499007	113499017	Hes1	10.5874	-
chr1	113499007	113499017	HEY1	13.1455	-
chr1	113499007	113499017	MAX	12.7115	-
chr1	113499007	113499017	MNT	12.803	-
chr1	113499007	113499018	USF1	18.102	-
chr1	113499007	113499018	USF2	16.7143	-
chr1	113499008	113499018	Mitf	13.5408	-
chr1	113499067	113499081	EGR1	12.75	+
chr1	113499068	113499079	Klf1	13.6515	-
chr1	113499069	113499079	Klf4	14.1531	-
chr1	113499069	113499079	KLF5	11.8571	-
chr1	114355166	114355187	ZNF263	16.5918	-
chr1	114355169	114355190	ZNF263	10.6735	-
chr1	114355184	114355195	NRF1	15.0909	-
chr1	114355237	114355251	E2F7	-5.88525	-
chr1	116961189	116961198	ZEB1	11.5455	+
chr1	116961194	116961204	RELA	13.3061	-
chr1	116961195	116961206	Gabpa	13.4098	+
chr1	116961196	116961207	ELK4	12.7273	-
chr1	116961197	116961209	ELF1	10.7455	+
chr1	116961197	116961207	ELK1	10.1064	+
chr1	116961197	116961207	ELK3	11.0172	+
chr1	116961205	116961220	ZBTB33	10.8636	+
chr1	116961207	116961218	NRF1	10.3273	-
chr1	116961207	116961222	ZBTB33	12.4848	+
chr1	116961220	116961231	TFAP2A	12.5455	+
chr1	116961274	116961286	HINFP	12.7879	+
chr1	116961275	116961289	EGR1	15.7885	+
chr1	116961275	116961292	SP4	2.78182	+
chr1	117113608	117113619	NRF1	9.45455	-
chr1	117113625	117113636	RUNX1	11.1207	+
chr1	117113650	117113664	EGR1	13.0577	-
chr1	117113653	117113664	EGR2	15.6379	-
chr1	117113677	117113694	SP4	3.05455	-
chr1	117113680	117113690	KLF5	13.8163	-
chr1	117113680	117113691	SP1	14.3269	-
chr1	117113684	117113695	Klf1	13.2424	-
chr1	117113685	117113695	KLF5	16.2857	-
chr1	117602071	117602088	Ar	7.18966	-
chr1	117602071	117602088	NR3C1	5.91837	+
chr1	117602088	117602098	ETS1	11.431	-
chr1	117602088	117602098	FLI1	10.383	-
chr1	117602089	117602100	Gabpa	10.7869	-
chr1	117602091	117602110	PAX5	10.8871	-
chr1	117602127	117602138	Tcf12	12.6327	+
chr1	117602127	117602136	ZEB1	13.2182	-
chr1	117602128	117602141	Myod1	12.6327	-
chr1	117602128	117602138	TCF4	14.2245	-
chr1	117602129	117602150	REST	5.37755	+
chr1	117602129	117602138	SNAI2	13.0698	+
chr1	117602141	117602155	EGR1	12.5	-
chr1	119682966	119682976	NFAT5	11.5645	-
chr1	119682966	119682976	NFATC1	10.8618	-
chr1	119682967	119682979	E2F8	5.37805	-
chr1	119682985	119682993	CREB1	11.4775	-
chr1	119682985	119682993	GMEB2	11.5571	-
chr1	119682986	119682994	Atf1	13.0492	-
chr1	119682987	119682995	Atf3	14.3279	-
chr1	119683058	119683069	E2F6	13.3793	-
chr1	119683325	119683340	ZBTB33	14.8485	+
chr1	119683328	119683347	CTCF	8.39344	-
chr1	119683341	119683358	SP4	4.05455	-
chr1	119683345	119683355	Klf4	11.9286	+
chr1	119683350	119683364	Zfx	15.8333	+
chr1	119683364	119683375	NRF1	9.92727	+
chr1	119683408	119683421	Myod1	11.7755	-
chr1	119683411	119683420	SNAI2	12.5581	+
chr1	119683411	119683422	Tcf12	11.898	+
chr1	119683413	119683422	ZEB1	13.6364	-
chr1	146989667	146989686	CTCF	18.2623	-
chr1	146989716	146989731	TBP	12.9722	+
chr1	146989739	146989750	SP1	16.2692	-
chr1	146989750	146989768	NFYA	22.9878	-
chr1	146989756	146989771	NFYB	19.5962	+
chr1	149871122	149871138	ZNF143	9.39655	+
chr1	149871190	149871201	E2F4	10.3276	+
chr1	149871190	149871201	E2F6	11.7586	+
chr1	150586126	150586137	JUNB	10.898	-
chr1	150586127	150586138	FOS	11.3617	-
chr1	150586140	150586154	SPI1	6.29091	-
chr1	150586144	150586151	SPIB	11.2333	-
chr1	150586157	150586168	FOSL2	16.7455	-
chr1	150586157	150586168	JUNB	16.2857	-
chr1	150586158	150586169	FOS	15.2766	-
chr1	150586158	150586169	FOSL1	14.4909	-
chr1	150586158	150586169	JUND	14.0638	-
chr1	150946927	150946939	ZBTB7A	11.6857	-
chr1	150946946	150946957	E2F6	13.8276	+
chr1	150946948	150946959	SP1	10.1154	-
chr1	150946963	150946977	Zfx	14.4242	-
chr1	151319408	151319422	EGR1	13.2692	+
chr1	151319408	151319419	SP1	13.8462	+
chr1	151319420	151319434	EGR1	13.1731	+
chr1	151319461	151319475	EGR1	18.3269	-
chr1	151319461	151319478	SP4	4.07273	-
chr1	151319464	151319475	SP1	17.0962	-
chr1	151319465	151319476	Klf1	12.697	-
chr1	151319465	151319475	Klf4	16.051	+
chr1	151319466	151319483	SP4	6.54545	-
chr1	151319469	151319480	SP1	13.3462	-
chr1	151319470	151319480	Klf4	14.2857	+
chr1	151584464	151584480	ZNF143	3.65517	-
chr1	151584471	151584485	Zfx	10.9697	-
chr1	151584502	151584516	EGR1	16.3269	-
chr1	151584502	151584513	SP1	14.6346	-
chr1	151584505	151584526	ZNF263	10.5306	-
chr1	151584507	151584528	ZNF263	12.0612	-
chr1	151584508	151584529	ZNF263	15.9592	-
chr1	151584509	151584523	EGR1	11.4423	-
chr1	151763328	151763341	Myod1	12.5306	-
chr1	151763331	151763342	Tcf12	13.3673	+
chr1	152161756	152161767	Gabpa	14.7705	-
chr1	152161758	152161770	ELF1	10.3455	-
chr1	152161758	152161768	ELK3	11.6897	-
chr1	152161758	152161768	ETS1	10.9828	-
chr1	152161777	152161788	Gabpa	16.4426	-
chr1	152161779	152161791	ELF1	16.0909	-
chr1	152161779	152161789	ELK3	13.6207	-
chr1	152161779	152161789	ETS1	12.8966	-
chr1	152161779	152161789	FLI1	12.3617	-
chr1	152161791	152161810	CTCF	9.29508	-
chr1	153518299	153518314	TBP	12.1111	-
chr1	153939923	153939934	Klf1	10.1364	-
chr1	153939924	153939935	SP1	11.6154	-
chr1	153939924	153939939	SP2	9.53448	-
chr1	153957847	153957868	ZNF263	14.1429	-
chr1	153957850	153957871	ZNF263	11.6939	-
chr1	153957852	153957873	ZNF263	11.5306	-
chr1	153957853	153957874	ZNF263	13.5918	-
chr1	153957856	153957877	ZNF263	17.5714	-
chr1	153957859	153957880	ZNF263	14.4694	-
chr1	153957860	153957881	ZNF263	15.8163	-
chr1	153957862	153957883	ZNF263	15.2653	-
chr1	153957864	153957885	ZNF263	10.4694	-
chr1	153957865	153957886	ZNF263	16.2449	-
chr1	153957869	153957880	SP1	10.8846	+
chr1	153957872	153957883	SP1	14.5962	+
chr1	153957878	153957895	Ar	9.7931	-
chr1	153957878	153957895	NR3C1	9.40816	-
chr1	153957911	153957922	SP1	11.75	-
chr1	153957933	153957947	EBF1	8.4918	+
chr1	154193138	154193150	EHF	10.9836	-
chr1	154193154	154193168	SPI1	5.01818	-
chr1	154193158	154193172	EGR1	9.82692	+
chr1	154193158	154193169	ELK4	11.3273	+
chr1	154193158	154193165	SPIB	11.2333	-
chr1	154193159	154193170	Gabpa	11	-
chr1	154193179	154193187	Atf1	11.5246	+
chr1	154193181	154193191	Arntl	13.9508	-
chr1	154193181	154193191	Mitf	12.8469	-
chr1	154193181	154193192	USF1	14.0816	+
chr1	154193181	154193192	USF2	11.7347	+
chr1	154193182	154193192	BHLHE40	11.9038	+
chr1	154193182	154193192	HEY1	10.8182	+
chr1	154193182	154193192	MAX	13.7885	+
chr1	154193182	154193192	MNT	13.4545	+
chr1	154193188	154193203	SP2	11.931	+
chr1	154193189	154193203	EGR1	12.0577	+
chr1	154193192	154193203	SP1	9.98077	+
chr1	154193208	154193223	SP2	14.8793	+
chr1	154193209	154193223	EGR1	12.1154	+
chr1	154193209	154193226	SP4	8.25455	+
chr1	154193212	154193223	SP1	14.5577	+
chr1	155164471	155164483	ZBTB7B	11.6379	-
chr1	155164472	155164483	RUNX1	12.2931	+
chr1	155164475	155164489	EGR1	9.51923	-
chr1	155164483	155164494	NRF1	9.29091	+
chr1	155164486	155164497	NRF1	9.69091	-
chr1	155164503	155164514	TFAP2A	14.9818	-
chr1	155164532	155164544	TFAP2C	11.0306	-
chr1	155164533	155164544	TFAP2A	11.7091	-
chr1	155164538	155164549	NRF1	14.4545	-
chr1	155164544	155164565	REST	8.7551	-
chr1	155164545	155164562	SP4	2.56364	-
chr1	155164548	155164559	SP1	10.9231	-
chr1	155164549	155164560	Klf1	12.5	-
chr1	155164553	155164564	SP1	12.8269	-
chr1	155164566	155164576	Crem	12.0164	-
chr1	155164568	155164576	CREB1	13.5495	-
chr1	155164568	155164578	Crem	11.8689	-
chr1	155278471	155278489	NFYA	10.0732	+
chr1	155278515	155278525	SREBF1	10.8902	+
chr1	155278527	155278542	NFYB	16.6923	+
chr1	155278530	155278548	NFYA	15.8171	-
chr1	155278556	155278574	TP73	9.96154	+
chr1	155531771	155531781	RELA	13.1837	+
chr1	155531792	155531813	ZNF263	10.0204	-
chr1	155531794	155531815	ZNF263	17.8163	-
chr1	155531795	155531816	ZNF263	9.69388	-
chr1	155531796	155531817	ZNF263	9.85714	-
chr1	155531798	155531819	ZNF263	11.0816	-
chr1	155531799	155531820	ZNF263	18.4286	-
chr1	155531805	155531826	ZNF263	12.9592	-
chr1	155531806	155531827	ZNF263	14.6531	-
chr1	155531808	155531829	ZNF263	14.2449	-
chr1	155531809	155531830	ZNF263	12.8776	-
chr1	155531811	155531832	ZNF263	11.7959	-
chr1	155658104	155658116	YY1	19.0769	-
chr1	155658110	155658124	EGR1	12.2885	+
chr1	155658113	155658127	EGR1	12.0962	+
chr1	155658116	155658130	EGR1	9.96154	+
chr1	155658130	155658142	GLI2	12.1724	+
chr1	155658146	155658165	CTCF	11.6885	-
chr1	155658155	155658166	SP1	12.3077	+
chr1	155658155	155658176	ZNF263	9.53061	-
chr1	155658156	155658166	KLF5	10.4082	+
chr1	155658157	155658168	E2F6	12.3621	-
chr1	155658168	155658180	E2F1	11.5246	+
chr1	156182731	156182742	E2F4	13	+
chr1	156182731	156182742	E2F6	11.6379	+
chr1	156182732	156182746	EGR1	10.6923	-
chr1	156182736	156182751	NFYB	15.0385	+
chr1	156182739	156182757	NFYA	11.6829	-
chr1	156182761	156182772	E2F4	11.1552	+
chr1	156182802	156182814	YY1	15.4231	+
chr1	156182818	156182830	E2F1	10.5738	-
chr1	156631208	156631227	CTCF	11.3279	-
chr1	156631213	156631222	SNAI2	12.8605	-
chr1	156631237	156631249	ELF1	8.8	-
chr1	156631239	156631250	ELK4	13.8364	-
chr1	156631239	156631249	ETS1	10.9138	-
chr1	156631239	156631249	FLI1	10.4681	-
chr1	156631240	156631251	Gabpa	12.623	-
chr1	156631248	156631267	CTCF	8.60656	-
chr1	156631269	156631279	RELA	9.44898	-
chr1	156631273	156631287	EBF1	8.52459	-
chr1	156631273	156631287	Rfx1	10.2069	-
chr1	156631283	156631294	SP1	12.5192	-
chr1	156698226	156698238	ELF1	10.7091	-
chr1	156698228	156698238	ELK1	15.1915	-
chr1	156698228	156698238	ELK3	14.3448	-
chr1	156698228	156698239	ELK4	14.0364	-
chr1	156698228	156698238	ETS1	15.1034	-
chr1	156698228	156698238	ETV1	14.4364	-
chr1	156698228	156698238	FLI1	15.7234	-
chr1	156698229	156698240	Gabpa	13.6393	-
chr1	156698243	156698254	SPDEF	14.3273	-
chr1	156698244	156698254	ETS1	11.7414	-
chr1	156698244	156698254	ETV1	11.6182	-
chr1	156722021	156722038	SP4	3.38182	-
chr1	156722029	156722045	RFX5	9.2931	-
chr1	156722061	156722075	SPI1	2.12727	-
chr1	159174673	159174687	GATA2	10.8545	+
chr1	159174676	159174687	Gata1	11.6531	+
chr1	159272072	159272086	SPI1	8.52727	-
chr1	159930974	159930982	BARX1	10.3774	+
chr1	159930974	159930982	Dlx2	10.7	+
chr1	159930979	159930997	NFYA	12.4878	-
chr1	159930998	159931009	Klf1	11.9545	+
chr1	159930999	159931009	Klf4	12.3265	-
chr1	159930999	159931009	KLF5	13.0408	+
chr1	159931010	159931023	JUN	9.26531	+
chr1	159931011	159931024	ATF4	11.4262	+
chr1	160147122	160147132	RELA	15.8878	-
chr1	160147140	160147151	Gata4	12.8448	-
chr1	160147141	160147155	GATA2	13.0909	-
chr1	160231444	160231455	RUNX1	13.6552	-
chr1	160231461	160231471	RELA	11.6327	+
chr1	160231462	160231472	RELA	15.5102	-
chr1	160231497	160231512	FOXA1	12.6327	+
chr1	160231498	160231509	Foxo1	12.3276	+
chr1	160231498	160231513	FOXP1	12.3521	-
chr1	160231499	160231510	FOXP2	14.0909	-
chr1	160231501	160231513	Foxa2	12.92	+
chr1	160231525	160231536	FOSL2	12.8545	+
chr1	160231525	160231536	JUNB	11.7755	+
chr1	160231526	160231537	FOS	15.5319	-
chr1	160231526	160231537	FOSL1	12.6727	-
chr1	160231526	160231537	JUND	14.4894	-
chr1	166944773	166944784	E2F4	11.3276	+
chr1	166944790	166944809	CTCF	9.81967	-
chr1	166944795	166944806	E2F4	10.8448	-
chr1	166944807	166944818	NRF1	10.0182	+
chr1	166944816	166944827	SP1	10.7885	-
chr1	166944816	166944831	SP2	14.8103	-
chr1	166944821	166944832	E2F4	14.8103	+
chr1	166944821	166944832	E2F6	14.4828	+
chr1	166944825	166944840	SP2	10.7931	-
chr1	166944827	166944838	NRF1	12.8364	+
chr1	166944831	166944842	SP1	13.0769	-
chr1	166944831	166944846	SP2	13.6552	-
chr1	167587075	167587086	Foxo1	11.8103	+
chr1	167587076	167587090	SPI1	8.03636	-
chr1	167587115	167587128	POU2F2	11.931	-
chr1	167587120	167587130	TEAD1	10.8387	-
chr1	167587120	167587130	TEAD4	11.2419	-
chr1	167587124	167587145	ZNF263	13.7551	-
chr1	167587130	167587151	ZNF263	11.7551	-
chr1	167587131	167587152	ZNF263	8.85714	-
chr1	167587133	167587144	Klf1	11.5455	-
chr1	167587134	167587148	EGR1	16.7885	-
chr1	167587134	167587145	SP1	14.5	-
chr1	167587135	167587156	ZNF263	14.7143	-
chr1	167587137	167587158	ZNF263	14.3878	-
chr1	167587139	167587150	Klf1	10.4697	-
chr1	167587140	167587151	SP1	14.5	-
chr1	167587156	167587167	Tcf12	13	-
chr1	167587157	167587168	Tcf12	14.5102	+
chr1	167587162	167587176	EGR1	14.8462	+
chr1	169073260	169073275	Nr5a2	14.1552	+
chr1	169073263	169073274	Esrra	11.0727	+
chr1	169073264	169073277	NR2F1	11.7143	+
chr1	172113914	172113928	XBP1	13.0577	+
chr1	172113958	172113979	REST	4.08163	-
chr1	172113994	172114010	SRF	18.5738	+
chr1	173793281	173793296	NR2C2	9.02857	+
chr1	173793284	173793298	EGR1	13.7115	-
chr1	173793302	173793313	SP1	13.1346	+
chr1	173793326	173793337	SP1	10.4808	+
chr1	173793327	173793337	KLF5	12.2245	+
chr1	173793336	173793346	ETS1	12.3276	+
chr1	173793336	173793346	ETV1	11.0727	+
chr1	173793336	173793346	FLI1	11.7872	+
chr1	173793500	173793514	EGR1	13.7115	-
chr1	173793503	173793517	EGR1	14	-
chr1	173793506	173793520	EGR1	10.2115	-
chr1	173833568	173833581	JUN	14.5102	+
chr1	173833611	173833622	FOS	14.0638	-
chr1	173833611	173833622	JUND	13.0213	+
chr1	173837165	173837178	JUN	14.5306	-
chr1	173837167	173837175	Atf3	14.3279	-
chr1	173837168	173837181	JUN	12.3265	-
chr1	173837169	173837177	CREB1	13.5495	-
chr1	173837170	173837178	Atf1	11.2459	-
chr1	173837193	173837205	HINFP	16.6667	-
chr1	173991617	173991628	FOS	13.6596	+
chr1	173991617	173991628	FOSL1	15.7636	-
chr1	173991617	173991628	JUND	12.0638	-
chr1	173991617	173991637	PPARG	6.94444	-
chr1	173991618	173991629	FOSL2	15.6727	-
chr1	173991618	173991629	JUNB	15.6735	-
chr1	173991637	173991649	TFAP2C	12.6939	+
chr1	173991641	173991652	E2F6	10.2759	+
chr1	175162073	175162094	ZNF263	10.7143	+
chr1	175162109	175162123	SPI1	5.69091	+
chr1	176176641	176176662	ZNF263	8.87755	-
chr1	176176657	176176668	SP1	13.5577	+
chr1	176176683	176176694	NRF1	19.2727	-
chr1	176176684	176176695	NRF1	15.9455	-
chr1	176176700	176176711	NRF1	10.0364	-
chr1	176176732	176176743	TFAP2A	13.0182	-
chr1	176176752	176176763	NRF1	15.2182	-
chr1	176176774	176176793	PAX5	10.5	-
chr1	176176775	176176791	T	15.1538	-
chr1	176176797	176176807	TEAD1	11.0806	-
chr1	176176797	176176807	TEAD4	11.7419	-
chr1	179851165	179851175	KLF5	10.9388	+
chr1	179851165	179851176	SP1	10.9423	+
chr1	179851168	179851189	ZNF263	11.2245	-
chr1	179851207	179851218	Gata4	11.3793	-
chr1	179851255	179851265	SMAD3	10.7818	+
chr1	183605171	183605181	CEBPB	11.82	-
chr1	183605171	183605181	CEBPD	12.1154	-
chr1	183605173	183605181	Atf1	11.5246	-
chr1	183605175	183605185	Mitf	12.0918	+
chr1	183605175	183605186	USF1	13.2041	-
chr1	183605175	183605186	USF2	11.8571	-
chr1	183605176	183605186	BHLHE40	15.3077	-
chr1	183605176	183605186	SREBF1	11.0732	-
chr1	183605176	183605187	USF1	13.4898	+
chr1	183605176	183605187	USF2	14.0816	+
chr1	183605177	183605187	Mitf	11.8163	-
chr1	183605195	183605205	RELA	13.2245	+
chr1	183605198	183605214	RFX2	16.5	-
chr1	183605198	183605214	RFX5	16.4138	-
chr1	183605199	183605213	Rfx1	16.9138	+
chr1	183605231	183605243	ZBTB7B	10.2414	-
chr1	183605264	183605277	Myod1	13.6735	-
chr1	183605267	183605276	SNAI2	12.7209	+
chr1	183605267	183605278	Tcf12	10.9592	+
chr1	183605267	183605278	USF1	10.1837	+
chr1	183605267	183605278	USF2	11.898	+
chr1	185344880	185344894	Stat4	15.8793	-
chr1	185344883	185344894	STAT1	16.6727	-
chr1	185344883	185344894	STAT3	15.0408	-
chr1	185344887	185344898	Gabpa	10.3279	-
chr1	185344910	185344922	TFAP2C	11.4898	-
chr1	185344933	185344943	ETS1	12.5517	-
chr1	185344933	185344943	FLI1	12.0851	-
chr1	193029176	193029195	CTCF	8.65574	+
chr1	193029211	193029232	ZNF263	15.4694	+
chr1	193029214	193029235	ZNF263	21.449	+
chr1	193029215	193029226	SP1	10.0962	-
chr1	193029217	193029238	ZNF263	24.6939	+
chr1	193029220	193029241	ZNF263	22.5306	+
chr1	193029221	193029242	ZNF263	12.3878	+
chr1	193029227	193029238	SP1	9.96154	-
chr1	193029229	193029250	ZNF263	16.0612	+
chr1	193029237	193029252	ZBTB33	11.3333	-
chr1	193029258	193029272	Zfx	9.89394	+
chr1	198625685	198625694	SOX9	10.9146	-
chr1	198625762	198625783	IRF1	9.75806	+
chr1	198625767	198625782	FOXP1	10.3239	-
chr1	198625770	198625785	FOXP1	13.5493	-
chr1	198625770	198625791	IRF1	10.8548	-
chr1	198625771	198625792	IRF1	9.19355	+
chr1	198625776	198625797	IRF1	10.4516	-
chr1	198625777	198625792	FOXP1	15.3521	-
chr1	198625782	198625797	FOXP1	11.3099	-
chr1	198906540	198906561	REST	6.71429	+
chr1	198906596	198906607	FOSL2	13.4545	-
chr1	198906597	198906608	FOS	14.7872	-
chr1	198906597	198906608	FOSL1	15.7273	-
chr1	198906597	198906608	JUND	15.7872	-
chr1	198906597	198906608	NFE2	14.551	+
chr1	198906598	198906609	FOSL2	12.4545	+
chr1	198906601	198906612	USF1	11.2041	+
chr1	198906602	198906613	USF2	11.551	-
chr1	201476216	201476230	EGR1	12.4615	-
chr1	201476221	201476232	E2F4	10.5862	-
chr1	201476221	201476232	E2F6	10.1897	-
chr1	201476229	201476250	REST	5.79592	-
chr1	201476308	201476326	NFYA	8.52439	-
chr1	201476346	201476359	JUN	14.0204	-
chr1	201476358	201476369	E2F4	12.431	-
chr1	201798622	201798633	Gabpa	11.4098	-
chr1	201798650	201798661	CEBPA	11.4286	+
chr1	201798684	201798705	ZNF263	13.5714	-
chr1	201798697	201798708	SP1	10.5	+
chr1	201798697	201798718	ZNF263	14.3673	-
chr1	201798700	201798711	SP1	13.0192	+
chr1	201798700	201798721	ZNF263	9.61224	-
chr1	201798703	201798724	ZNF263	13.6122	-
chr1	201798706	201798727	ZNF263	12.7959	-
chr1	201798710	201798724	EGR1	9.96154	+
chr1	201798712	201798723	Klf1	10.1818	+
chr1	201798712	201798722	KLF5	11.6735	+
chr1	201798713	201798734	ZNF263	11.6939	-
chr1	201798716	201798730	EGR1	15.5577	+
chr1	201798719	201798730	SP1	14.8654	+
chr1	201798720	201798730	KLF5	11.1224	+
chr1	201798721	201798732	E2F6	15.2586	-
chr1	202780004	202780023	PAX5	10.129	+
chr1	202780018	202780026	Atf3	12.8197	-
chr1	202780027	202780041	EGR1	17.8654	-
chr1	202780027	202780044	SP4	13.2727	-
chr1	202780030	202780041	SP1	19.1538	-
chr1	202780031	202780042	Klf1	12.3485	-
chr1	202780031	202780041	Klf4	16.1837	+
chr1	202780031	202780041	KLF5	17	-
chr1	202830827	202830837	CEBPB	11.16	+
chr1	202830827	202830837	CEBPD	10.9231	+
chr1	202830907	202830924	ESR1	0.409091	-
chr1	203155809	203155830	REST	5.62245	-
chr1	203155846	203155860	SPI1	4.61818	+
chr1	203155871	203155885	EGR1	12.8654	-
chr1	203258783	203258799	ZNF143	11.431	+
chr1	203258793	203258803	TBX21	12.5818	-
chr1	203258815	203258829	EBF1	14.0328	-
chr1	203258823	203258833	RELA	15.8878	-
chr1	203258828	203258842	EBF1	8.45902	-
chr1	203258881	203258892	Klf1	11.0303	+
chr1	203259625	203259636	Tcf12	14.5714	-
chr1	203259626	203259639	Myod1	12.8163	-
chr1	203259626	203259647	REST	5.40816	-
chr1	203259627	203259637	Myb	10.9508	-
chr1	203259660	203259677	SP4	5.90909	-
chr1	203259661	203259675	EGR1	11.0192	-
chr1	203259662	203259673	Klf1	14.1061	-
chr1	203259663	203259673	Klf4	12.9694	-
chr1	203259663	203259673	KLF5	13.6531	-
chr1	203259665	203259676	E2F6	12.3276	-
chr1	203259668	203259689	ZNF263	9.77551	-
chr1	203259669	203259680	E2F4	15.2759	-
chr1	203259669	203259680	E2F6	15.1897	-
chr1	203259675	203259686	Tcf12	11.6531	-
chr1	203259676	203259689	Myod1	13.5306	-
chr1	203259677	203259686	SNAI2	12.7209	-
chr1	203259681	203259702	ZNF263	10.8776	-
chr1	203259683	203259695	ZBTB7A	11.2429	-
chr1	203259685	203259699	EGR1	14.9231	-
chr1	203259689	203259708	CTCF	8.59016	+
chr1	203259693	203259704	E2F6	14.8966	-
chr1	203259697	203259708	E2F4	15.4483	-
chr1	203259697	203259708	E2F6	14.8448	-
chr1	203259703	203259717	XBP1	9.05769	-
chr1	203259728	203259738	RELA	13.3776	-
chr1	203259732	203259743	E2F4	15.1724	-
chr1	203259732	203259743	E2F6	15.8966	-
chr1	203259734	203259745	SP1	13.6346	-
chr1	203259735	203259754	CTCF	12.4918	-
chr1	203259739	203259750	E2F4	14.8621	-
chr1	203259739	203259750	E2F6	12.5862	-
chr1	203259753	203259767	XBP1	15.2115	-
chr1	203259785	203259796	Tcf12	13.1224	-
chr1	203259786	203259799	Myod1	11.7755	-
chr1	203259791	203259802	STAT1	10.7636	-
chr1	203259791	203259802	STAT3	14.9184	-
chr1	203259791	203259805	Stat4	14.3966	-
chr1	203259805	203259821	SRF	23.2131	-
chr1	203274418	203274429	NRF1	10.4	+
chr1	203274451	203274464	JUN	12	+
chr1	203274452	203274460	CREB1	11.3964	+
chr1	203274473	203274487	EGR1	16.1731	+
chr1	203274476	203274487	SP1	15.3462	+
chr1	203274476	203274497	ZNF263	9.42857	-
chr1	203274477	203274488	Klf1	11.7273	+
chr1	203274478	203274489	E2F4	10.3103	-
chr1	203274479	203274493	EGR1	16.8269	+
chr1	203274482	203274503	ZNF263	11.9592	-
chr1	203274483	203274504	ZNF263	10.8367	-
chr1	203274488	203274509	ZNF263	13.3061	-
chr1	203274491	203274512	ZNF263	13.3673	-
chr1	203274493	203274504	E2F4	9.93103	-
chr1	203274494	203274508	EGR1	21.1538	+
chr1	203274497	203274508	SP1	17.6346	+
chr1	203274499	203274510	E2F4	12.2241	-
chr1	204042170	204042191	ZNF263	12.4082	-
chr1	204042171	204042182	Klf1	11.6818	-
chr1	204042171	204042192	ZNF263	9.59184	-
chr1	204042172	204042182	KLF5	14.1224	-
chr1	204042172	204042183	SP1	13.0192	-
chr1	204042174	204042195	ZNF263	23.9184	-
chr1	204042177	204042198	ZNF263	20.9388	-
chr1	204042178	204042189	E2F6	15.2586	-
chr1	204042178	204042199	ZNF263	11.5306	-
chr1	204042180	204042190	KLF5	10.4082	-
chr1	204042180	204042191	SP1	12.3077	-
chr1	204042182	204042193	E2F6	14.1897	-
chr1	204042184	204042195	SP1	12.8654	-
chr1	204042187	204042201	EGR1	15.5192	-
chr1	204042187	204042197	KLF5	11.0204	-
chr1	204042187	204042198	SP1	14.7885	-
chr1	204042193	204042204	NRF1	11.3091	-
chr1	204042202	204042223	ZNF263	12.9796	-
chr1	204042209	204042230	ZNF263	10.9184	-
chr1	204042210	204042221	E2F6	14.4138	-
chr1	204042212	204042222	KLF5	10.4082	-
chr1	204042212	204042223	SP1	12.3077	-
chr1	204042212	204042233	ZNF263	19.2449	-
chr1	204042214	204042225	E2F6	11.7931	-
chr1	207996082	207996095	POU2F2	16.0345	+
chr1	207996109	207996124	NFYB	14.7692	-
chr1	208042511	208042528	ESR1	0.272727	+
chr1	208042516	208042527	NRF1	9.2	-
chr1	208042522	208042533	NRF1	9.69091	-
chr1	208042525	208042536	NRF1	12.0364	+
chr1	208042527	208042538	NRF1	15.5273	+
chr1	208042534	208042548	EGR1	10.25	-
chr1	208042536	208042547	E2F6	10.6552	+
chr1	208042560	208042579	CTCF	17.5738	+
chr1	208417637	208417648	E2F4	12.5862	+
chr1	208417646	208417660	EGR1	15.5	+
chr1	208417649	208417663	EGR1	17.25	+
chr1	208417652	208417666	EGR1	17.25	+
chr1	208417655	208417669	EGR1	17.25	+
chr1	208417658	208417672	EGR1	17.25	+
chr1	208417661	208417675	EGR1	17.25	+
chr1	208417664	208417678	EGR1	17.25	+
chr1	208417667	208417681	EGR1	17.25	+
chr1	208417670	208417684	EGR1	17.2692	+
chr1	208417673	208417687	EGR1	14.6346	+
chr1	209601341	209601355	EGR1	10.0385	-
chr1	209601342	209601353	E2F6	11.9483	-
chr1	209601344	209601355	SP1	14.3077	-
chr1	209601347	209601361	EGR1	10.8654	-
chr1	209601374	209601385	Gata1	11.0408	-
chr1	209601377	209601394	SP4	6.81818	-
chr1	209601380	209601391	SP1	16.7692	-
chr1	209601389	209601403	EGR1	13.2885	-
chr1	209601389	209601406	SP4	5.52727	-
chr1	209601392	209601403	SP1	15.0769	-
chr1	209601419	209601433	EGR1	16.5577	-
chr1	209601419	209601436	SP4	4.78182	-
chr1	209601422	209601433	SP1	14.5	-
chr1	209822711	209822722	STAT1	10.8727	-
chr1	209822714	209822724	HOXB13	13.0909	-
chr1	209822715	209822730	TBP	11.5556	-
chr1	209822763	209822774	FOS	11.4468	-
chr1	209833482	209833492	NFATC1	10.5854	-
chr1	209833490	209833501	STAT3	12.4082	-
chr1	209833534	209833555	REST	4.82653	+
chr1	209848616	209848637	ZNF263	10.6531	+
chr1	209848617	209848631	EGR1	15.9038	-
chr1	209848617	209848628	SP1	13.0192	-
chr1	209848618	209848639	ZNF263	9.10204	+
chr1	209848619	209848640	ZNF263	15.5102	+
chr1	209848621	209848642	ZNF263	9.79592	+
chr1	209848623	209848634	SP1	10.9615	-
chr1	209848624	209848645	ZNF263	19.2245	+
chr1	209848627	209848648	ZNF263	15.1837	+
chr1	209848629	209848650	ZNF263	13.8367	+
chr1	209848630	209848651	ZNF263	15.9796	+
chr1	209848634	209848645	SP1	13.25	-
chr1	211556071	211556082	Gabpa	14.0328	-
chr1	211556072	211556083	ELK4	12.9455	-
chr1	211556073	211556083	ELK1	10.234	-
chr1	211556073	211556083	ELK3	11.0172	-
chr1	211556073	211556083	ETS1	11.931	-
chr1	211556073	211556083	ETV1	11.7273	-
chr1	211556073	211556083	ETV5	12.1273	-
chr1	211556073	211556083	FLI1	11.1702	-
chr1	211556075	211556089	EGR1	14.4615	-
chr1	211556075	211556090	SP2	10.3103	-
chr1	211556079	211556090	E2F4	15.6552	-
chr1	211556079	211556090	E2F6	15.7759	-
chr1	211556081	211556091	KLF5	12.0204	-
chr1	211556081	211556092	SP1	13.1538	-
chr1	211556081	211556096	SP2	13.7759	-
chr1	211556086	211556105	PAX5	10.4839	-
chr1	211556128	211556139	Klf1	9.98485	-
chr1	211556128	211556139	NRF1	15.7818	-
chr1	211556129	211556141	HINFP	10.3788	-
chr1	211556129	211556140	NRF1	18.0545	-
chr1	211556131	211556142	NRF1	10.0182	-
chr1	211556134	211556145	NRF1	9.12727	-
chr1	212606149	212606160	E2F4	13.2414	+
chr1	212606156	212606167	SP1	12	-
chr1	212606157	212606167	KLF5	11.3061	-
chr1	212606158	212606169	E2F4	12.4828	+
chr1	212606158	212606169	E2F6	12.569	+
chr1	212606173	212606184	E2F4	11.4138	-
chr1	212606175	212606189	EGR1	11.4231	+
chr1	212606175	212606185	Klf4	12.6531	-
chr1	212606175	212606185	KLF5	14.449	+
chr1	212606175	212606186	SP1	15.0769	+
chr1	212606179	212606191	TFAP2C	13.5204	+
chr1	212606202	212606213	SP1	14.4038	-
chr1	212606203	212606213	Klf4	10.949	+
chr1	212606203	212606213	KLF5	13.9184	-
chr1	212606223	212606234	NRF1	9.87273	-
chr1	212606237	212606254	SP4	4.89091	+
chr1	213031415	213031424	THAP1	11.3421	-
chr1	213031438	213031449	NRF1	9.67273	-
chr1	213031449	213031470	ZNF263	15.5306	-
chr1	213031453	213031467	EGR1	16.3077	-
chr1	213031453	213031464	SP1	12.5192	-
chr1	213031453	213031468	SP2	11.7759	-
chr1	213031457	213031468	E2F4	10.1552	-
chr1	213031459	213031470	SP1	15.9038	-
chr1	213031459	213031474	SP2	16.4655	-
chr1	213031475	213031494	PAX5	11.1613	-
chr1	213031501	213031512	E2F4	12.2931	-
chr1	214161839	214161860	ZNF263	9.18367	-
chr1	214161874	214161892	TP63	-1.55172	-
chr1	220445709	220445722	JUN	10.0816	+
chr1	220445711	220445732	ZNF263	11.3265	+
chr1	220445714	220445731	SP4	4.10909	-
chr1	220445716	220445727	Klf1	13.5758	-
chr1	220445717	220445727	Klf4	14.1531	+
chr1	220445717	220445727	KLF5	11.8571	-
chr1	220445719	220445736	SP4	2.58182	-
chr1	220445721	220445742	ZNF263	12.1633	+
chr1	220445722	220445736	EGR1	15.5769	-
chr1	220445722	220445733	SP1	11.9808	-
chr1	220445722	220445737	SP2	14.8793	-
chr1	220445731	220445741	KLF5	11.5918	-
chr1	220445731	220445742	SP1	10.5577	-
chr1	220445781	220445792	SP1	11	+
chr1	220445794	220445808	SPI1	3.76364	-
chr1	220445796	220445808	ELF1	12.7818	-
chr1	220445798	220445808	ELK1	13.8936	-
chr1	220445798	220445808	ELK3	13.6552	-
chr1	220445798	220445809	ELK4	14.0182	+
chr1	220445798	220445808	ETS1	13.3621	-
chr1	220445798	220445808	ETV1	13.4727	-
chr1	220445798	220445808	ETV5	12.8727	-
chr1	220445798	220445808	FLI1	13.9574	-
chr1	220445799	220445810	Gabpa	12.7869	-
chr1	222763264	222763276	ELF1	17.7818	-
chr1	222763265	222763276	ELF5	12.7091	-
chr1	222763266	222763276	ELK1	13.9787	-
chr1	222763266	222763276	ELK3	13.6207	-
chr1	222763266	222763277	ELK4	15.5455	-
chr1	222763266	222763276	ETS1	12.8966	-
chr1	222763266	222763276	ETV1	12.4545	-
chr1	222763266	222763276	ETV5	12.1273	-
chr1	222763266	222763276	FLI1	12.3617	-
chr1	222763267	222763278	Gabpa	17.0656	-
chr1	222763289	222763301	ELF1	12.6	-
chr1	222763290	222763301	ELF5	11.6364	-
chr1	222763291	222763302	ELK4	12.7636	-
chr1	222763292	222763303	Gabpa	13.082	-
chr1	223914406	223914418	PROX1	13.4364	-
chr1	223914423	223914434	SP1	13.1923	+
chr1	223914424	223914435	Klf1	15.0758	+
chr1	223914424	223914434	Klf4	16.2959	-
chr1	223914429	223914450	ZNF263	12.2041	-
chr1	223914439	223914451	YY1	10.8654	-
chr1	223914449	223914463	EGR1	11.7115	-
chr1	223914454	223914475	ZNF263	17.0204	+
chr1	223914455	223914466	SP1	15.5192	-
chr1	223914455	223914476	ZNF263	13.6735	+
chr1	223914460	223914471	SP1	10.9615	-
chr1	224180293	224180307	XBP1	10.5	+
chr1	224180295	224180303	CREB1	10.8649	-
chr1	224180308	224180319	SP1	10.4808	-
chr1	224180308	224180323	SP2	10.4483	-
chr1	224180330	224180347	SP4	7.27273	-
chr1	224180332	224180343	Klf1	11.0909	-
chr1	224180333	224180343	Klf4	12.4286	-
chr1	224180341	224180354	JUN	10.0204	-
chr1	224180344	224180352	Atf1	11.2459	-
chr1	224180344	224180357	JUN	9.57143	-
chr1	224180345	224180353	CREB1	13.5495	-
chr1	224180346	224180354	Atf1	11.2459	-
chr1	224180369	224180377	Atf1	11.2459	-
chr1	224180370	224180378	CREB1	10.8649	-
chr1	224180395	224180410	NFYB	13.3269	+
chr1	224180398	224180416	NFYA	15.8415	-
chr1	228962860	228962881	IRF1	11.3387	-
chr1	228962890	228962901	USF1	10.2857	-
chr1	229406754	229406764	Myc	12.5636	-
chr1	229406757	229406768	Gabpa	13.4262	-
chr1	229406758	229406769	ELK4	14.1636	-
chr1	229406759	229406771	ELF1	8.67273	-
chr1	229406759	229406769	ELK1	12.9787	-
chr1	229406759	229406769	ELK3	12.9655	-
chr1	229406759	229406769	ETS1	12.5862	-
chr1	229406759	229406769	ETV1	12.9455	-
chr1	229406759	229406769	ETV5	12.4909	-
chr1	229406759	229406769	FLI1	11.8511	-
chr1	229406759	229406770	TFAP2A	11.2364	-
chr1	229406766	229406787	REST	7.23469	-
chr1	229406782	229406792	BHLHE40	10.1346	-
chr1	229406786	229406803	SP4	4.41818	-
chr1	229406788	229406799	Klf1	10.9394	-
chr1	229406788	229406809	ZNF263	10.9796	-
chr1	229406789	229406799	KLF5	17	-
chr1	229406789	229406800	SP1	16.4038	-
chr1	229406791	229406805	Zfx	17.8182	-
chr1	229406804	229406815	NRF1	10.5273	-
chr1	229406809	229406820	NRF1	18.2727	-
chr1	229406810	229406821	NRF1	15.5636	-
chr1	229406814	229406825	E2F4	10.2759	-
chr1	229406825	229406836	SP1	11.0769	-
chr1	229406826	229406843	SP4	3.2	-
chr1	229406829	229406843	Zfx	15.3788	-
chr1	229406846	229406867	ZNF263	12.9388	-
chr1	229644044	229644058	Zfx	10.0455	-
chr1	229644098	229644111	JUN	10.7143	-
chr1	229644100	229644108	Atf3	14.3279	-
chr1	229644102	229644110	CREB1	13.5495	-
chr1	229644118	229644129	E2F4	12.5862	-
chr1	229644120	229644135	ZBTB33	11.3939	-
chr1	229644128	229644139	RUNX1	11.2931	-
chr1	229644129	229644139	RUNX3	10.9231	-
chr1	229644129	229644141	ZBTB7A	11.1429	-
chr1	231664272	231664291	PAX5	10.9677	-
chr1	231664273	231664292	CTCF	13.541	-
chr1	231664279	231664293	EGR1	9.51923	-
chr1	231664300	231664311	NRF1	10.4182	-
chr1	231664301	231664312	E2F4	10.3103	-
chr1	231664307	231664321	EGR1	14.1731	-
chr1	231664332	231664344	GLI2	9.7069	-
chr1	231664340	231664357	SP4	14.2727	-
chr1	231664340	231664352	ZBTB7A	13.6429	-
chr1	231664343	231664354	SP1	14.1923	-
chr1	231664344	231664355	Klf1	11.6364	-
chr1	231664344	231664354	KLF5	13.0204	-
chr1	231664368	231664378	KLF5	14.2653	-
chr1	231664368	231664379	SP1	15.25	-
chr1	231664377	231664389	HINFP	10.1667	-
chr1	231664387	231664399	ELF1	12.5091	-
chr1	231664389	231664399	ELK1	15.5532	-
chr1	231664389	231664399	ELK3	14.8793	-
chr1	231664389	231664400	ELK4	14.8545	-
chr1	231664389	231664399	ETS1	13.7759	-
chr1	231664389	231664399	ETV1	13.9636	-
chr1	231664389	231664399	ETV5	13.0364	-
chr1	231664389	231664399	FLI1	13.1064	-
chr1	231664390	231664401	Gabpa	14.4262	-
chr1	231664407	231664418	Gabpa	12.5082	-
chr1	231664408	231664419	ELK4	13.3091	-
chr1	231664409	231664421	ELF1	10.4	-
chr1	231664409	231664419	ELK1	14.8298	-
chr1	231664409	231664419	ELK3	13.8621	-
chr1	231664409	231664419	ETS1	13.069	-
chr1	231664409	231664419	ETV1	12.9273	-
chr1	231664409	231664419	ETV5	12.7818	-
chr1	231664409	231664419	FLI1	12.9362	-
chr1	234509343	234509357	EGR1	10.9808	-
chr1	234509346	234509364	NFYA	8.89024	-
chr1	234509369	234509379	Myb	13.3607	-
chr1	234509399	234509411	EHF	10.4754	-
chr1	234509400	234509411	SPDEF	10.0364	-
chr1	234509401	234509411	ELK1	9.38298	-
chr1	234509404	234509419	SP2	13.7586	-
chr1	234509405	234509419	EGR1	13.75	-
chr1	234509405	234509416	EGR2	12.4828	-
chr1	234509408	234509419	SP1	11.4808	-
chr1	234509411	234509420	THAP1	10.6447	-
chr1	234509427	234509445	NFYA	9.04878	-
chr1	234509456	234509472	Hnf4a	1.85455	-
chr1	235116507	235116521	TCF7L2	13.9455	-
chr1	235116547	235116558	Klf1	10.9848	-
chr1	235116574	235116585	FOS	12	+
chr1	235116574	235116585	FOSL1	12.3273	+
chr1	235116574	235116585	JUND	11.0213	+
chr1	235116584	235116591	SPIB	11.2333	-
chr1	236080906	236080916	Myb	12.7705	-
chr1	236080912	236080933	IRF1	11.8871	-
chr1	236080937	236080948	FOS	11.1702	-
chr1	236080937	236080948	FOSL1	9.67273	-
chr1	236080937	236080948	NFE2	4.57143	-
chr1	236080984	236080995	USF1	10.7755	-
chr1	239882443	239882453	FLI1	13.0638	-
chr1	239882444	239882455	Gabpa	12.2787	-
chr1	239882449	239882460	CEBPA	10.9592	+
chr10	1034322	1034330	Atf1	13.082	-
chr10	1034353	1034362	ZEB1	11.5455	-
chr10	1034354	1034367	Myod1	12.4286	-
chr10	1034355	1034366	NRF1	10.0909	-
chr10	1034355	1034364	SNAI2	11.5581	-
chr10	1034362	1034374	TFAP2C	11.3265	-
chr10	1034368	1034380	ELF1	8.43636	-
chr10	1034370	1034380	ELK1	9.95745	-
chr10	1034370	1034380	ELK3	10.8793	-
chr10	1034370	1034381	ELK4	11.8364	-
chr10	1034370	1034380	ETV5	11.1091	-
chr10	1034371	1034382	Gabpa	12.377	-
chr10	1102668	1102683	SP2	12.6034	-
chr10	1102672	1102683	SP1	12.6154	-
chr10	1102673	1102683	KLF5	11.9184	-
chr10	1102675	1102689	EGR1	14.9038	-
chr10	1102689	1102700	Gabpa	14.8852	-
chr10	1102690	1102701	ELK4	12.8	+
chr10	1102691	1102703	ELF1	8.03636	-
chr10	1102691	1102701	ELK1	10.8085	-
chr10	1102691	1102701	ELK3	11.0172	-
chr10	1102691	1102701	ETV1	11.3091	-
chr10	1102691	1102701	ETV5	11.4727	-
chr10	1102691	1102701	FLI1	11.1915	-
chr10	1102701	1102720	PAX5	14.1452	+
chr10	1102705	1102720	ZBTB33	9.98485	-
chr10	1102706	1102723	SP4	5.12727	-
chr10	1102716	1102731	SP2	17.8103	-
chr10	1102717	1102734	SP4	4.54545	-
chr10	1102720	1102731	SP1	13.9423	-
chr10	1102721	1102731	Klf4	10.949	+
chr10	1102721	1102731	KLF5	13.9184	-
chr10	1102726	1102737	Gabpa	15.2131	-
chr10	1102727	1102738	ELK4	15.1636	+
chr10	1102728	1102740	ELF1	11.4909	-
chr10	1102728	1102738	ELK1	14.8298	-
chr10	1102728	1102738	ELK3	13.8621	-
chr10	1102728	1102738	ETS1	13.069	-
chr10	1102728	1102738	ETV1	12.9273	-
chr10	1102728	1102738	ETV5	12.7818	-
chr10	1102728	1102738	FLI1	12.9362	-
chr10	1102739	1102751	ELF1	15.0364	+
chr10	1102741	1102751	ELK1	17.766	+
chr10	1102741	1102751	ELK3	16.2586	+
chr10	1102741	1102752	ELK4	16.5818	-
chr10	1102741	1102751	ETS1	16.2931	+
chr10	1102741	1102751	ETV1	15.4545	+
chr10	1102741	1102751	ETV5	14.2	+
chr10	1102741	1102751	FLI1	16.9787	+
chr10	1102742	1102753	Gabpa	16.4426	+
chr10	3893911	3893924	EOMES	11.7317	-
chr10	3893914	3893924	TBX21	11.3455	-
chr10	3893946	3893958	Foxa2	14.57	+
chr10	4720376	4720391	Nfe2l2	18.3485	-
chr10	4720378	4720389	JUNB	10.8776	-
chr10	4720379	4720390	FOS	11.7021	+
chr10	4720379	4720390	FOSL1	13.0545	-
chr10	4720379	4720390	JUND	11.3404	-
chr10	4720379	4720397	MAFF	12.2	-
chr10	4720380	4720391	FOSL2	9.63636	+
chr10	4720380	4720391	JUNB	11.2245	+
chr10	4720380	4720395	MAFK	13.8222	-
chr10	4720391	4720403	Foxa2	10.72	+
chr10	5932155	5932170	SP2	15.6724	-
chr10	5932156	5932173	SP4	3.81818	-
chr10	5932159	5932170	SP1	14.3269	-
chr10	5932160	5932170	Klf4	12.0102	+
chr10	5932160	5932170	KLF5	13.8163	-
chr10	5932174	5932185	ELK4	10.6	-
chr10	5932178	5932192	EGR1	9.98077	-
chr10	5932182	5932194	ZBTB7A	12.7714	-
chr10	5932190	5932201	TFAP2A	14.5273	-
chr10	5932210	5932225	SP2	13.1034	-
chr10	5932214	5932225	SP1	12.6923	-
chr10	5987855	5987867	YY1	10.4615	+
chr10	5987883	5987894	CEBPA	10.8367	-
chr10	5987890	5987900	ETS1	10.8103	+
chr10	5987919	5987930	E2F4	10.3276	+
chr10	6622293	6622309	ZNF143	4.2069	-
chr10	6622302	6622313	NRF1	13.9636	-
chr10	6622311	6622326	SP2	10.2414	-
chr10	6622323	6622342	CTCF	20.2295	-
chr10	6622347	6622358	E2F4	11.6724	-
chr10	6622347	6622368	ZNF263	9.91837	-
chr10	6622348	6622369	ZNF263	11.0816	-
chr10	6622405	6622416	E2F4	10.2586	-
chr10	6622416	6622427	NRF1	9.36364	-
chr10	6625543	6625557	Bcl6	15.0968	+
chr10	6625543	6625554	STAT1	10.5455	-
chr10	6625558	6625568	MAX	13.0962	-
chr10	6625559	6625569	Myc	11.1273	+
chr10	6625560	6625574	EGR1	11.8462	-
chr10	8095419	8095438	CTCF	9.86885	-
chr10	8095478	8095489	SP1	11.0577	+
chr10	8095480	8095495	NFYB	13.0192	-
chr10	8095483	8095501	NFYA	13.8415	+
chr10	8095499	8095510	RUNX1	10.8103	+
chr10	10836897	10836916	CTCF	8.36066	+
chr10	10836979	10836990	RUNX1	15.1379	+
chr10	10836979	10836988	RUNX2	11.75	-
chr10	11936699	11936711	ZBTB7A	11.1143	-
chr10	11936704	11936716	ELF1	8.69091	-
chr10	11936706	11936716	ELK1	14.5319	-
chr10	11936706	11936716	ETS1	14.3793	-
chr10	11936706	11936716	FLI1	14.6383	-
chr10	11936707	11936718	Gabpa	14.0984	-
chr10	11936733	11936744	SP1	13.5192	-
chr10	11936735	11936746	E2F6	14.7414	-
chr10	11936737	11936748	SP1	12.2308	-
chr10	11936740	11936761	ZNF263	11.1633	-
chr10	11936743	11936764	ZNF263	9.5102	-
chr10	11936751	11936761	ELK1	9.91489	-
chr10	11936752	11936763	Gabpa	11.5902	-
chr10	11936758	11936772	EGR1	16.1154	-
chr10	11936761	11936772	SP1	16.8654	-
chr10	14574770	14574785	TBP	11.9028	-
chr10	15085891	15085904	JUN	15.0612	-
chr10	17255088	17255109	IRF1	10.7581	+
chr10	17255092	17255106	SPI1	8.4	-
chr10	17276810	17276827	Ar	7.15517	-
chr10	17276857	17276875	MAFF	16.2444	+
chr10	17276859	17276874	MAFK	16.1111	+
chr10	17428895	17428908	JUN	10.7551	+
chr10	17428897	17428905	Atf3	14.3279	+
chr10	17428898	17428906	Atf1	13.0492	+
chr10	17428899	17428907	CREB1	11.4775	+
chr10	20017517	20017528	RUNX1	14.6552	-
chr10	20017519	20017528	RUNX2	11.75	+
chr10	26223099	26223112	NR2F1	10.5306	-
chr10	26223117	26223128	E2F6	12.431	-
chr10	26223126	26223140	Rxra	3.12195	-
chr10	26223134	26223148	EGR1	10.0385	+
chr10	26223134	26223145	SP1	13.3269	+
chr10	26223135	26223154	CTCF	17.2295	-
chr10	26223158	26223177	CTCF	8.62295	-
chr10	26727289	26727309	PPARG	9.1	+
chr10	26727328	26727340	YY1	12.5	+
chr10	28821610	28821624	EGR1	15.5962	-
chr10	28821610	28821627	SP4	2.58182	-
chr10	28821613	28821624	SP1	16.5577	-
chr10	28821614	28821624	Klf4	12.8367	-
chr10	28821614	28821624	KLF5	15.102	-
chr10	28821615	28821626	E2F4	10.7069	-
chr10	28821620	28821634	Zfx	10.1818	-
chr10	28821640	28821652	TFAP2C	10.602	-
chr10	28821651	28821672	ZNF263	13.551	-
chr10	28821654	28821665	E2F4	12.2414	-
chr10	28821654	28821665	E2F6	10.5517	-
chr10	28821665	28821677	TFAP2C	11.8878	-
chr10	28821673	28821684	NRF1	17.0727	-
chr10	28821674	28821685	NRF1	15.7818	-
chr10	28821679	28821690	NRF1	15.9455	-
chr10	28821685	28821699	Zfx	10.2424	-
chr10	28821696	28821712	SRF	4.80328	-
chr10	28821718	28821729	E2F6	13.0172	-
chr10	28821722	28821733	E2F4	13.7759	-
chr10	28822575	28822589	EGR1	18.6731	-
chr10	28822576	28822595	CTCF	9.14754	+
chr10	28822582	28822594	ZBTB7A	11	-
chr10	28822588	28822602	EGR1	18.6731	-
chr10	28822611	28822622	Gata1	13.9796	+
chr10	28822612	28822623	Gata4	11.2931	+
chr10	28822632	28822644	YY1	16.7692	-
chr10	29698428	29698444	ZNF143	4.17241	-
chr10	29698441	29698455	Zfx	11.9697	-
chr10	29698444	29698465	REST	7.57143	+
chr10	29698447	29698458	Esrra	9.83636	-
chr10	29698461	29698472	NRF1	14.2727	-
chr10	29698462	29698473	NRF1	13.7636	-
chr10	29698475	29698486	E2F4	10.1724	-
chr10	29698499	29698518	CTCF	8.42623	-
chr10	29698500	29698511	NRF1	10.6909	-
chr10	29698528	29698544	Vdr	9.67213	+
chr10	30782577	30782588	SP1	10.25	-
chr10	30831545	30831556	FOSL2	14.5818	-
chr10	30831546	30831557	FOS	15.1702	+
chr10	30831546	30831557	JUND	16.766	+
chr10	30831546	30831557	NFE2	14.6939	+
chr10	30831547	30831558	FOSL2	14.2909	+
chr10	30831737	30831747	NFATC1	10.9512	+
chr10	30831768	30831782	SPI1	11.0727	-
chr10	30831798	30831809	CEBPA	12.4286	-
chr10	30831815	30831830	FOXP1	12.3803	+
chr10	31607972	31607986	Rfx1	10.7241	-
chr10	31608007	31608026	CTCF	8.65574	-
chr10	31608039	31608051	ELF1	8.43636	-
chr10	31608059	31608068	ZEB1	14.0182	-
chr10	31608068	31608079	SP1	13.6538	-
chr10	31608069	31608079	KLF5	14.2041	-
chr10	31608071	31608092	ZNF263	15.6122	-
chr10	31608075	31608086	SP1	15.5192	-
chr10	31608076	31608086	Klf4	11.2041	-
chr10	31608076	31608086	KLF5	13.4082	-
chr10	31608078	31608099	ZNF263	10.2041	-
chr10	31608080	31608091	SP1	12.4231	-
chr10	31608080	31608101	ZNF263	13.5306	-
chr10	31608081	31608091	KLF5	11.5918	-
chr10	31608083	31608097	EGR1	16.5192	-
chr10	31608083	31608104	ZNF263	18.551	-
chr10	31608086	31608100	EGR1	12.9808	-
chr10	31608086	31608097	SP1	13.8269	-
chr10	31608086	31608107	ZNF263	20.2449	-
chr10	31608092	31608113	ZNF263	12.9592	-
chr10	31608093	31608114	ZNF263	13.3469	-
chr10	31608094	31608105	SP1	14.5	-
chr10	31608094	31608115	ZNF263	19.4082	-
chr10	31608095	31608105	Klf4	12.7041	-
chr10	31608095	31608105	KLF5	14.7755	-
chr10	31608096	31608117	ZNF263	12.2653	-
chr10	31608097	31608118	ZNF263	15.7143	-
chr10	31608099	31608120	ZNF263	12.3061	-
chr10	31608100	31608121	ZNF263	15.6531	-
chr10	31608101	31608122	ZNF263	11.6327	-
chr10	31608102	31608123	ZNF263	20.551	-
chr10	31608103	31608124	ZNF263	21.3469	-
chr10	31608105	31608126	ZNF263	11.898	-
chr10	31608106	31608120	EGR1	14.4038	-
chr10	31608106	31608127	ZNF263	17.2041	-
chr10	31608107	31608128	ZNF263	11.7959	-
chr10	31608109	31608120	SP1	14.8654	-
chr10	31608109	31608130	ZNF263	23.7755	-
chr10	31608110	31608120	KLF5	11.1224	-
chr10	31608110	31608131	ZNF263	13.1429	-
chr10	31608111	31608122	E2F6	15.2586	-
chr10	31608112	31608133	ZNF263	11.0408	-
chr10	31608113	31608124	SP1	14.3077	-
chr10	31608113	31608134	ZNF263	18.7143	-
chr10	31608114	31608124	Klf4	10	-
chr10	31608114	31608124	KLF5	13.4898	-
chr10	31608116	31608130	EGR1	18.3077	-
chr10	31608119	31608130	SP1	14.7885	-
chr10	31608120	31608130	KLF5	11.0204	-
chr10	38146519	38146533	EGR1	12.7885	-
chr10	38146523	38146544	ZNF263	14.6735	-
chr10	38146533	38146547	EGR1	17.4808	-
chr10	38146533	38146543	Klf4	10.3163	-
chr10	38146533	38146543	KLF5	11.9184	-
chr10	38146533	38146544	SP1	17.1538	-
chr10	38146539	38146549	KLF5	11.0204	-
chr10	38146539	38146550	SP1	12.0385	-
chr10	38146542	38146553	E2F4	10.6552	-
chr10	38146544	38146556	TFAP2C	12.8673	-
chr10	38146544	38146559	ZBTB33	9.95455	-
chr10	38146551	38146563	TFAP2C	11.2857	-
chr10	38146594	38146605	NRF1	18.2727	-
chr10	38146595	38146606	NRF1	15.7818	-
chr10	38146624	38146635	NRF1	12.6909	-
chr10	38146629	38146640	NRF1	9.32727	-
chr10	38146640	38146650	KLF5	14.2653	-
chr10	38146640	38146651	SP1	13.8462	-
chr10	38146645	38146657	TFAP2C	10.6939	-
chr10	38146656	38146667	E2F6	12.7241	-
chr10	38146658	38146668	KLF5	11.1837	-
chr10	38146658	38146669	SP1	13.25	-
chr10	42971023	42971033	Klf4	12.2551	-
chr10	42971023	42971034	SP1	11.7692	+
chr10	42971061	42971071	Myc	11.0364	-
chr10	42971062	42971072	HEY1	13.5091	+
chr10	42971062	42971072	MAX	14.9423	+
chr10	42971063	42971073	Mitf	10.4898	-
chr10	42971063	42971073	Myc	14.3091	+
chr10	43633237	43633251	Bcl6	11.6613	-
chr10	43633249	43633270	ZNF263	14.7959	-
chr10	43633259	43633273	EGR1	19.4231	-
chr10	43633259	43633269	KLF5	14.2653	-
chr10	43633259	43633270	SP1	16.5962	-
chr10	43633263	43633274	E2F4	10.6724	-
chr10	43633292	43633304	ZBTB7A	11.5286	-
chr10	43916014	43916025	TFAP2A	13.0545	-
chr10	43916015	43916029	EGR1	15.8846	-
chr10	43916018	43916032	EGR1	17.1538	-
chr10	43916019	43916030	NRF1	9.21818	+
chr10	43916020	43916031	E2F4	11.1897	+
chr10	43916039	43916050	NRF1	9.70909	-
chr10	43916052	43916063	SP1	14.4038	-
chr10	43916053	43916063	KLF5	13.9184	-
chr10	52645361	52645373	ELF1	8.76364	-
chr10	54074943	54074954	SP1	10.25	+
chr10	54074968	54074977	SNAI2	11.7442	-
chr10	54215034	54215045	SP1	12.2308	-
chr10	54215089	54215099	TEAD1	11.7742	+
chr10	54215089	54215099	TEAD4	11.8226	+
chr10	54215110	54215121	SP1	10.4231	-
chr10	54515215	54515226	SP1	10.25	-
chr10	54515227	54515238	Klf1	11.1212	+
chr10	54515233	54515254	IRF1	8.14516	-
chr10	54515234	54515244	RELA	11.5918	-
chr10	54515235	54515245	RELA	8.82653	-
chr10	60028853	60028871	MAFF	10.9333	+
chr10	60028854	60028869	MAFK	10.7111	+
chr10	60028884	60028894	BHLHE40	13.2115	+
chr10	60028884	60028894	HEY1	15.3818	+
chr10	60028884	60028894	MAX	13.2885	+
chr10	60028884	60028894	MNT	13.2273	+
chr10	60028885	60028895	Arntl	12.2787	-
chr10	60028885	60028895	Myc	13.5091	+
chr10	60028907	60028918	NRF1	14.9636	-
chr10	60028908	60028919	NRF1	19.0545	+
chr10	60759388	60759396	Sox2	13.377	-
chr10	64564448	64564466	TP53	17.8163	-
chr10	64564448	64564466	TP63	16.0517	-
chr10	64564453	64564469	ZNF143	2.25862	+
chr10	64564458	64564477	PAX5	10.3387	-
chr10	70805388	70805409	IRF1	7.96774	-
chr10	70805410	70805421	Gata1	11.2653	-
chr10	70805410	70805424	GATA2	12.7818	-
chr10	70805434	70805445	RUNX1	12.2586	-
chr10	70805465	70805475	NFATC1	10.439	-
chr10	70805474	70805485	CEBPA	12.6531	+
chr10	72201481	72201498	SP4	14.6	-
chr10	72201484	72201495	SP1	19.1538	-
chr10	72201490	72201501	SP1	9.94231	-
chr10	72201498	72201509	SP1	9.96154	-
chr10	73398002	73398017	HNF4G	11.5769	-
chr10	73398021	73398031	CEBPB	12.2	-
chr10	73398021	73398031	CEBPD	12.5	-
chr10	73398023	73398031	Atf1	11.5246	-
chr10	73398025	73398036	Klf1	12.4242	-
chr10	73398026	73398036	KLF5	15.2653	-
chr10	73790855	73790866	CEBPA	14.2041	-
chr10	73790856	73790866	CEBPB	12.38	-
chr10	73790856	73790866	CEBPD	11.8846	-
chr10	74032457	74032472	SP2	12.6552	-
chr10	74032482	74032496	EGR1	14.4808	-
chr10	74032482	74032493	SP1	14.3654	-
chr10	74032482	74032497	SP2	15.3103	-
chr10	74032486	74032497	TFAP2A	11.0909	-
chr10	74032486	74032498	TFAP2C	11.1122	-
chr10	74032520	74032531	E2F6	10.1207	-
chr10	74034666	74034685	CTCF	18.6885	+
chr10	74034672	74034684	ZBTB7A	11.6857	-
chr10	74034728	74034741	Myod1	11.0612	+
chr10	74057141	74057152	Gabpa	10.3279	-
chr10	74057171	74057185	EGR1	14	-
chr10	74057174	74057185	SP1	12.3077	-
chr10	74057206	74057220	GATA2	14.1273	-
chr10	74091837	74091855	TP53	7.93878	+
chr10	74091837	74091855	TP63	6.94828	-
chr10	74091837	74091855	TP73	12.9423	-
chr10	74091863	74091880	ESR1	-1.33333	+
chr10	74091869	74091890	REST	5.15306	-
chr10	74091879	74091890	NRF1	11.1818	+
chr10	74091885	74091900	NFYB	13.8462	-
chr10	74091888	74091906	NFYA	15.122	+
chr10	74091947	74091958	NRF1	14.9636	-
chr10	74091953	74091970	SP4	3.63636	-
chr10	74091954	74091965	E2F4	14.2586	+
chr10	74091954	74091965	E2F6	10.7069	+
chr10	75012499	75012514	ZBTB33	10.4242	+
chr10	75012505	75012521	ZNF143	7.36207	-
chr10	75012511	75012528	SP4	5.2	-
chr10	75012513	75012527	EGR1	11.7115	-
chr10	75012515	75012526	Klf1	13.1061	-
chr10	75012515	75012525	Klf4	13.2347	+
chr10	75012515	75012525	KLF5	13.5714	-
chr10	76585248	76585269	ZNF263	9.14286	+
chr10	76585253	76585267	EGR1	13.6923	-
chr10	76585253	76585264	SP1	10.0385	-
chr10	76585253	76585274	ZNF263	21.4286	+
chr10	76585256	76585270	EGR1	15.2308	-
chr10	76585256	76585267	SP1	12.7885	-
chr10	76585256	76585277	ZNF263	26.2449	+
chr10	76585259	76585273	EGR1	16.9808	-
chr10	76585259	76585280	ZNF263	25.102	+
chr10	76585262	76585276	EGR1	14.25	-
chr10	76585262	76585273	SP1	13.8269	-
chr10	76585262	76585283	ZNF263	22.9388	+
chr10	76585265	76585279	EGR1	14.9615	-
chr10	76585268	76585282	EGR1	10.5385	-
chr10	76585268	76585279	SP1	12.5192	-
chr10	76585274	76585288	EGR1	9.84615	-
chr10	76585277	76585291	EGR1	13.3654	-
chr10	76585277	76585298	ZNF263	16.2245	+
chr10	76585280	76585294	EGR1	15.9615	-
chr10	76585283	76585297	EGR1	16	-
chr10	76585286	76585300	EGR1	13.7885	-
chr10	76585348	76585359	SP1	11.0769	-
chr10	81008328	81008338	RELA	12.898	+
chr10	81008346	81008356	CEBPB	11.48	-
chr10	81008377	81008391	SPI1	2.72727	-
chr10	81008386	81008397	RUNX1	12.3621	-
chr10	81008387	81008397	RUNX3	13.7885	-
chr10	81008388	81008397	RUNX2	11.8269	-
chr10	81008412	81008431	PAX5	10.3548	+
chr10	81046464	81046478	SPI1	7.89091	-
chr10	81046483	81046494	SP1	10.6731	-
chr10	81081045	81081056	FOS	11.383	-
chr10	81081045	81081056	FOSL1	10.1273	+
chr10	81081071	81081084	JUN	10.3265	+
chr10	81081095	81081106	FOS	13.7447	-
chr10	81081095	81081106	FOSL1	16.5636	+
chr10	81081095	81081106	JUND	13.7234	+
chr10	81081096	81081107	FOSL2	15.8909	+
chr10	81091703	81091717	EBF1	10	-
chr10	81091711	81091721	RELA	13.1837	-
chr10	81091713	81091727	SPI1	6.21818	-
chr10	81091733	81091747	XBP1	9.71154	-
chr10	81091781	81091796	ZBTB33	11.3636	-
chr10	81091783	81091797	EBF1	8.67213	-
chr10	81961455	81961467	MEF2A	16.4032	-
chr10	81961552	81961563	Klf1	10.4697	-
chr10	89102082	89102093	Klf1	10.4697	+
chr10	89102082	89102092	KLF5	10.7959	+
chr10	89102107	89102119	TFAP2C	11.898	+
chr10	89102135	89102150	SP2	18.4655	+
chr10	89102139	89102150	SP1	16.4038	+
chr10	89102140	89102151	Klf1	10.9394	+
chr10	89102140	89102150	Klf4	16.1837	-
chr10	89102140	89102150	KLF5	17	+
chr10	89102153	89102174	ZNF263	10.5102	-
chr10	89102155	89102174	CTCF	10.0328	-
chr10	89102161	89102175	EGR1	11.4615	+
chr10	89102163	89102178	SP2	10.8793	+
chr10	89102164	89102178	EGR1	14.8269	+
chr10	89102167	89102178	SP1	10.7885	+
chr10	89102181	89102192	SP1	13.0769	+
chr10	89102182	89102192	KLF5	11.9184	+
chr10	89102184	89102198	EGR1	18.25	+
chr10	89102187	89102201	EGR1	15.9615	+
chr10	89102190	89102204	EGR1	14.9231	+
chr10	89102402	89102412	Mitf	12.7551	-
chr10	89102402	89102413	USF1	15.3673	+
chr10	89102402	89102413	USF2	14.8367	+
chr10	89102403	89102413	HEY1	13.1455	+
chr10	89102403	89102413	MAX	12.7115	+
chr10	89102403	89102414	USF1	14.0816	-
chr10	89102403	89102414	USF2	15.0816	-
chr10	90967061	90967074	Myod1	11.6122	+
chr10	90967063	90967073	Myb	10.4754	+
chr10	90967064	90967075	Tcf12	13.1224	-
chr10	90967114	90967124	Klf4	16.1837	+
chr10	90967114	90967125	SP1	16.4038	-
chr10	90967123	90967136	JUN	11.0204	-
chr10	90967130	90967141	Tcf12	11.8163	+
chr10	90967131	90967144	Myod1	12.0816	-
chr10	90967132	90967142	Myb	10.4754	-
chr10	91102467	91102479	YY1	15.9615	-
chr10	91102482	91102500	NFYA	9.62195	-
chr10	91102488	91102503	NFYB	14.6154	+
chr10	91102508	91102522	GATA2	13.0545	+
chr10	93373483	93373498	MAFK	12.9556	-
chr10	93373498	93373516	MAFF	11.2667	-
chr10	93373499	93373514	MAFK	13.7333	-
chr10	93373510	93373525	TBP	11.4722	-
chr10	93373554	93373565	USF1	13.1224	-
chr10	93373554	93373565	USF2	13.898	-
chr10	93373557	93373568	FOSL2	11.9091	-
chr10	93373557	93373568	JUNB	12.3878	-
chr10	93373558	93373569	FOS	14.0638	-
chr10	93373558	93373569	FOSL1	14.0364	-
chr10	93373558	93373569	JUND	14.4043	-
chr10	93373559	93373570	FOSL2	14.5818	-
chr10	93373559	93373570	JUNB	13.9592	-
chr10	93373575	93373586	FOS	15.5319	-
chr10	93373575	93373586	FOSL1	12.6727	-
chr10	93373575	93373586	JUND	14.4894	-
chr10	93373576	93373587	FOSL2	12.6364	-
chr10	93373576	93373587	JUNB	11.7959	-
chr10	94351425	94351439	Zfx	11.4394	-
chr10	94351447	94351458	NRF1	11.3455	-
chr10	94351450	94351464	Zfx	15.4394	-
chr10	94351464	94351480	ZNF143	9.17241	-
chr10	94351483	94351497	Zfx	17.0152	-
chr10	94351523	94351542	PAX5	12.6613	-
chr10	95197220	95197231	USF2	10.551	+
chr10	95197222	95197232	Mitf	10.3878	+
chr10	95197235	95197246	SP1	11.4423	+
chr10	95197235	95197256	ZNF263	14.8571	-
chr10	95197250	95197260	RELA	12.1939	-
chr10	95197251	95197261	RELA	8.43878	+
chr10	96990856	96990865	ZEB1	14.0182	-
chr10	96990871	96990883	YY1	11.3077	+
chr10	96990875	96990883	Sox2	12.6066	-
chr10	96990890	96990901	NRF1	18.0545	+
chr10	96990891	96990902	NRF1	15.7818	-
chr10	96990920	96990931	NRF1	13.7636	+
chr10	96990923	96990933	Myc	12.5091	-
chr10	97667546	97667567	ZNF263	11.3265	-
chr10	97667550	97667567	SP4	5.43636	+
chr10	97667553	97667564	SP1	16.5577	+
chr10	97667554	97667564	Klf4	12.8367	-
chr10	97667556	97667570	EGR1	12.1154	+
chr10	97667599	97667612	HSF1	7.13115	+
chr10	97667612	97667622	BHLHE40	10.1731	+
chr10	97667612	97667622	HEY1	11.8545	+
chr10	97667612	97667623	NRF1	11.6182	+
chr10	97667619	97667633	EGR1	12	-
chr10	97667636	97667645	THAP1	9.82895	-
chr10	97667645	97667659	EGR1	11.2308	-
chr10	97667650	97667661	E2F4	10.1897	-
chr10	97667659	97667670	NRF1	15.5091	-
chr10	97667671	97667688	ESR1	2.80303	-
chr10	97667689	97667701	TFAP2C	13.7041	-
chr10	97667692	97667703	NRF1	11.2727	-
chr10	97667699	97667711	TFAP2C	11.1224	-
chr10	97849938	97849959	REST	5.5	-
chr10	97849949	97849959	Myb	14.6393	+
chr10	97849954	97849965	Gabpa	13.8197	+
chr10	97849955	97849966	ELK4	11.3273	-
chr10	97849956	97849968	EHF	12.4098	+
chr10	97849956	97849968	ELF1	11.4727	+
chr10	97849956	97849967	ELF5	12.5273	+
chr10	97849956	97849966	ELK1	11.5319	+
chr10	97849956	97849966	ELK3	12.0345	+
chr10	97849956	97849966	ETS1	10.8966	+
chr10	97849956	97849966	ETV1	12.3455	+
chr10	97849956	97849966	ETV5	11.7273	+
chr10	97849956	97849966	FLI1	11.3617	+
chr10	97849991	97850003	EHF	15.2295	-
chr10	97849991	97850003	ELF1	15.7818	-
chr10	97849992	97850003	ELF5	14.0727	-
chr10	97849993	97850003	ELK1	13.9787	-
chr10	97849993	97850003	ELK3	13.6207	-
chr10	97849993	97850004	ELK4	15.5455	+
chr10	97849993	97850003	ETS1	12.8966	-
chr10	97849993	97850003	ETV1	12.4545	-
chr10	97849993	97850003	ETV5	12.1273	-
chr10	97849993	97850003	FLI1	12.3617	-
chr10	97849994	97850005	Gabpa	17.0656	-
chr10	97850000	97850008	Atf1	11.5246	-
chr10	97850000	97850010	CEBPB	11.92	-
chr10	97850000	97850010	CEBPD	11.9615	-
chr10	97889419	97889430	SP1	12.2308	-
chr10	97889441	97889455	SPI1	5.50909	+
chr10	97889443	97889455	EHF	10.5738	+
chr10	97889444	97889455	SPDEF	11.2909	+
chr10	97889445	97889455	ELK1	13.4894	+
chr10	97889445	97889455	ELK3	13.069	+
chr10	97889445	97889455	ETV1	12.4182	+
chr10	97889445	97889455	FLI1	11.5319	+
chr10	97889446	97889457	Gabpa	11.9672	+
chr10	97889466	97889476	KLF5	10.9388	-
chr10	97889760	97889774	EGR1	11.3846	+
chr10	97889772	97889784	HINFP	11.6515	+
chr10	97889815	97889826	SPDEF	11.3273	+
chr10	98476318	98476339	IRF1	13	+
chr10	98476379	98476397	MAFF	14.3111	-
chr10	98476380	98476395	MAFK	13.1333	-
chr10	98476394	98476410	SRF	11.8033	-
chr10	102046141	102046155	EGR1	11.4423	-
chr10	102046143	102046154	E2F6	12.6552	+
chr10	102046149	102046166	SP4	3.12727	-
chr10	102046152	102046163	SP1	11.4423	-
chr10	102133308	102133325	ESR1	1.12121	+
chr10	102133311	102133323	E2F8	3.19512	-
chr10	102133313	102133324	E2F4	13.8276	+
chr10	102133313	102133324	E2F6	11.2759	+
chr10	102133321	102133342	IRF1	10.2097	+
chr10	102133325	102133346	IRF1	12.2258	+
chr10	102133326	102133341	FOXP1	10.5634	-
chr10	102133326	102133347	IRF1	9.90323	+
chr10	102133330	102133345	FOXP1	11.5775	-
chr10	102133331	102133346	FOXP1	10.7606	-
chr10	102133356	102133368	TFAP2C	12.3673	-
chr10	106113324	106113338	EGR1	10.6731	-
chr10	106113327	106113336	THAP1	11.1447	-
chr10	106113361	106113378	SP4	6.27273	-
chr10	106113364	106113378	EGR1	16.6923	-
chr10	106113364	106113374	Klf4	10.9286	+
chr10	106113364	106113375	SP1	12.7885	-
chr10	106113367	106113378	EGR2	10.8793	-
chr10	106113383	106113400	SP4	12	-
chr10	106113386	106113396	Klf4	12.0102	+
chr10	106113386	106113396	KLF5	13.8163	-
chr10	106113386	106113397	SP1	13.8654	-
chr10	112631952	112631969	SP4	5.36364	-
chr10	112631952	112631966	Zfx	10.0606	-
chr10	112631959	112631970	SP1	10.3846	-
chr10	112631997	112632008	E2F6	10.4828	+
chr10	112632017	112632028	TFAP2A	10.9636	+
chr10	112632038	112632052	EGR1	18.2115	-
chr10	112632038	112632049	SP1	15.8846	-
chr10	112632039	112632058	CTCF	10.9344	+
chr10	114710203	114710218	FOXP1	10.9859	-
chr10	116286660	116286681	ZNF263	9.57143	+
chr10	116286661	116286676	NR2C2	9.71429	+
chr10	116286665	116286686	ZNF263	12	+
chr10	116286667	116286681	EGR1	11.4423	-
chr10	116286711	116286723	GLI2	10.9655	-
chr10	116286712	116286723	RUNX1	10.7759	+
chr10	116286712	116286722	RUNX3	12.2692	-
chr10	116286716	116286724	Sox2	12.6066	+
chr10	118609242	118609263	REST	6.02041	-
chr10	118609265	118609276	E2F4	14.7069	+
chr10	118609265	118609276	E2F6	14.6724	+
chr10	118609265	118609286	ZNF263	9.2449	+
chr10	118609266	118609287	ZNF263	13.102	+
chr10	118609275	118609296	ZNF263	9.55102	+
chr10	118609283	118609294	E2F4	11.8103	+
chr10	118609285	118609295	KLF5	15.102	-
chr10	118609285	118609296	SP1	15.1538	-
chr10	119301751	119301765	EGR1	15.3654	+
chr10	119301798	119301812	EGR1	11.1923	+
chr10	119301804	119301825	ZNF263	10.5918	-
chr10	119301807	119301828	ZNF263	12.8776	-
chr10	119301813	119301827	EGR1	14.7885	+
chr10	119301813	119301834	ZNF263	17.8776	-
chr10	119301816	119301830	EGR1	15.2308	+
chr10	119301816	119301827	SP1	12.7885	+
chr10	119301819	119301833	EGR1	15.7115	+
chr10	119301819	119301840	ZNF263	18.8367	-
chr10	119301822	119301836	EGR1	11.9808	+
chr10	119301822	119301843	ZNF263	15.1837	-
chr10	119301828	119301849	ZNF263	11.8163	-
chr10	119301834	119301848	EGR1	13.8846	+
chr10	119301834	119301855	ZNF263	11.2449	-
chr10	119301837	119301858	ZNF263	17.6939	-
chr10	119301840	119301854	EGR1	13.8077	+
chr10	119301843	119301854	SP1	10.6923	+
chr10	119806427	119806439	YY1	10.4038	-
chr10	119806451	119806465	EGR1	13.7885	-
chr10	119806451	119806468	SP4	20.1636	-
chr10	119806454	119806465	SP1	17.8077	-
chr10	119806454	119806468	Zfx	15.2879	+
chr10	119806455	119806466	Klf1	12.3485	-
chr10	119806455	119806465	KLF5	17	-
chr10	119806459	119806475	Vdr	3.55738	+
chr10	119806466	119806479	NR2F1	13.102	+
chr10	119806467	119806482	HNF4G	13	+
chr10	119806467	119806482	NR2C2	21.2	+
chr10	119806468	119806482	Rxra	15.1585	+
chr10	119806473	119806486	NR2F1	11.102	+
chr10	119806492	119806508	RFX2	14.2	+
chr10	119806492	119806508	RFX5	15.0517	+
chr10	119806493	119806507	Rfx1	18.5345	-
chr10	119806519	119806530	NRF1	12.8727	+
chr10	121030641	121030662	REST	8.22449	-
chr10	121030671	121030681	KLF5	10.4082	-
chr10	121030672	121030683	E2F6	12.3276	-
chr10	121030675	121030686	Klf1	10.1061	-
chr10	121030686	121030696	ELK1	9.59574	-
chr10	121030686	121030696	ELK3	10.8621	-
chr10	121030686	121030696	ETS1	12.8793	-
chr10	121030686	121030696	ETV5	11.0545	-
chr10	121030686	121030696	FEV	12.2308	-
chr10	121030686	121030696	FLI1	13.8298	-
chr10	121030705	121030715	CLOCK	12.5152	+
chr10	121030705	121030715	HEY1	11.5818	+
chr10	121030725	121030736	Klf1	10	+
chr10	121030726	121030736	Klf4	12.2755	-
chr10	121030726	121030736	KLF5	12.7143	+
chr10	121030730	121030745	HNF4G	10.0577	-
chr10	121302206	121302227	ZNF263	23.8367	-
chr10	121302207	121302228	ZNF263	12.2857	-
chr10	121302209	121302230	ZNF263	12.449	-
chr10	121302210	121302231	ZNF263	12.8571	-
chr10	121302215	121302229	EGR1	13.6923	+
chr10	121302215	121302226	SP1	10.0385	+
chr10	121302215	121302236	ZNF263	18.6531	-
chr10	121302218	121302232	EGR1	15.25	+
chr10	121302218	121302229	SP1	12.7885	+
chr10	121302218	121302239	ZNF263	15.7959	-
chr10	121302221	121302235	EGR1	14.3269	+
chr10	121302221	121302232	SP1	12.7885	+
chr10	121302221	121302242	ZNF263	25.9388	-
chr10	121302224	121302235	SP1	11.5962	+
chr10	121302224	121302245	ZNF263	26.9592	-
chr10	121302227	121302248	ZNF263	17.6531	-
chr10	121302228	121302249	ZNF263	11.1633	-
chr10	121302233	121302247	EGR1	13.6923	+
chr10	121302233	121302244	SP1	10.0385	+
chr10	121302233	121302254	ZNF263	24.2449	-
chr10	121302236	121302250	EGR1	15.25	+
chr10	121302236	121302247	SP1	12.7885	+
chr10	121302236	121302257	ZNF263	22.3469	-
chr10	121302239	121302253	EGR1	15.25	+
chr10	121302239	121302250	SP1	12.7885	+
chr10	121302239	121302260	ZNF263	13.6531	-
chr10	121302242	121302256	EGR1	12.75	+
chr10	121302242	121302253	SP1	12.7885	+
chr10	121302242	121302263	ZNF263	24.5306	-
chr10	121302245	121302256	SP1	11.3269	+
chr10	121302245	121302266	ZNF263	25.0612	-
chr10	121302248	121302269	ZNF263	10.6122	-
chr10	121302257	121302268	SP1	14.0385	+
chr10	121302275	121302285	Klf4	10.9286	+
chr10	121302275	121302286	SP1	10.0385	-
chr10	123687955	123687967	HINFP	12.9242	-
chr10	123687969	123687981	ZBTB7A	10.3857	-
chr10	123687970	123687987	SP4	7.52727	-
chr10	123687982	123687994	E2F1	11.0656	-
chr10	123687987	123687998	TFAP2A	12.0182	-
chr10	123687987	123687999	TFAP2C	11.5918	-
chr10	123688017	123688028	TFAP2A	11.4364	-
chr10	123688023	123688034	E2F4	15.5	-
chr10	123688023	123688034	E2F6	12.9483	-
chr10	123688030	123688041	SP1	12.1538	-
chr10	123688031	123688041	KLF5	11.6531	-
chr10	127408029	127408048	CTCF	10.6557	-
chr10	127408035	127408049	EGR1	16.3462	-
chr10	127408035	127408052	SP4	16.6909	-
chr10	127408038	127408049	SP1	17.0769	-
chr10	127408038	127408052	Zfx	12.1061	-
chr10	127408039	127408049	Klf4	12.0102	-
chr10	127408039	127408049	KLF5	13.8163	-
chr10	127408057	127408072	ZBTB33	9.71212	-
chr10	127408076	127408090	EGR1	10.9615	-
chr10	127408076	127408093	SP4	11.1636	-
chr10	127408079	127408090	SP1	14.5192	-
chr10	127408080	127408091	Klf1	11.2273	-
chr10	127408080	127408090	Klf4	12.2551	-
chr10	127408080	127408090	KLF5	13.102	-
chr10	127408098	127408113	ZBTB33	17.7273	-
chr10	129862688	129862698	RELA	14.2551	+
chr10	129862689	129862699	RELA	9.12245	-
chr10	131909061	131909075	Zfx	13.1515	-
chr10	131909067	131909081	Zfx	16.1818	+
chr10	131909086	131909103	SP4	14.6727	-
chr10	131909088	131909099	Klf1	11.2727	-
chr10	131909089	131909103	EGR1	11.9231	-
chr10	131909089	131909099	Klf4	13.9082	+
chr10	131909089	131909099	KLF5	12.5714	-
chr10	131909095	131909106	Gabpa	11.4918	+
chr10	131909109	131909123	EBF1	11.3115	+
chr10	131909118	131909136	NFYA	8.53659	+
chr10	131909123	131909144	ZNF263	9.04082	-
chr10	131909128	131909143	SP2	15.931	+
chr10	131909128	131909149	ZNF263	11.4286	-
chr10	131909129	131909143	EGR1	13.4231	+
chr10	131909129	131909146	SP4	4.41818	+
chr10	131909130	131909141	E2F6	12.8621	-
chr10	131909132	131909143	SP1	15.5577	+
chr10	131909133	131909144	Klf1	11.2121	+
chr10	131909133	131909143	Klf4	13.3469	-
chr10	131909133	131909143	KLF5	15.3878	+
chr10	131909133	131909148	SP2	19.2069	+
chr10	131909137	131909148	SP1	15.8077	+
chr10	131909138	131909148	Klf4	10.949	-
chr10	131909138	131909148	KLF5	13.9184	+
chr10	131909143	131909158	ZBTB33	11.2576	+
chr10	131909149	131909160	E2F4	14.3276	-
chr10	131909149	131909160	E2F6	10.7069	-
chr10	135192701	135192711	Klf4	12.4082	-
chr10	135192701	135192712	SP1	16.2885	+
chr10	135192706	135192716	Klf4	13.102	-
chr10	135192706	135192717	SP1	15.3654	+
chr10	135192711	135192721	Klf4	12.4082	-
chr10	135192711	135192722	SP1	16.2885	+
chr10	135192716	135192726	Klf4	13.6122	-
chr10	135192716	135192727	SP1	12.4808	+
chr10	135192731	135192745	EGR1	18.3077	+
chr10	135192731	135192741	Klf4	12.4082	-
chr10	135192731	135192742	SP1	17.6346	+
chr10	135192744	135192758	EGR1	14.5769	+
chr10	135192744	135192755	SP1	15.0769	+
chr10	135192747	135192761	Zfx	13.6364	+
chr10	135192748	135192759	TFAP2A	14	+
chr11	207358	207369	RUNX1	10.8103	-
chr11	207397	207408	Gabpa	12.918	+
chr11	207398	207409	ELK4	14.4727	-
chr11	207399	207411	ELF1	11.3455	+
chr11	207399	207409	ELK1	12.3404	-
chr11	207399	207409	ELK3	12.2931	-
chr11	207399	207409	ETS1	11.8793	+
chr11	207399	207409	ETV1	11.9636	-
chr11	207399	207409	ETV5	12.2364	+
chr11	207399	207409	FLI1	11.6809	+
chr11	207404	207421	SP4	17.1091	-
chr11	207406	207417	Klf1	12.3485	-
chr11	207407	207421	EGR1	17.2885	-
chr11	207407	207417	Klf4	16.1837	-
chr11	207407	207417	KLF5	17	-
chr11	207407	207418	SP1	19.1538	-
chr11	207408	207427	CTCF	7.98361	+
chr11	207411	207422	TFAP2A	11.2	-
chr11	207426	207443	SP4	11.7818	-
chr11	207429	207443	EGR1	17.5962	-
chr11	207429	207439	Klf4	10.3163	-
chr11	207429	207439	KLF5	11.9184	-
chr11	207429	207440	SP1	17.1538	-
chr11	207432	207444	HINFP	10.4848	-
chr11	207443	207455	GLI2	9.87931	-
chr11	207443	207460	SP4	12.9273	-
chr11	207445	207456	Klf1	12.6818	-
chr11	207446	207456	Klf4	13.9082	-
chr11	207446	207456	KLF5	12.5714	-
chr11	207449	207468	CTCF	8.08197	-
chr11	506786	506800	XBP1	9.15385	-
chr11	506787	506806	CTCF	7.78689	-
chr11	506788	506798	Arntl	10.8361	-
chr11	506788	506799	USF1	13.1429	+
chr11	506788	506799	USF2	13.3061	+
chr11	506789	506799	BHLHE40	10.0192	+
chr11	506789	506799	MAX	11.5385	-
chr11	506790	506800	Arntl	11.7869	+
chr11	506790	506800	Mitf	10.3367	+
chr11	506807	506818	NRF1	13.2909	-
chr11	506815	506832	SP4	15.6	-
chr11	506817	506828	Klf1	11.6364	-
chr11	506818	506828	Klf4	16.1837	+
chr11	506818	506828	KLF5	17	-
chr11	506818	506829	SP1	19.1538	-
chr11	506823	506835	TFAP2C	12.2959	-
chr11	506824	506835	TFAP2A	13.6909	-
chr11	506835	506846	Gabpa	13.918	+
chr11	506836	506847	ELK4	15.1636	-
chr11	506837	506847	ELK1	14.8298	+
chr11	506837	506847	ELK3	13.8621	+
chr11	506837	506847	ETS1	13.069	+
chr11	506837	506847	ETV1	12.9273	+
chr11	506837	506847	FEV	13.4038	+
chr11	506837	506847	FLI1	12.9362	+
chr11	537459	537470	NFE2	5.40816	+
chr11	537475	537491	RFX2	11.9429	+
chr11	537475	537491	RFX5	14.4138	+
chr11	537476	537490	Rfx1	18.8793	-
chr11	537481	537493	E2F1	14.5246	+
chr11	537499	537510	TFAP2A	10.7455	+
chr11	537510	537520	ELK1	9.91489	+
chr11	537511	537522	Gabpa	10.6885	+
chr11	537539	537558	CTCF	9.21311	+
chr11	537542	537556	EGR1	10.6538	-
chr11	537545	537556	SP1	11.7692	-
chr11	568392	568403	Tcf12	11.5714	+
chr11	568393	568406	Myod1	12.1224	-
chr11	568413	568424	E2F4	10.4828	+
chr11	568458	568469	Klf1	10.4091	-
chr11	568459	568469	Klf4	12.5408	+
chr11	568459	568469	KLF5	12.6327	-
chr11	568474	568487	POU2F2	16.0862	+
chr11	695748	695760	YY1	13.7885	+
chr11	695758	695773	ZBTB33	11.4545	-
chr11	695806	695823	SP4	4.41818	-
chr11	695823	695835	YY1	16.6731	+
chr11	1892558	1892572	EGR1	9.44231	-
chr11	1892574	1892587	Myod1	14.6939	-
chr11	2399240	2399254	EGR1	12.8462	+
chr11	2399243	2399254	SP1	16.5962	+
chr11	2399244	2399254	Klf4	16.4286	-
chr11	2399274	2399288	EGR1	14.9231	-
chr11	2399274	2399284	Klf4	16.1837	+
chr11	2399274	2399285	SP1	19.1538	-
chr11	2399285	2399298	JUN	11.6939	+
chr11	2920910	2920924	SPI1	4.63636	+
chr11	2920912	2920924	ELF1	13.5818	+
chr11	2920919	2920933	SPI1	1.36364	-
chr11	5248319	5248334	TBP	11.1944	-
chr11	9779762	9779773	NRF1	18.2727	-
chr11	9779763	9779774	NRF1	15.5636	+
chr11	9779764	9779775	NRF1	10.9455	-
chr11	9779765	9779776	NRF1	10.6545	+
chr11	9779770	9779781	NRF1	13.0727	-
chr11	9779775	9779786	TFAP2A	11.3818	-
chr11	9779776	9779790	EGR1	15.8462	-
chr11	9779776	9779787	EGR2	10.2414	-
chr11	9779779	9779790	SP1	14.2692	-
chr11	9779780	9779790	KLF5	13.1224	-
chr11	9779794	9779806	TFAP2C	12.1429	-
chr11	9779804	9779823	CTCF	9.83607	-
chr11	9779806	9779825	CTCF	17.5246	+
chr11	9779826	9779843	SP4	4.43636	+
chr11	9781053	9781072	CTCF	8.78689	-
chr11	9781062	9781083	ZNF263	13.5306	-
chr11	9781063	9781084	ZNF263	13.3469	-
chr11	9781068	9781089	ZNF263	9.08163	-
chr11	9781071	9781092	ZNF263	15.3878	-
chr11	9781073	9781094	ZNF263	13.102	-
chr11	9781074	9781088	EGR1	11.3462	+
chr11	9781074	9781095	ZNF263	11.9184	-
chr11	9781077	9781098	ZNF263	12.102	-
chr11	9781080	9781094	EGR1	13.9038	+
chr11	9781081	9781092	E2F6	13.0172	-
chr11	9781083	9781094	SP1	12.3077	+
chr11	9781085	9781096	E2F6	15.2586	-
chr11	9781117	9781131	EGR1	14.1538	+
chr11	9797178	9797189	Gata4	14.2931	-
chr11	9797223	9797234	Tcf12	11.9592	+
chr11	10562712	10562726	EGR1	9.40385	-
chr11	10562713	10562723	SREBF1	12.9878	-
chr11	10562728	10562747	CTCF	8.90164	-
chr11	10562750	10562764	Zfx	15.4848	-
chr11	10562765	10562781	T	8.19231	-
chr11	10562775	10562783	Atf1	11.5246	-
chr11	10562782	10562799	SP4	19.4909	-
chr11	10562784	10562795	Klf1	11.6364	-
chr11	10562785	10562795	Klf4	16.1837	-
chr11	10562785	10562795	KLF5	17	-
chr11	10562785	10562796	SP1	19.1538	-
chr11	10562785	10562800	SP2	21.0517	-
chr11	10562788	10562800	ZBTB7B	9.7069	-
chr11	10562790	10562801	E2F4	10.5	-
chr11	10562802	10562821	CTCF	11.7049	-
chr11	10562825	10562832	SPIB	11.2333	-
chr11	10920880	10920894	Tcf21	5.75	-
chr11	10920892	10920903	RUNX1	11.2241	-
chr11	10920897	10920916	CTCF	10.7705	+
chr11	10920910	10920923	Myod1	10.8571	+
chr11	10920919	10920930	Klf1	13.9848	+
chr11	10920919	10920929	Klf4	14.4184	-
chr11	10920919	10920929	KLF5	11.7755	+
chr11	10920926	10920940	EGR1	9.48077	+
chr11	13011079	13011100	IRF1	10.7097	+
chr11	13011126	13011141	ZBTB33	16.3939	-
chr11	13011129	13011144	ZBTB33	13.197	-
chr11	13011150	13011160	Mitf	10.6429	-
chr11	13984191	13984212	ZNF263	9.38776	-
chr11	13984193	13984204	E2F6	14.1897	-
chr11	13984194	13984215	ZNF263	23.4694	-
chr11	13984195	13984206	SP1	12.8654	+
chr11	13984200	13984211	E2F6	14.1724	-
chr11	13984220	13984231	SP1	13.5	+
chr11	13984224	13984245	ZNF263	16.898	-
chr11	13984225	13984236	SP1	11.8462	+
chr11	17756276	17756287	NRF1	15.9455	+
chr11	17756329	17756340	E2F4	11.0172	+
chr11	18287744	18287755	E2F6	15.1034	-
chr11	18344014	18344029	SP2	13.5345	-
chr11	18344015	18344029	EGR1	15.9808	-
chr11	18344018	18344029	SP1	14.8654	-
chr11	18344018	18344033	SP2	14.4828	-
chr11	18344019	18344029	KLF5	11.1224	-
chr11	18344020	18344031	E2F6	15.2586	+
chr11	18344022	18344033	SP1	12.0385	-
chr11	18344023	18344033	KLF5	10.4694	-
chr11	18344024	18344035	E2F6	12.7241	+
chr11	18344040	18344050	TBX21	10.4364	+
chr11	18344042	18344056	Rfx1	9.96552	+
chr11	18344061	18344076	Nfe2l2	11.5455	-
chr11	18344062	18344073	FOSL1	12.3818	-
chr11	18344062	18344073	JUND	9.2766	-
chr11	18344063	18344074	FOSL2	12.9273	-
chr11	18344063	18344074	JUNB	12.4898	-
chr11	18344066	18344076	Arntl	14.9836	+
chr11	18344066	18344076	Mitf	12.4082	+
chr11	18344066	18344077	USF1	15.1633	-
chr11	18344066	18344077	USF2	14.6531	-
chr11	18344067	18344077	BHLHE40	15.3269	+
chr11	18344067	18344077	HEY1	14.0182	-
chr11	18344067	18344077	MAX	11.8077	-
chr11	18344067	18344077	MNT	12.6364	-
chr11	18344067	18344078	USF2	13.3061	+
chr11	18344068	18344078	Arntl	12.541	-
chr11	18344080	18344099	PAX5	11.8065	-
chr11	18344080	18344095	SP2	10.7414	+
chr11	18344090	18344101	Gabpa	15.7705	-
chr11	18344091	18344102	ELK4	15.2364	+
chr11	18344092	18344104	EHF	11.8361	-
chr11	18344092	18344104	ELF1	11.5636	-
chr11	18344092	18344103	ELF5	11.8182	-
chr11	18344092	18344102	ELK1	17.1064	-
chr11	18344092	18344102	ELK3	16.2414	-
chr11	18344092	18344102	ERF	16.4286	-
chr11	18344092	18344102	ETS1	15.569	-
chr11	18344092	18344102	ETV1	15.4727	-
chr11	18344092	18344102	ETV5	13.8182	-
chr11	18344092	18344102	FEV	15.7115	-
chr11	18344092	18344102	FLI1	15.8936	-
chr11	18344099	18344109	Arntl	15.3279	+
chr11	18344099	18344109	Mitf	12.8776	+
chr11	18344099	18344110	USF1	16.7755	-
chr11	18344099	18344110	USF2	15.4694	-
chr11	18344100	18344110	BHLHE40	15.3269	+
chr11	18344100	18344110	HEY1	14.0182	-
chr11	18344100	18344110	MAX	11.8077	-
chr11	18344100	18344110	MNT	12.6364	-
chr11	18344100	18344111	USF2	13.3061	+
chr11	18344101	18344111	Arntl	12.541	-
chr11	18728021	18728029	Atf1	13.0492	-
chr11	18728034	18728045	RUNX1	11	-
chr11	22850881	22850892	E2F4	12.431	-
chr11	22850881	22850895	E2F7	3.40984	-
chr11	22850882	22850894	E2F1	11.623	-
chr11	22850890	22850900	TEAD4	11.0968	-
chr11	22850912	22850922	TEAD4	11	-
chr11	22850914	22850924	RELA	12.898	-
chr11	22850943	22850954	NRF1	16.7455	-
chr11	22850944	22850955	NRF1	15.5455	-
chr11	27528291	27528303	YY1	17.2308	-
chr11	27528305	27528323	RARA	-10.4848	-
chr11	27528322	27528333	ELK4	11.1636	-
chr11	27528322	27528332	ETS1	12.5517	-
chr11	27528322	27528332	FLI1	12.0851	-
chr11	27528339	27528360	ZNF263	9.40816	-
chr11	27528345	27528360	NR2C2	11.7857	-
chr11	27528345	27528364	PAX5	10.5806	-
chr11	27528345	27528356	SP1	10.6346	-
chr11	27528350	27528367	SP4	21.6727	-
chr11	27528353	27528364	SP1	19.1538	-
chr11	27528353	27528374	ZNF263	9.30612	-
chr11	27528354	27528365	Klf1	12.3485	-
chr11	27528354	27528364	KLF5	17	-
chr11	27528393	27528408	ZBTB33	15.5606	-
chr11	27528396	27528411	ZBTB33	13.5606	-
chr11	27528411	27528430	PAX5	11.3548	-
chr11	28724069	28724078	SOX9	12.2073	+
chr11	28724077	28724084	SPIB	11.2333	-
chr11	28724084	28724095	FOS	15.5957	+
chr11	28724084	28724095	FOSL1	13.8545	-
chr11	28724084	28724095	JUND	14.766	+
chr11	28724085	28724096	FOSL2	14.2909	-
chr11	33744260	33744271	JUNB	10.6531	-
chr11	33744287	33744298	FOSL1	10.8364	-
chr11	34535313	34535322	SNAI2	11.8372	+
chr11	34535334	34535353	CTCF	8.47541	+
chr11	44087964	44087976	E2F1	12.2623	-
chr11	44087971	44087984	EOMES	10.5244	-
chr11	44087974	44087984	TBX21	11.4182	-
chr11	44087978	44087992	SPI1	9.29091	-
chr11	44087981	44087988	SPIB	11.2333	-
chr11	44087983	44087994	ELK4	10.6545	+
chr11	44087984	44087998	Rfx1	10.8103	+
chr11	44087986	44088000	Bcl6	15.8387	+
chr11	44087986	44087997	STAT1	16.2545	-
chr11	44087986	44087997	STAT3	15.1224	+
chr11	44088005	44088020	ZBTB33	14.5455	-
chr11	44088008	44088023	ZBTB33	18.4697	+
chr11	44088022	44088032	KLF5	11.2041	+
chr11	44088022	44088033	SP1	10.5192	+
chr11	44117172	44117191	CTCF	18.8525	+
chr11	44117177	44117192	SP2	11.0862	-
chr11	44117178	44117195	SP4	2.58182	-
chr11	44117202	44117213	NRF1	15.4182	+
chr11	45376963	45376974	Gabpa	10.9016	-
chr11	45376971	45376988	SP4	5.27273	+
chr11	45376989	45377000	Gabpa	15.1639	-
chr11	45376991	45377003	ELF1	15	-
chr11	45376991	45377001	ETS1	11.7069	-
chr11	45376991	45377001	ETV1	11.4364	-
chr11	45376991	45377001	FLI1	11.1064	-
chr11	45377009	45377017	Atf1	13.0492	-
chr11	45377026	45377042	RFX5	7.55172	+
chr11	45377055	45377069	SPI1	9.78182	+
chr11	46264925	46264938	ATF4	16.2623	-
chr11	46264996	46265007	NRF1	18.4727	-
chr11	46264997	46265008	NRF1	18.4727	-
chr11	46265002	46265013	NRF1	10.1273	-
chr11	46265012	46265029	SP4	10.1455	-
chr11	46265014	46265025	Klf1	12.3485	-
chr11	46265015	46265025	Klf4	16.1837	-
chr11	46265015	46265025	KLF5	17	-
chr11	46265015	46265026	SP1	15.9423	-
chr11	46265026	46265037	SP1	11.9231	-
chr11	46265027	46265037	KLF5	11.2041	-
chr11	46265057	46265074	SP4	17.0545	-
chr11	46265060	46265071	SP1	19.1538	-
chr11	46265061	46265072	Klf1	12.3485	-
chr11	46265061	46265071	Klf4	16.1837	-
chr11	46265061	46265071	KLF5	17	-
chr11	46265066	46265085	PAX5	9.91935	-
chr11	46722130	46722137	MEIS1	10.3111	+
chr11	46722146	46722156	ELK1	10.5106	+
chr11	46722146	46722156	ELK3	11.5345	+
chr11	46722146	46722156	ETS1	11.1897	+
chr11	46722146	46722156	ETV1	11.6727	+
chr11	46722146	46722156	ETV5	12.1455	+
chr11	46722146	46722156	FEV	11.5385	+
chr11	46722146	46722157	SPDEF	14.8	+
chr11	46722168	46722185	SP4	3.21818	-
chr11	46722171	46722185	EGR1	15.4038	-
chr11	46722172	46722191	CTCF	8.44262	+
chr11	46722175	46722196	ZNF263	10.4694	+
chr11	46722179	46722190	E2F4	13.431	+
chr11	46722179	46722190	E2F6	14.6897	+
chr11	46722203	46722214	Gabpa	11.1967	+
chr11	46722204	46722215	ELK4	12.9455	-
chr11	46722209	46722226	SP4	5.89091	-
chr11	46722211	46722222	Klf1	14.1818	-
chr11	46722212	46722222	Klf4	15.6735	+
chr11	46722212	46722222	KLF5	14.9388	-
chr11	46722225	46722236	Gabpa	17.3443	+
chr11	46722226	46722237	ELK4	17.6182	-
chr11	46722227	46722238	ELF5	11.7091	+
chr11	46722227	46722237	ELK1	16.2128	+
chr11	46722227	46722237	ELK3	14.8966	+
chr11	46722227	46722237	ERF	14.9286	+
chr11	46722227	46722237	ETS1	14.5	+
chr11	46722227	46722237	ETV1	13.9455	+
chr11	46722227	46722237	ETV5	13.4182	+
chr11	46722227	46722237	FEV	14.1346	+
chr11	46722227	46722237	FLI1	14.1915	+
chr11	46848374	46848388	EGR1	13.1731	+
chr11	46848377	46848391	EGR1	17.25	+
chr11	46848380	46848394	EGR1	17.25	+
chr11	46848383	46848397	EGR1	15.5385	+
chr11	46848386	46848400	EGR1	10.5769	+
chr11	46848433	46848447	EGR1	12.4808	+
chr11	46848433	46848450	SP4	7.81818	+
chr11	46848436	46848447	SP1	16.5962	+
chr11	46848437	46848448	Klf1	14.6515	+
chr11	46848437	46848447	Klf4	16.4286	-
chr11	46848437	46848447	KLF5	16.2857	+
chr11	46848457	46848474	ESR1	-1.69697	+
chr11	46848467	46848478	SP1	11.1538	-
chr11	46848471	46848482	Klf1	15	-
chr11	46848472	46848482	Klf4	16.2959	+
chr11	46848472	46848482	KLF5	15.9592	-
chr11	46848472	46848483	SP1	14.5385	-
chr11	46958257	46958268	Gabpa	11.4918	-
chr11	46958258	46958272	EGR1	10.4231	+
chr11	46958258	46958269	ELK4	11.6	+
chr11	46958273	46958289	RFX2	17.0857	-
chr11	46958273	46958289	RFX5	20.3966	-
chr11	46958274	46958288	Rfx1	20.5345	+
chr11	46958308	46958320	ELF1	8.52727	+
chr11	46958310	46958320	ELK1	10.8085	+
chr11	46958310	46958320	ELK3	11.0172	+
chr11	46958310	46958321	ELK4	12.8	-
chr11	46958310	46958320	ETV1	11.3091	+
chr11	46958310	46958320	FLI1	11.1915	+
chr11	46958311	46958322	Gabpa	14.2131	+
chr11	47417191	47417205	SPI1	8.78182	-
chr11	57004735	57004756	ZNF263	10.2449	+
chr11	57004760	57004781	ZNF263	12	+
chr11	57004767	57004788	ZNF263	16.6735	+
chr11	57004770	57004781	SP1	12.8654	-
chr11	57004773	57004784	SP1	11.9038	-
chr11	57004777	57004791	EGR1	10.7308	-
chr11	57004777	57004788	SP1	11.8462	-
chr11	57435238	57435253	ZBTB33	12.3636	+
chr11	57435241	57435258	Gmeb1	11.5132	+
chr11	57435250	57435258	Atf1	13.0492	-
chr11	57435264	57435279	NFYB	15.8462	+
chr11	57435267	57435285	NFYA	13.2317	-
chr11	57435280	57435292	GLI2	9.74138	-
chr11	57435284	57435300	Vdr	3.5082	+
chr11	57435304	57435315	E2F4	11.569	-
chr11	57435308	57435319	NRF1	10.0182	-
chr11	57435311	57435322	NRF1	10.9636	+
chr11	61560045	61560053	OTX2	11.3404	-
chr11	61560063	61560073	ELK1	11.4681	-
chr11	61560063	61560073	ELK3	12.3621	-
chr11	61560063	61560074	ELK4	11.2545	+
chr11	61560063	61560073	ETS1	11.1034	-
chr11	61560063	61560073	ETV1	12.2727	-
chr11	61560063	61560073	ETV5	10.8909	-
chr11	61560063	61560073	FEV	11.6731	-
chr11	61560063	61560073	FLI1	10.7234	-
chr11	61560064	61560075	Gabpa	10.6885	-
chr11	61560068	61560082	XBP1	11.0769	-
chr11	61560084	61560095	NRF1	12	-
chr11	61560102	61560113	ELK4	11.8364	+
chr11	61560102	61560112	ETS1	11.0345	-
chr11	61560102	61560112	FLI1	11.1702	-
chr11	61560103	61560114	Gabpa	10.1148	-
chr11	61560107	61560118	ELF5	11.8	-
chr11	61560116	61560127	TFAP2A	13.9273	-
chr11	61560129	61560145	ZNF143	5.31034	+
chr11	61740228	61740242	XBP1	11.9423	+
chr11	61740271	61740281	RELA	14.8163	-
chr11	61740272	61740282	RELA	11.6327	+
chr11	61740314	61740325	CEBPA	11.5714	-
chr11	61740372	61740385	JUN	14.7959	+
chr11	61740373	61740386	ATF4	19.6721	+
chr11	61740374	61740385	CEBPA	13.7551	-
chr11	61976101	61976115	EBF1	15.8689	-
chr11	62104859	62104875	ZNF143	14.2414	-
chr11	62104865	62104876	STAT1	11.0727	+
chr11	62104889	62104900	Klf1	10.697	+
chr11	62104890	62104904	EGR1	9.57692	+
chr11	62104890	62104900	KLF5	13.2041	+
chr11	62104890	62104909	PAX5	12.8065	-
chr11	62104890	62104901	SP1	14.5962	+
chr11	62104902	62104913	NRF1	19.2727	-
chr11	62104903	62104914	NRF1	16.1636	+
chr11	62313403	62313424	ZNF263	19.3469	-
chr11	62313404	62313415	SP1	12.1154	+
chr11	62313411	62313423	ZBTB7A	11.1143	+
chr11	62313412	62313424	ZBTB7B	10.3621	+
chr11	62313429	62313439	RELA	13.3061	-
chr11	62313447	62313468	ZNF263	11.6735	-
chr11	62313448	62313458	KLF5	14.2041	+
chr11	62313448	62313459	SP1	13.6538	+
chr11	62313452	62313463	Klf1	10.6818	+
chr11	62313453	62313463	Klf4	12.7857	-
chr11	62313453	62313463	KLF5	14.0408	+
chr11	62313453	62313464	SP1	11.3462	+
chr11	62432715	62432730	NFYB	13.4231	-
chr11	62432718	62432736	NFYA	15.1585	-
chr11	62432731	62432746	SP2	12.8448	-
chr11	62432732	62432749	SP4	12.8	-
chr11	62432736	62432746	Klf4	12.1837	-
chr11	62432752	62432767	TBP	12.2222	-
chr11	62599699	62599713	EGR1	10.6731	-
chr11	62599699	62599716	SP4	5.23636	-
chr11	62599710	62599724	EGR1	12.0962	+
chr11	62599710	62599721	SP1	13.8846	+
chr11	62599710	62599725	SP2	15.0862	+
chr11	62599714	62599725	TFAP2A	11.9273	+
chr11	62599716	62599727	STAT1	9.65455	+
chr11	62599723	62599735	PROX1	9.36364	-
chr11	62599738	62599749	Tcf12	13.0408	-
chr11	62599773	62599785	GLI2	15.1897	-
chr11	62622174	62622184	CUX1	13.3367	-
chr11	62622828	62622842	Rfx1	13.2414	-
chr11	62623363	62623377	EBF1	11.7377	-
chr11	62623398	62623412	EBF1	10.0656	-
chr11	62623410	62623427	SP4	19.8182	-
chr11	62623413	62623424	SP1	19.1538	-
chr11	62623414	62623425	Klf1	11.6364	-
chr11	62623414	62623424	KLF5	17	-
chr11	62649099	62649116	SP4	6.52727	+
chr11	62649102	62649112	Klf4	12.1837	-
chr11	62649102	62649117	SP2	13.3621	+
chr11	62649118	62649128	Mitf	11.898	+
chr11	62649128	62649143	Nfe2l2	13.3939	+
chr11	62649130	62649141	FOSL2	16.7455	+
chr11	62649130	62649141	JUNB	16.5102	+
chr11	62649131	62649142	FOS	13.7447	-
chr11	62649131	62649142	FOSL1	16.5636	+
chr11	62649131	62649142	JUND	13.7234	+
chr11	62649132	62649143	JUNB	10.2041	-
chr11	62649138	62649150	HINFP	11.3636	+
chr11	62649148	62649159	E2F4	10.3621	-
chr11	64013308	64013318	TEAD1	10.9839	-
chr11	64013308	64013318	TEAD4	11.2419	-
chr11	64013353	64013367	EGR1	12.9423	-
chr11	64013353	64013374	ZNF263	16.0612	-
chr11	64013354	64013375	ZNF263	9.65306	-
chr11	64013359	64013369	KLF5	10.8776	-
chr11	64013368	64013380	TFAP2C	10.8265	-
chr11	64013370	64013382	TFAP2C	11.8571	-
chr11	64013380	64013391	FOS	12.1702	-
chr11	64013380	64013391	FOSL1	16.7091	-
chr11	64013380	64013391	JUND	13.4468	-
chr11	64013381	64013392	FOSL2	15.6727	-
chr11	64013381	64013392	JUNB	15.6735	-
chr11	64013410	64013424	EGR1	11.3269	-
chr11	64013413	64013424	SP1	13.5	-
chr11	64013414	64013424	KLF5	11.6531	-
chr11	64546250	64546266	Hnf4a	4.56364	-
chr11	64546261	64546276	SP2	9.67241	+
chr11	64546265	64546276	SP1	10.6923	+
chr11	64546272	64546287	SP2	16.0345	+
chr11	64546273	64546290	SP4	5.07273	+
chr11	64546276	64546287	SP1	13.8846	+
chr11	64546277	64546288	Klf1	12.697	+
chr11	64546277	64546287	KLF5	16.6735	+
chr11	64546311	64546329	NFYA	13.1951	-
chr11	64546317	64546332	NFYB	15.4231	+
chr11	64546336	64546348	PBX1	10.8265	-
chr11	64660903	64660922	CTCF	9.36066	-
chr11	64660908	64660922	SPI1	6.4	-
chr11	64660910	64660922	EHF	11.377	-
chr11	64660910	64660922	ELF1	8.38182	-
chr11	64660913	64660924	Gabpa	11.3279	-
chr11	64660921	64660938	NR3C1	5.65306	-
chr11	64660956	64660977	REST	5.17347	+
chr11	64660957	64660976	CTCF	8.77049	+
chr11	64660975	64660988	HNF1B	14.7273	+
chr11	65187535	65187549	EGR1	11.4808	-
chr11	65187551	65187562	SP1	10.5769	-
chr11	65187552	65187562	Klf4	11.5612	-
chr11	65187574	65187584	Klf4	11.8776	-
chr11	65187574	65187585	SP1	12.2692	-
chr11	65187607	65187618	Foxo1	13.5172	-
chr11	65190219	65190233	XBP1	11.4038	-
chr11	65190233	65190244	CDX2	11.9322	-
chr11	65190235	65190256	IRF1	7.96774	-
chr11	65190236	65190251	TBP	12.0139	-
chr11	65244968	65244979	NRF1	12.0545	-
chr11	65244973	65244984	NRF1	10.6909	-
chr11	65244975	65244989	EGR1	16.2115	-
chr11	65244975	65244986	EGR2	9.63793	-
chr11	65244978	65244989	SP1	10.7308	-
chr11	65244981	65244995	EGR1	12.2885	-
chr11	65244988	65245003	ZBTB33	13.0758	-
chr11	65245011	65245022	NRF1	14.5818	-
chr11	65245016	65245027	NRF1	11.6545	-
chr11	65245017	65245028	NRF1	10.3455	-
chr11	65245019	65245030	NRF1	11.5455	-
chr11	65245035	65245045	Arntl	14.459	-
chr11	65245035	65245045	Mitf	12.0918	-
chr11	65245035	65245046	USF1	14.0612	-
chr11	65245035	65245046	USF2	12.9796	-
chr11	65245036	65245046	BHLHE40	15.2115	-
chr11	65245036	65245046	SREBF1	10.5488	-
chr11	65245036	65245047	USF1	14.4898	-
chr11	65245036	65245047	USF2	14.9592	-
chr11	65245037	65245047	Arntl	14.3607	-
chr11	65245037	65245047	Mitf	12	-
chr11	65245054	65245065	JUNB	10.2041	-
chr11	65245055	65245066	FOS	13.7447	-
chr11	65245055	65245066	FOSL1	16.5636	-
chr11	65245055	65245066	JUND	13.7234	-
chr11	65245056	65245067	FOSL2	15.6727	-
chr11	65245056	65245067	JUNB	15.6735	-
chr11	65255185	65255200	NFYB	10.8077	-
chr11	65255188	65255206	NFYA	11.0488	-
chr11	65255210	65255223	ATF4	16.4426	-
chr11	65255211	65255222	CEBPA	11.0816	-
chr11	65255211	65255224	JUN	11.7551	-
chr11	65255255	65255265	BHLHE40	15.2308	-
chr11	65255255	65255265	HEY1	12.7818	-
chr11	65255255	65255265	MAX	12.0769	-
chr11	65255255	65255266	USF1	15.8367	-
chr11	65255255	65255266	USF2	13.6939	-
chr11	65255256	65255266	Mitf	12.8776	-
chr11	65255265	65255281	RFX2	18.9857	-
chr11	65255265	65255281	RFX5	17.6552	-
chr11	65264981	65264991	Mitf	11.4286	+
chr11	65265007	65265018	STAT1	9.76364	+
chr11	65265054	65265065	NRF1	12.7455	-
chr11	65265055	65265066	SP1	11.75	-
chr11	65265055	65265070	SP2	12.5172	-
chr11	65265058	65265069	EGR2	9.41379	-
chr11	65265078	65265086	Sox2	12.8852	-
chr11	65265119	65265134	ZBTB33	13.1212	+
chr11	65265170	65265181	NRF1	10.0364	-
chr11	65265181	65265191	KLF5	13.0204	-
chr11	65265181	65265192	SP1	13.3654	-
chr11	65265181	65265196	SP2	15.8966	-
chr11	65265182	65265203	ZNF263	10.4082	-
chr11	65265183	65265200	SP4	4.92727	-
chr11	65265183	65265204	ZNF263	9.55102	-
chr11	65265184	65265195	E2F4	13.0862	-
chr11	65265184	65265205	ZNF263	15.4694	-
chr11	65265186	65265200	EGR1	19.1731	-
chr11	65265186	65265196	Klf4	12.4082	-
chr11	65265186	65265196	KLF5	15.1633	-
chr11	65265186	65265197	SP1	17.6346	-
chr11	65265186	65265201	SP2	17.6552	-
chr11	65265189	65265200	EGR2	13.7241	-
chr11	65265192	65265207	SP2	10.7414	-
chr11	65266438	65266452	EGR1	9.51923	-
chr11	65266483	65266495	MEF2B	6.30909	-
chr11	65266484	65266499	TBP	13.125	-
chr11	65308115	65308128	Myod1	11.7551	+
chr11	65308118	65308129	Tcf12	13.4082	-
chr11	65308127	65308139	TFAP2C	13.1122	+
chr11	65308128	65308139	TFAP2A	10.9818	+
chr11	65308129	65308143	EGR1	12.0769	+
chr11	65308129	65308146	SP4	2.90909	+
chr11	65308135	65308149	EGR1	14.4423	+
chr11	65308148	65308167	PAX5	10.4677	-
chr11	65405535	65405552	SP4	11.8727	+
chr11	65405538	65405548	KLF5	11.9184	+
chr11	65405538	65405549	SP1	17.1538	+
chr11	65405549	65405561	YY1	10.7115	+
chr11	65405553	65405570	SP4	17.8364	+
chr11	65405555	65405566	Klf1	12.3485	+
chr11	65405556	65405570	EGR1	15.7308	+
chr11	65405556	65405566	KLF5	17	+
chr11	65405556	65405567	SP1	19.1538	+
chr11	65405557	65405576	CTCF	9.7541	-
chr11	65405559	65405578	CTCF	11.2623	+
chr11	65405560	65405572	TFAP2C	13.9898	+
chr11	65405572	65405583	NRF1	12.5818	+
chr11	65405580	65405594	EGR1	10.4038	-
chr11	65405591	65405602	E2F4	11.7241	+
chr11	65405591	65405602	E2F6	12.3103	+
chr11	65405599	65405619	PPARG	6.6	+
chr11	65405623	65405637	EGR1	14.7885	-
chr11	65405626	65405640	EGR1	11.8654	-
chr11	65640120	65640134	EGR1	15.3654	-
chr11	65640156	65640171	ZBTB33	10.1061	-
chr11	65640161	65640175	EGR1	14.0769	-
chr11	65640174	65640185	TFAP2A	10.9818	+
chr11	65647253	65647264	Klf1	15.697	-
chr11	65647254	65647265	SP1	16.5962	+
chr11	65647286	65647297	Gabpa	10.9016	-
chr11	65683257	65683268	SP1	10.2692	+
chr11	65683258	65683269	Klf1	10.2727	+
chr11	65683258	65683268	KLF5	14.1224	+
chr11	65683262	65683283	ZNF263	14.2245	-
chr11	65683298	65683309	FOSL2	13.6909	-
chr11	65683298	65683309	JUNB	12.4286	-
chr11	65683299	65683310	FOS	15.2979	-
chr11	65683299	65683310	FOSL1	13.6	-
chr11	65683299	65683310	JUND	14.2553	-
chr11	65683299	65683310	NFE2	8.30612	-
chr11	65683300	65683311	FOSL2	10.2364	-
chr11	65683300	65683311	JUNB	12.0204	-
chr11	65683334	65683355	ZNF263	10	-
chr11	65683375	65683386	TFAP2A	11.8	-
chr11	67171322	67171329	SPIB	11.2333	+
chr11	67171338	67171349	Klf1	12.0758	+
chr11	67171339	67171350	SP1	11.9423	+
chr11	67171348	67171359	SP1	12.0192	-
chr11	67171349	67171360	Klf1	13.0303	-
chr11	67171382	67171396	EGR1	14.0769	-
chr11	67171385	67171399	EGR1	13.5385	-
chr11	67171385	67171396	SP1	12.7885	-
chr11	67171388	67171399	SP1	10.7885	-
chr11	67171392	67171403	Gabpa	10.377	+
chr11	67171401	67171415	EGR1	10.4231	-
chr11	67171401	67171412	SP1	11.4423	-
chr11	67171404	67171418	EGR1	9.48077	-
chr11	67188604	67188615	E2F6	12.7241	-
chr11	67188609	67188620	Foxo1	11.931	+
chr11	67188610	67188623	Myod1	14.7347	+
chr11	67188611	67188625	Tcf21	14.1579	-
chr11	67188612	67188623	Tcf12	11.551	+
chr11	67188613	67188626	Myod1	12.6122	-
chr11	67188613	67188624	Tcf12	15.8571	-
chr11	67188621	67188633	ZBTB7A	14.3714	+
chr11	67188656	67188670	EGR1	14.7885	+
chr11	67188663	67188674	NRF1	10.4545	-
chr11	67188687	67188704	SP4	12.7636	+
chr11	67188687	67188699	ZBTB7A	11.8	+
chr11	67188687	67188696	ZEB1	12.8364	+
chr11	67188690	67188701	SP1	16.2692	+
chr11	67188691	67188702	Klf1	13.6515	+
chr11	67188691	67188701	Klf4	16.6939	-
chr11	67188691	67188701	KLF5	16.2041	+
chr11	68780688	68780707	CTCF	9.36066	+
chr11	68780754	68780773	CTCF	10.3443	-
chr11	68922912	68922923	SP1	18.1154	-
chr11	68922923	68922940	ESR1	0.0606061	-
chr11	68922951	68922962	USF1	14.449	-
chr11	68922951	68922962	USF2	15.1429	-
chr11	69453884	69453894	Klf4	11.4184	-
chr11	69453886	69453904	NFYA	13.2073	-
chr11	69453892	69453907	NFYB	15.5	-
chr11	69453950	69453961	E2F6	11.2931	-
chr11	70244475	70244486	Gabpa	15.7705	+
chr11	70244476	70244487	ELK4	14.6545	-
chr11	70244477	70244489	ELF1	13.5818	+
chr11	70244477	70244487	ELK1	13.3191	+
chr11	70244477	70244487	ELK3	13.6034	+
chr11	70244477	70244487	ETS1	12.1724	+
chr11	70244477	70244487	ETV1	12.4727	+
chr11	70244477	70244487	ETV5	11.7455	+
chr11	70244477	70244487	FLI1	11.2766	+
chr11	70244477	70244488	SPDEF	10.8545	+
chr11	70244524	70244543	CTCF	8.88525	-
chr11	70244525	70244536	Tcf12	11.0408	-
chr11	70244526	70244539	Myod1	11.9796	-
chr11	70244532	70244541	THAP1	11	-
chr11	70244539	70244553	EBF1	9.34426	-
chr11	70244566	70244577	E2F4	12.9483	-
chr11	70244566	70244577	E2F6	13.2586	-
chr11	70244571	70244585	EGR1	17.4808	-
chr11	70244571	70244588	SP4	10.6364	-
chr11	70244571	70244592	ZNF263	21.5918	-
chr11	70244574	70244585	SP1	17.1538	-
chr11	70244575	70244585	KLF5	11.9184	-
chr11	70244578	70244593	NR2C2	14.9286	-
chr11	70244583	70244597	EGR1	15.9808	-
chr11	70244583	70244600	SP4	15.1273	-
chr11	70244586	70244597	SP1	16.5577	-
chr11	70244587	70244598	Klf1	11.197	-
chr11	70244587	70244597	KLF5	14.3061	-
chr11	70244592	70244607	ZBTB33	12.2121	-
chr11	70244598	70244609	E2F4	10.1724	-
chr11	70244605	70244617	ELF1	10.0364	-
chr11	70244606	70244617	SPDEF	16.6909	-
chr11	70244607	70244617	ETV5	11.0909	-
chr11	70244614	70244631	SP4	16.0909	-
chr11	70244616	70244627	Klf1	12.3485	-
chr11	70244617	70244631	EGR1	21.8269	-
chr11	70244617	70244627	KLF5	17	-
chr11	70244617	70244628	SP1	19.1538	-
chr11	70244620	70244635	NR2C2	9.34286	-
chr11	70244621	70244632	E2F4	11.3448	-
chr11	70244622	70244633	Klf1	11.7273	-
chr11	70244623	70244637	EGR1	13.3846	-
chr11	70244623	70244633	KLF5	14.3878	-
chr11	70244623	70244634	SP1	15.3462	-
chr11	70244633	70244647	SPI1	5.30909	-
chr11	70244635	70244647	ELF1	15.7455	-
chr11	70244636	70244647	SPDEF	14.4545	-
chr11	70244637	70244647	ELK1	17.1064	-
chr11	70244637	70244647	ELK3	16.2414	-
chr11	70244637	70244648	ELK4	15.2364	-
chr11	70244637	70244647	ETS1	15.569	-
chr11	70244637	70244647	ETV1	15.4727	-
chr11	70244637	70244647	ETV5	13.8182	-
chr11	70244637	70244647	FLI1	15.8936	-
chr11	70244638	70244649	Gabpa	14.8689	-
chr11	71159606	71159623	SP4	8.10909	+
chr11	71159608	71159619	Klf1	14.6515	+
chr11	71159609	71159619	Klf4	16.4286	-
chr11	71159609	71159619	KLF5	16.2857	+
chr11	71159609	71159628	PAX5	13.5323	-
chr11	71159609	71159620	SP1	13.8462	+
chr11	71159609	71159624	SP2	16.0862	+
chr11	71159615	71159626	E2F4	11.2241	-
chr11	71159615	71159626	E2F6	10.5517	-
chr11	71159630	71159640	Klf4	11.3163	-
chr11	71159630	71159641	SP1	13.1346	+
chr11	71159630	71159645	SP2	16.9828	+
chr11	71159647	71159659	GLI2	12.8276	-
chr11	71159648	71159659	Klf1	10.2576	-
chr11	71159648	71159665	SP4	6.58182	-
chr11	71159648	71159660	ZBTB7A	15.0429	-
chr11	71159654	71159665	NRF1	12	-
chr11	71159688	71159707	CTCF	13.4754	+
chr11	71159693	71159708	SP2	15.3103	-
chr11	71159694	71159708	EGR1	15.7692	-
chr11	71159697	71159708	SP1	17.0962	-
chr11	71159698	71159708	Klf4	16.051	+
chr11	71159698	71159708	KLF5	16.6735	-
chr11	72145544	72145565	REST	11.1735	-
chr11	72145571	72145583	YY1	17.3462	-
chr11	72145595	72145607	PROX1	9.09091	-
chr11	72145610	72145621	Klf1	11.1212	-
chr11	72145610	72145620	Klf4	10.2245	-
chr11	72145626	72145645	CTCF	9.18033	-
chr11	72449327	72449342	MAFK	12.2889	+
chr11	72449342	72449352	Klf4	16.1837	-
chr11	72449348	72449367	CTCF	9.13115	+
chr11	72449375	72449388	POU2F2	11.4655	-
chr11	72449387	72449400	POU2F2	15.5517	-
chr11	72449394	72449405	FOSL2	13.7091	-
chr11	72449395	72449406	FOS	15.617	-
chr11	72449395	72449406	FOSL1	14.2364	-
chr11	72449395	72449406	JUND	14.9574	-
chr11	72449396	72449407	FOSL2	11.0727	-
chr11	72449441	72449451	Klf4	12.4082	-
chr11	73053993	73054004	TFAP2A	12.8	+
chr11	73053996	73054007	TFAP2A	11.3818	+
chr11	74699933	74699944	NRF1	11.8364	+
chr11	74699940	74699951	SP1	11.2885	+
chr11	74699965	74699976	Gabpa	10.6066	-
chr11	74699967	74699977	ETS1	11.7931	-
chr11	74699967	74699977	ETV1	11.2727	-
chr11	74699967	74699977	FLI1	11.2128	-
chr11	76155639	76155655	ZNF143	2.36207	-
chr11	76155700	76155712	YY1	14.6923	+
chr11	76155710	76155726	T	6.88462	+
chr11	76155723	76155731	CREB1	12.4234	-
chr11	76494101	76494112	NRF1	11.3091	+
chr11	76494104	76494118	EGR1	16.9231	+
chr11	76494104	76494121	SP4	5.23636	+
chr11	76494107	76494118	SP1	16.8654	+
chr11	76494108	76494118	KLF5	14.2041	+
chr11	76494110	76494124	EGR1	14.9038	+
chr11	76494113	76494124	SP1	10.4615	+
chr11	76494158	76494172	EGR1	17.75	+
chr11	76494158	76494175	SP4	3.56364	+
chr11	76494161	76494172	SP1	15.9038	+
chr11	76494162	76494172	KLF5	12.0204	+
chr11	76494163	76494174	E2F4	15.0862	-
chr11	76494163	76494174	E2F6	15.2586	-
chr11	76494164	76494178	EGR1	10.2885	+
chr11	77850650	77850661	E2F6	11	-
chr11	77850650	77850664	E2F7	-0.704918	-
chr11	77850651	77850663	E2F8	8.64634	-
chr11	77850669	77850681	ELF1	12.3636	-
chr11	77850669	77850679	ELK1	9.57447	-
chr11	77850669	77850679	ELK3	10.9483	-
chr11	77850669	77850679	ETS1	11.3276	-
chr11	77850669	77850679	ETV1	11.1455	-
chr11	77850669	77850679	ETV5	11.6364	-
chr11	77850669	77850679	FEV	10.9615	-
chr11	77850669	77850680	SPDEF	15.8545	-
chr11	77850683	77850694	NRF1	15.2	-
chr11	77850726	77850737	NRF1	15.2	-
chr11	77850779	77850790	E2F4	15.6552	-
chr11	77850779	77850790	E2F6	15.5	-
chr11	77850780	77850792	E2F8	3.19512	-
chr11	77850781	77850791	KLF5	11.2245	-
chr11	77850781	77850792	SP1	13.0192	-
chr11	77850781	77850796	SP2	12.3103	-
chr11	77850783	77850795	ZBTB7A	10.6286	-
chr11	77850821	77850831	ELK1	11.1489	-
chr11	77850821	77850831	ELK3	11.4483	-
chr11	77850821	77850832	ELK4	13.3818	-
chr11	77850821	77850831	ETS1	10.7931	-
chr11	77850821	77850831	ETV1	11.1455	-
chr11	77850821	77850831	ETV5	11.3636	-
chr11	77850821	77850831	FLI1	10.4468	-
chr11	77850822	77850833	Gabpa	12.2295	-
chr11	77850835	77850846	EGR2	11.431	-
chr11	77850835	77850846	NRF1	16.4	-
chr11	82783113	82783128	NR2C2	9.35714	-
chr11	82783132	82783144	YY1	15.1154	-
chr11	82783168	82783177	THAP1	9.85526	-
chr11	82904688	82904709	IRF1	15.6129	-
chr11	82904692	82904706	SPI1	15.3636	-
chr11	82904694	82904706	EHF	16.918	-
chr11	82904694	82904706	ELF1	17.4364	-
chr11	82904696	82904706	ELK1	17.1064	-
chr11	82904696	82904706	ELK3	16.2414	-
chr11	82904696	82904707	ELK4	15.2364	-
chr11	82904696	82904706	ETS1	15.569	-
chr11	82904696	82904706	ETV1	15.4727	-
chr11	82904696	82904706	FEV	15.7115	-
chr11	82904696	82904706	FLI1	15.8936	-
chr11	82904697	82904708	Gabpa	15.7705	-
chr11	82904705	82904716	EGR2	11.9483	-
chr11	82904729	82904742	JUN	12.7347	-
chr11	82904730	82904738	CREB1	11.3964	-
chr11	82904756	82904772	RFX2	14.8143	-
chr11	82904756	82904772	RFX5	14.8966	-
chr11	82904757	82904771	Rfx1	17.7241	-
chr11	82997032	82997043	SP1	11.9808	+
chr11	82997033	82997043	KLF5	10.3265	+
chr11	82997034	82997045	E2F6	14.8966	-
chr11	82997039	82997050	SP1	11.8269	+
chr11	82997039	82997060	ZNF263	14.449	-
chr11	82997098	82997108	TEAD4	10.9032	+
chr11	82997103	82997114	STAT3	12.2041	-
chr11	85780895	85780906	Klf1	11.8333	-
chr11	85780895	85780905	Klf4	12.1429	-
chr11	85780895	85780905	KLF5	12.3878	-
chr11	85780930	85780940	TEAD4	11.3065	-
chr11	85780934	85780955	IRF1	10.0484	-
chr11	85780938	85780952	SPI1	8.70909	-
chr11	85780954	85780967	JUN	12.4082	-
chr11	85780961	85780972	Foxo1	11.4483	-
chr11	101454567	101454588	ZNF263	9.32653	-
chr11	101454590	101454602	Foxa2	14.73	+
chr11	101454591	101454606	FOXA1	14.102	+
chr11	101454614	101454635	ZNF263	11.6531	+
chr11	101454615	101454629	EGR1	10.2692	-
chr11	101454619	101454630	E2F6	13.1207	+
chr11	101454621	101454632	SP1	11.3462	-
chr11	101454628	101454642	EGR1	10.8077	-
chr11	109957812	109957823	FOS	11.383	-
chr11	109957859	109957869	RELA	10.602	-
chr11	109957903	109957913	RELA	12.8163	-
chr11	109957919	109957929	BHLHE40	11.0385	-
chr11	109957919	109957929	MAX	12.0192	-
chr11	109958931	109958942	RUNX1	12.3966	-
chr11	109958932	109958942	RUNX3	11.9423	-
chr11	110001742	110001756	Bcl6	10.3226	+
chr11	111170046	111170060	Bcl6	10.4194	+
chr11	111649128	111649141	HNF1B	19.7727	+
chr11	112160955	112160965	Klf4	10.2551	+
chr11	112160975	112160986	NRF1	10.4909	-
chr11	112161016	112161028	HINFP	11.5	-
chr11	112161042	112161051	THAP1	10.6184	-
chr11	112161051	112161065	EGR1	11.5962	+
chr11	115630931	115630942	SP1	9.94231	+
chr11	115630959	115630970	E2F6	14.3276	+
chr11	116662585	116662606	ZNF263	9.38776	-
chr11	116662591	116662600	SNAI2	12.5116	-
chr11	116662595	116662616	ZNF263	8.85714	-
chr11	116662599	116662620	ZNF263	10.0204	-
chr11	116662602	116662623	ZNF263	8.91837	-
chr11	117747376	117747390	EGR1	12.3269	+
chr11	117747379	117747390	SP1	11.9808	+
chr11	117747380	117747401	ZNF263	13.8776	-
chr11	117747410	117747421	E2F6	15.8966	+
chr11	117747410	117747431	ZNF263	22.1224	+
chr11	117747412	117747423	SP1	13.6346	-
chr11	117747420	117747431	SP1	14.5962	-
chr11	118095770	118095780	BHLHE40	13.2692	-
chr11	118095770	118095780	MAX	14.0962	-
chr11	118095771	118095781	Myc	12.4	-
chr11	118095801	118095808	FOXP3	11.3611	-
chr11	118436617	118436628	Foxo1	11	-
chr11	118436652	118436667	ZBTB33	10.1818	+
chr11	118436673	118436688	ZBTB33	13.6364	+
chr11	118436676	118436691	ZBTB33	16.8485	-
chr11	118792067	118792075	OTX2	11.3404	+
chr11	118792087	118792098	SP1	11.5769	+
chr11	118792090	118792101	SP1	14.5962	+
chr11	118792098	118792119	ZNF263	11.449	-
chr11	118792108	118792119	SP1	13.5	+
chr11	118792187	118792208	ZNF263	11.3469	+
chr11	118792190	118792211	ZNF263	11.5306	+
chr11	118792191	118792212	ZNF263	9.91837	+
chr11	118792197	118792208	SP1	15.5769	-
chr11	118792197	118792218	ZNF263	9.93878	+
chr11	118792202	118792223	ZNF263	13.1633	+
chr11	118792203	118792224	ZNF263	10.3265	+
chr11	118792205	118792226	ZNF263	15.5918	+
chr11	118792208	118792229	ZNF263	17.9388	+
chr11	118792210	118792231	ZNF263	10.9184	+
chr11	118792211	118792232	ZNF263	12.6122	+
chr11	118792214	118792235	ZNF263	15.2857	+
chr11	118792220	118792231	SP1	14.5962	-
chr11	118792220	118792241	ZNF263	13.6122	+
chr11	118792262	118792273	SP1	12.0385	-
chr11	118868679	118868691	YY1	10.4615	-
chr11	118868694	118868711	SP4	3.90909	-
chr11	118868697	118868707	Klf4	10.7959	-
chr11	118868720	118868734	Rfx1	11.4138	-
chr11	118868725	118868736	SP1	11.5192	-
chr11	118868726	118868737	Klf1	10.3939	-
chr11	118868726	118868736	Klf4	11.4592	-
chr11	118868726	118868736	KLF5	13.1224	-
chr11	118868750	118868761	NRF1	11.1818	-
chr11	118868755	118868766	NRF1	16.1636	-
chr11	118868803	118868814	E2F4	12.5862	-
chr11	118868820	118868837	SP4	2.56364	-
chr11	118868822	118868833	Klf1	13.3939	-
chr11	118868823	118868833	Klf4	16.051	-
chr11	118868823	118868833	KLF5	16.6735	-
chr11	118868823	118868834	SP1	14.3462	-
chr11	118868826	118868845	CTCF	8.34426	-
chr11	118868839	118868852	NR2F1	11.5918	-
chr11	118868840	118868855	HNF4G	12.5385	-
chr11	118868840	118868855	NR2C2	17.2571	-
chr11	118868841	118868857	Hnf4a	6.85455	-
chr11	118868841	118868855	Rxra	7.06098	-
chr11	118868849	118868868	CTCF	9.47541	-
chr11	118901564	118901575	SP1	12.5577	+
chr11	118901566	118901577	E2F4	13.0862	-
chr11	118901566	118901577	E2F6	14.3448	-
chr11	118901583	118901600	SP4	16.2364	+
chr11	118901586	118901597	SP1	16.4038	+
chr11	118901587	118901598	Klf1	11.6364	+
chr11	118901587	118901597	Klf4	16.1837	-
chr11	118901587	118901597	KLF5	17	+
chr11	118901602	118901613	NRF1	10.3273	-
chr11	118901607	118901618	NRF1	18.6909	+
chr11	118901608	118901619	NRF1	18.4727	-
chr11	118901613	118901624	NRF1	9.98182	+
chr11	118901621	118901632	E2F4	10.1552	-
chr11	118901622	118901636	EGR1	16.8077	+
chr11	118901622	118901639	SP4	17.5818	+
chr11	118901626	118901637	Klf1	12.6818	+
chr11	118901626	118901636	Klf4	13.9082	-
chr11	118901626	118901636	KLF5	12.5714	+
chr11	118901639	118901657	NFYA	8.59756	-
chr11	118927902	118927913	NRF1	11.2	+
chr11	118927904	118927922	NFYA	13.5	-
chr11	118927910	118927925	NFYB	10.8077	+
chr11	118927951	118927962	Klf1	12.3485	-
chr11	118927952	118927962	KLF5	17	-
chr11	118927952	118927963	SP1	19.1538	-
chr11	118972558	118972577	PAX5	16.9032	+
chr11	118972592	118972601	THAP1	10.2105	-
chr11	118972594	118972605	SPDEF	9.8	-
chr11	119252469	119252482	JUN	11.1429	-
chr11	119252470	119252478	CREB1	12.4234	-
chr11	119252487	119252498	TFAP2A	12.5273	-
chr11	119252498	119252510	GLI2	9.56897	-
chr11	119252501	119252515	Rfx1	13.569	-
chr11	119252525	119252546	ZNF263	9.18367	-
chr11	119252529	119252539	Myc	15.2909	-
chr11	119252530	119252540	CLOCK	11.1818	-
chr11	119252530	119252540	MAX	13.0962	-
chr11	119252530	119252540	MNT	12.7273	-
chr11	119252531	119252541	Myc	12.1455	-
chr11	122051145	122051160	PRDM1	12.8545	-
chr11	122051153	122051168	FOXP1	10.8873	-
chr11	122051162	122051177	PRDM1	14.2727	-
chr11	122051168	122051178	RELA	9.40816	+
chr11	122073791	122073802	Tcf12	14.4286	+
chr11	122073792	122073805	Myod1	14.7347	-
chr11	122073795	122073814	CTCF	10.7213	+
chr11	122073798	122073810	TFAP2C	12.8265	+
chr11	122073808	122073827	CTCF	16.7869	+
chr11	122293562	122293570	OTX2	11.8936	+
chr11	124670529	124670540	SP1	11.9423	+
chr11	124670530	124670541	Klf1	13.4848	+
chr11	124670530	124670540	Klf4	12.949	-
chr11	124670530	124670540	KLF5	14.0612	+
chr11	124670532	124670546	EGR1	11.0577	+
chr11	124670543	124670562	PAX5	10.1613	-
chr11	124670577	124670588	Gabpa	11.3279	+
chr11	124670577	124670598	ZNF263	9.36735	+
chr11	124670578	124670589	ELK4	12.0182	-
chr11	124670582	124670589	SPIB	11.2333	+
chr11	124670583	124670604	ZNF263	11.1633	+
chr11	124670590	124670601	Gfi1b	14.9828	-
chr11	124670593	124670607	EGR1	9.5	-
chr11	124670597	124670608	TFAP2A	10.8909	-
chr11	124670605	124670616	SP1	13.5192	+
chr11	124670611	124670621	Klf4	10.0714	-
chr11	124670611	124670621	KLF5	12.3061	+
chr11	124670618	124670637	CTCF	8.03279	-
chr11	125439321	125439332	E2F4	10.6552	-
chr11	125439326	125439337	NRF1	9.67273	+
chr11	125439371	125439383	GLI2	9.60345	-
chr11	125439378	125439389	NRF1	10.4909	-
chr11	128565929	128565943	SPI1	8.49091	-
chr11	128565939	128565950	RUNX1	12.2931	-
chr11	129685684	129685695	SP1	16.4038	-
chr11	129685685	129685695	KLF5	17	-
chr11	129685699	129685710	SP1	16.4038	-
chr11	129685700	129685710	KLF5	17	-
chr11	129685704	129685715	SP1	13.1346	-
chr11	129685716	129685737	REST	4.05102	-
chr11	129685720	129685731	Tcf12	12.5714	-
chr11	129685720	129685729	ZEB1	11.3273	+
chr11	129685722	129685731	SNAI2	13.1163	-
chr11	129685734	129685746	HINFP	12.5	-
chr12	1192323	1192336	HSF1	5.95082	+
chr12	2922069	2922090	ZNF263	10.9592	-
chr12	2922072	2922093	IRF1	8.69355	+
chr12	2922087	2922106	PAX5	14.6613	-
chr12	2922100	2922114	XBP1	10.3462	-
chr12	2922102	2922118	T	6.84615	-
chr12	2922102	2922113	USF1	10.4082	+
chr12	2922102	2922113	USF2	11.4286	+
chr12	2922103	2922113	BHLHE40	10.0192	+
chr12	2922103	2922112	Creb3l2	14.9663	-
chr12	2922103	2922113	MAX	11.5385	-
chr12	2922103	2922114	USF2	12.9388	-
chr12	2922104	2922114	Arntl	11.9836	+
chr12	2922104	2922114	Mitf	11.0306	+
chr12	2922116	2922127	NRF1	15.5091	-
chr12	2922125	2922136	RUNX1	12.069	-
chr12	4714138	4714152	XBP1	11.8269	-
chr12	6291420	6291435	ZBTB33	9.54545	-
chr12	6291467	6291474	FOXD2	11.4237	+
chr12	6291476	6291486	Klf4	11.449	-
chr12	6291476	6291486	KLF5	12.6939	+
chr12	6291490	6291511	REST	5.81633	+
chr12	6291641	6291651	KLF5	10.898	-
chr12	6291659	6291670	SP1	13.6731	-
chr12	6291660	6291670	Klf4	13.3469	+
chr12	6291660	6291670	KLF5	14.3061	-
chr12	6291676	6291691	HNF4G	11.2115	+
chr12	6291677	6291693	Hnf4a	6.41818	+
chr12	6291677	6291691	Rxra	2.45122	+
chr12	6291711	6291723	TFAP2C	12.2857	+
chr12	6560684	6560694	BHLHE40	11.75	-
chr12	6560684	6560694	HEY1	11.2909	-
chr12	6560684	6560694	MNT	11.7727	-
chr12	6560685	6560695	Mitf	11.7041	+
chr12	6745104	6745115	Gabpa	11.2295	+
chr12	6745105	6745116	ELK4	11.2	-
chr12	6745106	6745116	ETV5	11.4909	+
chr12	6745165	6745176	SP1	13.1538	+
chr12	6745166	6745176	KLF5	12.0204	+
chr12	6745167	6745178	E2F4	16.6897	-
chr12	6745167	6745178	E2F6	17.0862	-
chr12	6745177	6745188	Klf1	15.4545	-
chr12	6745178	6745188	Klf4	12.1837	+
chr12	6745185	6745200	MAFK	12.4667	-
chr12	6809972	6809991	PAX5	12.5	+
chr12	6810021	6810032	SP1	13.5577	-
chr12	6810038	6810049	TFAP2A	12.9818	-
chr12	7261167	7261182	ZBTB33	16.4091	-
chr12	7261167	7261181	Zfx	12.4545	-
chr12	7261170	7261185	ZBTB33	10.7273	+
chr12	7261189	7261203	Zfx	9.93939	+
chr12	7261191	7261202	RUNX1	10.8276	+
chr12	7261195	7261208	JUN	11.8163	-
chr12	7261197	7261216	CTCF	8.16393	-
chr12	7261197	7261208	Klf1	11.2424	+
chr12	7261198	7261208	Klf4	10.3163	-
chr12	7261198	7261208	KLF5	11.5918	+
chr12	7261209	7261223	Zfx	13.0606	-
chr12	7261226	7261247	ZNF263	12.6939	-
chr12	7261228	7261238	KLF5	10.3673	+
chr12	7261228	7261239	SP1	10.6154	+
chr12	7261228	7261249	ZNF263	9.04082	-
chr12	7261231	7261252	ZNF263	14.0612	-
chr12	7261232	7261253	ZNF263	17.0612	-
chr12	7261244	7261265	ZNF263	12.0816	-
chr12	7261247	7261257	KLF5	10.4694	+
chr12	7592654	7592664	Klf4	12.2551	-
chr12	7592654	7592665	SP1	11.3077	-
chr12	7592687	7592702	NFYB	12.5385	-
chr12	7592690	7592708	NFYA	8.36585	-
chr12	7592716	7592727	NRF1	10.8	-
chr12	8834116	8834126	Klf4	10.051	+
chr12	8834186	8834196	Klf4	16.5612	-
chr12	8834186	8834196	KLF5	15.8776	+
chr12	8834186	8834197	SP1	14.2115	+
chr12	8834204	8834225	ZNF263	9.02041	+
chr12	8834206	8834227	ZNF263	9.06122	+
chr12	8834207	8834228	ZNF263	17.6122	+
chr12	8834211	8834230	CTCF	7.93443	+
chr12	9268705	9268716	STAT1	11.7091	-
chr12	9268715	9268732	ESR1	0.0606061	-
chr12	9268767	9268781	EGR1	13.1154	-
chr12	10337179	10337198	CTCF	7.83607	-
chr12	10337225	10337246	IRF1	8.40323	-
chr12	13080593	13080603	TCF4	13.4286	-
chr12	13080599	13080608	THAP1	10.6184	-
chr12	13080617	13080628	NRF1	15.7273	-
chr12	13080624	13080645	REST	12.7347	-
chr12	13080626	13080637	SP1	10.9615	+
chr12	13080632	13080642	TCF4	13.4286	-
chr12	13080638	13080647	THAP1	10.6184	-
chr12	13153286	13153297	SP1	17.1538	-
chr12	13153286	13153307	ZNF263	11.1429	+
chr12	13153287	13153297	Klf4	10.949	+
chr12	13153287	13153297	KLF5	13.9184	-
chr12	13153299	13153320	ZNF263	10.7959	+
chr12	13153301	13153322	ZNF263	11.1224	+
chr12	13153302	13153323	ZNF263	14.3673	+
chr12	13153304	13153318	EGR1	11.7115	-
chr12	13153304	13153321	SP4	3.32727	-
chr12	13153307	13153318	SP1	14.2115	-
chr12	13153307	13153328	ZNF263	12.4286	+
chr12	13153308	13153318	KLF5	11.9796	-
chr12	13153317	13153331	EGR1	13.1731	-
chr12	13153317	13153334	SP4	10.6364	-
chr12	13153320	13153331	SP1	16.5962	-
chr12	13153321	13153332	Klf1	13.2424	-
chr12	13153321	13153331	Klf4	16.4286	+
chr12	13153321	13153331	KLF5	16.2857	-
chr12	13153325	13153344	PAX5	11.8226	+
chr12	13153325	13153346	ZNF263	9.08163	+
chr12	13153333	13153354	ZNF263	10.4082	+
chr12	13153338	13153352	EGR1	16.9038	-
chr12	13153338	13153349	EGR2	9.48276	-
chr12	13153338	13153355	SP4	5.10909	-
chr12	13153341	13153352	SP1	15.5577	-
chr12	13153342	13153352	KLF5	11.9796	-
chr12	13153349	13153363	EGR1	10.7115	-
chr12	13153349	13153366	SP4	5.72727	-
chr12	13153353	13153364	Klf1	10.4697	-
chr12	13153353	13153363	Klf4	12.4286	+
chr12	13153357	13153376	PAX5	10.3065	+
chr12	13153372	13153383	SP1	10.4615	-
chr12	15114679	15114690	NRF1	9.56364	-
chr12	15114680	15114698	TP53	13.6939	+
chr12	15114680	15114698	TP63	3.87931	-
chr12	15114705	15114713	Atf1	11.4754	-
chr12	24715444	24715465	ZNF263	14	+
chr12	24715445	24715466	ZNF263	12.3878	+
chr12	24715527	24715537	Mitf	10.4082	-
chr12	24715564	24715579	FOXA1	10.6531	+
chr12	24715598	24715606	Sox2	13.6721	+
chr12	25539141	25539155	EBF1	11.3115	-
chr12	25539164	25539179	MEF2C	10.4237	-
chr12	25539166	25539178	MEF2A	8.83871	-
chr12	25539166	25539178	MEF2B	10.4727	-
chr12	25539188	25539198	BHLHE40	10.1154	-
chr12	25539188	25539198	HEY1	12.9455	-
chr12	25539188	25539199	NRF1	11.7091	-
chr12	25539194	25539202	Atf1	11.5246	-
chr12	25539204	25539216	ELF1	9.74545	-
chr12	25539204	25539214	ELK1	11.8085	-
chr12	25539204	25539214	ELK3	12.2241	-
chr12	25539204	25539214	ETS1	12.931	-
chr12	25539204	25539214	ETV1	12.6364	-
chr12	25539204	25539214	ETV5	12.9273	-
chr12	25539204	25539214	FLI1	11.3617	-
chr12	25539210	25539228	NFYA	8.32927	-
chr12	25539216	25539231	NFYB	11.7115	-
chr12	25539236	25539251	FOXA1	13.0408	-
chr12	25539238	25539251	POU2F2	13.8103	-
chr12	25539240	25539252	Foxa2	12.13	-
chr12	25539255	25539266	CEBPA	16.1633	-
chr12	25539255	25539265	CEBPB	12.84	-
chr12	25539255	25539265	CEBPD	12.5385	-
chr12	25539270	25539282	ZBTB7A	11.2714	-
chr12	26278988	26279006	TP63	-1.43103	+
chr12	26279032	26279043	NRF1	10.7091	-
chr12	26279037	26279048	NRF1	15.3636	+
chr12	26279038	26279049	NRF1	15.1455	-
chr12	26279039	26279050	NRF1	15.1455	+
chr12	26279041	26279052	NRF1	12.1818	+
chr12	27863660	27863667	SPIB	11.2333	+
chr12	27863673	27863684	TFAP2A	12.6	+
chr12	27863678	27863688	Klf4	11.1735	-
chr12	27863712	27863723	TFAP2A	12.2182	-
chr12	27863719	27863729	Klf4	11.3163	+
chr12	27863719	27863730	SP1	14.5385	-
chr12	29936828	29936842	EGR1	16.3654	-
chr12	29936831	29936845	EGR1	13.1731	-
chr12	29936837	29936848	NRF1	14.8	-
chr12	29936882	29936893	SP1	15.9038	-
chr12	29936885	29936899	EGR1	16.7885	-
chr12	29936899	29936918	CTCF	8.93443	+
chr12	29936901	29936915	EGR1	13.8654	-
chr12	29936904	29936918	EGR1	15.2692	-
chr12	29936910	29936921	SP1	12.6154	-
chr12	30948556	30948570	Zfx	12.0303	-
chr12	30948578	30948588	SMAD3	11.5636	-
chr12	30948822	30948843	ZNF263	13.3469	-
chr12	30948840	30948861	ZNF263	17.4286	-
chr12	30948841	30948852	SP1	16.5962	+
chr12	30948842	30948856	EGR1	10.4423	+
chr12	30948842	30948853	SP1	10.7308	+
chr12	30948843	30948864	ZNF263	16.6122	-
chr12	30948848	30948869	ZNF263	11	-
chr12	30948917	30948928	TFAP2A	11.0364	+
chr12	32552741	32552760	CTCF	9.11475	-
chr12	32552770	32552780	ELK1	9.87234	+
chr12	32552770	32552780	ETV5	11.2545	+
chr12	32552771	32552782	Gabpa	12.2787	+
chr12	32552782	32552793	SP1	10.6346	+
chr12	32552791	32552802	E2F4	10.1897	-
chr12	32552819	32552830	NRF1	9.36364	+
chr12	32655048	32655064	RFX5	13.2931	+
chr12	32655062	32655076	Tcf21	7.71053	+
chr12	32655083	32655093	TEAD1	12.3871	-
chr12	32655083	32655093	TEAD4	12.8065	-
chr12	32655104	32655125	ZNF263	9.04082	+
chr12	38710504	38710518	Bcl6	13.7419	-
chr12	38710504	38710514	SREBF2	11.0449	-
chr12	38710512	38710523	Foxo1	12.2414	-
chr12	38710521	38710535	Tcf21	6	+
chr12	38710526	38710537	Foxo1	11.4655	+
chr12	38710548	38710564	ZNF143	6.46552	+
chr12	38710561	38710572	Gabpa	10.2131	-
chr12	38710562	38710573	ELK4	10.8545	+
chr12	38710563	38710573	ELK1	11.3191	-
chr12	38710563	38710573	ELK3	11.7759	-
chr12	38710563	38710573	ETS1	11.1552	-
chr12	38710563	38710573	ETV1	11.6364	-
chr12	38710563	38710573	FLI1	11.9787	-
chr12	38710568	38710578	TEAD1	11.0806	-
chr12	38710568	38710578	TEAD4	11.7419	-
chr12	38710588	38710602	Mecom	7.70787	-
chr12	46766594	46766608	XBP1	10.3654	-
chr12	46766603	46766617	EGR1	13.3846	-
chr12	46766603	46766620	SP4	6.10909	-
chr12	46766603	46766615	ZBTB7A	10.3429	-
chr12	46766606	46766617	SP1	14.2692	-
chr12	46766607	46766618	Klf1	11.1061	-
chr12	46766607	46766617	Klf4	11.4592	-
chr12	46766607	46766617	KLF5	13.1224	-
chr12	46766618	46766629	NRF1	9.41818	-
chr12	46766624	46766635	NRF1	10.0727	-
chr12	46777382	46777396	EGR1	14.7885	-
chr12	46777382	46777403	ZNF263	19.9388	+
chr12	46777385	46777399	EGR1	13.6538	-
chr12	46777385	46777396	SP1	12.7885	-
chr12	46777385	46777406	ZNF263	20.9796	+
chr12	46777388	46777402	EGR1	10.6923	-
chr12	46777388	46777409	ZNF263	16.6735	+
chr12	46777396	46777417	ZNF263	11.4898	+
chr12	46777399	46777413	EGR1	14.8269	-
chr12	46777399	46777420	ZNF263	16.3878	+
chr12	46777402	46777413	SP1	15.6346	-
chr12	46777404	46777415	E2F4	11.1552	+
chr12	46777407	46777418	SP1	12.0385	-
chr12	46777407	46777428	ZNF263	15	+
chr12	46777408	46777418	KLF5	11.0204	-
chr12	46777409	46777430	ZNF263	9.2449	+
chr12	46777410	46777424	EGR1	16.8077	-
chr12	46777410	46777431	ZNF263	22.8163	+
chr12	46777413	46777424	SP1	15.6346	-
chr12	46777413	46777434	ZNF263	21.1633	+
chr12	46777414	46777435	ZNF263	11.0816	+
chr12	46777415	46777426	E2F4	11.1552	+
chr12	46777418	46777429	SP1	12.0385	-
chr12	46777418	46777439	ZNF263	15.449	+
chr12	46777419	46777429	KLF5	11.0204	-
chr12	46777421	46777432	SP1	14.8654	-
chr12	46777421	46777442	ZNF263	15.7551	+
chr12	46777428	46777449	ZNF263	13.3673	+
chr12	46777429	46777450	ZNF263	11.2041	+
chr12	46777433	46777454	ZNF263	10.8367	+
chr12	46777440	46777461	ZNF263	17.3061	+
chr12	46777442	46777463	ZNF263	16.2653	+
chr12	46777443	46777457	EGR1	12.9231	-
chr12	46777443	46777464	ZNF263	10.9796	+
chr12	46777444	46777455	E2F6	12.3448	+
chr12	46777446	46777457	SP1	12.2308	-
chr12	46777447	46777457	KLF5	10.3061	-
chr12	46777449	46777460	SP1	14.5962	-
chr12	46777449	46777470	ZNF263	22.4898	+
chr12	46777458	46777479	ZNF263	10.4898	+
chr12	46777479	46777493	EGR1	12.5769	-
chr12	47610080	47610091	Klf1	14.1667	-
chr12	47610177	47610187	TBX21	10.7273	-
chr12	47610213	47610227	SPI1	1.52727	-
chr12	47610239	47610254	MAFK	15.9111	-
chr12	47610271	47610283	ELF1	9.61818	-
chr12	47610273	47610283	ELK1	13.5532	-
chr12	47610273	47610283	ETS1	15.5	-
chr12	47610273	47610283	FLI1	16.3404	-
chr12	47610274	47610285	Gabpa	11.1475	-
chr12	48099837	48099851	EGR1	9.55769	+
chr12	48099842	48099856	Zfx	15.803	+
chr12	48099851	48099861	KLF5	12.6327	+
chr12	48099853	48099870	SP4	20.6	+
chr12	48099855	48099866	Klf1	10.9394	+
chr12	48099856	48099870	EGR1	14.9615	+
chr12	48099856	48099866	KLF5	17	+
chr12	48099856	48099867	SP1	19.1538	+
chr12	48099857	48099876	CTCF	7.85246	-
chr12	48099881	48099892	NRF1	12.4	+
chr12	49182864	49182879	NR2C2	13.4714	+
chr12	49182888	49182898	KLF5	14.2653	-
chr12	49182888	49182899	SP1	13.8462	-
chr12	49182910	49182924	E2F7	-6.32787	-
chr12	49392074	49392088	EBF1	9.85246	+
chr12	49392084	49392098	EGR1	20.3462	+
chr12	49392084	49392095	SP1	16.2692	+
chr12	49392087	49392098	EGR2	16.5517	+
chr12	49392114	49392125	NRF1	15.9455	+
chr12	49412561	49412575	EBF1	9.01639	+
chr12	49412573	49412590	SP4	15.5091	-
chr12	49412573	49412587	Zfx	16.6212	+
chr12	49412575	49412586	Klf1	12.3485	-
chr12	49412576	49412586	Klf4	16.1837	+
chr12	49412576	49412586	KLF5	17	-
chr12	49412576	49412587	SP1	15.9423	-
chr12	49412576	49412591	SP2	15.4655	-
chr12	49412585	49412595	ELK1	13.3617	+
chr12	49412585	49412595	ELK3	13.5862	+
chr12	49412585	49412595	ETS1	14.7241	+
chr12	49412585	49412595	ETV1	14.1455	+
chr12	49412585	49412595	ETV5	13.7091	+
chr12	49412585	49412595	FEV	14.3462	+
chr12	49412585	49412595	FLI1	14.1489	+
chr12	49412603	49412614	Gabpa	15.9836	+
chr12	49412604	49412615	ELK4	15.1273	-
chr12	49412605	49412615	ELK1	11.2553	+
chr12	49412605	49412615	ELK3	11.569	+
chr12	49412605	49412615	ETS1	11.3276	+
chr12	49412605	49412615	ETV1	11.2364	+
chr12	49412605	49412615	ETV5	11.8909	+
chr12	49412605	49412615	FEV	10.8077	+
chr12	49412607	49412621	EGR1	14.5385	-
chr12	49412607	49412623	GLIS1	-8.05769	-
chr12	49412607	49412618	SP1	10.9423	-
chr12	49412607	49412622	SP2	10.0517	-
chr12	49412610	49412624	XBP1	9.80769	-
chr12	49412615	49412623	Atf1	11.4426	+
chr12	49412616	49412624	Atf3	11.918	+
chr12	49412633	49412648	SP2	10.1552	+
chr12	49412637	49412648	SP1	10.6154	+
chr12	49412653	49412664	Klf1	12.4091	-
chr12	49412654	49412664	Klf4	10.398	+
chr12	49412658	49412669	Gabpa	10.1475	+
chr12	49412659	49412670	ELK4	11.5273	-
chr12	49412660	49412670	ELK1	11.1489	+
chr12	49412660	49412670	ELK3	11.4483	+
chr12	49412660	49412670	ETS1	10.7931	+
chr12	49412660	49412670	ETV1	11.1455	+
chr12	49412660	49412670	ETV5	11.3636	+
chr12	49412660	49412670	FEV	10.8846	+
chr12	49412660	49412670	FLI1	10.4468	+
chr12	49582788	49582809	ZNF263	10.1429	-
chr12	50017129	50017140	SP1	13.8077	-
chr12	50017146	50017157	NRF1	13.4182	+
chr12	50017151	50017162	NRF1	10.6909	-
chr12	50017152	50017163	E2F4	10.1034	+
chr12	50017152	50017167	SP2	20.9655	-
chr12	50017153	50017167	EGR1	20.2692	-
chr12	50017153	50017164	EGR2	14.3276	-
chr12	50017153	50017170	SP4	19.2909	-
chr12	50017156	50017167	SP1	19.1538	-
chr12	50017157	50017168	Klf1	12.3485	-
chr12	50017157	50017167	KLF5	17	-
chr12	50017178	50017189	TFAP2A	12.1818	-
chr12	50017180	50017195	SP2	20.931	-
chr12	50017181	50017198	SP4	17.7273	-
chr12	50017184	50017195	SP1	19.1538	-
chr12	50017185	50017196	Klf1	12.3485	-
chr12	50017185	50017195	KLF5	17	-
chr12	50222162	50222177	SP2	15.9138	-
chr12	50222163	50222180	SP4	6.74545	+
chr12	50222166	50222177	SP1	17.9038	-
chr12	50222166	50222187	ZNF263	14.5918	-
chr12	50222167	50222177	KLF5	15.102	-
chr12	50222167	50222188	ZNF263	9.73469	-
chr12	50222168	50222179	E2F4	11.7414	-
chr12	50222169	50222184	SP2	11.2069	-
chr12	50222173	50222194	ZNF263	12.4082	-
chr12	50222174	50222195	ZNF263	11.8163	-
chr12	50222175	50222190	PRDM1	11.7636	-
chr12	50222197	50222211	EGR1	9.63462	-
chr12	50222198	50222217	CTCF	9.18033	-
chr12	50222219	50222234	TBP	10.7083	-
chr12	50222234	50222251	SP4	11.1636	-
chr12	50222236	50222247	Klf1	11.6364	-
chr12	50222236	50222257	REST	5.36735	-
chr12	50222237	50222251	EGR1	13.4615	-
chr12	50222237	50222247	KLF5	17	-
chr12	50222237	50222248	SP1	17.8077	-
chr12	50222237	50222252	SP2	19.8621	-
chr12	50222252	50222269	SP4	13.6	-
chr12	50222252	50222273	ZNF263	14.5918	-
chr12	50222255	50222266	SP1	14.5577	-
chr12	50222255	50222270	SP2	17.1724	-
chr12	50222260	50222271	E2F6	13.8276	-
chr12	50222262	50222273	SP1	12.8654	-
chr12	50222262	50222277	SP2	11.7069	-
chr12	50222265	50222275	KLF5	10.3061	-
chr12	50222276	50222294	NFYA	8.34146	-
chr12	50222305	50222316	Klf1	11.6212	-
chr12	50222306	50222316	Klf4	13.6122	-
chr12	50222306	50222316	KLF5	15.3061	-
chr12	50222306	50222317	SP1	12.4808	-
chr12	50222306	50222321	SP2	13.8276	-
chr12	50222311	50222325	EGR1	13.9615	-
chr12	50222320	50222334	Tcf21	5.26316	-
chr12	50222351	50222360	THAP1	9.85526	-
chr12	51632548	51632559	ELK4	11.4545	-
chr12	51632549	51632559	ETS1	10.7759	-
chr12	51632549	51632559	FLI1	10.5319	-
chr12	51632576	51632586	SREBF1	14.0244	-
chr12	51632602	51632613	USF1	12.449	-
chr12	51632602	51632613	USF2	14.2041	-
chr12	51632609	51632621	EHF	15	-
chr12	51632609	51632621	ELF1	13.0727	-
chr12	51632610	51632621	ELF5	14.1273	-
chr12	51632612	51632623	Gabpa	10.9016	-
chr12	51632627	51632638	ELF5	11.0182	-
chr12	51632628	51632639	ELK4	11.2364	-
chr12	51632631	51632652	ZNF263	10.3265	-
chr12	52542411	52542421	Klf4	10.6327	-
chr12	52542416	52542426	Klf4	15.6735	-
chr12	52542416	52542426	KLF5	14.9388	+
chr12	52542437	52542451	EGR1	16.2308	-
chr12	52542437	52542447	Klf4	16.051	+
chr12	52542437	52542447	KLF5	16.6735	-
chr12	52542437	52542448	SP1	17.0962	-
chr12	52542449	52542459	Klf4	11.0408	+
chr12	52542528	52542538	KLF5	11.7347	-
chr12	52542540	52542554	EGR1	10.8654	+
chr12	52542540	52542551	SP1	12.5385	+
chr12	52542545	52542566	REST	8.34694	-
chr12	52542546	52542560	EGR1	10.2692	+
chr12	52542550	52542562	TFAP2C	13.2653	+
chr12	52542567	52542577	Klf4	16.4286	-
chr12	52542567	52542577	KLF5	16.2857	+
chr12	52542567	52542578	SP1	13.8462	+
chr12	53268021	53268036	ZBTB33	10.0758	+
chr12	53268031	53268041	Klf4	11.4184	-
chr12	53268040	53268051	SP1	16.4038	+
chr12	53268041	53268052	Klf1	11.0152	+
chr12	53268041	53268051	Klf4	16.1837	-
chr12	53268041	53268051	KLF5	17	+
chr12	53268071	53268089	NFYA	16.7927	-
chr12	53268077	53268092	NFYB	15.3269	-
chr12	53268115	53268127	TFAP2C	13.1735	-
chr12	53268121	53268131	Klf4	10.0204	+
chr12	53268148	53268159	FOSL2	15.4182	+
chr12	53268148	53268159	JUNB	15.6122	+
chr12	53268149	53268160	FOS	15.766	+
chr12	53268149	53268160	FOSL1	16.9091	+
chr12	53268149	53268160	JUND	17.1915	+
chr12	53268149	53268160	NFE2	14.898	+
chr12	53268150	53268161	FOSL2	15.4364	-
chr12	53268150	53268161	JUNB	14.5918	-
chr12	53268164	53268175	SP1	11.1538	+
chr12	53448188	53448198	Myc	14.1455	-
chr12	53448225	53448242	SP4	16.9636	+
chr12	53448228	53448239	SP1	17.8077	+
chr12	53448229	53448240	Klf1	12.3485	+
chr12	53448229	53448239	KLF5	17	+
chr12	53448245	53448260	NFYB	15.0385	-
chr12	53448248	53448266	NFYA	15.8049	+
chr12	53448274	53448291	SP4	3.09091	+
chr12	53448278	53448288	KLF5	11.8367	+
chr12	53574395	53574406	EGR2	9.03448	-
chr12	53574419	53574431	ELF1	16.6909	-
chr12	53574421	53574431	ELK1	13.9787	-
chr12	53574421	53574431	ELK3	13.6207	-
chr12	53574421	53574432	ELK4	16.7091	-
chr12	53574421	53574431	ETS1	12.8966	-
chr12	53574421	53574431	ETV1	12.4545	-
chr12	53574421	53574431	ETV5	12.1273	-
chr12	53574421	53574431	FLI1	12.3617	-
chr12	53574422	53574433	Gabpa	17.1148	-
chr12	53574446	53574467	ZNF263	14.6939	-
chr12	53574449	53574470	ZNF263	23.3265	-
chr12	53574450	53574471	ZNF263	11.2653	-
chr12	53574455	53574469	EGR1	18.1538	-
chr12	53574455	53574470	NR2C2	9.45714	-
chr12	53574455	53574472	SP4	2.58182	-
chr12	53574458	53574469	SP1	16.8654	-
chr12	53574459	53574469	KLF5	14.2041	-
chr12	53574461	53574475	EGR1	11.1731	-
chr12	53574470	53574481	Gabpa	12.8033	-
chr12	53574471	53574482	ELK4	13.2545	-
chr12	53574472	53574484	ELF1	12.1636	-
chr12	53574472	53574482	ELK1	10.7447	-
chr12	53574472	53574482	ELK3	11.6897	-
chr12	53574472	53574482	ETS1	10.9828	-
chr12	53574472	53574482	ETV1	11.4545	-
chr12	53574472	53574482	ETV5	11.2	-
chr12	53574524	53574538	EGR1	12.2692	-
chr12	53574526	53574535	THAP1	9.96053	-
chr12	53574528	53574539	NRF1	11.3455	-
chr12	54393749	54393770	ZNF263	15.0204	-
chr12	54393750	54393771	ZNF263	9.2449	-
chr12	54393752	54393763	SP1	13.8462	+
chr12	54393752	54393773	ZNF263	19.4082	-
chr12	54393754	54393765	E2F6	12.4138	-
chr12	54393755	54393776	ZNF263	10.2041	-
chr12	54393758	54393779	ZNF263	14.9592	-
chr12	54393764	54393785	ZNF263	11.2857	-
chr12	54393765	54393786	ZNF263	11.9796	-
chr12	54393766	54393787	ZNF263	12.4694	-
chr12	54393769	54393790	ZNF263	8.89796	-
chr12	54393777	54393792	FOXP1	11.2535	-
chr12	54393791	54393802	NRF1	14.8	-
chr12	54393820	54393835	FOXA1	10.6939	+
chr12	54393832	54393842	Mitf	13.0408	-
chr12	54393832	54393843	USF1	15.0408	+
chr12	54393832	54393843	USF2	13	+
chr12	54393833	54393843	MAX	12.8846	+
chr12	54393846	54393861	NFYB	13.9038	-
chr12	54519894	54519905	SP1	12.9038	-
chr12	54519907	54519918	E2F6	16.0172	+
chr12	54519947	54519957	Myc	11.9455	+
chr12	56122761	56122775	EGR1	11.8269	-
chr12	56122762	56122769	SPIB	11.2333	-
chr12	56122765	56122776	E2F4	15.2069	-
chr12	56122765	56122776	E2F6	12.4655	-
chr12	56122791	56122808	SP4	5.90909	-
chr12	56122796	56122808	ZBTB7A	12.1286	-
chr12	56122798	56122810	TFAP2C	11.1224	-
chr12	56122806	56122817	E2F4	15.0172	-
chr12	56122806	56122817	E2F6	15.4138	-
chr12	56122808	56122818	KLF5	12.0204	-
chr12	56122808	56122819	SP1	13.1538	-
chr12	56122827	56122844	SP4	6.67273	-
chr12	56122829	56122840	Klf1	12.3485	-
chr12	56122830	56122840	Klf4	16.1837	-
chr12	56122830	56122840	KLF5	17	-
chr12	56122830	56122841	SP1	16.4038	-
chr12	56122834	56122845	TFAP2A	13.2182	-
chr12	56122855	56122869	EGR1	19.4231	-
chr12	56122855	56122865	KLF5	14.2653	-
chr12	56122855	56122866	SP1	16.5962	-
chr12	56122859	56122870	E2F4	10.8966	-
chr12	56122887	56122898	USF1	11.9388	-
chr12	56122887	56122898	USF2	11.5714	-
chr12	56122899	56122912	Myod1	16.0204	-
chr12	56122902	56122915	Myod1	12.6327	-
chr12	56122902	56122913	Tcf12	15.8163	-
chr12	56122913	56122924	FOS	11.5745	-
chr12	56122913	56122924	FOSL1	16.0182	-
chr12	56122913	56122924	JUND	13.0213	-
chr12	56122914	56122925	FOSL2	14.5455	-
chr12	56122914	56122925	JUNB	14.6531	-
chr12	56661031	56661041	SREBF1	13.5854	-
chr12	56661038	56661049	E2F6	11.2759	+
chr12	56661054	56661066	TFAP2C	11.551	+
chr12	56661058	56661067	THAP1	11.4474	-
chr12	56661059	56661077	RARA	-7.37879	+
chr12	56661063	56661075	ZBTB7B	11.7586	-
chr12	56661064	56661076	ZBTB7A	11.6	-
chr12	56661067	56661084	ESR1	-1.01515	-
chr12	56661126	56661137	E2F4	9.82759	+
chr12	56693775	56693785	Myc	13.0364	-
chr12	56693794	56693808	Pax6	12.9444	-
chr12	56693808	56693827	PAX5	10.2581	-
chr12	56693847	56693858	NRF1	10.9273	-
chr12	56693854	56693869	SP2	12.4828	-
chr12	56693855	56693869	EGR1	16.0577	-
chr12	56693858	56693869	SP1	11.9808	-
chr12	56693859	56693869	KLF5	10.3265	-
chr12	56693860	56693871	E2F6	14.4138	-
chr12	56693900	56693911	Klf1	15.697	-
chr12	56693901	56693911	Klf4	16.2959	-
chr12	56693901	56693911	KLF5	15.9592	-
chr12	56693901	56693912	SP1	11.7885	-
chr12	56693901	56693916	SP2	10.1724	-
chr12	56693910	56693927	Ar	5.75862	-
chr12	56693920	56693931	E2F6	13.431	-
chr12	56693921	56693942	ZNF263	15.7551	-
chr12	56693922	56693932	KLF5	11.1224	-
chr12	56693922	56693933	SP1	13.5192	-
chr12	56693922	56693937	SP2	13.5862	-
chr12	56693924	56693945	ZNF263	13.5102	-
chr12	56752755	56752774	CTCF	11.7377	+
chr12	56752757	56752771	Tcf21	10.8289	+
chr12	56752774	56752795	IRF1	13	+
chr12	56752827	56752840	POU2F2	12.069	-
chr12	56752835	56752846	RUNX1	11.8276	-
chr12	56752836	56752846	RUNX3	13.5385	-
chr12	56752851	56752862	USF1	15.1837	-
chr12	56752851	56752862	USF2	16.0816	-
chr12	56752868	56752883	FOXP1	11.8169	+
chr12	57623807	57623824	ESR1	3.42424	-
chr12	57623811	57623822	USF1	12.1633	+
chr12	57623812	57623822	Mitf	12.5918	-
chr12	57623828	57623838	MNT	11.9848	-
chr12	57623832	57623848	ZNF143	3.32759	-
chr12	58026451	58026468	Ar	6.2931	+
chr12	58026451	58026468	NR3C1	8.85714	-
chr12	58026474	58026495	ZNF263	15.2857	+
chr12	58026479	58026490	E2F6	15.5	+
chr12	58026480	58026501	ZNF263	11.3878	+
chr12	58026481	58026495	EGR1	16.6731	-
chr12	58026481	58026492	SP1	13.9038	-
chr12	58026484	58026505	ZNF263	18.0408	+
chr12	58026487	58026508	ZNF263	22.9796	+
chr12	58026489	58026500	E2F6	15.5	+
chr12	58026490	58026511	ZNF263	25.4694	+
chr12	58026491	58026505	EGR1	16.6731	-
chr12	58026491	58026502	SP1	13.9038	-
chr12	58026494	58026508	EGR1	15.2308	-
chr12	58026497	58026511	EGR1	15.25	-
chr12	58026497	58026508	SP1	12.7885	-
chr12	58026497	58026518	ZNF263	9.06122	+
chr12	58026498	58026519	ZNF263	12.8776	+
chr12	58026500	58026511	SP1	12.7885	-
chr12	58026503	58026514	SP1	13.4423	-
chr12	58026523	58026537	EGR1	15.0769	-
chr12	58026523	58026533	KLF5	10.898	-
chr12	58026523	58026534	SP1	12.5	-
chr12	58026529	58026539	Klf4	13.2143	+
chr12	58026529	58026539	KLF5	13.9796	-
chr12	58026529	58026540	SP1	12.9615	-
chr12	58166318	58166329	SP1	13.1538	-
chr12	58166319	58166329	KLF5	12.0204	-
chr12	58166320	58166331	E2F4	16.6897	+
chr12	58166320	58166331	E2F6	17.0862	+
chr12	58166344	58166358	Bcl6	11.7097	-
chr12	58166347	58166358	STAT1	10.5455	+
chr12	58166379	58166398	PAX5	16.5806	+
chr12	58166387	58166398	SP1	17.1538	-
chr12	58166388	58166398	KLF5	11.9184	-
chr12	58329845	58329859	EGR1	10.7308	-
chr12	58329849	58329860	E2F4	11.7241	+
chr12	58329849	58329860	E2F6	12.3103	+
chr12	58329868	58329877	RUNX2	13.3269	-
chr12	58329868	58329878	RUNX3	13.9808	-
chr12	58329872	58329883	Gata4	12.2414	+
chr12	58329873	58329887	GATA2	12.7455	+
chr12	58329896	58329912	RFX2	12.4714	-
chr12	58329896	58329912	RFX5	13.1724	-
chr12	58329897	58329911	Rfx1	13.7931	-
chr12	58329917	58329928	RUNX1	12.5345	+
chr12	58329917	58329926	RUNX2	11.8269	-
chr12	58329917	58329927	RUNX3	12.2885	-
chr12	58329963	58329977	Pax6	11.1222	-
chr12	58329970	58329981	Gabpa	16.1639	+
chr12	58329971	58329982	ELK4	15.5455	-
chr12	58329972	58329984	EHF	19.2295	+
chr12	58329972	58329984	ELF1	20.8364	+
chr12	58329972	58329983	ELF5	15.6727	+
chr12	58329972	58329982	ELK1	13.9787	+
chr12	58329972	58329982	ELK3	13.6207	+
chr12	58329972	58329982	ETS1	12.8966	+
chr12	58329972	58329982	ETV1	12.4545	+
chr12	58329972	58329982	ETV5	12.1273	+
chr12	58329972	58329982	FLI1	12.3617	+
chr12	58329972	58329986	SPI1	2.87273	+
chr12	64173611	64173622	SP1	10.1923	-
chr12	64173612	64173622	KLF5	11.1224	-
chr12	64173617	64173638	ZNF263	9.32653	+
chr12	64173637	64173648	STAT3	14.0408	+
chr12	64173637	64173651	Stat4	13.3276	+
chr12	64173642	64173653	Foxo1	12.3793	-
chr12	64173644	64173661	SP4	2.45455	-
chr12	64173647	64173661	Zfx	15.4848	+
chr12	64173648	64173662	Zfx	10.4545	-
chr12	64173708	64173720	ZBTB7A	10.7	-
chr12	65996558	65996572	EGR1	18.4038	-
chr12	65996561	65996572	SP1	15.8269	-
chr12	65996562	65996572	KLF5	11.9184	-
chr12	65996568	65996579	SP1	14.5385	-
chr12	65996569	65996580	Klf1	15.0758	-
chr12	65996569	65996579	Klf4	16.2959	+
chr12	65996569	65996579	KLF5	15.9592	-
chr12	66563825	66563839	EGR1	14.8654	+
chr12	66563828	66563840	E2F8	3.10976	+
chr12	66563880	66563890	KLF5	11.1837	+
chr12	68383273	68383287	Stat4	12.4828	+
chr12	68845465	68845486	IRF1	15.6935	+
chr12	68845539	68845553	Stat4	12.2759	-
chr12	69080632	69080643	NRF1	16.1636	+
chr12	69080633	69080644	NRF1	18.0727	-
chr12	69080638	69080650	ZBTB7A	15.7286	-
chr12	69080639	69080651	GLI2	10.2069	-
chr12	69080654	69080663	SNAI2	12.093	+
chr12	69726958	69726970	YY1	12.0577	-
chr12	70637125	70637139	EGR1	10.4038	-
chr12	70637129	70637148	CTCF	12.7705	-
chr12	70637135	70637147	TFAP2C	11.6224	-
chr12	70637139	70637150	E2F6	13.3621	-
chr12	70637156	70637168	ZBTB7B	9.7069	-
chr12	70637158	70637171	NR2F1	10.7347	-
chr12	70637171	70637186	NR2C2	13.1429	-
chr12	70637172	70637190	RARA	-2.71212	-
chr12	70637172	70637186	RXRG	0.617021	-
chr12	70637178	70637193	HNF4G	11.5385	-
chr12	70637178	70637193	NR2C2	12.4	-
chr12	70637179	70637193	Rxra	4.36585	-
chr12	70637179	70637193	RXRG	2.65957	-
chr12	70637202	70637214	HINFP	13.6212	-
chr12	70637221	70637233	YY1	17.0962	-
chr12	75905361	75905372	E2F6	12.1724	-
chr12	75905383	75905394	Gabpa	14.7705	+
chr12	75905384	75905395	ELK4	14.5455	-
chr12	75905385	75905397	ELF1	8.69091	+
chr12	75905385	75905395	ELK1	14.5319	+
chr12	75905385	75905395	ELK3	14.3276	+
chr12	75905385	75905395	ERF	14.3857	+
chr12	75905385	75905395	ETS1	14.3793	+
chr12	75905385	75905395	ETV1	14.4545	+
chr12	75905385	75905395	ETV5	13.2727	+
chr12	75905385	75905395	FEV	14	+
chr12	75905385	75905395	FLI1	14.6383	+
chr12	75905396	75905408	ELF1	9.38182	-
chr12	75905396	75905417	IRF1	8.06452	+
chr12	75905398	75905408	ELK1	10.5532	-
chr12	75905398	75905408	ELK3	11.5172	-
chr12	75905398	75905409	ELK4	11.8909	+
chr12	75905398	75905408	ETS1	12.0172	-
chr12	75905398	75905408	ETV1	11.6727	-
chr12	75905398	75905408	FEV	12.5192	-
chr12	75905398	75905408	FLI1	13.0638	-
chr12	75905399	75905410	Gabpa	12.6721	-
chr12	75905436	75905447	EGR2	9.98276	-
chr12	76653564	76653576	ELF1	15.4909	+
chr12	76653566	76653576	ETS1	16.2931	+
chr12	76653566	76653576	FLI1	16.9787	+
chr12	76653567	76653578	Gabpa	15.7705	+
chr12	76653609	76653620	STAT3	13.8163	-
chr12	89554538	89554557	CTCF	12	-
chr12	89554542	89554552	TCF4	12.4286	+
chr12	89554554	89554568	SPI1	7.36364	+
chr12	89554556	89554577	IRF1	14.6129	-
chr12	89554589	89554596	SPIB	11.2333	-
chr12	89554629	89554643	EGR1	12.25	-
chr12	89554629	89554640	SP1	12.7885	-
chr12	92539909	92539926	SP4	14.2	+
chr12	92539912	92539926	EGR1	15.8846	+
chr12	92539912	92539922	Klf4	12.0102	-
chr12	92539912	92539922	KLF5	13.8163	+
chr12	92539912	92539923	SP1	17.0769	+
chr12	92539912	92539927	SP2	17.2241	+
chr12	92539917	92539938	ZNF263	14.6122	-
chr12	92539930	92539941	SP1	11.4808	+
chr12	92539930	92539945	SP2	12.6207	+
chr12	92539936	92539947	E2F4	12.2069	-
chr12	92539936	92539947	E2F6	13.9828	-
chr12	92539963	92539974	NRF1	9.18182	-
chr12	92996314	92996325	FOSL1	10.5636	-
chr12	92996333	92996348	TBP	11	-
chr12	93965204	93965225	IRF1	12.2097	-
chr12	93965230	93965240	Myb	14.1803	-
chr12	93965573	93965584	SP1	14.7692	-
chr12	93965574	93965595	ZNF263	9.69388	-
chr12	93965576	93965590	EGR1	10.0962	-
chr12	93965576	93965597	ZNF263	9.04082	-
chr12	93965588	93965599	Klf1	13.0303	-
chr12	93965589	93965599	Klf4	13.6122	-
chr12	93965589	93965600	SP1	15.2308	-
chr12	93965591	93965602	E2F6	11.8276	-
chr12	93965591	93965612	ZNF263	13.5306	-
chr12	93965592	93965613	ZNF263	11.6939	-
chr12	93965593	93965604	SP1	11.8462	-
chr12	93965593	93965614	ZNF263	11.3265	-
chr12	93965594	93965615	ZNF263	15.3265	-
chr12	93965595	93965616	ZNF263	10.0204	-
chr12	93965597	93965611	SPI1	7.21818	-
chr12	93965598	93965619	ZNF263	10.5714	-
chr12	93965599	93965620	ZNF263	8.95918	-
chr12	93965601	93965622	ZNF263	18.9388	-
chr12	93965602	93965623	ZNF263	11.2857	-
chr12	93965611	93965621	Klf4	12.7041	-
chr12	93965611	93965622	SP1	15.8462	-
chr12	94071078	94071090	YY1	14.1154	+
chr12	94071089	94071106	Ar	8.2931	-
chr12	94071089	94071106	NR3C1	5.06122	-
chr12	94071090	94071101	Gabpa	12.0656	-
chr12	94071091	94071102	ELK4	13.8	+
chr12	94071092	94071104	ELF1	8.61818	-
chr12	94071092	94071102	ELK1	10.4894	-
chr12	94071092	94071102	ETS1	13.3448	-
chr12	94071092	94071102	ETV1	11.4909	-
chr12	94071092	94071102	FEV	12.2308	-
chr12	94071092	94071102	FLI1	12.7234	-
chr12	94071092	94071106	SPI1	2.63636	-
chr12	94071104	94071113	THAP1	10.5526	+
chr12	94071115	94071127	YY1	11.1923	+
chr12	94071128	94071139	ELK4	11.9455	+
chr12	94071129	94071141	EHF	12.8525	-
chr12	94071129	94071141	ELF1	12.9091	-
chr12	94071129	94071139	ELK1	10.4894	-
chr12	94071129	94071139	ETS1	13.3448	-
chr12	94071129	94071139	ETV1	11.4909	-
chr12	94071129	94071139	FEV	12.2308	-
chr12	94071129	94071139	FLI1	12.7234	-
chr12	94071129	94071143	SPI1	8.85455	-
chr12	96390094	96390105	Foxo1	13.2586	+
chr12	96390095	96390112	Ar	9.13793	+
chr12	96390095	96390112	NR3C1	6.85714	+
chr12	96390213	96390224	CEBPA	11.5102	-
chr12	96390222	96390233	Gabpa	10.4918	-
chr12	96390223	96390234	ELK4	12.4545	-
chr12	96390224	96390234	ELK1	9.82979	-
chr12	96390224	96390234	FLI1	11.6383	-
chr12	96390273	96390288	HNF4G	13.7115	-
chr12	98909925	98909942	SP4	2.70909	+
chr12	98909931	98909948	SP4	8.47273	+
chr12	98909971	98909982	NRF1	12.1818	+
chr12	98909992	98910009	SP4	4.98182	-
chr12	98909994	98910005	Klf1	11.9091	-
chr12	98909995	98910006	SP1	15.5577	-
chr12	98909997	98910008	E2F6	15.2586	+
chr12	98909997	98910018	ZNF263	13.898	+
chr12	98910008	98910027	CTCF	8.7541	+
chr12	98910013	98910025	TFAP2C	11.1633	-
chr12	98910014	98910025	TFAP2A	11.1455	-
chr12	98910218	98910229	TFAP2A	11.2727	-
chr12	98910241	98910252	Gabpa	10.3443	+
chr12	98910243	98910255	ELF1	8.54545	+
chr12	100967388	100967405	SP4	19.0364	-
chr12	100967390	100967401	Klf1	12.6818	-
chr12	100967391	100967405	EGR1	16.8077	-
chr12	100967391	100967401	KLF5	12.5714	-
chr12	100967394	100967405	EGR2	13.0345	-
chr12	100967397	100967408	SP1	10.1346	-
chr12	100967401	100967419	NFYA	15.2439	-
chr12	100967406	100967418	PBX1	10.2755	-
chr12	100967407	100967422	NFYB	13.2692	-
chr12	100967426	100967440	Zfx	10.2879	-
chr12	100967445	100967460	Nr5a2	10.069	-
chr12	100967449	100967460	TFAP2A	12.2364	-
chr12	100967454	100967468	Zfx	17.4242	-
chr12	100967459	100967473	EGR1	11.6154	-
chr12	100967460	100967474	Zfx	11.3788	-
chr12	100967462	100967476	EGR1	15.5385	-
chr12	100967465	100967479	EGR1	12.2885	-
chr12	100967468	100967482	EGR1	12.0962	-
chr12	100967471	100967485	EGR1	11.6731	-
chr12	100967474	100967488	EGR1	11.5577	-
chr12	108956300	108956308	Atf1	11.2459	+
chr12	108956301	108956309	CREB1	13.5495	-
chr12	108956345	108956362	SP4	8.92727	+
chr12	108956347	108956358	Klf1	10.9394	+
chr12	108956348	108956358	Klf4	16.1837	-
chr12	108956348	108956358	KLF5	17	+
chr12	108956348	108956359	SP1	17.8077	+
chr12	108956376	108956387	NRF1	18.0727	-
chr12	108956377	108956388	NRF1	16.1636	+
chr12	108956394	108956406	YY1	19.75	+
chr12	108956397	108956411	EGR1	9.44231	-
chr12	108956400	108956414	EGR1	12.7692	-
chr12	109491789	109491810	IRF1	14.0645	+
chr12	109491790	109491805	TBP	10.8472	-
chr12	109491795	109491816	IRF1	9.95161	+
chr12	110211280	110211290	CLOCK	10.8333	+
chr12	110211280	110211290	HEY1	10.6909	+
chr12	110211281	110211291	Myc	11.5455	-
chr12	110211302	110211313	NRF1	15.6545	-
chr12	110211337	110211347	KLF5	13.0408	-
chr12	110211347	110211357	KLF5	13.5918	-
chr12	110211347	110211358	SP1	15.0962	-
chr12	110318207	110318218	NRF1	9.30909	-
chr12	110318214	110318225	TFAP2A	13.3818	+
chr12	110318225	110318242	SP4	3.61818	-
chr12	110318228	110318239	SP1	10.1923	-
chr12	110318228	110318243	SP2	12.9483	-
chr12	110318234	110318245	TFAP2A	11.2364	-
chr12	110318240	110318254	EGR1	11.3269	-
chr12	110318278	110318289	TFAP2A	14.1818	-
chr12	110486327	110486338	Gabpa	13.1475	+
chr12	110486328	110486339	ELK4	12.2364	-
chr12	110486329	110486339	ELK1	10.6809	+
chr12	110486329	110486339	ELK3	11.5517	+
chr12	110486329	110486339	ETV5	11.0182	+
chr12	110486329	110486339	FEV	11.2308	+
chr12	110486342	110486363	ZNF263	11.2449	+
chr12	110486343	110486358	SP2	11.0862	-
chr12	110486396	110486406	Hes1	10.0909	-
chr12	110486405	110486421	RFX2	17.4286	-
chr12	110486405	110486421	RFX5	18.4655	-
chr12	110486406	110486420	Rfx1	15.5172	-
chr12	112279699	112279709	TBX21	10.1455	-
chr12	112279720	112279731	Gata4	11.1034	-
chr12	112279721	112279732	Gata1	12	-
chr12	112279728	112279742	Zfx	10.6061	-
chr12	112279734	112279748	Zfx	10.8485	-
chr12	112279743	112279754	NRF1	12.9091	-
chr12	112279754	112279764	SREBF1	10.3902	-
chr12	112279754	112279769	ZBTB33	11.2424	-
chr12	112279760	112279774	Zfx	12.0758	-
chr12	112279770	112279783	JUN	12.9796	-
chr12	112279773	112279786	JUN	14.898	-
chr12	112279774	112279782	CREB1	13.5495	-
chr12	112279777	112279787	EMX1	10.3894	-
chr12	112279805	112279819	Zfx	13.4545	-
chr12	112279807	112279821	Zfx	10.1364	-
chr12	112279825	112279842	SP4	3.54545	-
chr12	112279844	112279858	Zfx	15.7727	-
chr12	112279851	112279863	HINFP	10.9242	-
chr12	113909739	113909754	NFYB	13.9423	+
chr12	113909778	113909791	Hoxc9	10.5238	-
chr12	114404100	114404111	TFAP2A	10.9273	+
chr12	114404110	114404122	YY1	17.4423	+
chr12	114404137	114404147	Arntl	13.8033	-
chr12	114404137	114404147	Mitf	13.0714	-
chr12	114404137	114404148	USF1	16.4898	+
chr12	114404137	114404148	USF2	15.898	+
chr12	114404138	114404148	BHLHE40	11.9038	+
chr12	114404138	114404148	HEY1	13.1455	+
chr12	114404138	114404148	MAX	13.7885	+
chr12	114404138	114404148	MNT	13.4545	+
chr12	114404138	114404149	USF1	12.4694	-
chr12	114404138	114404149	USF2	14.6327	-
chr12	114404166	114404178	ELF1	10.5636	-
chr12	114404168	114404178	ELK1	14.1064	-
chr12	114404168	114404178	ELK3	13.9483	-
chr12	114404168	114404179	ELK4	13.1818	+
chr12	114404168	114404178	ETS1	12.0862	-
chr12	114404168	114404178	ETV1	13.3636	-
chr12	114404168	114404178	ETV5	12.2727	-
chr12	114404168	114404178	FLI1	12.617	-
chr12	114404169	114404180	Gabpa	15.0984	-
chr12	114404172	114404189	SP4	18.6364	+
chr12	114404176	114404187	Klf1	10.7273	+
chr12	114404176	114404186	Klf4	10.449	-
chr12	115106297	115106312	FOXP1	10.9577	-
chr12	115106297	115106318	IRF1	8.45161	+
chr12	115106298	115106313	FOXP1	10.9577	-
chr12	115106298	115106319	IRF1	8.45161	+
chr12	115106299	115106314	FOXP1	10.9577	-
chr12	115106299	115106320	IRF1	8.20968	+
chr12	115106300	115106315	FOXP1	10.9577	-
chr12	115106301	115106316	FOXP1	10.9577	-
chr12	115106302	115106317	FOXP1	10.9577	-
chr12	115106303	115106318	FOXP1	10.9577	-
chr12	115106304	115106319	FOXP1	10.9577	-
chr12	115106304	115106325	IRF1	12.0161	+
chr12	115106305	115106320	FOXP1	11.5775	-
chr12	115106310	115106331	IRF1	10.2419	+
chr12	115106314	115106328	SPI1	7.18182	-
chr12	115106373	115106383	Klf4	12.8367	+
chr12	115106373	115106383	KLF5	15.102	-
chr12	115106373	115106394	ZNF263	10.7551	+
chr12	115106374	115106385	E2F4	11.8103	+
chr12	115106378	115106399	ZNF263	11.4082	+
chr12	115106379	115106400	ZNF263	19	+
chr12	115106381	115106402	ZNF263	10.898	+
chr12	115106384	115106405	ZNF263	11.6939	+
chr12	115106388	115106399	SP1	10.8846	-
chr12	115106389	115106399	KLF5	10.3061	-
chr12	115106466	115106478	E2F8	2.89024	+
chr12	118573782	118573797	ZBTB33	14.1212	+
chr12	118573786	118573797	E2F4	10.2241	-
chr12	118573794	118573808	Zfx	10.3636	+
chr12	118573797	118573816	PAX5	10.9839	+
chr12	118573811	118573826	NFYB	17.3846	-
chr12	118573814	118573832	NFYA	19.5244	+
chr12	118573825	118573839	Zfx	11.6364	+
chr12	118573836	118573853	SP4	7.29091	+
chr12	118573836	118573848	ZBTB7A	13.6	+
chr12	118573840	118573851	Klf1	11.1818	+
chr12	118573840	118573850	Klf4	11.0816	-
chr12	118573840	118573850	KLF5	11.3878	+
chr12	118573845	118573853	Atf1	11.4754	-
chr12	118573852	118573862	Klf4	10.9286	-
chr12	118573855	118573872	SP4	5.56364	+
chr12	120639134	120639144	Ascl2	11.9	+
chr12	120639137	120639156	CTCF	19.0328	-
chr12	120639140	120639151	Tcf12	10.5918	-
chr12	120639141	120639154	Myod1	11.2653	+
chr12	120639142	120639151	SNAI2	12.5581	-
chr12	120933704	120933720	RFX5	9.41379	-
chr12	120933705	120933719	Rfx1	14.2414	-
chr12	120933723	120933737	EGR1	9.73077	-
chr12	120933731	120933747	ZNF143	10.2586	-
chr12	120933736	120933748	GLI2	11.0172	-
chr12	120933736	120933747	RUNX1	11.1034	-
chr12	120933737	120933747	RUNX3	12.0192	-
chr12	121454269	121454281	YY1	19.75	+
chr12	121454283	121454293	RUNX3	11.5192	-
chr12	121454318	121454330	PROX1	8.03636	-
chr12	121454327	121454340	JUN	12.1837	-
chr12	121454328	121454342	CREB3	8.98571	+
chr12	121454329	121454337	Atf3	11.918	-
chr12	121454330	121454343	JUN	11.7959	+
chr12	121454331	121454339	CREB1	13.5495	-
chr12	121454332	121454340	Atf1	11.2459	+
chr12	121454332	121454347	ZBTB33	10.5909	+
chr12	121454334	121454344	Mitf	12.0918	-
chr12	121454334	121454345	USF1	13.1224	+
chr12	121454334	121454345	USF2	11.2041	+
chr12	121454335	121454345	BHLHE40	15.25	+
chr12	121454335	121454346	USF2	11.1837	-
chr12	121454350	121454361	E2F4	11.2069	-
chr12	121714938	121714948	Myc	14.3091	-
chr12	121714938	121714949	USF2	12.3673	-
chr12	121714939	121714949	BHLHE40	11.9231	-
chr12	121714939	121714949	MAX	13.8654	-
chr12	121714939	121714950	USF1	10.898	-
chr12	121714939	121714950	USF2	11.8367	-
chr12	121714951	121714961	RELA	13.3776	-
chr12	121714967	121714988	IRF1	9.16129	-
chr12	121714977	121714987	RELA	11.5306	-
chr12	121715008	121715019	FOS	11.8511	-
chr12	121715008	121715019	FOSL1	10.4727	-
chr12	121715008	121715019	JUND	10.7872	-
chr12	121715009	121715020	FOSL2	13.7091	-
chr12	122501270	122501277	SPIB	11.2333	-
chr12	122501297	122501318	ZNF263	14.3878	-
chr12	122501300	122501321	ZNF263	15.0204	-
chr12	122501301	122501315	EGR1	10.9808	+
chr12	122501302	122501309	SPIB	11.2333	-
chr12	122501304	122501325	ZNF263	13.6531	-
chr12	122501305	122501316	E2F6	11.3448	-
chr12	122501305	122501326	ZNF263	10.6531	-
chr12	122501307	122501318	SP1	11.8462	+
chr12	122502164	122502174	Myc	15.2364	-
chr12	122502164	122502175	USF2	11.2449	-
chr12	122502165	122502175	BHLHE40	10.5	-
chr12	122502165	122502175	HEY1	12.7818	-
chr12	122502165	122502175	MAX	13.7692	-
chr12	122502165	122502175	MNT	13.6364	-
chr12	122502165	122502176	USF1	12.7755	+
chr12	122502165	122502176	USF2	12.5918	+
chr12	122502166	122502176	Myc	11.1455	+
chr12	122502202	122502212	KLF5	10.9592	-
chr12	122502203	122502214	E2F6	10.3621	+
chr12	122502213	122502224	E2F6	10.8793	+
chr12	122502256	122502273	SP4	3.14545	-
chr12	122502261	122502272	RUNX1	11.3103	+
chr12	123849450	123849461	NRF1	10.0182	-
chr12	123849451	123849463	HINFP	10.4697	-
chr12	123849460	123849479	CTCF	8.67213	-
chr12	123849465	123849480	ZBTB33	10.2576	+
chr12	123849467	123849477	BHLHE40	15.25	+
chr12	123849467	123849478	USF1	14.6735	+
chr12	123849467	123849478	USF2	14.2449	+
chr12	123849468	123849478	Mitf	12.3163	-
chr12	123849476	123849487	SP1	10.2308	+
chr12	123849478	123849489	E2F6	13.6724	-
chr12	123849480	123849491	SP1	12.8654	+
chr12	123849483	123849497	EGR1	17.8462	+
chr12	123849483	123849493	KLF5	11.0204	+
chr12	123849483	123849494	SP1	14.7885	+
chr12	123849513	123849523	KLF5	11.9796	+
chr12	123849513	123849524	SP1	12.8077	+
chr12	123849515	123849532	SP4	9.41818	+
chr12	123849518	123849528	KLF5	11.9184	+
chr12	123849518	123849529	SP1	17.1538	+
chr12	123849523	123849534	E2F6	13.8276	-
chr12	124086699	124086710	USF1	12	+
chr12	124086699	124086710	USF2	12.8367	+
chr12	124196825	124196843	NFYA	12.3902	+
chr12	124196831	124196846	NFYB	10.1731	-
chr12	124196840	124196859	CTCF	9.14754	+
chr12	124196844	124196855	E2F4	11.1897	+
chr12	124196847	124196862	SP2	21.1379	-
chr12	124196848	124196865	SP4	3.63636	-
chr12	124196851	124196862	SP1	17.1538	-
chr12	124196851	124196872	ZNF263	9.71429	+
chr12	124196852	124196862	KLF5	13.9184	-
chr12	124196860	124196875	SP2	15.9138	-
chr12	124196861	124196875	EGR1	17.1538	-
chr12	124196861	124196872	EGR2	14.3276	-
chr12	124196864	124196875	SP1	15.0769	-
chr12	124196865	124196875	KLF5	10.7347	-
chr12	124196873	124196883	ELK1	10.9149	+
chr12	124196873	124196883	ELK3	11.1552	+
chr12	124196873	124196883	ETV1	11.4	+
chr12	124196874	124196885	Gabpa	12.2623	+
chr12	124196879	124196889	ELK1	10.4255	+
chr12	124196883	124196897	EGR1	9.75	-
chr12	124196889	124196904	SP2	18.1379	-
chr12	124196890	124196907	SP4	9.85455	-
chr12	124196893	124196904	SP1	17.1538	-
chr12	124196894	124196904	KLF5	13.9184	-
chr12	124196919	124196932	Myod1	15.5306	-
chr12	124196922	124196933	Tcf12	14.5714	+
chr12	124873411	124873422	SP1	12.3077	+
chr12	124873415	124873426	SP1	12.3077	+
chr12	124873419	124873430	SP1	12.3077	+
chr12	124873423	124873434	SP1	12.3077	+
chr12	124873427	124873438	SP1	12.3077	+
chr12	124873431	124873442	SP1	12.3077	+
chr12	124907737	124907748	SP1	10.6154	+
chr12	124907748	124907769	ZNF263	13.1429	-
chr12	124907751	124907772	ZNF263	9.20408	-
chr12	124907752	124907763	E2F4	11.8276	-
chr12	124907752	124907763	E2F6	12.8621	-
chr12	124907764	124907778	EGR1	19.4038	+
chr12	124907767	124907778	SP1	17.6346	+
chr12	124907768	124907778	Klf4	12.4082	-
chr12	124907768	124907778	KLF5	15.1633	+
chr12	124907769	124907780	E2F4	9.91379	-
chr12	124907780	124907795	Nr5a2	14.1897	-
chr12	124907793	124907803	Klf4	11.8776	-
chr12	124907793	124907803	KLF5	13.4898	-
chr12	124907793	124907804	SP1	11.8077	-
chr12	124907811	124907822	Klf1	12.2424	-
chr12	124907811	124907821	Klf4	10.4898	+
chr12	124907825	124907836	TFAP2A	12.2182	+
chr13	21050093	21050104	STAT1	9.56364	-
chr13	21050102	21050113	RUNX1	12.3793	+
chr13	21050126	21050137	USF1	10.5918	+
chr13	21050126	21050137	USF2	11.7755	+
chr13	21050147	21050158	Gabpa	12.5902	-
chr13	21050149	21050159	ELK1	9.70213	-
chr13	21050168	21050178	Myc	13.1636	-
chr13	21050169	21050179	MAX	12.6923	-
chr13	21050169	21050180	USF2	12.2041	-
chr13	21050190	21050201	RUNX1	13.1207	-
chr13	21050190	21050199	RUNX2	11.75	-
chr13	21050190	21050200	RUNX3	11.5577	-
chr13	21050209	21050216	SPIB	11.2333	+
chr13	21050214	21050225	RUNX1	13.1207	-
chr13	21050214	21050223	RUNX2	11.75	+
chr13	21050214	21050224	RUNX3	11.5577	+
chr13	21750721	21750732	NRF1	19.2727	-
chr13	21750722	21750733	NRF1	16.1636	-
chr13	21750735	21750750	ZBTB33	14.9394	-
chr13	21750738	21750753	ZBTB33	19.7424	-
chr13	21750756	21750768	E2F8	3.08537	-
chr13	21750767	21750781	EBF1	8.90164	-
chr13	21750775	21750790	ZBTB33	17.4697	-
chr13	21750778	21750793	ZBTB33	9.87879	-
chr13	21750806	21750825	CTCF	8.45902	-
chr13	22033385	22033396	TFAP2A	11.1818	-
chr13	22033401	22033422	ZNF263	10.7143	+
chr13	22033409	22033420	E2F4	10.1552	+
chr13	22033411	22033422	SP1	15.9038	-
chr13	22033452	22033463	NRF1	9.16364	+
chr13	24734779	24734795	SRF	5.95082	+
chr13	24734784	24734805	ZNF263	9.36735	+
chr13	24734786	24734803	SP4	3.52727	-
chr13	24734789	24734800	SP1	14.6923	-
chr13	24734790	24734800	Klf4	12.8367	+
chr13	24734790	24734800	KLF5	15.102	-
chr13	24734791	24734802	E2F4	11.8103	+
chr13	24734797	24734818	ZNF263	9.67347	+
chr13	24734810	24734824	EGR1	14.0385	-
chr13	24734810	24734827	SP4	21.9273	-
chr13	24734814	24734825	Klf1	13.8333	-
chr13	24734814	24734824	Klf4	15.8061	+
chr13	24734814	24734824	KLF5	15.2653	-
chr13	24734838	24734855	SP4	16.5273	-
chr13	24734842	24734853	Klf1	13.1212	-
chr13	24734842	24734852	Klf4	15.8061	+
chr13	24734842	24734852	KLF5	15.2653	-
chr13	24734873	24734884	E2F4	14.8793	+
chr13	24734873	24734884	E2F6	14.3276	+
chr13	29292987	29293000	Myod1	15.449	+
chr13	29292989	29293000	Tcf12	14.2857	+
chr13	29292990	29293003	Myod1	16.0816	-
chr13	29292990	29293001	Tcf12	14.2857	-
chr13	29293016	29293031	NFYB	17	-
chr13	29293019	29293037	NFYA	15.6829	+
chr13	30881011	30881022	SP1	14.3462	+
chr13	30881012	30881023	Klf1	13.3939	+
chr13	30881012	30881022	Klf4	16.051	-
chr13	30881012	30881022	KLF5	16.6735	+
chr13	30881035	30881046	SP1	12.6731	+
chr13	30881036	30881046	Klf4	11.3163	-
chr13	30881052	30881063	SP1	10.3269	+
chr13	30881053	30881063	KLF5	11.3673	+
chr13	30881054	30881065	E2F4	16.7586	-
chr13	30881054	30881065	E2F6	17.0862	-
chr13	30881058	30881068	RELA	11.3673	+
chr13	30951132	30951144	ELF1	10.3455	+
chr13	30951138	30951153	MAFK	11	-
chr13	30996400	30996412	Foxa2	11.5	+
chr13	30996424	30996435	SP1	11.8846	-
chr13	30996428	30996439	Klf1	10.9394	-
chr13	30996429	30996439	KLF5	17	-
chr13	30996429	30996440	SP1	16.4038	-
chr13	30996433	30996444	Klf1	10.9394	-
chr13	30996434	30996444	KLF5	17	-
chr13	30996434	30996445	SP1	16.4038	-
chr13	30996438	30996449	Klf1	10.9394	-
chr13	30996439	30996449	KLF5	17	-
chr13	30996439	30996450	SP1	16.4038	-
chr13	30996443	30996454	Klf1	10.9394	-
chr13	30996444	30996454	KLF5	17	-
chr13	30996444	30996455	SP1	17.8077	-
chr13	30996448	30996459	Klf1	11.6212	-
chr13	30996449	30996459	KLF5	15.3061	-
chr13	30996449	30996460	SP1	12.4808	-
chr13	33112964	33112975	NRF1	10.0909	-
chr13	33112973	33112989	ZNF143	16.3103	+
chr13	33160630	33160641	Gabpa	11.2623	+
chr13	33160632	33160646	EGR1	14.1346	-
chr13	33160632	33160653	ZNF263	14.8163	+
chr13	33160633	33160654	ZNF263	14.7755	+
chr13	33160635	33160646	SP1	15.5192	-
chr13	33160635	33160656	ZNF263	22.2245	+
chr13	33160636	33160646	KLF5	14.2041	-
chr13	33160636	33160657	ZNF263	10.9796	+
chr13	33160638	33160659	ZNF263	12.898	+
chr13	33160645	33160666	ZNF263	9.59184	+
chr13	33160664	33160678	EGR1	16.0769	-
chr13	33160667	33160681	EGR1	17.25	-
chr13	33160670	33160684	EGR1	13.9038	-
chr13	33160696	33160710	EGR1	10.7308	-
chr13	34250970	34250980	Myc	15.3636	+
chr13	34250989	34251000	STAT3	12	+
chr13	45915498	45915508	NFAT5	12.5484	+
chr13	45915521	45915535	EGR1	13.8846	-
chr13	45915524	45915535	SP1	14.5	-
chr13	45915524	45915545	ZNF263	10.6531	+
chr13	45915525	45915536	Klf1	11.1818	-
chr13	45915525	45915535	Klf4	12.7041	+
chr13	45915525	45915535	KLF5	14.7755	-
chr13	45915527	45915541	EGR1	19.4038	-
chr13	45915527	45915544	SP4	5.4	-
chr13	45915530	45915541	SP1	17.6346	-
chr13	45915531	45915541	Klf4	12.4082	+
chr13	45915531	45915541	KLF5	15.1633	-
chr13	45915532	45915543	E2F4	13.0862	+
chr13	45915552	45915566	EGR1	16.1346	-
chr13	45915552	45915563	EGR2	13.3621	-
chr13	45915553	45915564	E2F6	10.1379	+
chr13	45915555	45915566	SP1	11.9038	-
chr13	45915629	45915646	SP4	2.47273	+
chr13	45915631	45915642	Klf1	11.2273	+
chr13	45915632	45915642	Klf4	12.2551	-
chr13	45915632	45915642	KLF5	13.102	+
chr13	45915632	45915643	SP1	11.3077	+
chr13	45915676	45915687	Klf1	12.6818	-
chr13	45915676	45915686	Klf4	12.3878	+
chr13	45915676	45915686	KLF5	12.6939	-
chr13	45915694	45915710	Hnf4a	12.0545	-
chr13	45915695	45915711	Rarg	-2.81633	-
chr13	45915696	45915711	HNF4G	14.4808	-
chr13	45915696	45915710	Rxra	7.64634	-
chr13	45915696	45915710	RXRG	7.02128	-
chr13	45915738	45915749	STAT1	14.5455	+
chr13	45915738	45915749	STAT3	13.1633	+
chr13	45915738	45915752	Stat4	13.569	+
chr13	46785935	46785949	EGR1	11.1731	-
chr13	46785935	46785946	EGR2	10.1034	-
chr13	46785965	46785986	REST	7.12245	-
chr13	46785965	46785981	ZNF143	4.56897	-
chr13	46785971	46785985	EGR1	9.67308	-
chr13	46786003	46786022	PAX5	10.4032	-
chr13	46961319	46961333	EGR1	9.42308	-
chr13	46961319	46961330	SP1	10.2115	-
chr13	46961321	46961332	E2F6	12.5	+
chr13	46961325	46961340	ZBTB33	13.5455	-
chr13	46961333	46961345	TFAP2C	11.7959	-
chr13	46961382	46961393	SP1	13.5192	+
chr13	46961384	46961395	E2F6	14.7414	-
chr13	46961386	46961397	SP1	11.9615	+
chr13	46961389	46961410	ZNF263	11.3673	-
chr13	46961402	46961413	SP1	11.8462	+
chr13	48877840	48877851	TFAP2A	13.3818	-
chr13	48877847	48877857	ELK1	11.2553	-
chr13	48877847	48877857	ELK3	11.569	-
chr13	48877847	48877858	ELK4	13.9636	-
chr13	48877847	48877857	ETS1	11.3276	-
chr13	48877847	48877857	ETV1	11.2364	-
chr13	48877847	48877857	ETV5	11.8909	-
chr13	48877848	48877859	Gabpa	15.0328	-
chr13	48877860	48877871	E2F4	14.1034	-
chr13	48877860	48877871	E2F6	10.069	-
chr13	48877893	48877904	E2F4	12.0862	-
chr13	48877894	48877908	EGR1	18.6731	-
chr13	48877897	48877908	SP1	13.5962	-
chr13	50656083	50656094	E2F4	11.7241	+
chr13	50656083	50656094	E2F6	12.3103	+
chr13	50656083	50656097	E2F7	-3.83607	-
chr13	50656091	50656103	PBX1	12.1531	+
chr13	50656118	50656136	E2F3	1.67273	-
chr13	50656118	50656130	YY1	14.1538	-
chr13	50656119	50656135	E2F2	3.46341	-
chr13	50656121	50656133	E2F1	12.623	-
chr13	50656144	50656156	PBX1	10.0816	-
chr13	50656166	50656183	SP4	5.38182	-
chr13	50656175	50656189	EBF1	8.19672	-
chr13	50656176	50656187	TFAP2A	12.9455	-
chr13	50656176	50656188	TFAP2C	11.9388	-
chr13	50656181	50656197	ZNF143	-0.0689655	-
chr13	51796430	51796441	NRF1	15.1636	-
chr13	51796431	51796442	NRF1	15.7455	+
chr13	51796436	51796447	NRF1	18.0727	-
chr13	51796437	51796448	NRF1	15.9455	+
chr13	51796442	51796453	NRF1	10.4545	-
chr13	51796443	51796454	NRF1	10.3455	+
chr13	51796445	51796456	NRF1	11.5455	+
chr13	51796449	51796468	PAX5	12.1129	+
chr13	51796464	51796483	CTCF	11.8033	+
chr13	64650178	64650191	JUN	9.65306	+
chr13	64650179	64650187	CREB1	12.4234	+
chr13	64650216	64650225	THAP1	9.93421	-
chr13	70523628	70523639	USF1	13.7143	-
chr13	70523628	70523639	USF2	11.7551	-
chr13	70523629	70523639	MAX	12.0385	-
chr13	73632824	73632834	KLF5	10.9388	+
chr13	73632828	73632849	ZNF263	9.83673	-
chr13	73632830	73632851	ZNF263	9.02041	-
chr13	73632839	73632860	ZNF263	10.449	-
chr13	73632845	73632861	ZNF143	-0.0689655	+
chr13	73632864	73632885	ZNF263	10.0816	-
chr13	73632870	73632891	ZNF263	16	-
chr13	73632874	73632888	EGR1	18.5385	+
chr13	73632874	73632884	KLF5	11.9184	+
chr13	73632874	73632885	SP1	15.8269	+
chr13	73632874	73632889	SP2	14.7759	+
chr13	73632878	73632889	TFAP2A	13.8909	+
chr13	76334727	76334742	FOXA1	10.8571	+
chr13	76334731	76334743	Foxa2	10.62	+
chr13	76334748	76334762	TCF7L2	12.5455	+
chr13	79980358	79980370	YY1	16.3846	-
chr13	79980373	79980388	ZBTB33	18.7424	-
chr13	79980376	79980391	ZBTB33	17.5909	-
chr13	79980393	79980408	ZBTB33	10.8333	-
chr13	79980396	79980411	ZBTB33	15.3333	-
chr13	79980412	79980428	ZNF143	2.01724	-
chr13	96329163	96329175	Mafb	10.9551	-
chr13	96329187	96329201	Zfx	11.5758	-
chr13	96329190	96329201	NRF1	12	+
chr13	96329228	96329243	SP2	19.2759	+
chr13	96329229	96329246	SP4	8.34545	+
chr13	96329232	96329243	SP1	16.4038	+
chr13	96329233	96329244	Klf1	10.9394	+
chr13	96329233	96329243	Klf4	16.1837	-
chr13	96329233	96329243	KLF5	17	+
chr13	96329238	96329252	Zfx	11.3182	-
chr13	99852933	99852944	SP1	10.9038	-
chr13	99852939	99852953	EGR1	9.53846	-
chr13	99852987	99852998	NRF1	9.50909	-
chr13	99852993	99853004	NRF1	10.9636	-
chr13	102104936	102104946	SMAD3	8.81818	+
chr13	111855333	111855348	NFYB	16.3846	+
chr13	111855336	111855354	NFYA	17.2805	-
chr13	111855349	111855361	ELF1	8.70909	-
chr13	111855414	111855424	ETS1	11.7759	-
chr13	115047031	115047042	SP1	13.3654	-
chr13	115047032	115047042	KLF5	11.0204	-
chr13	115047033	115047050	SP4	16.9636	-
chr13	115047036	115047047	SP1	17.8077	-
chr13	115047037	115047048	Klf1	11.6364	-
chr13	115047037	115047047	Klf4	16.1837	+
chr13	115047037	115047047	KLF5	17	-
chr13	115047057	115047072	ZBTB33	15.7879	-
chr13	115047060	115047075	ZBTB33	19.6061	+
chr13	115047125	115047136	SP1	10.9615	-
chr14	20811553	20811564	E2F6	11.1207	-
chr14	20811558	20811568	KLF5	11.2041	-
chr14	20811558	20811569	SP1	10.0577	-
chr14	20811574	20811586	GLI2	9.68966	+
chr14	20811574	20811586	YY1	10.4808	-
chr14	21737613	21737627	Zfx	11.6364	+
chr14	21737619	21737636	SP4	10.1636	-
chr14	21737620	21737631	E2F4	11.0172	+
chr14	21737622	21737632	Klf4	12.4082	+
chr14	21737622	21737632	KLF5	15.1633	-
chr14	21737622	21737633	SP1	14.4231	-
chr14	21737622	21737637	SP2	15.5172	-
chr14	21737668	21737679	E2F4	12.3966	+
chr14	21737668	21737679	E2F6	13.3793	+
chr14	21737678	21737688	Dlx1	10.0351	-
chr14	21737678	21737688	EMX1	10.4867	-
chr14	23388585	23388603	NFYA	11.2439	+
chr14	23388591	23388606	NFYB	14.9038	-
chr14	23388609	23388624	SP2	15	-
chr14	23388610	23388627	SP4	2.94545	-
chr14	23388613	23388624	SP1	15.0769	-
chr14	23388614	23388624	KLF5	14.449	-
chr14	23388615	23388626	E2F4	12.2241	+
chr14	23388629	23388650	IRF1	9.53226	-
chr14	24423365	24423374	SOX9	10.6707	-
chr14	24423409	24423428	CTCF	16.3443	+
chr14	24423432	24423453	IRF1	8.70968	+
chr14	24423443	24423453	RELA	10.4796	+
chr14	24439103	24439114	NRF1	10.0364	-
chr14	24521161	24521180	CTCF	13.3934	-
chr14	24521173	24521184	SP1	12.2692	-
chr14	24521174	24521185	Klf1	10.803	-
chr14	24521176	24521190	EGR1	16.3269	-
chr14	24521195	24521206	SP1	13.1538	-
chr14	24521202	24521213	SP1	16.0385	-
chr14	24610714	24610728	EGR1	13.5385	-
chr14	24610714	24610725	SP1	11.2115	-
chr14	24610714	24610729	SP2	13.6897	-
chr14	24610718	24610729	TFAP2A	13.4182	-
chr14	24610757	24610774	SP4	5.07273	-
chr14	24610760	24610770	Klf4	10.5612	+
chr14	24610760	24610770	KLF5	11.2041	-
chr14	24610760	24610779	PAX5	11.2097	+
chr14	24610760	24610771	SP1	14.5962	-
chr14	24610760	24610775	SP2	18.1552	-
chr14	24610766	24610777	E2F4	16.1552	+
chr14	24610766	24610777	E2F6	15.2069	+
chr14	24610771	24610790	CTCF	10.6721	+
chr14	24711813	24711824	TFAP2A	11.2909	-
chr14	24711813	24711825	TFAP2C	10.8878	+
chr14	24711820	24711831	FOSL2	9.92727	-
chr14	24711826	24711837	Gabpa	16.3934	+
chr14	24711827	24711838	ELK4	16.4545	-
chr14	24711828	24711840	EHF	15.3443	+
chr14	24711828	24711840	ELF1	15.6182	+
chr14	24711828	24711838	ELK1	16.2128	+
chr14	24711828	24711838	ELK3	14.8966	+
chr14	24711828	24711838	ETS1	14.5	+
chr14	24711828	24711838	ETV1	13.9455	+
chr14	24711828	24711838	ETV5	13.4182	+
chr14	24711828	24711838	FEV	14.1346	+
chr14	24711828	24711838	FLI1	14.1915	+
chr14	24711859	24711870	ELK4	11.2545	+
chr14	24711860	24711871	Gabpa	10.3443	-
chr14	24711862	24711883	ZNF263	11.6122	-
chr14	24711875	24711886	E2F6	10.1207	-
chr14	24711877	24711892	NFYB	13.7115	-
chr14	24711880	24711898	NFYA	13.3659	+
chr14	24711891	24711903	GLI2	9.81034	-
chr14	24711892	24711903	RUNX1	10.8448	+
chr14	29299389	29299404	ZBTB33	11.2727	-
chr14	29299392	29299407	ZBTB33	12.7727	+
chr14	29299429	29299443	XBP1	11.7308	+
chr14	29299434	29299442	Atf1	11.4426	-
chr14	29299451	29299462	Gabpa	13.1803	-
chr14	29299453	29299463	ETV1	11.3636	-
chr14	31091446	31091457	Klf1	14.6515	+
chr14	31091447	31091457	Klf4	16.4286	-
chr14	31091447	31091457	KLF5	16.2857	+
chr14	31091447	31091458	SP1	15.25	+
chr14	31091451	31091462	Gabpa	12.8525	-
chr14	31091452	31091463	ELK4	12.4727	+
chr14	31091453	31091465	EHF	9.7377	-
chr14	31091464	31091475	Gabpa	12.918	-
chr14	31091465	31091476	ELK4	12.8	+
chr14	31091466	31091478	EHF	10.5246	-
chr14	31091466	31091478	ELF1	12.2	-
chr14	31091466	31091476	ELK1	10.7447	-
chr14	31091466	31091476	ELK3	11.6897	-
chr14	31091466	31091476	ETS1	10.9828	-
chr14	31091466	31091476	ETV1	11.4545	-
chr14	31091466	31091476	ETV5	11.2	-
chr14	31091480	31091489	THAP1	10.8553	-
chr14	31091485	31091499	XBP1	15.7885	+
chr14	31091490	31091498	Atf1	11.4426	-
chr14	31091491	31091499	Atf3	14.3279	-
chr14	31091494	31091515	ZNF263	11.2653	-
chr14	31091496	31091517	ZNF263	10.6939	-
chr14	31091517	31091526	THAP1	9.85526	-
chr14	31091523	31091539	ZNF143	7.22414	-
chr14	31091540	31091552	YY1	19.75	+
chr14	31091543	31091557	EGR1	11.9038	-
chr14	35451771	35451782	NRF1	18.6909	-
chr14	35451772	35451783	NRF1	18.6909	-
chr14	35451792	35451803	Klf1	15	-
chr14	35451793	35451803	Klf4	16.2959	-
chr14	35451793	35451803	KLF5	15.9592	-
chr14	35451793	35451804	SP1	14.5385	-
chr14	35451793	35451808	SP2	15.5172	-
chr14	35451834	35451851	SP4	20.2545	-
chr14	35451836	35451847	Klf1	11.6364	-
chr14	35451837	35451847	Klf4	16.1837	-
chr14	35451837	35451847	KLF5	17	-
chr14	35451837	35451848	SP1	17.8077	-
chr14	35451837	35451852	SP2	18.0517	-
chr14	35451857	35451867	Arntl	12.8689	-
chr14	35451858	35451868	BHLHE40	13.3269	-
chr14	35451885	35451898	EOMES	12.378	-
chr14	35451888	35451898	TBX21	13.2727	-
chr14	39736275	39736289	XBP1	9.32692	-
chr14	39736290	39736301	NRF1	10.3636	-
chr14	39736301	39736315	SPI1	12.4	-
chr14	39736329	39736340	E2F4	11.1552	-
chr14	39736331	39736345	EGR1	9.86538	-
chr14	39736331	39736342	SP1	13.0769	-
chr14	39736332	39736351	CTCF	11.4754	-
chr14	39736339	39736354	ZBTB33	11.4394	-
chr14	39736344	39736355	NRF1	12.3273	-
chr14	39736348	39736357	THAP1	9.85526	-
chr14	50053242	50053255	JUN	14.5306	+
chr14	50053244	50053252	Atf3	14.3279	+
chr14	50053244	50053258	XBP1	10.7885	-
chr14	50053245	50053258	JUN	15.1224	-
chr14	50053246	50053254	CREB1	13.5495	-
chr14	50053247	50053255	Atf1	11.2459	-
chr14	50053248	50053256	Atf3	12.3443	-
chr14	50053300	50053319	PAX5	10.129	+
chr14	50053304	50053315	NRF1	10.5636	+
chr14	50053309	50053319	BHLHE40	10.0769	-
chr14	50053309	50053319	HEY1	14.1818	-
chr14	55494224	55494238	Zfx	12.803	-
chr14	55494242	55494251	THAP1	9.96053	+
chr14	55494242	55494263	ZNF263	11.2449	-
chr14	55494256	55494270	Bcl6	10.129	-
chr14	55494259	55494275	ZNF143	1.82759	+
chr14	55494271	55494282	SPDEF	9.87273	-
chr14	55574571	55574580	SOX9	12.2073	-
chr14	55574611	55574625	Bcl6	10.2903	-
chr14	55574611	55574622	STAT3	10.4898	-
chr14	55574624	55574638	EGR1	14.4231	-
chr14	55574624	55574635	EGR2	13.3621	-
chr14	55574625	55574636	E2F6	10.1379	-
chr14	55574650	55574661	FOSL2	15.6545	+
chr14	55574650	55574661	JUNB	15.5714	+
chr14	55574651	55574662	FOS	14.9574	-
chr14	55574651	55574662	FOSL1	15.6364	-
chr14	55574651	55574662	JUND	16.5957	-
chr14	55574651	55574662	NFE2	18.4694	-
chr14	55574652	55574663	FOSL2	15.6364	-
chr14	55574652	55574663	JUNB	15.3673	-
chr14	55574683	55574697	EGR1	10.1923	-
chr14	55738768	55738780	TFAP2C	11	+
chr14	55738847	55738855	Atf1	11.2459	-
chr14	55738848	55738856	CREB1	13.5495	-
chr14	56046807	56046821	EGR1	12.4038	-
chr14	56046811	56046822	NRF1	15.6545	-
chr14	56046821	56046835	EGR1	11.75	-
chr14	56046827	56046841	EGR1	10.8654	-
chr14	56046830	56046841	SP1	12.5385	-
chr14	56046835	56046846	NRF1	9.63636	-
chr14	56046837	56046848	TFAP2A	11.6545	-
chr14	56046872	56046883	NRF1	9.16364	-
chr14	56046874	56046885	TFAP2A	12.1091	-
chr14	56046876	56046887	NRF1	9.85455	-
chr14	56046904	56046915	SP1	11.0577	-
chr14	56046908	56046919	Klf1	10.9394	-
chr14	56046909	56046919	KLF5	17	-
chr14	56046909	56046920	SP1	16.4038	-
chr14	56046913	56046924	Klf1	10.9394	-
chr14	56046914	56046924	KLF5	17	-
chr14	56046914	56046925	SP1	16.4038	-
chr14	56046970	56046984	EGR1	16.0769	-
chr14	56046973	56046987	EGR1	17.25	-
chr14	56046976	56046990	EGR1	17.25	-
chr14	56046979	56046993	EGR1	17.25	-
chr14	56263455	56263466	JUNB	10.7143	+
chr14	56263464	56263474	Mitf	11.051	-
chr14	58618880	58618894	EGR1	10.7692	+
chr14	58618897	58618916	CTCF	7.86885	+
chr14	58618915	58618934	CTCF	10.3934	-
chr14	58618924	58618935	SP1	13.5962	+
chr14	58618934	58618953	PAX5	13.9839	+
chr14	58618957	58618971	Zfx	14.5152	+
chr14	61789598	61789613	ZBTB33	14.2273	-
chr14	61939102	61939113	FOSL2	12.3091	+
chr14	61939103	61939114	FOS	12.6596	-
chr14	61939103	61939114	FOSL1	13.5636	+
chr14	61939103	61939114	JUND	10.8936	+
chr14	61939133	61939143	Myc	13.5091	-
chr14	62070624	62070645	IRF1	13.0484	+
chr14	62070658	62070668	RUNX3	10.8077	-
chr14	62070749	62070763	SPI1	4.38182	-
chr14	62070811	62070822	RUNX1	11.1379	+
chr14	62162528	62162539	NRF1	12.2727	+
chr14	62162530	62162541	TFAP2A	12.8	+
chr14	62162532	62162543	NRF1	10.1455	-
chr14	62162536	62162547	E2F4	12.2586	-
chr14	62162566	62162587	ZNF263	11	+
chr14	62162572	62162593	ZNF263	9.18367	+
chr14	62162573	62162587	EGR1	10.5577	-
chr14	62162576	62162590	EGR1	11.5769	-
chr14	62162582	62162596	EGR1	12.0962	-
chr14	62162594	62162611	SP4	6.74545	-
chr14	62162597	62162616	PAX5	10.6452	+
chr14	62217843	62217856	HSF1	7.77049	+
chr14	62217855	62217865	Klf4	12.5306	+
chr14	62217873	62217890	SP4	9.76364	-
chr14	62217876	62217886	Klf4	9.93878	+
chr14	62217876	62217895	PAX5	12	+
chr14	69200006	69200016	RELA	11.6327	-
chr14	69200010	69200021	STAT1	9.89091	-
chr14	69200010	69200021	STAT3	13.1633	-
chr14	69200011	69200027	ZNF143	3.13793	-
chr14	69200035	69200045	Myb	13.7705	-
chr14	69200060	69200071	NFE2	4.4898	+
chr14	71865887	71865898	Tcf12	11.4082	-
chr14	71865898	71865912	SPI1	14.6	-
chr14	71865969	71865979	Myb	13.9016	-
chr14	73712672	73712691	PAX5	11.0806	-
chr14	73712709	73712719	Klf4	12.5306	-
chr14	73712713	73712724	SP1	13.1538	+
chr14	73712715	73712726	E2F6	15.5	-
chr14	73712720	73712731	SP1	10.5769	+
chr14	73712721	73712733	ZBTB7A	11.9	+
chr14	73712724	73712735	SP1	10.9231	+
chr14	73712738	73712749	Klf1	10.0758	-
chr14	73712739	73712749	Klf4	10.3571	+
chr14	73712739	73712750	SP1	11.9231	-
chr14	73929051	73929062	CEBPA	13.4898	+
chr14	73929051	73929061	CEBPB	11.78	-
chr14	73929051	73929061	CEBPD	11.75	-
chr14	73929089	73929110	IRF1	8.74194	-
chr14	73929093	73929108	PRDM1	15.5636	+
chr14	74960040	74960055	SP2	13	+
chr14	74960044	74960055	SP1	13.1346	+
chr14	74960045	74960055	Klf4	11.3163	-
chr14	74960051	74960066	SP2	12.2586	+
chr14	74960055	74960066	SP1	13.2885	+
chr14	74960056	74960066	KLF5	12.9184	+
chr14	74960089	74960100	RUNX1	12.4655	+
chr14	74960090	74960103	Myod1	11.2449	+
chr14	74960093	74960104	Tcf12	12.3061	-
chr14	74960105	74960116	NRF1	11.8909	-
chr14	74960110	74960127	SP4	10.3455	-
chr14	74960112	74960123	Klf1	10.9394	-
chr14	74960113	74960127	EGR1	19.0385	-
chr14	74960113	74960123	Klf4	16.1837	+
chr14	74960113	74960123	KLF5	17	-
chr14	74960113	74960124	SP1	19.1538	-
chr14	74960113	74960128	SP2	19.569	-
chr14	74960117	74960128	TFAP2A	13.8909	-
chr14	74960130	74960140	RELA	9.73469	+
chr14	75083326	75083334	OTX2	11.8936	-
chr14	75083364	75083376	YY1	13.1154	-
chr14	75083373	75083384	FOSL2	9.78182	-
chr14	75083373	75083384	JUNB	10.8571	-
chr14	75083374	75083385	FOS	14.0638	-
chr14	75083374	75083385	FOSL1	15.9273	+
chr14	75083374	75083385	JUND	13.0213	+
chr14	75083374	75083385	NFE2	5.18367	-
chr14	75083375	75083386	FOSL2	14.8364	+
chr14	75083375	75083386	JUNB	15.0204	+
chr14	75083395	75083409	EGR1	14.3846	-
chr14	75083395	75083406	SP1	15.5769	-
chr14	75593750	75593765	NR2C2	10.7	-
chr14	75593757	75593772	NR2C2	15.9429	-
chr14	75593765	75593777	EHF	11.9016	-
chr14	75593765	75593777	ELF1	12.2909	-
chr14	75593767	75593778	ELK4	11.7818	-
chr14	75593784	75593795	ELK4	11.9818	-
chr14	75593785	75593795	ETS1	11.7931	-
chr14	75593785	75593795	ETV1	11.2727	-
chr14	75593785	75593795	FLI1	11.2128	-
chr14	75593788	75593807	PAX5	10.8065	-
chr14	75593799	75593809	RELA	10.5102	-
chr14	75725982	75725994	TFAP2C	11.8367	-
chr14	75725983	75725994	TFAP2A	12.8727	-
chr14	75725997	75726008	SP1	11.1731	-
chr14	75726011	75726022	E2F4	14.5172	-
chr14	75726011	75726022	E2F6	14	-
chr14	75726013	75726028	ZBTB33	11.0606	+
chr14	75726017	75726028	NRF1	12.5636	-
chr14	75726059	75726070	Foxo1	11.3966	+
chr14	75726060	75726071	FOXP2	12.8788	-
chr14	75741691	75741702	FOXP2	12.303	-
chr14	75741742	75741753	EGR2	12.9655	-
chr14	75741775	75741786	CEBPA	12.1224	-
chr14	75761070	75761080	Klf4	11.4184	-
chr14	75761072	75761089	SP4	10.4182	+
chr14	75761074	75761085	Klf1	10.9394	+
chr14	75761075	75761089	EGR1	17.0577	+
chr14	75761075	75761085	Klf4	16.1837	-
chr14	75761075	75761085	KLF5	17	+
chr14	75761075	75761086	SP1	19.1538	+
chr14	75761090	75761107	SP4	8.92727	+
chr14	75761092	75761103	Klf1	11.0152	+
chr14	75761093	75761107	EGR1	12.2885	+
chr14	75761093	75761103	Klf4	16.1837	-
chr14	75761093	75761103	KLF5	17	+
chr14	75761093	75761104	SP1	17.8077	+
chr14	75761102	75761112	TEAD4	11.2903	-
chr14	75761132	75761144	ZBTB7B	11.0862	+
chr14	75761136	75761150	EGR1	13.6154	+
chr14	75761136	75761147	SP1	15.9038	+
chr14	75761154	75761165	Klf1	13.9697	+
chr14	75761155	75761165	Klf4	12.5612	-
chr14	77425900	77425919	PAX5	10.4032	+
chr14	77425920	77425933	JUN	9.93878	-
chr14	77425923	77425933	Klf4	10.3163	-
chr14	78083100	78083115	Nr5a2	13.1552	-
chr14	78083131	78083142	E2F4	10.2241	-
chr14	78083187	78083202	SP2	14.0517	+
chr14	78083188	78083202	EGR1	10.1538	+
chr14	78083191	78083202	SP1	11.8077	+
chr14	81636711	81636723	TFAP2C	11.3265	+
chr14	81636766	81636777	NRF1	16.4182	+
chr14	81636773	81636784	E2F4	10.8448	-
chr14	81636774	81636788	EGR1	17.1346	+
chr14	81636774	81636791	SP4	6.27273	+
chr14	81636777	81636788	SP1	16.0385	+
chr14	81685707	81685719	MEF2A	8.51613	-
chr14	81685707	81685719	MEF2B	10.1273	-
chr14	81685745	81685753	Atf3	12.3443	-
chr14	81685745	81685759	XBP1	10.5962	-
chr14	81685746	81685754	Atf1	13.082	-
chr14	86400987	86401005	IRF2	19.4128	-
chr14	86400988	86401009	IRF1	24.8387	+
chr14	86400990	86401005	PRDM1	15.8909	-
chr14	86400993	86401011	IRF2	13.8624	-
chr14	86400994	86401015	IRF1	18.1935	+
chr14	86400996	86401011	PRDM1	15.8182	-
chr14	86401004	86401022	IRF2	8.53211	-
chr14	86401005	86401026	IRF1	21.0968	+
chr14	86401007	86401022	PRDM1	11.2364	-
chr14	86401010	86401028	IRF2	11.2477	-
chr14	86401011	86401032	IRF1	12.8871	+
chr14	86401013	86401028	PRDM1	14.5091	-
chr14	91282817	91282828	TFAP2A	12.0182	+
chr14	91282835	91282854	CTCF	16.1803	+
chr14	91282900	91282911	SP1	16.5577	+
chr14	91976838	91976849	TFAP2A	14.3091	-
chr14	91976845	91976856	E2F6	13.5862	+
chr14	91976849	91976860	E2F4	14.7586	+
chr14	91976849	91976860	E2F6	16.0172	+
chr14	91976851	91976865	EGR1	11.5192	-
chr14	91976851	91976862	SP1	13.9038	-
chr14	91976851	91976866	SP2	16.2586	-
chr14	91976866	91976882	T	7.59615	-
chr14	91976918	91976926	Atf3	11.5246	+
chr14	92413420	92413433	ATF4	12.9836	+
chr14	92414325	92414339	EGR1	10.7885	+
chr14	92414328	92414339	SP1	14.2308	+
chr14	92414329	92414339	KLF5	14.8367	+
chr14	92414343	92414354	SP1	11.75	+
chr14	92414344	92414354	KLF5	13.9796	+
chr14	92414348	92414359	SP1	12.6346	+
chr14	92414349	92414359	KLF5	14.7755	+
chr14	92414400	92414411	CEBPA	14.5102	+
chr14	92414401	92414411	CEBPB	11.26	-
chr14	95623840	95623851	NRF1	11.7455	-
chr14	95623873	95623883	Klf4	10.9286	-
chr14	95623873	95623884	SP1	11.4423	-
chr14	95623873	95623888	SP2	15.5	-
chr14	95623880	95623901	ZNF263	8.89796	-
chr14	95623881	95623892	E2F4	10.1724	-
chr14	95623883	95623898	SP2	9.63793	-
chr14	95623926	95623944	NFYA	8.65854	-
chr14	95623949	95623964	NR2C2	11.5286	-
chr14	95623950	95623964	Rxra	7.76829	-
chr14	95623950	95623964	RXRG	7.04255	-
chr14	95623961	95623969	OTX2	11.8511	-
chr14	95623982	95624003	REST	4.61224	-
chr14	95623998	95624009	NRF1	9.29091	-
chr14	95624000	95624011	NRF1	12.0364	-
chr14	95624001	95624012	NRF1	11.5273	-
chr14	95624003	95624014	NRF1	14.1636	-
chr14	95624004	95624015	NRF1	15.1455	-
chr14	95624005	95624016	NRF1	11.8727	-
chr14	95624010	95624022	HINFP	11.697	-
chr14	95624015	95624029	Zfx	13.2879	-
chr14	96000931	96000947	RFX2	12.8714	-
chr14	96000931	96000947	RFX5	14.1897	-
chr14	96000961	96000971	ELK1	10.9149	-
chr14	96000961	96000971	ELK3	11.1552	-
chr14	96000961	96000971	ETV5	11	-
chr14	96000962	96000973	Gabpa	11.3607	-
chr14	96000965	96000977	ELF1	8.12727	-
chr14	96000967	96000977	ELK1	9.68085	-
chr14	96000967	96000977	ELK3	11.2069	-
chr14	96000967	96000977	ETS1	12.569	-
chr14	96000967	96000977	ETV5	10.9091	-
chr14	96000967	96000977	FLI1	13.3191	-
chr14	96001028	96001038	KLF5	10.9388	-
chr14	96001053	96001066	Myod1	10.9796	-
chr14	96001057	96001075	NFYA	8.30488	-
chr14	96001063	96001078	NFYB	15.1538	+
chr14	96001089	96001100	E2F6	11.6379	+
chr14	96001112	96001126	Rfx1	10.8276	+
chr14	100772785	100772796	TFAP2A	11.8182	-
chr14	100772786	100772807	ZNF263	12.7755	+
chr14	100772820	100772831	Klf1	10.9394	-
chr14	100772821	100772831	KLF5	17	-
chr14	100772821	100772832	SP1	17.8077	-
chr14	100772821	100772836	SP2	17.8966	-
chr14	100772834	100772846	TFAP2C	12.2347	+
chr14	100772847	100772866	CTCF	9.04918	-
chr14	100772866	100772881	NFYB	10.7692	-
chr14	101159646	101159656	Myc	11.4	+
chr14	101159646	101159657	USF2	11.1837	+
chr14	101159661	101159673	ELF1	8.85455	-
chr14	101159663	101159674	ELK4	11.7455	-
chr14	101159664	101159675	Gabpa	12.6885	-
chr14	101159671	101159686	MAFK	10.8889	-
chr14	101159692	101159703	FOS	10.9574	-
chr14	101159693	101159704	FOSL2	9.70909	-
chr14	101159759	101159770	Gabpa	10.4754	-
chr14	101159760	101159771	ELK4	10.4909	+
chr14	101159761	101159773	ELF1	8.56364	-
chr14	101159761	101159771	ELK1	11.4255	-
chr14	101159761	101159771	ETS1	11.6897	-
chr14	101159761	101159771	ETV4	11.7069	-
chr14	101159761	101159771	FLI1	11.1702	-
chr14	101292394	101292402	CREB1	13.5495	-
chr14	101292431	101292441	Klf4	14.6633	-
chr14	102414481	102414492	Tcf12	12.3673	-
chr14	102414482	102414495	Myod1	12.102	-
chr14	102414483	102414492	SNAI2	13.0698	-
chr14	102414498	102414513	ZBTB33	12.9545	-
chr14	102414501	102414516	ZBTB33	9.86364	-
chr14	102414535	102414548	EOMES	10.5122	-
chr14	102414535	102414545	TBX21	11.7455	-
chr14	102414552	102414567	SP2	10.0345	-
chr14	102414566	102414583	SP4	5.90909	-
chr14	102414569	102414583	EGR1	14.8654	-
chr14	102414569	102414579	Klf4	10.949	-
chr14	102414569	102414579	KLF5	13.9184	-
chr14	102414569	102414580	SP1	17.1538	-
chr14	102414569	102414584	SP2	16.7241	-
chr14	102414570	102414589	CTCF	12.623	-
chr14	102414579	102414590	Esrra	7.89091	-
chr14	102414586	102414601	NFYB	16.5	-
chr14	102414589	102414607	NFYA	15.1585	-
chr14	102414604	102414614	KLF5	10.3061	+
chr14	102414604	102414615	SP1	13.5577	+
chr14	102414604	102414619	SP2	13.2414	+
chr14	102414618	102414636	NFYA	10.1341	-
chr14	103585545	103585562	ESR1	-0.515152	-
chr14	103585555	103585566	Klf1	12.2273	-
chr14	104583354	104583364	Klf4	12.5306	-
chr14	104583375	104583386	NRF1	10.0545	-
chr14	104583394	104583404	TEAD1	11.0806	-
chr14	104583394	104583404	TEAD4	11.7419	-
chr14	104583415	104583426	NRF1	14.9636	-
chr14	105147391	105147402	JUNB	10.6735	+
chr14	105147392	105147403	FOS	13.9362	+
chr14	105147392	105147403	FOSL1	15.2364	-
chr14	105147392	105147403	JUND	12.5957	-
chr14	105147393	105147404	FOSL2	14.7818	-
chr14	105147393	105147404	JUNB	14.8367	-
chr14	105147419	105147430	SP1	13.2885	+
chr14	105147455	105147465	Mitf	10.7347	+
chr14	105147462	105147481	CTCF	10.7377	-
chr14	105147479	105147495	T	11.4038	+
chr14	105948356	105948364	Atf3	12.8197	-
chr14	105948356	105948368	PROX1	8.21818	-
chr14	105948389	105948405	RFX2	14.5143	-
chr14	105948389	105948405	RFX5	12.6034	-
chr14	105948390	105948404	Rfx1	13.6207	-
chr14	105948426	105948436	SMAD3	10.1091	-
chr14	105948470	105948481	TFAP2A	11.0909	-
chr14	106355859	106355873	EGR1	12.0192	-
chr14	106355871	106355882	RUNX1	11.069	+
chr14	106355891	106355902	RUNX1	12.3448	+
chr14	106355913	106355927	Bcl6	12.9839	-
chr14	106938470	106938483	Myod1	14.5918	-
chr14	106938473	106938486	Myod1	15.6327	+
chr14	107253004	107253018	EGR1	13.5962	-
chr14	107253012	107253020	Atf1	11.4754	-
chr14	107253056	107253070	Rxra	4.92683	+
chr14	107253056	107253070	RXRG	4.46809	+
chr14	107253072	107253083	SP1	13.3846	-
chr15	29967118	29967135	SP4	4.70909	+
chr15	29967121	29967135	EGR1	14.2885	+
chr15	29967121	29967131	Klf4	12.4082	-
chr15	29967121	29967131	KLF5	15.1633	+
chr15	29967121	29967132	SP1	16.2885	+
chr15	29967137	29967154	SP4	4.36364	+
chr15	29967145	29967159	EGR1	11.5	+
chr15	29967167	29967188	ZNF263	10.8367	-
chr15	29967171	29967185	EGR1	10.4808	+
chr15	29967199	29967213	EGR1	19.4231	+
chr15	29967199	29967209	KLF5	14.2653	+
chr15	29967199	29967210	SP1	16.5962	+
chr15	31521552	31521563	RUNX1	11.4483	-
chr15	31521603	31521619	ZNF143	0	-
chr15	31521617	31521630	EOMES	10.6829	+
chr15	31521619	31521630	Klf1	11.0152	-
chr15	31521628	31521639	STAT3	11.2857	-
chr15	40331364	40331376	EHF	14.5082	-
chr15	40331364	40331376	ELF1	13.5455	-
chr15	40331366	40331376	ELK1	14.9149	-
chr15	40331366	40331376	ELK3	14.2069	-
chr15	40331366	40331377	ELK4	14.3273	-
chr15	40331366	40331376	ETS1	12.7586	-
chr15	40331366	40331376	ETV1	12.9818	-
chr15	40331366	40331376	ETV5	12.6364	-
chr15	40331366	40331376	FEV	13.2692	-
chr15	40331366	40331376	FLI1	12.4255	-
chr15	40331367	40331378	Gabpa	13.7377	-
chr15	40331369	40331383	Zfx	10.5909	-
chr15	40331381	40331396	SP2	11.7414	-
chr15	40331382	40331399	SP4	3.23636	-
chr15	40331385	40331396	SP1	11.5192	-
chr15	40331386	40331397	Klf1	10.3939	-
chr15	40331386	40331396	KLF5	13.1224	-
chr15	40331391	40331402	Gabpa	13.1803	-
chr15	40331392	40331403	ELK4	12.3455	-
chr15	40331393	40331405	ELF1	9.01818	-
chr15	40331393	40331403	ELK1	11.4255	-
chr15	40331393	40331403	ELK3	11.8966	-
chr15	40331393	40331403	ETS1	11.6897	-
chr15	40331393	40331403	ETV1	11.7273	-
chr15	40331393	40331403	ETV5	12.0364	-
chr15	40331393	40331403	FEV	12.0192	-
chr15	40331393	40331403	FLI1	11.1702	-
chr15	40331393	40331407	SPI1	4.12727	-
chr15	40331412	40331420	Sox2	13.0984	-
chr15	40331418	40331439	ZNF263	10.2653	-
chr15	40331443	40331457	Zfx	11.7424	-
chr15	40331457	40331472	NR2C2	13.1286	-
chr15	40331457	40331468	SP1	13.5962	-
chr15	40331457	40331472	SP2	14.931	-
chr15	40331464	40331474	KLF5	14.2041	-
chr15	40331464	40331475	SP1	14.1154	-
chr15	40331464	40331479	SP2	13.8276	-
chr15	40331467	40331478	E2F4	13.0862	-
chr15	40331473	40331488	SP2	10.8448	-
chr15	40331483	40331494	NRF1	15.1636	-
chr15	40331492	40331509	Gmeb1	11.8553	-
chr15	40331493	40331510	Gmeb1	12.0789	-
chr15	40331497	40331509	HINFP	11.3636	-
chr15	40331516	40331527	TFAP2A	11.4545	-
chr15	40331529	40331550	REST	13.8265	-
chr15	40331544	40331555	USF1	11.4898	-
chr15	40675079	40675091	YY1	14.6923	+
chr15	40675104	40675118	EGR1	11.5577	+
chr15	40675104	40675114	KLF5	10.9592	+
chr15	40675104	40675115	SP1	10.6923	+
chr15	40675104	40675119	SP2	12.1207	+
chr15	40675108	40675122	EGR1	10.5385	+
chr15	40675110	40675121	Gabpa	15.3115	-
chr15	40675111	40675122	ELK4	15.1273	+
chr15	40675112	40675124	ELF1	11.8364	-
chr15	40675112	40675122	ELK1	11.2553	-
chr15	40675112	40675122	ELK3	11.569	-
chr15	40675112	40675122	ETS1	11.3276	-
chr15	40675112	40675122	ETV1	11.2364	-
chr15	40675125	40675137	ELF1	10.9636	+
chr15	40675126	40675139	HSF1	7.39344	+
chr15	40675126	40675137	SPDEF	10.8909	+
chr15	40675127	40675137	ELK1	16.4681	+
chr15	40675127	40675137	ELK3	15.569	+
chr15	40675127	40675138	ELK4	12.1455	-
chr15	40675127	40675137	ETS1	14.5517	+
chr15	40675127	40675137	ETV1	14.4909	+
chr15	40675127	40675137	FLI1	15.2128	+
chr15	40675128	40675139	Gabpa	11.7049	+
chr15	40733267	40733278	NRF1	11.0545	-
chr15	40733270	40733281	NRF1	11.5455	-
chr15	40733271	40733282	SP1	14.6346	-
chr15	40733271	40733286	SP2	18.2241	-
chr15	40733289	40733308	PAX5	12.371	-
chr15	40733306	40733321	SP2	10.1897	-
chr15	40733311	40733330	PAX5	10.3065	-
chr15	40733314	40733325	NRF1	9.25455	-
chr15	40733329	40733348	CTCF	14.0164	-
chr15	40733332	40733351	CTCF	14.7869	-
chr15	40733335	40733349	EGR1	9.98077	-
chr15	40987285	40987299	EGR1	12.9423	-
chr15	40987285	40987296	ELK4	14.4364	-
chr15	40987285	40987295	ETV5	11.3455	-
chr15	40987286	40987297	Gabpa	14.3115	-
chr15	40987296	40987317	ZNF263	13.4898	-
chr15	40987309	40987326	SP4	4.03636	-
chr15	40987312	40987323	SP1	15.6346	-
chr15	40987340	40987353	NR2F1	10.7347	-
chr15	40987351	40987362	E2F4	10.4828	-
chr15	40987361	40987375	E2F7	12.2295	-
chr15	40987362	40987374	E2F8	18.5488	-
chr15	40987364	40987375	E2F4	11.7759	-
chr15	40987364	40987375	E2F6	11.0345	-
chr15	40987386	40987398	HINFP	10.3636	-
chr15	41576105	41576120	ZBTB33	10.5	-
chr15	41576107	41576118	NRF1	12.1818	+
chr15	41576107	41576126	PAX5	11.9516	+
chr15	41576107	41576122	ZBTB33	12.0758	-
chr15	41576111	41576122	E2F4	10.931	+
chr15	41576150	41576164	EGR1	13.5385	-
chr15	41576152	41576163	E2F4	10.1552	-
chr15	41576152	41576164	HINFP	11.0152	-
chr15	41576152	41576167	SP2	21.1207	-
chr15	41576153	41576167	EGR1	21.8269	-
chr15	41576153	41576170	SP4	20.7455	-
chr15	41576156	41576167	SP1	19.1538	-
chr15	41576157	41576168	Klf1	11.6364	-
chr15	41576157	41576167	Klf4	16.1837	-
chr15	41576157	41576167	KLF5	17	-
chr15	41576194	41576205	Esrra	6.36364	-
chr15	41576212	41576224	YY1	15.1731	-
chr15	44828920	44828934	EGR1	14.5192	+
chr15	44828923	44828934	SP1	16.7692	+
chr15	44828924	44828934	Klf4	13.102	-
chr15	44828924	44828934	KLF5	16.102	+
chr15	44829034	44829055	REST	6.02041	-
chr15	44829095	44829116	ZNF263	9.38776	-
chr15	44829096	44829117	ZNF263	9.55102	-
chr15	44829101	44829122	ZNF263	10.0204	-
chr15	44829110	44829121	Klf1	11.2879	-
chr15	44829110	44829131	ZNF263	14.0612	-
chr15	44829111	44829125	EGR1	10.6346	-
chr15	44829111	44829121	Klf4	13.3469	-
chr15	44829111	44829121	KLF5	15.3878	-
chr15	44829111	44829122	SP1	15.5577	-
chr15	44829111	44829126	SP2	15.0862	-
chr15	44829117	44829138	ZNF263	12.8367	-
chr15	44829122	44829143	ZNF263	16.2041	-
chr15	44829127	44829138	SP1	12.2115	-
chr15	44829127	44829142	SP2	14.0862	-
chr15	44829131	44829142	Klf1	11.2121	-
chr15	44829132	44829142	Klf4	13.3469	-
chr15	44829132	44829142	KLF5	15.3878	-
chr15	44829132	44829143	SP1	15.5577	-
chr15	45571416	45571427	E2F4	9.84483	-
chr15	45571428	45571447	CTCF	9.22951	-
chr15	45571433	45571448	SP2	12.5	+
chr15	45571434	45571448	EGR1	14.2308	+
chr15	45571436	45571451	NR2C2	10.1571	-
chr15	45571437	45571448	SP1	11.2692	+
chr15	45571437	45571458	ZNF263	9.40816	-
chr15	45571438	45571450	EHF	10.1475	-
chr15	45571438	45571450	ELF1	9.41818	-
chr15	45571440	45571450	ELK1	11.2553	-
chr15	45571440	45571450	ELK3	11.569	-
chr15	45571440	45571450	ETS1	11.3276	-
chr15	45571440	45571450	ETV1	11.2364	-
chr15	45571440	45571450	ETV5	11.8909	-
chr15	45571440	45571450	FEV	10.8077	-
chr15	45571441	45571452	Gabpa	13.7377	-
chr15	45571447	45571457	SREBF1	10.9878	+
chr15	45571513	45571528	NFYB	12.9808	-
chr15	48624039	48624051	TFAP2C	11.0204	+
chr15	48624040	48624051	TFAP2A	15.6	+
chr15	48624044	48624058	EGR1	14.6923	+
chr15	48624050	48624064	EGR1	9.90385	+
chr15	48624085	48624096	E2F4	11.1379	-
chr15	48624088	48624103	NR2C2	8.82857	-
chr15	48624089	48624104	NR2C2	10.8714	-
chr15	48624090	48624101	SP1	17.9038	+
chr15	48624091	48624101	Klf4	12.8367	-
chr15	48624091	48624101	KLF5	15.102	+
chr15	48624092	48624103	E2F4	12.3793	-
chr15	48624092	48624107	NR2C2	9.7	-
chr15	48624097	48624112	NR2C2	9.7	-
chr15	48624099	48624110	SP1	14.5	+
chr15	48624100	48624111	Klf1	11.5455	+
chr15	48624100	48624110	Klf4	14.1531	-
chr15	48624100	48624110	KLF5	13.9796	+
chr15	49913050	49913064	EGR1	9.59615	-
chr15	49913070	49913084	Zfx	9.93939	+
chr15	49913071	49913086	SP2	12.2931	+
chr15	49913083	49913097	SPI1	2.34545	-
chr15	49913085	49913097	E2F8	5.70732	-
chr15	49913093	49913110	SP4	9.32727	-
chr15	49913094	49913109	NR2C2	9.17143	-
chr15	49913096	49913107	Klf1	10.4697	-
chr15	49913097	49913107	Klf4	12.7041	-
chr15	49913097	49913107	KLF5	14.7755	-
chr15	49913097	49913108	SP1	13.0962	-
chr15	49913097	49913112	SP2	10.3966	-
chr15	49913119	49913130	RUNX1	13.6724	-
chr15	49913158	49913174	RFX5	6.25862	-
chr15	49913159	49913173	Rfx1	13.2241	-
chr15	49913180	49913190	Myb	12.541	-
chr15	50647296	50647314	E2F3	7.32727	-
chr15	50647331	50647343	E2F1	11.5574	-
chr15	50647380	50647390	Myc	12.6364	-
chr15	50647380	50647391	USF1	11.6735	-
chr15	50647395	50647406	JUNB	11.4898	-
chr15	50647396	50647407	FOSL1	9.54545	-
chr15	50647407	50647423	ZNF143	4.34483	+
chr15	50647422	50647439	SP4	2.50909	-
chr15	50647456	50647466	NFATC1	10.8862	-
chr15	50647458	50647472	EGR1	9.40385	-
chr15	50647458	50647469	SP1	10.2115	-
chr15	50647461	50647476	NR2C2	13.8	-
chr15	50647626	50647636	RUNX3	11.3462	-
chr15	50647630	50647648	TP53	7.81633	-
chr15	50647630	50647648	TP63	4.08621	-
chr15	50647649	50647660	NRF1	14.9636	-
chr15	50647650	50647661	NRF1	19.0545	-
chr15	50647657	50647671	EGR1	11.9615	-
chr15	50647663	50647677	EGR1	17.5192	-
chr15	50647663	50647674	EGR2	9.77586	-
chr15	50647666	50647677	SP1	13.8462	-
chr15	50647667	50647677	KLF5	11.6939	-
chr15	50647677	50647689	HINFP	12.3182	-
chr15	50647687	50647697	Myc	13.2909	-
chr15	50647694	50647708	EGR1	9.76923	-
chr15	51973628	51973649	ZNF263	13.4082	-
chr15	51973631	51973652	ZNF263	12.2857	-
chr15	51973637	51973648	Gabpa	10.377	-
chr15	51973642	51973649	SPIB	11.2333	-
chr15	51973643	51973657	Bcl6	10.5806	-
chr15	51973646	51973665	CTCF	8.65574	+
chr15	51973651	51973662	E2F6	12.8793	+
chr15	51973652	51973666	EGR1	9.86538	-
chr15	51973669	51973680	Klf1	12	+
chr15	51973670	51973680	Klf4	11.8776	-
chr15	51973670	51973680	KLF5	11.3673	+
chr15	51973670	51973689	PAX5	12.3871	-
chr15	51973675	51973686	NRF1	9.2	+
chr15	51973712	51973723	RUNX1	10.9483	-
chr15	52024139	52024150	RUNX1	11.3103	-
chr15	52024181	52024199	IRF2	4.10092	-
chr15	52024182	52024203	IRF1	13.4032	-
chr15	52024203	52024214	Gabpa	11.3279	-
chr15	52024205	52024219	SPI1	2.90909	-
chr15	52024207	52024221	Bcl6	11.2258	-
chr15	52024223	52024230	SPIB	11.2333	-
chr15	52580720	52580732	Foxa2	13.44	+
chr15	52580720	52580735	FOXP1	13.2113	-
chr15	52580721	52580736	FOXA1	14.898	+
chr15	52580725	52580733	FOXG1	13.7978	-
chr15	52580792	52580802	TEAD1	13.4355	+
chr15	52580792	52580802	TEAD4	12.9516	+
chr15	52580802	52580813	RUNX1	10.931	-
chr15	52580802	52580818	ZNF143	16.3966	+
chr15	59980679	59980690	ELK4	11.1273	-
chr15	59980679	59980689	ETS1	11.0345	+
chr15	59980679	59980689	FLI1	11.1702	+
chr15	60547780	60547801	IRF1	9.66129	-
chr15	60547796	60547807	FOSL2	12.8909	+
chr15	60547796	60547807	JUNB	13.3061	+
chr15	60547797	60547808	FOS	14.8085	+
chr15	60547797	60547808	FOSL1	14.2182	+
chr15	60547797	60547808	JUND	15.8511	+
chr15	60547797	60547808	NFE2	14.3673	+
chr15	60547798	60547809	FOSL2	13.4545	-
chr15	60547798	60547809	JUNB	12.5714	-
chr15	60771335	60771343	Atf3	14.3279	+
chr15	60771335	60771347	PROX1	11.7273	+
chr15	60771335	60771349	XBP1	12.2885	-
chr15	60771337	60771345	CREB1	11.5676	+
chr15	60771351	60771366	SP2	15.0517	-
chr15	60771352	60771369	SP4	20.3636	-
chr15	60771355	60771366	SP1	16.2692	-
chr15	60771355	60771369	Zfx	14.5455	+
chr15	60771356	60771367	Klf1	15.0606	-
chr15	60771356	60771366	Klf4	16.6939	+
chr15	60771356	60771366	KLF5	16.2041	-
chr15	60771385	60771396	SP1	10.6923	+
chr15	60771385	60771400	SP2	10.8621	+
chr15	60771387	60771408	ZNF263	15.3673	-
chr15	60771395	60771406	E2F4	14.7069	-
chr15	60771395	60771406	E2F6	14.6724	-
chr15	60771395	60771409	E2F7	1.85246	+
chr15	60771408	60771429	REST	13.8673	-
chr15	60771414	60771425	RUNX1	12.1552	+
chr15	63449684	63449695	Gabpa	14.1803	+
chr15	63449685	63449696	ELK4	14.1273	-
chr15	63449686	63449698	EHF	15.5082	+
chr15	63449686	63449698	ELF1	16.1636	+
chr15	63449686	63449697	ELF5	13.6	+
chr15	63449686	63449696	ELK1	12.6809	+
chr15	63449686	63449696	ELK3	12.931	+
chr15	63449686	63449696	ETS1	11.1552	+
chr15	63449686	63449696	ETV1	11.4909	+
chr15	63449686	63449696	ETV5	11.3455	+
chr15	63449686	63449696	FEV	11.8269	+
chr15	63449686	63449696	FLI1	10.5957	+
chr15	63449686	63449697	SPDEF	11.7091	+
chr15	63449706	63449717	SP1	10.4038	+
chr15	63449707	63449717	KLF5	12.1224	+
chr15	63449711	63449728	SP4	2.49091	+
chr15	63449715	63449730	SP2	13.8276	+
chr15	63449719	63449730	SP1	10.5385	+
chr15	63449731	63449752	ZNF263	8.91837	+
chr15	63449741	63449752	SP1	11.5	-
chr15	63892957	63892968	NRF1	9.70909	+
chr15	63892970	63892984	EGR1	13.1538	-
chr15	63892973	63892984	EGR2	11.8621	-
chr15	63892979	63892990	EGR2	10.0345	-
chr15	63892979	63892990	NRF1	16.1818	-
chr15	63893007	63893018	NRF1	12.4909	+
chr15	66790119	66790132	JUN	14.6122	-
chr15	66790120	66790133	ATF4	12.8361	-
chr15	66790121	66790129	Atf3	12.8197	-
chr15	66790123	66790131	CREB1	12.4234	-
chr15	66790131	66790145	EGR1	12.9038	-
chr15	66790141	66790153	ELF1	8.54545	-
chr15	66790143	66790154	ELK4	12.0909	+
chr15	66790144	66790155	Gabpa	10.4918	-
chr15	66790151	66790170	PAX5	10.2581	-
chr15	66790153	66790164	E2F4	9.82759	-
chr15	66790155	66790170	SP2	20.5172	+
chr15	66790156	66790173	SP4	11.0364	+
chr15	66790159	66790170	SP1	17.1538	+
chr15	66790160	66790170	Klf4	10.3163	-
chr15	66790160	66790170	KLF5	11.9184	+
chr15	66994644	66994665	IRF1	8.24194	-
chr15	66994666	66994687	ZNF263	8.89796	+
chr15	66994681	66994702	ZNF263	9.30612	+
chr15	66994701	66994713	TFAP2C	11.1633	+
chr15	66994736	66994748	TFAP2C	10.6327	+
chr15	67351563	67351579	Hnf4a	3.34545	+
chr15	67351565	67351580	HNF4G	11.9423	+
chr15	67351565	67351579	Rxra	2.2561	+
chr15	67351588	67351599	SP1	11.4808	-
chr15	67351590	67351602	ZBTB7A	11.2714	-
chr15	69707398	69707412	EGR1	12.5192	-
chr15	69707398	69707408	KLF5	11.1224	-
chr15	69707398	69707409	SP1	12.9423	-
chr15	69707406	69707416	TEAD1	12.8548	-
chr15	69707406	69707416	TEAD4	12.2742	-
chr15	69707412	69707424	Foxa2	10.77	+
chr15	70052709	70052721	PROX1	8.16364	-
chr15	70052736	70052747	CEBPA	10.9592	-
chr15	70052749	70052760	CEBPA	12.0612	-
chr15	74753562	74753579	SP4	5.03636	+
chr15	74753563	74753574	E2F4	11.7414	-
chr15	74753565	74753579	EGR1	16.6731	+
chr15	74753565	74753575	Klf4	12.8367	-
chr15	74753565	74753575	KLF5	15.102	+
chr15	74753565	74753576	SP1	17.9038	+
chr15	74753565	74753580	SP2	15.6034	+
chr15	74753569	74753584	TBP	11.4306	-
chr15	74753576	74753587	FOXP2	10.9394	+
chr15	74753577	74753588	Foxo1	12.5517	-
chr15	74753612	74753623	ELK4	11.4545	+
chr15	74753613	74753625	EHF	10.1639	-
chr15	74753613	74753625	ELF1	11.0909	-
chr15	74753613	74753624	ELF5	12.4909	-
chr15	74753613	74753623	ELK1	13.8936	-
chr15	74753613	74753623	ELK3	13.6552	-
chr15	74753613	74753623	ETS1	13.3621	-
chr15	74753613	74753623	ETV1	13.4727	-
chr15	74753613	74753623	ETV5	12.8727	-
chr15	74753613	74753623	FEV	13.5	-
chr15	74753613	74753623	FLI1	13.9574	-
chr15	74753613	74753624	SPDEF	11.7273	-
chr15	74753613	74753627	SPI1	2.03636	-
chr15	74753622	74753634	E2F8	4.4878	-
chr15	74753627	74753644	SP4	11.4727	-
chr15	74753631	74753642	Klf1	10.3182	-
chr15	74753631	74753641	Klf4	10.1837	+
chr15	74753636	74753647	Gabpa	11.9016	-
chr15	74753637	74753648	ELK4	10.6182	+
chr15	74753638	74753650	ELF1	8.67273	-
chr15	76030934	76030943	THAP1	10.1053	+
chr15	76030948	76030969	IRF1	9.64516	+
chr15	76030975	76030992	SP4	17.4182	-
chr15	76030977	76030988	Klf1	15.0606	-
chr15	76030978	76030988	Klf4	16.6939	+
chr15	76030978	76030988	KLF5	16.2041	-
chr15	76030978	76030989	SP1	16.2692	-
chr15	76030980	76030992	ZBTB7A	10.7143	-
chr15	76030981	76030993	GLI2	13.6724	-
chr15	76030987	76030998	TFAP2A	12.2364	-
chr15	76030992	76031009	SP4	14.5636	-
chr15	76030994	76031005	Klf1	12.3485	-
chr15	76030995	76031005	Klf4	16.1837	+
chr15	76030995	76031005	KLF5	17	-
chr15	76030995	76031006	SP1	15.9423	-
chr15	76031014	76031031	SP4	8.09091	-
chr15	76031016	76031027	Klf1	13.803	-
chr15	76031017	76031027	Klf4	13.2347	+
chr15	76031017	76031027	KLF5	13.5714	-
chr15	77287416	77287427	Gabpa	13.1311	-
chr15	77287418	77287428	ETS1	13.3448	-
chr15	77287418	77287428	FLI1	12.7234	-
chr15	77287423	77287437	EGR1	10.4423	-
chr15	77287446	77287460	EBF1	8.27869	-
chr15	77287449	77287463	EGR1	11.5192	-
chr15	77287479	77287493	Zfx	15.2424	-
chr15	77287650	77287661	Klf1	11.0152	+
chr15	77287651	77287662	SP1	13.3269	+
chr15	77287679	77287693	SPI1	11.6364	-
chr15	78556434	78556445	Klf1	15.5909	+
chr15	78556435	78556449	EGR1	12.7115	+
chr15	78556435	78556445	Klf4	15.6735	-
chr15	78556435	78556445	KLF5	14.9388	+
chr15	78556439	78556451	TFAP2C	10.9694	+
chr15	78556446	78556456	KLF5	11.7347	-
chr15	78556486	78556497	Klf1	11.7424	+
chr15	78556487	78556497	Klf4	11.0612	-
chr15	78556487	78556497	KLF5	12.8776	+
chr15	78556487	78556498	SP1	11.1923	+
chr15	79383142	79383153	NRF1	11.1818	+
chr15	79383153	79383164	USF1	12.1429	+
chr15	79383154	79383165	USF1	12.8776	-
chr15	79383154	79383165	USF2	13.3469	-
chr15	80544537	80544556	CTCF	9.65574	-
chr15	80544611	80544621	FLI1	10.5319	-
chr15	81391673	81391687	EGR1	11.2115	-
chr15	81391723	81391744	REST	13.7143	+
chr15	81616761	81616776	NFYB	11.1346	+
chr15	81616769	81616787	RARA	-7.65152	-
chr15	81616835	81616851	Rarg	2	-
chr15	81616844	81616860	Vdr	2.81967	-
chr15	83419252	83419267	SP2	15.5862	-
chr15	83419252	83419263	TFAP2A	11.3818	-
chr15	83419253	83419270	SP4	4.25455	-
chr15	83419256	83419267	SP1	13.9423	-
chr15	83419257	83419267	KLF5	13.9184	-
chr15	83419264	83419278	SPI1	7.01818	-
chr15	83419266	83419280	EGR1	9.69231	-
chr15	83419267	83419274	SPIB	11.2333	-
chr15	83419279	83419290	ELK4	10.8	-
chr15	83419298	83419310	E2F8	3.7561	-
chr15	83419299	83419311	E2F8	7.84146	-
chr15	83419324	83419339	SP2	10.9483	-
chr15	83419328	83419339	SP1	10.5385	-
chr15	83419328	83419349	ZNF263	9.69388	-
chr15	83419339	83419356	SP4	3.14545	-
chr15	88247057	88247068	USF1	11.6735	-
chr15	88247078	88247092	SPI1	12.1455	-
chr15	88247083	88247104	IRF1	9.85484	+
chr15	88247121	88247136	ZBTB33	16.0758	+
chr15	88247124	88247139	ZBTB33	12.9242	-
chr15	88247140	88247155	ZBTB33	10.5758	+
chr15	88799379	88799400	ZNF263	9.87755	+
chr15	88799400	88799421	ZNF263	11.0408	-
chr15	88799403	88799424	ZNF263	16.3878	-
chr15	88799406	88799427	ZNF263	21.7347	-
chr15	88799409	88799430	ZNF263	24.2449	-
chr15	88799410	88799431	ZNF263	8.89796	-
chr15	88799412	88799433	ZNF263	18.3673	-
chr15	88799414	88799435	ZNF263	15.0612	-
chr15	88799417	88799438	ZNF263	17.2245	-
chr15	88799419	88799440	ZNF263	13.8571	-
chr15	88799420	88799441	ZNF263	9.85714	-
chr15	88799422	88799443	ZNF263	13.898	-
chr15	88799423	88799444	ZNF263	9.65306	-
chr15	88799425	88799446	ZNF263	9.28571	-
chr15	88799426	88799447	ZNF263	16.1837	-
chr15	88799429	88799450	ZNF263	9.67347	-
chr15	88799431	88799452	ZNF263	14.9184	-
chr15	88799433	88799454	ZNF263	8.93878	-
chr15	88799440	88799461	ZNF263	10.5102	-
chr15	88799441	88799462	ZNF263	9.22449	-
chr15	88799445	88799466	ZNF263	14.1429	-
chr15	88799447	88799468	ZNF263	17.2857	-
chr15	88799449	88799470	ZNF263	9.20408	-
chr15	88799450	88799471	ZNF263	17.4286	-
chr15	88799458	88799479	ZNF263	9.53061	-
chr15	90744485	90744506	ZNF263	14.0408	+
chr15	90744488	90744509	ZNF263	23.1633	+
chr15	90744491	90744512	ZNF263	19.0612	+
chr15	90744492	90744513	ZNF263	14.7551	+
chr15	90744495	90744509	EGR1	11.1538	-
chr15	90744502	90744516	EGR1	14.6154	-
chr15	90744505	90744516	SP1	15.8846	-
chr15	90744523	90744542	PAX5	10.0323	-
chr15	90744532	90744543	ELF5	11.3455	-
chr15	90744532	90744546	SPI1	5.85455	-
chr15	90744536	90744557	ZNF263	14.7143	-
chr15	90744543	90744560	SP4	11.9091	+
chr15	90744545	90744556	Klf1	13.9394	+
chr15	90744546	90744556	KLF5	16.2857	+
chr15	90744546	90744557	SP1	16.5962	+
chr15	90744550	90744564	EGR1	12.6346	+
chr15	91208904	91208915	NRF1	11.5273	-
chr15	91208999	91209010	TFAP2A	16.2909	-
chr15	91260380	91260392	ELF1	8.07273	-
chr15	91260382	91260392	ELK1	10.8085	-
chr15	91260382	91260392	ELK3	11.0172	-
chr15	91260382	91260393	ELK4	12.0909	+
chr15	91260382	91260392	ETV1	11.3091	-
chr15	91260382	91260392	ETV5	11.4727	-
chr15	91260382	91260392	FLI1	11.1915	-
chr15	91260383	91260394	Gabpa	13.541	-
chr15	91260407	91260418	USF1	11.4286	-
chr15	91478368	91478379	Tcf12	10.898	-
chr15	91478368	91478377	ZEB1	11.3273	-
chr15	91478369	91478382	Myod1	11.4694	-
chr15	91478370	91478379	SNAI2	12.1163	-
chr15	91478392	91478403	Klf1	10.9394	-
chr15	91478393	91478407	EGR1	16.25	-
chr15	91478393	91478403	Klf4	16.1837	-
chr15	91478393	91478403	KLF5	17	-
chr15	91478393	91478404	SP1	17.8077	-
chr15	91478398	91478409	NRF1	10.9636	-
chr15	91478404	91478415	NRF1	11.0545	-
chr15	91478413	91478424	E2F6	12.8793	-
chr15	91478426	91478437	SP1	10.6346	-
chr15	91478442	91478453	SP1	12.5	-
chr15	91478445	91478459	EGR1	11.6154	-
chr15	91478463	91478474	SP1	15.9423	-
chr15	91478464	91478475	Klf1	11.0152	-
chr15	91478464	91478474	Klf4	16.1837	-
chr15	91478464	91478474	KLF5	17	-
chr15	91478468	91478481	Myod1	15.6327	-
chr15	91478470	91478481	Tcf12	14	-
chr15	91478471	91478484	Myod1	14.4898	-
chr15	91478471	91478482	Tcf12	14.6939	-
chr15	91478503	91478514	Klf1	10.9394	-
chr15	91478504	91478514	Klf4	16.1837	-
chr15	91478504	91478514	KLF5	17	-
chr15	91478504	91478515	SP1	15.9423	-
chr15	91478520	91478531	NRF1	16.1636	-
chr15	91478521	91478532	NRF1	19.0545	-
chr15	93363689	93363699	Klf4	11.9286	-
chr15	93363692	93363703	E2F4	9.82759	-
chr15	93363704	93363715	NRF1	15.9455	-
chr15	93363710	93363721	E2F4	9.98276	-
chr15	93363723	93363734	NRF1	9.96364	-
chr15	93363731	93363747	RFX2	4.87143	-
chr15	93363731	93363747	RFX5	8.01724	-
chr15	93363732	93363746	Rfx1	14.9828	-
chr15	93363741	93363755	EGR1	11.3269	-
chr15	93363744	93363758	EGR1	14.7692	-
chr15	93363750	93363764	EGR1	17.0192	-
chr15	93363750	93363760	KLF5	11.5918	-
chr15	93363750	93363761	SP1	13.7692	-
chr15	93363779	93363793	Rfx1	11.0862	-
chr15	93363780	93363791	STAT3	10.6939	-
chr15	99436747	99436759	TFAP2C	11.9796	-
chr15	100273609	100273623	EGR1	9.59615	-
chr15	100273609	100273620	Tcf12	14.9592	-
chr15	100273610	100273621	Tcf12	11.9592	-
chr15	100273611	100273621	Myb	11.541	-
chr15	100273622	100273633	NRF1	12.6727	-
chr15	100273624	100273642	NFYA	13.3293	-
chr15	100273654	100273673	CTCF	8.08197	-
chr15	100273658	100273670	TFAP2C	11.6837	-
chr15	100273660	100273674	EGR1	14.0192	-
chr15	100273660	100273677	SP4	6.01818	-
chr15	100273663	100273674	SP1	17.1538	-
chr15	100273663	100273684	ZNF263	10.1429	-
chr15	100273664	100273674	Klf4	10.949	-
chr15	100273664	100273674	KLF5	13.9184	-
chr15	100273678	100273693	NFYB	11.8462	-
chr15	101142755	101142773	NFYA	18.3537	+
chr15	101142761	101142776	NFYB	13.6731	-
chr15	101142791	101142804	NR2F1	11.2245	-
chr15	101142807	101142822	SP2	11.431	-
chr15	101142811	101142822	SP1	12.9615	-
chr15	101142811	101142832	ZNF263	14.102	+
chr15	101142812	101142822	Klf4	10	+
chr15	101142812	101142822	KLF5	13.4898	-
chr15	101142813	101142828	SP2	20.5517	-
chr15	101142814	101142828	EGR1	21.4423	-
chr15	101142814	101142831	SP4	11.0182	-
chr15	101142816	101142831	NR2C2	12.4714	+
chr15	101142817	101142828	SP1	17.9038	-
chr15	101142818	101142828	Klf4	12.8367	+
chr15	101142818	101142828	KLF5	15.102	-
chr15	101142820	101142834	EGR1	16.5577	-
chr15	101142832	101142847	HNF4G	15.2692	+
chr15	101142832	101142847	NR2C2	10.8714	+
chr15	101142833	101142849	Hnf4a	9.45455	+
chr15	101142833	101142847	Rxra	2.21951	+
chr15	101142833	101142847	RXRG	1	+
chr15	101389887	101389906	CTCF	16.0984	+
chr15	101389889	101389902	Myod1	11.898	-
chr15	101389892	101389901	SNAI2	12.5581	+
chr15	101389892	101389903	Tcf12	10.5918	+
chr15	101389931	101389942	Klf1	11.0152	+
chr15	101389932	101389946	EGR1	17.75	+
chr15	101389932	101389942	Klf4	16.1837	-
chr15	101389932	101389942	KLF5	17	+
chr15	101389932	101389943	SP1	19.1538	+
chr15	101389936	101389951	NR2C2	10.5143	-
chr15	101389943	101389954	Klf1	14.803	+
chr15	101389944	101389954	Klf4	16.051	-
chr15	101389944	101389954	KLF5	14.551	+
chr15	101389959	101389971	ELF1	9.38182	-
chr15	101389959	101389970	SPDEF	16.9091	-
chr15	101389967	101389978	E2F4	10.1724	-
chr15	101741662	101741677	NFYB	13.0385	-
chr15	101741675	101741685	Klf4	9.92857	+
chr15	101741686	101741707	ZNF263	14.2449	+
chr15	101741717	101741728	FOSL2	9.85455	+
chr15	101741726	101741741	NFYB	15.6538	+
chr15	101741767	101741788	ZNF263	10.551	+
chr15	101741774	101741785	SP1	10.6346	-
chr15	101741774	101741795	ZNF263	15.5102	+
chr15	101741776	101741787	E2F6	12.3793	+
chr15	101741778	101741789	SP1	11.6346	-
chr15	101741781	101741802	ZNF263	20.9184	+
chr15	101741831	101741842	Tcf12	14.2857	-
chr15	101741832	101741845	Myod1	12.898	+
chr15	101741837	101741848	FOSL2	11.6182	+
chr15	101741838	101741849	FOS	13.617	+
chr15	101741838	101741849	JUND	12.7872	-
chr15	101741838	101741849	NFE2	7.53061	-
chr15	101741839	101741850	FOSL2	14.0727	-
chr15	101741841	101741860	CTCF	8.2623	+
chr15	101741850	101741867	ESR1	-1.81818	+
chr16	451888	451899	Tcf12	12.2245	-
chr16	451889	451900	Tcf12	12.5714	+
chr16	451890	451901	NRF1	11.2364	+
chr16	451897	451908	NRF1	9.09091	-
chr16	451918	451932	EGR1	11.1538	+
chr16	451922	451933	E2F4	15.6552	-
chr16	451922	451933	E2F6	15.7759	-
chr16	699243	699253	SREBF1	10.4878	-
chr16	699245	699259	EGR1	9.82692	-
chr16	699269	699282	NR2F1	12.5102	-
chr16	699273	699283	Mitf	13.5408	-
chr16	699273	699284	USF1	18.102	-
chr16	699273	699284	USF2	16.7143	-
chr16	699273	699287	XBP1	8.88462	-
chr16	699274	699284	BHLHE40	11.8077	-
chr16	699274	699284	HEY1	13.1455	-
chr16	699274	699284	MAX	12.7115	-
chr16	699274	699285	USF1	14.0816	-
chr16	699274	699285	USF2	15.0816	-
chr16	699299	699311	ELF1	9.85455	-
chr16	699301	699311	ELK1	10.5957	-
chr16	699301	699311	ELK3	11.5517	-
chr16	699301	699312	ELK4	11.9091	-
chr16	699301	699311	ETV1	11.2545	-
chr16	699302	699313	Gabpa	11.4918	-
chr16	699309	699323	SPI1	6.43636	-
chr16	699311	699323	ELF1	10.9636	-
chr16	699313	699323	ELK1	11.2553	-
chr16	699313	699323	ELK3	11.569	-
chr16	699313	699324	ELK4	15.1273	-
chr16	699313	699323	ETS1	11.3276	-
chr16	699313	699323	ETV1	11.2364	-
chr16	699314	699325	Gabpa	15.9836	-
chr16	1464712	1464723	NRF1	18.4727	+
chr16	1464713	1464724	NRF1	17.4909	-
chr16	1464723	1464734	NRF1	16.5273	+
chr16	1464724	1464735	NRF1	15.5455	-
chr16	1464729	1464740	NRF1	11.4364	+
chr16	1464730	1464741	EGR2	9.7069	-
chr16	1464733	1464747	EGR1	18.7692	-
chr16	1464733	1464743	KLF5	15.102	-
chr16	1464733	1464744	SP1	17.9038	-
chr16	1464736	1464747	EGR2	9.41379	-
chr16	1464755	1464766	NRF1	12.4182	+
chr16	1464756	1464767	EGR2	11.4828	-
chr16	1464759	1464771	TFAP2C	10.8469	-
chr16	1464766	1464777	Klf1	13.8333	-
chr16	1464767	1464777	KLF5	15.2653	-
chr16	1922157	1922174	SP4	15.3455	-
chr16	1922159	1922170	Klf1	12.3485	-
chr16	1922160	1922171	SP1	16.4038	-
chr16	1922177	1922194	SP4	10.1091	-
chr16	1922180	1922194	EGR1	16.9038	-
chr16	1922180	1922191	SP1	14.4808	-
chr16	1922199	1922216	SP4	14.1273	-
chr16	1922202	1922216	EGR1	16.9038	-
chr16	1922202	1922213	SP1	14.4808	-
chr16	1922221	1922238	SP4	16.7636	-
chr16	1922224	1922238	EGR1	18.6731	-
chr16	1922224	1922235	SP1	17.0769	-
chr16	2014802	2014812	BHLHE40	11.1154	-
chr16	2014802	2014812	MAX	11.7692	-
chr16	2014810	2014822	E2F8	5.85366	-
chr16	2014811	2014823	E2F8	4.53659	-
chr16	2014835	2014846	STAT3	10.5306	-
chr16	2014843	2014858	TBP	11.1944	-
chr16	2014850	2014861	CDX2	11.4068	-
chr16	2014863	2014878	ZBTB33	13.3788	-
chr16	2014882	2014899	SP4	11.2	-
chr16	2014884	2014895	Klf1	11.6364	-
chr16	2014885	2014895	KLF5	17	-
chr16	2014885	2014896	SP1	15.9423	-
chr16	2014885	2014900	SP2	15.8276	-
chr16	2014889	2014900	TFAP2A	13.0182	-
chr16	2014895	2014906	E2F4	10.4655	-
chr16	2014895	2014906	E2F6	12.3103	-
chr16	2014895	2014910	SP2	10.7586	-
chr16	2014896	2014910	EGR1	12.3654	-
chr16	2014900	2014921	REST	4.03061	-
chr16	2014924	2014942	NFYA	12.3415	-
chr16	2014930	2014945	NFYB	13.5192	-
chr16	2014944	2014961	SP4	8.03636	-
chr16	2014946	2014957	Klf1	13.3182	-
chr16	2014947	2014961	EGR1	14.6923	-
chr16	2014947	2014957	KLF5	16.2857	-
chr16	2014947	2014958	SP1	16.5962	-
chr16	2014947	2014962	SP2	17.6724	-
chr16	2014950	2014959	THAP1	10.3158	-
chr16	2587912	2587926	EGR1	9.86538	-
chr16	2587929	2587939	ELK1	9.29787	+
chr16	2587939	2587948	THAP1	9.85526	+
chr16	2587946	2587965	CTCF	8.18033	+
chr16	2587950	2587961	NRF1	11.6727	-
chr16	2587951	2587962	E2F4	10.1034	+
chr16	2587951	2587966	SP2	20.9655	-
chr16	2587952	2587966	EGR1	20.2692	-
chr16	2587952	2587963	EGR2	14.3276	-
chr16	2587952	2587969	SP4	11.5273	-
chr16	2587955	2587966	SP1	19.1538	-
chr16	2587956	2587967	Klf1	10.9394	-
chr16	2587956	2587966	Klf4	16.1837	+
chr16	2587956	2587966	KLF5	17	-
chr16	2587968	2587983	SP2	18.2586	-
chr16	2587968	2587979	TFAP2A	14.1091	-
chr16	2587969	2587983	EGR1	19.9423	-
chr16	2587972	2587983	SP1	17.9038	-
chr16	2587973	2587983	Klf4	12.8367	+
chr16	2587973	2587983	KLF5	15.102	-
chr16	2587974	2587985	E2F4	11.7414	+
chr16	2587976	2587988	ZBTB7A	11	-
chr16	2587990	2588005	SP2	14.6379	-
chr16	2587994	2588005	SP1	11.8846	-
chr16	2587995	2588006	NRF1	11.5455	-
chr16	2588010	2588019	THAP1	10.3158	-
chr16	2918192	2918204	ELF1	8.83636	+
chr16	2918194	2918204	ELK1	12.8085	+
chr16	2918194	2918204	ELK3	12.931	+
chr16	2918194	2918205	ELK4	14.0909	-
chr16	2918194	2918204	ETS1	13.1207	+
chr16	2918194	2918204	ETV1	12.7455	+
chr16	2918194	2918204	ETV5	12.6727	+
chr16	2918194	2918204	FEV	12.75	+
chr16	2918194	2918204	FLI1	12.4255	+
chr16	2918195	2918206	Gabpa	14.6393	+
chr16	2918201	2918216	MYBL2	9.18033	-
chr16	2918201	2918210	RUNX2	12.0962	-
chr16	2918212	2918223	TFAP2A	11.4545	-
chr16	2918219	2918229	RELA	9.82653	-
chr16	2918243	2918254	Gabpa	14.4098	-
chr16	2918244	2918255	ELK4	15.0364	-
chr16	2918245	2918257	EHF	10.3279	-
chr16	2918245	2918257	ELF1	8.63636	-
chr16	2918245	2918255	ELK1	14.9149	-
chr16	2918245	2918255	ELK3	14.2069	-
chr16	2918245	2918255	ETS1	12.7586	-
chr16	2918245	2918255	ETV1	12.9818	-
chr16	2918245	2918255	ETV5	12.6364	-
chr16	2918245	2918255	FEV	13.2692	-
chr16	2918245	2918255	FLI1	12.4255	-
chr16	2918265	2918274	THAP1	9.85526	-
chr16	2918278	2918290	GLI2	10.7414	+
chr16	2918283	2918302	CTCF	13.0492	-
chr16	2918290	2918305	Nfe2l2	10.8333	-
chr16	3200551	3200568	SP4	3.23636	+
chr16	3200553	3200564	Klf1	10.3939	+
chr16	3200554	3200564	Klf4	11.4592	-
chr16	3200554	3200564	KLF5	13.1224	+
chr16	3200554	3200565	SP1	14.2692	+
chr16	3200556	3200568	ZBTB7A	13.5429	-
chr16	3200557	3200569	ZBTB7B	10.1724	-
chr16	3200600	3200611	NRF1	12.6364	-
chr16	4475798	4475809	NRF1	14.6182	+
chr16	4475813	4475824	NRF1	12.0364	-
chr16	4475823	4475838	ZBTB33	12.9848	-
chr16	4475824	4475835	E2F4	13.7069	-
chr16	4475824	4475835	E2F6	12	-
chr16	4475826	4475841	ZBTB33	14.4394	+
chr16	4475833	4475845	ZBTB7A	10.3429	+
chr16	4475854	4475865	NRF1	18.0727	-
chr16	4475855	4475866	NRF1	16.1636	+
chr16	4475858	4475873	HNF4G	11.1154	+
chr16	4475878	4475890	YY1	18.9038	+
chr16	4524517	4524529	E2F1	12.7377	-
chr16	4524526	4524537	E2F6	10.7414	+
chr16	4524528	4524538	KLF5	11.1224	-
chr16	4524528	4524539	SP1	12.1154	-
chr16	4524528	4524543	SP2	10.9655	-
chr16	4524538	4524555	SP4	2.94545	-
chr16	4524546	4524567	REST	5.83673	-
chr16	4524548	4524557	ZEB1	13.6364	-
chr16	4524562	4524576	EGR1	9.80769	-
chr16	4987114	4987123	ZEB1	14.8182	+
chr16	4987125	4987136	NRF1	13.4182	-
chr16	4987131	4987142	E2F4	11.2069	-
chr16	4987179	4987190	TFAP2A	11.4182	+
chr16	4987180	4987194	EGR1	17.2885	+
chr16	4987183	4987194	SP1	19.1538	+
chr16	4987184	4987194	KLF5	17	+
chr16	8814509	8814520	CDX2	11.5424	-
chr16	8814516	8814532	RFX5	24.5345	+
chr16	8814599	8814612	Myod1	13.7143	-
chr16	8814602	8814613	Tcf12	14.4082	+
chr16	11734191	11734207	Vdr	9.88525	-
chr16	11734198	11734211	NR2F1	14.4286	-
chr16	11734200	11734217	ESR1	3.57576	-
chr16	11734200	11734218	RARA	-0.242424	-
chr16	11734209	11734228	CTCF	8.67213	-
chr16	11734212	11734226	EGR1	12.0577	-
chr16	11734217	11734228	E2F4	10.3621	-
chr16	11734250	11734261	CEBPA	13.3878	-
chr16	11734251	11734261	CEBPB	11.86	-
chr16	11734251	11734261	CEBPD	12.3462	-
chr16	11734261	11734272	CEBPA	11.7143	-
chr16	19079168	19079187	PAX5	10.129	+
chr16	19079198	19079209	TFAP2A	10.8	-
chr16	19079206	19079225	PAX5	10.4355	+
chr16	19079211	19079228	SP4	4.81818	-
chr16	19079215	19079225	Klf4	12.5306	+
chr16	19079215	19079230	SP2	15.6379	-
chr16	19079216	19079233	SP4	12	-
chr16	19079219	19079230	SP1	13.8077	-
chr16	19079220	19079231	Klf1	11.197	-
chr16	19079220	19079230	Klf4	14.2857	+
chr16	19079220	19079230	KLF5	14.3061	-
chr16	20911650	20911671	ZNF263	11.4898	+
chr16	20911653	20911674	ZNF263	11.449	+
chr16	20911657	20911671	EGR1	12.7308	-
chr16	20911659	20911680	ZNF263	11.2041	+
chr16	20911660	20911674	EGR1	13.7308	-
chr16	20911680	20911692	ZBTB7A	11.1429	-
chr16	20911687	20911701	EGR1	10.1538	+
chr16	20911705	20911722	SP4	23.4	-
chr16	20911707	20911718	Klf1	11.6364	-
chr16	20911708	20911722	EGR1	20.5385	-
chr16	20911708	20911719	SP1	19.1538	-
chr16	20911716	20911737	ZNF263	15.1224	+
chr16	20911737	20911748	Gabpa	15.7705	+
chr16	20911738	20911749	ELK4	16.1273	-
chr16	20911739	20911751	ELF1	13.7636	+
chr16	20911739	20911749	ELK1	17.766	+
chr16	20911739	20911749	ELK3	16.2586	+
chr16	20911739	20911749	ETS1	16.2931	+
chr16	20911739	20911749	ETV1	15.4545	+
chr16	20911739	20911749	ETV5	14.2	+
chr16	20911739	20911749	FLI1	16.9787	+
chr16	20911739	20911750	SPDEF	11.9091	+
chr16	20911741	20911752	STAT1	9.6	-
chr16	21312144	21312158	SPI1	3.65455	+
chr16	21312146	21312158	ELF1	8.63636	+
chr16	21312147	21312158	ELF5	11.4182	+
chr16	21312148	21312159	ELK4	10.9091	-
chr16	21312175	21312186	SP1	13.8846	-
chr16	21312176	21312187	Klf1	12.697	-
chr16	21312176	21312186	Klf4	16.051	+
chr16	21312176	21312186	KLF5	16.6735	-
chr16	23652546	23652558	TFAP2C	10.6224	-
chr16	23652645	23652657	E2F8	3.07317	-
chr16	28875089	28875104	SP2	11.0862	-
chr16	28875091	28875102	E2F6	15.6207	-
chr16	28875092	28875113	ZNF263	10.0204	-
chr16	28875095	28875106	E2F4	15.5	-
chr16	28875095	28875106	E2F6	12.9483	-
chr16	28875109	28875130	ZNF263	8.97959	-
chr16	28875152	28875163	EGR2	10.0345	-
chr16	28875152	28875163	NRF1	16.1818	-
chr16	28875185	28875200	SP2	11.7931	-
chr16	28875189	28875200	SP1	12.9615	-
chr16	28875190	28875201	Klf1	13.8939	-
chr16	28875190	28875200	KLF5	13.9796	-
chr16	30546285	30546297	YY1	15.7115	-
chr16	30546310	30546325	Nr5a2	13.2586	-
chr16	30546329	30546340	NRF1	15.5091	-
chr16	30546349	30546358	ZEB1	15.6182	-
chr16	30546354	30546365	NRF1	10.6727	-
chr16	30546370	30546381	ELK4	11.1455	-
chr16	30546384	30546396	E2F8	6.45122	-
chr16	30645773	30645791	NFYA	8.31707	-
chr16	30645779	30645794	NFYB	10.6538	-
chr16	30645788	30645800	HINFP	10.3182	-
chr16	30645790	30645807	SP4	10.1636	-
chr16	30645793	30645804	SP1	16.5962	-
chr16	30645794	30645805	Klf1	13.2424	-
chr16	30645794	30645804	Klf4	16.4286	-
chr16	30645794	30645804	KLF5	16.2857	-
chr16	30645812	30645822	BHLHE40	10.1154	-
chr16	30645812	30645822	Hes1	11.8601	-
chr16	30645812	30645822	HEY1	12.9455	-
chr16	30645812	30645823	NRF1	11.7091	-
chr16	30645818	30645829	EGR2	15.8448	-
chr16	30645823	30645833	RELA	13.5918	+
chr16	30645841	30645851	EMX1	10.5841	-
chr16	30968554	30968571	SP4	18.9273	+
chr16	30968556	30968567	Klf1	12.3485	+
chr16	30968557	30968571	EGR1	11	+
chr16	30968557	30968567	Klf4	16.1837	-
chr16	30968557	30968567	KLF5	17	+
chr16	30968557	30968568	SP1	17.8077	+
chr16	30968572	30968589	SP4	16.4182	+
chr16	30968574	30968585	Klf1	15.0606	+
chr16	30968575	30968589	EGR1	15.8077	+
chr16	30968575	30968585	Klf4	16.6939	-
chr16	30968575	30968585	KLF5	16.2041	+
chr16	30968575	30968586	SP1	16.2692	+
chr16	30968577	30968589	ZBTB7A	11.2714	+
chr16	30968578	30968590	GLI2	10.2931	+
chr16	31044814	31044825	TFAP2A	14	-
chr16	31044839	31044849	Myc	13.2909	+
chr16	31044845	31044856	NRF1	13.8727	+
chr16	31044866	31044883	SP4	15.7455	-
chr16	31044869	31044880	SP1	17.8077	-
chr16	31044870	31044881	Klf1	11.6364	-
chr16	31044870	31044880	Klf4	16.1837	+
chr16	31044870	31044880	KLF5	17	-
chr16	31044890	31044911	ZNF263	12.5102	+
chr16	31363503	31363514	FOS	11	-
chr16	54962481	54962492	Klf1	15.8333	-
chr16	54962482	54962496	EGR1	15.5385	-
chr16	54962487	54962498	NRF1	11.0909	-
chr16	54962492	54962503	NRF1	12.0364	+
chr16	54962495	54962506	NRF1	11.5455	-
chr16	54962496	54962507	SP1	11.8846	-
chr16	54962534	54962545	NRF1	10.4182	+
chr16	54962774	54962795	REST	6.5102	-
chr16	54962807	54962818	TFAP2A	13.8909	-
chr16	54962808	54962822	EGR1	17.6154	-
chr16	54962811	54962822	SP1	14.6346	-
chr16	54962812	54962823	NRF1	11.5455	-
chr16	54962843	54962854	SP1	12.5577	-
chr16	54962845	54962856	E2F4	13.7241	-
chr16	54962845	54962856	E2F6	14.7069	-
chr16	54962846	54962860	EGR1	12.8654	-
chr16	54962859	54962874	SP2	13.3621	-
chr16	54962863	54962874	SP1	12.3269	-
chr16	54962864	54962874	Klf4	12.6531	-
chr16	54962864	54962874	KLF5	14.449	-
chr16	54962865	54962876	E2F4	12.0517	-
chr16	54963069	54963085	RFX2	10	-
chr16	54963069	54963085	RFX5	7.2069	-
chr16	54963070	54963084	Rfx1	11.0345	+
chr16	54963093	54963110	SP4	16.6182	-
chr16	54963095	54963106	Klf1	11.197	-
chr16	54963096	54963106	Klf4	14.2857	+
chr16	54963096	54963106	KLF5	14.3061	-
chr16	54963096	54963107	SP1	15.2115	-
chr16	54963096	54963111	SP2	18.5172	-
chr16	54963101	54963111	Klf4	13.102	+
chr16	54963101	54963111	KLF5	16.102	-
chr16	54963101	54963112	SP1	15.3654	-
chr16	54963101	54963116	SP2	16.6552	-
chr16	54963103	54963120	SP4	5.4	-
chr16	54963104	54963115	E2F4	13.0862	+
chr16	54963106	54963116	Klf4	12.4082	+
chr16	54963106	54963116	KLF5	15.1633	-
chr16	54963106	54963117	SP1	16.2885	-
chr16	54963106	54963121	SP2	16.0172	-
chr16	54963116	54963128	E2F1	13.2623	+
chr16	54963144	54963157	ATF4	11.6066	+
chr16	54963145	54963158	JUN	10.7551	+
chr16	54963146	54963154	CREB1	11.4775	+
chr16	54963146	54963154	GMEB2	11.5571	+
chr16	54963147	54963155	Atf1	13.082	+
chr16	54963148	54963156	Atf3	12.3443	+
chr16	66442394	66442415	IRF1	9.80645	+
chr16	66442400	66442415	FOXP1	12.6901	-
chr16	66442424	66442434	ETS1	11.5517	+
chr16	66442425	66442436	Gabpa	12.1803	+
chr16	66556188	66556203	NFYB	18.2115	+
chr16	66556201	66556215	EGR1	12.0385	-
chr16	66556204	66556215	SP1	13.4423	-
chr16	66556219	66556230	RUNX1	12.6897	+
chr16	66556257	66556268	RUNX1	12.5862	-
chr16	66556257	66556266	RUNX2	11.8269	+
chr16	66556257	66556267	RUNX3	11.8077	+
chr16	66556264	66556275	RUNX1	12.1207	-
chr16	66556270	66556279	ZEB1	14.5818	-
chr16	66556271	66556282	FOSL2	14.2909	+
chr16	66556271	66556282	JUNB	14.8367	+
chr16	66556272	66556283	FOS	14.0638	-
chr16	66556272	66556283	FOSL1	15.9273	+
chr16	66556272	66556283	JUND	13.0213	+
chr16	66556272	66556283	NFE2	5.18367	-
chr16	66556273	66556284	FOSL2	10	-
chr16	66556273	66556284	JUNB	10.8367	-
chr16	67840431	67840443	YY1	19.75	+
chr16	67840441	67840452	E2F6	10.4655	-
chr16	67840463	67840477	EGR1	14.6346	+
chr16	67840463	67840480	SP4	5.10909	+
chr16	67840466	67840477	SP1	17.6346	+
chr16	67840467	67840477	Klf4	12.4082	-
chr16	67840467	67840477	KLF5	15.1633	+
chr16	67840468	67840479	E2F4	13.0862	-
chr16	67840471	67840482	SP1	13.2885	+
chr16	67840472	67840482	KLF5	12.9184	+
chr16	67927086	67927097	SP1	11.2115	+
chr16	67927086	67927101	SP2	12.5862	+
chr16	67927094	67927111	SP4	7.63636	+
chr16	67927097	67927107	Klf4	12.1837	-
chr16	67927097	67927112	SP2	15.3276	+
chr16	67927108	67927118	Klf4	12.1837	-
chr16	67927108	67927123	SP2	10.8966	+
chr16	67927130	67927138	CREB1	12.4234	-
chr16	67927133	67927144	Tcf12	11.1633	-
chr16	67927148	67927161	JUN	12.7959	+
chr16	67927150	67927158	Atf3	12.8197	+
chr16	67927152	67927160	CREB1	12.4234	+
chr16	67927174	67927186	YY1	12.1923	+
chr16	67927177	67927191	EGR1	9.92308	-
chr16	67993598	67993609	FOSL2	10.0182	-
chr16	67993599	67993610	FOS	13.617	-
chr16	67993599	67993610	FOSL1	15.8727	-
chr16	67993599	67993610	JUND	13.2979	-
chr16	67993600	67993611	FOSL2	15.6182	-
chr16	67993643	67993655	ELF1	8.50909	-
chr16	67993645	67993655	ELK1	12	-
chr16	67993645	67993656	ELK4	14.7273	-
chr16	67993645	67993655	FLI1	13.5532	-
chr16	67993646	67993657	Gabpa	12.5574	-
chr16	68118647	68118664	SP4	5.8	-
chr16	68118650	68118661	SP1	14.3269	-
chr16	68118654	68118673	CTCF	9.27869	-
chr16	68118663	68118674	SP1	11.2692	-
chr16	68118664	68118675	Klf1	12.0606	-
chr16	68118668	68118679	NRF1	9.27273	-
chr16	68118670	68118681	TFAP2A	13.7091	-
chr16	68118685	68118700	HNF4G	11.1154	-
chr16	68118686	68118702	Hnf4a	6.92727	-
chr16	68271508	68271520	GLI2	11.2069	-
chr16	68271535	68271549	EGR1	14.0577	-
chr16	68271535	68271545	KLF5	11.0816	-
chr16	68271535	68271546	SP1	14.5192	-
chr16	68271541	68271553	EHF	10	-
chr16	68271541	68271553	ELF1	12.0909	-
chr16	68271543	68271553	ELK1	11.4043	-
chr16	68271543	68271553	ELK3	11.7069	-
chr16	68271543	68271554	ELK4	16.0182	-
chr16	68271543	68271553	ETS1	11.7069	-
chr16	68271543	68271553	ETV1	11.4364	-
chr16	68271543	68271553	ETV5	11.5818	-
chr16	68271543	68271553	FLI1	11.1064	-
chr16	68271544	68271555	Gabpa	15.7213	-
chr16	68271566	68271577	E2F4	10.2759	-
chr16	68271567	68271581	EGR1	12.9038	-
chr16	68271597	68271607	KLF5	11.0204	-
chr16	68271597	68271608	SP1	16.1154	-
chr16	68271616	68271626	TEAD4	12.0645	-
chr16	68271636	68271653	SP4	3.98182	-
chr16	68271639	68271650	SP1	16.4038	-
chr16	68271640	68271651	Klf1	10.9394	-
chr16	68271640	68271650	Klf4	16.1837	-
chr16	68271640	68271650	KLF5	17	-
chr16	68271647	68271658	NRF1	12.1091	-
chr16	68271662	68271679	SP4	6.58182	-
chr16	68271665	68271679	EGR1	17.4038	-
chr16	68271665	68271675	KLF5	12.9184	-
chr16	68271665	68271676	SP1	16.0385	-
chr16	68271666	68271685	CTCF	9.01639	-
chr16	68271673	68271684	E2F4	16.6897	-
chr16	68271673	68271684	E2F6	17.0862	-
chr16	69166501	69166512	Gabpa	16.0492	-
chr16	69166503	69166515	ELF1	16.0909	-
chr16	69166503	69166513	ELK1	13.9787	-
chr16	69166503	69166513	ELK3	13.6207	-
chr16	69166503	69166513	ETS1	12.8966	-
chr16	69166503	69166513	ETV1	12.4545	-
chr16	69166503	69166513	FLI1	12.3617	-
chr16	69166503	69166514	SPDEF	9.83636	-
chr16	69166524	69166535	NRF1	12.1818	-
chr16	69166526	69166537	NRF1	15.3636	-
chr16	69166530	69166542	HINFP	12.1364	-
chr16	69166531	69166542	NRF1	10.0727	-
chr16	69166532	69166542	Myc	13.1636	-
chr16	69166533	69166543	HEY1	12.0545	-
chr16	69166533	69166543	MAX	12.9615	-
chr16	69166533	69166543	MNT	12.197	-
chr16	69166539	69166560	ZNF263	9.63265	-
chr16	69166540	69166561	ZNF263	11.2449	-
chr16	69166545	69166556	SP1	12.8077	-
chr16	69166546	69166556	KLF5	11.9796	-
chr16	69796163	69796174	Tcf12	10.7551	-
chr16	69796163	69796172	ZEB1	14.0182	+
chr16	69796164	69796174	TCF4	14.7347	+
chr16	69796165	69796174	SNAI2	12.1163	-
chr16	69796184	69796195	Gabpa	14.5082	-
chr16	69796186	69796198	ELF1	12.4909	-
chr16	69796194	69796205	USF1	12.6122	-
chr16	69796195	69796205	SREBF1	12.0976	-
chr16	69796195	69796206	USF1	13.7755	+
chr16	69796195	69796206	USF2	15.0204	+
chr16	69796212	69796222	Mitf	12.7857	+
chr16	69796212	69796223	USF1	17.2245	-
chr16	69796212	69796223	USF2	16.8367	-
chr16	69796213	69796223	BHLHE40	15.2115	-
chr16	69796213	69796223	SREBF1	10.5488	-
chr16	69796213	69796224	USF1	17.2245	+
chr16	69796213	69796224	USF2	16.8367	+
chr16	69796214	69796224	Mitf	12.7857	-
chr16	69796233	69796242	THAP1	11	-
chr16	69796240	69796255	SP2	11.6207	-
chr16	69796240	69796261	ZNF263	11.2449	+
chr16	69796243	69796257	SPI1	11.7273	+
chr16	69796244	69796265	ZNF263	17.0816	+
chr16	69796245	69796257	ELF1	12.9091	+
chr16	69796247	69796257	ELK1	10.5957	+
chr16	69796247	69796257	ELK3	11.5517	+
chr16	69796247	69796257	ETV1	11.2545	+
chr16	69796248	69796259	Gabpa	13.0656	+
chr16	74700735	74700749	EGR1	9.80769	-
chr16	74700766	74700776	Myb	15.9344	-
chr16	74700772	74700783	Gabpa	18.0164	+
chr16	74700773	74700784	ELK4	15.2364	-
chr16	74700774	74700786	ELF1	12.3455	+
chr16	74700774	74700784	ELK1	14.766	+
chr16	74700774	74700784	ELK3	13.9655	+
chr16	74700774	74700784	ETS1	12.8103	+
chr16	74700774	74700784	ETV1	13.3455	+
chr16	74700774	74700784	ETV5	12.6545	+
chr16	74700774	74700784	FLI1	13.7021	+
chr16	74700792	74700803	E2F4	13.2069	+
chr16	74700792	74700803	E2F6	12.2931	+
chr16	74700792	74700806	E2F7	-4.55738	-
chr16	74700804	74700815	TFAP2A	12.6	-
chr16	74700807	74700819	TFAP2C	11.551	-
chr16	75410617	75410632	MAFK	11.4	+
chr16	75410667	75410677	Klf4	12.1837	+
chr16	75410699	75410715	RFX5	13.9828	-
chr16	75410863	75410878	MAFK	11.7333	+
chr16	81515102	81515123	IRF1	11.3226	+
chr16	81515106	81515120	SPI1	13.9091	-
chr16	81515108	81515120	ELF1	8.12727	-
chr16	81515110	81515117	SPIB	11.2333	-
chr16	81515131	81515145	EGR1	12.4423	+
chr16	81515218	81515229	RUNX1	11.4138	+
chr16	81515239	81515250	RUNX1	12.8276	-
chr16	81515249	81515260	RUNX1	12.6724	+
chr16	81515291	81515304	NR2F1	11.2857	+
chr16	81515293	81515311	RARA	-0.984848	+
chr16	81515293	81515307	Rxra	1.78049	+
chr16	85045114	85045131	SP4	11.3818	+
chr16	85045117	85045128	SP1	16.4038	+
chr16	85045118	85045129	Klf1	10.9394	+
chr16	85045118	85045128	KLF5	17	+
chr16	85045130	85045142	ELF1	12.5636	-
chr16	85045132	85045142	ELK1	16.2128	-
chr16	85045132	85045142	ELK3	14.8966	-
chr16	85045132	85045143	ELK4	16.4545	+
chr16	85045132	85045142	ETS1	14.5	-
chr16	85045132	85045142	ETV1	13.9455	-
chr16	85045132	85045142	ETV5	13.4182	-
chr16	85045132	85045142	FLI1	14.1915	-
chr16	85045133	85045144	Gabpa	16.1639	-
chr16	85045150	85045166	Vdr	3.32787	-
chr16	85045154	85045167	JUN	11.0612	-
chr16	85045157	85045165	Atf1	11.2459	-
chr16	85045157	85045170	JUN	10.551	+
chr16	85045158	85045166	CREB1	13.5495	-
chr16	85045159	85045167	Atf1	11.2459	+
chr16	85045165	85045176	NRF1	13.8727	-
chr16	85045172	85045183	Gabpa	11.918	+
chr16	85045174	85045184	ELK1	11.9362	+
chr16	85045174	85045184	ELK3	11.7069	+
chr16	85045174	85045184	ETV1	10.9091	+
chr16	85045179	85045190	NRF1	9.98182	-
chr16	85202669	85202680	SP1	12.7885	-
chr16	85202672	85202683	SP1	11.5962	-
chr16	85202676	85202687	SP1	15.3462	-
chr16	85202683	85202694	SP1	14.8654	-
chr16	85202685	85202696	E2F6	13.9483	-
chr16	85202698	85202709	SP1	10.7692	-
chr16	85202721	85202732	NRF1	12.0364	-
chr16	85202725	85202736	SP1	12.0769	-
chr16	85202749	85202760	E2F6	17.0862	-
chr16	85202804	85202815	NRF1	9.41818	-
chr16	86965090	86965100	RELA	17.3265	-
chr16	86965095	86965109	Bcl6	15.1935	-
chr16	86965095	86965106	STAT1	14.4	+
chr16	86965095	86965106	STAT3	12.3265	+
chr16	86965125	86965136	FOSL2	15.9091	-
chr16	86965125	86965136	JUNB	15.8571	-
chr16	86965126	86965137	FOS	11.8511	-
chr16	86965126	86965137	JUND	12.7447	-
chr16	86965126	86965137	NFE2	5.61224	+
chr16	86965254	86965264	TEAD1	12.1129	-
chr16	86965254	86965264	TEAD4	12.4194	-
chr16	89119402	89119416	XBP1	10.5962	-
chr16	89119407	89119415	Atf1	11.4754	+
chr16	89119422	89119440	NFYA	10.061	-
chr16	89724171	89724188	SP4	11.1636	-
chr16	89724174	89724185	SP1	17.8077	-
chr16	89724175	89724186	Klf1	10.9394	-
chr16	89724175	89724185	Klf4	16.1837	-
chr16	89724175	89724185	KLF5	17	-
chr16	89724176	89724193	SP4	2.38182	-
chr16	89724180	89724190	Klf4	11.4184	-
chr16	89724185	89724196	NRF1	15.9455	-
chr16	89724202	89724218	RFX2	18.5857	-
chr16	89724202	89724218	RFX5	16.7586	-
chr16	89724212	89724220	Atf1	11.5246	-
chr16	89724222	89724233	NRF1	10.4	-
chr16	89724222	89724237	ZBTB33	10.7121	-
chr16	89724226	89724237	E2F4	11.7931	-
chr16	89753027	89753034	SPIB	11.2333	+
chr16	89753027	89753048	ZNF263	10.4082	+
chr16	89753047	89753058	E2F4	12.2586	-
chr16	89753051	89753062	NRF1	15.9455	-
chr16	89753052	89753063	NRF1	18.0727	+
chr16	89753075	89753086	NRF1	12.9455	+
chr16	89753080	89753091	NRF1	16.1636	-
chr16	89753081	89753092	NRF1	19.0545	+
chr16	89753093	89753110	SP4	20.3273	-
chr16	89753096	89753107	SP1	17.8077	-
chr16	89753097	89753108	Klf1	12.3485	-
chr16	89753097	89753107	Klf4	16.1837	+
chr16	89753097	89753107	KLF5	17	-
chr16	89753102	89753113	NRF1	9.07273	-
chr17	1420160	1420172	HINFP	14	-
chr17	1420172	1420188	ZNF143	10.8793	-
chr17	1420181	1420193	TFAP2C	10.9694	-
chr17	1420197	1420208	Gabpa	11.7049	-
chr17	1420198	1420209	ELK4	12.6	-
chr17	1420201	1420213	E2F8	3.26829	-
chr17	1420205	1420217	HINFP	11.1515	-
chr17	1420206	1420216	ELK1	9.95745	-
chr17	1420206	1420216	ELK3	10.8793	-
chr17	1420206	1420217	ELK4	12.5455	-
chr17	1420206	1420216	ETV5	11.1091	-
chr17	1420207	1420218	Gabpa	11.7541	-
chr17	1420219	1420233	EGR1	10.9808	-
chr17	1420222	1420236	EGR1	14.5	-
chr17	1619484	1619495	TFAP2A	12.1091	+
chr17	1619554	1619562	Atf1	11.5246	-
chr17	1619761	1619770	SNAI2	12.814	+
chr17	1619761	1619772	Tcf12	11.3265	+
chr17	1619768	1619785	SP4	2.63636	+
chr17	2207175	2207189	EGR1	11.5769	+
chr17	2207191	2207208	SP4	5.52727	-
chr17	2207194	2207205	SP1	15.8077	-
chr17	2207195	2207205	KLF5	13.9184	-
chr17	2207197	2207218	REST	7	+
chr17	2207217	2207228	SP1	11.4615	-
chr17	2207218	2207229	Klf1	15.4091	-
chr17	2207218	2207228	KLF5	15.8776	-
chr17	2207222	2207233	SP1	11.4231	-
chr17	2207223	2207240	SP4	4.6	-
chr17	2207227	2207238	NRF1	12.5273	-
chr17	2207228	2207239	E2F4	10.3103	+
chr17	2207229	2207243	EGR1	14.5	-
chr17	2207238	2207249	NRF1	15.7818	-
chr17	2207239	2207250	NRF1	18.2727	+
chr17	2207270	2207284	EGR1	10.5	-
chr17	3539572	3539591	PAX5	11.9194	-
chr17	3539576	3539591	SP2	19.5862	+
chr17	3539577	3539594	SP4	14.8909	+
chr17	3539580	3539591	SP1	19.1538	+
chr17	3539581	3539592	Klf1	11.0152	+
chr17	3539581	3539591	Klf4	16.1837	-
chr17	3539581	3539591	KLF5	17	+
chr17	3539581	3539596	SP2	11.8621	+
chr17	3539586	3539597	NRF1	9.98182	+
chr17	3539587	3539602	SP2	18.3621	+
chr17	3539588	3539602	EGR1	15.5769	+
chr17	3539588	3539605	SP4	5.30909	+
chr17	3539591	3539602	SP1	16.2885	+
chr17	3539592	3539602	Klf4	12.4082	-
chr17	3539592	3539602	KLF5	15.1633	+
chr17	3539593	3539604	E2F4	12.0517	-
chr17	3539618	3539635	SP4	6.01818	-
chr17	3539620	3539631	Klf1	17.5909	-
chr17	3539621	3539631	Klf4	16.1837	+
chr17	3539621	3539631	KLF5	14.1429	-
chr17	3539629	3539641	YY1	15.1154	-
chr17	4458644	4458654	HEY1	11	+
chr17	4458644	4458654	MAX	12.1538	+
chr17	4458686	4458697	NRF1	17.4909	+
chr17	4458687	4458698	NRF1	18.6909	-
chr17	4458715	4458726	SP1	11.8269	+
chr17	4458730	4458747	SP4	4.96364	+
chr17	4458733	4458744	SP1	16.5577	+
chr17	4458733	4458754	ZNF263	8.97959	-
chr17	4458734	4458744	Klf4	12.8367	-
chr17	4458734	4458744	KLF5	15.102	+
chr17	4458735	4458746	E2F4	11.5172	-
chr17	5015140	5015150	ELK1	9.91489	+
chr17	5015149	5015159	KLF5	10.4082	-
chr17	5015151	5015161	SREBF1	13.9634	-
chr17	5015154	5015166	TFAP2C	11.9694	-
chr17	5015170	5015181	NRF1	16.1636	-
chr17	5015171	5015182	NRF1	19.2727	-
chr17	5015186	5015200	Zfx	16.7424	-
chr17	5015203	5015219	ZNF143	5.87931	-
chr17	5015212	5015233	ZNF263	10.1429	-
chr17	5015215	5015229	EGR1	9.59615	-
chr17	5015219	5015230	TFAP2A	12.5818	-
chr17	5015236	5015252	Hnf4a	13.7818	-
chr17	5015238	5015253	HNF4G	13.2885	-
chr17	5015247	5015258	NRF1	11.4727	-
chr17	5015252	5015262	HEY1	12.0727	-
chr17	5015252	5015263	NRF1	10.1091	-
chr17	5015253	5015265	GLI2	10.7241	-
chr17	5015254	5015265	EGR2	15.4828	-
chr17	5372219	5372233	EGR1	12.7885	-
chr17	5372219	5372234	SP2	12.3276	-
chr17	5372233	5372242	ZEB1	11.3273	-
chr17	5372240	5372251	Foxo1	11.6379	-
chr17	5372253	5372267	EGR1	10.5192	-
chr17	5372253	5372268	SP2	11.8448	-
chr17	5372268	5372287	CTCF	7.85246	-
chr17	5372272	5372282	BHLHE40	10.5	-
chr17	5372272	5372282	HEY1	12.7818	-
chr17	5372272	5372282	MAX	13.7692	-
chr17	5372272	5372282	MNT	13.6364	-
chr17	5372273	5372283	Myc	14.0182	-
chr17	5372292	5372304	ZBTB7A	19.4	-
chr17	5372293	5372305	GLI2	12.0517	-
chr17	5372300	5372313	NR2F1	12.6735	-
chr17	5372303	5372316	JUN	12	-
chr17	5372304	5372312	CREB1	11.3964	-
chr17	5390110	5390125	NR2C2	12.8571	-
chr17	5390127	5390143	ZNF143	10.2759	+
chr17	5390140	5390151	NRF1	15.7455	+
chr17	5390141	5390158	SP4	3.32727	-
chr17	5390175	5390185	ELK1	12.9787	+
chr17	5390175	5390185	ELK3	12.9655	+
chr17	5390175	5390186	ELK4	14.8727	-
chr17	5390175	5390185	ETS1	12.5862	+
chr17	5390175	5390185	ETV1	12.9455	+
chr17	5390175	5390185	ETV5	12.4909	+
chr17	5390175	5390185	FLI1	11.8511	+
chr17	5390176	5390187	Gabpa	13.4754	+
chr17	7211637	7211648	SP1	15.5192	-
chr17	7211658	7211670	ELF1	8.30909	-
chr17	7211660	7211670	ELK3	13.3103	-
chr17	7211660	7211671	ELK4	14.1455	-
chr17	7211660	7211670	ETS1	13.6724	-
chr17	7211660	7211670	ETV1	13.4182	-
chr17	7211660	7211670	FLI1	14.4681	-
chr17	7211661	7211672	Gabpa	13.541	-
chr17	7211676	7211686	Myc	14.1273	-
chr17	7211676	7211687	USF1	12.9184	-
chr17	7211676	7211687	USF2	14.2041	-
chr17	7211683	7211702	CTCF	8.13115	-
chr17	7487394	7487404	ELK1	9.29787	-
chr17	7487405	7487416	STAT1	10.0727	-
chr17	7487405	7487416	STAT3	12.4898	-
chr17	7487414	7487426	EHF	10.1475	-
chr17	7487414	7487426	ELF1	9.41818	-
chr17	7487416	7487426	ELK1	11.2553	-
chr17	7487416	7487426	ELK3	11.569	-
chr17	7487416	7487427	ELK4	12.5636	+
chr17	7487416	7487426	ETS1	11.3276	-
chr17	7487416	7487426	ETV1	11.2364	-
chr17	7487416	7487426	ETV5	11.8909	-
chr17	7487416	7487426	FEV	10.8077	-
chr17	7487417	7487428	Gabpa	12.6066	-
chr17	7487438	7487449	E2F6	10.4483	-
chr17	7487468	7487478	RELA	8.84694	+
chr17	7746081	7746092	SP1	15.9038	+
chr17	7746084	7746098	EGR1	12.75	+
chr17	7746090	7746101	FOSL2	10.4909	-
chr17	7746090	7746101	JUNB	12.0816	-
chr17	7746091	7746102	FOS	11.7021	-
chr17	7746091	7746102	FOSL1	13.0545	+
chr17	7746091	7746102	JUND	11.3404	+
chr17	7746092	7746103	JUNB	10.8776	+
chr17	7746123	7746134	FOSL2	16.2727	-
chr17	7746123	7746134	JUNB	15.4694	-
chr17	7746124	7746135	FOS	14.0851	-
chr17	7746124	7746135	FOSL1	15.6182	-
chr17	7746124	7746135	JUND	14.5957	-
chr17	7746124	7746135	NFE2	11.4082	-
chr17	7746125	7746136	FOSL2	13.2364	-
chr17	7746125	7746136	JUNB	11.8163	-
chr17	7746137	7746148	SP1	12.6346	-
chr17	7746183	7746194	SP1	17.9038	-
chr17	7747249	7747260	SP1	11.9423	-
chr17	7747250	7747261	Klf1	12.0758	-
chr17	7747250	7747260	Klf4	12.949	-
chr17	7747250	7747260	KLF5	14.0612	-
chr17	7747259	7747269	KLF5	10.3469	-
chr17	7747265	7747279	SPI1	7.2	-
chr17	7747267	7747279	ELF1	8.38182	-
chr17	7747267	7747288	IRF1	14.2581	-
chr17	7747270	7747281	Gabpa	10.1475	-
chr17	7747300	7747311	Klf1	10.4697	-
chr17	7747300	7747310	KLF5	11.7551	-
chr17	7747302	7747316	EGR1	14.1923	-
chr17	7747326	7747339	JUN	15	-
chr17	7747348	7747359	Klf1	14.6515	-
chr17	7747349	7747359	Klf4	16.4286	-
chr17	7747349	7747359	KLF5	16.2857	-
chr17	7747349	7747360	SP1	16.5962	-
chr17	7747353	7747364	SP1	11.5962	-
chr17	7747356	7747366	KLF5	10.3061	-
chr17	7747356	7747367	SP1	12.2308	-
chr17	7747358	7747369	E2F6	14.7414	-
chr17	7747360	7747370	KLF5	10.4082	-
chr17	7747360	7747371	SP1	12.3077	-
chr17	7819601	7819612	NRF1	11.9273	+
chr17	7819607	7819621	Zfx	18.4091	-
chr17	7819647	7819661	Zfx	11.4697	+
chr17	7819649	7819660	Klf1	16.4091	-
chr17	7819650	7819660	Klf4	16.2959	+
chr17	7819650	7819660	KLF5	15.9592	-
chr17	7819650	7819661	SP1	13.1923	-
chr17	8055682	8055696	EGR1	12.7885	-
chr17	8055715	8055734	CTCF	8	+
chr17	8055742	8055755	ATF4	9.81967	+
chr17	8055743	8055754	CEBPA	11.7347	-
chr17	8055743	8055753	CEBPB	11.78	+
chr17	8055743	8055753	CEBPD	11.75	+
chr17	8055758	8055772	EGR1	11.7308	-
chr17	8055762	8055780	NFYA	11.878	-
chr17	8055768	8055783	NFYB	14.0385	+
chr17	9862827	9862838	SP1	13.25	-
chr17	9862872	9862891	CTCF	21.6393	+
chr17	13972790	13972801	NRF1	9.56364	-
chr17	13972798	13972810	ELF1	11.8	-
chr17	13972800	13972810	ELK1	16.2128	-
chr17	13972800	13972810	ELK3	14.8966	-
chr17	13972800	13972811	ELK4	17.6182	-
chr17	13972800	13972810	ETS1	14.5	-
chr17	13972800	13972810	ETV1	13.9455	-
chr17	13972800	13972810	ETV5	13.4182	-
chr17	13972800	13972810	FLI1	14.1915	-
chr17	13972801	13972812	Gabpa	18.0164	-
chr17	13972813	13972824	SPDEF	12.3273	-
chr17	13972824	13972843	CTCF	12.6393	-
chr17	13972829	13972844	SP2	16.5345	-
chr17	13972830	13972847	SP4	6.38182	-
chr17	13972833	13972844	SP1	17.6346	-
chr17	13972833	13972854	ZNF263	16	-
chr17	13972834	13972844	Klf4	12.4082	-
chr17	13972834	13972844	KLF5	15.1633	-
chr17	13972835	13972846	E2F4	12.7931	-
chr17	13972846	13972858	YY1	17.2308	-
chr17	14277360	14277371	Tcf12	12.9388	-
chr17	14277361	14277374	Myod1	12.898	-
chr17	14277387	14277397	RELA	14.0408	-
chr17	14277436	14277455	CTCF	10.377	-
chr17	14277439	14277458	CTCF	10.4918	-
chr17	17726915	17726926	Tcf12	11.6327	+
chr17	17726917	17726926	SNAI2	10.8605	+
chr17	17726962	17726973	NRF1	11.0545	+
chr17	17726965	17726976	NRF1	11.5455	-
chr17	17726966	17726977	SP1	11.8846	-
chr17	17726968	17726985	SP4	7.63636	-
chr17	17726970	17726981	Klf1	10.9394	-
chr17	17726971	17726981	KLF5	17	-
chr17	17726971	17726982	SP1	16.4038	-
chr17	17726973	17726990	SP4	7.63636	-
chr17	17726975	17726986	Klf1	10.9394	-
chr17	17726976	17726986	KLF5	17	-
chr17	17726976	17726987	SP1	16.4038	-
chr17	17726978	17726995	SP4	13.6182	-
chr17	17726980	17726991	Klf1	10.9394	-
chr17	17726981	17726995	EGR1	17.2885	-
chr17	17726981	17726991	KLF5	17	-
chr17	17726981	17726992	SP1	19.1538	-
chr17	17726985	17727000	NR2C2	8.51429	+
chr17	17726990	17727007	SP4	11.7091	-
chr17	17726992	17727003	Klf1	11.6364	-
chr17	17726993	17727003	KLF5	17	-
chr17	17726993	17727004	SP1	15.9423	-
chr17	17727001	17727018	SP4	11.5818	-
chr17	17727003	17727014	Klf1	11.6364	-
chr17	17727004	17727014	KLF5	17	-
chr17	17727004	17727015	SP1	16.4038	-
chr17	17743431	17743442	NRF1	10.9455	-
chr17	17743432	17743443	NRF1	10.4364	-
chr17	17743435	17743446	NRF1	10.6727	-
chr17	17743461	17743475	EBF1	10.8361	-
chr17	17743494	17743505	Klf1	11.6364	-
chr17	17743495	17743509	EGR1	20.2692	-
chr17	17743495	17743505	Klf4	16.1837	-
chr17	17743495	17743505	KLF5	17	-
chr17	17743495	17743506	SP1	19.1538	-
chr17	17743501	17743513	TFAP2C	10.949	-
chr17	17743514	17743529	NFYB	12.8077	-
chr17	17743517	17743535	NFYA	13.1341	-
chr17	17743542	17743552	SREBF1	16.0488	-
chr17	17743542	17743552	SREBF2	15.7079	-
chr17	17743546	17743560	XBP1	11.8269	-
chr17	17743589	17743600	USF1	14.6531	-
chr17	17743589	17743600	USF2	14.0612	-
chr17	17743601	17743612	NRF1	12.5636	-
chr17	19015924	19015938	Pax6	10.5667	+
chr17	20059273	20059287	EGR1	14.6154	-
chr17	20059276	20059287	SP1	15.8846	-
chr17	20059277	20059287	Klf4	11.3163	+
chr17	20059286	20059300	EGR1	10.7885	-
chr17	20059289	20059300	SP1	10.7308	-
chr17	20059309	20059323	EGR1	19.3654	-
chr17	20059309	20059320	EGR2	10.8793	-
chr17	20059309	20059326	SP4	18.3636	-
chr17	20059312	20059323	SP1	19.1538	-
chr17	20059313	20059324	Klf1	12.3485	-
chr17	20059313	20059323	Klf4	16.1837	+
chr17	20059313	20059323	KLF5	17	-
chr17	20059329	20059340	E2F4	15.1552	+
chr17	20059329	20059340	E2F6	14.3621	+
chr17	20059350	20059363	Myod1	14.8163	-
chr17	20059352	20059363	Tcf12	14.6735	-
chr17	20059353	20059366	Myod1	13.5102	+
chr17	20059353	20059364	Tcf12	15	+
chr17	20059358	20059369	STAT3	12.5918	+
chr17	20946372	20946387	ZBTB33	11.4242	-
chr17	20946388	20946403	ZBTB33	9.86364	+
chr17	20946389	20946408	PAX5	10.9839	-
chr17	20946393	20946408	SP2	16.4828	+
chr17	20946397	20946408	SP1	16.4038	+
chr17	20946398	20946409	Klf1	10.9394	+
chr17	20946398	20946408	KLF5	17	+
chr17	20946426	20946439	ATF4	14.3934	+
chr17	20946427	20946440	JUN	13.4082	+
chr17	20946428	20946436	CREB1	11.4775	+
chr17	20946428	20946436	GMEB2	11.5571	+
chr17	20946429	20946437	Atf1	13.082	+
chr17	20946430	20946438	Atf3	12.3443	+
chr17	20946431	20946452	ZNF263	11.449	+
chr17	20978800	20978811	USF1	10.7143	+
chr17	20978801	20978811	Myc	15.2364	+
chr17	20978860	20978873	Myod1	15.2857	-
chr17	20978863	20978874	Tcf12	15.0816	+
chr17	20978869	20978882	Myod1	10.7551	+
chr17	20978877	20978889	TFAP2C	12	-
chr17	21117581	21117592	NRF1	9.30909	+
chr17	21117599	21117615	ZNF143	4.17241	+
chr17	21117614	21117626	ELF1	8.29091	+
chr17	21117616	21117626	ELK1	12.2553	+
chr17	21117616	21117626	ELK3	11.9483	+
chr17	21117616	21117627	ELK4	14.4727	-
chr17	21117616	21117626	ETS1	11.8793	+
chr17	21117616	21117626	ETV1	11.9091	+
chr17	21117616	21117626	FLI1	11.6809	+
chr17	21117617	21117628	Gabpa	14.2131	+
chr17	21117620	21117637	SP4	17.1636	+
chr17	21117622	21117633	Klf1	11.6364	+
chr17	21117623	21117637	EGR1	17.4808	+
chr17	21117623	21117633	KLF5	17	+
chr17	21117623	21117634	SP1	19.1538	+
chr17	21117627	21117638	TFAP2A	11.0909	+
chr17	21117627	21117639	TFAP2C	12.1429	-
chr17	21117631	21117643	ZBTB7A	10.5286	-
chr17	21117634	21117651	ESR1	3.24242	+
chr17	21117665	21117676	E2F4	13.2069	+
chr17	25416331	25416345	Bcl6	15.0645	-
chr17	25416343	25416361	NFYA	9	-
chr17	25416487	25416502	NFYB	13.8462	-
chr17	25416490	25416508	NFYA	10.7439	-
chr17	25416506	25416520	Bcl6	12.1452	-
chr17	25416538	25416553	TBP	12.7917	-
chr17	25821787	25821795	CREB1	10.8649	-
chr17	25821846	25821857	STAT1	10.4364	-
chr17	25821875	25821886	FOSL2	10.2545	-
chr17	25821876	25821887	FOS	12.0213	-
chr17	25821876	25821887	FOSL1	12.4182	-
chr17	25821876	25821887	JUND	10.6383	-
chr17	26926118	26926135	SP4	16.9636	+
chr17	26926120	26926131	Klf1	12.6818	+
chr17	26926121	26926135	EGR1	14.0192	+
chr17	26926121	26926131	KLF5	12.5714	+
chr17	26926125	26926136	TFAP2A	13.4182	+
chr17	26926126	26926147	ZNF263	13.5306	-
chr17	26926179	26926189	SREBF1	12.0366	+
chr17	27045203	27045214	SP1	11.2885	+
chr17	27045247	27045258	E2F6	14.1897	+
chr17	33571488	33571498	Klf4	10.449	-
chr17	33571488	33571498	KLF5	11.9184	+
chr17	33571502	33571516	EGR1	16.4423	-
chr17	33571505	33571516	SP1	15.8269	-
chr17	33571506	33571516	KLF5	11.9184	-
chr17	33571508	33571522	EGR1	10.1923	-
chr17	33571531	33571552	IRF1	11.8871	-
chr17	33571563	33571577	EBF1	10.6721	-
chr17	34900776	34900787	E2F4	11.5517	+
chr17	34900777	34900788	NRF1	9.03636	-
chr17	34900792	34900801	THAP1	11.5395	+
chr17	34900800	34900807	SPIB	11.2333	+
chr17	34900823	34900834	E2F4	15.6552	-
chr17	34900823	34900834	E2F6	15.7759	-
chr17	34900825	34900839	EGR1	19.5385	+
chr17	34900825	34900835	KLF5	11.2245	+
chr17	34900825	34900836	SP1	13.0192	+
chr17	34900828	34900839	EGR2	16.5517	+
chr17	34900828	34900840	GLI2	9.58621	+
chr17	34900844	34900855	TFAP2A	10.8364	-
chr17	34900849	34900863	XBP1	11.2692	+
chr17	34900877	34900888	SP1	10.5	-
chr17	37024611	37024625	EBF1	9.57377	-
chr17	37024640	37024650	TEAD1	11.0806	-
chr17	37024640	37024650	TEAD4	11.7419	-
chr17	37024665	37024681	Hnf4a	7.87273	+
chr17	37024667	37024682	HNF4G	14.0577	+
chr17	37024667	37024682	NR2C2	18	+
chr17	37024670	37024683	NR2F1	11.0204	+
chr17	41158724	41158735	SP1	14.2308	-
chr17	41158725	41158735	Klf4	12.2755	+
chr17	41158736	41158755	CTCF	11.2131	+
chr17	41158742	41158756	EGR1	12.8462	-
chr17	41158751	41158762	USF2	12.0612	+
chr17	41158757	41158776	CTCF	9.67213	+
chr17	41158778	41158790	ELF1	8.12727	+
chr17	41158778	41158799	IRF1	11.129	-
chr17	41158782	41158800	IRF2	7.74312	+
chr17	41158784	41158805	IRF1	19.871	-
chr17	41158788	41158806	IRF2	11.578	+
chr17	41466248	41466269	ZNF263	12.9184	+
chr17	41466255	41466269	EGR1	11.0577	-
chr17	41466258	41466269	SP1	10.0385	-
chr17	41466263	41466282	PAX5	11.6774	+
chr17	42200983	42200997	EGR1	11.6346	-
chr17	42200986	42201000	EGR1	13.9231	-
chr17	42201011	42201025	XBP1	9.53846	-
chr17	42201015	42201023	CREB1	11.5676	+
chr17	42201016	42201024	Atf1	11.2459	+
chr17	42201027	42201037	Mitf	12.0918	-
chr17	42201027	42201038	USF1	14.0612	+
chr17	42201027	42201038	USF2	12.9796	+
chr17	42201028	42201038	BHLHE40	15.2115	-
chr17	42201028	42201039	USF1	17.2245	-
chr17	42201028	42201039	USF2	16.8367	-
chr17	42201029	42201039	Mitf	12.7857	+
chr17	42201030	42201043	NR2F1	12.2245	+
chr17	42201046	42201061	MEF2C	18.1864	-
chr17	42201048	42201060	MEF2A	19.2903	-
chr17	42201048	42201060	MEF2B	18.6909	-
chr17	42201061	42201078	SP4	3.78182	-
chr17	42201062	42201079	SP4	9.38182	-
chr17	42276720	42276732	ELF1	9.2	+
chr17	42276732	42276744	TFAP2C	12.3163	+
chr17	42276738	42276749	SP1	16.5962	+
chr17	42276770	42276781	SP1	16.8654	-
chr17	42276786	42276797	SP1	11.8462	-
chr17	42276798	42276809	SP1	19.1538	-
chr17	42276805	42276816	SP1	17.9038	-
chr17	42276821	42276832	SP1	18.1154	+
chr17	42634026	42634034	Sox2	12.8852	-
chr17	42634131	42634145	EGR1	17.3846	-
chr17	42634134	42634145	SP1	13.5962	-
chr17	43971848	43971859	E2F4	11.9138	-
chr17	43971857	43971868	E2F4	10.2414	-
chr17	43971861	43971872	NRF1	15.9455	-
chr17	43971862	43971873	NRF1	18.0727	+
chr17	43971866	43971885	CTCF	9.31148	-
chr17	43971900	43971911	NRF1	10.5091	-
chr17	43971908	43971919	NRF1	9.07273	-
chr17	44270898	44270917	CTCF	19.5902	+
chr17	44270920	44270934	EGR1	18.8462	+
chr17	44270923	44270934	EGR2	14.3276	+
chr17	44270926	44270938	TFAP2C	10.949	+
chr17	44270933	44270952	CTCF	16	+
chr17	44270949	44270963	EGR1	14.9231	+
chr17	44270952	44270966	EGR1	14.7885	+
chr17	46018741	46018752	ELF5	11.0364	+
chr17	46018742	46018763	ZNF263	11.5918	+
chr17	46018749	46018770	ZNF263	10.4694	+
chr17	46018753	46018767	EGR1	9.63462	-
chr17	46018757	46018768	E2F4	15.0862	+
chr17	46018757	46018768	E2F6	15.2586	+
chr17	46018759	46018769	KLF5	12.0204	-
chr17	46018759	46018770	SP1	15.9038	-
chr17	46018759	46018774	SP2	13.2241	-
chr17	46018772	46018791	CTCF	7.85246	+
chr17	46018780	46018795	NFYB	13.9423	+
chr17	46018796	46018803	SPIB	11.2333	+
chr17	46018806	46018824	NFYA	10.1463	-
chr17	46018812	46018820	BARX1	10.6981	+
chr17	46018812	46018827	NFYB	10.0962	+
chr17	46102470	46102480	Mitf	11.5102	-
chr17	46102483	46102499	RFX2	16.3	+
chr17	46102483	46102499	RFX5	19.5517	+
chr17	46102484	46102498	Rfx1	19.2241	+
chr17	46102554	46102566	TFAP2C	11.2653	+
chr17	46102556	46102571	SP2	12.4828	+
chr17	46102557	46102571	EGR1	12.5577	+
chr17	46102557	46102574	SP4	11.6909	+
chr17	46102560	46102571	SP1	14.4808	+
chr17	46102561	46102571	Klf4	10.1122	-
chr17	46102561	46102571	KLF5	11.1224	+
chr17	46102656	46102666	RELA	15.5204	+
chr17	46102662	46102677	SP2	13.4828	-
chr17	46102663	46102680	SP4	12.1455	-
chr17	46102666	46102677	SP1	15.9423	-
chr17	46102667	46102678	Klf1	11.6364	-
chr17	46102667	46102677	Klf4	16.1837	+
chr17	46102667	46102677	KLF5	17	-
chr17	46102672	46102682	RELA	12.8163	+
chr17	46102677	46102693	ZNF143	3.82759	+
chr17	46102697	46102712	SP2	18.0862	-
chr17	46102698	46102712	EGR1	12.2885	-
chr17	46102698	46102715	SP4	12.2545	-
chr17	46102701	46102712	SP1	17.8077	-
chr17	46102702	46102713	Klf1	12.3485	-
chr17	46102702	46102712	Klf4	16.1837	+
chr17	46102702	46102712	KLF5	17	-
chr17	46102708	46102723	SP2	12.6897	-
chr17	46102712	46102723	SP1	12.2692	-
chr17	46102713	46102724	Klf1	10.6818	-
chr17	46102713	46102723	Klf4	11.8776	+
chr17	46102713	46102723	KLF5	13.4898	-
chr17	46102719	46102734	SP2	10	-
chr17	46102723	46102734	SP1	10.2692	-
chr17	46102724	46102734	KLF5	10.4082	-
chr17	46102734	46102745	FOSL2	10.9818	-
chr17	46102738	46102751	Myod1	10.7143	-
chr17	46102739	46102753	Tcf21	6.97368	+
chr17	46102741	46102751	Ascl2	12.3	+
chr17	46184858	46184873	NFYB	13.4231	-
chr17	46184874	46184889	SP2	13.431	-
chr17	46184875	46184889	EGR1	11.1731	-
chr17	46184878	46184889	SP1	12.1923	-
chr17	46184907	46184928	ZNF263	11.7755	-
chr17	46184928	46184941	Myod1	10.7551	+
chr17	46184929	46184938	SNAI2	12.1163	-
chr17	46184938	46184959	REST	6.30612	-
chr17	46623985	46623996	SP1	16.5962	+
chr17	46623991	46624002	SP1	13.5192	+
chr17	46667778	46667795	ESR1	1.06061	-
chr17	48133130	48133140	KLF5	10.898	-
chr17	48133130	48133141	SP1	12.5	-
chr17	56736836	56736849	HSF1	6.03279	-
chr17	56736853	56736864	Gfi1b	13.0172	-
chr17	56736878	56736889	SP1	11.0192	-
chr17	56736878	56736893	SP2	10.0862	-
chr17	56736879	56736894	TBP	12.0833	-
chr17	56736896	56736904	Atf3	12.3443	-
chr17	56736900	56736911	Tcf12	11.9388	-
chr17	56736901	56736911	Ascl2	11.1429	-
chr17	56736902	56736911	SNAI2	12.5581	-
chr17	56736917	56736933	Vdr	2.88525	-
chr17	58042084	58042096	TFAP2C	12.1429	-
chr17	58042095	58042109	EGR1	10.7692	+
chr17	58042099	58042110	NRF1	13.4182	-
chr17	58042104	58042115	NRF1	14.1636	+
chr17	58042106	58042117	NRF1	12.1818	+
chr17	58042116	58042128	HINFP	12.4091	+
chr17	58042125	58042140	ZBTB33	10.4848	-
chr17	58042130	58042141	NRF1	12.2727	-
chr17	58042131	58042142	NRF1	15.1455	+
chr17	58042132	58042143	NRF1	15.1455	-
chr17	58042133	58042144	NRF1	15.1455	+
chr17	58042134	58042145	NRF1	15.1455	-
chr17	58042135	58042146	NRF1	15.1455	+
chr17	58042136	58042147	NRF1	14.1636	-
chr17	58042142	58042163	ZNF263	10.1633	+
chr17	58042153	58042172	CTCF	8.01639	+
chr17	58042155	58042166	SP1	13.0192	-
chr17	58603580	58603594	EGR1	15.0769	-
chr17	58603580	58603597	SP4	13.6182	-
chr17	58603583	58603594	SP1	17.8077	-
chr17	58603584	58603595	Klf1	11.6364	-
chr17	58603584	58603594	Klf4	16.1837	-
chr17	58603584	58603594	KLF5	17	-
chr17	58603600	58603612	PROX1	9.07273	-
chr17	58603606	58603619	JUN	9.20408	-
chr17	58603607	58603620	ATF4	9.7541	-
chr17	58603608	58603616	Atf3	11.918	-
chr17	58603609	58603617	Atf1	13.0492	-
chr17	58603610	58603618	CREB1	11.4775	-
chr17	58603610	58603618	GMEB2	11.5571	-
chr17	58603616	58603628	HINFP	10.6667	-
chr17	58603622	58603633	NRF1	13.6545	-
chr17	58603631	58603642	TFAP2A	12.5091	-
chr17	58603637	58603648	SP1	10.0962	-
chr17	58603641	58603651	TEAD1	12.8387	-
chr17	58603641	58603651	TEAD4	12.4194	-
chr17	58603678	58603692	EGR1	9.75	-
chr17	61996257	61996266	SNAI2	12.3488	+
chr17	62084268	62084279	Gata1	11.6122	+
chr17	62084268	62084282	GATA2	11.4545	+
chr17	62084313	62084327	EGR1	12.1731	+
chr17	62084316	62084327	SP1	17.8077	+
chr17	62084317	62084327	KLF5	17	+
chr17	64188164	64188178	EGR1	15.7308	-
chr17	64188170	64188184	EGR1	15.7308	-
chr17	64188230	64188242	TFAP2C	14.3776	+
chr17	64188232	64188246	EGR1	16.8077	+
chr17	64188232	64188249	SP4	7.58182	+
chr17	64188235	64188246	SP1	17.6346	+
chr17	64188236	64188246	Klf4	12.4082	-
chr17	64188236	64188246	KLF5	15.1633	+
chr17	64188237	64188248	E2F4	11.0172	-
chr17	64188246	64188257	E2F4	10.931	+
chr17	64188260	64188271	E2F4	12.2241	+
chr17	64188262	64188272	Klf4	12.4082	+
chr17	64188262	64188272	KLF5	15.1633	-
chr17	64188262	64188273	SP1	17.6346	-
chr17	65989661	65989675	EGR1	14.7885	+
chr17	65989665	65989676	NRF1	13.4182	-
chr17	65989670	65989681	NRF1	15.1636	+
chr17	65989671	65989682	NRF1	15.5273	-
chr17	65989688	65989699	NRF1	9.07273	+
chr17	65989693	65989712	PAX5	10.1613	-
chr17	65989697	65989708	NRF1	13.4182	-
chr17	65989704	65989715	NRF1	9.76364	+
chr17	65989717	65989734	SP4	19.4182	+
chr17	65989717	65989729	ZBTB7A	11.9429	+
chr17	65989721	65989732	Klf1	16.5455	+
chr17	65989721	65989731	Klf4	16.3163	-
chr17	65989721	65989731	KLF5	14.4694	+
chr17	68310818	68310832	SPI1	5.65455	-
chr17	68310886	68310897	Tcf12	14.2857	+
chr17	70588916	70588927	NRF1	14.9455	+
chr17	70588918	70588929	NRF1	11.3273	+
chr17	70588919	70588930	NRF1	10.4545	-
chr17	70588928	70588939	NRF1	15.7818	-
chr17	70588960	70588975	TBP	13.8611	+
chr17	70588992	70589009	SP4	3.76364	+
chr17	70588995	70589006	SP1	14.3269	+
chr17	70588996	70589006	Klf4	12.0102	-
chr17	70588996	70589006	KLF5	13.8163	+
chr17	70589006	70589018	ZBTB7A	11.9714	+
chr17	70589009	70589020	SP1	14.75	+
chr17	70589010	70589020	Klf4	12.9184	-
chr17	70589010	70589020	KLF5	14.3673	+
chr17	70589011	70589022	E2F4	13.0862	-
chr17	72209458	72209470	HINFP	11.8333	+
chr17	72209464	72209485	IRF1	8.91935	+
chr17	72209499	72209520	IRF1	8.3871	-
chr17	72209509	72209520	E2F6	12.9655	+
chr17	72209511	72209522	SP1	12.5962	-
chr17	72209514	72209525	SP1	10.5577	-
chr17	72209539	72209549	KLF5	14.3673	-
chr17	72209539	72209550	SP1	12	-
chr17	72637986	72638000	SPI1	10.2182	-
chr17	72638032	72638043	RUNX1	12.6724	+
chr17	72978400	72978419	CTCF	9.13115	-
chr17	72978400	72978410	RUNX3	12.0577	-
chr17	72978401	72978410	RUNX2	11.0577	-
chr17	72978409	72978420	SP1	12.7885	-
chr17	72978410	72978420	Klf4	10.9286	-
chr17	72978452	72978463	Gabpa	13.082	-
chr17	72978454	72978464	ELK1	10.4894	-
chr17	72978454	72978464	ELK3	11.7586	-
chr17	72978454	72978464	ETS1	13.3448	-
chr17	72978454	72978464	ETV1	11.4909	-
chr17	72978454	72978464	FLI1	12.7234	-
chr17	72978458	72978469	RUNX1	11.069	-
chr17	72978459	72978476	SP4	3.81818	-
chr17	73663226	73663236	RELA	8.83673	-
chr17	73663277	73663285	Atf3	14.3279	-
chr17	73663277	73663291	XBP1	12.5769	-
chr17	73663278	73663286	Atf1	13.0492	-
chr17	73663280	73663295	ZBTB33	10.7424	-
chr17	73663298	73663313	SP2	13.3966	-
chr17	73663299	73663316	SP4	10.7273	-
chr17	73663301	73663310	THAP1	10.3158	-
chr17	73663302	73663313	SP1	14.5192	-
chr17	73663303	73663314	Klf1	11.2273	-
chr17	73663303	73663313	Klf4	12.2551	-
chr17	73663303	73663313	KLF5	13.102	-
chr17	74553786	74553801	ZBTB33	14.9394	-
chr17	74553789	74553804	ZBTB33	10.6061	-
chr17	74553812	74553823	STAT3	10.449	-
chr17	74553828	74553839	NRF1	14.5818	-
chr17	74553829	74553844	SP2	10.1034	-
chr17	74553840	74553855	ZBTB33	12.0606	-
chr17	74553863	74553873	Hes1	11	-
chr17	74553863	74553873	HEY1	11.0909	-
chr17	74733394	74733403	ZEB1	13.2182	-
chr17	74733414	74733423	THAP1	10.6447	+
chr17	74733416	74733427	NRF1	9.05455	+
chr17	74733424	74733439	HNF4G	10.8462	+
chr17	74733424	74733439	NR2C2	10.3857	+
chr17	74733455	74733467	YY1	16.6731	-
chr17	74733461	74733472	NRF1	14.5455	+
chr17	74733462	74733473	NRF1	15.1636	-
chr17	74733472	74733484	ELF1	15.4182	-
chr17	74733474	74733484	ELK1	9.76596	-
chr17	74733474	74733484	ELK3	11.1724	-
chr17	74733474	74733485	ELK4	13.3636	+
chr17	74733474	74733484	ETS1	12.1034	-
chr17	74733474	74733484	FLI1	11.7234	-
chr17	74733475	74733486	Gabpa	12.6721	-
chr17	75954494	75954515	REST	6.06122	-
chr17	75954500	75954511	NRF1	9.18182	-
chr17	75954510	75954521	E2F4	11.2069	-
chr17	75954529	75954540	RUNX1	12.1552	-
chr17	75954561	75954575	EGR1	14.2308	-
chr17	75954561	75954578	SP4	18.7818	-
chr17	75954565	75954575	Klf4	9.93878	-
chr17	75954580	75954595	NFYB	13.2692	-
chr17	75954583	75954601	NFYA	8.31707	-
chr17	75954622	75954637	HNF4G	11.1538	-
chr17	75954622	75954631	ZEB1	11.3273	-
chr17	75954629	75954647	NFYA	19.7073	-
chr17	75954635	75954650	NFYB	16.4808	-
chr17	75954676	75954686	Mitf	12.4082	-
chr17	75954676	75954687	USF1	14.3061	-
chr17	75954676	75954687	USF2	13.5306	-
chr17	75954677	75954687	BHLHE40	15.2885	-
chr17	75954677	75954687	Hes1	9.6993	-
chr17	75954677	75954687	HEY1	11.6909	-
chr17	75954677	75954687	MAX	12.8846	-
chr17	75954677	75954687	MNT	13.2879	-
chr17	75954697	75954708	Gabpa	10.6066	-
chr17	75954699	75954711	ELF1	9.41818	-
chr17	75954699	75954709	ELK3	10.7241	-
chr17	75954699	75954709	ETS1	11.9138	-
chr17	75954699	75954709	FLI1	11.4681	-
chr17	75954721	75954732	SP1	14.8846	-
chr17	75954722	75954732	Klf4	12.4082	-
chr17	75954722	75954732	KLF5	15.1633	-
chr17	75954723	75954734	E2F4	12.7931	-
chr17	76375072	76375084	GLI2	10.9655	-
chr17	76375072	76375083	SP1	10.0192	-
chr17	76375073	76375090	SP4	4	-
chr17	76375073	76375085	ZBTB7A	11.6857	-
chr18	3594038	3594049	STAT3	11.6122	-
chr18	3594045	3594058	JUN	13.9184	-
chr18	3594101	3594112	FOXH1	15.3846	-
chr18	3594101	3594111	RELA	9.91837	-
chr18	3594108	3594121	Myod1	13.8367	-
chr18	3594110	3594121	Tcf12	15	-
chr18	3594111	3594124	Myod1	16.4286	-
chr18	3594111	3594122	Tcf12	13.9796	-
chr18	3595607	3595618	FOSL2	12.9091	-
chr18	3595607	3595618	JUNB	13.7551	-
chr18	3595608	3595619	FOS	14.7872	-
chr18	3595608	3595619	FOSL1	15.7273	-
chr18	3595608	3595619	JUND	15.7872	-
chr18	3595608	3595619	NFE2	14.551	-
chr18	3595609	3595620	FOSL2	13	-
chr18	3595609	3595620	JUNB	11.4082	-
chr18	11860125	11860136	FOSL2	13.7455	-
chr18	11860125	11860136	JUNB	14.1837	-
chr18	11860126	11860137	FOS	14.234	-
chr18	11860126	11860137	FOSL1	12.9818	-
chr18	11860126	11860137	JUND	14.4468	-
chr18	11860127	11860138	FOSL2	14.5273	-
chr18	11860127	11860138	JUNB	14.551	-
chr18	11860146	11860154	CREB1	11.3964	-
chr18	11860147	11860164	ESR1	-1.09091	-
chr18	11860221	11860229	Sox2	12.8852	-
chr18	21417727	21417740	EOMES	11.2073	-
chr18	21417737	21417748	Gabpa	11.0984	-
chr18	21417739	21417751	ELF1	9.10909	-
chr18	21417739	21417749	FLI1	10.9574	-
chr18	21417748	21417763	MAFK	11.1111	-
chr18	21417767	21417780	EOMES	10.8171	-
chr18	44676853	44676865	HINFP	10.5909	+
chr18	44676859	44676871	EHF	11.4918	-
chr18	44676859	44676871	ELF1	12.1818	-
chr18	44676861	44676871	ELK1	14.9149	-
chr18	44676861	44676871	ELK3	14.2069	-
chr18	44676861	44676872	ELK4	15.0364	+
chr18	44676861	44676871	ETS1	12.7586	-
chr18	44676861	44676871	ETV1	12.9818	-
chr18	44676861	44676871	ETV5	12.6364	-
chr18	44676861	44676871	FLI1	12.4255	-
chr18	44676862	44676873	Gabpa	14.4098	-
chr18	44676870	44676884	Zfx	14.7424	+
chr18	44676882	44676894	ELF1	8.29091	-
chr18	44676884	44676894	ELK1	12.2553	-
chr18	44676884	44676894	ELK3	11.9483	-
chr18	44676884	44676895	ELK4	14.4727	+
chr18	44676884	44676894	ETS1	11.8793	-
chr18	44676884	44676894	ETV1	11.9091	-
chr18	44676884	44676894	ETV5	12.2364	-
chr18	44676884	44676894	FLI1	11.6809	-
chr18	44676885	44676896	Gabpa	14.2131	-
chr18	44676895	44676905	RELA	9.88776	-
chr18	44676903	44676920	SP4	7.92727	-
chr18	44676906	44676916	Klf4	12.0102	+
chr18	44676906	44676916	KLF5	13.8163	-
chr18	44676906	44676917	SP1	13.8654	-
chr18	44676908	44676925	SP4	3.98182	-
chr18	44676910	44676921	Klf1	12.697	-
chr18	44676911	44676925	EGR1	11.8846	-
chr18	44676911	44676921	Klf4	16.051	+
chr18	44676911	44676921	KLF5	16.6735	-
chr18	44676911	44676922	SP1	15.75	-
chr18	44676927	44676937	RELA	15.5102	-
chr18	44676928	44676938	RELA	10.1837	+
chr18	44676929	44676940	ELK4	10.4909	-
chr18	44702761	44702772	STAT1	10.6364	-
chr18	44702766	44702776	RELA	12.8163	+
chr18	44702768	44702785	SP4	16.1636	-
chr18	44702771	44702785	EGR1	13.4231	-
chr18	44702771	44702781	KLF5	11.9184	-
chr18	44702771	44702782	SP1	17.1538	-
chr18	44702772	44702791	CTCF	10.7705	+
chr18	44702789	44702806	SP4	2.8	-
chr18	45688076	45688087	NRF1	10.0727	-
chr18	45688081	45688098	SP4	5.8	-
chr18	45688083	45688094	Klf1	10.9394	-
chr18	45688084	45688094	Klf4	16.1837	-
chr18	45688084	45688094	KLF5	17	-
chr18	45688084	45688095	SP1	15.9423	-
chr18	45688092	45688109	SP4	12	-
chr18	45688094	45688105	Klf1	11.6364	-
chr18	45688095	45688105	Klf4	16.1837	-
chr18	45688095	45688105	KLF5	17	-
chr18	45688095	45688106	SP1	16.4038	-
chr18	45688111	45688128	SP4	6.58182	-
chr18	45688114	45688124	KLF5	11.0204	-
chr18	45688114	45688125	SP1	14.7692	-
chr18	45688116	45688137	ZNF263	15.0408	-
chr18	45688123	45688140	SP4	13.1091	-
chr18	45688126	45688140	EGR1	14.2885	-
chr18	45688126	45688136	Klf4	12.4082	-
chr18	45688126	45688136	KLF5	15.1633	-
chr18	45688126	45688137	SP1	16.2885	-
chr18	45688142	45688159	SP4	9.29091	-
chr18	45688144	45688155	Klf1	13.2424	-
chr18	45688145	45688159	EGR1	15.1538	-
chr18	45688145	45688155	Klf4	16.4286	-
chr18	45688145	45688155	KLF5	16.2857	-
chr18	45688145	45688156	SP1	16.5962	-
chr18	45688149	45688163	EGR1	12.2308	-
chr18	45688153	45688164	E2F6	12.8793	-
chr18	45688155	45688176	ZNF263	12.2245	-
chr18	45688167	45688178	NRF1	12.6364	-
chr18	47721343	47721357	Rxra	3.10976	-
chr18	47721350	47721361	E2F4	11.7586	-
chr18	47721360	47721371	NRF1	13.6364	-
chr18	47721397	47721411	EGR1	16.8077	-
chr18	47721400	47721411	SP1	14.7885	-
chr18	47721401	47721411	KLF5	11.0204	-
chr18	47721407	47721418	NRF1	9.09091	-
chr18	47721420	47721430	KLF5	11.6735	-
chr18	47721425	47721435	KLF5	13.4694	-
chr18	47721425	47721436	SP1	10.9615	-
chr18	47721431	47721441	TCF4	13.9388	-
chr18	47721433	47721442	ZEB1	15.2	-
chr18	47721439	47721450	SP1	11.5769	-
chr18	47721440	47721450	KLF5	11.0204	-
chr18	60903800	60903811	RUNX1	12.2586	-
chr18	60903836	60903850	SPI1	4.25455	-
chr18	72695364	72695378	SPI1	8.6	-
chr18	72695382	72695393	USF1	11.449	-
chr18	72695435	72695450	FOXA1	13.9592	+
chr19	663149	663160	E2F4	10.5	+
chr19	663162	663176	EGR1	13.4231	-
chr19	663166	663177	TFAP2A	12.1091	-
chr19	663183	663194	E2F6	11.1897	+
chr19	663199	663217	TP53	5.91837	-
chr19	663201	663212	NRF1	15.5273	+
chr19	663202	663213	NRF1	16.3636	-
chr19	663206	663218	HINFP	12.0909	+
chr19	663207	663218	NRF1	15.0909	+
chr19	663239	663250	SP1	14.3269	+
chr19	663240	663250	Klf4	12.0102	-
chr19	663240	663250	KLF5	13.8163	+
chr19	663248	663259	NRF1	12.4182	-
chr19	663248	663263	ZBTB33	10.3485	+
chr19	752717	752728	TFAP2A	11.1273	+
chr19	752756	752764	CREB1	11.5676	-
chr19	752806	752818	Foxa2	10.63	-
chr19	752807	752822	FOXA1	10.8163	-
chr19	752814	752824	TEAD1	11.5161	-
chr19	752814	752824	TEAD4	11.2903	-
chr19	2169008	2169019	RUNX1	12.2069	-
chr19	2169023	2169042	CTCF	9.45902	-
chr19	2169026	2169040	Rfx1	9.87931	+
chr19	2169033	2169044	FOSL2	15.4182	+
chr19	2169033	2169044	JUNB	14.6122	+
chr19	2169034	2169045	FOS	13.7447	-
chr19	2169034	2169045	FOSL1	14.6727	+
chr19	2169034	2169045	JUND	13.7021	-
chr19	2169034	2169045	NFE2	7.73469	+
chr19	2169035	2169046	FOSL2	11.6182	-
chr19	2169035	2169046	JUNB	11.9184	-
chr19	2169046	2169060	EGR1	12.8077	-
chr19	2169046	2169058	ZBTB7A	11.2714	-
chr19	2169048	2169057	THAP1	10.0132	-
chr19	2169049	2169060	SP1	11.4808	-
chr19	2169052	2169061	THAP1	10.6447	-
chr19	2169054	2169065	NRF1	10.9636	-
chr19	2169056	2169070	EGR1	10.7308	-
chr19	2169061	2169080	CTCF	16.0328	-
chr19	2169062	2169074	ZBTB7A	11.7429	-
chr19	2169069	2169090	REST	6.42857	-
chr19	2169121	2169140	PAX5	10.6129	+
chr19	2627665	2627682	Ar	7.77586	-
chr19	2627665	2627682	NR3C1	8.26531	-
chr19	2627665	2627682	NR3C2	7.31915	-
chr19	2627678	2627688	TEAD1	12.3871	-
chr19	2627678	2627688	TEAD4	12.8065	-
chr19	2900881	2900892	Gabpa	13.0328	-
chr19	2900901	2900913	TFAP2C	10.6429	-
chr19	2900902	2900917	SP2	16.1897	-
chr19	2900903	2900917	EGR1	10.3846	-
chr19	2900903	2900920	SP4	2.76364	-
chr19	2900906	2900917	SP1	14.5962	-
chr19	2900907	2900918	Klf1	10.3939	-
chr19	2900907	2900917	KLF5	13.2041	-
chr19	2900911	2900928	Ar	8.7069	-
chr19	2900911	2900928	ESR1	-0.818182	-
chr19	2900911	2900928	NR3C1	8.02041	-
chr19	2900924	2900945	ZNF263	9.36735	-
chr19	2900927	2900938	E2F4	10.6897	-
chr19	2900933	2900943	HEY1	11.6364	-
chr19	2900940	2900955	SP2	10.3621	+
chr19	2900978	2900989	Tcf12	10.5306	-
chr19	3606841	3606852	TFAP2A	12.7091	-
chr19	3606873	3606884	E2F4	11.3103	+
chr19	3606891	3606908	SP4	18.4909	-
chr19	3606894	3606905	SP1	16.2692	-
chr19	3606896	3606908	ZBTB7A	10.7143	-
chr19	3606911	3606928	SP4	18.2545	-
chr19	3606920	3606931	TFAP2A	11.1455	-
chr19	4007678	4007695	SP4	5.6	+
chr19	4007681	4007691	Klf4	12.5306	-
chr19	4007703	4007713	Mitf	12.7857	+
chr19	4007703	4007714	USF1	17.2245	-
chr19	4007703	4007714	USF2	16.8367	-
chr19	4007704	4007714	BHLHE40	15.2115	-
chr19	4007704	4007714	SREBF1	10.5488	-
chr19	4007704	4007715	USF1	14.0612	+
chr19	4007704	4007715	USF2	12.9796	+
chr19	4007705	4007715	Mitf	12.0918	-
chr19	4007734	4007745	E2F4	10.2069	+
chr19	4007754	4007766	YY1	19.75	+
chr19	4007757	4007771	EGR1	11.0192	-
chr19	4007757	4007774	SP4	3.78182	-
chr19	4007757	4007778	ZNF263	9.89796	+
chr19	4769069	4769086	SP4	3.43636	+
chr19	4769072	4769083	SP1	12.4808	+
chr19	4769076	4769092	ZNF143	1.86207	+
chr19	4769093	4769104	SP1	12.5192	+
chr19	4769112	4769127	TBP	15.1389	+
chr19	4769127	4769138	SP1	12.8846	+
chr19	4769149	4769158	SNAI2	12.0465	-
chr19	4791671	4791682	NRF1	12.1273	-
chr19	4791725	4791737	YY1	18.2308	-
chr19	4791755	4791767	YY1	16.6731	+
chr19	4791768	4791780	HINFP	9.95455	-
chr19	5839700	5839712	ELF1	9.25455	+
chr19	5839702	5839713	STAT1	14	+
chr19	5839778	5839793	HNF4G	11.0385	-
chr19	5839779	5839793	Rxra	9.41463	-
chr19	5839794	5839809	HNF4G	11.6154	-
chr19	5839795	5839811	Hnf4a	5.85455	-
chr19	8274176	8274187	Klf1	12.3485	+
chr19	8274177	8274191	EGR1	18.5192	+
chr19	8274177	8274188	SP1	19.1538	+
chr19	8274190	8274201	Klf1	12.3485	+
chr19	8274191	8274202	SP1	16.4038	+
chr19	8274195	8274206	TFAP2A	13.2182	+
chr19	8274221	8274240	CTCF	9.63934	-
chr19	8274252	8274267	HNF4G	12.2692	+
chr19	8274253	8274269	Hnf4a	9.41818	+
chr19	8274269	8274280	TFAP2A	15.9636	-
chr19	8274273	8274284	SP1	11.4231	-
chr19	8274283	8274293	HEY1	14.0909	-
chr19	8274292	8274303	Tcf12	15.0816	-
chr19	8274293	8274306	Myod1	15.4898	+
chr19	8428968	8428979	SP1	14.5577	+
chr19	8428985	8428999	EGR1	18.5577	+
chr19	8428985	8428996	SP1	12.9423	+
chr19	8429008	8429023	TBP	11.2917	+
chr19	8429030	8429041	E2F4	11.3276	+
chr19	8429059	8429070	USF1	11.2041	+
chr19	10541408	10541419	SP1	11.25	-
chr19	10541409	10541420	Klf1	12.0909	-
chr19	10541413	10541424	SP1	14.3462	-
chr19	10541414	10541425	Klf1	14.1061	-
chr19	10541429	10541440	TFAP2A	12.2909	-
chr19	10541452	10541463	EGR2	14.431	-
chr19	10541466	10541478	ZBTB7A	12.9429	-
chr19	10541497	10541508	SP1	14.4038	-
chr19	11688489	11688503	EBF1	8.45902	+
chr19	11688566	11688576	Mitf	10.602	-
chr19	11688566	11688577	USF1	12.8163	+
chr19	11750550	11750557	MEIS1	10.3111	-
chr19	11750575	11750596	ZNF263	10.3265	+
chr19	11750595	11750606	TFAP2A	12.9273	+
chr19	11750599	11750611	PROX1	9.09091	-
chr19	11750630	11750649	PAX5	10.2742	-
chr19	11849728	11849749	REST	8.33673	-
chr19	11849754	11849768	EGR1	10.7692	+
chr19	11849754	11849771	SP4	5.98182	+
chr19	11849758	11849768	Klf4	12.0306	-
chr19	11849758	11849768	KLF5	13.4286	+
chr19	11849781	11849795	TCF7L2	10.6909	+
chr19	11849796	11849811	SP2	9.74138	-
chr19	11849799	11849809	KLF5	10.3061	-
chr19	11849822	11849829	MEIS1	10.3111	-
chr19	12098398	12098417	PAX5	10.8226	+
chr19	12098403	12098420	SP4	8.03636	-
chr19	12098406	12098417	SP1	15.9423	-
chr19	12098407	12098418	Klf1	12.3485	-
chr19	12098407	12098417	KLF5	17	-
chr19	12098429	12098437	OTX2	11.9574	+
chr19	12098436	12098446	ELK1	10.4894	+
chr19	12098436	12098446	ELK3	11.431	+
chr19	12098436	12098446	ETV1	11.1636	+
chr19	12098437	12098448	Gabpa	11.2787	+
chr19	12098535	12098546	SP1	14.1154	+
chr19	12305751	12305766	NFYB	15.1154	+
chr19	12305769	12305779	Myc	12.7818	-
chr19	12305770	12305780	MAX	12.1731	-
chr19	12305782	12305793	SP1	14.2115	-
chr19	12305783	12305794	Klf1	15.4848	-
chr19	12305783	12305793	Klf4	16.5612	+
chr19	12305799	12305814	TBP	10.7778	+
chr19	12777533	12777543	RELA	11.0816	-
chr19	12777567	12777581	EGR1	16.1154	-
chr19	12777567	12777577	Klf4	16.1837	-
chr19	12777567	12777578	SP1	19.1538	-
chr19	12777584	12777599	NFYB	16.0577	-
chr19	12777587	12777605	NFYA	12.3902	-
chr19	12777596	12777607	SP1	13.0962	-
chr19	12777597	12777607	Klf4	12.7041	-
chr19	12777603	12777614	SP1	19.1538	-
chr19	12777604	12777614	Klf4	16.1837	-
chr19	12992263	12992276	Myod1	10.7959	-
chr19	12992263	12992273	TCF4	12.551	-
chr19	12992267	12992279	E2F1	10.2459	-
chr19	12992272	12992287	PRDM1	14.2727	-
chr19	12992296	12992315	PAX5	10.9194	-
chr19	12992301	12992318	SP4	3.03636	-
chr19	12992304	12992315	SP1	14.8846	-
chr19	12992305	12992315	Klf4	12.4082	-
chr19	12992305	12992315	KLF5	15.1633	-
chr19	12992306	12992317	E2F4	11.4828	-
chr19	12992311	12992326	ZBTB33	9.89394	-
chr19	12992315	12992325	Mitf	11.398	-
chr19	12992328	12992345	SP4	3.05455	-
chr19	12992331	12992342	SP1	13.4423	-
chr19	13213661	13213672	Gata4	13.9655	+
chr19	13213662	13213673	Gata1	14.8776	+
chr19	13213662	13213676	GATA2	14.4182	+
chr19	13213664	13213672	GATA3	13.2909	-
chr19	13213690	13213701	Gata4	10.8276	+
chr19	13213691	13213702	Gata1	11.1224	+
chr19	13213691	13213705	GATA2	11.0909	+
chr19	13213720	13213739	PAX5	10.9355	-
chr19	13213729	13213740	E2F4	11.4138	-
chr19	13273776	13273787	E2F4	12.7931	-
chr19	13273776	13273787	E2F6	14.3276	-
chr19	13273819	13273830	SP1	11.7692	-
chr19	13273820	13273831	Klf1	11.2273	-
chr19	13273820	13273830	Klf4	12.2551	-
chr19	13273820	13273830	KLF5	13.102	-
chr19	13273825	13273837	YY1	12.1346	-
chr19	13273841	13273852	Klf1	10.1061	-
chr19	13273846	13273858	TFAP2C	12.9388	-
chr19	13273852	13273862	Klf4	11.1735	-
chr19	13273860	13273873	POU2F2	14.0345	-
chr19	16189802	16189818	SRF	16.8361	-
chr19	16189838	16189849	Gfi1b	10.8276	-
chr19	16189848	16189859	ELK4	11.3091	-
chr19	16189851	16189865	EGR1	10.3269	-
chr19	16189854	16189865	SP1	11.6731	-
chr19	16582748	16582760	YY1	17.2308	+
chr19	16582755	16582766	E2F4	14.3966	+
chr19	16582755	16582766	E2F6	10.5517	+
chr19	16582784	16582805	ZNF263	9.16327	-
chr19	16582789	16582803	EGR1	16.25	+
chr19	16582789	16582806	SP4	17.0364	+
chr19	16582792	16582803	SP1	19.1538	+
chr19	16582793	16582804	Klf1	11.6364	+
chr19	16582793	16582803	KLF5	17	+
chr19	16582810	16582821	NRF1	15.4	-
chr19	16582833	16582844	SP1	10.2308	+
chr19	18526353	18526367	EGR1	13.0192	-
chr19	18526368	18526389	ZNF263	10.2245	-
chr19	18526380	18526394	EGR1	15.25	-
chr19	18526380	18526391	SP1	12.7885	-
chr19	18526380	18526401	ZNF263	27.8367	-
chr19	18526383	18526397	EGR1	13.5385	-
chr19	18526383	18526394	SP1	12.7885	-
chr19	18526383	18526404	ZNF263	28.0816	-
chr19	18526386	18526400	EGR1	10.2885	-
chr19	18526386	18526397	SP1	10.7885	-
chr19	18526386	18526407	ZNF263	28.7347	-
chr19	18526389	18526403	EGR1	10.0962	-
chr19	18526389	18526410	ZNF263	25.0816	-
chr19	18526390	18526411	ZNF263	13.9796	-
chr19	18526392	18526406	EGR1	9.67308	-
chr19	18526392	18526413	ZNF263	22.1837	-
chr19	18526395	18526409	EGR1	12.9615	-
chr19	18526395	18526406	SP1	11.4423	-
chr19	18526395	18526416	ZNF263	24.8571	-
chr19	18526398	18526409	SP1	12.8654	-
chr19	18526398	18526419	ZNF263	26.7959	-
chr19	18526401	18526415	EGR1	11.4423	-
chr19	18526401	18526422	ZNF263	15.8571	-
chr19	18526402	18526423	ZNF263	15.4082	-
chr19	18526404	18526425	ZNF263	20.1837	-
chr19	18526405	18526426	IRF1	9.16129	-
chr19	18526407	18526428	ZNF263	22.449	-
chr19	18526408	18526429	ZNF263	11.3061	-
chr19	18526409	18526423	SPI1	1.4	-
chr19	18526410	18526431	ZNF263	16.4286	-
chr19	18526413	18526434	ZNF263	13.6939	-
chr19	18526419	18526430	SP1	10.0962	-
chr19	18526433	18526447	EGR1	13.5	-
chr19	18526433	18526444	SP1	14.7885	-
chr19	19431574	19431589	ZBTB33	12.1212	-
chr19	19431577	19431592	ZBTB33	10.0455	+
chr19	19431582	19431593	Gabpa	12.8525	+
chr19	19431610	19431621	E2F4	11.6034	-
chr19	19431610	19431629	PAX5	12.0645	-
chr19	19431610	19431625	ZBTB33	14.6515	+
chr19	19431616	19431627	NRF1	10.1091	-
chr19	19431620	19431631	Gabpa	12.0656	-
chr19	19431622	19431634	EHF	10.3443	-
chr19	19431622	19431634	ELF1	7.98182	-
chr19	19431622	19431632	ETV5	10.9636	-
chr19	19431624	19431635	SP1	11.8269	+
chr19	19431624	19431639	SP2	12.1034	+
chr19	19431625	19431644	CTCF	12.9508	-
chr19	19431650	19431664	Rfx1	9.94828	-
chr19	19431664	19431676	YY1	19.0769	+
chr19	19431672	19431683	TFAP2A	11.0364	+
chr19	36036379	36036393	Zfx	13.4242	-
chr19	36036390	36036402	ELF1	10.4	-
chr19	36036392	36036402	ELK1	14.8298	-
chr19	36036392	36036402	ELK3	13.8621	-
chr19	36036392	36036403	ELK4	14.7091	-
chr19	36036392	36036402	ETS1	13.069	-
chr19	36036392	36036402	ETV1	12.9273	-
chr19	36036392	36036402	FLI1	12.9362	-
chr19	36036393	36036404	Gabpa	14.9344	-
chr19	36036399	36036409	KLF5	11.2857	-
chr19	36036399	36036420	REST	5.37755	-
chr19	36036458	36036466	CREB1	13.5495	-
chr19	36036459	36036467	Atf1	11.2459	-
chr19	36036509	36036520	NRF1	10.6727	-
chr19	36036512	36036523	NRF1	10.9273	-
chr19	36036521	36036539	NFYA	8.23171	-
chr19	36036527	36036538	USF1	10.9388	-
chr19	36036528	36036537	SNAI2	10.7442	-
chr19	36036530	36036542	ZBTB7A	11.5857	-
chr19	36036530	36036539	ZEB1	12.6	-
chr19	36036541	36036555	Zfx	14.2727	-
chr19	36822635	36822646	Gabpa	10.8361	+
chr19	36822637	36822649	ELF1	8.49091	+
chr19	36822637	36822647	ELK1	10.8085	+
chr19	36822637	36822647	ETV1	11.3091	+
chr19	36822637	36822647	FLI1	11.1915	+
chr19	36822639	36822651	ELF1	9.07273	-
chr19	36822639	36822650	STAT3	12.102	-
chr19	36822641	36822651	ELK1	10.5532	-
chr19	36822641	36822651	ETS1	12.0172	-
chr19	36822641	36822651	ETV1	11.6727	-
chr19	36822641	36822651	FLI1	13.0638	-
chr19	36822642	36822653	Gabpa	13.8525	-
chr19	36822644	36822659	SP2	10.7414	+
chr19	36822648	36822663	SP2	12.1207	+
chr19	36822652	36822663	SP1	10.7308	+
chr19	36822657	36822668	Gabpa	13.541	+
chr19	36822659	36822671	ELF1	8.49091	+
chr19	36822659	36822669	ELK1	10.8085	+
chr19	36822659	36822669	ETV1	11.3091	+
chr19	36822659	36822669	FLI1	11.1915	+
chr19	36822663	36822673	ETS1	10.8276	-
chr19	36822663	36822673	FLI1	11.8085	-
chr19	36822664	36822675	Gabpa	13.5246	-
chr19	36822670	36822685	NFYB	13.5769	-
chr19	36822673	36822691	NFYA	9.82927	+
chr19	36822719	36822730	STAT1	9.85455	+
chr19	36822719	36822730	STAT3	13.5306	+
chr19	37064187	37064198	RUNX1	12.3448	-
chr19	37064187	37064197	RUNX3	12.4231	-
chr19	37064195	37064216	IRF1	8.5	-
chr19	37064197	37064208	ELK4	11.8364	-
chr19	37064197	37064207	ETS1	11.0345	-
chr19	37064197	37064207	FLI1	11.1702	-
chr19	37064198	37064209	Gabpa	10.1148	-
chr19	37064205	37064220	HNF4G	11.2308	-
chr19	37064212	37064227	HNF4G	11.25	-
chr19	37064212	37064227	NR2C2	15.0857	-
chr19	37064213	37064229	Hnf4a	14.7455	-
chr19	37064213	37064227	Rxra	11.7073	-
chr19	37064213	37064227	RXRG	11.6596	-
chr19	37064232	37064244	TFAP2C	11.6429	-
chr19	37064232	37064246	Zfx	14.7121	-
chr19	37178304	37178321	SP4	3.10909	-
chr19	37178307	37178321	EGR1	9.67308	-
chr19	37178307	37178317	Klf4	10.0204	+
chr19	37178310	37178319	THAP1	10.3158	-
chr19	37178342	37178353	SP1	10.5	+
chr19	37178356	37178371	HNF4G	14.5385	-
chr19	37178356	37178371	LEF1	11.7581	-
chr19	37178356	37178371	NR2C2	12.5429	-
chr19	37178356	37178370	TCF7L2	12.1818	-
chr19	37178357	37178373	Hnf4a	14.4364	-
chr19	37178357	37178371	Rxra	9.31707	-
chr19	37178377	37178388	NRF1	10.0727	-
chr19	37742745	37742760	NFYB	12.8654	-
chr19	37742755	37742766	Gabpa	12.2295	-
chr19	37742757	37742767	ETS1	10.8276	-
chr19	37742757	37742767	FLI1	11.8085	-
chr19	37742759	37742771	ELF1	8.49091	+
chr19	37742761	37742771	ETV1	11.3091	+
chr19	37742761	37742771	FLI1	11.1915	+
chr19	37742762	37742773	Gabpa	13.541	+
chr19	37742767	37742781	EGR1	14.4231	+
chr19	37742767	37742778	SP1	13.2885	+
chr19	37742779	37742791	ELF1	9.58182	-
chr19	37742779	37742789	ETS1	14.3103	-
chr19	37742779	37742789	ETV1	12.7636	-
chr19	37742779	37742789	FLI1	15.0851	-
chr19	41196520	41196531	NRF1	10.4364	-
chr19	41196520	41196535	ZBTB33	9.92424	+
chr19	41196524	41196535	E2F4	10.8621	-
chr19	41196560	41196574	EGR1	18.7692	+
chr19	41196563	41196574	SP1	17.9038	+
chr19	41196564	41196574	Klf4	12.8367	-
chr19	41196564	41196574	KLF5	15.102	+
chr19	41196565	41196576	E2F4	12.0862	-
chr19	41196585	41196604	PAX5	10.9677	+
chr19	41196591	41196602	E2F4	12.4483	+
chr19	41196593	41196603	Klf4	12.4082	+
chr19	41196593	41196603	KLF5	15.1633	-
chr19	41196593	41196604	SP1	14.8846	-
chr19	41196601	41196618	SP4	11.8364	-
chr19	41196603	41196614	Klf1	13.9091	-
chr19	41196604	41196614	Klf4	14.7959	+
chr19	41196604	41196614	KLF5	13.5102	-
chr19	41196604	41196622	NFYA	15.0122	-
chr19	41196604	41196615	SP1	12.3269	-
chr19	41196610	41196625	NFYB	13.6731	+
chr19	41196616	41196630	EGR1	11.3654	-
chr19	42037942	42037957	TBP	11.4722	-
chr19	42037968	42037976	Atf1	13.082	-
chr19	42037983	42037994	E2F4	16.6897	-
chr19	42037983	42037994	E2F6	17.0862	-
chr19	42037985	42037999	EGR1	14.9231	-
chr19	42037985	42037996	SP1	15.9038	-
chr19	42037986	42038007	REST	7.12245	-
chr19	42038005	42038026	REST	7.22449	-
chr19	42038006	42038021	NFYB	12.2885	-
chr19	42038009	42038027	NFYA	13.0976	-
chr19	42038043	42038054	Klf1	16.1061	-
chr19	42038044	42038055	SP1	11.4615	-
chr19	42038055	42038076	ZNF263	9.18367	-
chr19	44285465	44285476	FOSL2	15.1455	-
chr19	44285466	44285477	FOS	13.617	+
chr19	44285466	44285477	FOSL1	13.9818	-
chr19	44285466	44285477	JUND	12.7872	-
chr19	44285466	44285477	NFE2	7.53061	-
chr19	44285467	44285478	FOSL2	11.8364	+
chr19	44285495	44285506	RUNX1	12.9483	+
chr19	44287143	44287154	Klf1	13.5909	-
chr19	44287144	44287154	Klf4	10.2857	+
chr19	44287167	44287177	Myc	12.1818	+
chr19	44287175	44287186	Klf1	13.697	-
chr19	44287176	44287186	Klf4	12.3163	+
chr19	44287212	44287222	Klf4	12.0102	-
chr19	44287212	44287222	KLF5	13.8163	-
chr19	44287212	44287223	SP1	15.7308	-
chr19	44287224	44287243	PAX5	9.98387	-
chr19	44287251	44287265	E2F7	-0.688525	-
chr19	44287254	44287265	E2F4	14.9828	+
chr19	44287254	44287265	E2F6	14.7069	+
chr19	44287272	44287291	PAX5	10.9677	-
chr19	45228603	45228618	HNF4G	10.1731	-
chr19	45228604	45228620	Hnf4a	16	-
chr19	45228604	45228618	Rxra	4.41463	-
chr19	45228629	45228640	E2F4	13.8448	-
chr19	45228644	45228654	KLF5	10.4082	+
chr19	45228645	45228656	E2F6	14.7414	-
chr19	45228647	45228658	SP1	10.8846	+
chr19	45228652	45228670	E2F3	1.41818	-
chr19	45228655	45228667	E2F1	14.2295	-
chr19	45228782	45228794	GLI2	13.0345	-
chr19	45228793	45228807	Rxra	2.37805	-
chr19	45417885	45417896	SP1	12.8654	-
chr19	45417887	45417898	E2F6	12.1207	+
chr19	45417903	45417924	ZNF263	9.81633	-
chr19	45417910	45417924	EGR1	20.5385	+
chr19	45417910	45417921	SP1	19.1538	+
chr19	45417916	45417927	SP1	13.6538	+
chr19	45449212	45449228	Hnf4a	9.70909	-
chr19	45449214	45449229	HNF4G	14.25	-
chr19	45449241	45449252	RUNX1	11.069	+
chr19	45449253	45449265	ELF1	8.50909	+
chr19	45449255	45449265	FLI1	12.4255	+
chr19	45449256	45449267	Gabpa	15.3115	+
chr19	47792907	47792919	TFAP2C	10.9082	-
chr19	47792935	47792947	TFAP2C	12.9184	-
chr19	47792953	47792968	TBP	10.8472	+
chr19	47792980	47792993	POU2F2	17.3621	+
chr19	47793001	47793014	POU2F2	11.3276	+
chr19	47793114	47793126	ZBTB7B	10.1724	-
chr19	47793115	47793127	ZBTB7A	11.6286	-
chr19	47793119	47793129	Klf4	12.3163	+
chr19	48867681	48867689	Atf1	11.5246	+
chr19	49465685	49465692	SPIB	11.2333	-
chr19	49465711	49465732	ZNF263	9.20408	-
chr19	49465718	49465739	ZNF263	12.7959	-
chr19	49465719	49465730	SP1	16.5962	-
chr19	49465719	49465740	ZNF263	12.7347	-
chr19	49465720	49465731	Klf1	13.3182	-
chr19	49465720	49465730	Klf4	16.4286	-
chr19	49465720	49465730	KLF5	16.2857	-
chr19	49465720	49465741	ZNF263	13.7143	-
chr19	49465730	49465741	SP1	11.4423	-
chr19	49465733	49465744	SP1	12.0385	-
chr19	49465756	49465767	Tcf12	12.1837	-
chr19	49465761	49465772	SP1	11.4615	-
chr19	49465762	49465773	Klf1	16.8182	-
chr19	49465762	49465772	Klf4	16.5612	-
chr19	49465762	49465772	KLF5	15.8776	-
chr19	49465780	49465787	SPIB	11.2333	-
chr19	50084537	50084546	ZEB1	12.2909	+
chr19	50084547	50084557	Klf4	11.4592	-
chr19	50084547	50084557	KLF5	13.1224	+
chr19	50084547	50084558	SP1	11.5192	+
chr19	50084550	50084562	TFAP2C	11.7143	+
chr19	50084573	50084584	SP1	12.1923	+
chr19	50084575	50084587	ZBTB7A	11.8143	+
chr19	50084578	50084587	ZEB1	12.8364	+
chr19	50084579	50084589	TCF4	12.7347	+
chr19	50084580	50084589	SNAI2	12.7209	-
chr19	50381564	50381575	Tcf12	13.102	-
chr19	50381615	50381626	Klf1	14.0455	+
chr19	50381615	50381625	Klf4	12.8367	-
chr19	50381632	50381649	SP4	7.27273	+
chr19	50381635	50381646	SP1	15.8077	+
chr19	50381636	50381646	Klf4	10.949	-
chr19	50431931	50431942	TFAP2A	13.5273	+
chr19	50431931	50431943	TFAP2C	13.7551	+
chr19	50431936	50431948	YY1	16.1154	-
chr19	50431971	50431982	FOSL2	12.6727	+
chr19	50431971	50431982	JUNB	13.551	+
chr19	50431972	50431983	FOS	15.617	+
chr19	50431972	50431983	FOSL1	15.4909	+
chr19	50431972	50431983	JUND	16.4468	+
chr19	50431973	50431984	FOSL2	13.2364	-
chr19	50431973	50431984	JUNB	11.5918	-
chr19	50431982	50431998	Hnf4a	10.7818	-
chr19	50432008	50432026	MAFF	10.9556	+
chr19	50432009	50432024	MAFK	11.9556	+
chr19	50432016	50432027	Tcf12	14.4082	+
chr19	50887504	50887523	PAX5	13.129	+
chr19	50887509	50887526	SP4	15.0545	-
chr19	50887513	50887524	Klf1	13.8333	-
chr19	50887513	50887523	Klf4	15.8061	+
chr19	50887513	50887523	KLF5	15.2653	-
chr19	50887524	50887533	THAP1	11.2368	+
chr19	50887535	50887546	NRF1	12.3818	-
chr19	50887541	50887555	EGR1	18.5769	-
chr19	50887541	50887552	EGR2	13.0345	-
chr19	50887541	50887558	SP4	16.8909	-
chr19	50887545	50887556	Klf1	13.8333	-
chr19	50887545	50887555	Klf4	15.8061	+
chr19	50887545	50887555	KLF5	15.2653	-
chr19	50887582	50887597	ZBTB33	10.1667	-
chr19	50887583	50887594	NRF1	12.0909	-
chr19	53073470	53073487	SP4	22.1818	+
chr19	53073472	53073483	Klf1	15.0606	+
chr19	53073473	53073483	Klf4	16.6939	-
chr19	53073473	53073483	KLF5	16.2041	+
chr19	53073473	53073484	SP1	16.2692	+
chr19	53073475	53073487	ZBTB7A	10.6286	+
chr19	53073493	53073504	Klf1	13.3939	+
chr19	53073494	53073504	Klf4	12.3878	-
chr19	53073494	53073504	KLF5	12.6939	+
chr19	53073540	53073552	EHF	10.8852	+
chr19	53073540	53073552	ELF1	10.7273	+
chr19	53073542	53073553	ELK4	13.2364	-
chr19	53073543	53073554	Gabpa	12.1311	+
chr19	53073563	53073574	Esrra	9.8	+
chr19	54367987	54368006	CTCF	10.7213	+
chr19	54367998	54368015	Ar	5.89655	-
chr19	54368008	54368024	Vdr	3.52459	-
chr19	54960190	54960201	EGR2	8.93103	-
chr19	54960190	54960202	GLI2	11.0345	-
chr19	54960198	54960217	CTCF	8.09836	-
chr19	54960202	54960216	EBF1	8.31148	-
chr19	54960204	54960216	TFAP2C	10.5918	-
chr19	54960215	54960227	HINFP	10.2424	-
chr19	54960219	54960230	Klf1	12.0909	-
chr19	54960220	54960230	Klf4	12.7857	-
chr19	54960220	54960230	KLF5	14.0408	-
chr19	54960220	54960231	SP1	9.94231	-
chr19	54960228	54960239	Gabpa	11.8361	-
chr19	54960229	54960240	ELK4	12.9818	-
chr19	54960230	54960242	ELF1	12.9091	-
chr19	54960230	54960240	ELK1	16.383	-
chr19	54960230	54960240	ELK3	15.2241	-
chr19	54960230	54960240	ETS1	14.8621	-
chr19	54960230	54960240	ETV1	14.4364	-
chr19	54960230	54960240	ETV5	13.5636	-
chr19	54960230	54960240	FLI1	15.7234	-
chr19	54960251	54960265	Pax6	13.2222	+
chr19	54960253	54960267	Pax6	10.3222	-
chr19	54960265	54960279	EGR1	11.8269	-
chr19	54960265	54960276	EGR2	15.0345	-
chr19	54960272	54960287	SP2	12.1897	-
chr19	54960299	54960317	NFYA	8.86585	-
chr19	54960322	54960336	EGR1	11.4038	-
chr19	54960324	54960339	SP2	14.3103	-
chr19	54960325	54960344	PAX5	10.871	-
chr19	54960328	54960339	SP1	10.7885	-
chr19	54960346	54960356	Mitf	11.8673	-
chr19	54960350	54960358	Atf1	11.2459	-
chr19	54960351	54960359	CREB1	13.5495	-
chr19	56989472	56989484	TFAP2C	11.2653	-
chr19	56989499	56989510	NRF1	13.2909	-
chr19	59084858	59084872	Bcl6	10.5806	-
chr19	59084864	59084874	RUNX3	14.4423	-
chr19	59084870	59084882	YY1	11.2885	-
chr19	59084897	59084908	STAT3	11.7551	-
chr19	59084908	59084928	PPARG	6.57778	-
chr19	59084937	59084948	NRF1	12.0909	-
chr2	264869	264888	PAX5	11.5	-
chr2	264870	264881	NRF1	19.2727	-
chr2	264871	264882	NRF1	15.9455	-
chr2	264884	264903	CTCF	8.14754	-
chr2	264901	264912	NRF1	16.1636	-
chr2	264902	264913	NRF1	18.0727	-
chr2	264912	264926	EGR1	10.0577	-
chr2	264912	264923	EGR2	13.5517	-
chr2	3605890	3605902	GLI2	15.8966	-
chr2	3605891	3605902	EGR2	14.8793	-
chr2	3605892	3605903	NRF1	10.4	-
chr2	3605892	3605907	ZBTB33	10.2879	+
chr2	3605896	3605907	E2F4	12.8448	-
chr2	3605903	3605914	TFAP2A	12.3455	-
chr2	3605922	3605933	Gabpa	11.8033	-
chr2	3605923	3605934	ELK4	11.5273	-
chr2	3605924	3605934	ELK1	10.6809	-
chr2	3605924	3605934	ELK3	11.5517	-
chr2	3605924	3605934	ETV5	11.0182	-
chr2	3605938	3605949	E2F4	15.5862	-
chr2	3605938	3605949	E2F6	14.6897	-
chr2	3605947	3605955	Atf3	12.8197	-
chr2	3605948	3605956	Atf1	11.4918	-
chr2	3605960	3605971	Klf1	10.4848	-
chr2	3605960	3605970	Klf4	10.6224	-
chr2	3605960	3605970	KLF5	10.3265	-
chr2	3605967	3605986	CTCF	7.98361	-
chr2	3605973	3605987	EGR1	19.1346	+
chr2	3605973	3605990	SP4	4.98182	+
chr2	3605974	3605991	SP4	10.7818	+
chr2	3605975	3605990	NR2C2	9.71429	-
chr2	3605975	3605984	THAP1	10.3158	+
chr2	3605976	3605987	SP1	17.9038	+
chr2	3605976	3605997	ZNF263	10.3061	-
chr2	3605977	3605988	Klf1	11.7273	+
chr2	3605977	3605987	Klf4	13.0816	-
chr2	3605977	3605987	KLF5	15.102	+
chr2	3605977	3605991	Zfx	17.6515	-
chr2	3605977	3605998	ZNF263	9.26531	-
chr2	3605978	3605989	E2F4	10.7069	-
chr2	3605989	3606000	SP1	12.3462	-
chr2	3605990	3606001	Klf1	11.2121	-
chr2	3605990	3606000	Klf4	13.3469	-
chr2	3605990	3606000	KLF5	15.3878	-
chr2	3606007	3606018	SP1	11.3077	-
chr2	3606008	3606019	Klf1	11.2273	-
chr2	3606008	3606018	Klf4	12.2551	-
chr2	3606008	3606018	KLF5	13.102	-
chr2	3606034	3606052	TP53	8.14286	-
chr2	3606034	3606052	TP63	10.7241	-
chr2	3606034	3606052	TP73	13.4423	-
chr2	3606050	3606061	Gabpa	10.1967	-
chr2	3606051	3606062	ELK4	11.9273	-
chr2	3606052	3606062	ELK3	11.069	-
chr2	3606052	3606062	ETS1	11.6034	-
chr2	3606052	3606062	FLI1	10.9574	-
chr2	3606198	3606215	SP4	7.29091	-
chr2	3606199	3606210	E2F4	12.5172	-
chr2	3606201	3606215	EGR1	15.0577	-
chr2	3606201	3606211	Klf4	12.4082	-
chr2	3606201	3606211	KLF5	15.1633	-
chr2	3606201	3606212	SP1	17.6346	-
chr2	3606205	3606217	TFAP2C	12.5816	-
chr2	3606211	3606225	Zfx	13.9242	-
chr2	3606217	3606232	NR2C2	9.44286	-
chr2	3606225	3606242	SP4	7.38182	-
chr2	3606227	3606238	Klf1	13.8333	-
chr2	3606228	3606238	Klf4	15.8061	-
chr2	3606228	3606238	KLF5	15.2653	-
chr2	3606228	3606246	TP53	6.36735	-
chr2	3606247	3606262	ZBTB33	11.1515	-
chr2	3606253	3606264	E2F4	14.3276	-
chr2	3606253	3606264	E2F6	10.7069	-
chr2	3606266	3606285	CTCF	7.98361	-
chr2	3606283	3606299	T	7.48077	-
chr2	3606288	3606298	Hes1	9.78322	-
chr2	3606288	3606298	HEY1	12.0545	-
chr2	3606288	3606298	MAX	12.9615	-
chr2	3606288	3606298	MNT	12.197	-
chr2	3606289	3606299	Myc	11.9455	-
chr2	8628350	8628364	Stat4	10.5517	+
chr2	8628365	8628376	Tcf12	11.4286	+
chr2	8628366	8628376	TCF4	11.3673	+
chr2	8628461	8628472	RUNX1	15.1207	+
chr2	8628462	8628472	RUNX3	13.0769	-
chr2	8628482	8628496	Bcl6	13.9355	+
chr2	8628483	8628494	STAT3	11.6939	+
chr2	8628488	8628498	RELA	15.5204	-
chr2	8628507	8628517	RELA	10.2347	-
chr2	10588785	10588797	HINFP	11.2576	-
chr2	10588786	10588797	NRF1	18.0545	-
chr2	10588787	10588798	NRF1	15.7818	+
chr2	10588801	10588812	TFAP2A	13.7091	+
chr2	10588806	10588823	SP4	8.43636	+
chr2	10588820	10588831	TFAP2A	10.8364	+
chr2	10588824	10588837	Myod1	13.2449	-
chr2	10588827	10588838	Tcf12	12.5714	+
chr2	10588854	10588865	Tcf12	11.449	-
chr2	10588855	10588868	Myod1	12.1429	+
chr2	10588855	10588866	Tcf12	11.449	+
chr2	20068586	20068600	EGR1	18.4615	+
chr2	20068586	20068597	SP1	15.5577	+
chr2	20068587	20068606	CTCF	12.4426	-
chr2	20068601	20068612	SP1	11.2885	+
chr2	20068659	20068676	ESR1	-0.454545	+
chr2	25194916	25194927	NRF1	9.70909	-
chr2	25194921	25194932	EGR2	10.4655	-
chr2	25194921	25194932	NRF1	11.8909	-
chr2	25194935	25194956	ZNF263	9.69388	-
chr2	25194941	25194962	ZNF263	17.8571	-
chr2	25194944	25194965	ZNF263	14.5918	-
chr2	25194946	25194961	SP2	14.0345	-
chr2	25194947	25194961	EGR1	16.5	-
chr2	25194950	25194961	SP1	14.8654	-
chr2	25194950	25194971	ZNF263	9.55102	-
chr2	25194951	25194961	KLF5	11.1224	-
chr2	25194952	25194963	E2F6	14.4138	-
chr2	25194964	25194979	ZBTB33	11.4242	-
chr2	25194967	25194982	ZBTB33	15.4091	-
chr2	25194989	25195002	JUN	11.5306	-
chr2	25194992	25195005	JUN	12.3265	-
chr2	25194993	25195001	CREB1	13.5495	-
chr2	25194993	25195012	CTCF	11.541	-
chr2	25194995	25195003	Atf3	14.3279	-
chr2	25195005	25195019	Zfx	11.9848	-
chr2	25195042	25195056	Zfx	12.2727	-
chr2	25195055	25195069	Stat4	12.9828	+
chr2	25643899	25643912	POU2F2	11.1897	-
chr2	27579153	27579166	Myod1	12.0612	-
chr2	27579156	27579167	Tcf12	11.4082	+
chr2	27579862	27579876	Zfx	11.5606	-
chr2	27579867	27579883	ZNF143	8.93103	-
chr2	27579870	27579884	EBF1	10.5574	-
chr2	27579908	27579919	NRF1	16.1818	-
chr2	27851860	27851874	SPI1	7.72727	-
chr2	27851862	27851874	ELF1	8.67273	-
chr2	27851863	27851876	HSF1	7.09836	-
chr2	27851900	27851915	SP2	13.5862	-
chr2	27851901	27851918	SP4	10.9273	-
chr2	27851904	27851915	SP1	14.2115	-
chr2	27851905	27851916	Klf1	16.8182	-
chr2	27851905	27851915	Klf4	16.5612	-
chr2	27851905	27851915	KLF5	15.8776	-
chr2	27851917	27851924	SPIB	11.2333	-
chr2	27851921	27851933	YY1	17.2308	-
chr2	27851933	27851946	Myod1	11.2653	-
chr2	27851935	27851946	Tcf12	14.9592	-
chr2	27851936	27851949	Myod1	16.0816	-
chr2	27851936	27851947	Tcf12	13	-
chr2	28143543	28143554	Foxo1	14.2931	-
chr2	28143544	28143558	SPI1	10.6182	-
chr2	28143563	28143574	USF1	11.2041	-
chr2	28583868	28583879	TFAP2A	15.0364	+
chr2	28583878	28583899	ZNF263	11.3673	-
chr2	28583881	28583902	ZNF263	14.8571	-
chr2	28583898	28583919	ZNF263	13.4694	-
chr2	28583899	28583910	Klf1	9.9697	+
chr2	28583901	28583922	ZNF263	10.898	-
chr2	28583913	28583926	NR2F1	12.9592	-
chr2	28583928	28583949	REST	4.65306	-
chr2	28583983	28583994	FOSL2	11.3273	+
chr2	28583984	28583995	FOS	12.1489	+
chr2	28583984	28583995	FOSL1	13.7455	+
chr2	28583984	28583995	JUND	11.766	+
chr2	28583984	28584002	MAFF	16.1556	+
chr2	28583985	28583996	FOSL2	9.63636	-
chr2	28583985	28584000	MAFK	15.3333	+
chr2	28584035	28584051	ZNF143	2.10345	+
chr2	28584044	28584056	TFAP2C	13.2755	-
chr2	28617561	28617576	FOXP1	11.6901	+
chr2	28974401	28974421	PPARG	11.2556	+
chr2	28974423	28974434	E2F4	10.3966	+
chr2	28974449	28974460	NRF1	14.9636	-
chr2	28974450	28974461	NRF1	18.0727	+
chr2	28974455	28974466	NRF1	10.7818	-
chr2	28974455	28974476	REST	4.89796	+
chr2	40006373	40006385	YY1	13.2115	-
chr2	40006381	40006392	TFAP2A	11.0364	-
chr2	40006394	40006405	E2F4	11.8448	+
chr2	40006408	40006418	Mitf	13.5408	-
chr2	40006408	40006419	USF1	18.102	+
chr2	40006408	40006419	USF2	16.7143	+
chr2	40006408	40006422	XBP1	10.2692	+
chr2	40006409	40006419	BHLHE40	11.8077	+
chr2	40006409	40006419	HEY1	13.1455	+
chr2	40006409	40006419	MAX	12.7115	+
chr2	40006409	40006420	USF1	14.0816	-
chr2	40006409	40006420	USF2	15.0816	-
chr2	40006415	40006427	TFAP2C	13.0714	+
chr2	40006416	40006427	TFAP2A	14.2909	+
chr2	40006421	40006432	NRF1	11.5273	+
chr2	40006422	40006433	E2F4	12.7414	-
chr2	40006423	40006434	NRF1	10.8909	+
chr2	40006440	40006454	EGR1	11.25	+
chr2	40006444	40006455	NRF1	10.4545	-
chr2	40006451	40006462	NRF1	14.5818	+
chr2	43019706	43019717	E2F6	12.431	+
chr2	43019722	43019733	TFAP2A	10.9818	+
chr2	43019727	43019744	SP4	3.63636	-
chr2	43019729	43019740	Klf1	11.6364	-
chr2	43019730	43019741	SP1	11.4423	-
chr2	43019750	43019766	ZNF143	2.03448	-
chr2	43019770	43019781	SP1	12.3269	+
chr2	46524830	46524841	NRF1	11.3818	-
chr2	46524855	46524869	EGR1	18.2308	-
chr2	46524855	46524866	SP1	13.5	-
chr2	46524861	46524875	EGR1	21.5577	-
chr2	46524861	46524872	SP1	17.9038	-
chr2	46524898	46524907	SNAI2	10.7442	-
chr2	46844112	46844123	E2F6	14.7759	+
chr2	46844116	46844127	E2F4	14.2586	+
chr2	46844116	46844127	E2F6	10.7069	+
chr2	46844117	46844129	E2F8	5.23171	-
chr2	46844123	46844134	Gabpa	10.3115	-
chr2	46844126	46844141	SP2	9.7931	+
chr2	46844180	46844191	NRF1	11.3091	-
chr2	46844185	46844196	NRF1	19.0545	+
chr2	46844186	46844197	NRF1	16.1636	-
chr2	46844199	46844214	SP2	11.3103	+
chr2	46844203	46844214	SP1	12.3462	+
chr2	46844204	46844214	KLF5	11.9796	+
chr2	47572124	47572145	IRF1	10.9839	+
chr2	47572129	47572150	IRF1	9.06452	+
chr2	47572134	47572155	IRF1	12.5	+
chr2	47572140	47572155	FOXP1	11.1127	-
chr2	47572140	47572161	IRF1	9.27419	+
chr2	47572142	47572163	IRF1	9.58065	+
chr2	47572146	47572167	IRF1	10	+
chr2	47572150	47572164	SPI1	2	-
chr2	47572199	47572213	EBF1	11.5738	+
chr2	47572235	47572246	USF1	13.2245	+
chr2	47572235	47572246	USF2	13.9592	+
chr2	47572236	47572246	BHLHE40	10.3846	-
chr2	47572236	47572246	MAX	12.6154	-
chr2	47572236	47572246	MNT	12.4545	-
chr2	47572236	47572247	USF1	15.9796	-
chr2	47572236	47572247	USF2	14.7755	-
chr2	47572237	47572247	Mitf	13.0408	+
chr2	47572257	47572271	EBF1	12.459	-
chr2	47572259	47572271	TFAP2C	12.2143	+
chr2	47572271	47572292	ZNF263	8.95918	-
chr2	47572272	47572293	ZNF263	11.8367	-
chr2	47572275	47572283	Sox2	13.377	+
chr2	48133885	48133900	SP2	10.6552	-
chr2	48133930	48133945	SP2	13.3621	-
chr2	48133931	48133945	EGR1	14.8077	-
chr2	48133934	48133945	SP1	12.5769	-
chr2	48133934	48133955	ZNF263	9.22449	+
chr2	48133935	48133947	ZBTB7A	11.2143	-
chr2	48133947	48133966	PAX5	12.9355	+
chr2	54342746	54342767	ZNF263	9.81633	-
chr2	54342748	54342759	USF1	11.5918	+
chr2	54342749	54342759	Myc	12.6364	+
chr2	54342756	54342770	EGR1	11.1923	+
chr2	54342756	54342766	KLF5	13.551	+
chr2	54342756	54342767	SP1	14.0385	+
chr2	54342758	54342769	E2F6	12.8621	-
chr2	54342766	54342777	NRF1	9.70909	-
chr2	54342797	54342818	ZNF263	10.3878	-
chr2	54342818	54342832	Zfx	10.0909	-
chr2	54342821	54342835	EGR1	10.7308	+
chr2	60778046	60778056	ETS1	11.7414	+
chr2	60778059	60778073	EGR1	12.2885	+
chr2	60778071	60778082	SP1	17.9038	+
chr2	60778074	60778088	EGR1	13.9615	+
chr2	60778087	60778101	EGR1	11.2308	+
chr2	60778090	60778101	SP1	10.9615	+
chr2	60778102	60778116	EGR1	16.7885	+
chr2	60778105	60778116	SP1	15.5769	+
chr2	61108743	61108764	REST	6.45918	+
chr2	61108749	61108761	ZBTB7A	10.6286	-
chr2	61108801	61108814	EOMES	12.561	+
chr2	61108816	61108835	CTCF	11.377	+
chr2	61108823	61108844	ZNF263	9.83673	+
chr2	61108824	61108845	ZNF263	14.0612	+
chr2	61108825	61108836	SP1	13.0769	-
chr2	61108825	61108846	ZNF263	12.2041	+
chr2	61108826	61108836	KLF5	11.3673	-
chr2	61108826	61108847	ZNF263	10.6531	+
chr2	61108827	61108838	E2F4	16.8276	+
chr2	61108827	61108838	E2F6	16.931	+
chr2	61108836	61108847	SP1	10.2308	-
chr2	61372104	61372115	NRF1	15.7273	-
chr2	61372116	61372126	RELA	12.5918	-
chr2	61372119	61372129	NFATC1	11.4959	-
chr2	61372137	61372154	SP4	3.65455	-
chr2	61372141	61372151	Klf4	11.4184	-
chr2	61372157	61372168	NRF1	15.7273	-
chr2	61372173	61372183	NFATC1	10.4878	-
chr2	61372194	61372205	NRF1	15.7273	-
chr2	61372200	61372216	T	7.73077	-
chr2	61372227	61372242	MEF2C	10.322	-
chr2	61372236	61372247	NRF1	16.3091	-
chr2	61372266	61372274	CREB1	10.8649	-
chr2	63277943	63277954	SP1	10.5769	-
chr2	64455506	64455523	SP4	14.8545	-
chr2	64455510	64455521	Klf1	13.8333	-
chr2	64455510	64455520	Klf4	15.8061	+
chr2	64455510	64455520	KLF5	15.2653	-
chr2	64455539	64455552	Myod1	13.1837	-
chr2	64455541	64455552	Tcf12	11.8776	-
chr2	64455542	64455555	Myod1	13.8571	+
chr2	64455542	64455553	Tcf12	13.898	+
chr2	64455542	64455552	TCF4	11.449	-
chr2	64455558	64455576	E2F3	2.49091	+
chr2	64455566	64455579	Myod1	11.6939	-
chr2	65454854	65454863	THAP1	10.0526	-
chr2	65454859	65454870	Klf1	11.0455	-
chr2	65454860	65454870	Klf4	11.0612	-
chr2	65454860	65454870	KLF5	12.8776	-
chr2	65454860	65454871	SP1	11.1923	-
chr2	65454860	65454875	SP2	12.8966	-
chr2	65454903	65454915	TFAP2C	11.1531	-
chr2	65454912	65454923	Gabpa	14.8852	-
chr2	65454913	65454924	ELK4	14.8545	-
chr2	65454914	65454924	ELK1	13.8085	-
chr2	65454914	65454924	ELK3	13.3103	-
chr2	65454914	65454924	ETS1	13.6724	-
chr2	65454914	65454924	ETV1	13.4182	-
chr2	65454914	65454924	ETV5	13.0182	-
chr2	65454914	65454924	FLI1	14.4681	-
chr2	70352417	70352431	EGR1	9.61538	-
chr2	70352437	70352450	Myod1	14.9184	+
chr2	70352440	70352451	Tcf12	14.4082	-
chr2	70352452	70352463	E2F4	14.4655	-
chr2	70352452	70352463	E2F6	11.6379	-
chr2	70352467	70352478	NRF1	14.9636	+
chr2	70352468	70352479	NRF1	19.0545	-
chr2	70352499	70352513	EGR1	9.61538	-
chr2	70528470	70528480	TEAD4	11.8387	+
chr2	70528473	70528492	CTCF	18.3607	+
chr2	70528499	70528509	CUX1	11.7347	+
chr2	70528503	70528514	JUNB	11.0816	+
chr2	70528521	70528532	STAT3	11.2857	+
chr2	73298427	73298443	Hnf4a	4.83636	+
chr2	73298428	73298443	Nr5a2	11.1034	+
chr2	73298429	73298440	Esrra	6.34545	+
chr2	73298448	73298463	NFYB	12.9231	-
chr2	73298451	73298469	NFYA	13.439	+
chr2	73298467	73298478	TFAP2A	13.3818	+
chr2	73298473	73298484	E2F4	17.1034	-
chr2	73298473	73298484	E2F6	16.9655	-
chr2	73298513	73298528	HNF4G	10.7115	-
chr2	74375075	74375089	EGR1	11.1154	-
chr2	74375076	74375091	NR2C2	8.67143	-
chr2	74375079	74375089	KLF5	10.9388	-
chr2	74375085	74375099	EGR1	12.2308	-
chr2	74375086	74375105	CTCF	16.4918	-
chr2	74375089	74375104	NR2C2	11.0714	-
chr2	74375093	74375112	CTCF	10.4098	-
chr2	74375093	74375104	E2F4	11.2241	-
chr2	74375093	74375104	E2F6	10.5517	-
chr2	74375098	74375107	THAP1	10.2105	-
chr2	74375099	74375111	TFAP2C	12.1224	-
chr2	74375120	74375137	SP4	6.76364	-
chr2	74375122	74375133	Klf1	12.3485	-
chr2	74375123	74375133	Klf4	16.1837	-
chr2	74375123	74375133	KLF5	17	-
chr2	74375123	74375142	PAX5	12.1613	-
chr2	74375123	74375134	SP1	16.4038	-
chr2	74375123	74375138	SP2	14.9138	-
chr2	74375129	74375140	TFAP2A	10.8	-
chr2	74375149	74375166	SP4	6.58182	-
chr2	74375157	74375168	Klf1	14.1061	-
chr2	74375157	74375178	ZNF263	10.7755	-
chr2	74375158	74375168	Klf4	16.051	-
chr2	74375158	74375168	KLF5	16.6735	-
chr2	74375158	74375169	SP1	14.3462	-
chr2	74375158	74375173	SP2	12.6379	-
chr2	74375164	74375183	CTCF	11.9016	-
chr2	74612581	74612598	ESR1	-1.83333	+
chr2	74729664	74729679	HNF4G	18.3462	+
chr2	74729664	74729679	NR2C2	9.44286	+
chr2	74729665	74729681	Hnf4a	17.4727	+
chr2	74729687	74729698	TFAP2A	11.4909	-
chr2	74729691	74729702	SP1	13.9423	-
chr2	74729692	74729702	KLF5	11.9184	-
chr2	74729727	74729748	IRF1	9.67742	+
chr2	85147153	85147161	Sox2	13.377	-
chr2	85147160	85147171	FOSL2	15.4364	-
chr2	85147160	85147171	JUNB	14.5918	-
chr2	85147161	85147172	FOS	15.6809	-
chr2	85147161	85147172	FOSL1	15.3455	-
chr2	85147161	85147172	JUND	16.7234	-
chr2	85147161	85147172	NFE2	11.7551	-
chr2	85147162	85147173	FOSL2	12.1273	-
chr2	85147162	85147171	JDP2	13.3966	-
chr2	85147162	85147173	JUNB	13.3673	-
chr2	85147174	85147185	SP1	10.4808	-
chr2	85147175	85147185	KLF5	12.2245	-
chr2	85147188	85147198	TEAD1	11.5	-
chr2	85147188	85147198	TEAD4	12.0645	-
chr2	85147202	85147215	ATF4	11.8361	-
chr2	85147203	85147216	JUN	11.1429	-
chr2	85147225	85147236	NFE2	5.36735	-
chr2	86116325	86116346	REST	6.82653	-
chr2	86116345	86116352	SPIB	11.2333	+
chr2	86116394	86116407	HSF1	8.59016	-
chr2	86116396	86116410	SPI1	1.54545	+
chr2	87754923	87754934	FOSL2	12.0909	+
chr2	87754924	87754935	FOS	14.3617	-
chr2	87754924	87754935	FOSL1	13.2909	-
chr2	87754924	87754935	JUND	13.5745	-
chr2	87754925	87754936	FOSL2	10.2182	-
chr2	87754933	87754944	FOSL2	13.4545	+
chr2	87754934	87754945	FOS	14.8936	-
chr2	87754934	87754945	FOSL1	15.7818	-
chr2	87754934	87754945	JUND	16.3191	-
chr2	87754934	87754945	NFE2	17.5102	-
chr2	87754935	87754946	FOSL2	14.8727	-
chr2	87755072	87755082	TEAD4	12.0645	+
chr2	89165674	89165683	SNAI2	12.0465	-
chr2	89165674	89165684	TCF4	12.8776	+
chr2	89165690	89165704	Bcl6	11.4032	-
chr2	89165761	89165774	POU2F2	11.8966	-
chr2	96874070	96874081	NRF1	12.3273	+
chr2	96874076	96874086	Mitf	10.3878	-
chr2	96874088	96874106	NFYA	12.2195	+
chr2	96874094	96874109	NFYB	15.5577	-
chr2	96874115	96874129	Zfx	11.8333	-
chr2	96874117	96874128	E2F4	10.7069	-
chr2	96874119	96874129	KLF5	15.102	+
chr2	96874119	96874130	SP1	15.1538	+
chr2	96874130	96874141	E2F4	10.6379	-
chr2	96874160	96874171	E2F4	12.6552	+
chr2	96874538	96874549	E2F4	13.3793	+
chr2	96874538	96874549	E2F6	11.9483	+
chr2	96874540	96874555	ZBTB33	9.69697	-
chr2	96874571	96874582	NRF1	14.1636	+
chr2	96874572	96874583	NRF1	15.3636	-
chr2	96874583	96874604	ZNF263	14.3673	+
chr2	96874611	96874629	E2F3	3.8	-
chr2	96874614	96874626	E2F1	11.7541	+
chr2	97151781	97151799	TP53	8.69388	+
chr2	97151822	97151843	IRF1	8.09677	-
chr2	97151828	97151849	IRF1	15.3387	-
chr2	97151873	97151884	FOSL2	10.1455	-
chr2	97151874	97151885	FOS	11.766	-
chr2	97151874	97151885	JUND	10.4894	-
chr2	97151874	97151885	NFE2	7.57143	-
chr2	97151876	97151887	Hoxa9	10.9079	+
chr2	97151896	97151904	Sox2	13.6721	-
chr2	97151896	97151905	SOX9	13.1463	-
chr2	97304082	97304092	Klf4	12.0306	+
chr2	97304082	97304092	KLF5	13.4286	-
chr2	97304097	97304106	THAP1	10.3421	+
chr2	97304111	97304125	SPI1	7.38182	-
chr2	97304113	97304125	ELF1	13.8545	-
chr2	97304114	97304125	ELF5	13.2	-
chr2	97304114	97304126	HINFP	11.197	+
chr2	97304115	97304126	ELK4	13.5273	+
chr2	97304116	97304127	Gabpa	14.3115	-
chr2	97304123	97304137	Zfx	11.1667	-
chr2	97304135	97304156	ZNF263	12.3469	-
chr2	97304138	97304152	EGR1	9.53846	+
chr2	97304140	97304150	KLF5	11.0204	+
chr2	97304140	97304155	SP2	11.3793	+
chr2	98280646	98280662	RFX5	6.91379	+
chr2	98280647	98280661	Rfx1	13.7241	-
chr2	98280674	98280687	JUN	18.2449	+
chr2	98280675	98280688	ATF4	9.93443	+
chr2	98280699	98280711	HINFP	11.9091	-
chr2	98280709	98280720	E2F4	10.3621	+
chr2	98280740	98280751	NRF1	9.76364	-
chr2	99771474	99771490	GLIS1	-8.86538	+
chr2	99771475	99771490	ZBTB33	11.0909	-
chr2	99771478	99771493	ZBTB33	9.89394	+
chr2	99771500	99771510	ELK1	13.8085	+
chr2	99771500	99771510	ELK3	13.3103	+
chr2	99771500	99771511	ELK4	14.8545	-
chr2	99771500	99771510	ETS1	13.6724	+
chr2	99771500	99771510	ETV1	13.4182	+
chr2	99771500	99771510	ETV5	13.0182	+
chr2	99771500	99771510	FEV	13.6346	+
chr2	99771500	99771510	FLI1	14.4681	+
chr2	99771501	99771512	Gabpa	14.8852	+
chr2	99771506	99771519	Myod1	11.9184	-
chr2	99771509	99771518	SNAI2	11.5581	+
chr2	99771511	99771520	ZEB1	12.6	-
chr2	99771522	99771533	ELK4	11.2182	-
chr2	99771522	99771532	ETS1	11.1379	+
chr2	99771522	99771532	FLI1	10.5319	+
chr2	99771560	99771571	EGR2	18.3276	-
chr2	103039605	103039619	SPI1	7.87273	-
chr2	105050817	105050830	POU2F2	9.89655	-
chr2	105469679	105469700	ZNF263	20.5102	-
chr2	105469680	105469701	ZNF263	9.4898	-
chr2	105469682	105469703	ZNF263	13.5918	-
chr2	105469683	105469704	ZNF263	20.8163	-
chr2	105469686	105469707	ZNF263	25.551	-
chr2	105469687	105469708	ZNF263	10.1429	-
chr2	105469689	105469710	ZNF263	14.4082	-
chr2	105469690	105469711	ZNF263	22.4694	-
chr2	105469693	105469714	ZNF263	16.7755	-
chr2	105469698	105469719	ZNF263	14.3265	-
chr2	105469701	105469722	ZNF263	9.85714	-
chr2	105469702	105469723	ZNF263	15.4694	-
chr2	105469704	105469725	ZNF263	13.5714	-
chr2	111880198	111880209	E2F4	10.5172	+
chr2	111880201	111880216	SP2	14.2931	-
chr2	111880205	111880216	SP1	14.6923	-
chr2	111880205	111880226	ZNF263	19.6939	+
chr2	111880206	111880216	KLF5	12.9184	-
chr2	111880206	111880221	SP2	12.6379	-
chr2	111880211	111880232	ZNF263	15.7755	+
chr2	111880212	111880223	E2F4	12.8621	+
chr2	111880212	111880223	E2F6	14.1724	+
chr2	111880216	111880231	SP2	16.5517	-
chr2	111880217	111880231	EGR1	16.9808	-
chr2	111880217	111880238	ZNF263	10.6327	+
chr2	111880220	111880234	EGR1	11.7885	-
chr2	111880220	111880231	SP1	13.8269	-
chr2	111880252	111880273	ZNF263	10.1837	+
chr2	111880263	111880278	SP2	10.7414	-
chr2	111880281	111880300	CTCF	8.68852	-
chr2	111880293	111880302	THAP1	9.85526	+
chr2	113840951	113840972	IRF1	11.0484	-
chr2	113840955	113840969	SPI1	14.9636	-
chr2	113993070	113993081	SP1	11.1731	-
chr2	113993084	113993098	SPI1	7.41818	-
chr2	113993088	113993095	SPIB	11.2333	-
chr2	113993091	113993105	EGR1	12.0385	-
chr2	113993094	113993105	SP1	13.6731	-
chr2	113993095	113993105	Klf4	11.8776	-
chr2	113993095	113993105	KLF5	13.4898	-
chr2	113993121	113993131	RELA	15.9286	-
chr2	118943917	118943936	CTCF	9.85246	+
chr2	118943929	118943940	NRF1	10.1455	-
chr2	118943933	118943944	E2F4	11.2241	-
chr2	118943948	118943959	RUNX1	11.0172	-
chr2	118943973	118943981	Sox2	13.377	-
chr2	118943977	118943987	Myb	11.9344	+
chr2	118943981	118943994	ATF4	10.4098	+
chr2	118943998	118944009	Tcf12	10.5306	+
chr2	118944005	118944016	NRF1	15.3636	+
chr2	118944006	118944017	NRF1	15.3636	-
chr2	118944011	118944022	NRF1	18.4727	+
chr2	118944012	118944023	NRF1	17.4909	-
chr2	118944018	118944029	NRF1	15.6545	-
chr2	120124345	120124356	Gabpa	10.2295	+
chr2	120124347	120124359	ELF1	8.96364	+
chr2	120124347	120124357	ELK1	11.5745	+
chr2	120124347	120124357	ELK3	12.8966	+
chr2	120124347	120124357	ETS1	11.3966	+
chr2	120124347	120124357	ETV1	12.1273	+
chr2	120124347	120124357	ETV5	11.4182	+
chr2	120124347	120124357	FLI1	11.7021	+
chr2	120124359	120124370	Tcf12	12.7755	+
chr2	120124359	120124368	ZEB1	13.6364	-
chr2	120124360	120124373	Myod1	14.4286	-
chr2	120124360	120124370	TCF4	12.1224	-
chr2	120124361	120124370	SNAI2	12.3488	+
chr2	120124372	120124384	HINFP	11.697	-
chr2	120124396	120124413	Gmeb1	10.6842	-
chr2	120124396	120124407	NRF1	11.2909	-
chr2	120124401	120124412	NRF1	13.1455	+
chr2	122042760	122042771	E2F4	10.5862	+
chr2	122042810	122042822	TFAP2C	10.7449	+
chr2	122042812	122042826	EGR1	10.1923	+
chr2	122042815	122042826	SP1	15.8077	+
chr2	122042816	122042826	KLF5	13.9184	+
chr2	122042845	122042856	Gabpa	11.6885	-
chr2	122407089	122407100	TFAP2A	11.2182	-
chr2	122407096	122407107	NRF1	14.9636	-
chr2	122407097	122407108	NRF1	19.2727	-
chr2	122407189	122407205	RFX2	6.67143	-
chr2	122407189	122407205	RFX5	8.05172	-
chr2	122407190	122407204	Rfx1	9.27586	-
chr2	122407208	122407219	NRF1	19.0545	-
chr2	122407610	122407624	Stat4	13.8966	-
chr2	122407613	122407624	STAT1	12.1091	-
chr2	122407652	122407663	NRF1	12.9818	+
chr2	122407657	122407668	NRF1	10.0364	-
chr2	122407670	122407682	EHF	13.2787	+
chr2	122407670	122407682	ELF1	12.3636	+
chr2	122407671	122407682	SPDEF	10.5818	+
chr2	122407672	122407682	ELK1	15.5532	+
chr2	122407672	122407682	ELK3	14.8793	+
chr2	122407672	122407683	ELK4	14.4	-
chr2	122407672	122407682	ETS1	13.7759	+
chr2	122407672	122407682	ETV1	13.9636	+
chr2	122407672	122407682	ETV5	13.0364	+
chr2	122407672	122407682	FLI1	13.1064	+
chr2	122407673	122407684	Gabpa	13.918	+
chr2	127066025	127066040	SP2	13.1207	-
chr2	127066026	127066040	EGR1	15.5962	-
chr2	127066029	127066040	SP1	15.0192	-
chr2	127066030	127066041	Klf1	10.6818	-
chr2	127066030	127066040	KLF5	13.4898	-
chr2	127066050	127066061	Klf1	14.9848	+
chr2	127066051	127066061	KLF5	11.8571	+
chr2	128180817	128180828	Tcf12	14.4694	-
chr2	128180827	128180846	CTCF	10.082	-
chr2	128180830	128180841	SP1	12.25	+
chr2	128180854	128180868	SPI1	5.10909	-
chr2	128284000	128284009	THAP1	10.6447	+
chr2	128284001	128284020	PAX5	11.4355	-
chr2	128284026	128284040	Stat4	15.6897	+
chr2	128284029	128284043	Bcl6	12.7742	-
chr2	128284029	128284040	STAT1	14.5818	+
chr2	128284029	128284040	STAT3	14.5306	+
chr2	128284052	128284064	YY1	16.1538	-
chr2	128284059	128284070	NRF1	10.5273	-
chr2	128284059	128284080	REST	5.60204	+
chr2	128284060	128284074	EGR1	9.76923	-
chr2	128284079	128284089	TEAD1	11.8387	+
chr2	128284079	128284089	TEAD4	11.1774	+
chr2	128284090	128284101	NRF1	19.0545	+
chr2	128284091	128284102	NRF1	14.9636	-
chr2	128284111	128284126	NFYB	16.9808	-
chr2	128284114	128284132	NFYA	15.4146	+
chr2	135676146	135676162	Rarg	-1.38776	+
chr2	135676147	135676162	NR2C2	11.8571	+
chr2	135676151	135676172	ZNF263	13.5306	+
chr2	135676187	135676203	ZNF143	5.55172	+
chr2	135676192	135676204	GLI2	14.1207	+
chr2	135676217	135676229	TFAP2C	12.3776	-
chr2	135676224	135676245	IRF1	15.4032	+
chr2	135676228	135676246	IRF2	7.11927	-
chr2	135676230	135676251	IRF1	14.0806	+
chr2	135676253	135676272	PAX5	10.7419	-
chr2	135676273	135676284	NRF1	18.4727	+
chr2	135676274	135676285	NRF1	18.6909	-
chr2	135676279	135676290	NRF1	11.9455	+
chr2	135676283	135676298	NR2C2	9.54286	-
chr2	135676284	135676295	SP1	11.9231	+
chr2	135676285	135676295	KLF5	11.2041	+
chr2	135676287	135676301	EGR1	17	+
chr2	135676290	135676304	EGR1	11.6154	+
chr2	136499267	136499287	PPARG	6.12222	-
chr2	136499268	136499288	PPARG	7.08889	+
chr2	136499298	136499306	Atf1	11.4754	+
chr2	136499298	136499308	SREBF1	12.378	-
chr2	136499311	136499322	E2F4	11.6724	-
chr2	136499311	136499326	ZBTB33	14.3788	+
chr2	136742696	136742707	Gabpa	15.0984	-
chr2	136742697	136742708	ELK4	14.6545	+
chr2	136742698	136742710	EHF	14.2131	-
chr2	136742698	136742710	ELF1	15.4364	-
chr2	136742698	136742708	ELK1	13.3191	-
chr2	136742698	136742708	ELK3	13.6034	-
chr2	136742698	136742708	ETS1	12.1724	-
chr2	136742698	136742708	ETV1	12.4727	-
chr2	136742698	136742708	ETV5	11.7455	-
chr2	136742698	136742708	FLI1	11.2766	-
chr2	136742713	136742734	ZNF263	9.87755	-
chr2	136742718	136742739	ZNF263	9.44898	-
chr2	136742728	136742738	Klf4	12.2755	-
chr2	136742728	136742738	KLF5	14.8367	+
chr2	136742728	136742739	SP1	12.8269	+
chr2	136742731	136742745	EBF1	8.2459	+
chr2	136742765	136742776	USF1	13.7143	+
chr2	136742765	136742776	USF2	13.1224	+
chr2	136742767	136742780	NR2F1	12.8571	-
chr2	136893857	136893867	TCF4	11.5714	-
chr2	136893872	136893881	ZEB1	12.5091	-
chr2	136893873	136893883	TCF4	13.1837	-
chr2	139259269	139259278	THAP1	10.2105	-
chr2	139259270	139259282	ELF1	14.2364	-
chr2	139259272	139259282	ELK1	13.9787	-
chr2	139259272	139259282	ELK3	13.6207	-
chr2	139259272	139259283	ELK4	16	-
chr2	139259272	139259282	ETS1	12.8966	-
chr2	139259272	139259282	ETV1	12.4545	-
chr2	139259272	139259282	FLI1	12.3617	-
chr2	139259273	139259284	Gabpa	17.3443	-
chr2	139259287	139259302	SP2	12.431	-
chr2	139259288	139259302	EGR1	11.6923	-
chr2	139259291	139259302	SP1	12.8654	-
chr2	139259293	139259304	E2F6	12.3621	-
chr2	139259313	139259327	EGR1	13.8846	-
chr2	139259316	139259330	EGR1	17.25	-
chr2	139259319	139259333	EGR1	17.25	-
chr2	139259322	139259336	EGR1	15.6923	-
chr2	139259332	139259343	NRF1	10.0182	-
chr2	139259334	139259345	NRF1	18.0545	-
chr2	139259335	139259346	NRF1	14.5818	-
chr2	139259336	139259346	BHLHE40	10.1154	-
chr2	139259336	139259346	HEY1	12.9455	-
chr2	139259341	139259356	ZBTB33	9.51515	-
chr2	145277697	145277711	Bcl6	13.3226	+
chr2	145780780	145780790	TEAD1	11.9032	+
chr2	145780780	145780790	TEAD4	11.7581	+
chr2	160143130	160143142	TFAP2C	13.1837	-
chr2	160143147	160143157	Mitf	12.8776	-
chr2	160143147	160143158	USF1	16.7755	+
chr2	160143147	160143158	USF2	15.4694	+
chr2	160143148	160143158	BHLHE40	15.3269	-
chr2	160143148	160143158	HEY1	14.0182	+
chr2	160143148	160143158	MAX	11.8077	+
chr2	160143161	160143170	ZEB1	15.6182	+
chr2	160143174	160143185	SP1	11.8846	+
chr2	160143175	160143186	NRF1	11.5455	+
chr2	160143181	160143192	NRF1	12.2727	+
chr2	160143211	160143228	SP4	18.4545	-
chr2	160143211	160143225	Zfx	18.2727	+
chr2	160143213	160143224	Klf1	12.3485	-
chr2	160143214	160143224	Klf4	16.1837	+
chr2	160143214	160143224	KLF5	17	-
chr2	160143214	160143225	SP1	19.1538	-
chr2	160143225	160143240	ZBTB33	10.8636	+
chr2	160143228	160143239	TFAP2A	11.9636	-
chr2	160143228	160143240	TFAP2C	13.7449	-
chr2	160143234	160143255	ZNF263	9.69388	-
chr2	160143256	160143273	SP4	20	-
chr2	160143256	160143270	Zfx	18.2727	+
chr2	160143258	160143269	Klf1	12.3485	-
chr2	160143259	160143269	Klf4	16.1837	+
chr2	160143259	160143269	KLF5	17	-
chr2	160143259	160143270	SP1	19.1538	-
chr2	160143261	160143273	ZBTB7A	10.9143	-
chr2	160471782	160471803	ZNF263	9.38776	+
chr2	160471783	160471804	ZNF263	14.8571	+
chr2	160471787	160471801	EGR1	17.1538	-
chr2	160471787	160471798	EGR2	9.65517	-
chr2	160471787	160471804	SP4	4.21818	-
chr2	160471790	160471801	SP1	17.9038	-
chr2	160471790	160471811	ZNF263	16.2245	+
chr2	160471791	160471812	ZNF263	12.1224	-
chr2	160471792	160471803	E2F4	12.3793	+
chr2	160471795	160471812	SP4	4.09091	-
chr2	160471798	160471809	SP1	15.5192	-
chr2	160471826	160471837	E2F6	11.7931	-
chr2	160471828	160471849	ZNF263	12.2245	-
chr2	160471976	160471997	ZNF263	10.5102	-
chr2	160471982	160472003	ZNF263	9.38776	-
chr2	160471984	160471995	Tcf12	10.8776	-
chr2	160471984	160471993	ZEB1	11.5455	-
chr2	160471985	160471998	Myod1	13.1633	-
chr2	160471985	160472006	ZNF263	9.53061	-
chr2	160471986	160471995	SNAI2	12.7209	-
chr2	160471989	160472006	SP4	6.16364	-
chr2	160471991	160472002	Klf1	12.7727	-
chr2	160471992	160472006	EGR1	18.5577	-
chr2	160471992	160472003	SP1	17.0962	-
chr2	160471996	160472017	ZNF263	10.6122	-
chr2	160471997	160472008	Klf1	10.4697	-
chr2	160471998	160472012	EGR1	19.2308	-
chr2	160471998	160472009	SP1	15.8462	-
chr2	160471998	160472019	ZNF263	11.102	-
chr2	160471999	160472020	ZNF263	10.0816	-
chr2	160472001	160472012	EGR2	9.77586	-
chr2	160568924	160568935	E2F4	10.2241	-
chr2	160568940	160568955	ZBTB33	18.5	-
chr2	160568943	160568958	ZBTB33	15.6667	-
chr2	160568954	160568966	ELF1	10.4727	-
chr2	160568957	160568968	Gabpa	10.5574	-
chr2	160568971	160568986	SP2	11.6897	-
chr2	160568974	160568989	SP2	15.9483	-
chr2	160568975	160568986	SP1	14.7885	-
chr2	160568975	160568996	ZNF263	24.0816	-
chr2	160568976	160568986	KLF5	11.0204	-
chr2	160568978	160568989	SP1	14.0385	-
chr2	160568978	160568999	ZNF263	21.3061	-
chr2	160568984	160568999	SP2	12.9483	-
chr2	160568988	160568999	SP1	12.8077	-
chr2	160568989	160569000	Klf1	11.2879	-
chr2	160568989	160568999	Klf4	13.3469	-
chr2	160568989	160568999	KLF5	15.3878	-
chr2	160569026	160569037	SPDEF	11.4182	-
chr2	160569030	160569044	EGR1	10.9808	-
chr2	160569034	160569049	SP2	16.4655	-
chr2	160569038	160569049	SP1	13.2885	-
chr2	160569039	160569050	NRF1	11.5455	-
chr2	162101193	162101208	ZBTB33	10.1818	-
chr2	162101236	162101247	SP1	11.4423	+
chr2	162101269	162101283	EGR1	10.1923	+
chr2	162101272	162101283	SP1	13.8269	+
chr2	162197421	162197442	ZNF263	11.9796	-
chr2	162197424	162197445	ZNF263	19.3673	-
chr2	162197430	162197451	ZNF263	9.61224	-
chr2	162197469	162197490	ZNF263	12.6327	-
chr2	162197472	162197493	ZNF263	9.61224	-
chr2	162197487	162197508	ZNF263	16.8571	+
chr2	162197490	162197511	ZNF263	18.4898	+
chr2	162197502	162197523	ZNF263	18.1837	+
chr2	164592488	164592500	YY1	14.1731	+
chr2	164592512	164592525	Myod1	13.9388	+
chr2	164592513	164592527	Tcf21	11.8026	-
chr2	164592514	164592525	Tcf12	11.551	+
chr2	164592515	164592528	Myod1	11.4898	-
chr2	164592515	164592526	Tcf12	14.4286	-
chr2	164592520	164592531	STAT3	14.2653	-
chr2	164592552	164592563	NRF1	18.0727	+
chr2	164592553	164592564	NRF1	16.1636	-
chr2	165697170	165697191	REST	4.63265	-
chr2	165697188	165697199	Tcf12	14	+
chr2	165697194	165697205	Klf1	12.9242	+
chr2	165697195	165697205	Klf4	11.051	-
chr2	165697200	165697221	ZNF263	12.8571	-
chr2	165697233	165697244	Klf1	11.1818	+
chr2	165697234	165697244	KLF5	11.7551	+
chr2	165697244	165697261	ESR1	0.772727	-
chr2	165697261	165697270	ZEB1	14.8182	+
chr2	165697263	165697272	SNAI2	11.0698	-
chr2	168797693	168797714	IRF1	8.08065	+
chr2	168797697	168797711	SPI1	10.6545	-
chr2	168797725	168797740	ZBTB33	11.5303	+
chr2	168797728	168797743	ZBTB33	10.2273	-
chr2	168797744	168797759	ZBTB33	10.5758	+
chr2	170440848	170440859	Gabpa	15.6721	-
chr2	170440849	170440860	ELK4	15.8909	+
chr2	170440850	170440862	ELF1	10.1091	-
chr2	170440850	170440860	ELK1	15.1915	-
chr2	170440850	170440860	ELK3	14.3448	-
chr2	170440850	170440860	ETS1	15.1034	-
chr2	170440850	170440860	ETV1	14.4364	-
chr2	170440850	170440860	ETV5	13.6545	-
chr2	170440850	170440860	FLI1	15.7234	-
chr2	170440891	170440905	EGR1	16.3654	-
chr2	170440894	170440905	SP1	14.8654	-
chr2	170440894	170440915	ZNF263	11.7143	+
chr2	170440895	170440905	KLF5	11.1224	-
chr2	170440896	170440907	E2F6	14.8966	+
chr2	170440915	170440933	E2F3	6.6	-
chr2	170440918	170440930	E2F1	11.1311	-
chr2	171627478	171627489	NRF1	9.98182	-
chr2	171627479	171627493	EGR1	17.7692	-
chr2	171627479	171627490	SP1	10.7308	-
chr2	171627482	171627499	SP4	10.4727	-
chr2	171627483	171627494	E2F4	10.7759	-
chr2	171627485	171627499	EGR1	22.7308	-
chr2	171627485	171627495	KLF5	15.102	-
chr2	171627485	171627496	SP1	17.9038	-
chr2	171627488	171627505	SP4	7.21818	-
chr2	171627489	171627500	E2F4	11.3448	-
chr2	171627490	171627511	ZNF263	17.0204	-
chr2	171627491	171627505	EGR1	22.7308	-
chr2	171627491	171627501	KLF5	15.102	-
chr2	171627491	171627502	SP1	17.9038	-
chr2	171627495	171627506	E2F4	9.93103	-
chr2	171627503	171627517	EGR1	18.3269	-
chr2	171627503	171627514	SP1	10.5	-
chr2	171627507	171627518	E2F4	10.8966	-
chr2	171627509	171627523	EGR1	13.2885	-
chr2	171627525	171627546	ZNF263	9.46939	-
chr2	171627529	171627543	EGR1	15.0769	-
chr2	171627534	171627545	Klf1	13.4848	-
chr2	171627535	171627549	EGR1	13.0385	-
chr2	171627535	171627545	KLF5	14.0612	-
chr2	171627535	171627546	SP1	13.2885	-
chr2	172543864	172543875	SP1	10.6923	-
chr2	172543880	172543898	TP53	9.61224	-
chr2	172543880	172543898	TP63	-1.87931	-
chr2	172543900	172543910	Klf4	9.90816	-
chr2	172543909	172543921	ZBTB7A	11.5286	+
chr2	172543910	172543922	GLI2	15.2241	+
chr2	172543911	172543921	RUNX3	10.9038	+
chr2	172543911	172543927	ZNF143	3.98276	+
chr2	172543919	172543930	STAT1	14.6	-
chr2	172543919	172543930	STAT3	14.5306	-
chr2	172543920	172543936	ZNF143	5.89655	+
chr2	172543989	172543999	Myb	12.9016	-
chr2	173292220	173292231	TFAP2A	12.6909	-
chr2	173292222	173292233	NRF1	12.2545	+
chr2	173292224	173292235	NRF1	12.2545	+
chr2	173292233	173292244	SP1	10.8077	-
chr2	173292233	173292254	ZNF263	14.4286	+
chr2	173292234	173292244	KLF5	10.3061	-
chr2	173292236	173292257	ZNF263	13.9388	+
chr2	173292238	173292259	ZNF263	10.7959	+
chr2	173292239	173292260	ZNF263	10.8367	+
chr2	173292240	173292251	E2F4	10.4828	+
chr2	173292243	173292257	EGR1	11.4038	-
chr2	173292246	173292257	SP1	13.0192	-
chr2	173292247	173292258	Klf1	10.2727	-
chr2	173292247	173292257	Klf4	12.5204	+
chr2	173292247	173292257	KLF5	14.1224	-
chr2	173292248	173292265	SP4	2.87273	-
chr2	173292251	173292262	SP1	14.9038	-
chr2	173292252	173292262	Klf4	13.102	+
chr2	173292252	173292262	KLF5	16.102	-
chr2	173292253	173292270	SP4	16.5091	-
chr2	173292256	173292267	SP1	17.8077	-
chr2	173292257	173292268	Klf1	12.3485	-
chr2	173292257	173292267	Klf4	16.1837	+
chr2	173292257	173292267	KLF5	17	-
chr2	173292262	173292273	NRF1	9.05455	-
chr2	173292290	173292301	NRF1	9.94545	+
chr2	173292299	173292313	EBF1	8.22951	+
chr2	173421140	173421154	Zfx	13.5152	+
chr2	173421145	173421157	ZBTB7A	10.1429	+
chr2	173421167	173421178	TFAP2A	16.2909	+
chr2	173421179	173421193	EGR1	12.8077	-
chr2	173421179	173421190	SP1	13.5192	-
chr2	173421186	173421207	ZNF263	8.85714	+
chr2	173421196	173421210	EGR1	13.5	-
chr2	173421196	173421207	SP1	13.5577	-
chr2	173421200	173421211	TFAP2A	11.4182	-
chr2	173421224	173421235	SP1	10.2308	-
chr2	173421226	173421237	E2F6	10.6034	+
chr2	173421226	173421247	REST	4.13265	+
chr2	174146817	174146835	NFYA	21.0122	-
chr2	174146823	174146838	NFYB	19.5962	+
chr2	175412046	175412067	ZNF263	13.3061	-
chr2	175412047	175412068	ZNF263	11.2449	-
chr2	175412050	175412071	ZNF263	23.6327	-
chr2	175412053	175412074	ZNF263	24.449	-
chr2	175412056	175412077	ZNF263	24.8367	-
chr2	175412058	175412069	E2F6	13.1897	-
chr2	175412059	175412080	ZNF263	28.2041	-
chr2	175412060	175412074	EGR1	14.9423	+
chr2	175412060	175412071	SP1	12.8654	+
chr2	175412062	175412083	ZNF263	26.3061	-
chr2	175412063	175412077	EGR1	15.25	+
chr2	175412063	175412074	SP1	12.7885	+
chr2	175412063	175412084	ZNF263	10.4082	-
chr2	175412065	175412086	ZNF263	16	-
chr2	175412066	175412080	EGR1	15.25	+
chr2	175412066	175412077	SP1	12.7885	+
chr2	175412066	175412087	ZNF263	18.898	-
chr2	175412068	175412089	ZNF263	13.6735	-
chr2	175412069	175412080	SP1	12.7885	+
chr2	175412072	175412083	SP1	12.2308	+
chr2	175412072	175412093	ZNF263	18.5918	-
chr2	175412074	175412085	E2F6	11.2759	-
chr2	175412116	175412128	YY1	16	+
chr2	175499306	175499320	Stat4	14.6897	+
chr2	175499309	175499320	STAT1	13.8727	+
chr2	177001242	177001253	USF1	10.2857	-
chr2	177001298	177001319	ZNF263	10.4898	-
chr2	177053274	177053285	NRF1	14.4545	-
chr2	177053294	177053306	ZBTB7A	10.8286	-
chr2	177053317	177053335	NFYA	16.2561	-
chr2	177053323	177053338	NFYB	11.3077	-
chr2	177053339	177053349	Myc	12.7818	-
chr2	177053339	177053350	USF1	11.7959	-
chr2	177053339	177053350	USF2	11.102	-
chr2	177053340	177053350	HEY1	13.6182	-
chr2	177053340	177053350	MAX	13.2885	-
chr2	177053340	177053351	USF1	14.9592	-
chr2	177053340	177053351	USF2	14.9592	-
chr2	177053341	177053351	Mitf	10.8878	-
chr2	177053341	177053351	Myc	14	-
chr2	177502321	177502342	ZNF263	12.3673	-
chr2	177502333	177502340	SPIB	11.2333	-
chr2	177502373	177502383	Klf4	12.9694	-
chr2	177502375	177502387	ZBTB7A	10.8143	-
chr2	177502376	177502387	NRF1	9.41818	-
chr2	177502739	177502753	EBF1	8.09836	+
chr2	177502760	177502771	Klf1	17.8939	-
chr2	177502761	177502771	Klf4	15.9184	+
chr2	178129538	178129549	NRF1	9.76364	-
chr2	178129543	178129554	NRF1	9.90909	+
chr2	178129575	178129586	NRF1	12.0545	+
chr2	178129583	178129596	ATF4	15.3443	-
chr2	178129605	178129619	EGR1	15.4808	+
chr2	178129605	178129616	EGR2	9.41379	+
chr2	178129608	178129619	SP1	15.6346	+
chr2	178129609	178129619	KLF5	12.0816	+
chr2	178129610	178129621	E2F4	17.3966	-
chr2	178129610	178129621	E2F6	17.4483	-
chr2	178129623	178129642	CTCF	8.37705	-
chr2	179278650	179278658	CREB1	13.5495	-
chr2	187867928	187867940	ELF1	10.4182	-
chr2	187867933	187867948	NR2C2	11.4571	+
chr2	187867937	187867958	REST	8.46939	+
chr2	187867938	187867953	NR2C2	11.7286	+
chr2	187867941	187867954	JUN	13.3061	+
chr2	187867945	187867953	CREB1	11.3964	+
chr2	187867977	187867993	ZNF143	7.82759	-
chr2	187867991	187868005	SPI1	9.32727	+
chr2	187867993	187868005	ELF1	10.8727	+
chr2	187867996	187868007	Gabpa	10.6066	+
chr2	192110137	192110148	Tcf12	11.3061	+
chr2	192110179	192110200	REST	5.65306	+
chr2	192110209	192110222	Myod1	14.8163	-
chr2	192110211	192110222	Tcf12	13	-
chr2	192110212	192110225	Myod1	11.551	+
chr2	192110212	192110223	Tcf12	14.9592	+
chr2	192711194	192711208	EGR1	11.9808	-
chr2	192711208	192711219	Klf1	14.6818	-
chr2	192711231	192711240	ZEB1	12.9273	+
chr2	192711276	192711288	ZBTB7A	11.1857	-
chr2	200820461	200820473	E2F8	8.76829	+
chr2	200820501	200820516	NR2C2	18.5286	+
chr2	200820502	200820516	Rxra	15.1707	+
chr2	200820510	200820521	CDX2	14.6102	+
chr2	200820517	200820529	YY1	11.7115	+
chr2	201936449	201936464	NFYB	12.3077	-
chr2	201936470	201936487	SP4	5.09091	+
chr2	201936472	201936483	Klf1	13.9394	+
chr2	201936473	201936483	Klf4	16.4286	-
chr2	201936473	201936483	KLF5	16.2857	+
chr2	201936473	201936484	SP1	13.8462	+
chr2	201936473	201936488	SP2	13.3276	+
chr2	201936527	201936548	ZNF263	14.0816	-
chr2	201936530	201936551	ZNF263	12.0816	-
chr2	201936531	201936542	E2F4	12.7931	-
chr2	201936533	201936543	Klf4	12.6531	-
chr2	201936533	201936543	KLF5	14.449	+
chr2	201936533	201936544	SP1	13.7308	+
chr2	201936533	201936548	SP2	13.9138	+
chr2	202122754	202122765	FOS	14.8511	+
chr2	202122754	202122765	FOSL1	15.5818	+
chr2	202122754	202122765	JUND	16.0638	+
chr2	202122754	202122765	NFE2	14.1224	-
chr2	202122755	202122766	FOSL2	14.6545	-
chr2	202122755	202122766	JUNB	14.2245	-
chr2	202122778	202122794	Hnf4a	3.14545	+
chr2	202122812	202122833	IRF1	9.5	+
chr2	202122856	202122867	E2F6	12.1379	+
chr2	203736201	203736212	NRF1	11.8727	-
chr2	203736202	203736213	NRF1	15.1455	+
chr2	203736203	203736214	NRF1	15.1455	-
chr2	203736204	203736215	NRF1	15.1455	+
chr2	203736205	203736216	NRF1	15.1455	-
chr2	203736206	203736217	NRF1	12.2727	+
chr2	203736214	203736231	SP4	4.30909	+
chr2	203736217	203736231	Zfx	10.8182	-
chr2	203736226	203736237	E2F4	14.8621	+
chr2	203736226	203736237	E2F6	12.5862	+
chr2	203736230	203736247	SP4	5	-
chr2	203736233	203736243	Klf4	11.4184	+
chr2	203736235	203736246	NRF1	12.4182	+
chr2	203736235	203736249	Zfx	9.9697	-
chr2	203736239	203736253	EGR1	15.3269	-
chr2	203736239	203736250	SP1	15.9038	-
chr2	203736242	203736261	CTCF	9	-
chr2	203736243	203736254	TFAP2A	10.9818	-
chr2	203736243	203736255	TFAP2C	13.5612	-
chr2	203736253	203736269	RFX2	18.2714	+
chr2	203736277	203736291	Zfx	9.86364	-
chr2	207630272	207630287	NR2C2	8.6	-
chr2	207630275	207630288	NR2F1	13.9796	-
chr2	207630278	207630289	Esrra	6.92727	-
chr2	207630299	207630314	ZBTB33	14.9091	-
chr2	207630357	207630376	PAX5	10.3226	-
chr2	208104337	208104355	MAFF	11.8444	-
chr2	208104339	208104354	MAFK	12.9556	-
chr2	208104343	208104354	JUNB	11.1633	+
chr2	208104344	208104355	FOS	15.234	+
chr2	208104344	208104355	FOSL1	14.6	-
chr2	208104344	208104355	JUND	12.8085	+
chr2	208104344	208104355	NFE2	7.67347	-
chr2	208104345	208104356	FOSL2	14	-
chr2	208104345	208104356	JUNB	14.2449	-
chr2	208104371	208104381	RELA	12.2245	+
chr2	208176279	208176290	STAT3	10.6735	+
chr2	208176303	208176313	ETS1	11.431	-
chr2	208176303	208176313	FLI1	10.383	-
chr2	208176314	208176327	NR2F1	12.1837	-
chr2	208176322	208176333	FOSL2	11.6182	-
chr2	208176322	208176333	JUNB	11.9184	-
chr2	208176323	208176334	FOS	13.7447	-
chr2	208176323	208176334	FOSL1	14.6727	-
chr2	208176323	208176334	JUND	13.7021	-
chr2	208176323	208176334	NFE2	7.73469	-
chr2	208176324	208176335	FOSL2	15.4182	-
chr2	208176324	208176335	JUNB	14.6122	-
chr2	208176343	208176359	SRF	5.22951	+
chr2	208176353	208176367	Rxra	5.36585	+
chr2	208176362	208176375	ATF4	12.4262	-
chr2	208176363	208176376	JUN	10.0408	-
chr2	208527128	208527136	CREB1	11.3964	+
chr2	209119794	209119806	ZBTB7A	11.7286	-
chr2	209119795	209119807	GLI2	10.1724	-
chr2	209119796	209119807	RUNX1	10.9655	-
chr2	209119820	209119827	SPIB	11.2333	-
chr2	209119838	209119848	KLF5	13.4694	-
chr2	209119838	209119849	SP1	10.9615	-
chr2	209119839	209119860	ZNF263	12.8571	-
chr2	209119842	209119863	ZNF263	14.0816	-
chr2	209119846	209119863	SP4	16.9091	-
chr2	209119849	209119863	EGR1	16.3077	-
chr2	209119849	209119859	Klf4	10.3163	-
chr2	209119849	209119859	KLF5	11.9184	-
chr2	209119849	209119860	SP1	17.1538	-
chr2	209119852	209119873	ZNF263	11.2245	-
chr2	209119859	209119869	SREBF1	12.9878	-
chr2	209119874	209119891	SP4	15.8909	-
chr2	209119876	209119887	Klf1	11.6364	-
chr2	209119877	209119887	Klf4	16.1837	-
chr2	209119877	209119887	KLF5	17	-
chr2	209119877	209119888	SP1	19.1538	-
chr2	209119885	209119902	SP4	4.70909	-
chr2	209119914	209119928	EBF1	13.5574	-
chr2	209119922	209119939	SP4	11.0909	-
chr2	209119925	209119936	SP1	10.25	-
chr2	209119926	209119937	Klf1	10.4848	-
chr2	209119926	209119936	Klf4	10.6224	-
chr2	209119926	209119936	KLF5	10.3265	-
chr2	209119940	209119957	SP4	20.8	-
chr2	209119944	209119955	Klf1	13.8333	-
chr2	209119944	209119954	Klf4	15.8061	-
chr2	209119944	209119954	KLF5	15.2653	-
chr2	217363497	217363511	Zfx	12.0909	-
chr2	217363516	217363527	Gabpa	15.9836	-
chr2	217363517	217363528	ELK4	14.8	-
chr2	217363518	217363528	ELK1	12.8085	-
chr2	217363518	217363528	ELK3	12.931	-
chr2	217363518	217363528	ETS1	13.1207	-
chr2	217363518	217363528	ETV1	12.7455	-
chr2	217363518	217363528	ETV5	12.6727	-
chr2	217363518	217363528	FLI1	12.4255	-
chr2	217363542	217363553	NRF1	15.9455	-
chr2	217363543	217363554	NRF1	19.2727	-
chr2	217363583	217363600	ESR1	13.4848	-
chr2	219134870	219134884	XBP1	8.98077	+
chr2	219134887	219134897	KLF5	11.0204	-
chr2	219134887	219134898	SP1	16.1154	-
chr2	219134887	219134902	SP2	16.9138	-
chr2	219134900	219134911	ELK4	12.7818	+
chr2	219134900	219134910	ETS1	10.8276	-
chr2	219134901	219134912	Gabpa	11.1148	-
chr2	219134910	219134921	EGR2	11.3276	+
chr2	219134928	219134939	ELK4	10.8545	+
chr2	219432944	219432959	ZBTB33	13.4091	+
chr2	219432956	219432970	EGR1	15.9231	+
chr2	219432956	219432973	SP4	7.25455	+
chr2	219432959	219432970	SP1	13.1538	+
chr2	219432960	219432970	KLF5	12.1224	+
chr2	219432962	219432983	ZNF263	12.9796	-
chr2	219433003	219433014	E2F6	13.8276	-
chr2	219433288	219433299	NRF1	14.8545	-
chr2	219433327	219433338	E2F4	15.3448	-
chr2	219433327	219433338	E2F6	12.3103	-
chr2	219433328	219433340	E2F8	2.84146	+
chr2	219433329	219433345	ZNF143	2.58621	+
chr2	219433348	219433365	SP4	2.85455	-
chr2	219433355	219433370	HNF4G	15.7692	+
chr2	219433355	219433370	NR2C2	18.1857	+
chr2	219433356	219433372	Hnf4a	15.5091	+
chr2	219433356	219433370	Rxra	15.3171	+
chr2	219433356	219433370	RXRG	16.3191	+
chr2	219433517	219433531	Rxra	8.9878	+
chr2	219433517	219433531	RXRG	11.383	+
chr2	219433523	219433538	HNF4G	11.2115	+
chr2	219433523	219433538	NR2C2	20.6429	+
chr2	219433523	219433539	Rarg	-2.04082	+
chr2	219433524	219433538	Rxra	14.439	+
chr2	219433524	219433538	RXRG	14.8936	+
chr2	219433529	219433542	NR2F1	14.2041	+
chr2	219433530	219433545	HNF4G	12.25	+
chr2	219433531	219433547	Rarg	2.61224	+
chr2	219433531	219433545	Rxra	5.12195	+
chr2	219433531	219433545	RXRG	3.04255	+
chr2	219433547	219433561	EGR1	14.0577	-
chr2	219433547	219433564	SP4	14.4909	-
chr2	219433550	219433561	SP1	14.1923	-
chr2	219433551	219433562	Klf1	10.2273	-
chr2	219433551	219433561	Klf4	12.5204	+
chr2	219433551	219433561	KLF5	13.0204	-
chr2	219433592	219433607	FOXP1	11.0986	-
chr2	219433596	219433606	NFATC1	11.2276	+
chr2	220071573	220071594	ZNF263	11.1837	+
chr2	220071577	220071588	SP1	12.2692	-
chr2	220071578	220071589	Klf1	10.803	-
chr2	220071578	220071588	Klf4	13.3469	+
chr2	220071578	220071588	KLF5	14.3061	-
chr2	220071579	220071590	E2F4	12.0862	+
chr2	220071580	220071594	EGR1	14.7115	-
chr2	220071585	220071606	ZNF263	15.2245	+
chr2	220071588	220071595	SPIB	11.2333	+
chr2	220071591	220071605	EGR1	14.9615	-
chr2	220071591	220071608	SP4	14.6545	-
chr2	220071594	220071605	SP1	17.8077	-
chr2	220071595	220071606	Klf1	11.0152	-
chr2	220071595	220071605	Klf4	16.1837	+
chr2	220071595	220071605	KLF5	17	-
chr2	220071607	220071628	REST	4.88776	-
chr2	220325375	220325386	SP1	14.5192	+
chr2	220325378	220325399	ZNF263	15.1837	-
chr2	220325379	220325390	SP1	11.0385	+
chr2	220325380	220325401	ZNF263	15.2449	-
chr2	220325381	220325392	E2F6	15.2586	-
chr2	220325381	220325402	ZNF263	13.5918	-
chr2	220325382	220325403	ZNF263	13.7959	-
chr2	220325383	220325394	SP1	13.5192	+
chr2	220325384	220325405	ZNF263	13.6531	-
chr2	220325385	220325406	ZNF263	16.4082	-
chr2	220325387	220325408	ZNF263	23.2449	-
chr2	220325389	220325410	ZNF263	9.61224	-
chr2	220325390	220325411	ZNF263	25.8571	-
chr2	220325391	220325412	ZNF263	9.22449	-
chr2	220325392	220325413	ZNF263	9.85714	-
chr2	220325393	220325414	ZNF263	26.3469	-
chr2	220325396	220325417	ZNF263	20.8776	-
chr2	220325397	220325411	EGR1	11.9423	+
chr2	220325399	220325420	ZNF263	15	-
chr2	220325400	220325414	EGR1	16.7308	+
chr2	220325400	220325411	SP1	14.5192	+
chr2	220325403	220325417	EGR1	13.6154	+
chr2	220325403	220325414	SP1	12.7885	+
chr2	220325431	220325442	RUNX1	13.8966	+
chr2	220325461	220325472	Tcf12	12.7347	-
chr2	220325462	220325475	Myod1	13.4082	+
chr2	220325463	220325473	Myb	10.9508	+
chr2	232379069	232379084	ZBTB33	11.2727	+
chr2	232379075	232379086	E2F4	11.5517	-
chr2	232379104	232379118	Rfx1	12.5517	-
chr2	232379121	232379131	Klf4	10.7143	+
chr2	232379121	232379131	KLF5	11.8367	-
chr2	232379121	232379136	NFYB	13.7692	-
chr2	232379124	232379142	NFYA	12.7195	+
chr2	232379135	232379146	NRF1	13.4	-
chr2	234160274	234160285	Gabpa	11.7049	-
chr2	234160275	234160286	ELK4	11.8909	+
chr2	234160296	234160307	Gabpa	12.2787	-
chr2	234160297	234160308	ELK4	14.2727	+
chr2	234160298	234160310	EHF	10.8197	-
chr2	234160298	234160310	ELF1	11.7455	-
chr2	234160298	234160308	ELK1	12	-
chr2	234160298	234160308	ELK3	12.4483	-
chr2	234160298	234160308	ETS1	13.7069	-
chr2	234160298	234160308	ETV1	12.2727	-
chr2	234160298	234160308	FLI1	13.5532	-
chr2	234160310	234160322	ELF1	7.92727	+
chr2	234160312	234160323	ELK4	11.8909	-
chr2	234160313	234160324	Gabpa	11.0328	+
chr2	234160331	234160343	TFAP2C	11.9694	-
chr2	234160332	234160343	TFAP2A	11.3455	-
chr2	234160343	234160362	CTCF	7.91803	+
chr2	234160379	234160390	E2F6	11.0517	-
chr2	235363228	235363235	SPIB	11.2333	-
chr2	235363305	235363312	SPIB	11.2333	-
chr2	237076029	237076040	NRF1	10.0545	+
chr2	237076033	237076054	ZNF263	14.7347	-
chr2	237076034	237076048	EGR1	19.5	+
chr2	237076034	237076045	SP1	15.8846	+
chr2	237076039	237076060	ZNF263	11.1633	-
chr2	237076040	237076054	EGR1	18.3846	+
chr2	237076040	237076051	SP1	15.9038	+
chr2	237076048	237076059	E2F6	16.569	-
chr2	237076050	237076064	EGR1	18.1731	+
chr2	237076050	237076061	SP1	15.9038	+
chr2	237076066	237076077	NRF1	12.6727	+
chr2	237076076	237076090	EGR1	12.4038	+
chr2	237994430	237994441	NRF1	9.56364	-
chr2	237994434	237994453	CTCF	10.1967	-
chr2	237994472	237994482	ELK1	9.70213	-
chr2	237994473	237994484	Gabpa	12.3115	-
chr2	237994520	237994534	XBP1	9.32692	-
chr2	237994526	237994534	Atf3	14.3279	-
chr2	237994544	237994555	TFAP2A	13.3455	-
chr2	237994557	237994568	RUNX1	11.2759	-
chr2	237994572	237994584	HINFP	14.1667	-
chr2	238343452	238343471	PAX5	11.0645	+
chr2	238343504	238343525	ZNF263	11.8776	+
chr2	238343505	238343526	ZNF263	17.0816	+
chr2	238343508	238343529	ZNF263	8.89796	+
chr2	238343511	238343532	ZNF263	10.8776	+
chr2	238343515	238343529	EGR1	10.8846	-
chr2	238343516	238343537	ZNF263	12.4694	+
chr2	238343517	238343538	ZNF263	14.7959	+
chr2	238343521	238343535	EGR1	14.3462	-
chr2	238343521	238343532	SP1	14.5	-
chr2	238343522	238343543	ZNF263	15.1429	+
chr2	238499370	238499385	HNF4G	17.3077	-
chr2	238499370	238499385	NR2C2	11.5429	-
chr2	238499371	238499387	Hnf4a	18.3273	-
chr2	238499371	238499385	Rxra	4.32927	-
chr2	238499375	238499387	Foxa2	10.72	+
chr2	238499389	238499399	Mitf	11.3571	-
chr2	238499389	238499400	USF1	13.7755	+
chr2	238499390	238499401	USF1	10.7755	-
chr2	238499390	238499401	USF2	13.5102	-
chr2	238499397	238499408	USF1	12.8367	+
chr2	238499397	238499408	USF2	13.2449	+
chr2	238499432	238499441	SNAI2	10.907	-
chr2	238499432	238499443	USF1	12.4694	-
chr2	238499432	238499443	USF2	12.5306	-
chr2	238499434	238499447	NR2F1	10.6327	+
chr2	238499438	238499454	Vdr	4.03279	+
chr2	238499717	238499729	TFAP2C	10.8061	-
chr2	238499759	238499769	SREBF1	11.8171	+
chr2	238499761	238499774	JUN	10.2653	-
chr2	238499765	238499784	CTCF	8.62295	+
chr2	238499767	238499786	CTCF	13.9672	-
chr2	238499776	238499787	SP1	14	+
chr2	238499777	238499787	KLF5	13.5918	+
chr2	238499781	238499792	SP1	13.0962	+
chr2	238499782	238499792	KLF5	14.7755	+
chr2	238499784	238499798	EGR1	16.8269	+
chr2	238499788	238499798	KLF5	15.2653	+
chr2	241195512	241195521	ZEB1	11.0727	-
chr2	241195529	241195539	TEAD1	13.2419	-
chr2	241195529	241195539	TEAD4	12.7419	-
chr2	241796858	241796873	NR2C2	8.51429	-
chr2	241796876	241796887	Tcf12	13.102	-
chr2	241796936	241796946	Myc	14	-
chr2	241796936	241796947	USF1	14.9592	-
chr2	241796936	241796947	USF2	14.9592	-
chr2	241796937	241796947	HEY1	13.6182	-
chr2	241796937	241796947	MAX	13.2885	-
chr2	241796937	241796948	USF1	14.9592	-
chr2	241796937	241796948	USF2	14.9592	-
chr2	241796938	241796948	Myc	14	-
chr2	241796944	241796955	USF1	10.3469	-
chr2	241796945	241796956	USF1	11.5102	-
chr2	241796945	241796956	USF2	13.1429	-
chr2	241796951	241796966	HNF4G	10.5962	-
chr2	241796974	241796989	HNF4G	13.4808	-
chr2	241796974	241796989	NR2C2	11.3857	-
chr2	241796975	241796989	Rxra	8.2561	-
chr2	241796980	241796993	NR2F1	14.0204	-
chr20	305972	305983	Klf1	11.6364	-
chr20	305973	305983	KLF5	17	-
chr20	305973	305984	SP1	16.4038	-
chr20	524410	524421	TFAP2A	11.1818	-
chr20	524428	524442	Zfx	10.6364	-
chr20	524444	524456	ELF1	9.01818	-
chr20	524446	524456	ELK1	13.6383	-
chr20	524446	524456	ELK3	12.9828	-
chr20	524446	524457	ELK4	16.9273	-
chr20	524446	524456	ETS1	13.3103	-
chr20	524446	524456	ETV1	12.9273	-
chr20	524446	524456	ETV5	12.8727	-
chr20	524446	524456	FLI1	12.9362	-
chr20	524447	524458	Gabpa	16.1148	-
chr20	524455	524465	RELA	15.9286	-
chr20	524460	524471	SP1	11.9808	-
chr20	524470	524484	EGR1	13.1346	-
chr20	524470	524487	SP4	10.9091	-
chr20	524473	524484	SP1	17.1538	-
chr20	524474	524484	KLF5	11.9184	-
chr20	524494	524511	SP4	8.56364	-
chr20	524497	524511	EGR1	12.9423	-
chr20	524497	524507	KLF5	11.1224	-
chr20	524497	524508	SP1	14.4808	-
chr20	2191946	2191954	CREB1	13.5495	-
chr20	2192002	2192015	JUN	9.97959	-
chr20	3776395	3776404	THAP1	10.6579	-
chr20	3776409	3776423	EGR1	16.5385	-
chr20	3776409	3776420	EGR2	11.6379	-
chr20	3776412	3776423	SP1	15.6346	-
chr20	3776414	3776425	E2F4	11.1552	+
chr20	3776421	3776432	NRF1	12.9818	+
chr20	3776440	3776451	TFAP2A	11.1818	-
chr20	3776880	3776895	NFYB	12.7885	-
chr20	3776894	3776905	NRF1	10.1455	+
chr20	3776923	3776938	TBP	11.4583	+
chr20	3776940	3776953	Myod1	15.8163	-
chr20	3776942	3776952	Myb	11.541	-
chr20	3776943	3776954	Tcf12	14.0612	+
chr20	4804224	4804245	ZNF263	10.6122	+
chr20	4804238	4804259	ZNF263	10.1837	+
chr20	4804251	4804265	EGR1	9.80769	-
chr20	4804251	4804262	SP1	12.1538	-
chr20	4804253	4804274	ZNF263	10.4898	+
chr20	4804268	4804289	ZNF263	13.2041	+
chr20	4804277	4804298	ZNF263	10.6531	+
chr20	4804281	4804292	SP1	11.4423	-
chr20	4804284	4804305	ZNF263	15.3878	+
chr20	4804285	4804306	ZNF263	12.2653	+
chr20	4804291	4804312	ZNF263	13.1224	+
chr20	4804294	4804315	ZNF263	16.4286	+
chr20	4804295	4804309	EGR1	14.7692	-
chr20	4804299	4804320	ZNF263	14.5306	+
chr20	4804300	4804321	ZNF263	11.4082	+
chr20	4804301	4804312	SP1	13.5192	-
chr20	4804301	4804322	ZNF263	12.0204	+
chr20	4804303	4804324	ZNF263	13.4286	+
chr20	4804304	4804325	ZNF263	17.3469	+
chr20	4804305	4804326	ZNF263	9.53061	+
chr20	4804306	4804327	ZNF263	12.7755	+
chr20	4804314	4804325	SP1	15.25	-
chr20	18548035	18548046	E2F4	10.0345	-
chr20	18548049	18548066	SP4	4.50909	-
chr20	18548052	18548066	EGR1	10.0192	-
chr20	18548061	18548073	ELF1	12.2727	-
chr20	18548063	18548073	ELK1	16.383	-
chr20	18548063	18548073	ELK3	15.2241	-
chr20	18548063	18548074	ELK4	14.8364	-
chr20	18548063	18548073	ETS1	14.8621	-
chr20	18548063	18548073	ETV1	14.4364	-
chr20	18548063	18548073	ETV5	13.5636	-
chr20	18548063	18548073	FLI1	15.7234	-
chr20	18548064	18548075	Gabpa	15.2131	-
chr20	18548070	18548084	EGR1	11.4808	-
chr20	18548070	18548081	SP1	13.8077	-
chr20	18548070	18548085	SP2	17.9138	-
chr20	18774624	18774635	E2F4	10.1379	-
chr20	18774624	18774635	E2F6	11.0862	-
chr20	18774638	18774649	STAT1	14.6	+
chr20	18774638	18774649	STAT3	14.2449	+
chr20	18774639	18774655	ZNF143	10.931	-
chr20	18774661	18774673	ELF1	10.5455	+
chr20	18774680	18774691	USF1	10.9184	+
chr20	18774680	18774691	USF2	11.2245	+
chr20	18774681	18774691	BHLHE40	11.8077	-
chr20	18774681	18774691	HEY1	13.1455	-
chr20	18774681	18774691	MAX	12.7115	-
chr20	18774681	18774692	USF1	18.102	-
chr20	18774681	18774692	USF2	16.7143	-
chr20	18774682	18774692	Mitf	13.5408	+
chr20	18774686	18774696	SREBF2	10.5843	-
chr20	19738290	19738304	Zfx	14.8485	+
chr20	19738304	19738318	Zfx	10.0606	+
chr20	21106562	21106579	SP4	6.74545	+
chr20	21106565	21106575	Klf4	10.949	-
chr20	21106565	21106575	KLF5	13.9184	+
chr20	21106565	21106576	SP1	17.1538	+
chr20	21106565	21106580	SP2	17.8448	+
chr20	21106583	21106594	Gabpa	12.1803	-
chr20	21106587	21106598	SP1	11.0769	+
chr20	21106587	21106602	SP2	13.7241	+
chr20	21106607	21106624	SP4	12.2545	+
chr20	21106609	21106620	Klf1	10.9394	+
chr20	21106610	21106624	EGR1	18.5192	+
chr20	21106610	21106620	Klf4	16.1837	-
chr20	21106610	21106620	KLF5	17	+
chr20	21106610	21106621	SP1	19.1538	+
chr20	21106610	21106625	SP2	19.069	+
chr20	21106620	21106632	PROX1	14.5636	-
chr20	21106628	21106645	SP4	12.1455	-
chr20	21106631	21106645	EGR1	14.6923	-
chr20	21106631	21106641	Klf4	10.3163	-
chr20	21106631	21106641	KLF5	11.9184	-
chr20	21106631	21106642	SP1	17.1538	-
chr20	21106631	21106646	SP2	18.3448	-
chr20	21106632	21106651	CTCF	15.3279	-
chr20	21106658	21106673	FOXP1	10.9437	-
chr20	21106659	21106670	FOXP2	12.3485	-
chr20	21106661	21106668	FOXP3	11.3611	-
chr20	21106665	21106681	ZNF143	5.46552	-
chr20	21106671	21106687	ZNF143	5.63793	-
chr20	21106712	21106724	GLI2	10.8621	-
chr20	23338730	23338739	RUNX2	11.7885	-
chr20	23338730	23338740	RUNX3	10.8846	-
chr20	23338761	23338769	CREB1	10.8649	+
chr20	23338807	23338814	MEIS1	10.3111	-
chr20	23338808	23338818	Myb	11.3115	+
chr20	23338825	23338836	NRF1	10.5636	-
chr20	23618591	23618606	ZBTB33	11.6515	+
chr20	23618594	23618609	ZBTB33	12.6515	-
chr20	23618611	23618621	RUNX3	12.4615	+
chr20	23618622	23618633	Gabpa	11.9508	+
chr20	23618624	23618634	ELK1	11.1489	+
chr20	23618624	23618634	ETS1	10.7931	+
chr20	23618624	23618634	ETV1	11.1455	+
chr20	23618624	23618634	FLI1	10.4468	+
chr20	23618640	23618651	Klf1	12.697	-
chr20	23618641	23618651	KLF5	16.6735	-
chr20	23618641	23618652	SP1	17.0962	-
chr20	23618647	23618658	E2F4	9.94828	+
chr20	23618648	23618660	TFAP2C	11.8571	-
chr20	25214124	25214138	EGR1	10.3846	-
chr20	25214124	25214135	SP1	10.7692	-
chr20	25214132	25214146	EGR1	14.6346	-
chr20	25214132	25214142	Klf4	11.898	+
chr20	25214132	25214142	KLF5	13.102	-
chr20	25214138	25214148	Klf4	14.1531	+
chr20	25214138	25214148	KLF5	14.7755	-
chr20	25214138	25214149	SP1	13.0962	-
chr20	25214189	25214199	Klf4	11.3163	-
chr20	25214229	25214247	RARA	-10.2273	+
chr20	25214245	25214257	Foxa2	12.81	-
chr20	25214246	25214261	FOXA1	13.6531	-
chr20	25218571	25218582	FOSL2	10.7273	-
chr20	25218571	25218580	JDP2	10.1207	+
chr20	25218571	25218582	JUNB	11.6327	-
chr20	25218602	25218613	FOSL2	14.8727	-
chr20	25218602	25218613	JUNB	15.4286	-
chr20	25218603	25218614	FOS	15.766	-
chr20	25218603	25218614	FOSL1	16.9091	-
chr20	25218603	25218614	JUND	17.1915	-
chr20	25218603	25218614	NFE2	14.898	-
chr20	25218604	25218615	FOSL2	15.4364	-
chr20	25218604	25218613	JDP2	13.3966	-
chr20	25218604	25218615	JUNB	14.5918	-
chr20	25218620	25218630	TBX21	11	-
chr20	25218666	25218679	POU2F2	11.1552	-
chr20	25228655	25228665	Klf4	16.1837	-
chr20	25228655	25228665	KLF5	17	+
chr20	25228655	25228666	SP1	16.4038	+
chr20	25228660	25228671	NRF1	12.0545	+
chr20	25228672	25228683	NRF1	19.0545	-
chr20	25228673	25228684	NRF1	15.9455	+
chr20	25228691	25228700	THAP1	11	+
chr20	25228733	25228746	Myod1	14.3878	-
chr20	25228736	25228747	Tcf12	14.3878	+
chr20	25604613	25604627	EGR1	12.4423	+
chr20	25604616	25604630	EGR1	11.9231	+
chr20	25604622	25604633	EGR2	10.9483	+
chr20	25604622	25604633	NRF1	16	+
chr20	25604627	25604638	NRF1	18.6909	-
chr20	25604628	25604639	NRF1	18.6909	+
chr20	25604646	25604655	THAP1	10.3553	+
chr20	25604657	25604671	EGR1	13.6154	-
chr20	25604657	25604674	SP4	3.63636	-
chr20	25604660	25604671	SP1	13.1538	-
chr20	25604661	25604671	KLF5	12.1224	-
chr20	25604702	25604712	RELA	9.63265	+
chr20	25604703	25604713	RELA	12.4796	+
chr20	25604704	25604714	RELA	12.5204	-
chr20	25604706	25604717	E2F4	10.5345	-
chr20	25604706	25604720	E2F7	-2.44262	+
chr20	25604708	25604723	ZBTB33	11.9545	+
chr20	25604749	25604764	ZBTB33	18.7424	-
chr20	25604752	25604767	ZBTB33	15.5758	+
chr20	25604784	25604798	Rfx1	10.7931	+
chr20	25731760	25731771	Klf1	10.8485	-
chr20	25731760	25731770	KLF5	11.4694	-
chr20	25731768	25731782	EGR1	10.1923	-
chr20	25731771	25731782	SP1	17.8077	-
chr20	25731772	25731783	Klf1	10.9394	-
chr20	25731772	25731782	KLF5	17	-
chr20	25731787	25731801	EGR1	14.9615	-
chr20	25731790	25731801	SP1	17.8077	-
chr20	25731791	25731802	Klf1	11.6364	-
chr20	25731791	25731801	KLF5	17	-
chr20	25731803	25731814	SP1	14.1731	-
chr20	25731804	25731814	KLF5	13.4082	-
chr20	25731808	25731819	SP1	15.75	-
chr20	25731809	25731820	Klf1	12.7727	-
chr20	25731809	25731819	KLF5	16.6735	-
chr20	25731836	25731848	ZBTB7A	12.6	+
chr20	30249518	30249537	CTCF	25.8361	-
chr20	30249550	30249567	SP4	9.27273	-
chr20	30249554	30249564	Klf4	12.5306	-
chr20	30249555	30249572	SP4	7.63636	-
chr20	30249558	30249569	SP1	16.4038	-
chr20	30249559	30249570	Klf1	10.9394	-
chr20	30249559	30249569	Klf4	16.1837	-
chr20	30249559	30249569	KLF5	17	-
chr20	30249560	30249577	SP4	7.63636	-
chr20	30249563	30249574	SP1	16.4038	-
chr20	30249564	30249575	Klf1	10.9394	-
chr20	30249564	30249574	Klf4	16.1837	-
chr20	30249564	30249574	KLF5	17	-
chr20	30249565	30249582	SP4	5.6	-
chr20	30249568	30249579	SP1	16.4038	-
chr20	30249569	30249580	Klf1	10.9394	-
chr20	30249569	30249579	Klf4	16.1837	-
chr20	30249569	30249579	KLF5	17	-
chr20	30249578	30249589	TFAP2A	14.9455	-
chr20	30249590	30249604	EGR1	9.44231	+
chr20	30249590	30249601	SP1	13.0962	+
chr20	30249606	30249625	CTCF	8.93443	+
chr20	31331787	31331797	SREBF1	14.6829	-
chr20	31331813	31331830	SP4	15.2727	-
chr20	31331816	31331830	EGR1	16.1154	-
chr20	31331816	31331826	Klf4	16.1837	+
chr20	31331816	31331826	KLF5	17	-
chr20	31331816	31331827	SP1	19.1538	-
chr20	32077845	32077862	SP4	4.41818	-
chr20	32077849	32077859	Klf4	12.5306	+
chr20	32077850	32077867	SP4	14.3818	-
chr20	32077853	32077864	SP1	16.4038	-
chr20	32077854	32077865	Klf1	12.3485	-
chr20	32077854	32077864	Klf4	16.1837	+
chr20	32077854	32077864	KLF5	17	-
chr20	32077860	32077879	CTCF	15.4426	+
chr20	32077865	32077876	TFAP2A	13.8909	-
chr20	32077866	32077880	EGR1	19.0385	-
chr20	32077866	32077883	SP4	11.6182	-
chr20	32077869	32077880	SP1	19.1538	-
chr20	32077870	32077881	Klf1	10.9394	-
chr20	32077870	32077880	Klf4	16.1837	+
chr20	32077870	32077880	KLF5	17	-
chr20	32077871	32077888	SP4	6.36364	-
chr20	32077874	32077885	SP1	16.4038	-
chr20	32077875	32077886	Klf1	10.9394	-
chr20	32077875	32077885	Klf4	16.1837	+
chr20	32077875	32077885	KLF5	17	-
chr20	32077876	32077893	SP4	6.2	-
chr20	32077879	32077893	Zfx	16.9242	+
chr20	32077880	32077890	Klf4	11.4184	+
chr20	32077892	32077906	EGR1	11.6731	-
chr20	32077895	32077909	EGR1	17.25	-
chr20	32077898	32077912	EGR1	17.25	-
chr20	32077901	32077915	EGR1	15.6731	-
chr20	32077904	32077918	EGR1	12.5577	-
chr20	32580881	32580895	Bcl6	11.5161	-
chr20	32580883	32580904	IRF1	9.09677	+
chr20	32580887	32580902	PRDM1	11.5273	-
chr20	32580922	32580933	Gabpa	13.5574	+
chr20	32580923	32580934	ELK4	10.8	-
chr20	32580924	32580936	EHF	9.4918	+
chr20	32580924	32580936	ELF1	8.74545	+
chr20	32580942	32580956	EGR1	13.1346	-
chr20	32580942	32580952	Klf4	11.4388	+
chr20	32580944	32580956	ZBTB7A	10.7571	-
chr20	32582208	32582227	CTCF	8.45902	-
chr20	32582223	32582234	Klf1	13.1818	+
chr20	32582223	32582233	Klf4	11.6939	-
chr20	32582223	32582235	ZBTB7A	11.6571	+
chr20	32582227	32582238	NRF1	12.1273	+
chr20	32582233	32582244	NRF1	12.5636	+
chr20	32582268	32582279	Klf1	11.0152	-
chr20	32582269	32582279	Klf4	16.1837	+
chr20	32582269	32582279	KLF5	17	-
chr20	32582269	32582280	SP1	16.4038	-
chr20	32582274	32582284	Klf4	12.5306	+
chr20	32582287	32582298	SP1	14.4808	+
chr20	32582288	32582298	KLF5	11.9184	+
chr20	32582292	32582303	E2F6	11.1207	-
chr20	32582294	32582305	SP1	14.0385	+
chr20	32582295	32582305	KLF5	13.551	+
chr20	34078793	34078803	ELK1	11.9362	+
chr20	34078840	34078850	ETS1	11.7759	+
chr20	35201756	35201770	EGR1	13.4615	-
chr20	35201785	35201795	TEAD4	10.9032	-
chr20	35201791	35201808	SP4	4.45455	+
chr20	35201794	35201805	SP1	14	+
chr20	35201795	35201806	Klf1	12.0909	+
chr20	35201795	35201805	Klf4	14.5306	-
chr20	35201795	35201805	KLF5	13.5918	+
chr20	35201800	35201812	ZBTB7A	14.1571	+
chr20	35201821	35201832	TFAP2A	11.9273	-
chr20	35201826	35201843	SP4	19.5091	-
chr20	35201828	35201839	Klf1	12.3485	-
chr20	35201829	35201843	EGR1	20.5385	-
chr20	35201829	35201839	Klf4	16.1837	+
chr20	35201829	35201839	KLF5	17	-
chr20	35201829	35201840	SP1	19.1538	-
chr20	35201830	35201849	CTCF	11.1967	+
chr20	35201836	35201848	TFAP2C	11.7755	-
chr20	35201847	35201864	SP4	8.38182	+
chr20	35201850	35201861	SP1	13.5192	+
chr20	35201851	35201862	Klf1	13.6515	+
chr20	35201851	35201861	Klf4	16.6939	-
chr20	35201851	35201861	KLF5	16.2041	+
chr20	37063982	37063993	ELF5	11.0182	-
chr20	37063999	37064010	E2F4	12.3621	-
chr20	37064003	37064014	NRF1	13.2545	-
chr20	37064031	37064045	Zfx	14.5758	-
chr20	37075261	37075272	NRF1	11.1818	-
chr20	37075274	37075285	ELK4	13.7273	-
chr20	37075274	37075284	ETV5	11.3455	-
chr20	37075275	37075286	Gabpa	14.3115	-
chr20	37075296	37075313	SP4	8.36364	-
chr20	37075299	37075309	Klf4	11.4184	-
chr20	37075299	37075314	SP2	12.1034	-
chr20	37075303	37075315	TFAP2C	11.0102	-
chr20	37075315	37075327	ELF1	7.96364	-
chr20	42839563	42839574	NRF1	12.0545	+
chr20	42839579	42839596	SP4	4.52727	+
chr20	42839585	42839602	SP4	5.27273	+
chr20	42839604	42839614	Myc	12.5636	-
chr20	42839605	42839615	BHLHE40	13.9231	-
chr20	42839605	42839615	HEY1	12.4182	-
chr20	42839605	42839615	MAX	13.1346	-
chr20	42839605	42839615	MNT	13.2879	-
chr20	42839606	42839618	HINFP	10.5152	+
chr20	42839606	42839617	NRF1	13.3455	+
chr20	42839616	42839626	CEBPB	15.42	-
chr20	42839616	42839626	CEBPD	15.5577	-
chr20	42839617	42839625	GMEB2	12.7429	-
chr20	42839623	42839633	ETS1	10.8103	-
chr20	42839645	42839664	CTCF	11.1967	-
chr20	43024342	43024358	Hnf4a	5.92727	-
chr20	43024344	43024359	HNF4G	12.9231	-
chr20	44441569	44441583	Zfx	11.303	+
chr20	44441585	44441599	EBF1	13.8361	+
chr20	44441606	44441617	SP1	13	-
chr20	44441613	44441624	Gabpa	12.5082	-
chr20	44441615	44441627	ELF1	15.5091	-
chr20	44441615	44441625	ETS1	11.4655	-
chr20	44441615	44441625	ETV1	11.4364	-
chr20	44441615	44441625	ETV5	11.4909	-
chr20	44441615	44441625	FLI1	11.1064	-
chr20	44441626	44441640	EGR1	10	+
chr20	44441626	44441637	SP1	11.8462	+
chr20	45981313	45981331	RARA	-5.98485	+
chr20	45989607	45989618	FOSL1	10.8	-
chr20	45989655	45989673	NFYA	12.5732	-
chr20	45989662	45989683	REST	10.5714	-
chr20	45989665	45989680	Nr5a2	11.8103	-
chr20	45989681	45989698	ESR1	-0.378788	-
chr20	45989727	45989735	Atf1	11.4918	-
chr20	47393654	47393668	SPI1	1.98182	-
chr20	47393695	47393709	SPI1	9.23636	-
chr20	47895120	47895131	NRF1	14.5636	-
chr20	47895121	47895132	NRF1	11.7455	-
chr20	47895122	47895131	SNAI2	12.1163	-
chr20	47895124	47895134	TBX21	11.0364	-
chr20	47895124	47895133	ZEB1	11.9273	-
chr20	47895132	47895144	YY1	11.0192	-
chr20	47895198	47895209	Klf1	13.1061	-
chr20	47895198	47895208	Klf4	13.7755	+
chr20	47895198	47895208	KLF5	12.2449	-
chr20	48391907	48391921	Tcf21	7.10526	-
chr20	48391908	48391919	Tcf12	12.7143	+
chr20	48391909	48391922	Myod1	13.551	-
chr20	48391992	48392002	ETS1	11.7759	-
chr20	48392042	48392053	FOSL2	12.6	+
chr20	48392042	48392053	JUNB	11.7143	+
chr20	48392043	48392054	FOS	14.2979	-
chr20	48392043	48392054	FOSL1	15.0909	-
chr20	48392043	48392054	JUND	15.8936	-
chr20	48392044	48392055	FOSL2	15.3636	-
chr20	48392044	48392055	JUNB	15.2041	-
chr20	48392048	48392069	REST	7.2449	-
chr20	48789067	48789078	E2F4	10.8621	-
chr20	48789067	48789078	E2F6	13.2586	-
chr20	48789084	48789092	Atf1	11.5246	+
chr20	48884022	48884037	Nr5a2	14.3276	+
chr20	48884025	48884036	Esrra	11.0727	+
chr20	48884026	48884039	NR2F1	11.551	+
chr20	48884035	48884046	Tcf12	12.5714	+
chr20	48887240	48887254	EBF1	12.8525	+
chr20	48887344	48887358	EBF1	9.81967	-
chr20	48887351	48887370	CTCF	12.1967	-
chr20	48887359	48887370	RUNX1	11.9483	+
chr20	48892807	48892821	SPI1	3.07273	+
chr20	48909183	48909198	NFYB	9.61538	+
chr20	48909193	48909204	Foxo1	12.6379	+
chr20	48909193	48909208	FOXP1	11.5211	-
chr20	48909194	48909205	FOXP2	14.6515	-
chr20	48909196	48909208	Foxa2	11.84	+
chr20	48909203	48909219	Vdr	16.6885	-
chr20	48909209	48909228	CTCF	10.7049	-
chr20	48909214	48909225	Gabpa	12.9016	-
chr20	48909215	48909229	Stat4	10.931	-
chr20	48909218	48909229	STAT1	14.2545	+
chr20	48909218	48909229	STAT3	13.2245	+
chr20	48909218	48909232	Stat4	15.5	+
chr20	48909236	48909250	Stat4	12.6724	-
chr20	48909239	48909250	STAT1	14.8909	-
chr20	48909239	48909250	STAT3	15.2653	-
chr20	48909269	48909280	USF1	11.2857	-
chr20	48909269	48909280	USF2	14.6327	-
chr20	48909270	48909281	USF1	11.4694	+
chr20	48909271	48909281	Mitf	10.6633	-
chr20	48909272	48909290	TP53	11.2245	+
chr20	49307926	49307940	GATA2	12.3636	-
chr20	49307929	49307940	Gata1	13.2857	-
chr20	49307930	49307938	GATA3	14.3273	+
chr20	49575076	49575088	EHF	10.1803	-
chr20	49575076	49575088	ELF1	11.4727	-
chr20	49575077	49575088	ELF5	11.3091	-
chr20	49575078	49575088	ELK1	13.6383	-
chr20	49575078	49575088	ELK3	12.9828	-
chr20	49575078	49575089	ELK4	16.9273	+
chr20	49575078	49575088	ETS1	13.3103	-
chr20	49575078	49575088	ETV1	12.9273	-
chr20	49575078	49575088	ETV5	12.8727	-
chr20	49575078	49575088	FLI1	12.9362	-
chr20	49575079	49575090	Gabpa	16.1148	-
chr20	49575089	49575099	Crem	12.4426	-
chr20	49575090	49575100	CEBPB	11.62	-
chr20	49575090	49575100	CEBPD	12.1346	-
chr20	49575091	49575101	Crem	12.7377	+
chr20	49575091	49575099	GMEB2	12.7429	-
chr20	49575098	49575112	E2F7	-0.655738	+
chr20	50827133	50827144	Gabpa	11.4262	-
chr20	50827148	50827159	Gabpa	12.8852	-
chr20	50827150	50827162	ELF1	9.74545	-
chr20	50827150	50827160	ETS1	11.8276	-
chr20	50827150	50827160	FLI1	11.8085	-
chr20	50827150	50827164	SPI1	3.76364	-
chr20	50827171	50827179	Atf3	12.8197	+
chr20	50827172	50827180	Atf1	11.4918	+
chr20	52201736	52201746	RELA	11.449	-
chr20	52269002	52269012	CEBPB	12.18	+
chr20	52269002	52269012	CEBPD	11.8846	+
chr20	52269004	52269025	IRF1	10.871	-
chr20	52269028	52269043	MEF2C	13.2542	-
chr20	52269030	52269042	MEF2A	14.4032	-
chr20	52269030	52269042	MEF2B	13.4909	-
chr20	52269037	52269051	XBP1	9.80769	-
chr20	52269041	52269061	PPARG	7.31111	-
chr20	52269045	52269056	USF1	12.5714	-
chr20	52269047	52269060	NR2F1	10.6735	-
chr20	52269060	52269075	HNF4G	13.5	-
chr20	52269086	52269106	PPARG	6.63333	-
chr20	57090489	57090500	SP1	11.4423	+
chr20	57090503	57090513	Klf4	10	-
chr20	57090503	57090514	SP1	14.3077	+
chr20	57090505	57090516	E2F6	15.2586	-
chr20	57090527	57090538	FOSL2	14.7818	+
chr20	57090528	57090539	FOS	13.9362	-
chr20	57090528	57090539	JUND	12.5957	+
chr20	57090570	57090581	SP1	10.6154	-
chr20	57425907	57425919	ZBTB7A	10.3714	-
chr20	57425946	57425965	CTCF	18.1475	+
chr20	57425972	57425984	ELF1	9.25455	+
chr20	57425972	57425982	ETS1	13.931	+
chr20	57425977	57425988	Gabpa	10.7213	+
chr20	57425979	57425989	ETS1	12.8793	+
chr20	57425989	57426003	EGR1	12.2692	-
chr20	57463850	57463861	SP1	14	-
chr20	57463851	57463862	Klf1	12.0909	-
chr20	57463851	57463861	Klf4	14.5306	-
chr20	57463851	57463861	KLF5	13.5918	-
chr20	57463862	57463883	ZNF263	11.2245	-
chr20	57463882	57463901	CTCF	10.6393	-
chr20	57463898	57463912	EGR1	9.78846	-
chr20	58713486	58713497	Gabpa	13.2131	-
chr20	58713488	58713500	ELF1	9.74545	-
chr20	58713488	58713498	ETS1	11.8276	-
chr20	58713488	58713498	FLI1	11.8085	-
chr20	58713492	58713503	Gabpa	11.3607	-
chr20	58713495	58713516	REST	7.89796	-
chr20	61148701	61148720	CTCF	8.44262	+
chr20	61148704	61148715	TFAP2A	12.6545	-
chr20	61148704	61148716	TFAP2C	12.602	+
chr20	61297989	61298000	SP1	11.4423	+
chr20	61298002	61298023	REST	11.1531	-
chr20	61298036	61298044	Atf1	13.082	+
chr20	62258419	62258433	EGR1	17.25	-
chr20	62258422	62258436	EGR1	16.3462	-
chr20	62258426	62258437	NRF1	13.4182	-
chr20	62258431	62258442	NRF1	15.1636	-
chr20	62258432	62258443	NRF1	15.5273	-
chr20	62258434	62258445	NRF1	12.0364	-
chr20	62258435	62258446	NRF1	11.5273	-
chr20	62258452	62258460	Atf1	11.5246	-
chr20	62258457	62258471	EGR1	13.6923	-
chr20	62258457	62258474	SP4	7.16364	-
chr20	62372647	62372657	Myc	12.2727	-
chr20	62372648	62372658	HEY1	10.7273	-
chr20	62372661	62372675	EGR1	9.75	-
chr20	62372664	62372675	SP1	16.7692	-
chr20	62372665	62372676	Klf1	10.3182	-
chr20	62372665	62372675	KLF5	16.102	-
chr20	62372687	62372707	PPARG	7.57778	+
chr20	62372699	62372710	Klf1	11.5455	+
chr20	62372699	62372720	ZNF263	16.3469	-
chr20	62372700	62372714	EGR1	14.7115	+
chr20	62372700	62372710	KLF5	14.3061	+
chr20	62372700	62372711	SP1	16.5577	+
chr20	62495612	62495626	SPI1	1.76364	-
chr20	62495627	62495642	NR2C2	9.12857	-
chr20	62495631	62495642	SP1	10.3846	-
chr20	62495658	62495670	EHF	11.4426	-
chr20	62495658	62495670	ELF1	11.2182	-
chr20	62495658	62495679	IRF1	9.72581	-
chr20	62495659	62495670	ELF5	13.4	-
chr20	62495659	62495670	SPDEF	9.67273	-
chr20	62495660	62495670	ELK1	10.4894	-
chr20	62495660	62495670	ETS1	13.3448	-
chr20	62495660	62495670	ETV1	11.4909	-
chr20	62495660	62495670	FLI1	12.7234	-
chr20	62495661	62495672	Gabpa	12.4098	-
chr20	62495684	62495695	NRF1	14.0727	-
chr20	62495685	62495696	NRF1	11.0727	-
chr20	62495691	62495702	NRF1	12.3273	-
chr20	62495702	62495713	TFAP2A	11.1091	-
chr20	62495716	62495727	TFAP2A	14.9818	-
chr20	62495716	62495728	TFAP2C	10.7653	-
chr20	62495725	62495739	EGR1	9.44231	-
chr20	62495728	62495742	EGR1	11.1923	-
chr20	62495733	62495752	CTCF	7.96721	-
chr21	15399681	15399696	SP2	11.3276	-
chr21	15399685	15399696	SP1	10.3654	-
chr21	15399687	15399698	E2F6	10.3621	+
chr21	15399693	15399708	NFYB	15.1154	+
chr21	15399696	15399714	NFYA	8.18293	-
chr21	15399708	15399727	PAX5	9.95161	+
chr21	15399730	15399741	Gabpa	14.8852	-
chr21	15399732	15399744	ELF1	10.2182	-
chr21	15399732	15399742	ELK1	10.8085	-
chr21	15399732	15399742	ETV1	11.3091	-
chr21	15399732	15399742	FLI1	11.1915	-
chr21	15399753	15399761	Sox2	13.377	+
chr21	16126166	16126177	E2F6	12.1552	-
chr21	16126210	16126221	STAT1	10.6727	+
chr21	16126226	16126237	STAT1	11.1636	-
chr21	17566599	17566620	ZNF263	9.26531	-
chr21	17566603	17566614	SP1	10.6154	+
chr21	17566761	17566782	REST	6.83673	+
chr21	17566770	17566783	Myod1	12.2449	-
chr21	17566773	17566784	Tcf12	12.8571	+
chr21	17568019	17568029	Myc	13.6364	-
chr21	17568040	17568053	ATF4	11.3607	-
chr21	17568061	17568071	RUNX3	11.2885	-
chr21	17791672	17791685	Myod1	12.1224	-
chr21	17791675	17791686	Tcf12	13	+
chr21	17791699	17791714	NFYB	10.9038	-
chr21	17791808	17791823	FOXP1	11.5775	+
chr21	17791902	17791910	GATA3	12.6727	-
chr21	25801028	25801038	ETV1	11.1636	+
chr21	25801029	25801040	Gabpa	10.3279	+
chr21	30375050	30375060	Ascl2	11.9286	+
chr21	30375050	30375061	Tcf12	13.4082	+
chr21	30375117	30375128	Gabpa	12.8033	-
chr21	30375118	30375129	ELK4	13.2545	-
chr21	30375119	30375131	ELF1	15.2545	-
chr21	30375119	30375129	ELK1	10.7447	-
chr21	30375119	30375129	ELK3	11.6897	-
chr21	30375119	30375129	ETS1	10.9828	-
chr21	30375119	30375129	ETV1	11.4545	-
chr21	30375119	30375129	ETV5	11.2	-
chr21	30375125	30375142	ESR1	6.22727	-
chr21	30375146	30375157	NRF1	17.0727	-
chr21	30375147	30375158	NRF1	15.5636	-
chr21	30375148	30375159	NRF1	10.9455	-
chr21	30375149	30375160	NRF1	10.6545	-
chr21	30375151	30375162	E2F4	10.6724	-
chr21	30445981	30445992	STAT1	15.8727	-
chr21	30445981	30445992	STAT3	16.6735	-
chr21	30446004	30446015	TFAP2A	11.4909	-
chr21	34100351	34100362	NRF1	9.16364	-
chr21	34100358	34100370	TFAP2C	11.8469	-
chr21	34100359	34100374	SP2	15.5345	-
chr21	34100359	34100370	TFAP2A	13.4182	-
chr21	34100360	34100374	EGR1	16.8269	-
chr21	34100363	34100374	SP1	13.8269	-
chr21	34100370	34100387	SP4	2.78182	-
chr21	34100373	34100388	SP2	10.3276	-
chr21	34100377	34100392	ZBTB33	10.3939	-
chr21	34100381	34100392	E2F4	11.3448	-
chr21	34100385	34100396	E2F6	13.3793	-
chr21	34100389	34100404	SP2	21.3448	-
chr21	34100390	34100404	EGR1	14.9615	-
chr21	34100390	34100407	SP4	17.4	-
chr21	34100393	34100404	SP1	17.8077	-
chr21	34100393	34100414	ZNF263	12.1837	-
chr21	34100394	34100405	Klf1	11.0152	-
chr21	34100394	34100404	KLF5	17	-
chr21	34100407	34100418	E2F6	13.3448	-
chr21	34100413	34100430	SP4	21.0727	-
chr21	34100415	34100426	Klf1	15.3939	-
chr21	34100416	34100430	EGR1	12.0577	-
chr21	34100416	34100426	KLF5	11.7755	-
chr21	34100419	34100430	EGR2	13.3621	-
chr21	34100419	34100431	GLI2	12.1897	-
chr21	34100429	34100441	ZBTB7A	10.8429	-
chr21	34100451	34100463	TFAP2C	11.1224	+
chr21	34638544	34638551	SPIB	11.2333	-
chr21	34638604	34638616	ZBTB7A	11.6571	-
chr21	34638607	34638618	SP1	16.2692	-
chr21	34638608	34638619	Klf1	15.0606	-
chr21	34638608	34638618	KLF5	16.2041	-
chr21	34638624	34638635	SP1	11.0962	-
chr21	34638625	34638635	KLF5	11.6939	-
chr21	34638626	34638637	E2F6	11.2241	-
chr21	34638646	34638657	Klf1	10.3182	-
chr21	34638647	34638657	KLF5	16.102	-
chr21	34638647	34638658	SP1	14.9038	-
chr21	34638652	34638662	KLF5	14.8367	-
chr21	34638652	34638663	SP1	12.8269	-
chr21	34638657	34638667	KLF5	14.3061	-
chr21	34638657	34638668	SP1	13.8077	-
chr21	34638661	34638672	Klf1	13.6515	-
chr21	34638662	34638672	KLF5	16.2041	-
chr21	34638662	34638673	SP1	14.9231	-
chr21	34638678	34638692	Stat4	15.069	-
chr21	34638681	34638692	STAT1	14.2545	-
chr21	34638681	34638692	STAT3	13.2245	-
chr21	34638681	34638695	Stat4	10.6034	-
chr21	34638682	34638694	ELF1	12.2364	-
chr21	34638684	34638694	ELK1	10.0213	-
chr21	34638685	34638696	Gabpa	14.8852	-
chr21	34697212	34697223	NRF1	10.4545	+
chr21	34697217	34697227	BHLHE40	10.1154	-
chr21	34697217	34697227	HEY1	12.9455	-
chr21	34697217	34697228	NRF1	11.7091	-
chr21	34697256	34697267	NRF1	18.2727	+
chr21	34697273	34697288	Nfe2l2	11.1061	+
chr21	34775661	34775675	EGR1	22.7308	-
chr21	34775668	34775679	NRF1	12.4182	+
chr21	34775673	34775684	NRF1	11.8909	-
chr21	34775710	34775724	EGR1	10.6346	+
chr21	34775726	34775740	EGR1	9.57692	-
chr21	36118067	36118086	CTCF	9.90164	-
chr21	36118105	36118116	Gabpa	16.0492	-
chr21	36118106	36118117	ELK4	14.5273	+
chr21	36118107	36118119	ELF1	11.5818	-
chr21	36118107	36118117	ELK1	14.766	-
chr21	36118107	36118117	ELK3	13.9655	-
chr21	36118107	36118117	ETS1	12.8103	-
chr21	36118107	36118117	ETV1	13.3455	-
chr21	36118107	36118117	FLI1	13.7021	-
chr21	36208525	36208536	FOSL1	12.3818	-
chr21	36208525	36208536	JUND	9.2766	-
chr21	36208526	36208537	FOSL2	14.5455	-
chr21	36208535	36208553	MAFF	10.6667	-
chr21	36208595	36208609	TCF7L2	10.4727	-
chr21	36208603	36208621	RARA	-10.7879	-
chr21	37432822	37432834	HINFP	13.2424	-
chr21	37432825	37432839	EGR1	11.2308	-
chr21	37432825	37432836	SP1	12.4615	-
chr21	37432825	37432840	SP2	16.1034	-
chr21	37432830	37432841	Gabpa	12.1639	+
chr21	37432831	37432845	EGR1	10.4231	-
chr21	37432831	37432842	ELK4	11.6	-
chr21	37432837	37432853	GLIS1	-7.65385	+
chr21	37432838	37432849	TFAP2A	13.3818	+
chr21	37432849	37432860	Gabpa	14.082	+
chr21	37432850	37432861	ELK4	14.3455	-
chr21	37432851	37432863	ELF1	10.3091	+
chr21	37432851	37432861	ELK1	12.3404	+
chr21	37432851	37432861	ELK3	12.2931	+
chr21	37432851	37432861	ETS1	11.569	+
chr21	37432851	37432861	ETV1	11.9636	+
chr21	37432851	37432861	ETV5	12.0909	+
chr21	37432851	37432861	FEV	11.5577	+
chr21	37432851	37432861	FLI1	11.1702	+
chr21	37432862	37432873	NRF1	18.4727	+
chr21	37432863	37432874	NRF1	18.6909	-
chr21	37670583	37670594	RUNX1	11.7586	+
chr21	37670588	37670603	MAFK	11.3778	+
chr21	37670591	37670602	STAT3	10.449	-
chr21	37670599	37670620	IRF1	10.0323	+
chr21	37670629	37670639	SMAD3	12.5636	-
chr21	37670649	37670659	Myb	11.8033	-
chr21	37670665	37670676	Klf1	15.4848	-
chr21	37670666	37670676	Klf4	16.5612	-
chr21	37670666	37670676	KLF5	15.8776	-
chr21	37670666	37670677	SP1	11.4615	-
chr21	37670681	37670693	EHF	11.4262	-
chr21	37670681	37670693	ELF1	9.36364	-
chr21	37802554	37802565	FOSL2	11.3455	+
chr21	37802554	37802565	JUNB	11.5306	+
chr21	37802555	37802566	FOSL1	10.4909	+
chr21	37802555	37802566	JUND	9.7234	+
chr21	37802566	37802585	PAX5	10.9032	+
chr21	37802575	37802586	Klf1	12.8636	-
chr21	37802575	37802585	Klf4	11.3265	+
chr21	37802575	37802585	KLF5	12.7959	-
chr21	37802606	37802617	FOS	12.0851	-
chr21	37802606	37802617	FOSL1	15.1455	-
chr21	37802606	37802617	JUND	12.9787	-
chr21	37802607	37802618	FOSL2	12.9273	-
chr21	37802607	37802618	JUNB	13.6122	-
chr21	37802627	37802641	EGR1	13.5577	+
chr21	37802633	37802644	SP1	11.2692	+
chr21	38338692	38338703	Gabpa	17.3443	-
chr21	38338694	38338706	ELF1	15.6182	-
chr21	38338694	38338704	ELK1	16.2128	-
chr21	38338694	38338704	ETS1	14.5	-
chr21	38338694	38338704	ETV1	13.9455	-
chr21	38338694	38338704	FLI1	14.1915	-
chr21	38338722	38338733	NRF1	9.25455	+
chr21	38338731	38338742	Klf1	10.803	+
chr21	38338734	38338746	ZBTB7A	11.8	+
chr21	38338737	38338746	ZEB1	12.8364	+
chr21	38338777	38338788	TFAP2A	11.2909	+
chr21	38444807	38444819	YY1	11.3846	+
chr21	38444882	38444897	NFYB	11.3654	+
chr21	38445006	38445017	NRF1	10.5455	-
chr21	38445022	38445036	EGR1	10.9423	+
chr21	38445025	38445046	ZNF263	10.3673	-
chr21	38445028	38445042	EGR1	9.75	+
chr21	38445034	38445055	ZNF263	15.551	-
chr21	38445035	38445056	ZNF263	9.30612	-
chr21	38445045	38445056	SP1	11.5577	+
chr21	38593698	38593712	Bcl6	12.5161	+
chr21	38593704	38593716	ELF1	7.98182	+
chr21	38593704	38593725	IRF1	12.3387	-
chr21	38593706	38593717	ELK4	13.8182	-
chr21	38593706	38593716	ETS1	12.1552	+
chr21	38593706	38593716	FLI1	11.4681	+
chr21	38593707	38593718	Gabpa	12.1311	+
chr21	38593708	38593722	SPI1	6.38182	+
chr21	38593710	38593722	EHF	9.68852	+
chr21	38593710	38593722	ELF1	8.76364	+
chr21	38593712	38593722	ELK1	9.57447	+
chr21	38593712	38593723	ELK4	12.0545	-
chr21	38593712	38593722	ETS1	11.2069	+
chr21	38593712	38593722	ETV1	11.7455	+
chr21	38593713	38593724	Gabpa	12.0656	+
chr21	38593716	38593737	ZNF263	14.8367	+
chr21	40555316	40555326	Mitf	11.7449	+
chr21	40555340	40555355	ZBTB33	10.3485	+
chr21	40555362	40555377	ZBTB33	10.6061	+
chr21	40555372	40555384	GLI2	12.431	-
chr21	40555372	40555389	SP4	9.94545	-
chr21	40555375	40555385	Hes1	10.7063	-
chr21	40555375	40555385	HEY1	10.9818	-
chr21	40555401	40555418	SP4	3.2	-
chr21	40555404	40555414	Klf4	10.949	+
chr21	40555404	40555414	KLF5	13.9184	-
chr21	40555404	40555415	SP1	14.4038	-
chr21	40555404	40555419	SP2	14.5517	-
chr21	42742423	42742434	Gabpa	11.8525	-
chr21	42742457	42742467	Myc	12.4	-
chr21	42798115	42798126	SP1	16.4038	-
chr21	42798116	42798127	Klf1	11.6364	-
chr21	42798116	42798126	Klf4	16.1837	+
chr21	42798159	42798173	Zfx	13.4545	-
chr21	45132130	45132142	E2F8	6.9878	-
chr21	45132155	45132169	Rxra	2.59756	+
chr21	45132175	45132185	Dlx1	9.75439	+
chr21	45132204	45132214	Ascl2	10.5286	+
chr21	45132207	45132223	RFX5	6.67241	-
chr21	45132278	45132293	FOXA1	13.2041	+
chr21	45132282	45132294	Foxa2	13.98	+
chr21	45616257	45616268	CEBPA	11.9184	-
chr21	45616262	45616283	REST	7.55102	-
chr21	45616272	45616283	RUNX1	12.0517	-
chr21	45616307	45616315	CREB1	12.4234	-
chr21	45616319	45616330	SP1	13.1538	-
chr21	46237947	46237964	SP4	6.32727	-
chr21	46237959	46237970	E2F4	15.2069	+
chr21	46237959	46237970	E2F6	12.4655	+
chr21	46237972	46237989	SP4	4.54545	+
chr21	46238008	46238019	NRF1	11.0909	+
chr21	46238028	46238041	NR2F1	13.4286	-
chr21	46238032	46238042	Mitf	13.5408	-
chr21	46238032	46238043	USF1	18.102	+
chr21	46238032	46238043	USF2	16.7143	+
chr21	46238033	46238043	BHLHE40	11.8077	+
chr21	46238033	46238043	HEY1	13.1455	+
chr21	46238033	46238043	MAX	12.7115	+
chr21	46238033	46238044	USF1	12.4694	-
chr21	46238033	46238044	USF2	14.2653	-
chr21	46340861	46340868	SPIB	11.2333	-
chr21	46340881	46340892	Gabpa	10.7049	-
chr21	46340894	46340905	CEBPA	13.2449	-
chr21	46340906	46340920	RXRG	4.91489	-
chr21	46340910	46340924	EGR1	9.51923	-
chr21	46340913	46340927	RXRG	1.65957	-
chr21	46340956	46340975	CTCF	8.16393	-
chr21	46340960	46340974	EBF1	8.90164	-
chr21	46340970	46340981	Tcf12	11.7551	-
chr21	46707924	46707939	SP2	14.4828	-
chr21	46707925	46707939	EGR1	13.4615	-
chr21	46707928	46707939	SP1	14.5577	-
chr21	46707929	46707948	CTCF	8.7541	-
chr21	46707929	46707939	KLF5	12.0204	-
chr21	46707930	46707941	E2F4	16.6897	-
chr21	46707930	46707941	E2F6	17.0862	-
chr21	46707946	46707957	NRF1	15.7818	-
chr21	46707947	46707958	NRF1	18.2727	-
chr21	46707961	46707971	KLF5	11.2653	-
chr21	46707961	46707972	SP1	13	-
chr21	46707961	46707976	SP2	10.7586	-
chr21	46707964	46707980	Rarg	-2.63265	-
chr21	46708016	46708027	RUNX1	12.6379	-
chr21	47013514	47013529	ZBTB33	12.7576	-
chr21	47013517	47013532	ZBTB33	14.9545	+
chr21	47013561	47013575	SPI1	12.1455	-
chr22	17640154	17640165	NRF1	13.5636	-
chr22	17640155	17640166	NRF1	11.5818	-
chr22	17640156	17640166	BHLHE40	13.1731	-
chr22	17640156	17640166	HEY1	13	-
chr22	17640156	17640166	MAX	11.9615	-
chr22	17640183	17640198	ZBTB33	10.2879	-
chr22	17640192	17640204	HINFP	11.1212	-
chr22	17640202	17640217	NFYB	12.5769	-
chr22	17640205	17640223	NFYA	17.5488	-
chr22	17640216	17640228	ZBTB7A	10.9143	-
chr22	17640222	17640233	NRF1	10.8909	-
chr22	17640228	17640244	ZNF143	4.96552	-
chr22	19159136	19159147	NRF1	17.0727	-
chr22	19159168	19159178	Mitf	11.898	-
chr22	19159169	19159182	JUN	9.59184	-
chr22	19159173	19159181	CREB1	12.4234	-
chr22	19159211	19159223	GLI2	16.3793	+
chr22	19159212	19159224	ZBTB7A	11.3	+
chr22	20004267	20004281	EGR1	16.7885	-
chr22	20004267	20004282	SP2	10.5172	-
chr22	20004273	20004283	KLF5	13.4898	-
chr22	20004273	20004284	SP1	14.3077	-
chr22	20004273	20004288	SP2	11.8448	-
chr22	20004275	20004286	E2F6	13.3621	+
chr22	20004318	20004329	E2F4	16.6897	+
chr22	20004318	20004329	E2F6	17.0862	+
chr22	20004320	20004334	EGR1	12.3269	-
chr22	20004320	20004330	KLF5	11.3061	-
chr22	20004320	20004331	SP1	13.3462	-
chr22	20004323	20004332	THAP1	10.3158	-
chr22	21311345	21311357	ELF1	11.5091	+
chr22	21311348	21311359	Gabpa	12.918	+
chr22	21984282	21984293	NRF1	12.2364	-
chr22	21984286	21984301	SP2	15.2069	+
chr22	21984287	21984301	EGR1	13.5577	+
chr22	21984290	21984301	SP1	14.5962	+
chr22	21984291	21984301	Klf4	11.1939	-
chr22	21984291	21984301	KLF5	13.2041	+
chr22	21984297	21984309	YY1	9.98077	-
chr22	21984319	21984334	ZBTB33	9.77273	-
chr22	21984326	21984340	EBF1	16.3443	+
chr22	21984333	21984343	KLF5	12.4694	+
chr22	21984353	21984370	SP4	18.0545	-
chr22	21984355	21984366	Klf1	12.3485	-
chr22	21984356	21984370	EGR1	17.8654	-
chr22	21984356	21984366	Klf4	16.1837	+
chr22	21984356	21984366	KLF5	17	-
chr22	21984356	21984367	SP1	19.1538	-
chr22	21984356	21984371	SP2	19	-
chr22	21984363	21984375	HINFP	14.0152	+
chr22	21984379	21984390	Klf1	12.3485	-
chr22	21984380	21984390	Klf4	16.1837	+
chr22	21984380	21984390	KLF5	17	-
chr22	24256203	24256214	Klf1	12.7879	+
chr22	24256203	24256213	Klf4	14.5306	-
chr22	24256203	24256213	KLF5	13.5918	+
chr22	24256251	24256262	NRF1	11.6727	+
chr22	24256252	24256263	E2F4	10.1034	-
chr22	24256253	24256267	EGR1	20.6538	+
chr22	24256253	24256264	EGR2	15.7241	+
chr22	24256253	24256270	SP4	13.9455	+
chr22	24256256	24256267	SP1	19.1538	+
chr22	24256257	24256268	Klf1	11.6364	+
chr22	24256257	24256267	Klf4	16.1837	-
chr22	24256257	24256267	KLF5	17	+
chr22	24256273	24256294	ZNF263	9.5102	-
chr22	24256279	24256293	EGR1	10.2692	+
chr22	24256281	24256295	SPI1	4.36364	-
chr22	24256282	24256293	SP1	10.5192	+
chr22	24256286	24256297	Gabpa	11.2295	-
chr22	24256316	24256327	TFAP2A	11.8	+
chr22	24256334	24256348	EGR1	11.9808	-
chr22	24256342	24256352	RELA	11.7755	+
chr22	24256347	24256359	TFAP2C	11.5	-
chr22	24256348	24256359	TFAP2A	11.3455	-
chr22	24256349	24256363	EGR1	17.4808	-
chr22	24256349	24256366	SP4	17.9273	-
chr22	24256352	24256363	SP1	19.1538	-
chr22	24256353	24256364	Klf1	11.6364	-
chr22	24256353	24256363	Klf4	16.1837	+
chr22	24256353	24256363	KLF5	17	-
chr22	24256373	24256384	Gabpa	12.623	-
chr22	24256375	24256385	ELK1	11.1489	-
chr22	24256375	24256385	ELK3	11.4483	-
chr22	24256375	24256385	ETS1	10.7931	-
chr22	24256375	24256385	ETV1	11.1455	-
chr22	24256375	24256385	ETV5	11.3636	-
chr22	24256375	24256385	FLI1	10.4468	-
chr22	24999089	24999100	SP1	15.1538	+
chr22	24999094	24999105	SP1	19.1538	+
chr22	24999098	24999110	TFAP2C	12.5816	+
chr22	24999113	24999124	SP1	13.25	-
chr22	24999121	24999132	SP1	11.4808	-
chr22	27053169	27053180	NRF1	9.70909	-
chr22	27053466	27053481	ZBTB33	13.4545	-
chr22	27053469	27053484	ZBTB33	13.7273	+
chr22	27053483	27053494	SP1	12.3077	-
chr22	27053484	27053494	KLF5	10.4082	-
chr22	27053485	27053496	E2F6	14.8966	+
chr22	27053508	27053519	SP1	10.6923	-
chr22	27053508	27053529	ZNF263	9.40816	+
chr22	27053511	27053532	ZNF263	14.2041	+
chr22	27053555	27053574	PAX5	11.1613	+
chr22	27068681	27068698	SP4	11.5091	-
chr22	27068685	27068696	Klf1	10.9848	-
chr22	27068685	27068695	Klf4	11.8061	+
chr22	27068697	27068709	ELF1	14	+
chr22	27068699	27068709	ELK1	16.383	+
chr22	27068699	27068709	ELK3	15.2241	+
chr22	27068699	27068710	ELK4	14.3818	-
chr22	27068699	27068709	ETS1	14.8621	+
chr22	27068699	27068709	ETV1	14.4364	+
chr22	27068699	27068709	FLI1	15.7234	+
chr22	27068700	27068711	Gabpa	14.2623	+
chr22	27068728	27068740	ELF1	14	+
chr22	27068730	27068740	ELK1	16.383	+
chr22	27068730	27068740	ELK3	15.2241	+
chr22	27068730	27068741	ELK4	14.3818	-
chr22	27068730	27068740	ETS1	14.8621	+
chr22	27068730	27068740	ETV1	14.4364	+
chr22	27068730	27068740	FLI1	15.7234	+
chr22	27068731	27068742	Gabpa	14.0328	+
chr22	27068734	27068753	PAX5	14.1935	+
chr22	27068790	27068802	ELF1	8.81818	+
chr22	27068792	27068802	ELK3	10.7241	+
chr22	27068792	27068803	ELK4	12.7636	-
chr22	27068792	27068802	ETS1	11.9138	+
chr22	27068792	27068802	FLI1	11.4681	+
chr22	27068793	27068804	Gabpa	11.2295	+
chr22	27620699	27620710	STAT3	12.4898	-
chr22	27620700	27620712	ELF1	9.78182	-
chr22	28315434	28315445	NRF1	16.1636	-
chr22	28315439	28315450	NRF1	13.4545	-
chr22	28315479	28315489	KLF5	12.2041	-
chr22	28315479	28315490	SP1	12.1346	-
chr22	28315497	28315511	EBF1	11.2459	-
chr22	28315499	28315511	TFAP2C	13.3776	-
chr22	28315511	28315520	THAP1	10.3553	-
chr22	29196557	29196576	PAX5	11.3065	-
chr22	29196563	29196574	E2F4	11.8448	+
chr22	29196601	29196616	NFYB	12.9615	-
chr22	29196614	29196624	SREBF1	12.4756	-
chr22	29196615	29196625	Mitf	11.1122	-
chr22	29196619	29196627	Atf1	11.5246	-
chr22	29196619	29196638	PAX5	10.9032	-
chr22	29196636	29196654	NFYA	10.8415	-
chr22	29196642	29196657	NFYB	11.4615	-
chr22	29196656	29196665	THAP1	9.85526	-
chr22	29196657	29196669	TFAP2C	11.2857	-
chr22	29196672	29196693	REST	5.56122	-
chr22	29261029	29261040	SP1	12.6346	+
chr22	29261054	29261068	TCF7L2	13.3091	+
chr22	29261142	29261155	HNF1B	18.1364	+
chr22	30666993	30667001	Atf1	11.2459	-
chr22	30667057	30667068	RUNX1	11.6379	-
chr22	31631212	31631225	JUN	11.4286	-
chr22	31631237	31631258	IRF1	7.96774	-
chr22	32021814	32021825	SP1	16.5962	+
chr22	32034500	32034507	SPIB	11.2333	-
chr22	32034510	32034521	Tcf12	11.5306	+
chr22	32034511	32034522	Tcf12	13.1837	-
chr22	32601071	32601092	ZNF263	17.1429	+
chr22	32601074	32601088	EGR1	9.86538	-
chr22	32601077	32601091	EGR1	10.75	-
chr22	32601077	32601088	SP1	10.2308	-
chr22	32601080	32601091	SP1	14.0385	-
chr22	32601127	32601138	NRF1	12.2364	-
chr22	32601133	32601144	TFAP2A	11.8	-
chr22	32601152	32601163	FOSL2	9.63636	+
chr22	32870643	32870654	NRF1	14.9636	-
chr22	32870644	32870655	NRF1	19.2727	+
chr22	32870703	32870722	CTCF	10.2131	-
chr22	32870734	32870745	NRF1	12.1636	+
chr22	32870738	32870747	THAP1	10.6447	+
chr22	35627060	35627071	SP1	16.0385	-
chr22	35627061	35627071	KLF5	12.9184	-
chr22	35627086	35627101	ZBTB33	16.3939	-
chr22	35627089	35627104	ZBTB33	13.197	-
chr22	35627106	35627121	ZBTB33	10.5758	-
chr22	35627110	35627120	Mitf	10.551	-
chr22	35653414	35653424	RELA	12.8061	+
chr22	35653415	35653425	RELA	11.2653	-
chr22	35653496	35653508	YY1	19.75	+
chr22	38004977	38004988	E2F4	10.1552	+
chr22	38004977	38004992	SP2	18.1552	-
chr22	38004978	38004992	EGR1	20.0577	-
chr22	38004978	38004995	SP4	9.61818	-
chr22	38004981	38004992	SP1	16.5577	-
chr22	38004982	38004992	Klf4	14.2857	+
chr22	38004982	38004992	KLF5	14.3061	-
chr22	38004994	38005008	EGR1	12.0769	+
chr22	38005000	38005011	SP1	11.6538	+
chr22	38005000	38005015	SP2	12.5	+
chr22	38005002	38005023	ZNF263	17.4898	-
chr22	38005009	38005026	SP4	15.1273	+
chr22	38005011	38005022	Klf1	10.9394	+
chr22	38005012	38005026	EGR1	19.0385	+
chr22	38005012	38005022	Klf4	16.1837	-
chr22	38005012	38005022	KLF5	17	+
chr22	38005012	38005023	SP1	19.1538	+
chr22	38005012	38005027	SP2	21.0862	+
chr22	38005016	38005027	TFAP2A	13.4182	+
chr22	38005027	38005042	SP2	12.6897	-
chr22	38713348	38713362	EGR1	12.25	-
chr22	38713351	38713365	EGR1	15.6731	-
chr22	38713354	38713368	EGR1	17.25	-
chr22	38713357	38713371	EGR1	17.25	-
chr22	38713360	38713374	EGR1	17.25	-
chr22	38713363	38713377	EGR1	17.25	-
chr22	38713366	38713380	EGR1	17.25	-
chr22	38713368	38713382	Zfx	10.5303	-
chr22	38713369	38713383	EGR1	15.9615	-
chr22	38713377	38713388	E2F6	13.8276	+
chr22	38713379	38713390	SP1	12.8654	-
chr22	38713383	38713397	Zfx	10.1667	-
chr22	38713401	38713412	NRF1	9.25455	-
chr22	38713406	38713420	EGR1	20.4038	-
chr22	38713406	38713417	SP1	14.6346	-
chr22	38713410	38713421	E2F4	10.1552	+
chr22	38713412	38713426	EGR1	15.8846	-
chr22	38713416	38713427	TFAP2A	12.5818	-
chr22	38713423	38713434	E2F4	10.8621	+
chr22	39077828	39077842	Zfx	11.7879	-
chr22	39077851	39077860	THAP1	10.3421	-
chr22	39077861	39077882	ZNF263	13.8571	-
chr22	39077881	39077895	EGR1	9.86538	-
chr22	39077896	39077907	E2F4	10.1724	-
chr22	39077912	39077923	ELK4	10.5455	-
chr22	39077923	39077944	REST	7.0102	-
chr22	39077958	39077969	Gabpa	16.1148	-
chr22	39077959	39077970	ELK4	16.6	-
chr22	39077960	39077972	ELF1	11.8	-
chr22	39077960	39077970	ELK1	15.1915	-
chr22	39077960	39077970	ELK3	14.3448	-
chr22	39077960	39077970	ETS1	15.1034	-
chr22	39077960	39077970	ETV1	14.4364	-
chr22	39077960	39077970	ETV5	13.6545	-
chr22	39077960	39077970	FEV	14.3654	-
chr22	39077960	39077970	FLI1	15.7234	-
chr22	39077966	39077985	CTCF	10.0492	-
chr22	39350207	39350215	Atf3	14.3279	-
chr22	39350220	39350241	IRF1	10.7419	-
chr22	39350262	39350272	Klf4	11.8776	-
chr22	39350262	39350273	SP1	13.6731	-
chr22	41047782	41047800	NFYA	15.1341	-
chr22	41047788	41047803	NFYB	14.0962	-
chr22	41047804	41047815	USF1	13.4694	-
chr22	41047804	41047815	USF2	13.898	-
chr22	41047816	41047828	TFAP2C	11.7959	-
chr22	41047818	41047833	NFYB	14.7692	-
chr22	41047821	41047839	NFYA	13.1707	-
chr22	41047824	41047835	FOXH1	12.9423	-
chr22	41047830	41047842	YY1	14.8269	-
chr22	41047839	41047851	ELF1	13.2727	-
chr22	41047839	41047849	ELK1	9.57447	-
chr22	41047839	41047849	ETS1	11.3276	-
chr22	41047839	41047849	ETV5	11.6364	-
chr22	41047839	41047849	FEV	10.9615	-
chr22	41047856	41047870	EGR1	10.3269	-
chr22	41047862	41047872	KLF5	11.9184	-
chr22	41047862	41047873	SP1	12.6154	-
chr22	41417982	41417993	CEBPA	12.3061	+
chr22	41418021	41418032	NRF1	9.32727	-
chr22	41418024	41418041	SP4	3.34545	-
chr22	41418026	41418037	Klf1	13.7273	-
chr22	41418027	41418037	Klf4	16.6939	+
chr22	41418027	41418037	KLF5	16.2041	-
chr22	41418027	41418038	SP1	13.5192	-
chr22	41418035	41418049	Zfx	11.7879	+
chr22	41418036	41418057	ZNF263	9.2449	-
chr22	41418041	41418062	ZNF263	14.7755	-
chr22	41418043	41418054	TFAP2A	11.8182	+
chr22	41418047	41418061	EGR1	19.7115	+
chr22	41418047	41418064	SP4	3.72727	+
chr22	41418047	41418068	ZNF263	9.32653	-
chr22	41418050	41418061	SP1	16.8654	+
chr22	41418051	41418061	KLF5	14.2041	+
chr22	41418053	41418067	EGR1	16.1346	+
chr22	41418056	41418067	SP1	12.2885	-
chr22	41418066	41418078	TFAP2C	12.1429	-
chr22	41418067	41418078	TFAP2A	11.0909	-
chr22	41418069	41418080	NRF1	9.14545	+
chr22	41418072	41418083	NRF1	10.5455	-
chr22	41418084	41418098	EGR1	9.78846	-
chr22	41418091	41418102	SP1	13.5577	-
chr22	41418092	41418102	KLF5	10.3061	-
chr22	41418113	41418127	SPI1	7.52727	+
chr22	41777914	41777928	EGR1	14.7885	-
chr22	41777914	41777931	SP4	4.05455	-
chr22	41777917	41777928	SP1	15.9038	-
chr22	41777921	41777932	NRF1	11.4364	+
chr22	41777933	41777945	E2F1	10.2951	-
chr22	41777936	41777947	NRF1	14.9636	-
chr22	41777937	41777948	NRF1	19.2727	+
chr22	41777960	41777973	Myod1	13.3878	-
chr22	41777963	41777974	Tcf12	15.102	+
chr22	41940331	41940342	NRF1	12.2545	+
chr22	41940333	41940344	NRF1	15.5273	+
chr22	41940334	41940345	NRF1	15.1636	-
chr22	41940337	41940352	ZBTB33	10.4394	+
chr22	41940382	41940399	SP4	2.6	-
chr22	41940385	41940395	Klf4	12.0306	+
chr22	41940385	41940395	KLF5	13.4286	-
chr22	41940387	41940404	SP4	4.90909	-
chr22	41940394	41940405	NRF1	11.3273	+
chr22	41940395	41940406	NRF1	10.4545	-
chr22	41940402	41940413	USF1	10.4694	+
chr22	41940403	41940413	BHLHE40	11.9231	-
chr22	41940403	41940413	HEY1	15.8364	-
chr22	41940403	41940413	MAX	13.8654	-
chr22	41940404	41940414	Myc	12.9091	-
chr22	41940405	41940423	TP63	-2.60345	+
chr22	41940447	41940458	NRF1	11.7455	+
chr22	41940460	41940471	NRF1	16.2	-
chr22	41940473	41940482	THAP1	10.1053	+
chr22	41940494	41940505	Gabpa	14.7705	+
chr22	41940495	41940506	ELK4	13.3818	-
chr22	41940496	41940508	ELF1	9.52727	+
chr22	41940496	41940506	ELK1	12.1915	+
chr22	41940496	41940506	ELK3	12.0517	+
chr22	41940496	41940506	ETS1	11.6207	+
chr22	41940496	41940506	ETV1	12.3273	+
chr22	41940496	41940506	FLI1	12.4468	+
chr22	41940498	41940509	STAT3	13.0612	-
chr22	41940499	41940512	HSF1	6.5082	-
chr22	41940506	41940521	NFYB	13.0962	-
chr22	41940509	41940527	NFYA	15.5732	+
chr22	41940527	41940544	SP4	5.56364	-
chr22	41940528	41940542	EGR1	14.1538	-
chr22	41940528	41940539	SP1	10.2308	-
chr22	41940533	41940544	Klf1	10.4697	-
chr22	41940534	41940544	Klf4	12.7041	+
chr22	41940534	41940544	KLF5	14.7755	-
chr22	41940534	41940545	SP1	13.0962	-
chr22	42343158	42343170	TFAP2C	13.2653	+
chr22	42343165	42343175	Myc	11.2727	+
chr22	42343165	42343176	USF2	11.9388	+
chr22	42343166	42343176	BHLHE40	15.3077	-
chr22	42343166	42343176	CLOCK	11.5303	-
chr22	42343166	42343176	HEY1	16.7091	-
chr22	42343166	42343176	MAX	12.9615	-
chr22	42343166	42343176	MNT	13.8182	-
chr22	42343166	42343177	USF2	11.1224	-
chr22	42343167	42343177	Myc	11.4545	-
chr22	42486881	42486899	NFYA	10.6341	+
chr22	42486922	42486934	ZBTB7A	10.6714	-
chr22	42486933	42486944	NRF1	15.7273	-
chr22	42486960	42486976	Hnf4a	3.01818	-
chr22	42486962	42486977	HNF4G	16.25	-
chr22	42765235	42765256	REST	8.93878	+
chr22	42765269	42765288	PAX5	12.0323	-
chr22	42765274	42765291	SP4	12.7273	+
chr22	42765278	42765288	Klf4	13.9082	-
chr22	42765278	42765288	KLF5	12.5714	+
chr22	42765286	42765303	SP4	3.07273	+
chr22	42765289	42765300	SP1	14.9038	+
chr22	42765290	42765300	Klf4	13.102	-
chr22	42765290	42765300	KLF5	16.102	+
chr22	42765305	42765316	SP1	11.8846	+
chr22	42765306	42765323	SP4	10.9091	+
chr22	42765310	42765320	Klf4	12.5306	-
chr22	42765311	42765328	SP4	9.8	+
chr22	42765315	42765325	Klf4	13.9082	-
chr22	42765315	42765325	KLF5	12.5714	+
chr22	45559554	45559564	ELK1	10.5532	-
chr22	45559554	45559564	ELK3	10.6724	-
chr22	45559564	45559583	PAX5	9.91935	+
chr22	45559596	45559607	E2F4	11.6379	-
chr22	45559602	45559615	HSF1	19.4754	+
chr22	45559612	45559624	PROX1	9.38182	-
chr22	45559629	45559639	BHLHE40	13.3269	+
chr22	45559629	45559639	MAX	11.8077	-
chr22	45559629	45559640	USF2	11.1633	-
chr22	45559630	45559640	Mitf	11.0306	+
chr22	45559687	45559697	BHLHE40	10.1154	+
chr22	45559687	45559697	Hes1	11.8601	+
chr22	45559687	45559697	HEY1	12.9455	+
chr22	45559687	45559698	NRF1	14.5818	+
chr22	45559688	45559700	HINFP	10.3788	-
chr22	45559688	45559699	NRF1	18.0545	-
chr22	45559696	45559707	NRF1	16.2	-
chr22	45559696	45559711	ZBTB33	10	+
chr22	46465755	46465769	Rfx1	11.0345	+
chr22	46465756	46465770	Bcl6	13.8871	-
chr22	46465757	46465768	STAT3	10.7755	-
chr22	46465770	46465787	Ar	5.44828	-
chr22	48027411	48027423	ZBTB7A	10.4286	-
chr22	48027413	48027423	Klf4	11.6939	-
chr22	48027413	48027424	SP1	10.9423	-
chr22	48027426	48027437	SP1	14.9038	-
chr22	48027427	48027437	Klf4	13.102	-
chr22	48027427	48027437	KLF5	16.102	-
chr22	48027432	48027445	Myod1	12.7959	-
chr22	48027434	48027445	Tcf12	13.449	-
chr22	48027435	48027448	Myod1	13.0816	-
chr22	48027458	48027473	FOXA1	10.8571	-
chr22	50342719	50342737	RARA	-0.621212	-
chr22	50342728	50342744	Hnf4a	4.74545	-
chr22	50342806	50342817	SP1	15.25	-
chr22	50342807	50342817	Klf4	16.4286	-
chr22	50342807	50342817	KLF5	16.2857	-
chr22	50964854	50964866	TFAP2C	11.5918	+
chr22	50964896	50964915	CTCF	18.541	+
chr22	50964902	50964914	TFAP2C	11.0918	-
chr22	50976734	50976745	STAT1	10.4727	-
chr22	50976734	50976745	STAT3	14.1837	-
chr22	50976734	50976748	Stat4	11.1552	-
chr22	50976751	50976761	Klf4	11.2857	+
chr22	50976825	50976835	KLF5	11.2041	-
chr22	50976862	50976872	CEBPB	11.66	+
chr22	50978114	50978124	NFATC1	10.8374	-
chr22	50978119	50978140	IRF1	15.2742	-
chr22	50978123	50978138	PRDM1	10.9273	-
chr22	50978168	50978189	IRF1	10.1935	-
chr22	50978222	50978233	CEBPA	11.3265	-
chr22	50978222	50978232	CEBPB	14.86	-
chr22	50978222	50978232	CEBPD	15.0577	-
chr22	50978234	50978244	RELA	13.1837	-
chr22	50978252	50978268	SRF	11.1475	+
chr22	50978256	50978270	SPI1	16.6727	-
chr22	50978259	50978270	ELF5	11.4727	-
chr22	50978267	50978278	CEBPA	13.3061	-
chr22	50978267	50978277	CEBPB	11.32	-
chr22	50978267	50978277	CEBPD	11.0962	-
chr3	4534855	4534872	SP4	7.4	-
chr3	4534858	4534872	EGR1	10.9231	-
chr3	4534858	4534868	Klf4	13.102	+
chr3	4534858	4534868	KLF5	16.102	-
chr3	4534858	4534869	SP1	16.7692	-
chr3	4534874	4534884	Hes1	11.6643	-
chr3	4534874	4534884	HEY1	11.6182	-
chr3	4534881	4534896	MEF2C	12.8136	+
chr3	4534892	4534911	PAX5	10.5323	+
chr3	4534897	4534908	NRF1	10.0727	-
chr3	4534903	4534917	EBF1	9.7377	+
chr3	4534908	4534924	ZNF143	10.6724	+
chr3	4534929	4534939	KLF5	13.0204	-
chr3	4534929	4534940	SP1	13.3654	-
chr3	4793269	4793280	CEBPA	15.4286	+
chr3	4793270	4793280	CEBPB	12.84	+
chr3	4793321	4793335	SPI1	4.94545	+
chr3	5028658	5028673	FOXA1	12.1633	-
chr3	5028659	5028670	Foxo1	13.0172	-
chr3	5028662	5028674	Foxa2	12.25	-
chr3	5028691	5028706	LEF1	8.90323	-
chr3	5028692	5028706	TCF7L2	14.1091	-
chr3	5028706	5028717	TFAP2A	10.9818	-
chr3	5028728	5028742	Stat4	16.0345	-
chr3	5028731	5028745	Bcl6	13.2581	-
chr3	5028731	5028742	STAT1	14.0545	-
chr3	5028731	5028742	STAT3	13.7143	-
chr3	5028731	5028745	Stat4	12.4655	-
chr3	5229065	5229083	NFYA	10.4756	-
chr3	5229071	5229086	NFYB	12.8077	+
chr3	5229084	5229095	E2F6	10.4828	+
chr3	8543315	8543327	YY1	13.1154	+
chr3	8543325	8543333	CREB1	13.5495	-
chr3	8543359	8543375	ZNF143	0.189655	-
chr3	8543379	8543394	SP2	11.0862	+
chr3	8543380	8543394	EGR1	9.51923	+
chr3	8543383	8543394	SP1	14.3077	+
chr3	8543384	8543394	Klf4	10	-
chr3	8543384	8543394	KLF5	13.4898	+
chr3	8543401	8543419	NFYA	10.3171	-
chr3	9291353	9291372	PAX5	9.98387	+
chr3	9291369	9291377	Atf1	11.4754	+
chr3	9291377	9291394	SP4	5.12727	-
chr3	9291380	9291391	SP1	12.4808	-
chr3	9291402	9291412	Myb	11.8361	-
chr3	9988977	9988996	CTCF	15.9016	-
chr3	9989005	9989016	NRF1	11.6909	-
chr3	9989010	9989022	TFAP2C	11.0612	-
chr3	9989021	9989032	NRF1	9.18182	-
chr3	9989028	9989039	TFAP2A	15.7091	-
chr3	11315744	11315765	IRF1	9.40323	-
chr3	11315750	11315757	SPIB	11.2333	+
chr3	11315799	11315810	CEBPA	12.4898	-
chr3	11315828	11315838	RELA	13.7449	+
chr3	11315844	11315855	RUNX1	12.0172	-
chr3	11315848	11315869	IRF1	8.46774	+
chr3	11315851	11315865	SPI1	4.65455	-
chr3	12838103	12838114	SP1	13.1538	-
chr3	12838105	12838116	E2F4	14.6207	+
chr3	12838105	12838116	E2F6	14.1897	+
chr3	12838115	12838130	MEF2C	13.322	-
chr3	12838137	12838148	NRF1	10.1273	+
chr3	12838141	12838154	Myod1	11.5306	-
chr3	12838144	12838155	Tcf12	12.4694	+
chr3	12838151	12838165	EGR1	15.6154	-
chr3	12838152	12838163	E2F6	13.0172	+
chr3	12838154	12838165	SP1	14.3077	-
chr3	12838163	12838174	NRF1	14.5455	-
chr3	12838164	12838175	NRF1	15.1636	+
chr3	12838172	12838184	YY1	13.5385	-
chr3	12838179	12838198	CTCF	8.62295	-
chr3	12838179	12838190	E2F6	12.1724	-
chr3	12838182	12838203	ZNF263	10.9388	-
chr3	12838183	12838194	E2F4	15.5	-
chr3	12838183	12838194	E2F6	12.9483	-
chr3	13521522	13521534	ZBTB7A	16.2857	+
chr3	13521528	13521543	SP2	11.8793	-
chr3	13521533	13521544	Gabpa	12.1639	+
chr3	13521568	13521579	E2F4	15.2759	+
chr3	13521568	13521579	E2F6	15.1897	+
chr3	13521570	13521589	CTCF	16.5738	-
chr3	13521575	13521590	SP2	17.9828	+
chr3	13521576	13521590	EGR1	14.7885	+
chr3	13521576	13521593	SP4	15.2364	+
chr3	13521579	13521590	SP1	17.0769	+
chr3	13521580	13521590	Klf4	12.0102	-
chr3	13521580	13521590	KLF5	13.8163	+
chr3	14988965	14988977	TFAP2C	10.6531	-
chr3	14989009	14989020	NRF1	15.3636	-
chr3	14989010	14989021	NRF1	15.1455	-
chr3	14989011	14989022	NRF1	15.1455	-
chr3	14989012	14989023	NRF1	14.1636	-
chr3	14989020	14989035	NFYB	13.75	-
chr3	14989034	14989045	E2F4	10.1552	-
chr3	14989040	14989051	SP1	14.6346	-
chr3	14989045	14989056	E2F4	10.5517	-
chr3	14989054	14989068	EGR1	11.5	-
chr3	14989874	14989895	ZNF263	12.5714	-
chr3	14989878	14989899	ZNF263	12.1837	-
chr3	14989881	14989902	ZNF263	10.4898	-
chr3	14989889	14989903	SPI1	3.94545	-
chr3	14989890	14989911	ZNF263	10.7755	-
chr3	14989893	14989908	SP2	11.1034	+
chr3	14989941	14989951	EMX1	10.2301	-
chr3	14989942	14989950	BARX1	10.6981	+
chr3	15450966	15450976	RELA	11.6327	-
chr3	15451031	15451045	SPI1	12.6364	-
chr3	15451040	15451051	CEBPA	11.2857	+
chr3	15451058	15451068	RELA	10.7551	-
chr3	17085700	17085711	Gata1	14.5714	+
chr3	18486416	18486430	EGR1	20.0192	-
chr3	18486422	18486436	EGR1	18.6731	-
chr3	18486428	18486442	EGR1	21.0192	-
chr3	18486431	18486442	SP1	15.9038	-
chr3	18486433	18486444	E2F6	17.0862	+
chr3	18486438	18486452	EGR1	14.75	-
chr3	18486453	18486464	E2F6	10.0517	+
chr3	29322497	29322516	CTCF	11.4918	-
chr3	29322499	29322510	SP1	10.1346	+
chr3	29322516	29322527	SP1	12.0385	-
chr3	29322516	29322537	ZNF263	12.4694	+
chr3	33138230	33138244	SPI1	5.94545	-
chr3	33138248	33138263	HNF4G	10.4808	-
chr3	33138248	33138263	NR2C2	9.64286	-
chr3	33138291	33138305	Bcl6	11.1774	-
chr3	33138291	33138302	STAT3	13.8163	-
chr3	33138308	33138329	ZNF263	11.2041	-
chr3	33138309	33138319	Klf4	12.5306	-
chr3	33138318	33138328	Klf4	11.3163	-
chr3	33138318	33138329	SP1	15.8846	-
chr3	37903245	37903256	TFAP2A	12.9273	-
chr3	37903302	37903313	E2F6	15.1379	-
chr3	37903322	37903333	E2F6	15.6207	-
chr3	37903326	37903337	E2F6	12.8621	-
chr3	37903334	37903345	E2F6	16.6034	-
chr3	37903342	37903353	E2F6	17.0862	-
chr3	37903350	37903361	E2F6	17.0862	-
chr3	37903368	37903382	EGR1	11.4808	-
chr3	37903384	37903398	EGR1	13.2692	-
chr3	37903388	37903399	E2F6	12.3103	-
chr3	40494663	40494676	JUN	11.5306	-
chr3	40494666	40494679	JUN	13.3469	+
chr3	40494667	40494675	CREB1	13.5495	-
chr3	40494669	40494677	Atf3	14.3279	+
chr3	40494675	40494696	ZNF263	13.7347	+
chr3	40494689	40494696	SPIB	11.2333	+
chr3	40494703	40494718	NFYB	14.3654	-
chr3	40494706	40494724	NFYA	13.5	+
chr3	40494719	40494730	Klf1	13.5455	+
chr3	40494719	40494729	Klf4	12.0102	-
chr3	40494719	40494729	KLF5	10.9592	+
chr3	40494729	40494746	SP4	11.6364	+
chr3	40494733	40494744	Klf1	13.1212	+
chr3	40494733	40494743	Klf4	15.8061	-
chr3	40494733	40494743	KLF5	15.2653	+
chr3	40494782	40494794	YY1	19.0385	+
chr3	40494798	40494811	JUN	10.3265	+
chr3	40494806	40494823	ESR1	1.09091	+
chr3	40494816	40494830	EGR1	10.4231	-
chr3	40494816	40494827	SP1	10.7692	-
chr3	40494816	40494831	SP2	12.6379	-
chr3	40494818	40494829	E2F6	12.8621	+
chr3	40494830	40494845	NFYB	9.71154	+
chr3	40494839	40494854	SP2	13.2414	+
chr3	40494843	40494854	SP1	10.5769	+
chr3	40494844	40494855	Klf1	10.303	+
chr3	40494844	40494854	Klf4	11.5612	-
chr3	40494849	40494860	Gabpa	11.3934	+
chr3	40566446	40566457	Gabpa	12.8525	-
chr3	40566447	40566458	ELK4	13.3818	+
chr3	40566448	40566458	ELK1	11.1489	-
chr3	40566448	40566458	ELK3	11.4483	-
chr3	40566448	40566458	ETS1	10.7931	-
chr3	40566448	40566458	ETV1	11.1455	-
chr3	40566448	40566458	ETV5	11.3636	-
chr3	40566448	40566458	FEV	10.8846	-
chr3	40566448	40566458	FLI1	10.4468	-
chr3	40566452	40566466	Zfx	13.6667	+
chr3	40566504	40566520	Vdr	3.14754	+
chr3	42306234	42306247	Myod1	11.7755	+
chr3	42306237	42306248	Tcf12	12.4286	-
chr3	42306286	42306305	CTCF	7.90164	+
chr3	42306288	42306298	Klf4	12.5306	+
chr3	42306294	42306308	EGR1	9.65385	+
chr3	42623779	42623798	CTCF	10.1803	+
chr3	42623782	42623790	CREB1	11.5676	-
chr3	42623786	42623801	SP2	14.3448	+
chr3	42623787	42623801	EGR1	12.3846	+
chr3	42623790	42623801	SP1	15.6346	+
chr3	42623792	42623803	E2F4	11.1552	-
chr3	42623805	42623815	Mitf	11.7755	+
chr3	42623824	42623835	TFAP2A	13.4364	+
chr3	42695869	42695888	CTCF	12.9672	+
chr3	42695870	42695882	ZBTB7A	12.2	-
chr3	42695876	42695887	TFAP2A	10.8727	-
chr3	42695934	42695945	NRF1	13.1818	+
chr3	42695937	42695952	NFYB	10.7308	-
chr3	42695940	42695958	NFYA	13	+
chr3	44040622	44040632	Mitf	12.4898	-
chr3	44040622	44040633	USF1	15.4694	-
chr3	44040622	44040633	USF2	14.8367	-
chr3	44040622	44040636	XBP1	9.78846	-
chr3	44040623	44040633	BHLHE40	13.0577	-
chr3	44040623	44040633	MAX	11.8654	-
chr3	44040623	44040634	USF1	12.8367	-
chr3	44040629	44040650	ZNF263	13.5918	-
chr3	44040633	44040647	EGR1	21	-
chr3	44040633	44040644	SP1	16.8654	-
chr3	44040637	44040648	E2F4	10.6724	-
chr3	44040651	44040662	E2F4	11.2931	-
chr3	45017666	45017674	Atf3	12.8197	-
chr3	45017681	45017692	SP1	15.1538	-
chr3	45017682	45017692	KLF5	15.102	-
chr3	45017683	45017694	E2F4	12.3793	-
chr3	45017691	45017702	SP1	15.0962	-
chr3	45017692	45017702	KLF5	13.5918	-
chr3	45017701	45017718	SP4	5.43636	-
chr3	45017717	45017728	SP1	13.25	-
chr3	45017721	45017733	HINFP	10.1667	-
chr3	45017736	45017744	Atf3	14.3279	-
chr3	45017736	45017750	XBP1	8.90385	-
chr3	45017737	45017745	Atf1	11.4426	-
chr3	46254890	46254901	USF2	15.2653	-
chr3	46446698	46446719	IRF1	14.8065	+
chr3	46446716	46446733	ESR1	2.68182	+
chr3	46446800	46446815	FOXP1	14.9155	-
chr3	46446802	46446817	FOXP1	10.3099	-
chr3	47205885	47205904	CTCF	8.88525	+
chr3	47205889	47205901	TFAP2C	12.602	+
chr3	47205890	47205901	TFAP2A	12.6545	-
chr3	47205891	47205905	EGR1	12.6538	-
chr3	47205892	47205912	PPARG	7.25556	-
chr3	47205894	47205911	ESR1	14.3485	+
chr3	47205922	47205935	Myod1	12.3469	-
chr3	47205923	47205937	Tcf21	7.72368	+
chr3	47205925	47205936	Tcf12	13.3469	+
chr3	48481594	48481605	Gabpa	10.1967	-
chr3	48481606	48481621	NFYB	16.4231	-
chr3	48481609	48481627	NFYA	16.2927	-
chr3	48481642	48481650	Sox2	13.377	-
chr3	48481642	48481657	SP2	14.2586	-
chr3	48481646	48481657	SP1	14.5385	-
chr3	48481647	48481658	Klf1	15.0758	-
chr3	48481647	48481657	Klf4	16.2959	-
chr3	48481647	48481657	KLF5	15.9592	-
chr3	48481652	48481663	NRF1	9.32727	-
chr3	48481663	48481674	Gabpa	12.623	-
chr3	48481664	48481675	ELK4	14.4182	-
chr3	48481665	48481675	ELK1	10.9787	-
chr3	48481665	48481675	ELK3	11.8966	-
chr3	48481665	48481675	ETS1	14.3103	-
chr3	48481665	48481675	ETV1	12.7636	-
chr3	48481665	48481675	ETV5	11.6909	-
chr3	48481665	48481675	FLI1	15.0851	-
chr3	48514490	48514511	IRF1	12.871	-
chr3	48514502	48514513	SP1	11.1731	-
chr3	48514514	48514535	IRF1	14	+
chr3	48514534	48514553	CTCF	10.9672	-
chr3	48514541	48514554	JUN	12.3265	-
chr3	48514543	48514551	Atf3	14.3279	-
chr3	48514543	48514556	ATF4	9.93443	+
chr3	48514544	48514557	JUN	12.1633	+
chr3	48514545	48514553	CREB1	13.5495	-
chr3	48514551	48514562	RUNX1	11.4138	+
chr3	48514556	48514567	ELK4	11.0545	+
chr3	48514556	48514566	ETS1	11.431	-
chr3	48514556	48514566	FLI1	10.383	-
chr3	49044707	49044725	NFYA	11.4268	+
chr3	49044726	49044737	TFAP2A	13.3818	-
chr3	49044728	49044739	NRF1	11.2727	+
chr3	49208969	49208979	KLF5	10.7347	-
chr3	49208975	49208986	SP1	12.4615	-
chr3	49208985	49209002	SP4	2.92727	+
chr3	49208990	49209007	SP4	9.76364	+
chr3	49208992	49209003	Klf1	11.6364	+
chr3	49208993	49209003	Klf4	16.1837	-
chr3	49208993	49209003	KLF5	17	+
chr3	49208993	49209004	SP1	16.4038	+
chr3	49395703	49395713	Myc	11.6727	+
chr3	49395709	49395719	CEBPB	12.66	-
chr3	49395709	49395719	CEBPD	13.1538	-
chr3	49395790	49395801	TFAP2A	12.1091	+
chr3	49395791	49395805	EGR1	12.5192	+
chr3	49395801	49395811	Arntl	14.1475	-
chr3	49395801	49395811	Mitf	13.5408	-
chr3	49395801	49395812	USF1	18.102	+
chr3	49395801	49395812	USF2	16.7143	+
chr3	49395801	49395815	XBP1	11.75	+
chr3	49395802	49395812	BHLHE40	11.8077	+
chr3	49395802	49395812	Hes1	10.5874	+
chr3	49395802	49395812	HEY1	13.1455	+
chr3	49395802	49395812	MAX	12.7115	+
chr3	49395802	49395812	MNT	12.803	+
chr3	49395802	49395813	USF1	11.3469	-
chr3	49395802	49395813	USF2	13.2041	-
chr3	49395814	49395824	Myb	10.7541	+
chr3	49395827	49395838	TFAP2A	12.9636	+
chr3	49449588	49449604	ZNF143	9.89655	-
chr3	49449589	49449604	ZBTB33	10.0152	-
chr3	49449599	49449609	RELA	12.1429	-
chr3	49449609	49449620	CDX2	11.9322	-
chr3	49449612	49449627	TBP	13.3611	-
chr3	49449670	49449680	Klf4	14.398	-
chr3	49449670	49449680	KLF5	13.2653	-
chr3	51976978	51976996	MAFF	11.4	-
chr3	51976991	51977005	EGR1	12.6346	-
chr3	51976994	51977005	SP1	16.0385	-
chr3	51976995	51977005	KLF5	12.9184	-
chr3	51977008	51977029	IRF1	8.91935	-
chr3	51977024	51977042	IRF2	17.4495	-
chr3	51977025	51977046	IRF1	18.4516	+
chr3	51977027	51977042	PRDM1	16.9818	-
chr3	51977033	51977048	PRDM1	14.4727	-
chr3	51977059	51977068	ZEB1	14.8182	-
chr3	52273108	52273119	SP1	10.4231	-
chr3	52273120	52273134	EGR1	10.1346	-
chr3	52273122	52273134	HINFP	10.5606	-
chr3	52273166	52273183	SP4	16.2364	-
chr3	52273169	52273183	EGR1	14.8269	-
chr3	52273173	52273184	TFAP2A	11.4182	-
chr3	52273183	52273200	SP4	9.98182	-
chr3	52273185	52273196	Klf1	10.9394	-
chr3	52273186	52273196	KLF5	17	-
chr3	52273186	52273197	SP1	19.1538	-
chr3	52273202	52273213	E2F4	9.98276	-
chr3	52273208	52273225	SP4	6.14545	-
chr3	52273211	52273222	SP1	15.6346	-
chr3	52273230	52273241	NRF1	15.5636	-
chr3	52273231	52273243	HINFP	10.3788	-
chr3	52273231	52273242	NRF1	18.0545	-
chr3	52273233	52273244	NRF1	10.2364	-
chr3	52273238	52273249	NRF1	9.70909	-
chr3	52273242	52273253	NRF1	11.8364	-
chr3	52321781	52321792	NRF1	9.12727	-
chr3	52321783	52321793	ETV5	10.8545	-
chr3	52321788	52321799	NRF1	14.8	+
chr3	52321798	52321809	Klf1	11.9848	+
chr3	52321799	52321809	Klf4	12.3878	-
chr3	52321799	52321809	KLF5	12.6939	+
chr3	52321799	52321810	SP1	12.1346	+
chr3	52321803	52321817	EGR1	13.5385	+
chr3	52321805	52321826	ZNF263	9.71429	-
chr3	52321811	52321822	Gabpa	13.9672	-
chr3	52321812	52321823	ELK4	15.0545	+
chr3	52321813	52321825	ELF1	17.3091	-
chr3	52321813	52321823	ELK1	16.2128	-
chr3	52321813	52321823	ELK3	14.8966	-
chr3	52321813	52321823	ETS1	14.5	-
chr3	52321813	52321823	ETV1	13.9455	-
chr3	52321813	52321823	ETV5	13.4182	-
chr3	52321813	52321823	FLI1	14.1915	-
chr3	52321813	52321827	SPI1	5.8	-
chr3	52321818	52321829	Gabpa	12.1803	-
chr3	52321819	52321830	ELK4	12.3636	+
chr3	52321820	52321830	ETV5	11.4909	-
chr3	52321821	52321842	ZNF263	13.4286	-
chr3	52321824	52321841	SP4	9.2	+
chr3	52321826	52321837	Klf1	10.2273	+
chr3	52321827	52321837	Klf4	12.5204	-
chr3	52321827	52321837	KLF5	13.0204	+
chr3	52321827	52321838	SP1	14.1923	+
chr3	52321829	52321841	ZBTB7A	11.9857	+
chr3	52321831	52321842	SP1	12.5769	+
chr3	52321845	52321857	ELF1	7.87273	-
chr3	52321845	52321855	ELK1	11.5745	-
chr3	52321845	52321855	ELK3	12.8966	-
chr3	52321845	52321855	ETS1	11.3966	-
chr3	52321845	52321855	ETV1	12.1273	-
chr3	52321845	52321855	ETV5	11.4182	-
chr3	52321845	52321855	FLI1	11.7021	-
chr3	52321863	52321884	REST	5.17347	+
chr3	52869244	52869257	Myod1	15.8367	+
chr3	52869247	52869260	Myod1	10.9388	-
chr3	52869262	52869273	TFAP2A	11.1636	+
chr3	52869267	52869278	SP1	11.75	+
chr3	62304533	62304547	EGR1	10.1923	-
chr3	62304533	62304544	SP1	10.5769	-
chr3	62304534	62304553	CTCF	9.13115	-
chr3	62304571	62304582	E2F4	13.6207	-
chr3	62304572	62304584	E2F1	11.7541	-
chr3	62304577	62304589	TFAP2C	14.4286	-
chr3	62304585	62304600	TBP	11.0139	-
chr3	62304587	62304602	TBP	10.9583	-
chr3	62304604	62304617	JUN	12.1224	-
chr3	62304606	62304614	Atf3	12.3443	-
chr3	62304607	62304620	JUN	12.1224	-
chr3	62304608	62304616	CREB1	13.5495	-
chr3	62304610	62304618	Atf3	12.3443	-
chr3	62304624	62304635	NRF1	15.5636	-
chr3	62304625	62304636	NRF1	18.2727	-
chr3	62304630	62304646	SRF	12.541	-
chr3	62304647	62304664	SP4	4.89091	-
chr3	62304649	62304660	Klf1	14.9848	-
chr3	62304650	62304660	Klf4	14.1531	-
chr3	62304679	62304690	NRF1	11.6182	-
chr3	62304701	62304712	STAT1	15.4727	-
chr3	62304701	62304712	STAT3	16	-
chr3	62304705	62304716	Gabpa	12.2295	-
chr3	62304717	62304728	SP1	9.94231	-
chr3	63953407	63953421	EGR1	11.0769	+
chr3	63953407	63953418	SP1	12.4231	+
chr3	64670535	64670546	Foxo1	14.8966	+
chr3	64670720	64670731	FOSL2	15.2	+
chr3	64670721	64670732	FOS	14.8511	-
chr3	64670721	64670732	JUND	16.0638	-
chr3	64670722	64670733	FOSL2	13.4545	-
chr3	67705002	67705014	YY1	13.75	-
chr3	67705030	67705049	PAX5	9.82258	-
chr3	67705054	67705075	ZNF263	14.3061	-
chr3	67705055	67705076	ZNF263	20.6531	-
chr3	67705058	67705072	EGR1	13.3846	-
chr3	67705058	67705079	ZNF263	21.2449	-
chr3	67705061	67705075	EGR1	14.25	-
chr3	67705061	67705072	SP1	13.8269	-
chr3	67705064	67705078	EGR1	15.6346	-
chr3	67705067	67705078	SP1	14.0385	-
chr3	67705067	67705088	ZNF263	23.3673	-
chr3	67705070	67705091	ZNF263	23.6531	-
chr3	67705073	67705094	ZNF263	16.3265	-
chr3	67705077	67705088	E2F4	11.6724	-
chr3	67705077	67705088	E2F6	10.0345	-
chr3	67705079	67705096	SP4	4.45455	-
chr3	67705080	67705095	NR2C2	11.8429	-
chr3	67705082	67705093	SP1	13.5192	-
chr3	67705082	67705103	ZNF263	20.1837	-
chr3	67705086	67705099	NR2F1	13.3265	-
chr3	67705088	67705102	Rxra	3.91463	-
chr3	67705088	67705102	RXRG	1.25532	-
chr3	67705097	67705118	ZNF263	15.2245	+
chr3	67705100	67705121	ZNF263	14.6327	+
chr3	67705101	67705112	NRF1	10.1091	+
chr3	67705107	67705118	E2F4	11.8448	-
chr3	67705110	67705131	ZNF263	19.8571	-
chr3	67705113	67705134	ZNF263	20.449	-
chr3	67705119	67705133	EGR1	9.67308	-
chr3	67705119	67705140	ZNF263	18.3469	-
chr3	67705122	67705136	EGR1	13.5192	-
chr3	67705122	67705133	SP1	12.7885	-
chr3	67705125	67705139	EGR1	12.0192	-
chr3	67705125	67705146	ZNF263	10.7347	-
chr3	67705148	67705162	Zfx	17.6818	-
chr3	67705156	67705169	NR2F1	11.551	-
chr3	67705160	67705176	Vdr	6.63934	-
chr3	67705178	67705189	NRF1	11	-
chr3	70048852	70048862	HOXB13	13.0909	+
chr3	70048853	70048868	TBP	15.0278	+
chr3	70048860	70048879	CTCF	13.6557	-
chr3	72150025	72150036	RUNX1	15.0862	+
chr3	72150025	72150034	RUNX2	11.75	-
chr3	72150025	72150035	RUNX3	11.5769	-
chr3	72150076	72150086	RELA	14.8469	+
chr3	82035275	82035289	EGR1	10.1731	+
chr3	82035275	82035286	SP1	14.7692	+
chr3	82035317	82035327	ETS1	10.8276	+
chr3	94657100	94657119	CTCF	12.9672	-
chr3	94657101	94657113	YY1	17.6923	-
chr3	94657118	94657136	RARA	-10.6515	+
chr3	98699824	98699836	MEF2A	8.70968	+
chr3	98699846	98699857	FOSL2	12.9091	+
chr3	98699847	98699858	FOS	14.7447	-
chr3	98699847	98699858	FOSL1	13.5091	+
chr3	98699847	98699858	JUND	14.4043	-
chr3	98699848	98699859	FOSL2	13.7455	-
chr3	100428214	100428233	PAX5	10.3065	+
chr3	100428247	100428258	E2F4	11.9483	-
chr3	100428247	100428262	ZBTB33	9.5303	+
chr3	100428259	100428270	NRF1	15.6	-
chr3	100428291	100428302	SP1	10.3462	-
chr3	100428291	100428312	ZNF263	9	+
chr3	100428292	100428302	KLF5	10.3061	-
chr3	100428297	100428311	Rxra	1.84146	+
chr3	101395223	101395234	Klf1	12.8636	+
chr3	101395224	101395234	Klf4	11.3265	-
chr3	101395224	101395234	KLF5	12.7959	+
chr3	101395224	101395245	REST	4.08163	+
chr3	101395230	101395251	REST	4.96939	+
chr3	101395238	101395255	SP4	3.03636	+
chr3	101395241	101395255	EGR1	14.9615	+
chr3	101395241	101395251	Klf4	11.3163	-
chr3	101395241	101395252	SP1	15.8846	+
chr3	101395245	101395256	TFAP2A	11.2	+
chr3	101395247	101395268	ZNF263	11.7959	-
chr3	101395288	101395309	ZNF263	11.9592	-
chr3	101395296	101395317	ZNF263	8.89796	-
chr3	101395297	101395308	Klf1	12.1515	+
chr3	101395298	101395312	EGR1	12.9808	+
chr3	101395298	101395308	Klf4	12.949	-
chr3	101395298	101395308	KLF5	14.0612	+
chr3	101395298	101395309	SP1	13.2885	+
chr3	101659707	101659718	Gata4	11.9655	-
chr3	101659710	101659718	GATA3	12.6727	+
chr3	105587828	105587843	SP2	11.1034	+
chr3	105587829	105587843	EGR1	10.8846	+
chr3	105587832	105587846	EGR1	10.5192	+
chr3	105587832	105587843	SP1	12.5192	+
chr3	105587855	105587866	Klf1	11.5455	-
chr3	105587856	105587866	Klf4	14.1531	+
chr3	105587856	105587866	KLF5	13.9796	-
chr3	105587856	105587867	SP1	13.1538	-
chr3	105587856	105587871	SP2	11.4483	-
chr3	105587885	105587897	TFAP2C	10.7857	+
chr3	105587886	105587901	SP2	16.7069	+
chr3	105587887	105587904	SP4	5.94545	+
chr3	105587890	105587901	SP1	16.4038	+
chr3	105587891	105587902	Klf1	10.9394	+
chr3	105587891	105587901	Klf4	16.1837	-
chr3	105587891	105587901	KLF5	17	+
chr3	105587891	105587906	SP2	19.4138	+
chr3	105587891	105587912	ZNF263	9	-
chr3	105587892	105587909	SP4	7.63636	+
chr3	105587895	105587906	SP1	16.4038	+
chr3	105587896	105587907	Klf1	10.9394	+
chr3	105587896	105587906	Klf4	16.1837	-
chr3	105587896	105587906	KLF5	17	+
chr3	105587896	105587911	SP2	17.3966	+
chr3	105587900	105587911	SP1	15.1538	+
chr3	105587901	105587911	Klf4	12.8367	-
chr3	105587901	105587911	KLF5	15.102	+
chr3	105587902	105587913	E2F4	11.3448	-
chr3	105587902	105587917	SP2	21.931	+
chr3	105587903	105587917	EGR1	21.8269	+
chr3	105587903	105587914	EGR2	12.5517	+
chr3	105587903	105587920	SP4	16.8545	+
chr3	105587906	105587917	SP1	19.1538	+
chr3	105587907	105587918	Klf1	12.3485	+
chr3	105587907	105587917	Klf4	16.1837	-
chr3	105587907	105587917	KLF5	17	+
chr3	106959488	106959499	E2F4	14.8621	+
chr3	106959488	106959499	E2F6	12.5862	+
chr3	106959512	106959523	NRF1	18.2727	-
chr3	106959513	106959524	NRF1	14.5818	+
chr3	106959514	106959524	BHLHE40	10.1154	+
chr3	106959519	106959538	PAX5	9.96774	-
chr3	109056369	109056381	YY1	15.9615	-
chr3	109056406	109056420	EGR1	11.6538	-
chr3	109056406	109056417	SP1	11.6346	-
chr3	112738483	112738495	YY1	12.1731	-
chr3	112738495	112738506	SP1	13.1538	-
chr3	112738497	112738508	E2F4	9.87931	-
chr3	112738514	112738525	SP1	11.1731	-
chr3	112738546	112738560	EGR1	12.4808	-
chr3	112738549	112738560	SP1	15.0962	-
chr3	112738550	112738560	KLF5	11.5918	-
chr3	112738553	112738573	PPARG	10.4333	-
chr3	112738577	112738587	ELK1	11.1489	-
chr3	112738577	112738587	ELK3	11.4483	-
chr3	112738577	112738588	ELK4	12.9273	-
chr3	112738577	112738587	ETS1	10.7931	-
chr3	112738577	112738587	ETV1	11.1455	-
chr3	112738577	112738587	ETV5	11.3636	-
chr3	112738577	112738587	FLI1	10.4468	-
chr3	112738578	112738589	Gabpa	12.5738	-
chr3	119814052	119814067	NFYB	10.6923	-
chr3	119814055	119814071	Hnf4a	6.94545	-
chr3	119814057	119814072	HNF4G	11.6731	-
chr3	123304360	123304371	STAT3	10.8163	-
chr3	123304361	123304377	ZNF143	3.17241	+
chr3	124553943	124553956	Myod1	12.3878	+
chr3	124553946	124553955	SNAI2	11.907	-
chr3	124553946	124553957	Tcf12	10.7347	-
chr3	124553946	124553956	TCF4	13.2857	+
chr3	124553960	124553971	USF2	12.4898	+
chr3	124553961	124553971	BHLHE40	15.3269	+
chr3	124553961	124553971	HEY1	14.0182	-
chr3	124553961	124553971	MAX	11.8077	-
chr3	124553961	124553972	USF1	15.1633	-
chr3	124553961	124553972	USF2	14.6531	-
chr3	124553962	124553972	Mitf	12.4082	+
chr3	124553968	124553983	FOXA1	14.5918	-
chr3	124553969	124553984	FOXP1	11.4507	-
chr3	124553970	124553981	FOXP2	14.2727	-
chr3	124553972	124553984	Foxa2	14.18	-
chr3	124553974	124553993	CTCF	12.8525	-
chr3	124554008	124554018	BHLHE40	11.9615	-
chr3	124554008	124554018	HEY1	14.6	-
chr3	124554008	124554018	MAX	14.1346	-
chr3	124554008	124554019	USF2	11.4082	-
chr3	124554009	124554019	Mitf	10.9592	-
chr3	124554009	124554019	Myc	14.1273	-
chr3	124554014	124554035	REST	7.15306	-
chr3	124554035	124554046	FOSL2	13.1455	+
chr3	124554036	124554047	FOS	14.0426	-
chr3	124554036	124554047	FOSL1	13.7273	+
chr3	124554036	124554047	JUND	12.8723	-
chr3	124554036	124554047	NFE2	4.73469	+
chr3	124554037	124554048	FOSL2	10.2364	-
chr3	128208025	128208038	JUN	10.2245	-
chr3	128208026	128208034	CREB1	13.5495	-
chr3	128208027	128208035	Atf1	11.2459	-
chr3	128208028	128208036	Atf3	12.3443	-
chr3	128208068	128208079	SP1	10.1154	-
chr3	128208070	128208081	E2F6	13.6724	-
chr3	128208072	128208083	SP1	9.96154	-
chr3	128208142	128208156	EGR1	13.7885	+
chr3	128208148	128208159	SP1	11.2308	+
chr3	128208182	128208193	TFAP2A	12.2364	-
chr3	134204824	134204841	SP4	16.7818	-
chr3	134204825	134204846	ZNF263	9.20408	-
chr3	134204826	134204837	Klf1	12.5	-
chr3	134204826	134204847	ZNF263	10.1224	-
chr3	134204827	134204837	Klf4	15.8061	-
chr3	134204827	134204837	KLF5	15.2653	-
chr3	134204827	134204846	PAX5	14.8387	-
chr3	134204829	134204846	SP4	10.7091	-
chr3	134204833	134204844	E2F4	12.3793	-
chr3	134204834	134204845	Klf1	10.3182	-
chr3	134204834	134204855	ZNF263	11.5102	-
chr3	134204835	134204845	Klf4	13.0816	-
chr3	134204835	134204845	KLF5	14.3878	-
chr3	134204835	134204846	SP1	15.3462	-
chr3	134204835	134204856	ZNF263	16.8776	-
chr3	134204839	134204853	EGR1	19.8269	-
chr3	134204839	134204849	KLF5	14.2041	-
chr3	134204839	134204850	SP1	16.8654	-
chr3	134204842	134204853	EGR2	11.3621	-
chr3	134204851	134204861	Arntl	13.0656	-
chr3	134204851	134204861	Mitf	11.2959	-
chr3	134204851	134204862	USF1	10.1837	-
chr3	134204852	134204862	BHLHE40	11.7308	-
chr3	134204852	134204862	CLOCK	10.6818	-
chr3	134204852	134204862	HEY1	10.8727	-
chr3	134204852	134204862	MAX	11.7692	-
chr3	134204852	134204862	MNT	11.8788	-
chr3	134204852	134204863	USF1	10.3673	-
chr3	134204854	134204872	TP63	2.96552	-
chr3	134204880	134204891	STAT3	10.3878	-
chr3	134204881	134204893	ELF1	10.6364	-
chr3	134204882	134204893	SPDEF	15.8545	-
chr3	134204883	134204893	ELK1	9.57447	-
chr3	134204883	134204893	ELK3	10.9483	-
chr3	134204883	134204893	ETS1	11.3276	-
chr3	134204883	134204893	ETV1	11.1455	-
chr3	134204883	134204893	ETV5	11.6364	-
chr3	134205012	134205023	NRF1	10.5636	+
chr3	134205017	134205028	NRF1	9.45455	-
chr3	134205018	134205029	NRF1	10.9455	+
chr3	134205019	134205030	NRF1	15.5636	-
chr3	134205020	134205031	NRF1	18.2727	+
chr3	134205031	134205042	NRF1	12.9091	+
chr3	134205048	134205059	E2F4	16.2069	+
chr3	134205048	134205059	E2F6	13.3103	+
chr3	134205069	134205080	TFAP2A	11.2	-
chr3	134205089	134205100	NRF1	9.05455	+
chr3	134205091	134205102	NRF1	10.6909	+
chr3	134316582	134316590	Sox2	13.0984	+
chr3	134316600	134316611	FOS	15.5957	+
chr3	134316600	134316611	JUND	14.766	+
chr3	134316601	134316612	FOSL2	15.9091	-
chr3	134316646	134316657	TFAP2A	11.4909	+
chr3	134316656	134316671	FOXA1	12.898	+
chr3	134316660	134316672	Foxa2	13.02	+
chr3	134316664	134316674	TEAD1	12.0484	+
chr3	136580878	136580889	NRF1	12.9818	+
chr3	136580879	136580893	EGR1	9.46154	-
chr3	136580882	136580894	HINFP	11.5	-
chr3	136580884	136580905	ZNF263	11.3469	+
chr3	136580885	136580899	EGR1	14.8846	-
chr3	136580885	136580900	SP2	9.55172	-
chr3	136580889	136580900	E2F6	12.0517	-
chr3	136580914	136580926	PBX1	10.5714	-
chr3	136580928	136580939	Klf1	11.4242	-
chr3	136580929	136580944	SP2	14.7241	-
chr3	136580975	136580990	NR2C2	9.44286	-
chr3	136581016	136581026	RELA	11.5918	-
chr3	136581039	136581050	NRF1	12.3818	-
chr3	136581051	136581061	HEY1	11.6364	-
chr3	136581052	136581063	NRF1	13.4545	-
chr3	136581055	136581072	SP4	6.09091	-
chr3	136581058	136581068	KLF5	11.9184	-
chr3	136581058	136581069	SP1	15.8077	-
chr3	136581058	136581073	SP2	18.9138	-
chr3	136581082	136581096	EGR1	15.6923	-
chr3	136581085	136581099	EGR1	16.3654	-
chr3	139108631	139108652	ZNF263	11.8571	+
chr3	139108636	139108647	STAT3	10.3878	+
chr3	139108639	139108654	SP2	10.2759	-
chr3	139108643	139108654	SP1	10.9615	-
chr3	139108645	139108662	SP4	11.9636	-
chr3	139108649	139108660	Klf1	15.5909	-
chr3	139108649	139108659	Klf4	15.6735	+
chr3	139108649	139108659	KLF5	14.9388	-
chr3	139108674	139108688	CREB3	12.5143	-
chr3	139108675	139108689	XBP1	10.3269	-
chr3	139108676	139108684	Atf1	11.4754	+
chr3	139108689	139108705	Hnf4a	2.05455	-
chr3	139108691	139108705	Rxra	7.84146	-
chr3	142608010	142608021	RUNX1	12.1034	+
chr3	142608060	142608081	REST	10.1633	-
chr3	142608073	142608090	SP4	6.52727	-
chr3	142608076	142608090	EGR1	14.6731	-
chr3	142608092	142608103	SP1	11.4231	+
chr3	147657755	147657774	CTCF	10.1803	+
chr3	147657756	147657767	TFAP2A	11.0545	+
chr3	147657763	147657774	TFAP2A	11.0182	-
chr3	149375266	149375283	SP4	7.76364	+
chr3	149375267	149375287	PPARG	8.44444	-
chr3	149375269	149375280	SP1	15.5192	+
chr3	149375296	149375307	CEBPA	13.4898	+
chr3	149375297	149375307	CEBPB	11.78	-
chr3	150421257	150421271	EGR1	10.9808	-
chr3	150421271	150421282	SP1	10.7885	-
chr3	150421289	150421310	ZNF263	11.2449	+
chr3	150421303	150421314	Klf1	10.9091	-
chr3	150421734	150421749	ZBTB33	15.7879	-
chr3	150421737	150421752	ZBTB33	15.6212	-
chr3	150421770	150421784	Rfx1	10.1207	-
chr3	150421788	150421800	TFAP2C	10.9592	-
chr3	150421807	150421818	SPDEF	9.65455	-
chr3	150479703	150479721	E2F3	9.89091	-
chr3	150479706	150479718	E2F1	11.1475	+
chr3	150479742	150479752	MAX	13.0962	+
chr3	150479742	150479752	MNT	12.303	+
chr3	151987300	151987312	TFAP2C	13.2041	+
chr3	151987335	151987351	SRF	7.59016	-
chr3	151987376	151987389	Hoxc9	13.9206	-
chr3	152878333	152878348	NR2C2	9.11429	-
chr3	152878361	152878372	FOSL2	13.2364	-
chr3	152878362	152878373	FOSL1	11.2909	-
chr3	152878362	152878373	JUND	10.4255	-
chr3	152878362	152878373	NFE2	11.8367	-
chr3	152878363	152878374	FOSL2	13	-
chr3	152878377	152878398	IRF1	10.4677	-
chr3	153839106	153839120	EGR1	9.55769	-
chr3	153839106	153839123	SP4	3.69091	-
chr3	153839116	153839133	SP4	10.9091	-
chr3	153839119	153839130	SP1	13.5192	-
chr3	153839120	153839131	Klf1	15.0606	-
chr3	153839133	153839147	EGR1	16.25	-
chr3	153839133	153839150	SP4	20.6	-
chr3	153839136	153839147	SP1	19.1538	-
chr3	153839137	153839148	Klf1	12.3485	-
chr3	153839151	153839165	EGR1	12.4808	-
chr3	153839151	153839168	SP4	14.8727	-
chr3	153839169	153839183	EGR1	16.1923	-
chr3	153839172	153839183	SP1	15.8846	-
chr3	153839177	153839188	NRF1	12.9091	-
chr3	153839183	153839194	NRF1	15.5455	-
chr3	153839184	153839195	NRF1	15.5455	-
chr3	153839186	153839207	REST	4.5	-
chr3	153839200	153839211	E2F4	14.4655	+
chr3	153839200	153839211	E2F6	11.6379	+
chr3	153839207	153839228	REST	4.10204	-
chr3	153839221	153839236	ZBTB33	11.5152	-
chr3	156392138	156392149	TFAP2A	10.8909	-
chr3	156392151	156392163	HINFP	14.4242	+
chr3	156392151	156392166	ZBTB33	9.92424	+
chr3	156392165	156392182	SP4	18.1818	-
chr3	156392167	156392178	Klf1	10.9848	-
chr3	156392168	156392182	EGR1	13.2692	-
chr3	156392168	156392178	Klf4	11.8061	+
chr3	156392171	156392182	EGR2	9.96552	-
chr3	156392173	156392188	ZBTB33	12.4697	+
chr3	156392176	156392191	ZBTB33	13.803	-
chr3	156392179	156392190	E2F4	12.431	-
chr3	156392179	156392190	E2F6	11.1207	-
chr3	156392213	156392224	SP1	10.4038	-
chr3	156392231	156392242	EGR2	12.1207	-
chr3	156392231	156392243	HINFP	10.4394	+
chr3	156392232	156392243	NRF1	18.0545	+
chr3	156392233	156392244	NRF1	15.5636	-
chr3	156392234	156392245	NRF1	10.9455	+
chr3	156392235	156392246	NRF1	10.4364	-
chr3	156534778	156534790	ELF1	8.92727	-
chr3	156534780	156534791	ELK4	10.7818	+
chr3	156534807	156534818	ELK4	12.3818	+
chr3	156534808	156534819	Gabpa	12.0656	-
chr3	156534814	156534828	EGR1	9.44231	+
chr3	156534820	156534834	EGR1	19.8462	+
chr3	156534823	156534834	SP1	19.1538	+
chr3	156534824	156534835	Klf1	12.3485	+
chr3	156534824	156534834	Klf4	16.1837	-
chr3	156534824	156534834	KLF5	17	+
chr3	156534857	156534871	Zfx	11.7727	-
chr3	156799501	156799517	RFX2	7.27143	+
chr3	156799501	156799517	RFX5	10.3103	-
chr3	156799502	156799516	Rfx1	11.931	-
chr3	156799520	156799533	JUN	9.95918	+
chr3	156799592	156799603	FOS	11.6809	+
chr3	156799592	156799603	FOSL1	11.6909	+
chr3	156799592	156799603	JUND	10.3191	+
chr3	156878518	156878537	CTCF	11.7541	-
chr3	156878523	156878537	SPI1	8.18182	-
chr3	156878535	156878546	SP1	10.0577	+
chr3	156878536	156878546	KLF5	11.2041	+
chr3	156878538	156878552	EGR1	10.0577	+
chr3	156878551	156878566	ZBTB33	14.2424	+
chr3	156878558	156878572	EGR1	10.3846	+
chr3	156878586	156878596	CEBPB	11.54	-
chr3	156878586	156878596	CEBPD	11.3077	-
chr3	156878596	156878610	Zfx	11.1818	-
chr3	156878603	156878618	HNF4G	11.4038	+
chr3	156878603	156878618	NR2C2	14.1143	+
chr3	156878603	156878617	Rxra	5.93902	+
chr3	156878603	156878617	RXRG	3	+
chr3	156892951	156892972	ZNF263	9.2449	-
chr3	156892974	156892985	NRF1	9.47273	-
chr3	156892984	156893001	Gmeb1	10.9342	+
chr3	156892987	156892995	Atf1	13.082	+
chr3	156892988	156892996	CREB1	11.4775	+
chr3	156892988	156892996	GMEB2	11.5571	+
chr3	156893056	156893077	IRF1	14.3548	-
chr3	156893060	156893075	PRDM1	14.8	+
chr3	156893084	156893097	HSF1	6.06557	+
chr3	156893120	156893134	Bcl6	13.0806	+
chr3	159557791	159557802	STAT1	10.8727	-
chr3	159557796	159557813	Ar	5.74138	+
chr3	159557837	159557849	YY1	12.0769	-
chr3	160117309	160117320	NRF1	18.4727	-
chr3	160117310	160117321	NRF1	18.6909	-
chr3	160117325	160117344	CTCF	8.04918	-
chr3	160117331	160117343	YY1	14.0192	-
chr3	160117375	160117391	ZNF143	1.98276	-
chr3	169482806	169482818	YY1	13.4038	-
chr3	169482810	169482827	SP4	3.32727	-
chr3	169482818	169482829	Klf1	10.4697	-
chr3	169482819	169482829	Klf4	11.7143	-
chr3	169482819	169482829	KLF5	12.6122	-
chr3	169482828	169482839	Klf1	12.0606	-
chr3	169482829	169482839	Klf4	11.4286	-
chr3	169482829	169482840	SP1	11.2692	-
chr3	169482849	169482868	PAX5	11.9355	-
chr3	169482871	169482886	TBP	10.6528	-
chr3	171543437	171543448	CEBPA	11.7959	-
chr3	171543469	171543479	RELA	11.8265	+
chr3	171543470	171543480	RELA	12.4796	-
chr3	171543515	171543536	IRF1	9.56452	+
chr3	171858448	171858463	HNF4G	10.3654	-
chr3	171858493	171858504	CEBPA	12.0612	-
chr3	171858494	171858504	CEBPB	12.36	-
chr3	171858494	171858504	CEBPD	12.3077	-
chr3	171858518	171858526	CREB1	11.4775	-
chr3	177159697	177159708	RUNX1	13.8448	+
chr3	177545495	177545516	IRF1	12.2742	-
chr3	177545499	177545514	PRDM1	12.6727	+
chr3	177545531	177545546	PRDM1	11	-
chr3	177545587	177545595	Atf3	12.8197	-
chr3	180707435	180707450	NR2C2	10.1286	-
chr3	180707443	180707457	Zfx	15.6667	+
chr3	180707456	180707465	SNAI2	12.0465	+
chr3	180707502	180707513	NRF1	10.2545	-
chr3	184529904	184529916	ELF1	11.1091	-
chr3	184529906	184529916	ELK1	10.234	-
chr3	184529906	184529916	ELK3	11.0172	-
chr3	184529906	184529917	ELK4	13.4	-
chr3	184529906	184529916	ETS1	11.931	-
chr3	184529906	184529916	ETV1	11.7273	-
chr3	184529906	184529916	ETV5	12.1273	-
chr3	184529906	184529916	FLI1	11.1702	-
chr3	184529907	184529918	Gabpa	13.0164	-
chr3	184529912	184529933	REST	6.43878	-
chr3	184529916	184529925	THAP1	12.1316	-
chr3	184529936	184529947	NRF1	12.9091	-
chr3	184529942	184529953	TFAP2A	11.5091	-
chr3	184529967	184529977	Arntl	14.1475	-
chr3	184529967	184529977	Mitf	13.5408	-
chr3	184529967	184529978	USF1	17.1633	-
chr3	184529967	184529978	USF2	14.9388	-
chr3	184529968	184529978	BHLHE40	11.8462	-
chr3	184529968	184529978	HEY1	11.9091	-
chr3	184529968	184529978	MAX	12.9808	-
chr3	184529968	184529978	MNT	12.6212	-
chr3	184529968	184529979	USF2	11.3061	-
chr3	184529974	184529985	NRF1	9.85455	-
chr3	184529974	184529993	PAX5	9.93548	+
chr3	186435054	186435065	USF1	10.4898	-
chr3	186435054	186435065	USF2	12.0816	-
chr3	186435055	186435065	BHLHE40	10.3846	+
chr3	186435055	186435065	MAX	12.6154	+
chr3	186435055	186435066	USF1	14.3673	+
chr3	186435055	186435066	USF2	13.9592	+
chr3	186435097	186435108	CEBPA	11.9388	-
chr3	187871529	187871540	NRF1	9.30909	-
chr3	187871546	187871562	SRF	10.0328	-
chr3	187871596	187871604	CREB1	13.5495	-
chr3	187871603	187871614	TFAP2A	11.5455	+
chr3	188665454	188665466	MEF2A	13.8065	-
chr3	188665454	188665466	MEF2B	12.0909	+
chr3	188665465	188665476	NRF1	12.8182	+
chr3	188665511	188665528	SP4	18.2364	+
chr3	188665514	188665525	SP1	16.2692	+
chr3	188665515	188665526	Klf1	15.0606	+
chr3	188665515	188665525	Klf4	16.6939	-
chr3	188665515	188665525	KLF5	16.2041	+
chr3	194298893	194298907	Zfx	13.7424	-
chr3	194298899	194298913	Zfx	10.3485	-
chr3	194298907	194298918	E2F6	12.8966	-
chr3	194298909	194298920	SP1	10.8269	-
chr3	194298956	194298967	JUNB	10.8163	-
chr3	194298957	194298968	FOS	14.9574	-
chr3	194298957	194298968	FOSL1	12	-
chr3	194298957	194298968	JUND	13.0851	-
chr3	194298958	194298969	FOSL2	14.7818	-
chr3	194298958	194298969	JUNB	14.6122	-
chr3	194298979	194298990	FOSL2	15.4364	-
chr3	194298979	194298990	JUNB	14.8163	-
chr3	194298980	194298991	FOS	13.7021	-
chr3	194298980	194298991	FOSL1	14.7818	-
chr3	194298980	194298991	JUND	14.4468	-
chr3	194298981	194298992	FOSL2	14.0727	-
chr3	194298981	194298992	JUNB	13.6122	-
chr3	194299009	194299021	EHF	13.7213	-
chr3	194299026	194299038	MEF2B	5.70909	-
chr3	194304664	194304679	ZBTB33	12.1212	-
chr3	194304667	194304682	ZBTB33	11.7424	+
chr3	194304670	194304681	E2F4	13.3966	+
chr3	194304670	194304681	E2F6	12.5862	+
chr3	194304671	194304686	SP2	12.7931	-
chr3	194304675	194304689	EGR1	11.9808	-
chr3	194304694	194304705	NRF1	18.2727	-
chr3	194304695	194304706	NRF1	15.5636	+
chr3	194304719	194304733	Stat4	14.3103	-
chr3	194304722	194304733	STAT1	15.4727	-
chr3	194304722	194304733	STAT3	16	-
chr3	194304722	194304736	Stat4	10.7931	+
chr3	194304723	194304735	EHF	15.7377	+
chr3	194304723	194304735	ELF1	16.5091	+
chr3	194304725	194304735	ELK1	13.9787	+
chr3	194304725	194304735	ELK3	13.6207	+
chr3	194304725	194304736	ELK4	16	-
chr3	194304725	194304735	ETS1	12.8966	+
chr3	194304725	194304735	ETV1	12.4545	+
chr3	194304725	194304735	ETV5	12.1273	+
chr3	194304725	194304735	FLI1	12.3617	+
chr3	194304726	194304737	Gabpa	17.3443	+
chr3	194304743	194304754	STAT1	9.89091	+
chr3	194304743	194304754	STAT3	13.449	+
chr3	194304750	194304768	E2F3	6.90909	+
chr3	194353579	194353590	Klf1	10.0606	+
chr3	194353585	194353599	EGR1	9.80769	+
chr3	194353591	194353602	SP1	10.8846	+
chr3	194868538	194868552	EGR1	11.7308	+
chr3	194868538	194868548	Klf4	10.8163	-
chr3	194868538	194868548	KLF5	13.5918	+
chr3	194868538	194868549	SP1	13.75	+
chr3	194868557	194868568	Gabpa	10.1475	-
chr3	194868584	194868594	TCF4	11.6939	+
chr3	194868585	194868594	SNAI2	11.6512	-
chr3	195634893	195634904	USF2	13.0612	-
chr3	195634894	195634904	BHLHE40	15.25	+
chr3	195634894	195634905	USF1	16.2857	+
chr3	195634894	195634905	USF2	15.0612	+
chr3	195634895	195634905	Mitf	12.7857	-
chr3	195634914	195634925	Gata4	11.2241	-
chr3	195634917	195634925	GATA3	13.2909	+
chr3	196064487	196064498	NRF1	15.7273	-
chr3	196064516	196064527	NRF1	15.4182	-
chr3	196359460	196359471	TFAP2A	12.6909	-
chr3	196359466	196359480	Zfx	15.303	-
chr3	196359500	196359510	KLF5	12.1224	-
chr3	196359500	196359511	SP1	13.1538	-
chr3	196359500	196359515	SP2	13.5	-
chr3	196359504	196359518	EGR1	13.8846	-
chr3	196359525	196359536	E2F4	14.1207	+
chr3	196359525	196359536	E2F6	15.6552	+
chr3	196359527	196359538	SP1	10	-
chr3	196359527	196359542	SP2	11.6724	-
chr3	196359535	196359546	Gabpa	10.0984	+
chr3	196359536	196359547	ELK4	10.5455	-
chr3	196359537	196359547	ELK1	12.0426	+
chr3	196359537	196359547	ELK3	12.7931	+
chr3	196359537	196359547	ETS1	11.8621	+
chr3	196359537	196359547	ETV1	12.6727	+
chr3	196359537	196359547	ETV5	11.7636	+
chr3	196359537	196359547	FLI1	12.1489	+
chr3	196359547	196359558	E2F4	10.8103	+
chr3	196366525	196366536	E2F6	10.9655	-
chr3	196366537	196366551	Zfx	10	-
chr3	196366585	196366596	USF1	12.2857	+
chr3	196366585	196366596	USF2	12.5306	+
chr3	196366586	196366596	Mitf	10.4286	-
chr3	196366598	196366608	NFATC1	10.3902	+
chr3	196729746	196729757	E2F6	14.8966	-
chr3	196729750	196729761	E2F4	15.5	-
chr3	196729750	196729761	E2F6	12.9483	-
chr3	196729752	196729766	EGR1	16.9615	+
chr3	196729755	196729769	EGR1	12.7115	+
chr3	196729761	196729780	CTCF	17.0328	+
chr3	196729770	196729784	Zfx	10.2879	-
chr3	196729773	196729794	REST	8.68367	-
chr3	196729781	196729791	HEY1	12.0727	+
chr3	196729785	196729796	NRF1	9.09091	-
chr3	196729801	196729812	NRF1	11.0727	-
chr3	196729801	196729815	Zfx	18.0758	+
chr3	196729806	196729822	ZNF143	4.18966	-
chr3	196729825	196729839	Zfx	18.1515	+
chr3	196729832	196729851	CTCF	10.3443	+
chr3	196729833	196729844	TFAP2A	11.0727	-
chr3	197686869	197686883	EGR1	11.8654	-
chr3	197686886	197686896	Arntl	11.6393	-
chr3	197686886	197686896	Mitf	10.5612	-
chr3	197686886	197686897	USF2	10.3469	+
chr3	197686887	197686897	MAX	11.8077	+
chr3	197686889	197686900	EGR2	8.96552	+
chr3	197686910	197686925	NFYB	11.1731	+
chr3	197686921	197686932	E2F4	12.431	+
chr4	124356	124366	Klf4	11.5306	+
chr4	124363	124375	ELF1	8.09091	-
chr4	124363	124374	SPDEF	13.1273	-
chr4	124372	124388	E2F2	0.097561	-
chr4	124372	124383	NRF1	10.7091	+
chr4	775646	775664	NFYA	19.8049	-
chr4	775652	775667	NFYB	16.5769	-
chr4	775669	775679	BHLHE40	11.0577	-
chr4	775682	775697	NFYB	11.5769	-
chr4	775685	775703	NFYA	8.30488	-
chr4	1242900	1242912	ZBTB7A	10.5	-
chr4	1242909	1242920	EGR2	12.2414	-
chr4	1242909	1242920	NRF1	12.8727	-
chr4	1242914	1242925	E2F4	11.4828	-
chr4	1242924	1242935	NRF1	10.5455	-
chr4	1242928	1242947	PAX5	10.129	-
chr4	1242929	1242940	NRF1	10.8909	-
chr4	1242931	1242942	NRF1	10.6727	-
chr4	1242933	1242944	EGR2	12.2414	-
chr4	1242933	1242944	NRF1	12.8727	-
chr4	1242936	1242950	Zfx	17.4091	-
chr4	1242971	1242982	EGR2	11.6379	-
chr4	1723172	1723183	TFAP2A	12.6545	+
chr4	1723172	1723184	TFAP2C	12.602	-
chr4	1723177	1723188	NRF1	9.76364	+
chr4	1723182	1723200	NFYA	19.6098	+
chr4	1723188	1723203	NFYB	15.9231	-
chr4	1723196	1723207	E2F4	12.0517	+
chr4	1723232	1723243	NRF1	13.2545	-
chr4	1723234	1723245	TFAP2A	11.3818	+
chr4	1723260	1723274	EGR1	13.1154	-
chr4	2803074	2803086	TFAP2C	11.9388	-
chr4	2803087	2803097	RELA	11.0816	-
chr4	2936526	2936537	NRF1	9.72727	-
chr4	2936559	2936573	EGR1	11.75	-
chr4	2936562	2936573	SP1	15.8077	-
chr4	2936563	2936573	Klf4	10.949	-
chr4	2936563	2936573	KLF5	13.9184	-
chr4	2936571	2936588	SP4	2.34545	-
chr4	2936574	2936584	Klf4	12.1531	-
chr4	2936574	2936593	PAX5	12.5323	-
chr4	2936586	2936603	SP4	8.6	-
chr4	2936588	2936599	Klf1	12.4242	-
chr4	2936589	2936599	Klf4	15.8061	-
chr4	2936589	2936599	KLF5	15.2653	-
chr4	2936594	2936606	ELF1	16.0909	-
chr4	2936596	2936606	ELK1	13.9787	-
chr4	2936596	2936606	ELK3	13.6207	-
chr4	2936596	2936607	ELK4	15.5455	-
chr4	2936596	2936606	ETS1	12.8966	-
chr4	2936596	2936606	ETV1	12.4545	-
chr4	2936596	2936606	FLI1	12.3617	-
chr4	2936597	2936608	Gabpa	17.0656	-
chr4	2936603	2936611	Atf1	13.082	-
chr4	2936623	2936634	Gabpa	12.6557	-
chr4	2936624	2936635	ELK4	13.1818	-
chr4	2936625	2936635	ELK1	10.5745	-
chr4	2936625	2936635	ELK3	11.0172	-
chr4	2936627	2936646	CTCF	8.60656	+
chr4	2936631	2936643	TFAP2C	11.7653	+
chr4	2936632	2936643	TFAP2A	13.2364	-
chr4	4543718	4543729	Klf1	10.7121	-
chr4	4543719	4543733	EGR1	13.25	-
chr4	4543719	4543729	Klf4	11.8265	-
chr4	4543719	4543730	SP1	13	-
chr4	4543719	4543734	SP2	11.8621	-
chr4	4543722	4543733	EGR2	15.6552	-
chr4	4543748	4543759	E2F4	11.6207	-
chr4	4543776	4543791	SP2	10.2931	-
chr4	4543792	4543806	Rfx1	13.069	-
chr4	4543793	4543804	TFAP2A	11.4182	-
chr4	4543804	4543819	ZBTB33	10.5455	-
chr4	4543848	4543859	E2F4	14.931	-
chr4	4543848	4543859	E2F6	12.431	-
chr4	4543874	4543885	NRF1	10.5091	-
chr4	4543880	4543889	ZEB1	13.2182	-
chr4	4543881	4543891	TCF4	14.5102	-
chr4	4543885	4543899	EGR1	9.44231	-
chr4	4543887	4543902	SP2	12.2586	-
chr4	4543888	4543902	EGR1	13.9231	-
chr4	4543891	4543902	SP1	12.0385	-
chr4	6675102	6675117	NFYB	12.5	-
chr4	6675105	6675123	NFYA	18.6951	-
chr4	6675120	6675134	EGR1	13.4808	-
chr4	6675123	6675134	SP1	14.2115	-
chr4	6675132	6675143	Gata4	12.9138	-
chr4	6675133	6675144	Gata1	12.5102	-
chr4	6675605	6675617	E2F1	10.5082	-
chr4	6675614	6675631	SP4	3.81818	+
chr4	6675619	6675630	E2F4	11.4828	-
chr4	6675623	6675639	Vdr	6.67213	-
chr4	6675635	6675646	NRF1	15.8182	+
chr4	6675671	6675682	NRF1	15.7818	+
chr4	6675672	6675684	HINFP	10.3788	-
chr4	6675672	6675683	NRF1	18.0545	-
chr4	6675674	6675685	NRF1	10.0182	-
chr4	6675694	6675705	SP1	10.6923	+
chr4	7105109	7105130	ZNF263	10.3265	-
chr4	7105115	7105129	EGR1	9.51923	+
chr4	7105134	7105151	SP4	14.3455	-
chr4	7105136	7105147	Klf1	15.0606	-
chr4	7105137	7105147	Klf4	16.6939	+
chr4	7105137	7105147	KLF5	16.2041	-
chr4	7105137	7105148	SP1	16.2692	-
chr4	7105170	7105187	SP4	5.67273	-
chr4	7105172	7105183	Klf1	14.6515	-
chr4	7105173	7105183	Klf4	16.4286	+
chr4	7105173	7105183	KLF5	16.2857	-
chr4	7105173	7105184	SP1	13.8462	-
chr4	15964844	15964858	Stat4	10.7414	+
chr4	15964856	15964867	SP1	11.6731	+
chr4	15964857	15964868	Klf1	10.2727	+
chr4	15964857	15964867	Klf4	12.5204	-
chr4	15964893	15964904	RUNX1	11.1552	+
chr4	31998929	31998944	NFYB	19.5962	+
chr4	31998932	31998950	NFYA	22.9878	-
chr4	31998947	31998961	EGR1	13.4808	-
chr4	31998950	31998961	SP1	14.2115	-
chr4	31998960	31998974	GATA2	10.8727	-
chr4	34041531	34041545	SPI1	12.1455	-
chr4	34041536	34041557	IRF1	16.5968	+
chr4	34041542	34041563	IRF1	9.48387	+
chr4	34041574	34041589	ZBTB33	11.5303	+
chr4	34041593	34041608	ZBTB33	15.1212	+
chr4	34041596	34041611	ZBTB33	12.4545	-
chr4	38784613	38784624	E2F6	10.0345	-
chr4	38784655	38784674	CTCF	9.08197	+
chr4	39033984	39033996	ELF1	8.23636	-
chr4	39033984	39033998	SPI1	1.83636	-
chr4	39034019	39034035	Vdr	7.65574	-
chr4	39034065	39034080	FOXP1	10.5915	-
chr4	39529569	39529579	ELK1	11.4043	+
chr4	39529569	39529579	ELK3	12.1207	+
chr4	39529569	39529580	ELK4	10.4727	-
chr4	39529569	39529579	ETS1	10.8448	+
chr4	39529569	39529579	ETV1	11.6909	+
chr4	39529569	39529579	ETV5	11.3636	+
chr4	39529569	39529579	FLI1	11.4681	+
chr4	39529570	39529581	Gabpa	10.5902	+
chr4	39529586	39529597	ELK4	10.8727	+
chr4	39529587	39529597	ETS1	11.7931	-
chr4	39529587	39529597	ETV1	10.9818	-
chr4	39529587	39529597	FLI1	12.5957	-
chr4	39529600	39529621	REST	15.1122	+
chr4	39529614	39529628	EGR1	10.6731	+
chr4	39529614	39529624	Klf4	10.0204	-
chr4	39529618	39529630	TFAP2C	11.1224	-
chr4	39640748	39640759	Klf1	13.1212	-
chr4	39640748	39640758	Klf4	15.8061	+
chr4	39640748	39640758	KLF5	15.2653	-
chr4	39640767	39640785	NFYA	8.42683	-
chr4	39640777	39640787	Klf4	10.2041	+
chr4	39640777	39640787	KLF5	12.6327	-
chr4	39640802	39640813	E2F4	13.2241	-
chr4	39640802	39640813	E2F6	13.2931	-
chr4	39640803	39640815	E2F8	3.67073	+
chr4	40058391	40058410	PAX5	12.4032	-
chr4	40058401	40058413	ZBTB7A	12.8571	-
chr4	40058407	40058421	EGR1	12.0385	-
chr4	40058408	40058427	CTCF	12.6066	-
chr4	40058473	40058484	E2F4	11.3276	-
chr4	53525427	53525448	IRF1	10.8226	-
chr4	53525443	53525457	EGR1	9.59615	-
chr4	53525446	53525467	ZNF263	15.0816	-
chr4	53525447	53525461	EGR1	10.5769	-
chr4	53525448	53525459	E2F6	12.5	-
chr4	53525449	53525470	ZNF263	10.4286	-
chr4	53525450	53525471	ZNF263	15.8776	-
chr4	53525453	53525474	ZNF263	11.4082	-
chr4	53525454	53525468	Zfx	10.1667	-
chr4	53525454	53525475	ZNF263	9.40816	-
chr4	53525455	53525474	CTCF	10.4918	-
chr4	53525461	53525475	EGR1	15.2308	-
chr4	53525461	53525472	SP1	12.7885	-
chr4	53525464	53525478	EGR1	16.9615	-
chr4	53525467	53525481	EGR1	15.0577	-
chr4	53525467	53525486	PAX5	10.0645	-
chr4	53525467	53525488	ZNF263	14.9592	-
chr4	53525468	53525482	Zfx	10.5303	-
chr4	53525471	53525482	NRF1	13.4182	-
chr4	53525477	53525488	E2F4	11.8448	-
chr4	53525480	53525491	SP1	10.8462	-
chr4	53525480	53525501	ZNF263	16.3878	-
chr4	53525484	53525495	SP1	15.0769	-
chr4	53525485	53525495	KLF5	14.449	-
chr4	53525486	53525497	E2F4	13.0862	-
chr4	53525489	53525500	SP1	12.1154	-
chr4	53525489	53525510	ZNF263	13.0408	-
chr4	53525490	53525500	KLF5	11.1224	-
chr4	53525491	53525502	E2F6	13.9483	-
chr4	53525496	53525517	ZNF263	9.61224	-
chr4	53525505	53525516	SP1	16.2885	-
chr4	53525506	53525516	KLF5	15.1633	-
chr4	53525507	53525518	E2F4	12.0517	-
chr4	53525511	53525522	Klf1	10.3939	-
chr4	53525511	53525521	KLF5	14.3673	-
chr4	53525512	53525533	ZNF263	9.2449	-
chr4	53525524	53525535	E2F6	11.3448	-
chr4	53525543	53525554	TFAP2A	12.1091	-
chr4	53525545	53525556	NRF1	10.1455	-
chr4	53525551	53525562	E2F4	11.8448	-
chr4	53525554	53525565	SP1	12.0385	-
chr4	53525555	53525565	KLF5	11.0204	-
chr4	53525557	53525568	SP1	16.1154	-
chr4	53525558	53525568	KLF5	11.0204	-
chr4	53525569	53525580	NRF1	11.0545	-
chr4	53525609	53525620	TFAP2A	10.9636	-
chr4	53578591	53578608	ESR1	-1.19697	-
chr4	53578595	53578610	ZBTB33	11.4091	-
chr4	53578611	53578622	E2F6	15.2586	-
chr4	53578613	53578623	KLF5	11.1837	-
chr4	53578613	53578624	SP1	11.8462	-
chr4	53578613	53578628	SP2	13.5517	-
chr4	53578616	53578627	E2F4	13.0862	-
chr4	53578618	53578628	Klf4	12.4082	-
chr4	53578618	53578628	KLF5	15.1633	-
chr4	53578618	53578629	SP1	14.8846	-
chr4	53578618	53578633	SP2	16.2241	-
chr4	53578627	53578638	NRF1	10.4545	-
chr4	53578675	53578685	Myb	10.7541	-
chr4	57976019	57976030	E2F6	12.8621	+
chr4	57976045	57976058	Myod1	10.9388	-
chr4	57976048	57976057	SNAI2	12.1163	+
chr4	57976054	57976070	Vdr	6.7377	-
chr4	57976058	57976079	REST	7.18367	-
chr4	66536155	66536166	NRF1	9.92727	-
chr4	66536180	66536201	REST	4.36735	-
chr4	66536223	66536244	ZNF263	9.89796	-
chr4	66536246	66536257	E2F6	12.5345	-
chr4	66536248	66536259	SP1	11.2885	-
chr4	66536256	66536277	ZNF263	18.3265	-
chr4	66536258	66536269	E2F6	14.5517	-
chr4	66536258	66536279	ZNF263	12.7959	-
chr4	66536260	66536274	EGR1	11.3846	-
chr4	66536260	66536271	SP1	12.5962	-
chr4	66536263	66536277	EGR1	9.67308	-
chr4	66536263	66536274	SP1	11.4423	-
chr4	66536263	66536284	ZNF263	15.102	-
chr4	66536266	66536287	ZNF263	15.3673	-
chr4	66536272	66536293	ZNF263	14.0408	-
chr4	66536280	66536291	E2F4	12.0862	-
chr4	66536281	66536302	ZNF263	13.8163	-
chr4	66536282	66536296	EGR1	13.2692	-
chr4	66536282	66536293	SP1	15.3462	-
chr4	66536283	66536302	CTCF	16.1148	-
chr4	66536327	66536340	EOMES	12.0244	+
chr4	66536352	66536366	EGR1	10.0577	-
chr4	68566848	68566862	EGR1	10.5385	-
chr4	68566852	68566871	CTCF	8.42623	-
chr4	68566852	68566863	TFAP2A	12.5818	-
chr4	68566873	68566888	SP2	19.069	-
chr4	68566874	68566888	EGR1	13.25	-
chr4	68566874	68566891	SP4	6.12727	-
chr4	68566877	68566888	SP1	15.8077	-
chr4	68566878	68566888	Klf4	10.949	-
chr4	68566878	68566888	KLF5	13.9184	-
chr4	68566892	68566905	NR2F1	13.0612	-
chr4	68566893	68566908	HNF4G	10.4231	-
chr4	68566893	68566908	NR2C2	17.8429	-
chr4	68566894	68566910	Hnf4a	2.03636	-
chr4	68566894	68566908	Rxra	10.6098	-
chr4	68566897	68566912	SP2	14.7414	-
chr4	68566898	68566912	EGR1	9.57692	-
chr4	68566901	68566912	SP1	13.2885	-
chr4	68566909	68566923	XBP1	12	-
chr4	68566911	68566923	PROX1	10.0727	-
chr4	68566913	68566921	CREB1	11.5676	-
chr4	68566915	68566923	Atf3	14.3279	-
chr4	68566922	68566937	SP2	18.1724	-
chr4	68566923	68566937	EGR1	16.2308	-
chr4	68566923	68566940	SP4	3.14545	-
chr4	68566926	68566937	SP1	15.8846	-
chr4	68566927	68566937	Klf4	11.3163	-
chr4	68566960	68566974	Stat4	12.8793	-
chr4	68566988	68566999	ELK4	11.5091	-
chr4	68566989	68567001	ELF1	10.8545	-
chr4	68566989	68566999	ELK1	9.59574	-
chr4	68566989	68566999	ELK3	10.8621	-
chr4	68566989	68566999	ETS1	12.8793	-
chr4	68566989	68566999	ETV1	11.7455	-
chr4	68566989	68566999	ETV5	11.0545	-
chr4	68566989	68566999	FLI1	13.8298	-
chr4	68566989	68567000	SPDEF	9.65455	-
chr4	68566996	68567013	SP4	3.81818	-
chr4	68567000	68567011	Klf1	18.303	-
chr4	68567000	68567010	Klf4	16.1837	-
chr4	68567000	68567010	KLF5	14.1429	-
chr4	68567027	68567036	SNAI2	11.7442	-
chr4	68567068	68567078	ETS1	11.7414	-
chr4	68567068	68567078	ETV1	11.6182	-
chr4	68567068	68567078	ETV5	12.3818	-
chr4	68567068	68567079	SPDEF	12	-
chr4	68567087	68567102	HNF4G	14.8654	-
chr4	68567088	68567104	Hnf4a	4.25455	-
chr4	69813874	69813889	FOXA1	11.5306	-
chr4	69813878	69813890	Foxa2	12.2	-
chr4	69814117	69814128	RUNX1	11.8448	+
chr4	74124805	74124817	E2F8	6.57317	+
chr4	74124828	74124849	ZNF263	9.4898	-
chr4	74124866	74124877	TFAP2A	13.9455	+
chr4	74124871	74124883	EHF	13.5082	+
chr4	74124871	74124883	ELF1	11.1091	+
chr4	74124873	74124883	ELK1	11.2553	+
chr4	74124873	74124883	ELK3	11.569	+
chr4	74124873	74124884	ELK4	14.4182	-
chr4	74124873	74124883	ETS1	11.3276	+
chr4	74124873	74124883	ETV1	11.2364	+
chr4	74124874	74124885	Gabpa	14.4098	+
chr4	74124882	74124895	JUN	11.1429	+
chr4	74124886	74124894	CREB1	12.4234	+
chr4	74124902	74124913	TFAP2A	11.0364	-
chr4	79567094	79567105	FOSL1	9.92727	+
chr4	79567096	79567113	ESR1	1.16667	+
chr4	85887877	85887888	SP1	11.1538	+
chr4	85887918	85887939	ZNF263	13.5306	-
chr4	85887919	85887933	EGR1	11.8462	+
chr4	85887919	85887940	ZNF263	9.14286	-
chr4	85887924	85887945	ZNF263	15.0408	-
chr4	85887927	85887948	ZNF263	17.6122	-
chr4	85887928	85887949	ZNF263	15.2857	-
chr4	85887935	85887956	ZNF263	11.4082	-
chr4	85887936	85887957	IRF1	13	+
chr4	85887939	85887953	SPI1	9.90909	-
chr4	85887939	85887960	ZNF263	9.40816	-
chr4	85887940	85887961	ZNF263	9.14286	-
chr4	85887943	85887964	ZNF263	15.8163	-
chr4	85887946	85887967	ZNF263	11.8571	-
chr4	85887947	85887968	ZNF263	11.2449	-
chr4	85887951	85887972	ZNF263	11.9184	-
chr4	85887952	85887973	ZNF263	13.7959	-
chr4	85887958	85887979	ZNF263	13.3469	-
chr4	85887959	85887980	ZNF263	12.2449	-
chr4	85887974	85887985	E2F4	13.5	-
chr4	85887974	85887985	E2F6	14.6897	-
chr4	90602607	90602618	SP1	10.6923	-
chr4	90602641	90602651	SREBF1	12.1585	-
chr4	95373897	95373910	EOMES	11.7073	-
chr4	95373897	95373908	Klf1	12.7879	+
chr4	95373914	95373935	ZNF263	9.73469	+
chr4	95373985	95374001	SRF	11.377	-
chr4	95374007	95374019	E2F1	10.6885	+
chr4	95374020	95374034	Bcl6	10.6774	+
chr4	100009975	100009985	ELK1	12.7021	+
chr4	100009975	100009986	ELK4	13.0545	-
chr4	100009975	100009985	ETS1	12.5862	+
chr4	100009975	100009985	ETV1	12.6545	+
chr4	100009975	100009985	ETV5	12.1455	+
chr4	100009975	100009985	FLI1	13.234	+
chr4	100009976	100009987	Gabpa	12.8525	+
chr4	100009981	100009991	Klf4	11.1735	+
chr4	100867894	100867911	SP4	7.67273	-
chr4	100867897	100867911	EGR1	14.9038	-
chr4	100867897	100867908	SP1	15.0769	-
chr4	100867916	100867933	SP4	4.29091	-
chr4	100867919	100867929	KLF5	15.1633	-
chr4	100867919	100867930	SP1	17.6346	-
chr4	100867920	100867939	CTCF	11.4262	+
chr4	100867926	100867938	TFAP2C	10.949	-
chr4	100867926	100867941	ZBTB33	10.1061	-
chr4	100867935	100867947	TFAP2C	11.0816	+
chr4	100871616	100871637	ZNF263	9.04082	+
chr4	100871618	100871633	NR2C2	9.95714	+
chr4	100871619	100871640	ZNF263	11.9184	+
chr4	100871620	100871641	ZNF263	16.1633	+
chr4	100871621	100871631	KLF5	11.7347	-
chr4	100871621	100871636	SP2	18.2414	-
chr4	100871622	100871643	ZNF263	12.9592	+
chr4	100871625	100871636	SP1	14.5577	-
chr4	100871626	100871647	ZNF263	10.449	+
chr4	100871628	100871642	EGR1	13.7115	-
chr4	100871631	100871646	SP2	14.3276	-
chr4	100871631	100871652	ZNF263	15.551	+
chr4	100871632	100871653	ZNF263	14.3878	+
chr4	100871635	100871646	SP1	11.2692	-
chr4	100871635	100871656	ZNF263	12.6327	+
chr4	100871642	100871663	ZNF263	15.4286	+
chr4	100871643	100871664	ZNF263	8.93878	+
chr4	100871645	100871666	ZNF263	9.12245	+
chr4	100871648	100871669	ZNF263	13	+
chr4	100871649	100871670	ZNF263	10.4898	+
chr4	100871675	100871686	E2F4	15.5	+
chr4	100871675	100871686	E2F6	12.9483	+
chr4	100871679	100871690	E2F6	15.1034	+
chr4	103422419	103422430	NRF1	10.0182	+
chr4	103422456	103422464	CREB1	10.8649	-
chr4	103422466	103422476	RELA	17.3265	+
chr4	103422467	103422477	RELA	12.1939	-
chr4	103422476	103422488	ELF1	11.5091	+
chr4	103422479	103422490	Gabpa	12.4098	+
chr4	103422494	103422515	IRF1	10.1613	-
chr4	103422500	103422521	IRF1	12.3871	-
chr4	103422519	103422538	PAX5	9.87097	+
chr4	108746030	108746044	EGR1	10.2692	-
chr4	108746053	108746064	E2F4	12.5172	+
chr4	108746062	108746073	NRF1	12.5636	+
chr4	108910965	108910976	NRF1	9.14545	+
chr4	108910970	108910981	NRF1	9.69091	-
chr4	108910972	108910983	NRF1	9.90909	-
chr4	108910994	108911011	SP4	5.30909	+
chr4	108910995	108911006	E2F4	11.4138	-
chr4	108910997	108911011	EGR1	15.4423	+
chr4	108910997	108911007	KLF5	15.1633	+
chr4	108910997	108911008	SP1	17.6346	+
chr4	108911013	108911023	RELA	9.73469	+
chr4	108911016	108911026	NFAT5	12.4516	+
chr4	108911016	108911035	PAX5	10.5484	-
chr4	108911023	108911034	NRF1	12.3273	+
chr4	108911027	108911036	THAP1	10.6447	+
chr4	108911033	108911044	E2F4	9.96552	-
chr4	108911033	108911048	ZBTB33	12.1364	+
chr4	108911044	108911055	E2F4	12.7931	-
chr4	109090055	109090064	ZEB1	14.8182	+
chr4	109090068	109090089	ZNF263	9.69388	+
chr4	109090071	109090092	ZNF263	16.9184	+
chr4	109090074	109090095	ZNF263	20.5102	+
chr4	109090081	109090095	EGR1	9.63462	-
chr4	109090083	109090104	ZNF263	15	+
chr4	109090084	109090095	SP1	12.5192	-
chr4	109090089	109090100	E2F4	14.8793	+
chr4	109090089	109090100	E2F6	14.3276	+
chr4	109090132	109090153	ZNF263	15.7755	+
chr4	109090134	109090155	ZNF263	10.7551	+
chr4	109090135	109090156	ZNF263	11.3673	+
chr4	109090136	109090150	EGR1	11.3462	-
chr4	109090136	109090147	SP1	11.9615	-
chr4	109090136	109090157	ZNF263	11.449	+
chr4	109090137	109090158	ZNF263	20.2245	+
chr4	109090138	109090149	E2F6	12.3448	+
chr4	109090138	109090159	ZNF263	9.18367	+
chr4	109090142	109090163	ZNF263	11.4898	+
chr4	109090143	109090164	ZNF263	18.4898	+
chr4	109090147	109090161	EGR1	19.4231	-
chr4	109090147	109090158	SP1	16.5962	-
chr4	109090151	109090162	E2F4	10.1552	+
chr4	109090153	109090167	EGR1	9.55769	-
chr4	109090153	109090164	SP1	14.5577	-
chr4	110354919	110354927	CREB1	12.4234	-
chr4	110354931	110354952	IRF1	9.67742	-
chr4	110354932	110354953	ZNF263	13.1837	-
chr4	110354934	110354948	SPI1	2.4	-
chr4	110354934	110354955	ZNF263	10.6939	-
chr4	110354936	110354957	ZNF263	15.4694	-
chr4	110354937	110354944	SPIB	11.2333	-
chr4	110354938	110354959	ZNF263	11.6735	-
chr4	110354939	110354960	ZNF263	8.95918	-
chr4	110354943	110354950	SPIB	11.2333	-
chr4	110354944	110354965	ZNF263	15.5102	-
chr4	110354945	110354966	ZNF263	10.0204	-
chr4	110354950	110354971	ZNF263	13.0816	-
chr4	110354953	110354974	ZNF263	12.1224	-
chr4	110354959	110354980	ZNF263	11.3469	-
chr4	110354960	110354970	Klf4	10.5612	-
chr4	110354960	110354970	KLF5	11.2041	-
chr4	110354960	110354971	SP1	14.5962	-
chr4	110354967	110354988	ZNF263	9.69388	-
chr4	110354970	110354991	ZNF263	19.102	-
chr4	110354971	110354982	E2F6	11.4828	-
chr4	110354973	110354994	ZNF263	10.0204	-
chr4	110354976	110354986	KLF5	11.1224	-
chr4	110354976	110354987	SP1	12.9423	-
chr4	110354978	110354990	ZBTB7A	11.9	-
chr4	110354980	110354991	SP1	10.5769	-
chr4	113569874	113569889	TBP	12.125	+
chr4	113569894	113569908	Pax6	11.3222	-
chr4	113569918	113569929	Gata4	11.2586	-
chr4	119606474	119606482	CREB1	12.4234	-
chr4	119606491	119606510	CTCF	15.8361	+
chr4	119606496	119606511	SP2	17.7241	-
chr4	119606497	119606511	EGR1	12.1731	-
chr4	119606497	119606514	SP4	7.18182	-
chr4	119606500	119606511	SP1	15.1538	-
chr4	119606506	119606517	Gabpa	15.2131	-
chr4	119606507	119606518	ELK4	14.2545	+
chr4	119606508	119606520	ELF1	13.9636	-
chr4	119606508	119606518	ELK1	13.383	-
chr4	119606508	119606518	ELK3	12.931	-
chr4	119606508	119606518	ETS1	11.4655	-
chr4	119606508	119606518	ETV1	12.3273	-
chr4	119606508	119606518	FLI1	12.4468	-
chr4	119606539	119606551	ELF1	11.5273	+
chr4	119606541	119606551	ELK1	14.8298	+
chr4	119606541	119606551	ELK3	13.8621	+
chr4	119606541	119606552	ELK4	13.3091	-
chr4	119606541	119606551	ETS1	13.069	+
chr4	119606541	119606551	ETV1	12.9273	+
chr4	119606541	119606551	FLI1	12.9362	+
chr4	119606542	119606553	Gabpa	12.5082	+
chr4	120988037	120988048	TFAP2A	10.9273	+
chr4	120988056	120988077	ZNF263	9.06122	-
chr4	120988079	120988094	ZBTB33	13.5455	-
chr4	120988082	120988096	E2F7	-6.40984	-
chr4	120988082	120988097	ZBTB33	9.83333	+
chr4	120988085	120988096	E2F4	14.0345	+
chr4	120988085	120988096	E2F6	12.9483	+
chr4	120988086	120988100	EGR1	12.2692	-
chr4	120988103	120988114	NRF1	19.0545	-
chr4	120988104	120988115	NRF1	16.1636	+
chr4	121843994	121844005	NRF1	12.4182	-
chr4	121844000	121844011	E2F4	10.5	-
chr4	121844002	121844014	ZBTB7A	12.2	+
chr4	121844008	121844029	REST	8.78571	+
chr4	121844053	121844072	CTCF	8.47541	-
chr4	122612076	122612087	FOS	11.617	-
chr4	122612094	122612110	SRF	4.06557	-
chr4	122612163	122612174	FOSL2	13.7455	-
chr4	122612164	122612175	FOS	14.234	-
chr4	122612164	122612175	FOSL1	12.9818	-
chr4	122612164	122612175	JUND	14.4468	-
chr4	122612165	122612176	FOSL2	14.5273	-
chr4	122612187	122612198	Foxo1	11.1034	-
chr4	134070300	134070310	KLF5	13.9184	-
chr4	134070300	134070311	SP1	14.4038	-
chr4	134070300	134070315	SP2	17.8448	-
chr4	134070319	134070329	Mitf	11.8673	+
chr4	134070323	134070331	Atf1	11.4754	-
chr4	134070335	134070347	E2F1	10.8361	-
chr4	135248599	135248618	CTCF	9.14754	-
chr4	135248623	135248637	EGR1	10.6923	-
chr4	135248634	135248644	MAX	12.6538	-
chr4	135248635	135248645	Myc	15.4182	-
chr4	135248637	135248658	IRF1	8.45161	-
chr4	135248640	135248654	SPI1	15.8545	+
chr4	135248643	135248650	SPIB	11.2333	+
chr4	135248654	135248668	EGR1	9.61538	-
chr4	135248678	135248688	Myc	12.4	-
chr4	139694660	139694671	Gata1	14.0816	-
chr4	139694660	139694674	GATA2	13.1636	-
chr4	139694698	139694719	IRF1	9.03226	-
chr4	140374932	140374949	SP4	5.8	+
chr4	140374933	140374944	E2F4	12.5172	-
chr4	140374935	140374949	EGR1	17.1923	+
chr4	140374935	140374945	Klf4	12.4082	-
chr4	140374935	140374945	KLF5	15.1633	+
chr4	140374935	140374946	SP1	17.6346	+
chr4	140374938	140374949	EGR2	9.41379	+
chr4	140374961	140374980	CTCF	16.8033	+
chr4	140374970	140374981	SP1	13.0769	-
chr4	140374971	140374981	KLF5	11.3673	-
chr4	140374972	140374983	E2F4	15.7241	+
chr4	140374972	140374983	E2F6	15.7759	+
chr4	142253787	142253808	IRF1	13.4839	-
chr4	142253800	142253811	Gata1	14.0612	-
chr4	142253811	142253825	EGR1	14.3846	-
chr4	142253811	142253822	SP1	12.9615	-
chr4	142253822	142253840	NFYA	18.6951	-
chr4	142253828	142253843	NFYB	12.5	-
chr4	145061902	145061914	YY1	9.78846	+
chr4	152330017	152330029	TFAP2C	11.1531	-
chr4	152330024	152330035	E2F4	10.6034	-
chr4	152330054	152330070	RFX2	7.25714	-
chr4	152330054	152330070	RFX5	7.91379	-
chr4	152330055	152330069	Rfx1	13.2241	+
chr4	152330078	152330095	SP4	4.94545	-
chr4	152330081	152330095	EGR1	10.75	-
chr4	152330081	152330092	SP1	14.0385	-
chr4	152330084	152330098	EGR1	9.40385	-
chr4	152330084	152330095	SP1	10.2308	-
chr4	152330091	152330107	RFX5	6.12069	+
chr4	152330092	152330106	Rfx1	13.0345	-
chr4	153021881	153021888	SPIB	11.2333	+
chr4	153021912	153021923	STAT3	12.0612	+
chr4	153021929	153021939	TBX21	10.9636	+
chr4	159644563	159644577	SPI1	2.54545	-
chr4	159644565	159644577	ELF1	12.1273	-
chr4	159644567	159644577	ELK1	13.8085	-
chr4	159644567	159644577	ELK3	13.3103	-
chr4	159644567	159644578	ELK4	13.6909	+
chr4	159644567	159644577	ETS1	13.6724	-
chr4	159644567	159644577	ETV1	13.4182	-
chr4	159644567	159644577	ETV5	13.0182	-
chr4	159644567	159644577	FLI1	14.4681	-
chr4	159644568	159644579	Gabpa	12.6393	-
chr4	159644577	159644587	SREBF1	11.2927	+
chr4	159644577	159644587	SREBF2	12.7753	-
chr4	159644582	159644593	Gabpa	14.2623	+
chr4	159644583	159644594	ELK4	14.7091	-
chr4	159644584	159644596	ELF1	11.9818	+
chr4	159644584	159644594	ELK1	14.8298	+
chr4	159644584	159644594	ELK3	13.8621	+
chr4	159644584	159644594	ETS1	13.069	+
chr4	159644584	159644594	ETV1	12.9273	+
chr4	159644584	159644594	ETV5	12.7818	+
chr4	159644584	159644594	FLI1	12.9362	+
chr4	159644592	159644602	Klf4	10.9286	+
chr4	159644592	159644603	SP1	10.0385	-
chr4	159644597	159644616	PAX5	10.6935	+
chr4	159644603	159644614	E2F4	10.8448	+
chr4	165798063	165798076	POU2F2	11.2586	-
chr4	165798077	165798088	SP1	13.4423	-
chr4	165798250	165798271	ZNF263	14.898	+
chr4	165798253	165798274	ZNF263	14.449	+
chr4	165798255	165798276	ZNF263	15.0408	+
chr4	165798263	165798284	ZNF263	11.8163	+
chr4	165798266	165798277	SP1	13.5192	-
chr4	165798296	165798307	RUNX1	12.0862	-
chr4	174090280	174090292	GLI2	9.98276	-
chr4	174090290	174090304	EGR1	10.5577	-
chr4	174090294	174090305	TFAP2A	12.1091	-
chr4	174090296	174090307	NRF1	9.63636	-
chr4	174090301	174090315	EGR1	16.6538	-
chr4	174090301	174090312	SP1	15.8846	-
chr4	174090312	174090326	EGR1	12.8654	-
chr4	174090318	174090332	EGR1	11	-
chr4	174451563	174451574	SP1	13.0962	-
chr4	174451563	174451584	ZNF263	9.59184	+
chr4	175041689	175041700	NRF1	13.4909	+
chr4	175041725	175041736	NRF1	12.9091	+
chr4	177241643	177241653	ETS1	11.431	+
chr4	177241643	177241653	FLI1	10.383	+
chr4	177241650	177241671	ZNF263	15.9796	+
chr4	177241658	177241669	E2F6	12.1379	+
chr4	177241663	177241677	EGR1	18.3269	-
chr4	177241663	177241674	SP1	10.8846	-
chr4	177241666	177241677	EGR2	12.6034	-
chr4	177241673	177241688	NFYB	14.7885	-
chr4	177241676	177241694	NFYA	11.4634	+
chr4	177241705	177241716	NRF1	12.5818	-
chr4	177241710	177241721	NRF1	12.4364	+
chr4	183064987	183065000	NR2F1	13.0408	-
chr4	183065078	183065089	SP1	12.5962	-
chr4	183065078	183065099	ZNF263	25.0204	-
chr4	183065079	183065100	ZNF263	9.7551	-
chr4	183065080	183065091	E2F6	14.5517	-
chr4	183065081	183065102	ZNF263	9.16327	-
chr4	183065082	183065103	ZNF263	15.0612	-
chr4	183065086	183065097	SP1	10.3077	-
chr4	183065088	183065099	E2F6	14.1897	-
chr4	183065090	183065101	SP1	15.5577	-
chr4	183065586	183065600	EGR1	10.7692	+
chr4	183065598	183065619	ZNF263	10.8163	-
chr4	183065599	183065620	ZNF263	12.2857	-
chr4	183065608	183065619	E2F4	12.5172	-
chr4	183065616	183065637	ZNF263	10.5102	-
chr4	183065619	183065640	ZNF263	18.9796	-
chr4	183065621	183065642	ZNF263	9.20408	-
chr4	183065622	183065643	ZNF263	10.3061	-
chr4	183065625	183065636	E2F4	10.8448	-
chr4	183065626	183065640	EGR1	11.4423	+
chr4	183065629	183065650	ZNF263	14.0816	-
chr4	183065630	183065651	IRF1	9.70968	+
chr4	183065656	183065667	NRF1	9.69091	+
chr4	183065658	183065669	NRF1	16.1455	+
chr4	183065659	183065670	NRF1	14.5455	-
chr4	184826459	184826472	Myod1	13.9796	-
chr4	184826461	184826472	Tcf12	10.7551	-
chr4	184826462	184826473	Tcf12	13.1224	+
chr4	185775968	185775989	IRF1	10.7419	-
chr4	185775972	185775986	SPI1	11.4364	-
chr4	185775974	185775986	ELF1	9.01818	-
chr4	185775976	185775986	FLI1	10.383	-
chr4	185776042	185776063	IRF1	9.09677	+
chr4	185776052	185776062	RELA	14.0714	+
chr4	185776806	185776816	TEAD1	12.9032	-
chr4	185776806	185776816	TEAD4	12.3065	-
chr4	185776835	185776846	Klf1	13.197	-
chr4	186732907	186732917	ETS1	11.431	-
chr4	186732907	186732917	FLI1	10.383	-
chr4	186732908	186732919	Gabpa	10.1148	-
chr4	186732942	186732961	PAX5	10.6774	+
chr4	186732967	186732976	ZEB1	14.1636	-
chr4	186732969	186732978	SNAI2	12.8605	+
chr4	189321824	189321842	TP63	0.448276	-
chr4	189321824	189321842	TP73	8.82692	+
chr4	189321833	189321843	Mitf	10.3878	-
chr5	1524050	1524061	NRF1	12.4	-
chr5	1524057	1524071	EGR1	9.5	+
chr5	1524080	1524091	NRF1	19.0545	+
chr5	1524081	1524092	NRF1	15.9455	-
chr5	1524087	1524098	E2F4	14.4138	-
chr5	1524087	1524098	E2F6	13.2586	-
chr5	1524095	1524103	Atf3	12.3443	-
chr5	1524095	1524109	XBP1	10.9808	+
chr5	1524096	1524104	Atf1	11.4754	-
chr5	1524098	1524112	EGR1	15.3462	+
chr5	1524098	1524109	EGR2	12.4828	+
chr5	1524101	1524112	SP1	14.1923	+
chr5	1524102	1524113	Klf1	10.2273	+
chr5	1524102	1524112	KLF5	13.0204	+
chr5	1524108	1524119	E2F4	12.3966	-
chr5	1524108	1524119	E2F6	13.3793	-
chr5	1524124	1524135	SP1	16.4038	+
chr5	1524125	1524136	Klf1	10.9394	+
chr5	1524125	1524135	KLF5	17	+
chr5	1524135	1524149	Bcl6	12	-
chr5	9546202	9546213	NRF1	12.5636	-
chr5	9546220	9546231	SP1	12.8077	-
chr5	9546221	9546231	KLF5	11.9796	-
chr5	9546234	9546245	SP1	12	-
chr5	9546235	9546245	KLF5	14.3673	-
chr5	9546248	9546265	Ar	8.37931	-
chr5	9546258	9546270	ZBTB7A	10.7857	-
chr5	9546260	9546274	EGR1	17.9808	-
chr5	9546260	9546271	SP1	13.8269	-
chr5	9546266	9546276	KLF5	15.102	-
chr5	9546266	9546277	SP1	15.1538	-
chr5	9546271	9546281	KLF5	17	-
chr5	9546271	9546282	SP1	16.4038	-
chr5	9546276	9546290	EGR1	16.25	-
chr5	9546276	9546286	KLF5	17	-
chr5	9546276	9546287	SP1	17.8077	-
chr5	9546281	9546292	NRF1	9.98182	-
chr5	9546287	9546301	EGR1	21.8269	-
chr5	9546287	9546297	KLF5	17	-
chr5	9546287	9546298	SP1	19.1538	-
chr5	9546293	9546307	EGR1	17.5	+
chr5	9546303	9546314	NRF1	10.4545	-
chr5	9546304	9546318	EGR1	16.0577	-
chr5	9546304	9546315	SP1	10.7885	+
chr5	9546307	9546321	EGR1	15.2308	-
chr5	9546310	9546324	EGR1	15.25	-
chr5	9546310	9546321	SP1	12.7885	-
chr5	9546313	9546327	EGR1	15.25	-
chr5	9546313	9546324	SP1	12.7885	-
chr5	9546316	9546330	EGR1	15.25	-
chr5	9546316	9546327	SP1	12.7885	-
chr5	9546319	9546330	SP1	12.7885	-
chr5	9546322	9546332	KLF5	11.0204	-
chr5	9546322	9546333	SP1	12.0385	-
chr5	9546361	9546374	NR2F1	11.898	-
chr5	9546377	9546387	KLF5	16.102	+
chr5	9546377	9546388	SP1	15.3654	+
chr5	9546389	9546403	EGR1	14.9615	+
chr5	9546389	9546399	KLF5	17	+
chr5	9546389	9546400	SP1	17.8077	+
chr5	9546413	9546427	EGR1	10.7885	+
chr5	12574896	12574906	KLF5	12.6327	+
chr5	12574898	12574910	ZBTB7A	11.8571	+
chr5	12574907	12574918	Gabpa	10.1803	+
chr5	12574921	12574933	ELF1	11.7636	+
chr5	12574923	12574933	ELK1	11.4043	+
chr5	12574923	12574933	ETS1	11.7069	+
chr5	12574923	12574933	ETV1	11.4364	+
chr5	12574924	12574935	Gabpa	16.3443	+
chr5	12574947	12574958	E2F4	13.7931	-
chr5	12574947	12574958	E2F6	14.7069	-
chr5	12574952	12574963	NRF1	14.8	+
chr5	12574958	12574972	EGR1	12.2308	+
chr5	12574960	12574970	KLF5	11.0204	+
chr5	12574962	12574973	E2F6	12.8793	-
chr5	18746294	18746315	IRF1	11.6452	+
chr5	18746298	18746316	IRF2	11.2477	-
chr5	18746298	18746313	PRDM1	14.5091	-
chr5	18746300	18746321	IRF1	21.0968	+
chr5	18746304	18746322	IRF2	8.53211	-
chr5	18746304	18746319	PRDM1	11.2364	-
chr5	18746311	18746332	IRF1	18.1935	+
chr5	18746315	18746333	IRF2	13.8624	-
chr5	18746315	18746330	PRDM1	15.8182	-
chr5	18746317	18746338	IRF1	24.8387	+
chr5	18746321	18746339	IRF2	19.4128	-
chr5	18746321	18746336	PRDM1	15.8909	-
chr5	19142458	19142469	Gata1	13.2857	-
chr5	19142479	19142497	NFYA	18.6951	-
chr5	19142485	19142500	NFYB	12.5	+
chr5	19142517	19142535	NFYA	21.5244	-
chr5	19142523	19142538	NFYB	16.9615	+
chr5	20616437	20616452	ZBTB33	10.5758	+
chr5	20616438	20616448	Mitf	10.551	-
chr5	20616453	20616468	ZBTB33	11.3939	-
chr5	20616456	20616471	ZBTB33	11.2424	+
chr5	20616457	20616467	Mitf	10.551	+
chr5	27472328	27472338	Klf4	12.3878	-
chr5	27472328	27472338	KLF5	12.6939	-
chr5	27472358	27472375	SP4	8.65455	-
chr5	27472361	27472372	SP1	14.6923	-
chr5	27472362	27472372	KLF5	12.9184	-
chr5	27472370	27472389	CTCF	8.11475	-
chr5	33049478	33049490	YY1	10.9038	+
chr5	33049538	33049548	Klf4	12.1429	+
chr5	33049554	33049571	Ar	6.81034	+
chr5	33049567	33049577	Klf4	16.051	+
chr5	33440742	33440756	Stat4	14.5517	-
chr5	33440745	33440756	STAT1	15.4727	-
chr5	33440745	33440756	STAT3	16	-
chr5	33440746	33440758	ELF1	14.4364	-
chr5	33440748	33440758	ELK1	12.6809	-
chr5	33440748	33440758	ELK3	12.931	-
chr5	33440748	33440759	ELK4	11.5636	-
chr5	33440748	33440758	ETS1	11.1552	-
chr5	33440748	33440758	ETV1	11.4909	-
chr5	33440748	33440758	ETV5	11.3455	-
chr5	33440748	33440758	FLI1	10.5957	-
chr5	33440749	33440760	Gabpa	10.8033	-
chr5	33440835	33440846	NRF1	17.0727	-
chr5	33440836	33440847	NRF1	15.7818	-
chr5	33440869	33440879	SMAD3	9.4	-
chr5	33440870	33440891	REST	9.7551	-
chr5	33440873	33440888	Nr5a2	16.0172	-
chr5	33440877	33440890	NR2F1	14.4286	-
chr5	34586384	34586395	CEBPA	14.0408	+
chr5	34586414	34586425	FOS	13.1489	-
chr5	34586414	34586425	JUND	12.4894	-
chr5	34586454	34586466	ELF1	8.94545	+
chr5	36725269	36725280	Klf1	11.1212	+
chr5	36725273	36725287	EGR1	14.8846	+
chr5	36725273	36725284	EGR2	9.82759	+
chr5	36725276	36725287	SP1	11.9808	+
chr5	36725298	36725309	Tcf12	13	+
chr5	36725299	36725310	Tcf12	14.5102	-
chr5	36725300	36725315	NFYB	9.63462	-
chr5	36725303	36725321	NFYA	10.3537	+
chr5	36725326	36725337	USF1	15.5918	-
chr5	36725326	36725337	USF2	15.8367	-
chr5	36725339	36725354	NFYB	14.4615	-
chr5	36725342	36725360	NFYA	17.9634	+
chr5	38468434	38468443	SNAI2	11.5349	-
chr5	38468461	38468472	FOS	10.6596	+
chr5	38468461	38468472	FOSL1	9.81818	-
chr5	38468461	38468472	JUND	11.2979	-
chr5	38556752	38556763	NRF1	11.6727	-
chr5	38556753	38556764	E2F4	10.1034	-
chr5	38556754	38556768	EGR1	18.8462	-
chr5	38556780	38556792	TFAP2C	11.0102	-
chr5	38556802	38556813	Klf1	12.3485	-
chr5	38556803	38556813	KLF5	17	-
chr5	38556803	38556814	SP1	17.8077	-
chr5	38556814	38556828	EGR1	13.7885	-
chr5	38556819	38556830	NRF1	9.98182	-
chr5	38556819	38556840	REST	6.07143	-
chr5	38556820	38556834	EGR1	14.9808	-
chr5	38556820	38556831	SP1	10.7308	-
chr5	38556824	38556835	TFAP2A	12.6545	-
chr5	38556824	38556836	TFAP2C	11.1224	-
chr5	38556837	38556848	Klf1	12.3485	-
chr5	38556838	38556848	KLF5	17	-
chr5	38556838	38556849	SP1	15.9423	-
chr5	38556854	38556865	NRF1	12.4182	-
chr5	38556856	38556867	E2F4	10.1552	-
chr5	38556871	38556882	NRF1	9.76364	-
chr5	38556876	38556887	NRF1	12.0364	-
chr5	38556878	38556889	NRF1	15.5273	-
chr5	38556879	38556890	NRF1	16.1455	-
chr5	38556881	38556892	NRF1	10.6727	-
chr5	38556883	38556894	NRF1	11.8727	-
chr5	38556884	38556895	NRF1	11.8727	-
chr5	38556888	38556899	NRF1	11.4364	-
chr5	38556904	38556918	EGR1	10.1538	-
chr5	38845868	38845889	ZNF263	10.6122	-
chr5	38845880	38845890	KLF5	10.9388	-
chr5	38845880	38845901	ZNF263	13.8776	-
chr5	38845882	38845903	ZNF263	10.5102	-
chr5	38845885	38845906	ZNF263	9.69388	-
chr5	38845886	38845897	Gabpa	11.3279	-
chr5	38845888	38845902	SPI1	11.2182	-
chr5	38845910	38845921	NRF1	9.25455	-
chr5	40487160	40487174	SPI1	8.2	-
chr5	40487177	40487188	RUNX1	12.2759	+
chr5	40487177	40487187	RUNX3	12.2692	-
chr5	40487186	40487201	MEF2C	13.8814	+
chr5	40487187	40487199	MEF2A	10.5484	+
chr5	40487232	40487243	USF2	13.3469	-
chr5	40487262	40487272	RELA	11.5408	-
chr5	40487279	40487291	MEF2A	8.33871	-
chr5	40487279	40487291	MEF2B	5.83636	-
chr5	43067600	43067621	REST	5.02041	-
chr5	43602967	43602978	Tcf12	13.2653	+
chr5	43602968	43602981	Myod1	13.2449	-
chr5	43602993	43603005	PBX1	12.2755	+
chr5	43603012	43603023	E2F6	11	-
chr5	43603023	43603037	EGR1	11.3077	+
chr5	43603038	43603057	PAX5	12.0806	-
chr5	43603041	43603052	TFAP2A	10.9091	-
chr5	43603046	43603060	Zfx	14.6364	+
chr5	43603190	43603201	E2F4	15.4138	-
chr5	43603190	43603201	E2F6	15.0345	-
chr5	43603205	43603216	SP1	14.4231	-
chr5	43603207	43603218	E2F4	12.7931	-
chr5	43603208	43603223	NR2C2	8.6	-
chr5	43603219	43603240	REST	4.56122	-
chr5	43603230	43603241	E2F6	10.5172	-
chr5	43603231	43603245	EGR1	13.5192	-
chr5	43603248	43603258	Mitf	13.0714	-
chr5	43603248	43603259	USF1	16.4898	-
chr5	43603248	43603259	USF2	15.898	-
chr5	43603249	43603259	BHLHE40	11.8077	-
chr5	43603249	43603259	HEY1	13.1455	-
chr5	43603249	43603259	MAX	12.7115	-
chr5	43603249	43603260	USF1	14.0816	-
chr5	43603249	43603260	USF2	15.0816	-
chr5	43603259	43603273	EGR1	14.7885	-
chr5	43603283	43603294	Gabpa	10.6885	-
chr5	43603285	43603297	ELF1	13.5273	-
chr5	44808875	44808894	PAX5	10.3871	-
chr5	52405596	52405607	NRF1	18.0727	-
chr5	52405597	52405608	NRF1	15.9455	-
chr5	52405602	52405613	NRF1	12.2	-
chr5	52405641	52405655	EGR1	14.5192	-
chr5	52405650	52405661	NRF1	14.8	-
chr5	52405667	52405678	NRF1	15.7273	-
chr5	52405681	52405698	SP4	4.41818	-
chr5	52405684	52405694	KLF5	13.8163	-
chr5	52405684	52405695	SP1	14.3269	-
chr5	52405689	52405699	HEY1	13.3091	+
chr5	52405709	52405728	CTCF	8.59016	-
chr5	52405713	52405724	TFAP2A	13.3455	-
chr5	52405738	52405746	OTX2	11.2766	-
chr5	55290969	55290984	SP2	19.3276	-
chr5	55290970	55290984	EGR1	17.2692	-
chr5	55290970	55290987	SP4	7.14545	-
chr5	55290973	55290984	SP1	17.1538	-
chr5	55290974	55290984	KLF5	13.9184	-
chr5	55290995	55291009	Stat4	10.6897	-
chr5	55290998	55291009	STAT1	11.8182	-
chr5	55291038	55291050	HINFP	15.4848	+
chr5	55291051	55291061	KLF5	10.9388	+
chr5	55654755	55654766	FOSL2	14	-
chr5	55654756	55654767	FOSL1	16.0182	-
chr5	55654756	55654767	JUND	13.0213	-
chr5	55655007	55655022	TBP	10.6389	+
chr5	55655042	55655054	E2F1	13.0984	+
chr5	58571899	58571907	CREB1	11.5676	-
chr5	58571932	58571953	ZNF263	9.30612	-
chr5	58571942	58571957	FOXP1	11.5493	-
chr5	58571942	58571963	IRF1	9.53226	+
chr5	58571943	58571964	IRF1	8.79032	+
chr5	58571948	58571963	FOXP1	10.9577	-
chr5	58571948	58571969	IRF1	8.45161	+
chr5	58571949	58571964	FOXP1	10.9577	-
chr5	58571949	58571970	IRF1	12.8065	+
chr5	58571950	58571965	FOXP1	11.5775	-
chr5	58571951	58571966	FOXP1	10.9577	-
chr5	58571952	58571967	FOXP1	10.9577	-
chr5	58571952	58571973	IRF1	8.14516	+
chr5	58571953	58571968	FOXP1	10.9577	-
chr5	58571953	58571974	IRF1	11.7742	+
chr5	58571954	58571969	FOXP1	10.9577	-
chr5	58571954	58571975	IRF1	12.8065	+
chr5	58571955	58571970	FOXP1	11.5775	-
chr5	58571959	58571974	FOXP1	12.338	-
chr5	58571959	58571980	IRF1	11.2581	+
chr5	63461675	63461689	EGR1	10.3846	+
chr5	63461678	63461692	EGR1	11.7115	+
chr5	70751376	70751392	RFX2	10.6	-
chr5	70751376	70751392	RFX5	11.2931	+
chr5	70751377	70751391	Rfx1	13.6897	-
chr5	70751401	70751414	JUN	9.53061	+
chr5	70751404	70751417	JUN	12.4898	-
chr5	70751405	70751413	CREB1	13.5495	-
chr5	70751429	70751440	CEBPA	11.449	-
chr5	70751430	70751440	CEBPB	12.66	+
chr5	70751430	70751440	CEBPD	13.1538	+
chr5	71643717	71643727	RELA	10.102	+
chr5	71643739	71643749	TEAD1	11.1129	+
chr5	71643745	71643755	Klf4	10.4184	-
chr5	71643775	71643789	TCF7L2	10.5091	+
chr5	71643796	71643807	FOS	11.1702	+
chr5	71643796	71643807	JUND	10.9787	+
chr5	71643797	71643808	FOSL2	12.1273	+
chr5	71643932	71643940	Atf3	11.1311	-
chr5	72446460	72446479	CTCF	10.8033	-
chr5	72446507	72446517	KLF5	10.3878	+
chr5	74062911	74062930	PAX5	10.2581	-
chr5	74062922	74062934	TFAP2C	10.8061	-
chr5	74062923	74062934	TFAP2A	14.2727	-
chr5	74062931	74062948	SP4	3.54545	-
chr5	74062934	74062948	EGR1	11.0769	-
chr5	74062944	74062955	Gabpa	13.9672	-
chr5	74062945	74062956	ELK4	15.0545	-
chr5	74062946	74062958	EHF	11.2131	-
chr5	74062946	74062958	ELF1	11.8	-
chr5	74062946	74062957	ELF5	11.4545	-
chr5	74062946	74062956	ELK1	16.2128	-
chr5	74062946	74062956	ELK3	14.8966	-
chr5	74062946	74062956	ERF	14.9286	-
chr5	74062946	74062956	ETS1	14.5	-
chr5	74062946	74062956	ETV1	13.9455	-
chr5	74062946	74062956	ETV5	13.4182	-
chr5	74062946	74062956	FLI1	14.1915	-
chr5	74062953	74062968	MYBL2	10.9016	-
chr5	74062977	74062986	THAP1	10.6184	-
chr5	74062983	74062994	Gabpa	10.2131	-
chr5	74062985	74062995	ELK1	9.38298	-
chr5	74062985	74062995	ELK3	10.8621	-
chr5	74632753	74632767	EGR1	10.5769	-
chr5	74632766	74632779	Myod1	11.898	+
chr5	74632768	74632779	Tcf12	13.2653	+
chr5	74632769	74632779	Ascl2	14.6	-
chr5	74632769	74632782	Myod1	13.8776	-
chr5	74632769	74632780	Tcf12	13.6531	-
chr5	74632770	74632780	Myb	11.541	-
chr5	74632785	74632797	GLI2	10.3103	-
chr5	76382477	76382488	SP1	14.2308	-
chr5	76382478	76382488	Klf4	12.2755	+
chr5	76382478	76382488	KLF5	14.8367	-
chr5	76382506	76382527	IRF1	11.7742	+
chr5	76382519	76382530	E2F6	10.1207	-
chr5	77656176	77656191	ZBTB33	10.5152	-
chr5	77656208	77656226	IRF2	3.79817	+
chr5	77656209	77656230	IRF1	17.4032	-
chr5	77656215	77656236	IRF1	10.9032	-
chr5	77656218	77656232	SPI1	6.54545	+
chr5	79783778	79783789	NRF1	13.2909	-
chr5	79783805	79783824	PAX5	15.2581	-
chr5	79783830	79783844	EGR1	13.7308	-
chr5	80597331	80597341	SREBF1	11.0976	-
chr5	80597346	80597357	EGR2	9.89655	-
chr5	80597379	80597391	ELF1	14.2545	-
chr5	80597381	80597391	ELK1	16.2128	-
chr5	80597381	80597391	ELK3	14.8966	-
chr5	80597381	80597392	ELK4	16.4545	-
chr5	80597381	80597391	ETS1	14.5	-
chr5	80597381	80597391	ETV1	13.9455	-
chr5	80597381	80597391	ETV5	13.4182	-
chr5	80597381	80597391	FLI1	14.1915	-
chr5	80597382	80597393	Gabpa	17.0656	-
chr5	80597409	80597420	Gabpa	13.1967	+
chr5	80597410	80597421	ELK4	13.8364	-
chr5	80597411	80597423	ELF1	10.0545	+
chr5	80597411	80597421	ELK1	14.5319	+
chr5	80597411	80597421	ELK3	14.3276	+
chr5	80597411	80597421	ETS1	14.3793	+
chr5	80597411	80597421	ETV1	14.4545	+
chr5	80597411	80597421	ETV5	13.2727	+
chr5	80597411	80597421	FLI1	14.6383	+
chr5	83680207	83680226	CTCF	10.4918	-
chr5	83680218	83680233	NR2C2	10.1286	-
chr5	83680226	83680238	ZBTB7A	11	-
chr5	83680279	83680290	SP1	13.1346	-
chr5	87564647	87564658	Gabpa	11.7049	-
chr5	87564648	87564659	ELK4	11.8909	-
chr5	87564649	87564661	ELF1	7.92727	-
chr5	87564660	87564672	ELF1	10.1818	-
chr5	87564662	87564672	ELK1	14.9149	-
chr5	87564662	87564672	ELK3	14.2069	-
chr5	87564662	87564673	ELK4	15.0364	-
chr5	87564662	87564672	ETS1	12.7586	-
chr5	87564662	87564672	ETV1	12.9818	-
chr5	87564662	87564672	ETV5	12.6364	-
chr5	87564662	87564672	FLI1	12.4255	-
chr5	87564663	87564674	Gabpa	13.7869	-
chr5	87564672	87564687	ZBTB33	11.0152	-
chr5	87564673	87564684	NRF1	12.0909	-
chr5	87564681	87564698	Ar	9.44828	-
chr5	87564681	87564698	NR3C1	8.04082	-
chr5	87564685	87564695	ELK3	11.069	-
chr5	87564685	87564696	ELK4	11.2182	-
chr5	87564685	87564695	ETS1	11.6034	-
chr5	87564685	87564695	FLI1	10.9574	-
chr5	87564686	87564697	Gabpa	10.4262	-
chr5	87564692	87564703	SP1	10.1346	-
chr5	87564692	87564707	SP2	11.4828	-
chr5	87564764	87564775	Gabpa	10.2131	-
chr5	87564766	87564778	ELF1	7.83636	-
chr5	87564790	87564805	SP2	14.9828	-
chr5	87564791	87564805	EGR1	14.6154	-
chr5	87564794	87564805	SP1	12.7885	-
chr5	87564795	87564805	Klf4	10.9286	-
chr5	87564803	87564818	Nr5a2	14.4655	-
chr5	87564804	87564815	Esrra	11.9273	-
chr5	87564817	87564831	EGR1	13.6346	-
chr5	87564821	87564832	NRF1	10.0909	-
chr5	87564826	87564837	NRF1	18.0727	-
chr5	87564827	87564838	NRF1	16.1636	-
chr5	87564844	87564859	SP2	12	-
chr5	87564845	87564859	EGR1	14.1538	-
chr5	87564845	87564856	EGR2	15.6552	-
chr5	87564848	87564859	SP1	11.75	-
chr5	87564849	87564860	NRF1	9.47273	-
chr5	87564872	87564883	NRF1	9.96364	+
chr5	87564878	87564890	HINFP	11.0758	-
chr5	87564897	87564909	ZBTB7B	11.2586	-
chr5	87969178	87969199	REST	10.3163	+
chr5	87980742	87980763	ZNF263	12.5918	-
chr5	87980743	87980764	ZNF263	15.1633	-
chr5	87980746	87980767	ZNF263	18.0204	-
chr5	87980749	87980770	ZNF263	22.5714	-
chr5	87980752	87980773	ZNF263	18.3061	-
chr5	87980755	87980776	ZNF263	9.04082	-
chr5	87980758	87980772	EGR1	11.9038	+
chr5	87980761	87980772	SP1	11.5	+
chr5	87980761	87980782	ZNF263	12.8776	-
chr5	87980764	87980785	ZNF263	9.10204	-
chr5	87980797	87980818	ZNF263	21.4286	-
chr5	87980800	87980814	EGR1	9.94231	+
chr5	87980800	87980811	SP1	10.2308	+
chr5	87980800	87980821	ZNF263	26.5918	-
chr5	87980803	87980817	EGR1	10.2885	+
chr5	87980803	87980814	SP1	10.7885	+
chr5	87980803	87980824	ZNF263	28.6939	-
chr5	87980806	87980820	EGR1	10.0962	+
chr5	87980806	87980827	ZNF263	26.3265	-
chr5	87980807	87980828	ZNF263	11.6327	-
chr5	87980809	87980823	EGR1	9.67308	+
chr5	87980809	87980830	ZNF263	24.2449	-
chr5	87980812	87980826	EGR1	13.2692	+
chr5	87980812	87980823	SP1	11.4423	+
chr5	87980812	87980833	ZNF263	26.9796	-
chr5	87980815	87980829	EGR1	15.25	+
chr5	87980815	87980826	SP1	12.7885	+
chr5	87980815	87980836	ZNF263	24.1633	-
chr5	87980818	87980832	EGR1	15.25	+
chr5	87980818	87980829	SP1	12.7885	+
chr5	87980818	87980839	ZNF263	22.7755	-
chr5	87980821	87980835	EGR1	12.2692	+
chr5	87980821	87980832	SP1	12.7885	+
chr5	87980821	87980842	ZNF263	23.449	-
chr5	87980824	87980835	SP1	11.5192	+
chr5	87980824	87980845	ZNF263	21.5918	-
chr5	87980827	87980848	ZNF263	9.06122	-
chr5	87980828	87980849	ZNF263	12.7551	-
chr5	87980833	87980844	SP1	11.2885	+
chr5	87980834	87980844	Klf4	11.7143	-
chr5	87980844	87980854	Klf4	10.2245	-
chr5	90610211	90610222	FOXH1	12.7885	+
chr5	90610246	90610256	Myb	12.7213	-
chr5	90610259	90610274	Nfe2l2	22.2424	-
chr5	90610261	90610272	FOSL2	16.7455	-
chr5	90610261	90610272	JUNB	16.2857	-
chr5	90610262	90610273	FOS	15.3617	+
chr5	90610262	90610273	FOSL1	15.2909	-
chr5	90610262	90610273	JUND	14.5319	+
chr5	90610262	90610273	NFE2	7.87755	-
chr5	90610263	90610274	JUNB	11.1633	+
chr5	92916748	92916760	ELF1	10.7273	-
chr5	92916971	92916985	EGR1	16.7115	-
chr5	92916971	92916982	SP1	13.8462	-
chr5	92916979	92916993	EGR1	11.1923	+
chr5	92916982	92916996	EGR1	12.2885	+
chr5	92916985	92916999	EGR1	12.0962	+
chr5	94982415	94982425	Arntl	14.1475	+
chr5	94982415	94982425	Mitf	13.5408	+
chr5	94982415	94982426	USF1	15.0816	-
chr5	94982415	94982426	USF2	12.9796	-
chr5	94982416	94982426	BHLHE40	10.5	-
chr5	94982416	94982426	MAX	11.5962	-
chr5	94982416	94982426	MNT	12.3485	-
chr5	94982428	94982438	Klf4	10.2041	-
chr5	94982428	94982438	KLF5	12.6327	+
chr5	94982430	94982447	SP4	17.1091	+
chr5	94982432	94982443	Klf1	10.9394	+
chr5	94982433	94982447	EGR1	18.2308	+
chr5	94982433	94982443	Klf4	16.1837	-
chr5	94982433	94982443	KLF5	17	+
chr5	94982433	94982444	SP1	19.1538	+
chr5	94982433	94982448	SP2	19.7759	+
chr5	94982453	94982464	EGR2	9.86207	+
chr5	94982487	94982497	Mitf	11.8673	+
chr5	94982491	94982503	HINFP	11.9697	-
chr5	94982491	94982506	SP2	15.4483	-
chr5	94982492	94982506	EGR1	15.8077	-
chr5	94982492	94982503	EGR2	11.6379	-
chr5	94982492	94982509	SP4	3.89091	-
chr5	94982495	94982506	SP1	15.0769	-
chr5	98109109	98109120	E2F4	9.87931	-
chr5	98109182	98109193	E2F4	12.0862	-
chr5	98109183	98109197	EGR1	16.2885	+
chr5	98109184	98109199	SP2	11.2586	+
chr5	98264798	98264813	NFYB	10.4808	-
chr5	98264805	98264820	SP2	16.4828	-
chr5	98264806	98264823	SP4	7.27273	-
chr5	98264809	98264820	SP1	15.9423	-
chr5	98264809	98264830	ZNF263	12.551	+
chr5	98264810	98264821	Klf1	10.9394	-
chr5	98264810	98264820	KLF5	17	-
chr5	98264810	98264825	SP2	17.3966	-
chr5	98264814	98264825	SP1	15.1538	-
chr5	98264815	98264825	KLF5	15.102	-
chr5	98264816	98264827	E2F4	12.3793	+
chr5	98264832	98264843	NRF1	10.2364	-
chr5	98264833	98264845	HINFP	10.3788	-
chr5	98264834	98264845	NRF1	18.0545	-
chr5	98264835	98264846	NRF1	15.7818	+
chr5	98264863	98264873	ETV5	10.8545	+
chr5	98264864	98264875	NRF1	15.5818	+
chr5	98264869	98264880	NRF1	9.67273	-
chr5	99870928	99870940	HINFP	10.2727	-
chr5	99870952	99870963	NRF1	15.7818	-
chr5	99870953	99870964	NRF1	18.2727	-
chr5	99870966	99870980	Zfx	14.5606	-
chr5	99870975	99870992	Gmeb1	11.4079	-
chr5	99870979	99870992	JUN	10.7755	-
chr5	99870980	99870988	CREB1	13.5495	-
chr5	99870981	99870989	Atf1	11.2459	-
chr5	99870981	99870997	Vdr	3.96721	-
chr5	99870982	99870990	Atf3	12.3443	-
chr5	99870995	99871009	EGR1	10.3654	-
chr5	100113475	100113489	TCF7L2	11.0182	+
chr5	100113518	100113529	FOSL2	14.2909	-
chr5	100113519	100113530	FOS	15.1064	-
chr5	100113519	100113530	FOSL1	16.3636	-
chr5	100113519	100113530	JUND	16.4894	-
chr5	100113519	100113530	NFE2	13.7347	-
chr5	100113520	100113531	FOSL2	13.2364	+
chr5	100113534	100113555	IRF1	11.0484	-
chr5	100113537	100113549	ELF1	9.94545	-
chr5	100113537	100113547	ETS1	12.5517	-
chr5	100113537	100113547	FLI1	12.0851	-
chr5	100113540	100113561	IRF1	10.2581	-
chr5	100113572	100113587	TBP	11.9306	+
chr5	100113590	100113611	IRF1	11.9677	+
chr5	104728686	104728701	TBP	14.75	+
chr5	104728718	104728736	NFYA	21.2805	-
chr5	104728724	104728739	NFYB	18.5962	-
chr5	111496534	111496550	ZNF143	13.0172	-
chr5	111496570	111496584	E2F7	-4.42623	-
chr5	111496584	111496595	RUNX1	14.3966	+
chr5	111496585	111496595	RUNX3	11.5769	-
chr5	112630650	112630663	Myod1	11.3061	+
chr5	112630651	112630665	Tcf21	6.82895	-
chr5	112630652	112630663	Tcf12	12.4082	+
chr5	112630653	112630666	Myod1	10.7959	-
chr5	112630683	112630697	EGR1	14.9615	+
chr5	112630686	112630700	EGR1	17.4808	+
chr5	112630686	112630707	ZNF263	20.5918	-
chr5	112630689	112630700	SP1	17.1538	+
chr5	112630689	112630710	ZNF263	16.6939	-
chr5	112630690	112630700	Klf4	10.3163	-
chr5	118406537	118406553	Vdr	4.13115	-
chr5	118406549	118406560	Esrra	6.70909	-
chr5	131563462	131563479	SP4	5.41818	+
chr5	131563476	131563485	ZEB1	14.8182	-
chr5	131563506	131563519	HSF1	9.37705	-
chr5	131563513	131563524	E2F4	13.2241	+
chr5	131563515	131563530	ZBTB33	11.3333	-
chr5	131563545	131563555	KLF5	10.3061	-
chr5	131563545	131563556	SP1	10.8846	-
chr5	131705277	131705289	ZBTB7A	11.1429	-
chr5	131705287	131705304	SP4	4.76364	+
chr5	131705305	131705319	Zfx	13.3182	-
chr5	131705306	131705320	Zfx	15.7727	-
chr5	131705320	131705332	HINFP	10.6212	-
chr5	131705334	131705351	SP4	4.61818	-
chr5	131705334	131705348	Zfx	18.2424	-
chr5	131705337	131705347	Klf4	12.5306	-
chr5	131705339	131705353	Zfx	17.4848	-
chr5	131705365	131705375	Klf4	11.3163	-
chr5	131705365	131705376	SP1	13.1346	-
chr5	131705538	131705550	HINFP	14.7879	-
chr5	131705582	131705594	ZBTB7A	13.4143	+
chr5	131705584	131705593	SNAI2	13.2791	-
chr5	131705584	131705595	Tcf12	11.4898	-
chr5	131705585	131705596	NRF1	10.3455	-
chr5	131705595	131705606	NRF1	10.0182	-
chr5	131705596	131705608	HINFP	10.3788	-
chr5	131705597	131705608	NRF1	18.0545	-
chr5	131705598	131705609	NRF1	15.7818	-
chr5	131705609	131705626	Ar	6.48276	-
chr5	131762338	131762351	Myod1	12	-
chr5	131762388	131762395	SPIB	11.2333	-
chr5	131762389	131762400	Gabpa	10.7049	-
chr5	131762412	131762433	REST	7.30612	+
chr5	131762427	131762438	FOS	13.617	-
chr5	131762427	131762438	FOSL1	15.8727	+
chr5	131762427	131762438	JUND	13.2979	+
chr5	131762428	131762439	FOSL2	14.5455	+
chr5	131762428	131762439	JUNB	14.6531	+
chr5	131832630	131832641	SP1	10.9038	-
chr5	131832651	131832670	CTCF	11.7049	-
chr5	131832697	131832711	EGR1	12	-
chr5	131832700	131832711	SP1	15.7308	-
chr5	131832710	131832731	IRF1	11.8226	-
chr5	131832758	131832770	ELF1	8.23636	-
chr5	131832760	131832771	STAT1	15.2364	-
chr5	131832760	131832771	STAT3	12.7143	-
chr5	131832760	131832774	Stat4	15.3448	-
chr5	132073254	132073265	NRF1	16.1636	+
chr5	132073262	132073272	TEAD1	11.2258	-
chr5	132073262	132073272	TEAD4	11.0645	-
chr5	132073270	132073287	ESR1	-1.31818	+
chr5	132073273	132073290	SP4	11.3455	-
chr5	132073275	132073286	Klf1	10.9394	-
chr5	132073276	132073286	Klf4	16.1837	+
chr5	132073276	132073286	KLF5	17	-
chr5	132073276	132073287	SP1	15.9423	-
chr5	132073280	132073291	TFAP2A	12.3273	-
chr5	133801508	133801518	RELA	9.52041	+
chr5	133801511	133801525	EBF1	8.88525	-
chr5	133801519	133801529	RELA	9.88776	+
chr5	133801545	133801556	Klf1	15.7424	+
chr5	133801545	133801555	KLF5	11.449	+
chr5	133801563	133801574	STAT1	9.76364	-
chr5	133801572	133801589	SP4	16.3091	-
chr5	133801575	133801586	SP1	19.1538	-
chr5	133801576	133801587	Klf1	10.9394	-
chr5	133801576	133801586	KLF5	17	-
chr5	133801590	133801607	SP4	6.41818	-
chr5	133801593	133801607	EGR1	11.7885	-
chr5	133801593	133801604	SP1	13.7308	-
chr5	133801604	133801625	ZNF263	12.6735	-
chr5	133801608	133801625	SP4	4.29091	+
chr5	133801611	133801625	EGR1	14.1923	+
chr5	133801611	133801621	KLF5	11.0204	+
chr5	133801611	133801622	SP1	16.1154	+
chr5	133801613	133801634	ZNF263	24.449	-
chr5	133801614	133801625	SP1	10.0385	+
chr5	133801661	133801672	E2F4	13.431	+
chr5	133801661	133801672	E2F6	10.0517	+
chr5	134375408	134375427	CTCF	10.4918	+
chr5	134375473	134375484	E2F6	12.431	+
chr5	134375495	134375507	TFAP2C	13.3061	-
chr5	135309151	135309167	Hnf4a	3.05455	-
chr5	135309160	135309179	CTCF	8.63934	-
chr5	135309169	135309184	FOXA1	11.8163	-
chr5	135309179	135309190	TFAP2A	11.5636	-
chr5	135309179	135309191	TFAP2C	12.4184	-
chr5	135309221	135309233	Foxa2	11.81	-
chr5	135309225	135309236	Foxo1	12.5	-
chr5	135309247	135309263	Hnf4a	10.6909	-
chr5	135309249	135309264	HNF4G	13.7692	-
chr5	135309249	135309263	Rxra	14.0366	-
chr5	135309250	135309264	TCF7L2	10.8	-
chr5	135382997	135383013	ZNF143	2.12069	+
chr5	137224993	137225004	TFAP2A	14.9818	-
chr5	137225025	137225036	NRF1	14.9636	-
chr5	137225072	137225083	TFAP2A	10.7455	-
chr5	137514791	137514808	SP4	4.69091	-
chr5	137514794	137514805	SP1	11.5962	-
chr5	137514795	137514805	KLF5	10.3265	-
chr5	137514809	137514820	RUNX1	12.0862	+
chr5	137514813	137514824	NRF1	9.92727	-
chr5	137514825	137514844	PAX5	10.6452	-
chr5	137514834	137514850	T	8.73077	-
chr5	137514839	137514859	PPARG	6.83333	-
chr5	137514840	137514860	PPARG	7.76667	+
chr5	137514841	137514854	EOMES	12.3171	-
chr5	137514841	137514851	TBX21	12.4	-
chr5	137514876	137514890	CREB3	9.12857	-
chr5	140027229	140027241	HINFP	14.6818	+
chr5	140027263	140027284	ZNF263	11.2041	-
chr5	140027264	140027279	SP2	16.2241	+
chr5	140027265	140027279	EGR1	14.4808	+
chr5	140027265	140027282	SP4	11.7818	+
chr5	140027268	140027279	SP1	15.2115	+
chr5	140027269	140027279	KLF5	14.3061	+
chr5	141016916	141016927	TFAP2A	10.7818	-
chr5	141016916	141016928	TFAP2C	14.7347	-
chr5	141016937	141016947	Mitf	11.4286	+
chr5	141016941	141016952	NRF1	12.4909	+
chr5	141016962	141016973	SP1	12.8077	+
chr5	141016972	141016981	ZEB1	14.4	+
chr5	141016974	141016983	SNAI2	11.8605	-
chr5	141016982	141016996	EGR1	14.7885	+
chr5	141016982	141017003	REST	6.81633	-
chr5	141016982	141016993	SP1	17.0769	+
chr5	141704806	141704817	SP1	12.4231	-
chr5	141704807	141704817	KLF5	11.5918	-
chr5	141704834	141704855	IRF1	10.2742	+
chr5	141704839	141704854	FOXP1	11.5775	-
chr5	141704840	141704855	FOXP1	10.9577	-
chr5	141704841	141704856	FOXP1	10.9577	-
chr5	141704842	141704857	FOXP1	10.9577	-
chr5	141704868	141704882	EGR1	10.0769	-
chr5	145562057	145562067	Klf4	11.4388	-
chr5	145562090	145562104	Rfx1	11.7586	-
chr5	145562091	145562107	Vdr	14.0164	-
chr5	145562098	145562110	ZBTB7A	11.7429	-
chr5	145562107	145562115	Sox2	12.8852	-
chr5	145562120	145562135	NR2C2	12.5429	-
chr5	145562120	145562134	Rxra	2.93902	-
chr5	145562120	145562134	RXRG	1.31915	-
chr5	145562127	145562141	EGR1	11.1923	-
chr5	145562127	145562137	KLF5	13.551	-
chr5	145562127	145562138	SP1	14.0385	-
chr5	145562129	145562140	E2F6	12.8621	-
chr5	145562142	145562156	Zfx	13.2576	-
chr5	145562152	145562164	E2F8	4.5122	-
chr5	147618048	147618058	NFAT5	10.7581	+
chr5	147763462	147763476	Zfx	10.3182	-
chr5	147763486	147763498	ELF1	10.4182	-
chr5	147763488	147763498	ELK1	9.89362	-
chr5	147763488	147763498	ELK3	11.5	-
chr5	147763488	147763498	ETS1	11.2931	-
chr5	147763488	147763498	ETV1	11.6909	-
chr5	147763488	147763498	FEV	12.1538	-
chr5	147763488	147763498	FLI1	11.9787	-
chr5	147763502	147763516	EGR1	13.5769	-
chr5	147763505	147763519	EGR1	10.5577	-
chr5	147763507	147763519	HINFP	10.2424	-
chr5	147763508	147763522	EGR1	11.4038	-
chr5	147763508	147763519	ELK4	14.4364	-
chr5	147763508	147763518	ETV5	11.3455	-
chr5	147763509	147763520	Gabpa	14.082	-
chr5	147763510	147763524	SPI1	8.21818	-
chr5	147763512	147763524	EHF	12.5574	-
chr5	147763512	147763524	ELF1	12.6545	-
chr5	147763514	147763524	ELK1	12.8085	-
chr5	147763514	147763524	ELK3	12.931	-
chr5	147763514	147763525	ELK4	14.0909	-
chr5	147763514	147763524	ETS1	13.1207	-
chr5	147763514	147763524	ETV1	12.7455	-
chr5	147763514	147763524	ETV5	12.6727	-
chr5	147763514	147763524	FEV	12.75	-
chr5	147763514	147763524	FLI1	12.4255	-
chr5	147763515	147763526	Gabpa	15.3115	-
chr5	148786450	148786461	TFAP2A	14.2	+
chr5	148786469	148786480	SP1	15.5192	-
chr5	148786485	148786499	Tcf21	6.34211	+
chr5	148786486	148786497	Tcf12	13.102	-
chr5	149380182	149380194	HINFP	10.5	-
chr5	149380215	149380226	NRF1	15.2182	-
chr5	149380239	149380249	Arntl	11.4262	-
chr5	149380239	149380249	Mitf	11.4286	-
chr5	149380240	149380259	PAX5	12.2742	-
chr5	149380254	149380265	Gabpa	15.7213	-
chr5	149380255	149380266	ELK4	16.6	-
chr5	149380256	149380268	ELF1	10.1091	-
chr5	149380256	149380266	ELK1	15.1915	-
chr5	149380256	149380266	ELK3	14.3448	-
chr5	149380256	149380266	ETS1	15.1034	-
chr5	149380256	149380266	ETV1	14.4364	-
chr5	149380256	149380266	ETV5	13.6545	-
chr5	149380256	149380266	FLI1	15.7234	-
chr5	153825353	153825374	ZNF263	9.7551	-
chr5	153825356	153825377	ZNF263	12.3265	-
chr5	153825358	153825379	IRF1	15.7581	-
chr5	153825358	153825365	SPIB	11.2333	-
chr5	153825359	153825380	ZNF263	10.7959	-
chr5	153825366	153825381	PRDM1	12.7636	-
chr5	153825372	153825388	Hnf4a	6.09091	-
chr5	153825374	153825388	Rxra	2.2561	-
chr5	153825399	153825411	EHF	12.5082	-
chr5	153825399	153825411	ELF1	10.7091	-
chr5	153825400	153825411	ELF5	13.0545	-
chr5	153825402	153825413	Gabpa	11.7869	-
chr5	153825428	153825442	EGR1	11.6346	-
chr5	156390273	156390288	MAFK	14.2667	+
chr5	156390284	156390294	Klf4	11.0612	-
chr5	158527608	158527629	ZNF263	8.87755	+
chr5	158527612	158527633	ZNF263	12.898	+
chr5	158527613	158527634	ZNF263	12.7143	+
chr5	158527614	158527635	ZNF263	10.3265	+
chr5	158527620	158527641	ZNF263	10.102	+
chr5	158527647	158527657	TEAD4	10.9194	-
chr5	159846089	159846100	Gabpa	13.918	+
chr5	159846090	159846101	ELK4	14.4	-
chr5	159846091	159846103	EHF	17.5738	+
chr5	159846091	159846103	ELF1	16.6545	+
chr5	159846091	159846101	ELK1	15.5532	+
chr5	159846091	159846101	ELK3	14.8793	+
chr5	159846091	159846101	ETS1	13.7759	+
chr5	159846091	159846101	ETV1	13.9636	+
chr5	159846091	159846101	ETV5	13.0364	+
chr5	159846091	159846101	FLI1	13.1064	+
chr5	159846091	159846105	SPI1	12.2545	+
chr5	159846129	159846140	Gabpa	14.1311	+
chr5	159846130	159846141	ELK4	11.4909	-
chr5	159846131	159846143	EHF	13.9344	+
chr5	159846131	159846143	ELF1	12.5636	+
chr5	159846131	159846141	ELK1	13.4681	+
chr5	159846131	159846141	ELK3	13.2759	+
chr5	159846131	159846141	ETS1	11.069	+
chr5	159846131	159846141	ETV1	12.3818	+
chr5	159846131	159846141	ETV5	11.8727	+
chr5	159846131	159846141	FLI1	11.9362	+
chr5	159846146	159846157	NRF1	13.2909	+
chr5	159846147	159846158	NRF1	13.9818	-
chr5	159848772	159848789	SP4	15.5818	+
chr5	159848774	159848785	Klf1	15.3939	+
chr5	159848775	159848789	EGR1	12.5385	+
chr5	159848775	159848785	KLF5	11.7755	+
chr5	159848779	159848790	TFAP2A	10.9091	+
chr5	159848784	159848801	SP4	9.69091	+
chr5	159848787	159848801	EGR1	13.1346	+
chr5	159848787	159848797	KLF5	11.9184	+
chr5	159848787	159848798	SP1	17.1538	+
chr5	159848787	159848802	SP2	18.7241	+
chr5	159848801	159848812	Gabpa	11.8033	+
chr5	159848824	159848835	RUNX1	12.5517	+
chr5	159848825	159848835	RUNX3	13.4038	-
chr5	159848826	159848835	RUNX2	13.3654	-
chr5	159848849	159848861	HINFP	10.4545	+
chr5	159886263	159886274	SP1	10.5	-
chr5	159886291	159886304	POU2F2	12.2069	-
chr5	159886307	159886317	Myc	15.4182	+
chr5	159886307	159886318	USF2	11.449	+
chr5	162864266	162864281	NFYB	12.1923	-
chr5	162864366	162864381	NFYB	12.6346	-
chr5	162864392	162864406	EGR1	10.5769	+
chr5	162864396	162864406	Klf4	12.0306	-
chr5	162864396	162864406	KLF5	13.4286	+
chr5	163723911	163723922	SP1	12.9615	-
chr5	163723914	163723928	EGR1	13.2885	-
chr5	169739712	169739722	Myc	11.8364	+
chr5	169758370	169758381	FOSL2	12.6909	+
chr5	169758370	169758381	JUNB	12.5306	+
chr5	169758371	169758382	FOS	14.3617	-
chr5	169758371	169758382	FOSL1	14.5455	-
chr5	169758371	169758382	JUND	15.0638	-
chr5	169758371	169758382	NFE2	7.12245	-
chr5	169758372	169758383	FOSL2	12.6727	-
chr5	169758372	169758383	JUNB	13.551	-
chr5	169758409	169758423	EGR1	10.5577	+
chr5	169758425	169758444	CTCF	10.9508	+
chr5	169758435	169758450	MAFK	11.6	-
chr5	169758438	169758449	STAT3	10.898	+
chr5	169758438	169758452	Stat4	11.8103	+
chr5	169758450	169758461	RUNX1	11.0862	+
chr5	171433640	171433657	SP4	7.61818	-
chr5	171433642	171433653	Klf1	10.5152	-
chr5	171433643	171433653	Klf4	12.2551	-
chr5	171433643	171433653	KLF5	13.102	-
chr5	171433643	171433654	SP1	14.5192	-
chr5	171433647	171433661	EGR1	15.8269	-
chr5	171433647	171433658	SP1	13.5962	-
chr5	171433701	171433715	Zfx	10.6667	-
chr5	171433715	171433731	ZNF143	1.2069	-
chr5	172198203	172198224	REST	4.21429	-
chr5	172198230	172198249	CTCF	11.7541	-
chr5	172198244	172198255	SP1	13.1346	+
chr5	172198262	172198273	NRF1	11.3091	+
chr5	172199541	172199552	RUNX1	11.4483	-
chr5	172199542	172199552	RUNX3	13.9808	-
chr5	172199549	172199560	SP1	11.1731	-
chr5	172199554	172199573	CTCF	8	-
chr5	172199560	172199574	EGR1	13.3269	-
chr5	172199563	172199574	SP1	16.5962	-
chr5	173312590	173312601	Tcf12	11.5102	+
chr5	173312591	173312601	Ascl2	13.7571	-
chr5	173312591	173312602	Tcf12	12.7551	-
chr5	173312832	173312853	IRF1	10.6452	+
chr5	173312835	173312849	SPI1	2.63636	-
chr5	173312838	173312859	IRF1	8.33871	+
chr5	173312859	173312878	CTCF	7.98361	-
chr5	173472661	173472674	Myod1	14.1633	-
chr5	173472663	173472674	Tcf12	13.2653	-
chr5	173472664	173472677	Myod1	13.551	+
chr5	173472664	173472675	Tcf12	13.6531	+
chr5	173472665	173472675	Myb	11.541	+
chr5	173472669	173472678	THAP1	9.82895	+
chr5	173763230	173763251	REST	6.27551	-
chr5	175612213	175612223	Myb	15.9344	+
chr5	177019193	177019212	PAX5	10.5968	+
chr5	177019197	177019210	Myod1	12.1224	-
chr5	177019200	177019209	SNAI2	12.7209	+
chr5	177019200	177019211	Tcf12	12.0612	+
chr5	177019202	177019211	ZEB1	10.9455	-
chr5	177019211	177019223	YY1	16.25	+
chr5	177019223	177019244	REST	5.68367	-
chr5	177019228	177019239	Klf1	10.3485	-
chr5	177019252	177019264	ELF1	11.7636	+
chr5	177019254	177019264	ELK1	11.4043	+
chr5	177019254	177019264	ELK3	11.7069	+
chr5	177019254	177019265	ELK4	16.0182	-
chr5	177019254	177019264	ETS1	11.7069	+
chr5	177019254	177019264	ETV1	11.4364	+
chr5	177019254	177019264	ETV5	11.5818	+
chr5	177019254	177019264	FLI1	11.1064	+
chr5	177019255	177019266	Gabpa	16.3443	+
chr5	177019278	177019290	HINFP	12.803	-
chr5	179125345	179125356	NRF1	13.2	+
chr5	179125350	179125361	NRF1	16.3091	-
chr5	179125369	179125384	Nfe2l2	17.0152	+
chr5	179125392	179125403	NRF1	12.5818	-
chr5	179921392	179921404	YY1	11.4615	-
chr5	179921402	179921417	FOXA1	13.7143	+
chr5	179921425	179921446	ZNF263	10.449	+
chr5	179921426	179921438	ZBTB7A	10.4571	-
chr5	179921428	179921449	ZNF263	10.449	+
chr5	179921429	179921450	ZNF263	10.449	+
chr5	179921431	179921442	E2F4	10.1724	+
chr5	179921434	179921448	EGR1	14.9808	-
chr5	179921437	179921451	EGR1	15.2308	-
chr5	179921437	179921448	SP1	12.7885	-
chr5	179921440	179921454	EGR1	16.9615	-
chr5	179921443	179921457	EGR1	13.2885	-
chr5	179921446	179921460	EGR1	14	-
chr5	179921452	179921466	EGR1	14.25	-
chr5	179921458	179921472	EGR1	13.9231	-
chr5	179921461	179921475	EGR1	12.5385	-
chr5	179921467	179921481	EGR1	10.9615	-
chr5	179921471	179921482	NRF1	10.5455	+
chr5	180257884	180257895	E2F6	14.7759	+
chr5	180257901	180257915	EGR1	9.53846	-
chr5	180257958	180257971	NR2F1	11.7551	-
chr5	180257969	180257978	THAP1	11	-
chr5	180257985	180257994	THAP1	9.96053	+
chr5	180257986	180257997	SP1	11.3269	+
chr5	180257989	180258003	EGR1	11.1731	+
chr5	180257989	180258000	SP1	13.4423	+
chr5	180258003	180258014	NRF1	10.5091	-
chr5	180258043	180258054	E2F4	11.3793	-
chr5	180618814	180618833	PAX5	12.4516	-
chr5	180618842	180618853	RUNX1	11.8793	+
chr5	180618860	180618877	SP4	6.05455	+
chr5	180618863	180618877	EGR1	14.4231	+
chr5	180618863	180618873	KLF5	12.1224	+
chr5	180618863	180618874	SP1	13.1538	+
chr5	180618878	180618890	YY1	18.9038	-
chr5	180708295	180708310	NFYB	11.0962	+
chr5	180708328	180708343	NFYB	12.4423	+
chr5	180708331	180708349	NFYA	8.39024	-
chr6	2245894	2245912	NFYA	8.30488	-
chr6	2245943	2245960	SP4	18.9455	-
chr6	2245945	2245956	Klf1	12.3485	-
chr6	2245946	2245956	KLF5	17	-
chr6	2245946	2245957	SP1	17.8077	-
chr6	2245954	2245968	EGR1	13	-
chr6	2245972	2245983	E2F4	15.4483	-
chr6	2245972	2245983	E2F6	14.8448	-
chr6	2245976	2245993	SP4	20.0182	-
chr6	2245979	2245990	SP1	17.8077	-
chr6	2245980	2245991	Klf1	12.3485	-
chr6	2245980	2245990	KLF5	17	-
chr6	2245987	2246001	EGR1	10.4808	-
chr6	2245990	2246004	EGR1	13.7885	-
chr6	2245996	2246010	EGR1	13.2692	-
chr6	2246003	2246014	TFAP2A	13.5273	-
chr6	2246003	2246015	TFAP2C	10.6735	-
chr6	2246014	2246021	SPIB	11.2333	-
chr6	2876759	2876772	Myod1	14.8571	+
chr6	2876760	2876774	Tcf21	11.75	-
chr6	2876762	2876773	Tcf12	13.2857	-
chr6	2876782	2876795	NR2F1	11.0612	+
chr6	2876785	2876796	Esrra	11.0364	+
chr6	2876802	2876814	ZBTB7A	14.4143	-
chr6	2876824	2876842	MAFF	10.7556	+
chr6	2876826	2876841	MAFK	10.6444	+
chr6	2876829	2876844	NFYB	11.1538	-
chr6	2876833	2876847	Rxra	2.31707	+
chr6	2988831	2988852	ZNF263	11.0408	+
chr6	2988833	2988854	ZNF263	9.10204	+
chr6	2988834	2988855	ZNF263	17.6939	+
chr6	2988839	2988850	E2F6	12.8448	+
chr6	2988841	2988852	SP1	11.9615	-
chr6	2988841	2988862	ZNF263	9.18367	+
chr6	2988842	2988852	KLF5	10.3673	-
chr6	2988857	2988869	ZBTB7A	10.3143	+
chr6	2988878	2988892	EGR1	11.0769	-
chr6	2988881	2988898	SP4	12.9455	-
chr6	2988881	2988902	ZNF263	20.4694	+
chr6	2988884	2988895	SP1	17.1538	-
chr6	2988884	2988905	ZNF263	21.2245	+
chr6	2988885	2988895	Klf4	10.3163	+
chr6	2988885	2988895	KLF5	11.9184	-
chr6	2988887	2988901	EGR1	19.8077	-
chr6	2988890	2988901	SP1	13.7692	-
chr6	2988890	2988911	ZNF263	11.4286	+
chr6	2988891	2988901	KLF5	11.5918	-
chr6	2988895	2988906	E2F6	11.2931	+
chr6	2988900	2988912	YY1	9.84615	+
chr6	3403576	3403585	ZEB1	15.2	+
chr6	3403745	3403758	HNF1B	15	+
chr6	4021415	4021429	Rxra	2.45122	-
chr6	4021437	4021454	SP4	5.05455	-
chr6	4021440	4021450	Klf4	11.4388	-
chr6	4021443	4021455	GLI2	11.1897	-
chr6	4021444	4021460	ZNF143	4.74138	-
chr6	4021455	4021467	ELF1	10.4727	-
chr6	4021457	4021467	ELK1	10.1064	-
chr6	4021457	4021467	ELK3	11.0172	-
chr6	4021457	4021468	ELK4	13.4364	-
chr6	4021458	4021469	Gabpa	14.082	-
chr6	10403978	10403989	Gata1	11.8776	-
chr6	10403979	10403987	GATA3	14.3273	-
chr6	10403991	10404002	FOS	12.5745	-
chr6	10403991	10404002	JUND	11.0851	-
chr6	10403992	10404003	FOSL2	11	-
chr6	10403992	10404003	JUNB	11.6122	-
chr6	10404013	10404026	JUN	10.1224	-
chr6	10404049	10404070	REST	5.29592	-
chr6	10404051	10404061	TEAD1	11.8387	-
chr6	10404051	10404061	TEAD4	11.1774	-
chr6	10404070	10404086	ZNF143	6.25862	-
chr6	10435103	10435116	NR2F1	12.2449	+
chr6	10435106	10435119	JUN	16.1633	+
chr6	11299510	11299527	SP4	11.3818	-
chr6	11299513	11299524	SP1	18.1154	-
chr6	11299541	11299553	Foxa2	14.6	-
chr6	11299541	11299556	FOXP1	16.3944	-
chr6	11299542	11299557	FOXA1	14.2245	-
chr6	11299544	11299555	FOXP2	15.1364	-
chr6	11299560	11299575	FOXP1	14.5493	-
chr6	11299563	11299574	FOXP2	11.2576	-
chr6	11299576	11299588	ELF1	9.16364	-
chr6	11299579	11299590	Gabpa	10.2131	-
chr6	11323947	11323966	CTCF	9.98361	-
chr6	11323987	11323998	RUNX1	10.8448	-
chr6	11324012	11324022	CEBPB	11.36	+
chr6	11324036	11324051	NFYB	12.5962	+
chr6	11324068	11324079	USF1	10.2653	-
chr6	11324090	11324101	E2F6	12.4138	-
chr6	11324130	11324141	STAT1	9.69091	-
chr6	11324145	11324159	SPI1	13.9091	+
chr6	13574755	13574776	ZNF263	10.7347	-
chr6	13574758	13574779	ZNF263	10.5102	-
chr6	13574761	13574775	EGR1	9.71154	-
chr6	13574763	13574779	ZNF143	11.9138	-
chr6	13574764	13574785	ZNF263	9.20408	-
chr6	13574791	13574801	KLF5	10.3265	-
chr6	13574792	13574803	E2F6	14.8966	-
chr6	13574806	13574823	SP4	16	-
chr6	13574809	13574820	SP1	19.1538	-
chr6	13574810	13574821	Klf1	10.9394	-
chr6	13574810	13574820	KLF5	17	-
chr6	13574815	13574825	KLF5	13.3673	-
chr6	13574817	13574831	EGR1	10.9231	-
chr6	13574838	13574849	E2F4	11.7069	-
chr6	13574853	13574862	ZEB1	14.8182	-
chr6	14735229	14735240	USF1	10.2857	-
chr6	14735229	14735240	USF2	11.5918	-
chr6	14735252	14735267	Stat6	13.8276	-
chr6	14735293	14735304	JUNB	13.8163	-
chr6	14735294	14735305	FOS	11.2553	-
chr6	14735294	14735305	FOSL1	15.3818	-
chr6	14735294	14735305	JUND	12.3191	-
chr6	14735312	14735327	MAFK	10.6222	-
chr6	15248792	15248804	TFAP2C	14.3367	+
chr6	15248817	15248835	RARA	-11.3182	-
chr6	15248836	15248850	XBP1	11.3269	-
chr6	15248840	15248848	CREB1	11.5676	+
chr6	15248849	15248860	NRF1	9.45455	+
chr6	15248857	15248878	ZNF263	13.0816	+
chr6	15248858	15248868	KLF5	11.9796	-
chr6	15248858	15248869	SP1	15.5577	-
chr6	15248861	15248882	ZNF263	11.551	+
chr6	15248871	15248885	EGR1	12.0192	-
chr6	15248875	15248886	E2F4	10.3276	+
chr6	15248886	15248897	NRF1	16.5273	+
chr6	15248887	15248898	NRF1	15.5455	-
chr6	16762116	16762130	EGR1	16.2692	-
chr6	16762119	16762130	SP1	17.6346	-
chr6	16762120	16762130	KLF5	15.1633	-
chr6	16762135	16762148	JUN	14.9184	+
chr6	16762167	16762182	ZBTB33	12.4697	+
chr6	19804998	19805014	RFX2	12.0857	+
chr6	19804998	19805014	RFX5	11.8966	+
chr6	19805022	19805033	NRF1	9.41818	+
chr6	19805022	19805041	PAX5	10.8548	-
chr6	19805033	19805047	EGR1	17.5962	+
chr6	19805039	19805050	SP1	11.2885	+
chr6	24495013	24495028	HNF4G	11.2885	+
chr6	24495014	24495030	Hnf4a	6.09091	+
chr6	24495020	24495035	HNF4G	11	+
chr6	24495025	24495039	EGR1	10.9423	-
chr6	24495033	24495052	PAX5	12.4355	+
chr6	24495037	24495048	NRF1	9.43636	+
chr6	24495046	24495067	ZNF263	8.97959	+
chr6	24495049	24495070	ZNF263	13.6735	+
chr6	24495076	24495087	RUNX1	11.2069	+
chr6	24495102	24495113	EGR2	10.5172	+
chr6	24495112	24495123	E2F4	10.9828	-
chr6	26126472	26126483	Foxo1	14.0862	+
chr6	26126473	26126484	FOXP2	13.5152	-
chr6	26126476	26126494	MAFF	10.6667	-
chr6	26126478	26126493	MAFK	11.0667	-
chr6	26126489	26126503	EGR1	12.3077	-
chr6	26126491	26126502	E2F6	13.2586	-
chr6	26126499	26126510	STAT3	11.0612	-
chr6	26126517	26126529	TFAP2C	11.2347	-
chr6	26126538	26126559	ZNF263	16.9184	-
chr6	26126542	26126563	ZNF263	16.5918	-
chr6	26126545	26126566	ZNF263	18.3469	-
chr6	26126546	26126557	E2F6	15.1034	-
chr6	26126546	26126567	ZNF263	10.449	-
chr6	26126547	26126568	ZNF263	9.4898	-
chr6	26126548	26126559	SP1	12.0385	-
chr6	26126548	26126569	ZNF263	13.898	-
chr6	26126550	26126561	E2F6	13.3621	-
chr6	26126551	26126572	ZNF263	21.6327	-
chr6	26126554	26126575	ZNF263	16.6735	-
chr6	26126555	26126569	EGR1	18.5192	-
chr6	26126555	26126566	SP1	13.7692	-
chr6	26126555	26126576	ZNF263	13.102	-
chr6	26126561	26126572	SP1	10.9615	-
chr6	26189308	26189319	RUNX1	13.5345	+
chr6	26189308	26189318	RUNX3	11.5769	-
chr6	26189309	26189322	Myod1	14.0612	+
chr6	26189310	26189324	Tcf21	15.25	-
chr6	26189311	26189322	Tcf12	13.8163	+
chr6	26189312	26189322	Ascl2	14.1	+
chr6	26189312	26189323	Tcf12	12.8367	-
chr6	26189400	26189415	SP2	16.3103	+
chr6	26189401	26189415	EGR1	10.5962	+
chr6	26189404	26189415	SP1	14.2885	+
chr6	26189405	26189415	KLF5	12.0816	+
chr6	26189406	26189417	E2F4	15.7241	-
chr6	26189406	26189417	E2F6	15.7759	-
chr6	27775688	27775697	SOX9	12.2073	+
chr6	27775696	27775717	IRF1	8.87097	+
chr6	27775706	27775720	SPI1	5.63636	-
chr6	27775723	27775738	TBP	12.1806	+
chr6	27835379	27835390	TFAP2A	11.5636	+
chr6	27835382	27835397	TBP	12.6111	+
chr6	27835389	27835404	TBP	12.25	-
chr6	27835411	27835426	NFYB	13.2115	+
chr6	29648935	29648946	SP1	16.4038	-
chr6	29648946	29648957	SP1	16.5962	-
chr6	29716818	29716828	ETS1	10.8103	+
chr6	29716825	29716836	USF1	11.9184	+
chr6	29716825	29716836	USF2	13.0204	+
chr6	29716831	29716848	SP4	4.63636	-
chr6	29716833	29716844	Klf1	14.1061	-
chr6	29716834	29716844	KLF5	16.6735	-
chr6	29716834	29716853	PAX5	11.3871	+
chr6	29716834	29716845	SP1	13.8846	-
chr6	29716834	29716849	SP2	12.2759	-
chr6	29716852	29716862	SREBF1	10.7561	-
chr6	29716870	29716879	THAP1	10.3421	-
chr6	30028956	30028966	PAX3	9.96226	-
chr6	30028962	30028975	JUN	13.1429	-
chr6	30028965	30028978	JUN	11.898	-
chr6	30028966	30028974	CREB1	13.5495	-
chr6	30028967	30028975	Atf1	11.2459	-
chr6	30029029	30029040	TFAP2A	13.3818	-
chr6	30029031	30029042	NRF1	12.4727	-
chr6	30294113	30294124	E2F4	10.0862	-
chr6	30294130	30294138	OTX2	11.2766	-
chr6	30294174	30294182	Atf1	11.4754	-
chr6	30294200	30294214	XBP1	10.3654	-
chr6	30294213	30294227	EGR1	10.4231	-
chr6	30294259	30294266	SPIB	11.2333	-
chr6	30294602	30294613	NRF1	9.41818	-
chr6	30294607	30294621	EGR1	13.1154	-
chr6	30294648	30294659	Gabpa	12.8525	-
chr6	30294649	30294660	ELK4	12.3636	-
chr6	30294650	30294662	ELF1	8.38182	-
chr6	30294650	30294660	ETV5	11.4909	-
chr6	30294654	30294665	Gabpa	16.1148	-
chr6	30294655	30294666	ELK4	16.9273	-
chr6	30294656	30294668	ELF1	9.29091	-
chr6	30294656	30294666	ELK1	13.6383	-
chr6	30294656	30294666	ELK3	12.9828	-
chr6	30294656	30294666	ETS1	13.3103	-
chr6	30294656	30294666	ETV1	12.9273	-
chr6	30294656	30294666	ETV5	12.8727	-
chr6	30294656	30294666	FLI1	12.9362	-
chr6	30294656	30294667	TFAP2A	10.9818	-
chr6	30294681	30294693	TFAP2C	11.8265	-
chr6	30294686	30294697	SP1	15.1538	-
chr6	30294686	30294707	ZNF263	11.5918	-
chr6	30294687	30294697	Klf4	12.8367	-
chr6	30294687	30294697	KLF5	15.102	-
chr6	30294687	30294708	ZNF263	11.9184	-
chr6	30294688	30294699	E2F4	11.3448	-
chr6	30294689	30294703	EGR1	18.0192	-
chr6	30294692	30294713	ZNF263	14.0816	-
chr6	30294693	30294703	KLF5	10.7347	-
chr6	30294693	30294714	ZNF263	12.449	-
chr6	30294697	30294718	ZNF263	9.7551	-
chr6	30294699	30294710	SP1	13.4423	-
chr6	30294699	30294720	ZNF263	20.102	-
chr6	30294700	30294710	KLF5	11.0204	-
chr6	30294700	30294721	ZNF263	9.2449	-
chr6	30294702	30294716	EGR1	9.98077	-
chr6	30294702	30294713	SP1	10.7885	-
chr6	30294702	30294723	ZNF263	20.9388	-
chr6	30294709	30294720	SP1	10.3077	-
chr6	30294711	30294722	E2F6	13.8276	-
chr6	30585014	30585026	YY1	14.7115	-
chr6	30585021	30585032	NRF1	9.41818	-
chr6	30585038	30585053	TBP	11.5694	+
chr6	30585051	30585063	HINFP	12.1515	+
chr6	30585066	30585084	TP53	6.40816	-
chr6	30650021	30650032	FOSL2	16.2727	+
chr6	30650021	30650032	JUNB	15.4694	+
chr6	30650022	30650033	FOS	14.0213	+
chr6	30650022	30650033	FOSL1	14.1455	-
chr6	30650022	30650033	JUND	13.7447	-
chr6	30650022	30650033	NFE2	10.551	+
chr6	30650023	30650034	FOSL2	14.3091	-
chr6	30650023	30650034	JUNB	13.7959	-
chr6	30650047	30650063	SRF	8.83607	-
chr6	30650113	30650124	RUNX1	12.0517	+
chr6	30720300	30720312	TFAP2C	13.551	-
chr6	30720301	30720312	TFAP2A	12.5818	-
chr6	30720314	30720325	STAT1	15.7636	-
chr6	30720314	30720325	STAT3	15.9388	-
chr6	30720337	30720348	FOSL2	14	-
chr6	30720337	30720348	JUNB	14.449	-
chr6	30720338	30720349	FOS	12.3404	-
chr6	30720338	30720349	FOSL1	14.2	-
chr6	30720338	30720349	JUND	11.5957	-
chr6	30720391	30720405	Zfx	9.95455	+
chr6	30731411	30731427	Hnf4a	2.89091	-
chr6	30731453	30731466	HNF1B	13.3182	-
chr6	30737509	30737520	FOSL2	12.0545	-
chr6	30737509	30737520	JUNB	12.8776	-
chr6	30737510	30737521	FOS	15.3617	-
chr6	30737510	30737521	FOSL1	14.7091	-
chr6	30737510	30737521	JUND	16.0213	-
chr6	30737510	30737521	NFE2	11.3061	+
chr6	30737511	30737522	FOSL2	16.2727	+
chr6	30737511	30737522	JUNB	15.2449	+
chr6	30737546	30737564	RARA	-3.80303	-
chr6	30737548	30737564	Vdr	4.90164	-
chr6	30737556	30737565	THAP1	9.96053	-
chr6	30737557	30737571	EGR1	10.1923	-
chr6	30737557	30737568	SP1	13.3269	-
chr6	30737575	30737586	FOSL1	9.47273	-
chr6	30737576	30737587	FOSL2	10.7455	-
chr6	30737576	30737587	JUNB	11.7347	-
chr6	30737605	30737615	TEAD1	10.9839	-
chr6	30737605	30737615	TEAD4	11.2419	-
chr6	30737614	30737628	EGR1	9.55769	+
chr6	30737614	30737625	SP1	13.5192	+
chr6	30840570	30840589	CTCF	9.52459	-
chr6	30840574	30840590	ZNF143	1.32759	+
chr6	30851142	30851160	MAFF	13.3778	-
chr6	30851144	30851159	MAFK	13.7778	-
chr6	30851192	30851211	CTCF	9.52459	-
chr6	31462679	31462700	IRF1	16.1129	+
chr6	31462685	31462706	IRF1	8.75806	+
chr6	31462710	31462722	E2F1	13.9672	-
chr6	31465880	31465891	USF1	10.7755	-
chr6	31465880	31465891	USF2	11.0612	-
chr6	31465904	31465925	ZNF263	9.16327	-
chr6	31465940	31465951	Tcf12	12.0612	-
chr6	31620468	31620485	SP4	9.21818	-
chr6	31620470	31620481	Klf1	12.697	-
chr6	31620470	31620491	ZNF263	12.102	+
chr6	31620471	31620485	EGR1	19.0192	-
chr6	31620471	31620481	KLF5	16.6735	-
chr6	31620471	31620482	SP1	17.0962	-
chr6	31620471	31620492	ZNF263	12.0408	+
chr6	31620474	31620491	SP4	3.12727	-
chr6	31620475	31620490	NR2C2	10.8857	+
chr6	31620477	31620487	KLF5	14.2041	-
chr6	31620477	31620492	NR2C2	10.2	+
chr6	31620477	31620488	SP1	16.8654	-
chr6	31620478	31620497	CTCF	12	+
chr6	31620481	31620500	CTCF	9.44262	+
chr6	31620509	31620520	NRF1	9.52727	+
chr6	31705840	31705851	SP1	13.4423	-
chr6	31705859	31705867	Atf1	11.4754	+
chr6	31705889	31705899	RUNX3	10.8077	-
chr6	31705906	31705920	SPI1	5.8	-
chr6	31705915	31705926	RUNX1	12.7759	-
chr6	31705937	31705948	SP1	11.9615	+
chr6	31774612	31774623	NRF1	13.1818	-
chr6	31774619	31774630	TFAP2A	11.1273	+
chr6	31774624	31774634	KLF5	12.6327	+
chr6	31774628	31774639	SP1	12.4038	+
chr6	31774639	31774650	NRF1	19.0545	+
chr6	31774640	31774651	NRF1	16.1636	-
chr6	31774649	31774660	E2F4	12.3103	-
chr6	31774649	31774660	E2F6	10.5517	-
chr6	31864995	31865006	SP1	13.5192	+
chr6	31864998	31865012	EGR1	19.7115	+
chr6	31864998	31865015	SP4	3.72727	+
chr6	31865001	31865012	SP1	16.8654	+
chr6	31865004	31865018	EGR1	20.5385	+
chr6	31865004	31865021	SP4	23.0182	+
chr6	31865007	31865018	SP1	19.1538	+
chr6	31865007	31865021	Zfx	17.4242	-
chr6	31865027	31865044	SP4	20.2727	-
chr6	31865030	31865044	EGR1	20.5385	-
chr6	31865030	31865041	SP1	19.1538	-
chr6	31865036	31865047	SP1	14.8654	-
chr6	31865051	31865061	HEY1	11.5455	-
chr6	32571838	32571852	EBF1	8.60656	-
chr6	32571868	32571878	MAX	12.1538	-
chr6	32571878	32571889	Gabpa	10.1148	-
chr6	32571900	32571910	FLI1	11.0638	-
chr6	32577673	32577687	Bcl6	11.3387	+
chr6	32577676	32577687	STAT3	10.9388	+
chr6	32577691	32577701	TEAD4	10.9032	-
chr6	32577694	32577708	Bcl6	16.0645	-
chr6	32577694	32577705	STAT1	16.2545	+
chr6	32577694	32577705	STAT3	15.1224	-
chr6	32577699	32577709	RELA	9.4898	-
chr6	32577700	32577710	RELA	16.9592	+
chr6	32577818	32577829	SP1	11.5769	-
chr6	32577818	32577839	ZNF263	17.4082	+
chr6	32577821	32577835	EGR1	11.8462	-
chr6	32577821	32577842	ZNF263	20.898	+
chr6	32577842	32577853	FOSL2	16.4909	+
chr6	32577842	32577853	JUNB	16.2245	+
chr6	32577843	32577854	FOS	14.8936	+
chr6	32577843	32577854	FOSL1	15.7818	+
chr6	32577843	32577854	JUND	16.3191	+
chr6	32577843	32577854	NFE2	17.5102	+
chr6	32577844	32577855	FOSL2	12.6	-
chr6	32577844	32577855	JUNB	12.6531	-
chr6	33217278	33217295	SP4	6.8	+
chr6	33217285	33217304	CTCF	13.6721	-
chr6	33217297	33217312	NFYB	10.5	+
chr6	33217303	33217313	EMX1	10.4248	-
chr6	33217303	33217313	LHX2	11.7111	+
chr6	33217322	33217333	SPDEF	11.6	+
chr6	33217343	33217354	Gabpa	10.7869	+
chr6	34759820	34759831	NRF1	9.47273	-
chr6	34759824	34759835	NRF1	9.41818	-
chr6	34759848	34759859	Klf1	11.7121	-
chr6	34759870	34759882	E2F1	10.6721	+
chr6	34759886	34759897	E2F4	10.8966	+
chr6	36164959	36164971	YY1	19.75	+
chr6	36165002	36165019	SP4	20.6727	-
chr6	36165004	36165015	Klf1	11.6364	-
chr6	36165005	36165019	EGR1	21.8269	-
chr6	36165005	36165015	KLF5	17	-
chr6	36165005	36165016	SP1	19.1538	-
chr6	36165005	36165020	SP2	19.7759	-
chr6	36165009	36165020	E2F4	9.93103	+
chr6	36165013	36165030	SP4	2.94545	-
chr6	36165020	36165038	NFYA	10.3902	-
chr6	41513919	41513938	PAX5	10.0806	-
chr6	41513946	41513957	Tcf12	12.5714	+
chr6	41513946	41513955	ZEB1	11.3273	-
chr6	41513947	41513960	Myod1	11.6735	-
chr6	41513947	41513957	TCF4	13.6327	-
chr6	41513948	41513957	SNAI2	13.1163	+
chr6	41513953	41513964	TFAP2A	11.3455	+
chr6	41513990	41514000	KLF5	13.551	-
chr6	41513990	41514001	SP1	14.0385	-
chr6	41513992	41514003	E2F6	11.1207	+
chr6	41513993	41514014	ZNF263	13.7755	+
chr6	41513994	41514008	EGR1	13.25	-
chr6	41513996	41514017	ZNF263	11.3673	+
chr6	41888791	41888808	Ar	5.81034	+
chr6	41888808	41888822	EGR1	10.2308	-
chr6	41888810	41888822	ZBTB7A	12.1714	-
chr6	41888811	41888820	THAP1	10.0132	-
chr6	41888864	41888876	ELF1	10.4182	-
chr6	41888866	41888876	ELK1	9.89362	-
chr6	41888866	41888876	ELK3	11.5	-
chr6	41888866	41888876	ETS1	11.2931	-
chr6	41888866	41888876	ETV1	11.6909	-
chr6	41888866	41888876	FLI1	11.9787	-
chr6	41888867	41888878	Gabpa	10.9344	-
chr6	42928426	42928435	ZEB1	13.6364	-
chr6	42928501	42928513	YY1	10	+
chr6	42928508	42928525	Ar	11.5	+
chr6	42928508	42928525	NR3C1	10.5918	+
chr6	42946922	42946933	Gabpa	14.082	+
chr6	42946923	42946934	ELK4	11.9636	-
chr6	42946924	42946934	ELK1	10.8936	+
chr6	42946924	42946934	ELK3	11.3621	+
chr6	42946924	42946934	ETV1	11.3636	+
chr6	42946924	42946934	FLI1	10.6809	+
chr6	42946957	42946968	NRF1	9.03636	+
chr6	42946966	42946977	Gabpa	14.9836	+
chr6	42946967	42946978	ELK4	14.1091	-
chr6	42946968	42946980	ELF1	9.41818	+
chr6	42946968	42946978	ELK1	10.234	+
chr6	42946968	42946978	ELK3	11.0172	+
chr6	42946968	42946978	ETS1	11.931	+
chr6	42946968	42946978	ETV1	11.7273	+
chr6	42946968	42946978	FLI1	11.1702	+
chr6	42946968	42946982	SPI1	2.32727	+
chr6	42946972	42946983	Gabpa	11.2459	+
chr6	42946973	42946984	ELK4	11.5455	-
chr6	42946984	42947005	ZNF263	12.102	-
chr6	42946987	42947008	ZNF263	12.8776	-
chr6	42946988	42947009	ZNF263	11.449	-
chr6	42946994	42947001	SPIB	11.2333	-
chr6	42946994	42947015	ZNF263	15.9388	-
chr6	42946997	42947018	ZNF263	9.73469	-
chr6	42946998	42947013	SP2	15.3103	+
chr6	42946999	42947016	SP4	10.8909	+
chr6	42947002	42947013	SP1	16.7692	+
chr6	42947002	42947023	ZNF263	9.91837	-
chr6	44026451	44026462	RUNX1	11.5345	-
chr6	44026451	44026460	RUNX2	12.8654	-
chr6	44026451	44026461	RUNX3	11.9423	-
chr6	44026490	44026501	SP1	11.75	-
chr6	44026497	44026507	Klf4	12.7041	-
chr6	44026497	44026508	SP1	14.5	-
chr6	44026520	44026533	JUN	13.5306	-
chr6	44026521	44026529	CREB1	11.3964	-
chr6	45678379	45678389	SREBF1	10.4878	-
chr6	45678400	45678414	EGR1	15.4423	-
chr6	49430934	49430945	NRF1	10.5636	-
chr6	49430935	49430949	EGR1	10.2885	-
chr6	49430963	49430977	EGR1	12.3654	-
chr6	49430965	49430980	NR2C2	12.6714	-
chr6	49430966	49430982	Hnf4a	6.92727	-
chr6	49430980	49430995	SP2	10.431	-
chr6	49430984	49430995	SP1	11.0385	-
chr6	49430984	49430999	SP2	11	-
chr6	49430986	49430997	E2F6	13.3621	-
chr6	49431022	49431032	TEAD4	11.8871	-
chr6	49431031	49431039	Atf3	14.3279	-
chr6	56911275	56911286	NRF1	10.1818	+
chr6	56911302	56911318	ZNF143	3.87931	+
chr6	56911320	56911331	E2F4	11.5517	+
chr6	56911327	56911348	ZNF263	9.73469	+
chr6	56954838	56954853	PRDM1	11.0909	+
chr6	56954868	56954887	CTCF	8.62295	+
chr6	56954883	56954894	SP1	10.1346	+
chr6	56954887	56954901	TCF7L2	11.6182	-
chr6	58287645	58287656	RUNX1	11.569	+
chr6	58287689	58287703	E2F7	-3.34426	+
chr6	58287713	58287728	SP2	10.931	-
chr6	71104521	71104534	JUN	9.30612	-
chr6	71104536	71104547	Gabpa	10.6557	-
chr6	71104538	71104550	ELF1	12.9091	-
chr6	71104538	71104548	ELK1	10.4894	-
chr6	71104538	71104548	ETS1	13.3448	-
chr6	71104538	71104552	SPI1	9.89091	-
chr6	71104558	71104573	TBP	12.6111	-
chr6	71104566	71104581	SP2	10.1379	-
chr6	71104587	71104600	JUN	12.0408	-
chr6	71104592	71104604	YY1	11.6731	-
chr6	72129890	72129901	SP1	14.5385	+
chr6	72130572	72130589	SP4	8.61818	-
chr6	72130575	72130586	SP1	17.0769	-
chr6	72130575	72130590	SP2	17.9828	-
chr6	73972892	73972903	E2F4	10.7069	-
chr6	73972910	73972924	EGR1	9.59615	-
chr6	73972910	73972920	ELK1	12.8085	-
chr6	73972910	73972921	ELK4	14.8	-
chr6	73972910	73972920	ETS1	13.1207	-
chr6	73972910	73972920	ETV1	12.7455	-
chr6	73972910	73972920	FLI1	12.4255	-
chr6	73972911	73972922	Gabpa	15.9836	-
chr6	73972929	73972941	ELF1	8.56364	-
chr6	73972930	73972941	TFAP2A	10.9818	-
chr6	73972931	73972941	ELK1	13.6383	-
chr6	73972931	73972942	ELK4	16.2182	-
chr6	73972931	73972941	ETS1	13.3103	-
chr6	73972931	73972941	ETV1	12.9273	-
chr6	73972931	73972941	FLI1	12.9362	-
chr6	73972932	73972943	Gabpa	15.6721	-
chr6	73972951	73972962	E2F4	15.5172	-
chr6	73972951	73972962	E2F6	14.8448	-
chr6	73972969	73972980	SP1	10.25	-
chr6	73972969	73972990	ZNF263	11.102	-
chr6	73972974	73972985	E2F4	14.1897	-
chr6	73972974	73972985	E2F6	15.5	-
chr6	75994712	75994723	NRF1	15.6	-
chr6	76311696	76311710	Pax6	12.5	+
chr6	76311700	76311711	EGR2	8.72414	-
chr6	76311703	76311714	SP1	10.9231	-
chr6	76311704	76311715	Klf1	12.5	-
chr6	76311704	76311714	Klf4	14.7959	+
chr6	76311704	76311714	KLF5	13.5102	-
chr6	76311708	76311720	GLI2	10.3276	-
chr6	76311709	76311721	ZBTB7A	11.9857	-
chr6	76311713	76311725	ZBTB7A	11.1143	-
chr6	76311728	76311742	EGR1	12.8077	-
chr6	76311731	76311745	EGR1	9.63462	-
chr6	76311756	76311768	TFAP2C	12.5816	-
chr6	76311758	76311770	ZBTB7A	10.7286	-
chr6	80714251	80714262	TFAP2A	10.7818	+
chr6	80714258	80714273	SP2	16.931	-
chr6	80714259	80714273	EGR1	12.9615	-
chr6	80714262	80714273	SP1	16.1154	-
chr6	80714263	80714273	KLF5	11.0204	-
chr6	80714263	80714278	SP2	12.8793	-
chr6	80714285	80714300	NFYB	14.2115	+
chr6	80714288	80714306	NFYA	12.939	-
chr6	80714322	80714337	NFYB	12.4038	+
chr6	80714325	80714343	NFYA	9.90244	-
chr6	80714326	80714345	CTCF	8.32787	+
chr6	80816279	80816297	NFYA	17.6951	+
chr6	80816285	80816300	NFYB	17.8269	-
chr6	80816304	80816319	SP2	11.6897	+
chr6	80816344	80816361	SP4	2.63636	+
chr6	80816347	80816357	Klf4	12.2551	-
chr6	80816347	80816357	KLF5	13.102	+
chr6	80816347	80816358	SP1	14.5192	+
chr6	80816347	80816362	SP2	16.7586	+
chr6	80816351	80816362	SP1	10.8462	+
chr6	80816356	80816368	TFAP2C	12.2041	+
chr6	80816357	80816368	TFAP2A	12.2182	+
chr6	86114593	86114605	Foxa2	11.56	+
chr6	86114594	86114609	FOXA1	12.2653	+
chr6	86114641	86114655	SPI1	2.70909	+
chr6	86114691	86114702	FOS	12.4255	+
chr6	86114691	86114702	FOSL1	15	-
chr6	86114691	86114702	JUND	13.2553	-
chr6	86114692	86114703	FOSL2	12.9273	-
chr6	86387079	86387090	Gata1	14.7959	+
chr6	86387079	86387093	GATA2	13.9091	+
chr6	86387081	86387089	GATA3	14.3273	-
chr6	86387113	86387125	Foxa2	12.57	+
chr6	86387114	86387129	FOXA1	14.0408	+
chr6	86388469	86388484	TBP	11.7222	-
chr6	86388471	86388487	SRF	5.7541	-
chr6	86388501	86388518	ESR1	-1.51515	-
chr6	86388507	86388521	EGR1	11.8846	-
chr6	86388507	86388517	Klf4	11.1939	-
chr6	86388507	86388517	KLF5	13.2041	-
chr6	86388507	86388518	SP1	14.5962	-
chr6	86388507	86388522	SP2	18.4828	-
chr6	96969584	96969595	Gabpa	15.3115	-
chr6	96969585	96969596	ELK4	14.4182	-
chr6	96969586	96969596	ELK1	11.2553	-
chr6	96969586	96969596	ELK3	11.569	-
chr6	96969586	96969596	ETS1	11.3276	-
chr6	96969586	96969596	ETV1	11.2364	-
chr6	96969586	96969596	ETV5	11.8909	-
chr6	96969592	96969603	SP1	14.6346	-
chr6	96969592	96969607	SP2	17.3793	-
chr6	96969597	96969608	E2F4	10.5	-
chr6	96969605	96969616	TFAP2A	14.9818	-
chr6	96969612	96969623	NRF1	12.3455	-
chr6	96969635	96969650	SP2	16.3966	-
chr6	96969636	96969653	SP4	12.9091	-
chr6	96969639	96969650	SP1	17.0769	-
chr6	96969639	96969653	Zfx	11.2576	-
chr6	96969640	96969650	KLF5	13.8163	-
chr6	96969672	96969683	SP1	11.7308	-
chr6	96969672	96969687	SP2	13.4483	-
chr6	96969698	96969708	SREBF1	11.1585	-
chr6	96969702	96969716	XBP1	14.7308	-
chr6	99872729	99872746	SP4	7.07273	+
chr6	99872731	99872752	ZNF263	17.6939	-
chr6	99872732	99872746	EGR1	18.3846	+
chr6	99872732	99872743	SP1	15.9038	+
chr6	99872735	99872749	EGR1	16.5192	+
chr6	99872738	99872759	ZNF263	9.22449	-
chr6	99872741	99872755	EGR1	14.4231	+
chr6	99872741	99872752	SP1	15.8269	+
chr6	99872747	99872768	ZNF263	9.85714	-
chr6	99872762	99872781	CTCF	10.7869	+
chr6	99872771	99872781	RELA	13.2245	+
chr6	99872783	99872794	NRF1	18.2727	-
chr6	99872784	99872795	NRF1	15.7818	+
chr6	99872793	99872808	MYBL2	10.0656	-
chr6	107235271	107235281	TEAD4	11.2419	-
chr6	107235381	107235392	CEBPA	15.0612	-
chr6	107235381	107235391	CEBPB	12.28	-
chr6	107235381	107235391	CEBPD	12.1346	+
chr6	108616249	108616270	ZNF263	9.55102	-
chr6	108616279	108616291	YY1	19.75	-
chr6	109288437	109288455	NFYA	11.8171	-
chr6	109288443	109288458	NFYB	13.4038	+
chr6	109288453	109288464	FOSL2	13.2364	-
chr6	109288454	109288465	FOS	13.4255	+
chr6	109288454	109288465	FOSL1	12.8182	+
chr6	109288454	109288465	JUND	12.7234	+
chr6	109288454	109288465	NFE2	10.3469	+
chr6	109288455	109288466	FOSL2	14.0727	+
chr6	109288471	109288483	TFAP2C	12.6327	+
chr6	109288518	109288529	RUNX1	14.0517	+
chr6	109288542	109288553	TFAP2A	14.7273	-
chr6	109288556	109288569	Hoxc9	14.2857	+
chr6	109288557	109288569	MEF2B	8.2	+
chr6	111580462	111580474	EHF	15.918	-
chr6	111580462	111580474	ELF1	15.2364	-
chr6	111580462	111580473	ELF5	13.9455	-
chr6	111580462	111580472	ELK1	14.9149	-
chr6	111580462	111580472	ELK3	14.2069	-
chr6	111580462	111580472	ETS1	12.7586	-
chr6	111580462	111580472	ETV1	12.9818	-
chr6	111580462	111580472	ETV5	12.6364	-
chr6	111580462	111580472	FEV	13.2692	-
chr6	111580462	111580472	FLI1	12.4255	-
chr6	111580462	111580473	SPDEF	11.6727	-
chr6	111580468	111580480	TFAP2C	10.8673	-
chr6	111580469	111580480	TFAP2A	12.1455	-
chr6	111580488	111580500	E2F8	3.93902	-
chr6	111580507	111580521	XBP1	9.05769	+
chr6	111580509	111580520	USF1	10.9184	-
chr6	111580509	111580520	USF2	11.2245	-
chr6	111580510	111580520	BHLHE40	11.8077	+
chr6	111580510	111580520	HEY1	13.1455	+
chr6	111580510	111580520	MAX	12.7115	+
chr6	111580510	111580520	MNT	12.803	+
chr6	111580510	111580521	USF1	18.102	+
chr6	111580510	111580521	USF2	16.7143	+
chr6	111580511	111580521	Mitf	13.5408	-
chr6	111580521	111580532	NRF1	18.4727	-
chr6	111580522	111580533	NRF1	17.4909	+
chr6	111580523	111580541	TP53	7.08163	-
chr6	111580527	111580538	NRF1	10.3273	-
chr6	111580535	111580549	Bcl6	11.6452	+
chr6	111580555	111580569	E2F7	-6.27869	+
chr6	111580565	111580575	TCF4	13.0408	+
chr6	111580566	111580575	SNAI2	11.8605	-
chr6	111804673	111804684	Gabpa	12.1639	+
chr6	111804675	111804689	EGR1	14.4423	-
chr6	111804716	111804737	ZNF263	9.16327	-
chr6	111804727	111804739	ZBTB7A	11.4286	-
chr6	111804753	111804767	E2F7	-5.11475	-
chr6	111804754	111804766	E2F1	11.4754	-
chr6	111804889	111804900	E2F6	13.8276	-
chr6	111804922	111804937	ZBTB33	16.1667	-
chr6	111804928	111804939	E2F4	14.0345	-
chr6	111804928	111804939	E2F6	12.9483	-
chr6	111804932	111804943	E2F6	15.6207	-
chr6	111804934	111804945	SP1	15.5577	+
chr6	111804934	111804955	ZNF263	14.8571	-
chr6	111804935	111804946	Klf1	11.2121	+
chr6	111804935	111804945	KLF5	15.3878	+
chr6	111804939	111804950	SP1	13.2885	+
chr6	111804944	111804955	NRF1	9.25455	-
chr6	111804956	111804973	SP4	9.90909	-
chr6	111804960	111804970	Klf4	12.5306	-
chr6	111804973	111804985	HINFP	14	-
chr6	113952487	113952497	RELA	13.1837	-
chr6	113952579	113952595	ZNF143	0.982759	-
chr6	114317040	114317053	Myod1	13.1633	-
chr6	114317041	114317055	Tcf21	8.75	+
chr6	114317042	114317053	Tcf12	12.9388	-
chr6	114317043	114317056	Myod1	14.0408	+
chr6	114317043	114317054	Tcf12	14.1837	+
chr6	114317083	114317097	Tcf21	7.11842	-
chr6	114317085	114317098	Myod1	10.8776	+
chr6	114317125	114317136	RUNX1	12.2931	+
chr6	114317128	114317149	REST	5.35714	-
chr6	121756803	121756821	MAFF	12.5333	+
chr6	121756804	121756819	MAFK	11.8	+
chr6	121756807	121756819	Mafb	12.191	-
chr6	121756829	121756850	ZNF263	11.7959	+
chr6	121756830	121756851	ZNF263	8.87755	+
chr6	126220981	126220994	HNF1B	15.6061	-
chr6	126221040	126221061	REST	5.38776	-
chr6	126221051	126221070	CTCF	13.541	-
chr6	127898268	127898282	SPI1	4.89091	-
chr6	127898326	127898334	Sox2	12.6066	-
chr6	132455136	132455150	SPI1	5.69091	+
chr6	134758804	134758822	TP53	9.7551	-
chr6	134758814	134758832	TP63	-1.27586	+
chr6	135818877	135818898	REST	6.82653	-
chr6	135818893	135818912	CTCF	9.78689	-
chr6	135818906	135818914	CREB1	13.5495	-
chr6	135818915	135818929	EGR1	10.9038	-
chr6	135818918	135818929	EGR2	9.17241	-
chr6	135818923	135818934	NRF1	10.7636	-
chr6	135818931	135818947	RFX2	18.2571	-
chr6	135818931	135818947	RFX5	18.2931	-
chr6	135818979	135818991	HINFP	10.8333	-
chr6	135818982	135818993	E2F4	10.8103	-
chr6	135818992	135819006	EGR1	10.8654	-
chr6	135819005	135819024	CTCF	8.83607	-
chr6	135819008	135819022	EGR1	11.4038	-
chr6	135819008	135819025	SP4	2.78182	-
chr6	135819011	135819022	SP1	16.1154	-
chr6	135819012	135819022	KLF5	11.0204	-
chr6	137113662	137113676	EGR1	12.3462	-
chr6	137113662	137113673	SP1	10.7308	-
chr6	143247961	143247973	TFAP2C	10.6327	-
chr6	143248001	143248010	THAP1	9.82895	-
chr6	143248009	143248030	ZNF263	11.0408	-
chr6	143248010	143248025	NR2C2	9.7	-
chr6	143248029	143248039	ETS1	12.5517	-
chr6	143248029	143248039	FLI1	12.0851	-
chr6	143248057	143248069	PROX1	8.14545	-
chr6	143248059	143248067	CREB1	11.5676	-
chr6	147453110	147453123	ATF4	9.52459	-
chr6	147453111	147453122	CEBPA	12.9592	+
chr6	147453112	147453122	CEBPB	11.68	-
chr6	147453112	147453122	CEBPD	11.9038	-
chr6	147525616	147525633	Ar	10.5	+
chr6	147525672	147525682	RELA	10.8469	-
chr6	149353790	149353801	SP1	15.0962	-
chr6	149353795	149353806	E2F6	13.6724	+
chr6	149353797	149353808	SP1	11.9808	-
chr6	149353799	149353810	E2F6	12.8966	+
chr6	149353809	149353825	ZNF143	3.25862	+
chr6	149969814	149969825	Gabpa	17.0656	-
chr6	149969815	149969826	ELK4	16.1273	-
chr6	149969816	149969828	ELF1	13.3455	-
chr6	149969816	149969826	ELK1	17.766	-
chr6	149969816	149969826	ELK3	16.2586	-
chr6	149969816	149969826	ETS1	16.2931	-
chr6	149969816	149969826	ETV1	15.4545	-
chr6	149969816	149969826	ETV5	14.2	-
chr6	149969816	149969826	FLI1	16.9787	-
chr6	149969850	149969861	NRF1	13.8	-
chr6	149969885	149969896	SP1	10.2692	+
chr6	149969886	149969896	KLF5	11.2245	+
chr6	149969887	149969898	E2F4	15.6552	-
chr6	149969887	149969898	E2F6	15.7759	-
chr6	149969888	149969902	EGR1	16.1538	+
chr6	149969897	149969911	EGR1	10.3269	+
chr6	149969897	149969908	ELK4	11.8545	+
chr6	149969898	149969909	Gabpa	11.8033	-
chr6	149969901	149969918	SP4	7.25455	+
chr6	149969905	149969916	Klf1	17.8939	+
chr6	149969905	149969915	Klf4	15.9184	-
chr6	149969905	149969915	KLF5	14.2245	+
chr6	153304692	153304703	SP1	9.94231	-
chr6	153304692	153304707	SP2	11.3966	-
chr6	153304713	153304724	NRF1	12.1818	-
chr6	153304720	153304735	SP2	9.56897	-
chr6	153304726	153304737	E2F6	13.7069	-
chr6	153304732	153304753	ZNF263	9.28571	-
chr6	153304739	153304756	SP4	4.14545	-
chr6	153304742	153304757	SP2	11	-
chr6	153304746	153304761	NR2C2	8.81429	-
chr6	153304746	153304767	ZNF263	8.89796	-
chr6	153304749	153304762	NR2F1	11.2041	-
chr6	153304761	153304772	NRF1	9.67273	-
chr6	153304766	153304777	NRF1	19.2727	-
chr6	153304767	153304778	NRF1	14.9636	-
chr6	153304804	153304816	ZBTB7A	10.1429	-
chr6	153304810	153304821	NRF1	14.9636	-
chr6	153304811	153304822	NRF1	19.2727	-
chr6	153304828	153304849	ZNF263	11.3673	-
chr6	153304829	153304844	ZBTB33	9.72727	-
chr6	153304848	153304860	GLI2	10.1897	-
chr6	153304849	153304861	ZBTB7A	11.2	-
chr6	153304863	153304877	Zfx	11.4242	-
chr6	158136956	158136977	REST	6.87755	-
chr6	163148956	163148969	ATF4	8.85246	-
chr6	163148958	163148966	CREB1	11.4775	-
chr6	163148958	163148966	GMEB2	11.5571	-
chr6	163148959	163148967	Atf1	13.082	-
chr6	163148960	163148968	Atf3	12.3443	-
chr6	163148960	163148979	CTCF	11.2951	+
chr6	163148966	163148983	SP4	18.1636	-
chr6	163148969	163148980	SP1	19.1538	-
chr6	163148970	163148981	Klf1	11.6364	-
chr6	163148970	163148980	Klf4	16.1837	+
chr6	163148970	163148980	KLF5	17	-
chr6	163149044	163149065	REST	15.2449	-
chr6	167412535	167412549	EGR1	13.1538	-
chr6	167412543	167412564	ZNF263	9.34694	-
chr6	167412572	167412583	TFAP2A	16.2909	-
chr6	167412608	167412625	SP4	8.30909	-
chr6	167412611	167412625	EGR1	16.2885	-
chr6	167412614	167412625	EGR2	11.2931	-
chr6	167412619	167412636	SP4	15.4909	-
chr6	167412621	167412632	Klf1	10.9394	-
chr6	167412622	167412636	EGR1	12.1731	-
chr6	167412622	167412632	KLF5	17	-
chr6	167412622	167412633	SP1	17.8077	-
chr6	168227524	168227535	NRF1	13.4182	+
chr6	168227535	168227549	EGR1	11.1923	-
chr6	168227543	168227553	Klf4	12.5306	+
chr6	168227550	168227561	NRF1	11.8909	-
chr6	168227562	168227571	THAP1	11	-
chr6	168227610	168227621	NRF1	10.4545	+
chr6	169562962	169562972	Klf4	11.3265	+
chr6	169562962	169562972	KLF5	12.7959	-
chr6	169562962	169562973	SP1	12.2115	-
chr6	169562970	169562980	Myc	13.8909	+
chr6	169562971	169562981	MAX	13.0962	-
chr6	169562972	169562982	Myc	13.3636	-
chr6	169562993	169563014	REST	5.44898	-
chr6	170102101	170102116	ZBTB33	10.0303	-
chr6	170102112	170102128	RFX2	4.78571	-
chr6	170102138	170102149	E2F4	13.7759	-
chr6	170102142	170102153	NRF1	10.4	-
chr6	170102143	170102154	EGR2	13.7069	-
chr6	170102143	170102155	GLI2	9.84483	-
chr6	170102143	170102160	SP4	9.38182	-
chr6	170102145	170102156	Klf1	10.9091	-
chr6	170102146	170102156	Klf4	12.4592	-
chr6	170102146	170102156	KLF5	13.3673	-
chr6	170102160	170102175	ZBTB33	9.45455	-
chr6	170102163	170102178	ZBTB33	15.9091	-
chr6	170102167	170102180	Myod1	15.1633	-
chr6	170102168	170102182	Tcf21	13.2237	-
chr6	170102170	170102181	Tcf12	15.449	-
chr6	170102185	170102196	Gabpa	15.3934	-
chr6	170102186	170102197	ELK4	15.7636	-
chr6	170102187	170102197	ELK1	13.6383	-
chr6	170102187	170102197	ELK3	12.9828	-
chr6	170102187	170102197	ETS1	13.3103	-
chr6	170102187	170102197	ETV1	12.9273	-
chr6	170102187	170102197	ETV5	12.8727	-
chr6	170102187	170102197	FLI1	12.9362	-
chr6	170102218	170102229	Gabpa	15.0328	-
chr6	170102219	170102230	ELK4	13.9636	-
chr6	170102220	170102232	ELF1	11.8727	-
chr6	170102220	170102230	ELK1	11.2553	-
chr6	170102220	170102230	ELK3	11.569	-
chr6	170102220	170102230	ETS1	11.3276	-
chr6	170102220	170102230	ETV1	11.2364	-
chr6	170102220	170102230	ETV5	11.8909	-
chr6	170102222	170102236	EGR1	13.7692	-
chr6	170102222	170102233	SP1	11.8269	-
chr6	170102226	170102237	TFAP2A	14.6909	-
chr6	170102236	170102250	Zfx	14.4242	-
chr7	149682	149694	ELF1	9.58182	+
chr7	149682	149703	IRF1	8.22581	-
chr7	149686	149701	FOXP1	11.831	+
chr7	149688	149709	IRF1	11.0806	-
chr7	149702	149713	CEBPA	15.4286	-
chr7	149703	149713	CEBPB	12.84	-
chr7	149703	149713	CEBPD	12.5385	-
chr7	149723	149739	SRF	5.27869	+
chr7	149737	149750	HSF1	11.918	+
chr7	149769	149780	NRF1	13.0182	-
chr7	149771	149782	EGR2	9.10345	-
chr7	1199735	1199746	Klf1	13.9545	-
chr7	1199736	1199750	EGR1	11.5	-
chr7	1199736	1199746	Klf4	11.3163	-
chr7	1199741	1199752	Klf1	14.6667	-
chr7	1199742	1199756	EGR1	14.7308	-
chr7	1199742	1199752	Klf4	12.8367	-
chr7	1199742	1199752	KLF5	12.2449	-
chr7	1199772	1199786	Zfx	13.8939	-
chr7	1199773	1199784	TFAP2A	11.9273	-
chr7	1199773	1199785	TFAP2C	11.9388	-
chr7	1199780	1199791	TFAP2A	10.8182	+
chr7	1199796	1199817	REST	5.79592	+
chr7	1199797	1199811	EGR1	11.4423	-
chr7	1199804	1199815	SPDEF	10.0182	-
chr7	1199818	1199832	Zfx	12.4394	-
chr7	1199831	1199841	RELA	13.7857	-
chr7	1199832	1199843	Gabpa	10.7213	-
chr7	1199833	1199844	ELK4	11.3818	-
chr7	1199941	1199951	KLF5	11.2245	+
chr7	1199941	1199960	PAX5	13	-
chr7	1199941	1199952	SP1	11.8077	+
chr7	1199941	1199956	SP2	14.7241	+
chr7	1199951	1199961	Klf4	11.4184	-
chr7	1199951	1199970	PAX5	11.1774	-
chr7	1199957	1199968	TFAP2A	11.5273	+
chr7	1199959	1199970	NRF1	9.05455	+
chr7	1199963	1199974	Klf1	10.7121	+
chr7	1199964	1199978	EGR1	16.7308	+
chr7	1199964	1199974	Klf4	11.8265	-
chr7	1199964	1199975	SP1	13	+
chr7	1199964	1199979	SP2	16.569	+
chr7	1199967	1199978	EGR2	11.7069	+
chr7	1199967	1199988	ZNF263	12.6122	-
chr7	1199970	1199991	ZNF263	11.9184	-
chr7	1199973	1199994	ZNF263	9.53061	-
chr7	1199980	1200001	ZNF263	9.06122	-
chr7	1199995	1200008	HSF2	11.6727	+
chr7	1200017	1200028	NRF1	9.54545	-
chr7	1200037	1200054	ESR1	0.287879	+
chr7	1200058	1200069	NRF1	19.0545	-
chr7	1200059	1200070	NRF1	16.1636	+
chr7	1200063	1200082	PAX5	11.1452	+
chr7	1200064	1200075	NRF1	11.6909	-
chr7	1200078	1200093	SP2	12.2241	-
chr7	1200093	1200104	FOSL2	9.70909	+
chr7	1200094	1200105	FOS	12.0851	+
chr7	1200094	1200105	FOSL1	13.8909	+
chr7	1200094	1200105	JUND	11.4894	+
chr7	1200104	1200125	REST	5.16327	-
chr7	1609645	1609656	NRF1	9.70909	-
chr7	1609657	1609669	ELF1	14.2364	-
chr7	1609659	1609669	ELK1	13.9787	-
chr7	1609659	1609669	ELK3	13.6207	-
chr7	1609659	1609670	ELK4	16.7091	-
chr7	1609659	1609669	ETS1	12.8966	-
chr7	1609659	1609669	ETV1	12.4545	-
chr7	1609659	1609669	FLI1	12.3617	-
chr7	1609660	1609671	Gabpa	18.0164	-
chr7	1609683	1609694	NRF1	9.45455	+
chr7	1609688	1609698	Klf4	11.3163	-
chr7	1609688	1609699	SP1	13.1346	-
chr7	1609688	1609703	SP2	16.8103	-
chr7	1609713	1609724	Gabpa	10.5902	-
chr7	1609717	1609729	ELF1	11	-
chr7	1609719	1609729	ELK1	13.383	-
chr7	1609719	1609729	ELK3	12.931	-
chr7	1609719	1609730	ELK4	12.3273	-
chr7	1609719	1609729	ETS1	11.3793	-
chr7	1609719	1609729	ETV1	12.3273	-
chr7	1609719	1609729	FLI1	12.4468	-
chr7	1609720	1609731	Gabpa	14.2623	-
chr7	1781869	1781883	Rxra	5.71951	-
chr7	1781896	1781908	E2F1	10.8852	-
chr7	1781916	1781927	ELK4	11.2545	-
chr7	1781917	1781927	ETS1	12.1552	-
chr7	1781917	1781927	FLI1	11.4681	-
chr7	1781940	1781951	Klf1	11.0909	-
chr7	1781945	1781956	Gabpa	12.8525	-
chr7	1781946	1781957	ELK4	11	-
chr7	1781947	1781957	ELK1	9.70213	-
chr7	1894880	1894888	CREB1	11.3964	-
chr7	1894883	1894894	Klf1	14.3485	-
chr7	1894884	1894898	EGR1	10.5577	-
chr7	1894921	1894932	Klf1	17.8939	-
chr7	1894948	1894969	IRF1	8.87097	+
chr7	1894964	1894985	REST	11.0816	+
chr7	2595332	2595349	ESR1	-1.81818	+
chr7	2595382	2595392	ELK1	9.48936	+
chr7	2595382	2595392	ELK3	10.9828	+
chr7	2595382	2595392	ETS1	11.7931	+
chr7	2595382	2595392	ETV1	12.1636	+
chr7	2595382	2595392	FLI1	11.1277	+
chr7	2595387	2595399	ZBTB7A	10.1857	+
chr7	2595390	2595402	GLI2	9.86207	+
chr7	2595391	2595408	SP4	16.9636	+
chr7	2595391	2595403	ZBTB7A	12.8571	+
chr7	2595394	2595405	SP1	16.2692	+
chr7	2595395	2595406	Klf1	13.7273	+
chr7	2595395	2595405	KLF5	16.2041	+
chr7	2595410	2595421	SP1	15.0769	+
chr7	2595411	2595421	KLF5	14.449	+
chr7	4998804	4998815	TFAP2A	11.7818	+
chr7	4998854	4998865	SP1	19.1538	+
chr7	4998859	4998870	SP1	11.8846	+
chr7	5322497	5322518	ZNF263	24.8571	+
chr7	5322498	5322519	ZNF263	14.0612	+
chr7	5322500	5322521	ZNF263	15.5306	+
chr7	5322501	5322522	ZNF263	17	+
chr7	5322502	5322523	ZNF263	10.3469	+
chr7	5322503	5322524	ZNF263	11.7347	+
chr7	5322504	5322525	ZNF263	22.7755	+
chr7	5322507	5322521	EGR1	14.9423	-
chr7	5322507	5322528	ZNF263	9.77551	+
chr7	5322510	5322531	ZNF263	19.1224	+
chr7	5322515	5322526	Klf1	11.2121	-
chr7	5322515	5322525	Klf4	13.3469	+
chr7	5322520	5322531	Klf1	12.3485	-
chr7	5322520	5322530	Klf4	16.1837	+
chr7	5322525	5322546	ZNF263	8.89796	+
chr7	5322545	5322559	EGR1	13.1923	-
chr7	5322549	5322559	Klf4	10.3163	+
chr7	5322554	5322565	Klf1	11.2727	-
chr7	5322554	5322564	Klf4	13.9082	+
chr7	7222103	7222120	SP4	10.7273	+
chr7	7222106	7222116	Klf4	12.9184	-
chr7	7222106	7222116	KLF5	14.3673	+
chr7	7222106	7222117	SP1	14.75	+
chr7	7222106	7222121	SP2	16.6897	+
chr7	7222108	7222120	ZBTB7A	13.6286	+
chr7	7222109	7222121	ZBTB7B	10.931	+
chr7	7222113	7222124	SP1	10.1923	+
chr7	7222113	7222128	SP2	13.6379	+
chr7	7222117	7222138	ZNF263	12.4694	-
chr7	7222120	7222131	E2F4	13.431	-
chr7	7222120	7222131	E2F6	14.6897	-
chr7	7222121	7222142	ZNF263	13.8367	-
chr7	7222127	7222137	Klf4	12.2551	-
chr7	7222127	7222137	KLF5	13.102	+
chr7	7222127	7222138	SP1	13.1731	+
chr7	7222127	7222142	SP2	14.8276	+
chr7	7222136	7222148	TFAP2C	11.5	-
chr7	7222137	7222148	TFAP2A	12.4909	-
chr7	7222150	7222164	EGR1	14.5192	-
chr7	7222157	7222171	XBP1	11.2692	+
chr7	7222161	7222169	CREB1	11.5676	-
chr7	7222189	7222200	NRF1	14.9636	+
chr7	7222192	7222202	CEBPB	12.76	-
chr7	7222192	7222202	CEBPD	13	-
chr7	8301787	8301795	CREB1	10.8649	-
chr7	8301800	8301811	TFAP2A	11.5818	-
chr7	8301804	8301825	ZNF263	11.4082	-
chr7	8301808	8301819	E2F6	12.8966	-
chr7	8301810	8301831	ZNF263	14.0204	-
chr7	8301811	8301832	ZNF263	10.3265	-
chr7	8301812	8301833	ZNF263	11.2041	-
chr7	8301814	8301828	EGR1	12.2692	-
chr7	8301814	8301831	SP4	8.6	-
chr7	8301817	8301828	SP1	16.5577	-
chr7	8301818	8301828	Klf4	12.8367	-
chr7	8301818	8301828	KLF5	15.102	-
chr7	8301819	8301830	E2F4	11.8103	-
chr7	8301856	8301875	CTCF	9.83607	-
chr7	17338930	17338942	HINFP	10.0303	+
chr7	17338932	17338943	Gabpa	12.1803	-
chr7	17338978	17338992	EGR1	14.3654	+
chr7	22862433	22862445	ZBTB7A	11.3143	-
chr7	22862435	22862446	RUNX1	13.0345	+
chr7	22862445	22862466	IRF1	8.16129	+
chr7	22862451	22862472	IRF1	13.871	+
chr7	22862455	22862470	PRDM1	14.5091	-
chr7	22862471	22862482	NRF1	19.2727	+
chr7	22862472	22862483	NRF1	14.9636	-
chr7	22862515	22862534	CTCF	14.8197	-
chr7	23145274	23145285	Tcf12	11.6327	-
chr7	23145274	23145283	ZEB1	14.0182	-
chr7	23145275	23145288	Myod1	13.449	-
chr7	23145276	23145287	NRF1	9.16364	-
chr7	23145276	23145285	SNAI2	11.907	-
chr7	23145287	23145302	Nfe2l2	11.4394	-
chr7	23145318	23145332	XBP1	12.6346	-
chr7	23145319	23145327	Atf1	11.4754	-
chr7	23145328	23145345	SP4	16.7273	-
chr7	23145328	23145342	Zfx	16.1364	-
chr7	23145330	23145341	Klf1	12.3485	-
chr7	23145331	23145341	Klf4	16.1837	-
chr7	23145331	23145341	KLF5	17	-
chr7	23145331	23145342	SP1	17.8077	-
chr7	23145331	23145346	SP2	17.2414	-
chr7	23145355	23145372	SP4	6.23636	-
chr7	23145358	23145372	EGR1	13.2308	-
chr7	23145358	23145369	SP1	15.9038	-
chr7	23145358	23145373	SP2	17.0172	-
chr7	23720439	23720449	TCF4	13.6122	-
chr7	23720440	23720449	SNAI2	12.3023	+
chr7	23720460	23720470	NFATC1	10.9512	-
chr7	23720464	23720475	Gabpa	12.1311	+
chr7	23720475	23720490	LEF1	8.30645	+
chr7	23720476	23720490	TCF7L2	11.8727	+
chr7	23720510	23720524	Bcl6	10.8226	-
chr7	24323742	24323753	TFAP2A	13.5273	+
chr7	24323742	24323754	TFAP2C	10.8776	+
chr7	26241289	26241301	GLI2	9.96552	-
chr7	26241302	26241314	GLI2	9.58621	-
chr7	26241303	26241317	EGR1	17.6731	-
chr7	26241303	26241314	EGR2	16.5517	-
chr7	26241307	26241317	Klf4	11.4388	+
chr7	26241318	26241328	Klf4	11.2041	-
chr7	26241318	26241328	KLF5	13.4082	+
chr7	26241318	26241329	SP1	15.5192	+
chr7	26241319	26241338	CTCF	11.3115	-
chr7	26241323	26241334	TFAP2A	11.1636	+
chr7	26241352	26241363	E2F6	13.5862	-
chr7	26241354	26241368	EGR1	14.4038	+
chr7	26241354	26241364	KLF5	11.1224	+
chr7	26241354	26241365	SP1	14.8654	+
chr7	26415871	26415885	EGR1	11.1346	+
chr7	26415874	26415888	EGR1	10.0769	+
chr7	26415904	26415925	REST	4.9898	+
chr7	26415911	26415930	PAX5	11.2097	+
chr7	26415923	26415937	Rfx1	10.3621	-
chr7	26415935	26415949	Rfx1	11.6897	-
chr7	26415945	26415959	Rfx1	10.3621	-
chr7	26438149	26438160	NRF1	9.94545	-
chr7	26438154	26438173	CTCF	14.7213	-
chr7	26438158	26438179	ZNF263	11.4694	-
chr7	26438186	26438197	SP1	12.5769	-
chr7	26438187	26438204	SP4	12.0727	-
chr7	26438187	26438199	ZBTB7A	11.9857	-
chr7	26438190	26438201	SP1	14.1923	-
chr7	26438205	26438214	THAP1	9.85526	-
chr7	26438234	26438245	NRF1	12.9455	+
chr7	26438239	26438250	NRF1	9.78182	-
chr7	26438241	26438252	TFAP2A	14	+
chr7	27135583	27135594	Gabpa	10.377	-
chr7	27135642	27135653	SP1	15.9038	-
chr7	27135643	27135653	KLF5	12.0204	-
chr7	27135644	27135655	E2F4	16.6897	-
chr7	27135644	27135655	E2F6	17.0862	-
chr7	27135650	27135661	SP1	13.2692	-
chr7	27135651	27135661	KLF5	11.2041	-
chr7	27135663	27135677	EGR1	12.5	-
chr7	27135666	27135677	SP1	16.1154	-
chr7	27135667	27135677	KLF5	11.0204	-
chr7	27135673	27135684	USF2	13.3061	-
chr7	27135674	27135684	BHLHE40	15.3269	-
chr7	27135674	27135684	HEY1	14.0182	-
chr7	27135674	27135684	MAX	11.8077	-
chr7	27135674	27135684	MNT	12.6364	-
chr7	27135674	27135685	USF1	13.6122	-
chr7	27135674	27135685	USF2	11.6122	-
chr7	27135675	27135685	Mitf	12.1837	-
chr7	27135685	27135700	NFYB	11.0385	-
chr7	27135721	27135732	Gabpa	12.1803	-
chr7	27135800	27135812	TFAP2C	13.6735	+
chr7	27135801	27135812	TFAP2A	13.7818	+
chr7	27224966	27224987	IRF1	12.4839	+
chr7	27224971	27224992	IRF1	8.46774	+
chr7	27224996	27225007	SP1	14.0385	+
chr7	28997930	28997944	EGR1	13.3077	+
chr7	28997939	28997950	E2F6	16.569	-
chr7	28997944	28997955	SP1	12.8654	+
chr7	28997946	28997957	E2F6	12.3621	-
chr7	29603342	29603360	NFYA	10.6463	-
chr7	30028254	30028265	NRF1	12.9273	-
chr7	30028256	30028267	NRF1	13.8545	-
chr7	30028257	30028268	NRF1	11.0727	+
chr7	30028280	30028292	ZBTB7A	10.7857	+
chr7	30028287	30028297	Klf4	10.5	-
chr7	35840205	35840222	SP4	3.10909	-
chr7	35840208	35840223	SP2	9.91379	-
chr7	39773116	39773126	RELA	10.2347	-
chr7	39773118	39773132	EBF1	8.40984	+
chr7	39773120	39773132	TFAP2C	15.4184	+
chr7	39773121	39773132	TFAP2A	10.7818	+
chr7	39773140	39773156	Vdr	8.01639	-
chr7	39773151	39773163	EHF	11.0164	+
chr7	39773151	39773163	ELF1	13.6	+
chr7	39773152	39773163	ELF5	11.1636	+
chr7	39773152	39773173	IRF1	9.96774	-
chr7	39773152	39773163	SPDEF	10.4727	+
chr7	39773153	39773164	ELK4	12.0909	-
chr7	39773154	39773165	Gabpa	10.7213	+
chr7	39773156	39773170	SPI1	7.96364	+
chr7	39773158	39773170	EHF	12.4098	+
chr7	39773158	39773170	ELF1	14.8545	+
chr7	39773159	39773170	ELF5	12.9636	+
chr7	39773159	39773170	SPDEF	12.7455	+
chr7	39773160	39773170	ELK1	15.1915	+
chr7	39773160	39773170	ELK3	14.3448	+
chr7	39773160	39773171	ELK4	15.8909	-
chr7	39773160	39773170	ETS1	15.1034	+
chr7	39773160	39773170	ETV1	14.4364	+
chr7	39773160	39773170	ETV5	13.6545	+
chr7	39773160	39773170	FLI1	15.7234	+
chr7	39773161	39773172	Gabpa	15.4426	+
chr7	44580936	44580947	SP1	13.4423	-
chr7	44580959	44580969	SREBF2	11.6404	-
chr7	44621849	44621860	NRF1	16.1636	+
chr7	44621850	44621861	NRF1	19.0545	-
chr7	44621860	44621874	Rfx1	13.0345	-
chr7	44621895	44621906	EGR2	11.431	-
chr7	44621895	44621906	NRF1	16.4	-
chr7	44621953	44621963	Klf4	11.4184	+
chr7	44677843	44677854	Klf1	12.1667	-
chr7	44677843	44677853	Klf4	12.4082	-
chr7	44677843	44677853	KLF5	12.3061	-
chr7	44677856	44677867	Klf1	14.6667	-
chr7	44677857	44677867	Klf4	11.3163	-
chr7	44677869	44677877	Atf1	13.0492	-
chr7	44677876	44677887	FOSL2	13.1455	-
chr7	44677876	44677887	JUNB	13.5918	-
chr7	44677877	44677888	FOS	12.3404	-
chr7	44677877	44677888	FOSL1	14.2	-
chr7	44677877	44677888	JUND	11.5957	-
chr7	44677900	44677912	TFAP2C	12.2347	-
chr7	47521824	47521835	RUNX1	12.6034	-
chr7	47521825	47521835	RUNX3	12.9231	-
chr7	47521835	47521849	EGR1	18.5385	-
chr7	47521835	47521847	ZBTB7A	12.9429	-
chr7	47521841	47521855	EGR1	11.4038	-
chr7	47521873	47521888	MEF2C	13.2373	-
chr7	47521874	47521886	MEF2A	16.4355	-
chr7	47521874	47521886	MEF2B	17.8364	-
chr7	47521887	47521901	GATA2	11.5818	-
chr7	47521890	47521901	Gata1	11.1224	-
chr7	47521891	47521899	GATA3	12.6364	-
chr7	47521891	47521902	Gata4	12.0172	-
chr7	47521909	47521923	EBF1	12.0328	-
chr7	53879607	53879626	CTCF	11.4754	+
chr7	53879608	53879620	YY1	15.1731	+
chr7	53879643	53879661	NFYA	11.3415	-
chr7	53879649	53879664	NFYB	11.8269	+
chr7	53879671	53879680	THAP1	11.4474	+
chr7	54826905	54826917	ZBTB7A	11.1143	-
chr7	54826912	54826922	ELK1	10.9149	-
chr7	54826912	54826922	ELK3	11.1552	-
chr7	54826912	54826922	ETV1	11.4	-
chr7	54826912	54826922	ETV5	11	-
chr7	54826913	54826924	Gabpa	11.3607	-
chr7	54826942	54826956	EGR1	14.9615	-
chr7	54826942	54826952	Klf4	9.92857	-
chr7	54826942	54826953	SP1	10.4038	-
chr7	54826942	54826957	SP2	13.6034	-
chr7	54826945	54826956	EGR2	11.7069	-
chr7	54826948	54826962	EGR1	11.0962	-
chr7	54826961	54826976	NFYB	10.0192	-
chr7	54826989	54827000	NRF1	16.4182	-
chr7	54827004	54827016	HINFP	10.1515	-
chr7	54827014	54827025	EGR2	11.7759	-
chr7	54827020	54827031	ELK4	10.6727	-
chr7	54827020	54827034	Stat4	15.9138	-
chr7	54827021	54827033	ELF1	8.09091	-
chr7	54827021	54827032	ELF5	11.4909	-
chr7	54827023	54827037	Bcl6	13.0323	-
chr7	54827023	54827034	STAT1	15.2727	-
chr7	54827023	54827034	STAT3	14.898	-
chr7	54827023	54827037	Stat4	12.931	-
chr7	65958517	65958528	TFAP2A	10.9818	-
chr7	65958540	65958554	XBP1	9.51923	+
chr7	65958541	65958549	Atf1	11.2459	-
chr7	65958542	65958550	CREB1	10.8649	-
chr7	65958548	65958559	TFAP2A	11.2	-
chr7	65958573	65958583	ELK1	9.76596	-
chr7	65958573	65958584	ELK4	11.6364	+
chr7	65958574	65958585	Gabpa	11.3934	-
chr7	65958587	65958604	Gmeb1	11.6053	+
chr7	65958588	65958605	Gmeb1	11.0132	-
chr7	65958591	65958599	Atf1	11.2459	-
chr7	65958591	65958604	JUN	9.97959	+
chr7	65958592	65958600	CREB1	13.5495	-
chr7	65958642	65958657	NFYB	10.5577	-
chr7	65958645	65958663	NFYA	16.6463	-
chr7	65958664	65958675	NRF1	10.4909	-
chr7	65958675	65958685	RELA	8.54082	-
chr7	65958691	65958702	NRF1	18.6909	-
chr7	65958696	65958707	NRF1	14.1455	-
chr7	65958708	65958719	RUNX1	11.8276	-
chr7	65958710	65958729	PAX5	12.7903	-
chr7	73256832	73256843	TFAP2A	15.7091	+
chr7	73256843	73256852	THAP1	10.25	+
chr7	73256855	73256870	SP2	14.7759	+
chr7	73256856	73256873	SP4	13.0182	+
chr7	73256859	73256870	SP1	16.4038	+
chr7	73256860	73256871	Klf1	12.3485	+
chr7	73256860	73256870	Klf4	16.1837	-
chr7	73256860	73256870	KLF5	17	+
chr7	73256883	73256900	SP4	8.67273	-
chr7	73256885	73256896	Klf1	17.8939	-
chr7	73256886	73256900	EGR1	9.92308	-
chr7	73256886	73256896	Klf4	15.9184	+
chr7	73256886	73256896	KLF5	14.2245	-
chr7	73256898	73256909	NRF1	12.1636	-
chr7	73256902	73256911	THAP1	12.1316	-
chr7	73256915	73256925	RELA	9.04082	-
chr7	75947360	75947375	SP2	13.7069	+
chr7	75947364	75947375	SP1	12	+
chr7	75947365	75947375	KLF5	10.5102	+
chr7	75947388	75947400	TFAP2C	13.2041	-
chr7	75947444	75947462	NFYA	8.58537	-
chr7	75947480	75947495	NFYB	13.9423	-
chr7	75947497	75947508	TFAP2A	12.0909	-
chr7	75947497	75947509	TFAP2C	14.7245	-
chr7	75947512	75947526	EGR1	14.6346	+
chr7	75947516	75947527	TFAP2A	11.0909	+
chr7	75947516	75947528	TFAP2C	11.1122	+
chr7	75947517	75947529	TFAP2C	11.3367	-
chr7	75947518	75947533	SP2	16.0172	-
chr7	75947519	75947536	SP4	9.23636	-
chr7	75947522	75947533	SP1	16.4038	-
chr7	75947523	75947534	Klf1	11.6364	-
chr7	75947523	75947533	Klf4	16.1837	+
chr7	75947523	75947533	KLF5	17	-
chr7	75947562	75947574	ELF1	10.8182	-
chr7	75947562	75947572	ELK1	9.57447	-
chr7	75947562	75947572	ELK3	10.9483	-
chr7	75947562	75947572	ETS1	11.3276	-
chr7	75947562	75947572	ETV1	11.1455	-
chr7	75947562	75947572	ETV5	11.6364	-
chr7	75947562	75947573	SPDEF	13.7636	-
chr7	75947568	75947579	Gabpa	11.5082	-
chr7	75947570	75947582	ELF1	11.0909	-
chr7	76139857	76139869	TFAP2C	12.2347	-
chr7	76139858	76139869	TFAP2A	11.9273	-
chr7	76139917	76139928	TFAP2A	12.0909	+
chr7	77325551	77325572	REST	4.56122	-
chr7	77325552	77325571	PAX5	10.2419	-
chr7	77325562	77325578	Hnf4a	3.38182	-
chr7	77325564	77325578	Rxra	7.20732	-
chr7	77325595	77325612	SP4	3.10909	-
chr7	77325598	77325612	EGR1	9.92308	-
chr7	77325598	77325608	KLF5	11.2245	-
chr7	77325598	77325609	SP1	13.2115	-
chr7	77325598	77325613	SP2	15.1379	-
chr7	77325622	77325640	NFYA	11.1829	-
chr7	77325628	77325643	NFYB	12.3077	-
chr7	79082146	79082157	SP1	16.7692	+
chr7	79082151	79082162	SP1	12.6923	+
chr7	79082217	79082228	SP1	12.6346	+
chr7	79083226	79083237	E2F6	14.8966	-
chr7	79083228	79083239	SP1	12.3077	+
chr7	79083230	79083241	E2F6	15.2586	-
chr7	79083231	79083252	ZNF263	9.55102	-
chr7	79083232	79083243	SP1	12.3077	+
chr7	79083234	79083245	E2F6	11.1207	-
chr7	79083259	79083280	ZNF263	10.2245	+
chr7	79083309	79083320	SP1	13.9038	-
chr7	79083309	79083330	ZNF263	14.4082	+
chr7	79083311	79083322	E2F6	14.3448	+
chr7	79083315	79083336	ZNF263	10.551	+
chr7	79083316	79083337	ZNF263	13.8163	+
chr7	79083324	79083335	SP1	12.0385	-
chr7	79083338	79083352	Zfx	12.0152	-
chr7	79083349	79083370	ZNF263	12.102	+
chr7	80231523	80231540	ESR1	10.4697	+
chr7	86781620	86781631	E2F4	12.3793	-
chr7	86781636	86781648	EHF	15.6393	-
chr7	86781636	86781648	ELF1	14.8545	-
chr7	86781637	86781648	ELF5	14.4182	-
chr7	86781638	86781648	ELK1	16.2128	-
chr7	86781638	86781648	ELK3	14.8966	-
chr7	86781638	86781649	ELK4	16.4545	-
chr7	86781638	86781648	ETS1	14.5	-
chr7	86781638	86781648	ETV1	13.9455	-
chr7	86781638	86781648	ETV5	13.4182	-
chr7	86781638	86781648	FLI1	14.1915	-
chr7	86781639	86781650	Gabpa	17.0656	-
chr7	86781688	86781699	E2F4	13.431	-
chr7	86781688	86781699	E2F6	14.6897	-
chr7	86781707	86781728	ZNF263	9.30612	-
chr7	86781712	86781727	SP2	18.4828	-
chr7	86781712	86781723	TFAP2A	11.2	-
chr7	86781713	86781727	EGR1	17.2885	-
chr7	86781713	86781730	SP4	12.3455	-
chr7	86781716	86781727	SP1	19.1538	-
chr7	86781717	86781728	Klf1	10.9394	-
chr7	86781717	86781727	Klf4	16.1837	-
chr7	86781717	86781727	KLF5	17	-
chr7	86781717	86781732	SP2	11.5172	-
chr7	86781722	86781732	Klf4	11.4184	-
chr7	86781724	86781735	NRF1	12.0545	-
chr7	86781738	86781749	Gabpa	12.623	-
chr7	86781739	86781750	ELK4	14.4182	-
chr7	86781740	86781750	ELK1	10.9787	-
chr7	86781740	86781750	ELK3	11.8966	-
chr7	86781740	86781750	ETS1	14.3103	-
chr7	86781740	86781750	ETV1	12.7636	-
chr7	86781740	86781750	ETV5	11.6909	-
chr7	86781740	86781750	FLI1	15.0851	-
chr7	86974788	86974800	ZBTB7A	10.3143	-
chr7	86974823	86974834	NRF1	12.3273	-
chr7	86974826	86974840	Zfx	15.3788	+
chr7	86974843	86974851	CREB1	10.8649	+
chr7	86974851	86974866	SP2	17.6724	+
chr7	86974855	86974866	SP1	14.4038	+
chr7	86974868	86974879	Tcf12	14.9388	+
chr7	86974869	86974882	Myod1	15.4694	-
chr7	90226772	90226783	USF1	10.2245	+
chr7	90226773	90226783	MAX	11.5	+
chr7	92465735	92465749	EBF1	13.1311	+
chr7	92465748	92465759	SP1	13.0962	+
chr7	92465759	92465770	Klf1	10.6212	+
chr7	92465785	92465794	ZEB1	15.6182	+
chr7	92465819	92465833	EGR1	10.9808	-
chr7	93204026	93204037	Tcf12	12.5714	+
chr7	93204085	93204096	E2F6	15.7759	+
chr7	93204087	93204098	SP1	12.6923	-
chr7	93204092	93204103	SP1	17.0962	-
chr7	93204092	93204113	ZNF263	16.7959	+
chr7	93204102	93204113	SP1	12.6346	-
chr7	93652048	93652063	ZBTB33	10.5758	+
chr7	93652049	93652059	Mitf	10.551	-
chr7	93652068	93652083	ZBTB33	12.3333	+
chr7	93652095	93652105	RELA	15.5204	+
chr7	93652106	93652120	EBF1	12.7705	-
chr7	93652139	93652149	MAX	12.5192	+
chr7	94285438	94285459	ZNF263	12	+
chr7	94285442	94285463	ZNF263	12.2245	+
chr7	94285443	94285454	SP1	15.25	-
chr7	94285443	94285464	ZNF263	16.8163	+
chr7	94285444	94285465	ZNF263	12.4082	+
chr7	94285446	94285467	ZNF263	17.4082	+
chr7	94285447	94285468	ZNF263	17.0816	+
chr7	94285448	94285459	SP1	12.6923	-
chr7	94285449	94285470	ZNF263	12.1633	+
chr7	94285450	94285471	ZNF263	19.2041	+
chr7	94285453	94285467	TCF7L2	10.9455	+
chr7	94285458	94285479	ZNF263	9.79592	+
chr7	94285462	94285473	E2F6	15.1034	+
chr7	99156376	99156397	REST	8.67347	+
chr7	99156392	99156403	SP1	14.5385	+
chr7	99156392	99156407	SP2	19.8276	+
chr7	99156394	99156411	SP4	3.29091	+
chr7	99156395	99156410	NR2C2	9.35714	-
chr7	99156397	99156407	KLF5	16.102	+
chr7	99156397	99156408	SP1	16.7692	+
chr7	99156397	99156412	SP2	15.3966	+
chr7	99156415	99156427	ELF1	14.8364	+
chr7	99156417	99156427	ELK1	10.0213	+
chr7	99156417	99156427	ELK3	10.6724	+
chr7	99156417	99156428	ELK4	14.2727	-
chr7	99156418	99156429	Gabpa	13.5902	+
chr7	99156429	99156441	ZBTB7A	10.6	-
chr7	99156447	99156457	Myb	11.2295	-
chr7	99156476	99156490	EGR1	10.6923	-
chr7	99156479	99156493	EGR1	10.3846	-
chr7	100202442	100202453	SP1	15.3654	-
chr7	100202442	100202463	ZNF263	12.7143	-
chr7	100202443	100202454	Klf1	10.3182	-
chr7	100202443	100202453	KLF5	16.102	-
chr7	100202449	100202468	CTCF	17.377	-
chr7	100202463	100202484	ZNF263	12.551	-
chr7	100202473	100202484	SP1	12.0385	-
chr7	100202473	100202494	ZNF263	11.8367	-
chr7	100202478	100202489	E2F4	10.931	-
chr7	100202478	100202489	E2F6	13.1034	-
chr7	100202480	100202494	EGR1	11.0577	-
chr7	100202523	100202544	ZNF263	11.3673	-
chr7	100450228	100450249	ZNF263	12.9796	-
chr7	100450280	100450297	SP4	11.8545	-
chr7	100450283	100450294	SP1	15.9423	-
chr7	100450284	100450295	Klf1	12.3485	-
chr7	100450284	100450294	Klf4	16.1837	-
chr7	100450284	100450294	KLF5	17	-
chr7	100450313	100450324	NRF1	10.4364	-
chr7	100450315	100450326	NRF1	9.32727	-
chr7	100450324	100450339	SP2	13.1724	-
chr7	100450325	100450339	EGR1	17.8846	-
chr7	100450325	100450342	SP4	4.23636	-
chr7	100450328	100450339	SP1	15.5769	-
chr7	100450329	100450339	Klf4	12.2755	-
chr7	100450329	100450339	KLF5	14.8367	-
chr7	100450364	100450377	Myod1	12.3061	-
chr7	100450366	100450377	Tcf12	15.8367	-
chr7	100450367	100450380	Myod1	14.9184	-
chr7	100450382	100450398	Vdr	6.04918	-
chr7	100660900	100660911	Gabpa	13.7869	+
chr7	100660901	100660912	ELK4	15.0364	-
chr7	100660902	100660914	ELF1	9.4	+
chr7	100660902	100660912	ELK1	14.9149	+
chr7	100660902	100660912	ELK3	14.2069	+
chr7	100660902	100660912	ETS1	12.7586	+
chr7	100660902	100660912	FLI1	12.4255	+
chr7	100660908	100660919	Klf1	11.3636	-
chr7	100660909	100660919	Klf4	11.4286	+
chr7	100660921	100660936	FOXA1	11.4082	-
chr7	100660925	100660937	Foxa2	14.99	-
chr7	100660942	100660953	FOSL2	15.1273	-
chr7	100660942	100660953	JUNB	15.4898	-
chr7	100660943	100660954	FOS	13.7447	+
chr7	100660943	100660954	FOSL1	16.5636	-
chr7	100660943	100660954	JUND	13.7234	-
chr7	100660957	100660971	EGR1	11.2308	-
chr7	100660962	100660973	Klf1	11.1818	-
chr7	100660963	100660977	EGR1	15.9615	-
chr7	100660963	100660973	Klf4	12.7041	+
chr7	100660963	100660973	KLF5	14.7755	-
chr7	100660963	100660974	SP1	15.8462	-
chr7	100660969	100660981	TFAP2C	11.5102	-
chr7	100660970	100660981	TFAP2A	13.1636	-
chr7	101917349	101917359	Mitf	11.7041	-
chr7	101917349	101917360	USF1	12.7347	-
chr7	101917349	101917360	USF2	12.9592	-
chr7	101917350	101917360	BHLHE40	13.0577	-
chr7	101917350	101917360	HEY1	13.9273	-
chr7	101917350	101917360	MAX	11.8654	-
chr7	101917350	101917361	USF1	12.8367	-
chr7	101917384	101917405	REST	6.87755	-
chr7	101917400	101917414	EGR1	17.5385	-
chr7	101917400	101917410	KLF5	15.8776	-
chr7	101917400	101917411	SP1	14.2115	-
chr7	101917416	101917426	KLF5	14.1429	-
chr7	101930016	101930027	TFAP2A	13.4182	+
chr7	101930017	101930031	EGR1	19.0385	+
chr7	101930020	101930031	SP1	19.1538	+
chr7	101930043	101930057	EGR1	17.2885	+
chr7	101930046	101930057	SP1	15.9038	-
chr7	101930047	101930066	CTCF	9.78689	-
chr7	101930048	101930059	E2F4	16.6897	-
chr7	101930048	101930059	E2F6	17.0862	-
chr7	101930053	101930067	EGR1	20.5385	-
chr7	101930056	101930067	SP1	19.1538	-
chr7	101930071	101930082	E2F4	10.6034	-
chr7	101930081	101930092	SP1	19.1538	-
chr7	101930101	101930112	E2F4	10.1552	+
chr7	101930102	101930116	EGR1	22.7308	-
chr7	101930105	101930116	SP1	17.9038	-
chr7	101930107	101930118	E2F4	11.3448	+
chr7	101930108	101930122	EGR1	21.8269	-
chr7	101930111	101930122	SP1	19.1538	-
chr7	101930147	101930158	E2F4	11.7414	+
chr7	104653479	104653500	ZNF263	10.3061	+
chr7	104653482	104653493	E2F6	11.8621	+
chr7	104653522	104653539	SP4	4.27273	-
chr7	104653525	104653535	Klf4	12.398	+
chr7	104653542	104653555	JUN	17.449	-
chr7	104653545	104653558	JUN	10.7551	+
chr7	104653546	104653554	CREB1	11.3964	-
chr7	104653553	104653572	PAX5	12.5	-
chr7	105172609	105172616	SPIB	11.2333	+
chr7	105172634	105172641	SPIB	11.2333	+
chr7	105172641	105172655	Rfx1	9.94828	-
chr7	106065551	106065564	ATF4	10.7377	-
chr7	106065611	106065621	RELA	14.8163	-
chr7	106065612	106065622	RELA	11.6327	-
chr7	110174771	110174789	TP53	19.5714	-
chr7	110174771	110174789	TP63	8.32759	+
chr7	110174771	110174789	TP73	12.8269	+
chr7	110174828	110174840	Mafb	11.9551	-
chr7	110174828	110174843	MAFK	14.2222	+
chr7	111722150	111722159	SNAI2	13.0698	-
chr7	111724726	111724747	IRF1	17.5161	-
chr7	111724753	111724764	STAT1	11.9455	-
chr7	111724771	111724786	FOXA1	10.7959	-
chr7	112635753	112635761	Sox2	13.0984	+
chr7	116594390	116594398	Atf3	14.3279	-
chr7	116594390	116594404	XBP1	16.7885	+
chr7	116594391	116594399	Atf1	11.4426	-
chr7	119547464	119547479	ZBTB33	20.6212	-
chr7	119547467	119547482	ZBTB33	17.4697	-
chr7	121944895	121944906	E2F4	12.1552	-
chr7	121944897	121944907	KLF5	14.3673	+
chr7	121944897	121944908	SP1	12	+
chr7	121944909	121944920	SP1	12	-
chr7	121944939	121944950	SP1	12.25	+
chr7	124569881	124569892	NRF1	12.2545	-
chr7	124569890	124569907	Gmeb1	12.1974	-
chr7	124569890	124569903	JUN	12.3265	-
chr7	124569892	124569900	Atf3	12.3443	-
chr7	124569893	124569901	Atf1	11.2459	-
chr7	124569893	124569906	JUN	10.0612	-
chr7	124569894	124569902	CREB1	13.5495	-
chr7	124569895	124569903	Atf1	11.2459	-
chr7	124570039	124570053	XBP1	9.21154	-
chr7	124570043	124570051	CREB1	10.8649	-
chr7	124570060	124570075	HNF4G	11.1346	-
chr7	124570061	124570077	Hnf4a	6.21818	-
chr7	124570073	124570090	SP4	15.4182	-
chr7	124570075	124570086	Klf1	15.0606	-
chr7	124570076	124570086	Klf4	16.6939	-
chr7	124570076	124570086	KLF5	16.2041	-
chr7	124570076	124570087	SP1	13.5192	-
chr7	124633003	124633014	STAT3	12.5918	+
chr7	124633017	124633028	FOS	11.2766	-
chr7	124633017	124633028	FOSL1	13.8727	-
chr7	124633017	124633028	JUND	12.383	-
chr7	124633018	124633029	FOSL2	14	-
chr7	124633018	124633029	JUNB	14.2245	-
chr7	124633037	124633047	TEAD1	11.0484	+
chr7	124633037	124633047	TEAD4	11.8226	+
chr7	124633067	124633078	JUNB	10.2857	-
chr7	128171128	128171140	HINFP	12.1818	-
chr7	128171134	128171145	NRF1	12.2727	-
chr7	128171151	128171165	EGR1	10.4808	-
chr7	128171151	128171162	SP1	12.0769	-
chr7	128171152	128171171	CTCF	8.85246	+
chr7	128171154	128171163	THAP1	10.3158	-
chr7	128171172	128171186	Zfx	14.3485	-
chr7	128171188	128171199	NRF1	10.2909	-
chr7	128171202	128171218	Vdr	4.03279	-
chr7	128171217	128171226	THAP1	9.85526	+
chr7	128171230	128171248	NFYA	16.5732	+
chr7	128171236	128171251	NFYB	13.7308	-
chr7	128171242	128171256	EGR1	17.4808	-
chr7	128171245	128171256	SP1	17.1538	-
chr7	128171246	128171256	KLF5	11.9184	-
chr7	128171253	128171264	NRF1	11.0727	-
chr7	128171297	128171311	EGR1	18.1346	+
chr7	128171297	128171307	KLF5	14.2653	+
chr7	128171297	128171308	SP1	16.5962	+
chr7	128171303	128171314	SP1	13.5192	+
chr7	128502821	128502832	NRF1	9.67273	+
chr7	128502830	128502840	TEAD4	11.2097	-
chr7	128502851	128502862	NRF1	15.7273	-
chr7	128502863	128502874	SP1	11.9423	-
chr7	128502864	128502875	Klf1	12.7727	-
chr7	128502864	128502874	KLF5	14.0612	-
chr7	128502866	128502880	EGR1	12.1538	-
chr7	128502894	128502908	EGR1	10.75	-
chr7	128502897	128502911	EGR1	17	-
chr7	128502900	128502911	SP1	14.5577	-
chr7	130586334	130586349	MAFK	13.7111	-
chr7	130586359	130586369	KLF5	15.8776	-
chr7	130586359	130586370	SP1	14.2115	-
chr7	130586360	130586381	ZNF263	16.0612	-
chr7	130586363	130586384	ZNF263	8.85714	-
chr7	130586365	130586386	ZNF263	10.9796	-
chr7	130597873	130597891	IRF2	5.72477	+
chr7	130597874	130597895	IRF1	14.2581	-
chr7	130597876	130597891	PRDM1	10.3455	+
chr7	130597880	130597901	IRF1	8.69355	-
chr7	130597904	130597919	PRDM1	9.72727	+
chr7	130597921	130597939	IRF2	7.00917	+
chr7	130597922	130597943	IRF1	8.14516	-
chr7	130597930	130597944	TCF7L2	12.2182	+
chr7	130597957	130597967	RUNX3	10.8077	-
chr7	130597994	130598005	CEBPA	11.6122	-
chr7	130598142	130598152	Myc	11.3273	+
chr7	130598142	130598153	USF1	12.0204	+
chr7	130598142	130598153	USF2	12.898	+
chr7	130598143	130598153	BHLHE40	11.9231	-
chr7	130598143	130598153	CLOCK	11.4545	-
chr7	130598143	130598153	HEY1	15.8364	-
chr7	130598143	130598153	MAX	13.8654	-
chr7	130598143	130598154	USF2	12.3673	-
chr7	130598144	130598154	Mitf	10.4898	+
chr7	130598144	130598154	Myc	14.3091	-
chr7	130598149	130598163	Rxra	3.4878	+
chr7	130598149	130598163	RXRG	1.38298	+
chr7	130598174	130598185	JUND	9.48936	+
chr7	130598175	130598186	FOSL2	11.5273	+
chr7	130792775	130792789	EGR1	11.5769	+
chr7	130792788	130792809	IRF1	10.2903	-
chr7	130792793	130792814	ZNF263	11.8163	+
chr7	130792795	130792816	ZNF263	16.5102	+
chr7	130792796	130792817	ZNF263	11.5714	+
chr7	130792798	130792819	ZNF263	15.6327	+
chr7	130792799	130792813	EGR1	11.5192	-
chr7	130792801	130792812	E2F6	11.3103	+
chr7	130792801	130792822	ZNF263	12.4082	+
chr7	130792803	130792814	SP1	10.5	-
chr7	130792805	130792826	ZNF263	10.1633	+
chr7	130792834	130792845	TFAP2A	10.9273	+
chr7	130792856	130792863	SPIB	11.2333	+
chr7	130792892	130792903	USF1	12.449	-
chr7	130792892	130792903	USF2	14.2041	-
chr7	130792913	130792927	Rfx1	10.431	-
chr7	130792918	130792928	NFATC1	10.3821	+
chr7	131012526	131012545	PAX5	10.4839	-
chr7	131012539	131012550	SP1	14.8846	-
chr7	131012540	131012550	Klf4	12.4082	-
chr7	131012540	131012550	KLF5	15.1633	-
chr7	131012541	131012552	E2F4	12.4483	-
chr7	131012561	131012572	SP1	10.8462	-
chr7	131012588	131012605	SP4	25.0909	-
chr7	131012588	131012602	Zfx	14.9697	-
chr7	131012590	131012601	Klf1	13.8333	-
chr7	131012591	131012605	EGR1	17.2885	-
chr7	131012591	131012601	Klf4	15.8061	-
chr7	131012591	131012601	KLF5	15.2653	-
chr7	131012597	131012607	KLF5	14.2041	-
chr7	131012597	131012608	SP1	15.5192	-
chr7	131012602	131012613	SP1	14.5962	-
chr7	135777603	135777618	ZBTB33	10.5758	+
chr7	135777604	135777614	Mitf	10.551	-
chr7	135777648	135777669	IRF1	8.32258	+
chr7	135777654	135777675	IRF1	10.5968	+
chr7	135777666	135777680	SPI1	8.70909	-
chr7	151106266	151106277	Klf1	12.5606	+
chr7	151106267	151106277	Klf4	12.5612	-
chr7	151106287	151106297	Klf4	11.5306	-
chr7	151106310	151106320	Klf4	14.1531	-
chr7	151106310	151106321	SP1	14.5	+
chr7	151541707	151541719	Foxa2	12.91	+
chr7	151541708	151541723	FOXA1	14.1224	-
chr7	151541735	151541746	FOSL2	12.6	-
chr7	151541735	151541746	JUNB	11.9388	-
chr7	151541736	151541747	FOS	11.617	-
chr7	151541736	151541747	JUND	12.0426	-
chr7	151541737	151541748	FOSL2	13	-
chr7	151541737	151541748	JUNB	11.4082	-
chr7	151541804	151541815	USF1	14.7347	+
chr7	151541804	151541815	USF2	14.7143	+
chr7	151574518	151574530	ELF1	11.2182	+
chr7	151574520	151574530	ETS1	13.3448	+
chr7	151574520	151574530	ETV1	11.4909	+
chr7	151574520	151574530	FLI1	12.7234	+
chr7	151574521	151574532	Gabpa	12.6885	+
chr7	151574569	151574583	EGR1	9.65385	+
chr7	151574595	151574606	TFAP2A	11.7818	+
chr7	151574611	151574625	EBF1	8.98361	-
chr8	1711472	1711493	REST	7.05102	+
chr8	1711494	1711505	Klf1	12.3485	-
chr8	1711495	1711506	SP1	17.8077	-
chr8	1711525	1711537	ZBTB7A	11.4286	-
chr8	1711563	1711574	Klf1	10.9394	-
chr8	1711564	1711575	SP1	19.1538	-
chr8	1711904	1711915	NRF1	18.2727	-
chr8	1711905	1711916	NRF1	15.5636	-
chr8	1711911	1711922	NRF1	12.0364	-
chr8	1711922	1711933	NRF1	15.5636	-
chr8	1711923	1711934	NRF1	18.0545	-
chr8	1711928	1711939	NRF1	13.0909	-
chr8	1711944	1711963	PAX5	10.6935	-
chr8	1711966	1711984	RARA	-4.98485	-
chr8	1711969	1711982	JUN	11.6735	-
chr8	1711973	1711981	CREB1	11.3964	-
chr8	1711998	1712012	EGR1	15.0769	-
chr8	1711998	1712015	SP4	9.74545	-
chr8	1712001	1712012	SP1	17.8077	-
chr8	1712002	1712013	Klf1	10.9394	-
chr8	1712002	1712012	KLF5	17	-
chr8	6264034	6264045	E2F4	14.1207	-
chr8	6264034	6264045	E2F6	15.6552	-
chr8	6264036	6264047	SP1	10.6923	-
chr8	6264058	6264070	ELF1	12.0364	-
chr8	6264060	6264070	ETS1	10.9138	-
chr8	6264060	6264070	FLI1	10.4681	-
chr8	6264061	6264072	Gabpa	12.1803	-
chr8	6264071	6264090	PAX5	12.0484	-
chr8	6264091	6264102	NRF1	10.5455	-
chr8	6264110	6264121	NRF1	15.0727	-
chr8	6264123	6264134	NRF1	10.6727	-
chr8	6264125	6264136	NRF1	11.8909	-
chr8	6264158	6264172	Tcf21	5.59211	-
chr8	6565724	6565735	NRF1	15.7273	-
chr8	6565793	6565808	NFYB	15.6154	-
chr8	6565796	6565814	NFYA	12.8049	-
chr8	6565831	6565847	RFX2	9.78571	-
chr8	6565831	6565847	RFX5	10.5862	-
chr8	6565832	6565846	Rfx1	11.7759	-
chr8	6565833	6565842	SOX9	10.5854	-
chr8	6565845	6565860	NFYB	15.3269	-
chr8	6565848	6565866	NFYA	19.5854	-
chr8	6565870	6565884	Rfx1	12.1897	-
chr8	6693032	6693043	NRF1	11.8364	-
chr8	6693038	6693049	NRF1	11.5455	-
chr8	6693039	6693050	SP1	13.2885	-
chr8	6693078	6693088	ETS1	11.0862	+
chr8	6693078	6693088	FLI1	11.0426	+
chr8	6795843	6795857	SPI1	7.09091	+
chr8	8559389	8559400	E2F4	12.0172	+
chr8	8559400	8559414	EGR1	13.4615	-
chr8	8559400	8559417	SP4	11.8182	-
chr8	8559403	8559420	ESR1	9.21212	+
chr8	8559403	8559414	SP1	17.8077	-
chr8	8559404	8559415	Klf1	10.9394	-
chr8	8559404	8559414	KLF5	17	-
chr8	8559413	8559428	HNF4G	12.3077	-
chr8	8559413	8559427	Rxra	4.81707	-
chr8	11205036	11205048	TFAP2C	10.6837	+
chr8	11205045	11205056	NRF1	10.9636	+
chr8	11205056	11205066	Klf4	11.3163	+
chr8	11205056	11205067	SP1	15.8846	-
chr8	11205063	11205074	TFAP2A	11.2	-
chr8	11205073	11205083	HEY1	11.0909	-
chr8	11665869	11665881	TFAP2C	11.398	-
chr8	11665870	11665881	TFAP2A	13.4182	-
chr8	11665871	11665885	EGR1	19.0385	-
chr8	11665874	11665885	SP1	19.1538	-
chr8	11665875	11665886	Klf1	11.6364	-
chr8	11665875	11665885	KLF5	17	-
chr8	11665887	11665906	PAX5	11.7903	+
chr8	11665895	11665906	SP1	13.1346	-
chr8	11665950	11665960	KLF5	13.9184	+
chr8	11665950	11665961	SP1	15.8077	+
chr8	13462171	13462185	EBF1	21.2295	-
chr8	17658779	17658798	CTCF	15.5246	+
chr8	17658782	17658801	CTCF	11.3115	+
chr8	17658785	17658799	EGR1	13.2692	-
chr8	17658788	17658799	SP1	15.0192	-
chr8	17658789	17658799	Klf4	11.8776	+
chr8	17658789	17658799	KLF5	13.4898	-
chr8	17658791	17658812	ZNF263	12.3469	+
chr8	17658794	17658815	ZNF263	11.7347	+
chr8	17658798	17658809	SP1	12.3269	-
chr8	17658798	17658814	Vdr	3.54098	+
chr8	17658799	17658809	Klf4	12.6531	+
chr8	17658799	17658809	KLF5	14.449	-
chr8	17658800	17658811	E2F4	12.0517	+
chr8	17658840	17658851	E2F4	16.0517	-
chr8	17658840	17658851	E2F6	16.7241	-
chr8	17658842	17658852	KLF5	12.0204	+
chr8	17658842	17658853	SP1	12.6923	+
chr8	17942463	17942478	HNF4G	14.9038	-
chr8	17942464	17942480	Hnf4a	8.36364	-
chr8	17942464	17942478	Rxra	1.89024	-
chr8	17942501	17942512	Gabpa	12.459	-
chr8	17942503	17942515	EHF	13.0984	-
chr8	17942503	17942515	ELF1	13.0545	-
chr8	17942522	17942530	CREB1	11.5676	-
chr8	23082610	23082624	Mecom	13.1124	-
chr8	23082644	23082658	RXRG	1.93617	-
chr8	23082647	23082660	NR2F1	12.2245	-
chr8	23082650	23082667	SP4	21.4545	-
chr8	23082652	23082663	Klf1	11.197	-
chr8	23082653	23082667	EGR1	13.1923	-
chr8	23082653	23082663	Klf4	14.2857	-
chr8	23082653	23082663	KLF5	14.3061	-
chr8	23082653	23082664	SP1	16.5577	-
chr8	23082672	23082681	SNAI2	12.1163	-
chr8	23082676	23082695	CTCF	9.7541	-
chr8	23082691	23082706	Nr5a2	11.7241	-
chr8	23082696	23082714	RARA	-9.5303	-
chr8	23082708	23082715	SPIB	11.2333	-
chr8	30242872	30242883	CEBPA	11.3265	-
chr8	30242872	30242882	CEBPB	14.86	+
chr8	30242872	30242882	CEBPD	15.0577	+
chr8	30601616	30601628	TFAP2C	11	-
chr8	30601617	30601628	TFAP2A	10.8364	-
chr8	30601641	30601655	Stat4	15.7241	-
chr8	30601644	30601655	STAT1	16.4545	-
chr8	30601644	30601655	STAT3	15.4898	-
chr8	30601644	30601658	Stat4	11.3276	-
chr8	30601660	30601670	ELK1	11.1489	-
chr8	30601660	30601670	ELK3	11.4483	-
chr8	30601660	30601671	ELK4	14.0909	-
chr8	30601660	30601670	ETS1	10.7931	-
chr8	30601660	30601670	ETV1	11.1455	-
chr8	30601660	30601670	ETV5	11.3636	-
chr8	30601660	30601670	FLI1	10.4468	-
chr8	30601661	30601672	Gabpa	14.1967	-
chr8	30601662	30601677	SP2	15.9138	-
chr8	30601663	30601681	E2F3	2.29091	-
chr8	30601663	30601677	EGR1	10.8654	-
chr8	30601666	30601677	SP1	11.9423	-
chr8	30601671	30601681	RELA	14.0714	-
chr8	30601691	30601702	Gabpa	14.3115	-
chr8	30601692	30601703	ELK4	13.7273	-
chr8	30601693	30601703	ETV5	11.3455	-
chr8	30601693	30601703	ETV6	12.9231	-
chr8	30601711	30601721	MAX	11.7115	-
chr8	30601711	30601721	MNT	11.803	-
chr8	30601736	30601743	SPIB	11.2333	-
chr8	35092932	35092943	SP1	15.25	-
chr8	35092940	35092954	EGR1	11.9808	-
chr8	35092978	35092992	EGR1	11.2692	+
chr8	37351402	37351416	EBF1	11.5082	-
chr8	37457336	37457349	Myod1	11.6531	+
chr8	37457337	37457351	Tcf21	11.9211	+
chr8	37457338	37457349	Tcf12	15.1633	+
chr8	37457339	37457352	Myod1	15.5714	-
chr8	37457339	37457350	Tcf12	12.2857	-
chr8	37457396	37457404	OTX2	11.8511	+
chr8	38009609	38009620	SP1	17.9038	+
chr8	38009611	38009622	E2F4	12.3793	-
chr8	38009619	38009630	SP1	19.1538	+
chr8	38009656	38009667	SP1	11.5	-
chr8	38009670	38009684	EGR1	15.3462	-
chr8	38009694	38009705	E2F4	15.6897	-
chr8	38009694	38009705	E2F6	15.069	-
chr8	38033980	38033991	TFAP2A	13.6545	+
chr8	38033981	38033995	EGR1	10.2885	+
chr8	38033991	38034001	ELK1	12.3404	-
chr8	38033991	38034001	ELK3	12.2931	-
chr8	38033991	38034002	ELK4	13.6364	+
chr8	38033991	38034001	ETS1	11.569	-
chr8	38033991	38034001	ETV1	11.9636	-
chr8	38033991	38034001	ETV5	12.0909	-
chr8	38033991	38034001	FLI1	11.1702	-
chr8	38033992	38034003	Gabpa	13.4098	-
chr8	38034018	38034029	Gabpa	13.3607	+
chr8	38034019	38034030	ELK4	14.5091	-
chr8	38034020	38034032	ELF1	8.58182	+
chr8	38034020	38034030	ELK1	10.4894	+
chr8	38034020	38034030	ELK3	11.7586	+
chr8	38034020	38034030	ETS1	13.3448	+
chr8	38034020	38034030	ETV1	11.4909	+
chr8	38034020	38034030	FLI1	12.7234	+
chr8	38034022	38034033	STAT1	11.9091	+
chr8	38034030	38034040	HEY1	11	+
chr8	38034030	38034040	MAX	12.1538	+
chr8	38034045	38034056	ELK4	10.6545	+
chr8	38034046	38034057	Gabpa	10.5246	-
chr8	38034047	38034062	SP2	18.6034	+
chr8	38034048	38034062	EGR1	11.9038	+
chr8	38034048	38034065	SP4	7.58182	+
chr8	38034051	38034062	SP1	15.8077	+
chr8	38034052	38034062	Klf4	10.3163	-
chr8	38034052	38034062	KLF5	11.9184	+
chr8	38034244	38034259	SP2	16.9483	+
chr8	38034245	38034259	EGR1	10.6538	+
chr8	38034248	38034259	SP1	14.5385	+
chr8	38034249	38034259	Klf4	11.3163	-
chr8	38034260	38034278	NFYA	9.19512	-
chr8	38034286	38034305	PAX5	13.3065	+
chr8	38034288	38034309	ZNF263	9.53061	+
chr8	38034315	38034327	TFAP2C	14.1429	-
chr8	38034318	38034329	NRF1	11.2727	-
chr8	39797537	39797548	FOS	13.1489	-
chr8	39797633	39797647	SPI1	7.74545	-
chr8	39797649	39797668	PAX5	10.6935	+
chr8	41435921	41435932	NRF1	13.8727	+
chr8	41435926	41435941	NR2C2	9.08571	-
chr8	41435946	41435956	Klf4	11.4184	+
chr8	41435955	41435965	RELA	8.78571	-
chr8	41435957	41435967	RELA	8.78571	+
chr8	41435961	41435980	CTCF	8.04918	-
chr8	41435976	41435987	NRF1	10.3455	-
chr8	41436008	41436019	NRF1	11.5455	-
chr8	42065086	42065107	ZNF263	10.2245	+
chr8	42065089	42065110	ZNF263	10.9184	+
chr8	42065113	42065124	STAT3	14.0408	+
chr8	42065123	42065134	SP1	14.5	+
chr8	42065124	42065135	Klf1	12.9545	+
chr8	42065124	42065134	Klf4	14.1531	-
chr8	42065134	42065153	CTCF	9.63934	+
chr8	42065147	42065158	Klf1	10.3485	+
chr8	42065147	42065157	Klf4	10.7959	-
chr8	42128768	42128779	E2F4	11.9483	-
chr8	42128776	42128790	Zfx	11.5303	-
chr8	42128819	42128827	Atf1	11.2459	-
chr8	42128820	42128828	CREB1	13.5495	-
chr8	42128828	42128840	ELF1	10.4364	-
chr8	42128829	42128840	ELF5	13.3455	-
chr8	42128830	42128840	ETS1	11.5517	-
chr8	42398397	42398408	SP1	12.0385	-
chr8	42398397	42398418	ZNF263	11.6531	+
chr8	42398398	42398408	KLF5	11.0204	-
chr8	42398400	42398411	SP1	14.5962	-
chr8	42398412	42398428	Hnf4a	13.6909	+
chr8	42398412	42398426	Rxra	15.439	+
chr8	42398429	42398441	TFAP2C	12.6939	-
chr8	42398430	42398441	RUNX1	11.7586	+
chr8	42398452	42398463	FOSL2	12.9273	-
chr8	42398453	42398464	FOS	12.0851	-
chr8	42398453	42398464	FOSL1	15.1455	-
chr8	42398453	42398464	JUND	12.9787	-
chr8	42398487	42398503	SRF	4.06557	-
chr8	42398516	42398537	ZNF263	10.449	-
chr8	42398525	42398536	SP1	10	+
chr8	42398526	42398536	KLF5	11.2857	+
chr8	42398527	42398538	E2F4	17.1034	-
chr8	42398527	42398538	E2F6	16.9655	-
chr8	49984857	49984868	TFAP2A	15.0364	-
chr8	52811830	52811845	ZBTB33	17.8939	-
chr8	52811832	52811842	Mitf	11.3061	-
chr8	52811833	52811843	SREBF1	11.1098	-
chr8	52811848	52811869	ZNF263	9.02041	-
chr8	52811850	52811861	SP1	10.4231	-
chr8	52811856	52811877	ZNF263	11.9592	-
chr8	52811858	52811868	KLF5	11.0816	-
chr8	52811858	52811869	SP1	11.3077	-
chr8	52811859	52811880	ZNF263	11.8571	-
chr8	52811860	52811881	ZNF263	10.8163	-
chr8	52811863	52811877	EGR1	10.2308	-
chr8	52811887	52811898	NRF1	12.3273	-
chr8	54436543	54436557	TCF7L2	11.0909	+
chr8	54436571	54436592	IRF1	14.9194	-
chr8	54436577	54436598	IRF1	20.5323	-
chr8	54436579	54436594	PRDM1	18.3091	+
chr8	59309359	59309370	RUNX1	13.3793	-
chr8	59309364	59309374	FLI1	12.0851	-
chr8	59572127	59572148	REST	4.82653	+
chr8	59572148	59572159	Tcf12	15.0816	+
chr8	59572149	59572162	Myod1	15.7755	-
chr8	59572168	59572179	Gabpa	12.2623	+
chr8	59572170	59572182	ELF1	8.05455	+
chr8	59572198	59572209	NRF1	11.8909	+
chr8	59572202	59572213	NRF1	12.5273	+
chr8	60031680	60031691	RUNX1	14.6207	-
chr8	60031681	60031691	RUNX3	14.9038	-
chr8	61429343	61429354	Klf1	14.6515	-
chr8	61429344	61429354	Klf4	16.4286	+
chr8	61429344	61429354	KLF5	16.2857	-
chr8	61429344	61429355	SP1	13.8462	-
chr8	61429385	61429402	SP4	5.89091	+
chr8	61429388	61429399	SP1	16.4038	+
chr8	61429389	61429400	Klf1	10.9394	+
chr8	61429389	61429399	Klf4	16.1837	-
chr8	61429389	61429399	KLF5	17	+
chr8	61429390	61429407	SP4	7.63636	+
chr8	61429393	61429404	SP1	16.4038	+
chr8	61429394	61429405	Klf1	10.9394	+
chr8	61429394	61429404	Klf4	16.1837	-
chr8	61429394	61429404	KLF5	17	+
chr8	61429398	61429409	SP1	16.4038	+
chr8	61429399	61429410	Klf1	11.6364	+
chr8	61429399	61429409	Klf4	16.1837	-
chr8	61429399	61429409	KLF5	17	+
chr8	62679835	62679846	FOSL2	10.7091	-
chr8	62679835	62679846	JUNB	11.6531	-
chr8	62679836	62679847	FOSL1	11.9273	-
chr8	62679836	62679847	JUND	12.0426	-
chr8	65285794	65285808	EGR1	9.82692	-
chr8	65285797	65285808	SP1	12.3077	-
chr8	65730220	65730234	SPI1	6.98182	-
chr8	70746300	70746311	NRF1	10.8909	+
chr8	70746302	70746313	NRF1	12.9273	+
chr8	70746307	70746318	NRF1	15.7818	-
chr8	70746308	70746319	NRF1	18.0545	+
chr8	71383347	71383358	E2F6	16.9655	-
chr8	82066461	82066472	USF1	14.1837	-
chr8	82066461	82066472	USF2	15.2041	-
chr8	82066476	82066489	JUN	13.1224	-
chr8	82066483	82066493	ETS1	10.7586	-
chr8	82066507	82066521	Bcl6	11.7903	-
chr8	82066510	82066521	STAT1	13.3091	+
chr8	82066510	82066521	STAT3	12.102	+
chr8	82193675	82193689	EGR1	14.7115	+
chr8	82193687	82193706	CTCF	9.03279	-
chr8	82193690	82193704	EGR1	11.1154	+
chr8	82193693	82193704	SP1	13.1538	+
chr8	82193694	82193704	KLF5	12.1224	+
chr8	82193711	82193722	TFAP2A	12.3818	+
chr8	82193713	82193727	EGR1	11.3654	+
chr8	84824854	84824867	NR2F1	12.6735	-
chr8	84824873	84824884	Tcf12	12.8163	-
chr8	86851950	86851960	MAX	12.6154	+
chr8	90769542	90769553	NRF1	19.2727	+
chr8	90769543	90769554	NRF1	15.9455	-
chr8	90769577	90769593	Vdr	6.09836	+
chr8	90769634	90769645	Gabpa	15.082	+
chr8	90769634	90769647	HSF1	6.22951	+
chr8	90769636	90769648	ELF1	9.96364	+
chr8	90769636	90769646	ELK1	13.4681	+
chr8	90769636	90769646	ELK3	13.2759	+
chr8	90769636	90769646	ETS1	11.069	+
chr8	90769636	90769646	ETV1	12.3818	+
chr8	90769636	90769646	FLI1	11.9362	+
chr8	90769868	90769879	TFAP2A	10.9091	-
chr8	90769873	90769887	Zfx	17.1212	-
chr8	90769891	90769902	E2F4	14.7586	-
chr8	90769891	90769902	E2F6	16.0172	-
chr8	90769896	90769911	ZBTB33	9.48485	-
chr8	90769920	90769931	E2F4	10.5862	-
chr8	90769922	90769933	SP1	10.3269	-
chr8	90769941	90769954	ATF4	11.2951	-
chr8	90769942	90769956	XBP1	8.94231	-
chr8	90769944	90769952	CREB1	11.4775	-
chr8	90769944	90769952	GMEB2	11.5571	-
chr8	90769963	90769974	SP1	11.6538	-
chr8	90769964	90769974	KLF5	11.1224	-
chr8	90769965	90769976	E2F6	14.7414	-
chr8	90769967	90769978	SP1	13.4808	-
chr8	90769968	90769978	KLF5	12.2041	-
chr8	90770006	90770017	TFAP2A	11.1636	-
chr8	90770011	90770022	SP1	14.8462	-
chr8	91233681	91233692	Gata1	13.8367	-
chr8	91233681	91233695	GATA2	12.9091	-
chr8	91233765	91233781	ZNF143	4.08621	-
chr8	91871526	91871535	RUNX2	11.75	+
chr8	92082378	92082392	EGR1	11.4038	-
chr8	92082378	92082389	SP1	12.6923	-
chr8	92082378	92082393	SP2	13.6034	-
chr8	92082385	92082396	E2F4	11.2241	+
chr8	92082385	92082396	E2F6	10.5517	+
chr8	92082389	92082406	SP4	10.2182	-
chr8	92082391	92082402	Klf1	13.6515	-
chr8	92082392	92082402	Klf4	16.6939	+
chr8	92082392	92082402	KLF5	16.2041	-
chr8	92082392	92082403	SP1	14.9231	-
chr8	92082392	92082407	SP2	15.8966	-
chr8	92082421	92082433	HINFP	10.3788	+
chr8	92082422	92082433	NRF1	18.0545	+
chr8	92082423	92082434	NRF1	15.7818	-
chr8	93889901	93889916	ZBTB33	20.9394	-
chr8	93889904	93889919	ZBTB33	17.3939	-
chr8	94712692	94712703	TFAP2A	14.4727	-
chr8	94712708	94712719	EGR2	11.4828	-
chr8	94712709	94712720	NRF1	12.4182	-
chr8	94712712	94712723	NRF1	10.5455	-
chr8	94712715	94712726	NRF1	10.5455	-
chr8	94712725	94712741	RFX2	18.7286	-
chr8	94712725	94712741	RFX5	17.3276	-
chr8	94712736	94712750	Zfx	10.0758	-
chr8	94712752	94712763	NRF1	13.4182	-
chr8	94712752	94712767	ZBTB33	10.5	-
chr8	94712756	94712767	E2F4	12.5862	-
chr8	94712763	94712774	SP1	11.9423	-
chr8	94753204	94753216	YY1	14.8269	-
chr8	94753207	94753219	E2F1	11.2131	-
chr8	94753210	94753222	ZBTB7A	12.6	-
chr8	94753246	94753261	MYBL2	9.44262	-
chr8	94753290	94753301	NRF1	10.5818	-
chr8	94753295	94753306	NRF1	18.2727	-
chr8	94753296	94753307	NRF1	15.5636	-
chr8	94753297	94753308	NRF1	10.9455	-
chr8	95565881	95565902	ZNF263	9.55102	+
chr8	95565882	95565897	SP2	10.4483	-
chr8	95565884	95565905	ZNF263	9	+
chr8	95565885	95565900	NR2C2	14.4571	+
chr8	95565886	95565907	ZNF263	10.0816	+
chr8	95565887	95565908	ZNF263	10.3265	+
chr8	95565968	95565987	CTCF	9.13115	+
chr8	95961600	95961613	Myod1	13.2857	+
chr8	95961603	95961614	Tcf12	13.3265	-
chr8	95961630	95961649	PAX5	13.6452	+
chr8	95961642	95961653	Klf1	11.0152	-
chr8	95961643	95961653	KLF5	17	-
chr8	95961643	95961654	SP1	16.4038	-
chr8	95961647	95961658	TFAP2A	12.7455	-
chr8	95961647	95961659	TFAP2C	12.0714	-
chr8	96037166	96037180	EGR1	11.8269	-
chr8	96037166	96037183	SP4	15.3091	-
chr8	96037170	96037181	Klf1	13.8333	-
chr8	96037170	96037180	Klf4	15.8061	+
chr8	96037170	96037180	KLF5	15.2653	-
chr8	96037172	96037189	SP4	5.92727	-
chr8	96037177	96037194	SP4	4.76364	-
chr8	96037181	96037191	Klf4	11.6327	+
chr8	96037181	96037191	KLF5	12.0816	-
chr8	96037196	96037210	EGR1	10.5	-
chr8	96037201	96037212	E2F4	10.1552	+
chr8	96037206	96037221	NR2C2	18.5857	+
chr8	96037207	96037223	Hnf4a	6	+
chr8	96037207	96037221	Rxra	10.9512	+
chr8	96037207	96037221	RXRG	9.53191	+
chr8	96037230	96037244	Rfx1	9.94828	+
chr8	96037240	96037252	HINFP	11.697	+
chr8	96280983	96280994	Klf1	10.9394	-
chr8	96280983	96280993	KLF5	17	-
chr8	96280984	96281001	SP4	7.63636	-
chr8	96280987	96280998	SP1	16.4038	-
chr8	96280988	96280999	Klf1	10.9394	-
chr8	96280988	96280998	KLF5	17	-
chr8	96280989	96281006	SP4	7.63636	-
chr8	96280992	96281003	SP1	16.4038	-
chr8	96280993	96281004	Klf1	10.9394	-
chr8	96280993	96281003	KLF5	17	-
chr8	96280994	96281011	SP4	7.63636	-
chr8	96280997	96281008	SP1	16.4038	-
chr8	96280998	96281009	Klf1	10.9394	-
chr8	96280998	96281008	KLF5	17	-
chr8	96280999	96281016	SP4	7.63636	-
chr8	96281002	96281013	SP1	16.4038	-
chr8	96281003	96281014	Klf1	10.9394	-
chr8	96281003	96281013	KLF5	17	-
chr8	96281003	96281024	ZNF263	9	+
chr8	96281004	96281021	SP4	7.63636	-
chr8	96281007	96281018	SP1	16.4038	-
chr8	96281008	96281019	Klf1	10.9394	-
chr8	96281008	96281018	KLF5	17	-
chr8	96281012	96281023	SP1	15.1538	-
chr8	96281013	96281023	KLF5	15.102	-
chr8	96281014	96281025	E2F4	10.7069	+
chr8	96281039	96281051	TFAP2C	13.0408	-
chr8	96281040	96281052	ZBTB7B	9.63793	-
chr8	96281041	96281058	SP4	11.5091	-
chr8	96281044	96281055	SP1	14.4808	-
chr8	96281045	96281055	KLF5	11.1224	-
chr8	99129488	99129507	CTCF	8.06557	+
chr8	99129489	99129499	Mitf	10.8878	+
chr8	99129489	99129499	Myc	14	-
chr8	99129489	99129500	USF1	11.9388	-
chr8	99129489	99129500	USF2	11.2245	-
chr8	99129490	99129500	HEY1	11.1455	+
chr8	99129490	99129500	MAX	12.1731	-
chr8	99129490	99129500	MNT	12.4394	-
chr8	99129491	99129501	Myc	12.1455	+
chr8	99129497	99129508	ELK4	10.9455	-
chr8	99129498	99129509	Gabpa	10.3279	+
chr8	99129515	99129526	NRF1	17.4909	-
chr8	99129521	99129542	REST	4.42857	-
chr8	99129535	99129549	Bcl6	12.3226	-
chr8	99129547	99129566	PAX5	10.2258	-
chr8	99129549	99129565	ZNF143	4.65517	-
chr8	100025250	100025261	Gabpa	18.0164	+
chr8	100025251	100025262	ELK4	15.2364	-
chr8	100025252	100025264	EHF	14.4754	+
chr8	100025252	100025264	ELF1	15.4	+
chr8	100025252	100025263	ELF5	13.9818	+
chr8	100025252	100025262	ELK1	14.766	+
chr8	100025252	100025262	ELK3	13.9655	+
chr8	100025252	100025262	ETS1	12.8103	+
chr8	100025252	100025262	ETV1	13.3455	+
chr8	100025252	100025262	ETV5	12.6545	+
chr8	100025252	100025262	FEV	13.9231	+
chr8	100025252	100025262	FLI1	13.7021	+
chr8	100025252	100025263	SPDEF	9.61818	+
chr8	100025252	100025266	SPI1	5.05455	+
chr8	100025271	100025292	ZNF263	9.95918	+
chr8	100025288	100025302	EGR1	15.1538	-
chr8	100025288	100025298	Klf4	12.7041	+
chr8	100025288	100025298	KLF5	14.7755	-
chr8	100025288	100025299	SP1	15.8462	-
chr8	100025288	100025303	SP2	13.1379	-
chr8	100025290	100025311	ZNF263	10.4694	+
chr8	102504599	102504617	NFYA	14.4268	-
chr8	102504622	102504633	TFAP2A	11.7636	-
chr8	103251544	103251555	SP1	12.1923	+
chr8	103251569	103251580	E2F4	10.2931	-
chr8	103251575	103251586	TFAP2A	13.2727	+
chr8	103251598	103251609	Gabpa	12.0656	-
chr8	103251600	103251610	ELK3	11	-
chr8	103251600	103251610	ETS1	11.2069	-
chr8	103251600	103251610	ETV1	11.7455	-
chr8	103251600	103251610	ETV5	11.7455	-
chr8	103251608	103251625	SP4	5.25455	+
chr8	103251611	103251621	Klf4	10.5612	-
chr8	103251611	103251621	KLF5	11.2041	+
chr8	103251611	103251622	SP1	11.3846	+
chr8	103251616	103251635	PAX5	12.0161	-
chr8	103251629	103251639	Klf4	11.4388	-
chr8	103425011	103425022	E2F4	11.3448	-
chr8	103425011	103425026	SP2	14.0345	+
chr8	103425012	103425023	EGR2	9.7069	+
chr8	103425012	103425029	SP4	4.23636	+
chr8	103425013	103425024	NRF1	12.4182	-
chr8	103425015	103425036	ZNF263	10.0204	-
chr8	103425020	103425034	EGR1	10.6923	+
chr8	103425026	103425041	SP2	19.4138	+
chr8	103425027	103425044	SP4	6.8	+
chr8	103425030	103425041	SP1	15.8077	+
chr8	103425031	103425041	KLF5	11.9184	+
chr8	103425039	103425050	STAT1	10.8545	-
chr8	103425051	103425062	E2F4	11.931	-
chr8	103425051	103425062	E2F6	10.9138	-
chr8	104310923	104310940	SP4	4.12727	-
chr8	104310926	104310940	Zfx	10.1818	-
chr8	104310940	104310959	PAX5	11.2581	-
chr8	104310954	104310968	Zfx	14.197	-
chr8	104310981	104310992	NRF1	11.2727	-
chr8	104310998	104311012	EGR1	16.0577	-
chr8	104311001	104311015	EGR1	17.25	-
chr8	104311004	104311018	EGR1	17.25	-
chr8	104311007	104311021	EGR1	17.25	-
chr8	104311010	104311024	EGR1	17.25	-
chr8	104311013	104311027	EGR1	17.25	-
chr8	104311016	104311030	EGR1	17.25	-
chr8	104311019	104311033	EGR1	17.25	-
chr8	107072679	107072696	Ar	5.7069	-
chr8	107072681	107072691	TEAD1	10.871	-
chr8	107072681	107072691	TEAD4	10.9839	-
chr8	107072745	107072755	ELK1	11.9787	-
chr8	107072745	107072755	ETS1	13.2931	-
chr8	107072745	107072755	FLI1	12.8936	-
chr8	107072758	107072769	FOSL2	14.5455	-
chr8	107072758	107072769	JUNB	13.2857	-
chr8	118532919	118532934	SP2	9.98276	-
chr8	118532920	118532934	EGR1	13.0577	-
chr8	118532920	118532931	EGR2	13.4828	-
chr8	118532920	118532937	SP4	7.90909	-
chr8	118532945	118532959	XBP1	10.8077	-
chr8	118532953	118532966	JUN	9.22449	-
chr8	118532954	118532962	CREB1	11.4775	-
chr8	118532954	118532962	GMEB2	11.5571	-
chr8	118532955	118532963	Atf1	13.082	-
chr8	118532960	118532972	GLI2	9.7069	-
chr8	118532960	118532975	SP2	10.7414	-
chr8	118532961	118532975	EGR1	12.0769	-
chr8	118532961	118532973	ZBTB7A	12.3857	-
chr8	118532964	118532975	SP1	10.9423	-
chr8	118532967	118532977	ELK1	9.87234	+
chr8	118532967	118532978	ELK4	13.3818	-
chr8	118532967	118532977	ETV5	11.2545	+
chr8	118532968	118532979	Gabpa	13.8525	+
chr8	118532985	118532996	CEBPA	12.2449	-
chr8	125283893	125283904	FOSL2	10	+
chr8	125283893	125283904	JUNB	11.8367	+
chr8	125283894	125283905	FOS	15.5532	+
chr8	125283894	125283905	FOSL1	13.9636	-
chr8	125283894	125283905	JUND	13.5106	+
chr8	125283894	125283905	NFE2	5.97959	-
chr8	125283895	125283906	FOSL2	13.1636	-
chr8	125283895	125283906	JUNB	13.5918	-
chr8	125283980	125284001	REST	4.16327	+
chr8	125486819	125486830	NRF1	17.4909	-
chr8	125486825	125486844	CTCF	12.3115	-
chr8	125486857	125486871	EGR1	13.3654	+
chr8	125486860	125486871	SP1	10.5769	+
chr8	125486861	125486873	ZBTB7A	11.9	+
chr8	125486864	125486875	SP1	10.6731	+
chr8	125985486	125985500	Bcl6	10.9516	+
chr8	125985486	125985497	STAT1	15.7818	-
chr8	125985486	125985497	STAT3	13.5714	-
chr8	125985527	125985548	IRF1	10.0484	+
chr8	125985528	125985539	Gabpa	10.1475	-
chr8	125985530	125985542	EHF	12.0164	-
chr8	125985530	125985542	ELF1	10.8364	-
chr8	125985530	125985540	ETS1	11.6034	-
chr8	125985530	125985540	FLI1	10.9574	-
chr8	125985530	125985544	SPI1	14.5818	-
chr8	125985542	125985553	Gabpa	10.4426	-
chr8	125985544	125985556	EHF	12.7377	-
chr8	125985579	125985592	NR2F1	11.4286	+
chr8	126963473	126963484	SP1	13.8462	+
chr8	126963477	126963488	SP1	11.7115	+
chr8	127570052	127570066	EGR1	10.3846	+
chr8	127570052	127570063	SP1	13.5192	+
chr8	127570070	127570080	KLF5	13.4694	+
chr8	127570070	127570081	SP1	13.7115	+
chr8	127570072	127570083	E2F6	12.8966	-
chr8	127570074	127570088	EGR1	9.76923	+
chr8	127570074	127570084	KLF5	10.9796	+
chr8	127570074	127570085	SP1	11.2885	+
chr8	127570103	127570117	EGR1	10.4808	+
chr8	127570109	127570119	KLF5	11.0204	+
chr8	127570109	127570120	SP1	11.5769	+
chr8	127570113	127570134	ZNF263	9.71429	-
chr8	127570137	127570144	SPIB	11.2333	+
chr8	128806712	128806723	SP1	16.8654	-
chr8	128806717	128806729	TFAP2C	11.7041	-
chr8	128806718	128806729	TFAP2A	12.1091	-
chr8	128806723	128806737	Zfx	15.5152	-
chr8	128806741	128806754	JUN	9.77551	-
chr8	128806744	128806752	Atf1	11.2459	-
chr8	128806745	128806753	CREB1	13.5495	-
chr8	128806746	128806754	Atf1	11.2459	-
chr8	128806748	128806758	Mitf	10.3878	-
chr8	128806761	128806782	ZNF263	13.2449	-
chr8	128806804	128806814	Myc	15.3636	-
chr8	128807997	128808010	POU2F2	13	+
chr8	128808017	128808035	TP53	13.2041	-
chr8	128808017	128808035	TP63	18.3621	+
chr8	128808017	128808035	TP73	18.5769	-
chr8	128808048	128808059	RUNX1	12.1379	+
chr8	134911755	134911766	RUNX1	12.3103	-
chr8	134911768	134911778	TBX21	13.1818	-
chr8	134911784	134911799	FOXA1	13.1837	-
chr8	142011294	142011308	EGR1	16.4038	-
chr8	142011296	142011307	E2F6	10.1379	-
chr8	142011297	142011308	EGR2	12.1897	-
chr8	142011304	142011315	TFAP2A	11.0182	-
chr8	142011311	142011322	TFAP2A	12.9273	-
chr8	142275691	142275702	Tcf12	11.4082	-
chr8	142275714	142275727	JUN	12.4286	-
chr8	142275716	142275724	Atf3	11.918	-
chr8	142275717	142275730	JUN	13.1224	-
chr8	142275718	142275726	CREB1	13.5495	-
chr8	142275719	142275727	Atf1	11.2459	-
chr8	142275751	142275772	ZNF263	10.0204	-
chr8	142275752	142275763	SP1	11.4808	-
chr8	143695810	143695821	E2F6	10.6034	-
chr8	143695850	143695861	TFAP2A	10.9273	+
chr8	143695854	143695869	TBP	11.2083	+
chr8	143695878	143695890	TFAP2C	11.0918	+
chr8	143695880	143695894	EGR1	13.1538	+
chr8	143695880	143695891	EGR2	12.0172	+
chr8	143695880	143695892	ZBTB7A	10.2143	+
chr8	143808405	143808420	ZBTB33	13.9091	-
chr8	143808413	143808424	STAT1	11.1636	-
chr8	143808413	143808424	STAT3	15.5918	-
chr8	143808416	143808431	SP2	11.1034	+
chr8	143808420	143808431	SP1	11	+
chr8	143808420	143808441	ZNF263	9.16327	-
chr8	143808437	143808448	NRF1	9.45455	+
chr8	143808438	143808449	NRF1	11.1636	-
chr8	143808449	143808460	E2F4	11.8448	+
chr8	143808453	143808464	NRF1	12.6727	+
chr8	143808455	143808466	TFAP2A	14.4	+
chr8	143808473	143808492	CTCF	16.1639	-
chr8	144099823	144099834	E2F4	10.1724	-
chr8	144099860	144099871	TFAP2A	12.9818	-
chr8	144099870	144099881	E2F4	13.5172	-
chr8	144099870	144099881	E2F6	13.7759	-
chr8	144099879	144099893	EGR1	14.5385	-
chr8	144099879	144099890	SP1	15.8077	-
chr8	144099884	144099895	NRF1	9.98182	-
chr8	144099885	144099899	EGR1	17.7692	-
chr8	144099885	144099896	SP1	10.7308	-
chr8	144099889	144099900	E2F4	10.7759	-
chr8	144099891	144099902	SP1	15.1538	-
chr8	144099948	144099959	E2F4	11.5	+
chr8	144363802	144363823	ZNF263	9.36735	-
chr8	144363821	144363831	HEY1	11.4	-
chr8	144363844	144363856	ELF1	9.67273	-
chr8	144363846	144363856	ELK1	13.8085	-
chr8	144363846	144363856	ELK3	13.3103	-
chr8	144363846	144363857	ELK4	12.2909	-
chr8	144363846	144363856	ETS1	13.6724	-
chr8	144363846	144363856	ETV1	13.4182	-
chr8	144363846	144363856	FLI1	14.4681	-
chr8	144363847	144363858	Gabpa	10.8361	-
chr8	144363858	144363879	IRF1	11.2419	-
chr8	144363862	144363876	SPI1	14.4182	-
chr8	144363864	144363876	ELF1	14.2	-
chr8	144363865	144363876	ELF5	13.0182	-
chr8	144363866	144363876	ELK1	14.5319	-
chr8	144363866	144363876	ELK3	14.3276	-
chr8	144363866	144363877	ELK4	13.3818	-
chr8	144363866	144363876	ETS1	14.3793	-
chr8	144363866	144363876	ETV1	14.4545	-
chr8	144363866	144363876	FLI1	14.6383	-
chr8	144363867	144363878	Gabpa	12.918	-
chr8	144363877	144363887	ETS1	11.069	-
chr8	144363877	144363887	ETV1	11	-
chr8	144363877	144363887	FLI1	11.5106	-
chr8	144363885	144363896	NRF1	10.4909	-
chr8	144363891	144363906	SP2	10.1724	-
chr8	144363893	144363914	ZNF263	10.8776	-
chr8	144363894	144363915	ZNF263	10.5714	-
chr8	144363895	144363909	EGR1	10.3462	-
chr8	144363909	144363920	E2F4	11.8966	-
chr8	144363909	144363924	ZBTB33	13.0606	-
chr8	144450781	144450792	NRF1	9.16364	-
chr8	144450786	144450797	NRF1	17.4909	+
chr8	144450787	144450798	NRF1	18.6909	-
chr8	144660470	144660489	PAX5	12.8065	+
chr8	144660480	144660492	YY1	15.3846	+
chr8	144660496	144660508	HINFP	10.7424	-
chr8	144660501	144660517	Hnf4a	6.74545	+
chr8	144660506	144660516	Klf4	10.1122	+
chr8	144660506	144660516	KLF5	11.1224	-
chr8	144660506	144660517	SP1	11.7308	-
chr8	144660508	144660525	SP4	7.61818	-
chr8	144660510	144660521	Klf1	10.9394	-
chr8	144660511	144660521	Klf4	16.1837	+
chr8	144660511	144660521	KLF5	17	-
chr8	144660511	144660522	SP1	16.4038	-
chr8	144660523	144660533	Mitf	11.051	+
chr8	144660529	144660547	TP53	8.22449	-
chr8	144660569	144660579	RUNX3	11.1923	+
chr8	144660570	144660579	RUNX2	12.5962	+
chr8	144679787	144679798	STAT3	11.4082	-
chr8	144679798	144679809	E2F4	10.1897	-
chr8	144679806	144679817	NRF1	14.1636	-
chr8	144679808	144679819	NRF1	10.5455	-
chr8	144679812	144679824	GLI2	10.8276	-
chr8	144679848	144679862	EGR1	17.6154	+
chr8	144679848	144679865	SP4	14.4727	+
chr8	144821524	144821534	CEBPB	11.96	+
chr8	144821536	144821547	TFAP2A	12.3636	+
chr8	145026262	145026281	CTCF	9.52459	-
chr8	145026279	145026297	NFYA	8.60976	-
chr8	145026296	145026310	EGR1	14.6731	-
chr8	145026296	145026307	EGR2	10.1897	-
chr8	145026296	145026313	SP4	13.4545	-
chr8	145026300	145026310	Klf4	10.2857	-
chr8	145026306	145026316	HOXB13	12.5818	-
chr8	145026318	145026334	RFX2	9.67143	-
chr8	145026318	145026334	RFX5	10.4138	-
chr8	145026324	145026336	E2F1	11.4426	-
chr8	145026373	145026384	NRF1	12.4909	+
chr8	145026387	145026398	NRF1	12.9091	-
chr8	145026391	145026402	EGR2	12.1207	-
chr8	145026392	145026403	NRF1	18.0545	-
chr8	145026393	145026404	NRF1	15.7818	-
chr8	145026397	145026408	EGR2	10.3448	-
chr8	145026417	145026438	ZNF263	10.0408	-
chr8	145026424	145026438	E2F7	-1.45902	-
chr8	145026427	145026438	E2F4	10.8103	-
chr8	145026433	145026443	RELA	14.8469	-
chr8	145159061	145159072	Tcf12	13.8776	-
chr8	145159065	145159081	Hnf4a	12.9818	+
chr8	145159067	145159082	HNF4G	10.5577	+
chr8	145159096	145159110	EGR1	9.63462	-
chr8	145159105	145159114	THAP1	10.1053	-
chr8	145159113	145159128	NR2C2	8.91429	+
chr8	145159116	145159130	EGR1	16.8269	-
chr8	145159124	145159141	SP4	14.9091	-
chr8	145159126	145159137	Klf1	15.1364	-
chr8	145159127	145159141	EGR1	13.7885	-
chr8	145159127	145159137	Klf4	16.3163	+
chr8	145159127	145159137	KLF5	14.4694	-
chr8	145159130	145159142	GLI2	9.91379	-
chr8	145742838	145742849	TFAP2A	12.1091	-
chr8	145742893	145742907	EGR1	13.0385	+
chr8	145742902	145742913	E2F4	12.7931	-
chr8	145742902	145742913	E2F6	14.3276	-
chr8	145742907	145742918	SP1	14.5577	+
chr8	145742918	145742929	SP1	11.7885	+
chr8	145742919	145742930	Klf1	16.4091	+
chr8	145747887	145747898	NRF1	10.1818	-
chr8	145747888	145747905	Ar	9.94828	+
chr8	145747888	145747905	NR3C1	3.85714	+
chr8	145747902	145747919	SP4	18.6	+
chr8	145747904	145747915	Klf1	12.3485	+
chr8	145747905	145747919	EGR1	15.7692	+
chr8	145747905	145747915	KLF5	17	+
chr8	145747905	145747916	SP1	19.1538	+
chr8	145747937	145747948	NRF1	11.8545	-
chr8	145747938	145747952	EGR1	10.6538	+
chr8	145752410	145752421	SP1	11.2308	+
chr8	145752411	145752421	Klf4	10.2653	-
chr8	145752413	145752427	EGR1	21.4423	+
chr8	145752416	145752427	SP1	17.9038	+
chr8	145752417	145752427	Klf4	12.8367	-
chr8	145752427	145752438	NRF1	10.6364	-
chr8	145752432	145752443	NRF1	18.0545	+
chr8	145752433	145752444	NRF1	15.7818	-
chr8	145752455	145752469	EGR1	10.2885	-
chr8	145752461	145752472	NRF1	10.6	-
chr8	145752472	145752480	CREB1	11.5676	-
chr8	146277774	146277785	EGR2	10.4655	+
chr8	146277774	146277785	NRF1	11.8909	+
chr8	146277799	146277810	NRF1	11.8364	-
chr8	146277833	146277849	Hnf4a	6.43636	-
chr8	146277835	146277850	HNF4G	11.2308	-
chr8	146277853	146277863	ELK1	12.8298	-
chr8	146277853	146277863	ETV1	12.4364	-
chr8	146277853	146277863	FLI1	10.4468	-
chr9	4985206	4985216	RELA	11.3673	+
chr9	4985214	4985225	NRF1	9.05455	+
chr9	4985218	4985227	THAP1	10.6053	+
chr9	4985224	4985241	SP4	11.8545	-
chr9	4985228	4985239	Klf1	11.9545	-
chr9	4985228	4985238	Klf4	11.3367	+
chr9	4985228	4985238	KLF5	10.8776	-
chr9	4985240	4985261	ZNF263	12.7143	+
chr9	4985250	4985271	ZNF263	15.2857	+
chr9	4985257	4985264	SPIB	11.2333	+
chr9	4985257	4985278	ZNF263	19.2449	+
chr9	4985260	4985281	ZNF263	16.7551	+
chr9	4985266	4985285	CTCF	14.6393	+
chr9	4985272	4985286	EGR1	9.75	-
chr9	4985283	4985295	HINFP	16.4394	-
chr9	8858081	8858098	SP4	2.69091	+
chr9	8858083	8858104	ZNF263	25.5102	-
chr9	8858086	8858107	ZNF263	29	-
chr9	8858089	8858110	ZNF263	29.2449	-
chr9	8858092	8858113	ZNF263	26.9796	-
chr9	8858095	8858116	ZNF263	24.2449	-
chr9	8858097	8858118	ZNF263	11.6327	-
chr9	8858098	8858119	ZNF263	26.3265	-
chr9	8858101	8858122	ZNF263	28.6939	-
chr9	8858104	8858125	ZNF263	28.0816	-
chr9	8858110	8858131	ZNF263	17.5102	-
chr9	8858113	8858134	ZNF263	20.9184	-
chr9	8858119	8858130	E2F6	14.1724	-
chr9	8858120	8858141	ZNF263	14.4286	-
chr9	12814373	12814386	JUN	11.4694	+
chr9	12814399	12814410	USF2	10.4898	-
chr9	12814404	12814417	Hoxc9	17.9524	+
chr9	12814417	12814430	ATF4	18.2951	+
chr9	12814418	12814429	CEBPA	11.9184	-
chr9	12814418	12814431	JUN	11.2245	+
chr9	12814430	12814438	PDX1	10.6415	+
chr9	14317051	14317067	ZNF143	2.89655	+
chr9	23826280	23826301	ZNF263	9.22449	+
chr9	23826290	23826304	EGR1	10.5577	-
chr9	23826313	23826324	Tcf12	14.3878	+
chr9	23826314	23826327	Myod1	14.3878	-
chr9	23826345	23826356	NRF1	9.32727	-
chr9	23826350	23826362	ELF1	9.83636	-
chr9	23826369	23826381	E2F1	10.5082	-
chr9	27529787	27529806	PAX5	15.1774	-
chr9	27529788	27529799	NRF1	12.6727	+
chr9	27529831	27529850	CTCF	14.5574	+
chr9	27529860	27529881	REST	17.2653	-
chr9	29213985	29214006	REST	16.9592	+
chr9	29214005	29214026	REST	9.46939	+
chr9	29214080	29214094	EGR1	10.9615	-
chr9	29214230	29214239	SNAI2	10.907	+
chr9	29214256	29214267	SP1	12.1731	-
chr9	29214294	29214306	YY1	10.7308	-
chr9	32526163	32526182	CTCF	9.67213	+
chr9	32526192	32526204	TFAP2C	11.7551	-
chr9	32526193	32526204	TFAP2A	12	-
chr9	32526227	32526246	PAX5	9.96774	-
chr9	32526231	32526242	SP1	11.5962	+
chr9	32526231	32526252	ZNF263	14.2041	-
chr9	32526232	32526249	SP4	14.9091	+
chr9	32526236	32526247	Klf1	14.7273	+
chr9	32526236	32526246	Klf4	16.051	-
chr9	32526236	32526246	KLF5	14.551	+
chr9	32526260	32526270	RELA	14.0408	-
chr9	33165869	33165884	HNF4G	10.7885	-
chr9	33165870	33165884	Rxra	4.70732	-
chr9	33165875	33165888	NR2F1	10.5102	-
chr9	33165876	33165891	HNF4G	16.8077	-
chr9	33165876	33165891	NR2C2	19.7857	-
chr9	33165877	33165893	Hnf4a	15.1091	-
chr9	33165877	33165891	Rxra	16.1098	-
chr9	33165925	33165937	ELF1	12.3818	-
chr9	33165927	33165937	ELK1	17.1064	-
chr9	33165927	33165937	ELK3	16.2414	-
chr9	33165927	33165938	ELK4	14.5273	-
chr9	33165927	33165937	ETS1	15.569	-
chr9	33165927	33165937	ETV1	15.4727	-
chr9	33165927	33165937	FLI1	15.8936	-
chr9	33165928	33165939	Gabpa	15.0984	-
chr9	34665530	34665544	EGR1	16.8462	+
chr9	34665530	34665540	KLF5	10.7347	+
chr9	34665533	34665544	EGR2	13.1897	+
chr9	34665534	34665550	Vdr	4.90164	-
chr9	34665545	34665556	Klf1	11.1212	+
chr9	34665546	34665556	Klf4	10.2245	-
chr9	34665546	34665567	ZNF263	10.5306	-
chr9	34665550	34665564	EGR1	16.7885	+
chr9	34665556	34665566	Klf4	12.7041	-
chr9	34665556	34665566	KLF5	14.7755	+
chr9	34665556	34665567	SP1	13.0962	+
chr9	34665577	34665591	EGR1	12.75	+
chr9	34665577	34665588	SP1	12.0385	+
chr9	34665580	34665591	EGR2	8.67241	+
chr9	34665582	34665603	ZNF263	10.6327	-
chr9	34665589	34665606	SP4	9.10909	+
chr9	34665592	34665606	EGR1	10.8077	+
chr9	34665597	34665618	ZNF263	20.4898	-
chr9	34665598	34665612	EGR1	11.8846	+
chr9	34665603	34665624	ZNF263	16.449	-
chr9	34665604	34665618	EGR1	11.6923	+
chr9	34665607	34665621	EGR1	13.8654	+
chr9	34665607	34665618	SP1	11.4423	+
chr9	34665610	34665624	EGR1	14.25	+
chr9	34665612	34665633	ZNF263	12.551	-
chr9	34665613	34665627	EGR1	13.7308	+
chr9	34665613	34665624	SP1	13.8269	+
chr9	34665617	34665628	TFAP2A	12	+
chr9	35538572	35538583	SP1	10.1346	-
chr9	35538651	35538665	SPI1	3.89091	+
chr9	35604024	35604034	KLF5	11.1224	-
chr9	35604024	35604035	SP1	12.9423	-
chr9	35604024	35604039	SP2	10.7931	-
chr9	35604026	35604038	ZBTB7A	12.3857	-
chr9	35604037	35604056	CTCF	9.11475	+
chr9	35604039	35604058	CTCF	19.6721	-
chr9	35604066	35604081	TBP	11.2917	+
chr9	35604128	35604146	NFYA	10.4512	+
chr9	35604134	35604149	NFYB	10.8462	-
chr9	35604147	35604158	TFAP2A	11.3455	+
chr9	35604154	35604169	SP2	13.569	-
chr9	35604155	35604169	EGR1	11.1346	-
chr9	35604158	35604169	SP1	12.0385	-
chr9	35604175	35604189	SPI1	1.34545	+
chr9	35604177	35604189	ELF1	13.1636	+
chr9	35604179	35604189	ELK1	15.1915	+
chr9	35604179	35604189	ELK3	14.3448	+
chr9	35604179	35604190	ELK4	14.0364	-
chr9	35604179	35604189	ETS1	15.1034	+
chr9	35604179	35604189	ETV1	14.4364	+
chr9	35604179	35604189	ETV5	13.6545	+
chr9	35604179	35604189	FLI1	15.7234	+
chr9	35604180	35604191	Gabpa	13.6393	+
chr9	35658013	35658025	HINFP	11.7727	-
chr9	35658040	35658051	CDX2	11.9322	-
chr9	35658059	35658075	ZNF143	0.258621	+
chr9	35658061	35658074	Hoxc9	10.3333	+
chr9	35658063	35658073	HOXA13	11	+
chr9	35658063	35658073	HOXB13	11.0182	+
chr9	35658064	35658075	CDX2	12.1186	+
chr9	36731691	36731705	SPI1	6.4	-
chr9	36731707	36731728	IRF1	13.9839	-
chr9	37079834	37079845	NRF1	15.8182	+
chr9	37079852	37079865	Myod1	13.6327	-
chr9	37079855	37079864	SNAI2	12.5116	+
chr9	37079855	37079866	Tcf12	12.102	+
chr9	37079857	37079869	ZBTB7A	11.8143	-
chr9	37079857	37079866	ZEB1	12.8364	-
chr9	37079881	37079892	TFAP2A	12.3636	-
chr9	37079897	37079909	EHF	14.9344	+
chr9	37079897	37079909	ELF1	16.5455	+
chr9	37079898	37079909	SPDEF	12.7273	+
chr9	37079899	37079909	ELK1	13.9787	+
chr9	37079899	37079909	ELK3	13.6207	+
chr9	37079899	37079910	ELK4	16	-
chr9	37079899	37079909	ERF	11.8857	+
chr9	37079899	37079909	ETS1	12.8966	+
chr9	37079899	37079909	ETV1	12.4545	+
chr9	37079899	37079909	ETV5	12.1273	+
chr9	37079899	37079909	FLI1	12.3617	+
chr9	37079900	37079911	Gabpa	17.3443	+
chr9	37079928	37079939	NRF1	11.2364	-
chr9	37079929	37079941	HINFP	17.0152	-
chr9	71161502	71161523	IRF1	9.27419	-
chr9	71161570	71161581	Foxo1	13.9483	-
chr9	71161570	71161585	FOXP1	11.4085	+
chr9	71161573	71161580	FOXP3	11.3611	+
chr9	71161581	71161591	Myc	14.4364	+
chr9	72435677	72435694	SP4	12.9091	-
chr9	72435679	72435690	Klf1	12.3485	-
chr9	72435680	72435690	Klf4	16.1837	-
chr9	72435680	72435690	KLF5	17	-
chr9	72435680	72435691	SP1	15.9423	-
chr9	72435680	72435695	SP2	14.2759	-
chr9	72435699	72435710	Gata4	15.3793	-
chr9	72435700	72435711	Gata1	14.8571	-
chr9	72435700	72435714	GATA2	13.3636	-
chr9	72435702	72435710	GATA3	14.3273	-
chr9	72435738	72435747	THAP1	9.85526	-
chr9	72435747	72435756	SNAI2	13.0698	-
chr9	72435747	72435758	Tcf12	12.0408	-
chr9	73035001	73035012	FOSL2	13.7091	-
chr9	73035001	73035012	JUNB	14	-
chr9	73035002	73035013	FOS	13.8511	+
chr9	73035002	73035013	FOSL1	14.4364	-
chr9	73035002	73035013	JUND	10.9362	-
chr9	73035025	73035036	RUNX1	12.8793	-
chr9	73035039	73035056	Ar	12.1207	-
chr9	73035039	73035056	NR3C1	14.2041	-
chr9	73035039	73035056	NR3C2	14.5319	-
chr9	73035046	73035064	RARA	-11.2424	-
chr9	73035051	73035072	ZNF263	13.8367	-
chr9	73035059	73035070	E2F4	12.0517	-
chr9	73035059	73035080	ZNF263	9.7551	-
chr9	73035060	73035081	ZNF263	13.898	-
chr9	73035061	73035071	Klf4	12.4082	-
chr9	73035061	73035071	KLF5	15.1633	-
chr9	73035061	73035072	SP1	17.6346	-
chr9	73035065	73035086	ZNF263	13.5306	-
chr9	73035068	73035079	E2F4	12.3793	-
chr9	73035068	73035089	ZNF263	17.6531	-
chr9	73035070	73035080	Klf4	12.8367	-
chr9	73035070	73035080	KLF5	15.102	-
chr9	73035070	73035081	SP1	15.1538	-
chr9	73035081	73035095	EGR1	11.7885	-
chr9	73035081	73035091	KLF5	11.6531	-
chr9	73035081	73035092	SP1	13.5	-
chr9	73035086	73035100	EBF1	8.55738	-
chr9	73035111	73035124	ATF4	11.082	-
chr9	73035112	73035125	JUN	11.2245	-
chr9	74920283	74920294	JUNB	11.102	+
chr9	74920292	74920302	Myc	13.8	-
chr9	74920293	74920303	CLOCK	13.2424	+
chr9	74920293	74920303	MAX	12.25	+
chr9	74920293	74920303	MNT	12.1515	+
chr9	74920347	74920354	SPIB	11.2333	+
chr9	74920368	74920380	EHF	9.72131	+
chr9	74920368	74920380	ELF1	8	+
chr9	74920370	74920381	ELK4	12.6909	-
chr9	74920370	74920380	ERF	10.4143	+
chr9	74920370	74920380	ETS1	11.7931	+
chr9	74920370	74920380	FLI1	11.2128	+
chr9	74920398	74920409	FOSL2	11.4727	-
chr9	74920399	74920410	Klf1	12.2273	+
chr9	74920400	74920410	Klf4	12.2959	-
chr9	74920446	74920460	SPI1	1.72727	-
chr9	77643340	77643358	NFYA	10.3902	-
chr9	77643348	77643359	NRF1	15.8182	-
chr9	86323162	86323175	HSF1	8.63934	-
chr9	86323162	86323175	HSF2	9.74545	-
chr9	86323165	86323179	Bcl6	10.9355	+
chr9	86323165	86323176	STAT1	10.6182	-
chr9	86323198	86323209	NRF1	14.9636	+
chr9	86323203	86323214	NRF1	16.1636	-
chr9	86323204	86323215	NRF1	19.0545	+
chr9	86323240	86323253	JUN	9.65306	-
chr9	86595504	86595515	TFAP2A	11.1818	+
chr9	86595513	86595524	SP1	11.5962	-
chr9	86595513	86595528	SP2	11.6379	-
chr9	86595546	86595561	SP2	17.0345	+
chr9	86595547	86595564	SP4	5.21818	+
chr9	86595550	86595561	SP1	18.1154	+
chr9	86595550	86595571	ZNF263	18.0408	-
chr9	86595551	86595561	Klf4	13.102	-
chr9	86595551	86595561	KLF5	16.102	+
chr9	86595668	86595679	SP1	16.1154	-
chr9	86595669	86595679	KLF5	11.0204	-
chr9	86595675	86595686	E2F4	12.7414	+
chr9	86595676	86595687	NRF1	12.3091	-
chr9	86595694	86595708	E2F7	-4.7377	-
chr9	86595697	86595708	E2F4	16.8276	+
chr9	86595697	86595708	E2F6	16.931	+
chr9	86595706	86595727	IRF1	10.5323	-
chr9	86595710	86595724	SPI1	6.83636	+
chr9	86595712	86595733	IRF1	8.53226	-
chr9	89563537	89563558	REST	4.37755	+
chr9	89563538	89563557	CTCF	12.4262	+
chr9	89563574	89563592	E2F3	13.0545	-
chr9	89563575	89563591	E2F2	10.122	+
chr9	89563588	89563599	SP1	11.1731	+
chr9	90112526	90112538	HINFP	11.9697	-
chr9	90112551	90112565	EGR1	16.4808	-
chr9	90112551	90112562	EGR2	13.0862	-
chr9	90112555	90112566	Klf1	13.9697	-
chr9	90112555	90112565	KLF5	12.2449	-
chr9	90112566	90112580	EGR1	11.1731	-
chr9	90112566	90112577	EGR2	10.0172	-
chr9	90112570	90112581	Klf1	12.5303	-
chr9	90112572	90112589	SP4	4.65455	-
chr9	90112586	90112605	PAX5	10.4839	+
chr9	90112617	90112629	HINFP	9.98485	-
chr9	90112625	90112636	SP1	10.4038	-
chr9	90112626	90112636	KLF5	12.1224	-
chr9	90326919	90326932	JUN	11.8776	-
chr9	90326919	90326930	Klf1	10.0909	+
chr9	90326952	90326963	USF1	13.1224	+
chr9	90326952	90326963	USF2	13.898	+
chr9	90327007	90327022	FOXA1	13	+
chr9	90327011	90327023	Foxa2	15.2	+
chr9	90407791	90407802	Klf1	11.0303	+
chr9	90407800	90407821	REST	4.71429	-
chr9	90407847	90407858	FOSL2	12.9091	-
chr9	90407847	90407858	JUNB	13.5102	-
chr9	90407848	90407859	FOS	14.4894	-
chr9	90407848	90407859	FOSL1	13.5818	-
chr9	90407848	90407859	JUND	15.1489	-
chr9	90407848	90407859	NFE2	14.2653	-
chr9	90407849	90407860	FOSL2	13.4364	-
chr9	90407849	90407860	JUNB	12.3673	-
chr9	90407855	90407866	NFE2	8.34694	-
chr9	90407861	90407871	Myc	14.1455	-
chr9	90407883	90407893	Klf4	11.4388	+
chr9	90407912	90407931	CTCF	9.55738	+
chr9	92316516	92316526	Myc	11.9455	+
chr9	92316525	92316539	EGR1	11.2308	-
chr9	92316556	92316570	EBF1	10.6885	+
chr9	93195843	93195855	TFAP2C	10.8061	+
chr9	93195872	93195889	SP4	4.61818	+
chr9	93195875	93195886	SP1	12.4808	+
chr9	93195876	93195886	Klf4	13.6122	-
chr9	93195876	93195886	KLF5	15.3061	+
chr9	93195889	93195899	TEAD4	11.4355	+
chr9	94124146	94124160	EGR1	12.8846	-
chr9	94124163	94124175	YY1	18.1923	+
chr9	94124177	94124184	FOXD2	11.4237	+
chr9	94124177	94124184	FOXP3	11.3611	+
chr9	94124201	94124218	SP4	7.25455	-
chr9	94124204	94124218	EGR1	20.4231	-
chr9	94124204	94124214	Klf4	12.0102	+
chr9	94124204	94124214	KLF5	13.8163	-
chr9	94124204	94124215	SP1	17.0769	-
chr9	94124205	94124224	CTCF	7.91803	+
chr9	94124207	94124218	EGR2	12.5517	-
chr9	94124208	94124219	E2F4	11.3448	+
chr9	94124232	94124243	NRF1	10.0182	+
chr9	94124233	94124244	EGR2	8.7931	-
chr9	94124234	94124245	NRF1	18.0545	+
chr9	94124235	94124246	NRF1	15.7818	-
chr9	94124236	94124246	BHLHE40	10.1154	-
chr9	94124236	94124246	HEY1	12.9455	-
chr9	94903474	94903485	SP1	11.4423	+
chr9	94903491	94903502	E2F6	14.4138	-
chr9	94903493	94903504	SP1	10.9615	+
chr9	94903596	94903608	TFAP2C	10.6735	+
chr9	94903597	94903609	TFAP2C	11.3367	-
chr9	94903662	94903673	NRF1	10.8182	-
chr9	94903663	94903674	NRF1	11.9455	+
chr9	94903671	94903682	NRF1	13.9273	+
chr9	94903684	94903703	CTCF	11.9836	+
chr9	94903689	94903700	USF1	14.6531	+
chr9	98189094	98189108	EGR1	9.78846	+
chr9	98189130	98189144	Zfx	11.5909	+
chr9	98189133	98189147	EGR1	13.8269	-
chr9	98189133	98189143	KLF5	11.7347	-
chr9	98189138	98189150	TFAP2C	10.9898	+
chr9	98189139	98189150	TFAP2A	11.2	-
chr9	98189144	98189159	SP2	18.4483	+
chr9	98189145	98189162	SP4	13.6182	+
chr9	98189148	98189159	SP1	16.4038	+
chr9	98189149	98189159	Klf4	16.1837	-
chr9	98189149	98189159	KLF5	17	+
chr9	98189162	98189172	TCF4	11.9592	-
chr9	98273056	98273077	ZNF263	21.4898	-
chr9	98273058	98273069	E2F6	13.2414	-
chr9	98273059	98273080	ZNF263	11.5102	-
chr9	98273060	98273081	ZNF263	8.95918	-
chr9	98273064	98273079	SP2	13.7586	+
chr9	98273065	98273079	EGR1	11.8269	+
chr9	98273065	98273086	ZNF263	13.6735	-
chr9	98273068	98273079	SP1	16.0385	-
chr9	98273068	98273089	ZNF263	21.5306	-
chr9	98273071	98273092	ZNF263	18.2857	-
chr9	98273080	98273095	SP2	16.2069	-
chr9	98273081	98273095	EGR1	10.6923	-
chr9	98273084	98273095	SP1	12.5192	-
chr9	98273099	98273113	XBP1	9.40385	-
chr9	98273101	98273112	USF1	14.0816	-
chr9	98273101	98273112	USF2	15.0816	-
chr9	98273102	98273112	BHLHE40	11.8077	-
chr9	98273102	98273112	HEY1	13.1455	-
chr9	98273102	98273112	MAX	12.7115	-
chr9	98273102	98273113	USF1	18.102	-
chr9	98273102	98273113	USF2	16.7143	-
chr9	98273103	98273113	Mitf	13.5408	-
chr9	98273131	98273142	NRF1	15.3636	-
chr9	98273132	98273143	NRF1	15.1455	-
chr9	98273133	98273144	NRF1	15.1455	-
chr9	98273134	98273145	NRF1	14.1636	-
chr9	98273136	98273147	NRF1	11.5273	-
chr9	98273155	98273166	E2F4	10.8103	-
chr9	98273161	98273172	NRF1	15.5273	-
chr9	98273162	98273173	NRF1	16.1455	+
chr9	98273167	98273178	NRF1	9.76364	-
chr9	98637733	98637748	MEF2C	13.2881	+
chr9	98637734	98637746	MEF2A	8.32258	+
chr9	98637758	98637770	ZBTB7A	11.1429	-
chr9	98637759	98637771	ZBTB7B	9.93103	-
chr9	98637777	98637792	ZBTB33	13.1061	+
chr9	98637780	98637795	ZBTB33	12.3485	-
chr9	98637806	98637817	ELK4	10.6	-
chr9	98637849	98637866	SP4	8.98182	-
chr9	98637851	98637862	Klf1	10.303	-
chr9	98637852	98637866	EGR1	13.2308	-
chr9	98637852	98637862	KLF5	13.0204	-
chr9	98637852	98637863	SP1	14.1923	-
chr9	98637852	98637867	SP2	10.1552	-
chr9	98637854	98637866	ZBTB7A	12.1714	-
chr9	98637855	98637864	THAP1	10.0132	-
chr9	98637867	98637884	Ar	5.98276	-
chr9	98637876	98637891	ZBTB33	14.6061	-
chr9	98637879	98637894	ZBTB33	19.6667	-
chr9	98637911	98637926	ZBTB33	13.9848	-
chr9	98637913	98637927	EBF1	8.60656	-
chr9	98637914	98637929	ZBTB33	17.4242	-
chr9	98637921	98637931	RELA	14.0408	-
chr9	98637924	98637934	NFAT5	11.4839	-
chr9	98637924	98637934	NFATC1	10.439	-
chr9	98637940	98637950	TEAD4	11.1613	-
chr9	98637960	98637972	EHF	10.2295	-
chr9	98637960	98637972	ELF1	9.16364	-
chr9	98637961	98637972	ELF5	11.7818	-
chr9	98637962	98637972	ELK1	9.29787	-
chr9	98637986	98637998	ZBTB7B	17.3448	-
chr9	98637987	98637999	ZBTB7A	13.9143	-
chr9	98637993	98638007	Rfx1	9.2931	-
chr9	98638260	98638274	EGR1	11.6346	-
chr9	98638263	98638277	EGR1	12.3846	-
chr9	98638264	98638283	CTCF	8.04918	+
chr9	98638269	98638280	Gabpa	11.3934	+
chr9	98638270	98638281	ELK4	11.4364	-
chr9	98638271	98638283	EHF	11.623	+
chr9	98638293	98638307	Zfx	17.0909	-
chr9	98638299	98638316	SP4	10.4727	-
chr9	98638300	98638319	CTCF	7.83607	+
chr9	98638300	98638315	NR2C2	13.0286	+
chr9	98638301	98638312	Klf1	10.3182	-
chr9	98638302	98638316	EGR1	14.4615	-
chr9	98638302	98638312	KLF5	16.102	-
chr9	98638302	98638313	SP1	18.1154	-
chr9	98638302	98638317	SP2	18	-
chr9	98638328	98638340	E2F1	10.4918	-
chr9	99449274	99449295	ZNF263	12.3469	-
chr9	99449275	99449286	SP1	14.4038	+
chr9	99449277	99449294	SP4	7.63636	+
chr9	99449279	99449290	Klf1	13.2424	+
chr9	99449280	99449291	SP1	16.4038	+
chr9	99449282	99449299	SP4	6.16364	+
chr9	99449284	99449295	Klf1	13.2424	+
chr9	99449285	99449299	EGR1	13.6538	+
chr9	99449285	99449296	SP1	16.5962	+
chr9	99449307	99449318	SP1	14.2885	-
chr9	99449309	99449320	E2F4	10.1207	+
chr9	99449328	99449340	MEF2A	10.3548	-
chr9	100000960	100000971	FOXH1	11.1923	-
chr9	100000991	100001012	ZNF263	14.5714	+
chr9	100000994	100001015	ZNF263	12.6327	+
chr9	100001004	100001018	EGR1	11.4423	-
chr9	100001004	100001015	SP1	12.4231	-
chr9	100001004	100001019	SP2	10.3793	-
chr9	100001021	100001032	NRF1	9.87273	+
chr9	100001038	100001047	SNAI2	11.1395	+
chr9	102582165	102582177	YY1	17.0962	-
chr9	102582175	102582189	EGR1	18.6538	-
chr9	102582175	102582185	KLF5	11.1224	-
chr9	102582175	102582186	SP1	14.4808	-
chr9	102582178	102582189	EGR2	12.5517	-
chr9	102582178	102582193	NR2C2	9.4	+
chr9	102582178	102582195	SP4	10.6364	-
chr9	102582179	102582190	E2F4	11.3448	+
chr9	102582181	102582195	EGR1	21.4423	-
chr9	102582181	102582191	KLF5	15.102	-
chr9	102582181	102582192	SP1	17.9038	-
chr9	102582185	102582201	Vdr	3.18033	+
chr9	102582187	102582202	NR2C2	8.48571	+
chr9	102582206	102582223	ESR1	11.5606	+
chr9	102582216	102582231	NR2C2	9.07143	+
chr9	102582233	102582244	E2F4	12.1034	+
chr9	102586106	102586117	STAT1	10.7636	-
chr9	102586154	102586168	EGR1	11.3462	-
chr9	102586165	102586179	EGR1	11.3462	-
chr9	102586171	102586185	EGR1	19.3462	-
chr9	104195660	104195674	Rxra	3.2439	-
chr9	104195681	104195702	REST	7.2449	+
chr9	104195682	104195697	HNF4G	12.3077	+
chr9	104195683	104195697	Rxra	2.5122	+
chr9	104195717	104195732	HNF4G	11.6923	-
chr9	104195718	104195732	Rxra	7.73171	-
chr9	104195724	104195739	HNF4G	10.5192	-
chr9	104195736	104195755	CTCF	11.6066	-
chr9	113800736	113800755	CTCF	8.32787	+
chr9	113800757	113800769	E2F1	10.7869	-
chr9	113800769	113800783	EGR1	13.8654	+
chr9	113800772	113800783	SP1	14.8654	+
chr9	113800772	113800793	ZNF263	21.3469	-
chr9	113800775	113800796	ZNF263	14.0612	-
chr9	113800776	113800787	NRF1	9.67273	-
chr9	113800778	113800799	ZNF263	9.34694	-
chr9	113800787	113800798	SP1	12.2885	+
chr9	113800787	113800808	ZNF263	11.2449	-
chr9	114823658	114823668	Myb	10.5246	+
chr9	114823723	114823734	FOSL2	15.1455	-
chr9	114823723	114823734	JUNB	14.2245	-
chr9	114823724	114823735	FOS	15.234	+
chr9	114823724	114823735	FOSL1	12.7455	+
chr9	114823724	114823735	JUND	14.2979	+
chr9	114823724	114823735	NFE2	11.102	-
chr9	114823725	114823736	FOSL2	11.8364	+
chr9	114823725	114823736	JUNB	12.898	+
chr9	114823739	114823750	Gabpa	13.1311	+
chr9	114823741	114823753	ELF1	12.9091	+
chr9	114823741	114823751	ELK1	10.4894	+
chr9	114823741	114823751	ETS1	13.3448	+
chr9	114823741	114823751	ETV1	11.4909	+
chr9	114823741	114823751	FLI1	12.7234	+
chr9	114823741	114823755	SPI1	14.7818	+
chr9	114823862	114823873	Gabpa	13.082	+
chr9	114823868	114823881	JUN	12.4694	-
chr9	114823909	114823925	ZNF143	4.7931	-
chr9	116102524	116102535	E2F4	15.1724	-
chr9	116102524	116102535	E2F6	12	-
chr9	116102532	116102544	HINFP	10.803	+
chr9	116102538	116102549	TFAP2A	12.8545	+
chr9	116102540	116102554	EGR1	13.4038	+
chr9	116102543	116102554	SP1	13.8462	+
chr9	116102544	116102554	KLF5	11.7551	+
chr9	116102545	116102556	E2F6	11.431	-
chr9	116102563	116102574	Gabpa	10.1967	+
chr9	116102565	116102576	E2F4	15.4483	+
chr9	116102565	116102576	E2F6	14.8448	+
chr9	116102565	116102586	ZNF263	14.7959	+
chr9	116102571	116102582	NRF1	12.8364	+
chr9	116102575	116102589	EGR1	11.2115	-
chr9	116102575	116102585	KLF5	11.9184	-
chr9	116102575	116102586	SP1	14.4808	-
chr9	116102588	116102599	NRF1	9.92727	-
chr9	116102592	116102604	HINFP	11.2576	+
chr9	117160746	117160760	Bcl6	11.4677	-
chr9	117160766	117160774	Sox2	13.9508	+
chr9	117160773	117160791	NFYA	8.23171	+
chr9	117160785	117160800	SP2	18.569	+
chr9	117160786	117160803	SP4	4.43636	+
chr9	117160789	117160800	SP1	16.4038	+
chr9	117160790	117160801	Klf1	10.9394	+
chr9	117160790	117160800	Klf4	16.1837	-
chr9	117160790	117160800	KLF5	17	+
chr9	117160790	117160805	SP2	12.3793	+
chr9	117160805	117160818	POU2F2	10.7241	-
chr9	117160818	117160829	TFAP2A	11.9273	-
chr9	117716306	117716317	FOXP2	12.1364	+
chr9	117716308	117716318	HOXB13	11.0364	+
chr9	117716382	117716393	CDX2	12.9153	-
chr9	117716386	117716399	JUN	16.102	-
chr9	117716397	117716408	FOSL2	14.5455	+
chr9	117716398	117716409	FOS	13.617	-
chr9	117716398	117716409	FOSL1	15.8727	+
chr9	117716398	117716409	JUND	13.2979	+
chr9	119051033	119051044	RUNX1	11.8621	-
chr9	119051044	119051055	FOSL2	10.9273	-
chr9	123605298	123605313	ZBTB33	19.4848	-
chr9	123605301	123605316	ZBTB33	11.9545	-
chr9	123605364	123605377	JUN	10.9796	-
chr9	123605365	123605373	CREB1	12.4234	-
chr9	123605367	123605375	Atf3	12.8197	-
chr9	123691398	123691412	EGR1	13.7692	-
chr9	123691405	123691424	CTCF	14.1803	+
chr9	123691407	123691421	EGR1	9.88462	-
chr9	123691408	123691427	CTCF	13.5902	+
chr9	123691432	123691443	Gabpa	13.4098	+
chr9	123691434	123691444	ELK1	13.8936	+
chr9	123691434	123691444	ELK3	13.6552	+
chr9	123691434	123691444	ETS1	13.3621	+
chr9	123691434	123691444	ETV1	13.4727	+
chr9	123691434	123691444	FLI1	13.9574	+
chr9	123691463	123691474	NRF1	9.05455	+
chr9	123691473	123691492	PAX5	12.2419	-
chr9	123691484	123691501	SP4	3.10909	+
chr9	123691495	123691506	TFAP2A	12.2909	+
chr9	128003876	128003890	Tcf21	9.47368	-
chr9	128003877	128003888	Tcf12	15.8776	-
chr9	128003878	128003891	Myod1	13.1224	+
chr9	128003878	128003889	Tcf12	11.2449	+
chr9	128003899	128003914	NR2C2	16.5	-
chr9	128003899	128003913	Rxra	6.53659	-
chr9	128003902	128003915	NR2F1	10.9592	-
chr9	128003908	128003919	TFAP2A	12.6	+
chr9	128003915	128003926	Gabpa	11.8197	-
chr9	128003916	128003927	ELK4	11.9091	+
chr9	128003917	128003927	ETS1	12.3276	-
chr9	128003917	128003927	ETV1	11.0727	-
chr9	128003917	128003927	FEV	11.3462	-
chr9	128003917	128003927	FLI1	11.7872	-
chr9	128003929	128003939	RUNX3	12.1923	+
chr9	128003940	128003951	SP1	12.5962	+
chr9	128003940	128003955	SP2	14.569	+
chr9	128003956	128003970	EBF1	8.36066	-
chr9	128003957	128003969	TFAP2C	11.602	-
chr9	128003961	128003973	ZBTB7B	11.8793	-
chr9	128003962	128003974	ZBTB7A	10.9286	-
chr9	130540961	130540975	TCF7L2	11.8727	-
chr9	130540977	130540991	EGR1	10.0577	-
chr9	130540983	130540994	SP1	11.8462	-
chr9	130540986	130541000	EGR1	11.4615	-
chr9	130540990	130541011	IRF1	11.6774	-
chr9	130540993	130541007	SPI1	8.89091	+
chr9	130540996	130541017	IRF1	8.66129	-
chr9	130541016	130541023	SPIB	11.2333	+
chr9	130565502	130565514	ELF1	11.8909	+
chr9	130565503	130565514	SPDEF	9.47273	+
chr9	130565504	130565515	ELK4	11.3455	-
chr9	130565505	130565516	Gabpa	10.4262	+
chr9	130565553	130565564	E2F4	12.0517	-
chr9	130565555	130565565	Klf4	12.4082	-
chr9	130565555	130565565	KLF5	15.1633	+
chr9	130565555	130565566	SP1	14.8846	+
chr9	130853668	130853686	NFYA	13.8049	+
chr9	130853674	130853689	NFYB	15.1346	-
chr9	130853744	130853757	Myod1	13.7143	-
chr9	130853747	130853758	Tcf12	12.7143	+
chr9	131314670	131314681	Gabpa	11.9508	+
chr9	131314721	131314732	E2F4	13.8966	-
chr9	131314721	131314732	E2F6	11.1207	-
chr9	131314726	131314743	SP4	7.78182	-
chr9	131314729	131314743	EGR1	12.2885	-
chr9	131314729	131314739	Klf4	10.9286	+
chr9	131314729	131314740	SP1	12.7885	-
chr9	131314746	131314757	NRF1	13.2545	-
chr9	131486650	131486664	EGR1	15.8654	+
chr9	131486650	131486661	SP1	11.75	+
chr9	131486650	131486665	SP2	13.1897	+
chr9	131486653	131486664	EGR2	9.96552	+
chr9	131486654	131486665	E2F4	10.8448	-
chr9	131486662	131486683	ZNF263	12.1429	-
chr9	131486672	131486686	EGR1	15.5385	+
chr9	131486672	131486683	SP1	13.3269	+
chr9	131486672	131486687	SP2	12.6897	+
chr9	131486672	131486693	ZNF263	10.7755	-
chr9	131486675	131486686	EGR2	9.96552	+
chr9	131486694	131486708	EGR1	12.2692	+
chr9	131486694	131486705	SP1	11.8077	+
chr9	131486694	131486709	SP2	12.6724	+
chr9	131486697	131486708	EGR2	9.67241	+
chr9	131486712	131486723	NRF1	18.4727	-
chr9	131486713	131486724	NRF1	18.4727	+
chr9	131580674	131580691	SP4	3.87273	-
chr9	131580696	131580711	NFYB	11.2692	+
chr9	131580724	131580741	SP4	15.9636	+
chr9	131580726	131580737	Klf1	12.5	+
chr9	131580727	131580737	Klf4	15.8061	-
chr9	131580727	131580737	KLF5	15.2653	+
chr9	131873173	131873190	SP4	7.6	-
chr9	131873176	131873187	SP1	17.1538	-
chr9	131873177	131873187	KLF5	13.9184	-
chr9	131873179	131873200	REST	5.02041	+
chr9	131873188	131873205	SP4	3.8	-
chr9	131873193	131873204	E2F4	11.4828	+
chr9	131873197	131873213	Rarg	-1.38776	+
chr9	131873205	131873216	SP1	10.6346	-
chr9	131873220	131873231	NFE2	7.36735	-
chr9	131873237	131873251	EGR1	11.9038	-
chr9	131873237	131873258	ZNF263	18.551	+
chr9	131873240	131873254	EGR1	9.98077	-
chr9	131873240	131873251	SP1	10.7885	-
chr9	131873240	131873261	ZNF263	17.8367	+
chr9	131873247	131873258	SP1	10.2308	-
chr9	131903865	131903876	RUNX1	15.1207	+
chr9	131903866	131903876	RUNX3	13.0769	-
chr9	131903873	131903886	JUN	11.7347	+
chr9	131903877	131903885	CREB1	13.5495	-
chr9	131903921	131903935	Bcl6	13.8226	+
chr9	131903949	131903960	SP1	10.2115	-
chr9	131904235	131904246	SP1	13.8269	-
chr9	131904249	131904260	SP1	15.75	-
chr9	131904250	131904261	Klf1	14.1061	-
chr9	132083238	132083248	Myb	11.7049	-
chr9	132083238	132083256	NFYA	17.7073	+
chr9	132083239	132083250	Tcf12	12.6122	+
chr9	132083244	132083259	NFYB	15.9808	-
chr9	132083272	132083291	CTCF	8	+
chr9	132083309	132083324	MAFK	13.7778	-
chr9	132099126	132099137	NRF1	11.6909	+
chr9	132099187	132099198	NRF1	11.5273	-
chr9	132175940	132175955	FOXP1	12.5211	-
chr9	132175967	132175978	NRF1	9.45455	-
chr9	132175967	132175982	ZBTB33	10.3485	+
chr9	132175971	132175982	E2F4	12.7414	-
chr9	132175972	132175983	NRF1	9.03636	+
chr9	132175983	132175996	NR2F1	14.2857	-
chr9	132175987	132175997	Mitf	11.898	-
chr9	132176104	132176121	SP4	9.47273	+
chr9	132176106	132176117	Klf1	10.3182	+
chr9	132176107	132176117	Klf4	13.102	-
chr9	132176107	132176117	KLF5	16.102	+
chr9	132176107	132176118	SP1	18.1154	+
chr9	132176123	132176139	RFX2	13.4143	+
chr9	132176123	132176139	RFX5	13.431	+
chr9	132176149	132176160	NRF1	12.9818	+
chr9	132176154	132176165	EGR2	13.6379	-
chr9	132176154	132176165	NRF1	13.0909	-
chr9	132176158	132176169	NRF1	9.41818	-
chr9	132176164	132176183	PAX5	11.7581	-
chr9	132176171	132176182	NRF1	14.8	+
chr9	132176188	132176199	NRF1	18.4727	-
chr9	132176189	132176200	NRF1	18.6909	+
chr9	132176193	132176212	PAX5	14.8387	+
chr9	132176196	132176210	Zfx	15.5455	+
chr9	132251348	132251364	T	10.9808	-
chr9	132251352	132251362	Myc	11.6364	-
chr9	132251353	132251363	CLOCK	13.2424	-
chr9	132251353	132251363	MAX	12.25	-
chr9	132251353	132251363	MNT	12.1515	-
chr9	132251420	132251434	EGR1	11.4808	-
chr9	132253034	132253055	ZNF263	8.85714	-
chr9	136890511	136890530	PAX5	11.9516	-
chr9	136890518	136890529	NRF1	12.7818	+
chr9	136890550	136890561	TFAP2A	13.7091	-
chr9	136890559	136890575	RFX2	11.2714	-
chr9	136890559	136890575	RFX5	11.4138	-
chr9	136890560	136890574	Rfx1	16.4483	-
chr9	136890571	136890590	PAX5	10.3871	-
chr9	136890583	136890598	HNF4G	10.4808	-
chr9	136890589	136890606	SP4	5.07273	+
chr9	136890591	136890602	Klf1	14.6515	-
chr9	136890592	136890602	Klf4	16.4286	-
chr9	136890592	136890602	KLF5	16.2857	-
chr9	136890592	136890603	SP1	13.8462	-
chr9	136890627	136890636	THAP1	12.1316	-
chr9	137264820	137264831	SP1	11.4615	-
chr9	137264821	137264831	KLF5	15.8776	-
chr9	137264833	137264843	TEAD4	11.5323	-
chr9	137264836	137264847	STAT1	12.7818	-
chr9	137264836	137264847	STAT3	12.9796	-
chr9	137264845	137264856	RUNX1	11.2759	+
chr9	137283252	137283264	YY1	12.8846	-
chr9	137283257	137283278	IRF1	9.12903	-
chr9	137283315	137283326	RUNX1	11.7586	-
chr9	137283315	137283327	TFAP2C	10.7755	-
chr9	137283369	137283383	Bcl6	12.3065	-
chr9	137283372	137283383	STAT1	10.1455	-
chr9	137283378	137283388	RELA	13.9694	-
chr9	138799611	138799628	SP4	11.1273	+
chr9	138799619	138799629	KLF5	16.102	+
chr9	138799619	138799630	SP1	15.3654	+
chr9	138799622	138799633	E2F4	13.0862	-
chr9	138799628	138799642	EGR1	11.0192	+
chr9	138799630	138799641	Gabpa	14.3115	-
chr9	138799637	138799648	NRF1	12.8909	+
chr9	138799649	138799666	SP4	3.27273	+
chr9	138799651	138799662	Klf1	11.803	+
chr9	138799667	138799678	NRF1	14.4545	+
chr9	139622616	139622627	TFAP2A	14.2364	-
chr9	139622652	139622667	TBP	16.3194	-
chr9	139622693	139622710	SP4	6.50909	-
chr9	139622695	139622706	Klf1	13.6515	-
chr9	139622696	139622706	Klf4	16.6939	-
chr9	139622696	139622706	KLF5	16.2041	-
chr9	139622696	139622707	SP1	13.0577	-
chr9	139743796	139743808	ZBTB7A	11.1429	-
chr9	139743815	139743826	SP1	11.2885	+
chr9	139743815	139743830	SP2	13.8621	+
chr9	139743850	139743861	E2F6	12.3793	+
chr9	139743851	139743866	SP2	14.431	-
chr9	139743852	139743863	SP1	11.9038	-
chr9	139743855	139743866	SP1	14.5962	-
chr9	139743855	139743876	ZNF263	14.7959	+
chr9	139743867	139743882	SP2	11.2241	-
chr9	139743871	139743882	SP1	12.0385	-
chr9	139743878	139743890	YY1	13.0192	+
chr9	140024195	140024207	HINFP	10.3788	-
chr9	140024196	140024207	NRF1	18.0545	-
chr9	140024197	140024208	NRF1	15.7818	-
chr9	140024252	140024271	PAX5	10.7903	-
chr9	140024257	140024268	TFAP2A	11.0182	-
chr9	140024258	140024269	E2F4	10.0517	-
chr9	140024264	140024275	NRF1	13.0727	-
chr9	140134874	140134885	NRF1	11.2364	+
chr9	140134875	140134886	Tcf12	14.2653	+
chr9	140134876	140134887	Tcf12	13.2653	-
chr9	140134882	140134896	EGR1	13.4038	+
chr9	140134882	140134893	EGR2	11.3621	+
chr9	140134883	140134897	Zfx	10.2879	-
chr9	140134889	140134903	Zfx	15.6515	-
chr9	140134892	140134902	KLF5	12.6327	-
chr9	140134905	140134924	PAX5	10.2097	-
chr9	140134907	140134921	EGR1	13.8462	-
chr9	140134907	140134917	KLF5	14.2653	-
chr9	140134907	140134918	SP1	15.25	-
chr9	140134916	140134925	THAP1	9.96053	-
chr9	140134920	140134930	KLF5	11.9184	-
chr9	140134920	140134931	SP1	13.0769	-
chr9	140134951	140134961	BHLHE40	10.5385	-
chr9	140134951	140134961	HEY1	11.5455	-
chr9	140134951	140134961	MAX	14.0385	-
chr9	140134951	140134961	MNT	13.4545	-
chr9	140134952	140134962	Mitf	10.4592	-
chr9	140134952	140134962	Myc	15.2364	-
chr9	140134962	140134977	ZBTB33	10.2121	+
chr9	140134964	140134974	BHLHE40	10.0192	+
chr9	140134967	140134982	ZBTB33	9.86364	-
chr9	140134981	140134995	EGR1	11.5962	-
chrX	2609224	2609245	ZNF263	9.59184	+
chrX	2609228	2609242	Zfx	17.8182	-
chrX	2609230	2609247	SP4	5.69091	-
chrX	2609233	2609244	SP1	16.4038	-
chrX	2609234	2609245	Klf1	10.9394	-
chrX	2609234	2609244	Klf4	16.1837	+
chrX	2609234	2609244	KLF5	17	-
chrX	2609238	2609249	SP1	11.8846	-
chrX	2609239	2609250	NRF1	11.5455	-
chrX	2609245	2609256	NRF1	11.6909	-
chrX	2609272	2609293	ZNF263	12.4898	-
chrX	2609275	2609296	ZNF263	12.898	-
chrX	2609279	2609296	SP4	3.41818	+
chrX	2609282	2609296	EGR1	15.3846	+
chrX	2609301	2609317	Hnf4a	3.10909	-
chrX	2609311	2609321	Klf4	12.398	-
chrX	11129233	11129247	EGR1	11.0962	-
chrX	11129267	11129282	SP2	16.931	+
chrX	11129271	11129282	SP1	14.5385	+
chrX	11129313	11129328	SP2	13.0862	+
chrX	11129317	11129328	SP1	11.8462	+
chrX	13321563	13321578	ZBTB33	11.5303	+
chrX	13321577	13321588	FOSL2	9.83636	+
chrX	20284729	20284740	Tcf12	12.4694	-
chrX	20284736	20284747	NRF1	10.6182	-
chrX	20284753	20284764	TFAP2A	11.2364	-
chrX	20284760	20284774	EGR1	10.5577	-
chrX	20284763	20284777	EGR1	11.1154	-
chrX	20284769	20284783	EGR1	9.75	-
chrX	20284772	20284786	EGR1	14.1346	-
chrX	20284778	20284788	KLF5	10.3061	-
chrX	20284778	20284789	SP1	12.2308	-
chrX	20284780	20284791	E2F6	14.7414	-
chrX	20284782	20284792	KLF5	11.1224	-
chrX	20284782	20284793	SP1	12.1154	-
chrX	20284785	20284796	E2F4	13.0862	-
chrX	20284791	20284802	SP1	11.4231	-
chrX	20284795	20284807	TFAP2C	10.602	-
chrX	20284808	20284827	PAX5	12	-
chrX	23971453	23971464	STAT1	14.1636	-
chrX	23971453	23971464	STAT3	10.9388	-
chrX	23971453	23971467	Stat4	13.8276	-
chrX	23971461	23971472	RUNX1	12.4655	-
chrX	23971472	23971482	Myb	10.7869	-
chrX	23971530	23971544	SPI1	14.7636	-
chrX	27417093	27417105	ELF1	10.1818	-
chrX	27417095	27417105	ELK1	14.9149	-
chrX	27417095	27417105	FLI1	12.4255	-
chrX	27417096	27417107	Gabpa	13.1148	-
chrX	27417148	27417158	TEAD4	11.5323	+
chrX	31285002	31285014	TFAP2C	10.7143	-
chrX	31285027	31285041	EGR1	16.3462	-
chrX	31285030	31285044	EGR1	17.25	-
chrX	31285033	31285047	EGR1	17.25	-
chrX	31285053	31285064	Tcf12	11.4082	-
chrX	31285075	31285086	NRF1	13.5636	-
chrX	31285080	31285091	NRF1	11.8909	+
chrX	33357498	33357517	CTCF	9.22951	+
chrX	45710997	45711007	KLF5	11.9796	-
chrX	45710997	45711008	SP1	14.2115	-
chrX	45711006	45711017	E2F4	15.9138	+
chrX	45711006	45711017	E2F6	12.8276	+
chrX	46187069	46187088	CTCF	10.082	+
chrX	46187078	46187092	EGR1	9.75	+
chrX	46618569	46618580	SP1	14.0385	-
chrX	46618572	46618586	EGR1	12.2115	-
chrX	46618602	46618613	TFAP2A	12.0182	-
chrX	46618602	46618614	TFAP2C	11.5918	+
chrX	46618607	46618628	ZNF263	10.4082	-
chrX	46618614	46618628	EGR1	18.5385	+
chrX	46618617	46618628	SP1	18.1154	+
chrX	46618618	46618628	KLF5	16.102	+
chrX	47077583	47077598	SP2	15.2414	-
chrX	47077584	47077601	SP4	9.83636	-
chrX	47077587	47077598	SP1	15.25	-
chrX	47077588	47077599	Klf1	13.9394	-
chrX	47077588	47077598	Klf4	16.4286	+
chrX	47077588	47077598	KLF5	16.2857	-
chrX	47077616	47077637	ZNF263	13.898	+
chrX	47077619	47077640	ZNF263	10.8367	+
chrX	47077628	47077649	ZNF263	12.3265	+
chrX	47077631	47077645	EGR1	11.3462	-
chrX	47077634	47077653	PAX5	11.1613	+
chrX	47077638	47077653	SP2	11.8621	-
chrX	47077639	47077656	SP4	7.12727	-
chrX	47077642	47077653	SP1	11.5385	-
chrX	47077643	47077653	Klf4	12.9184	+
chrX	47077643	47077653	KLF5	14.3673	-
chrX	47092756	47092770	EGR1	9.51923	-
chrX	47092756	47092773	SP4	4.61818	-
chrX	47092759	47092770	SP1	16.2885	-
chrX	47092760	47092770	Klf4	12.4082	+
chrX	47092760	47092770	KLF5	15.1633	-
chrX	47092761	47092772	E2F4	12.7931	+
chrX	47092799	47092816	SP4	22.0545	-
chrX	47092802	47092813	SP1	17.8077	-
chrX	47092803	47092814	Klf1	12.3485	-
chrX	47092803	47092813	Klf4	16.1837	+
chrX	47092803	47092813	KLF5	17	-
chrX	53123272	53123286	Bcl6	13.2903	+
chrX	53123293	53123308	NFYB	10.6923	+
chrX	53123296	53123314	NFYA	8.34146	-
chrX	56755618	56755629	SP1	12.4231	-
chrX	56755618	56755639	ZNF263	15.6735	-
chrX	56755621	56755635	EGR1	14.9423	-
chrX	56755621	56755642	ZNF263	16.8776	-
chrX	56755624	56755638	EGR1	9.53846	-
chrX	56755624	56755635	SP1	13.5577	-
chrX	56755655	56755665	ETS1	11.8276	-
chrX	56755655	56755665	FLI1	11	-
chrX	56755697	56755711	Bcl6	10.3548	-
chrX	56755698	56755710	TFAP2C	12.4082	-
chrX	56755714	56755726	YY1	11.6923	-
chrX	57147975	57147985	KLF5	10.3673	-
chrX	57147975	57147986	SP1	11.9615	-
chrX	57147977	57147988	E2F6	11.2759	-
chrX	57147996	57148007	Gabpa	10.0984	-
chrX	57148022	57148036	Stat4	12.569	-
chrX	57148044	57148065	ZNF263	13.7755	-
chrX	65218061	65218071	RELA	13.1837	-
chrX	70418029	70418039	Myb	12.0328	+
chrX	70418074	70418090	ZNF143	5.5	-
chrX	70418112	70418119	SPIB	11.2333	+
chrX	70586143	70586164	IRF1	8.98387	+
chrX	70586150	70586161	Gabpa	10.4262	-
chrX	70586151	70586162	ELK4	11.8909	+
chrX	70586152	70586164	ELF1	10.3273	-
chrX	70586152	70586162	ELK1	12.8936	-
chrX	70586152	70586162	ETS1	14.7759	-
chrX	70586152	70586162	ETV1	13.8	-
chrX	70586152	70586162	FLI1	15.2553	-
chrX	70586215	70586227	YY1	13.0192	-
chrX	73051032	73051051	CTCF	8.06557	+
chrX	73072526	73072540	EBF1	9.01639	-
chrX	73072543	73072555	YY1	12.6923	-
chrX	73072595	73072606	SP1	13	-
chrX	73164109	73164123	Zfx	15.1212	-
chrX	73164132	73164144	ZBTB7A	12.9143	-
chrX	73164134	73164148	EGR1	16.0962	-
chrX	73164134	73164145	SP1	12.5769	-
chrX	73164134	73164149	SP2	12.7241	-
chrX	73164144	73164158	TCF7L2	10.5091	-
chrX	73164161	73164173	TFAP2C	15.8265	-
chrX	73164184	73164196	YY1	16.6731	-
chrX	73511941	73511955	Tcf21	6.82895	-
chrX	73511942	73511953	Tcf12	14.1633	+
chrX	73511943	73511956	Myod1	14.1429	-
chrX	73512155	73512176	ZNF263	9.32653	+
chrX	73512167	73512179	YY1	12.8846	+
chrX	73512172	73512183	CEBPA	10.8367	+
chrX	73512183	73512193	Dlx1	9.75439	-
chrX	73512183	73512193	EMX1	11.4071	-
chrX	73512184	73512192	PDX1	10.6415	+
chrX	73512208	73512218	KLF5	14.2653	-
chrX	73512208	73512219	SP1	13.8462	-
chrX	73512235	73512246	NRF1	15.6	-
chrX	73512243	73512257	EGR1	10.9038	-
chrX	73512245	73512256	Gabpa	11	+
chrX	73512385	73512399	Rxra	4.39024	+
chrX	73512424	73512435	NRF1	15.8182	+
chrX	73512433	73512447	EGR1	10.2885	-
chrX	73512434	73512455	ZNF263	13.551	+
chrX	73512435	73512446	E2F6	12.5	+
chrX	73512439	73512460	ZNF263	12.0204	+
chrX	73512440	73512461	ZNF263	13.7959	+
chrX	73512444	73512458	EGR1	19.6346	-
chrX	73512444	73512454	KLF5	14.8367	-
chrX	73512444	73512455	SP1	15.5769	-
chrX	73512447	73512464	SP4	3.43636	-
chrX	73512450	73512460	KLF5	15.102	-
chrX	73512450	73512461	SP1	14.6923	-
chrX	73513343	73513355	TFAP2C	11.1837	+
chrX	77395109	77395130	ZNF263	9.06122	+
chrX	77395121	77395129	Atf3	11.5246	+
chrX	77395132	77395153	ZNF263	13.3469	-
chrX	77395133	77395154	ZNF263	10.3265	-
chrX	77395149	77395164	ZBTB33	11.0152	+
chrX	77395152	77395167	ZBTB33	9.43939	-
chrX	77395161	77395182	ZNF263	9.57143	+
chrX	77395173	77395184	Klf1	10.6818	-
chrX	77395174	77395188	EGR1	11.7692	-
chrX	77395174	77395185	SP1	13.6731	-
chrX	77395186	77395207	ZNF263	16.4286	-
chrX	77395189	77395210	ZNF263	9.04082	-
chrX	77395190	77395201	E2F4	12.8621	-
chrX	77395190	77395201	E2F6	14.1724	-
chrX	77395195	77395206	SP1	12.5962	+
chrX	77395195	77395216	ZNF263	14.3878	-
chrX	77395197	77395208	E2F6	13.7069	-
chrX	96819569	96819577	OTX2	11.8511	-
chrX	100662888	100662904	RFX2	9.3	+
chrX	100662888	100662904	RFX5	9.91379	+
chrX	100662889	100662906	ESR1	3.86364	-
chrX	100662948	100662963	SP2	12.5517	+
chrX	100662952	100662963	SP1	12.4615	+
chrX	100662954	100662969	NFYB	14.6346	-
chrX	100662957	100662975	NFYA	13.561	+
chrX	100663180	100663191	USF2	11.551	-
chrX	100663185	100663193	Atf3	11.918	-
chrX	100663186	100663194	Atf1	13.0492	-
chrX	100663197	100663207	Arntl	12.4918	-
chrX	100663197	100663208	USF2	11.9388	-
chrX	100663198	100663208	BHLHE40	13.8269	-
chrX	100663198	100663209	USF1	12.551	-
chrX	100663198	100663209	USF2	12.3061	-
chrX	100663199	100663209	Arntl	12.8361	-
chrX	100663199	100663209	Mitf	11.8163	-
chrX	102024037	102024053	RFX2	22.3143	+
chrX	102024037	102024053	RFX5	23.3448	+
chrX	102024038	102024052	Rfx1	16.569	+
chrX	102024049	102024062	JUN	10.6939	+
chrX	102024052	102024065	JUN	11.5306	-
chrX	102024053	102024061	CREB1	13.5495	-
chrX	102942127	102942139	EHF	10.9672	+
chrX	102942127	102942139	ELF1	8.87273	+
chrX	102942128	102942139	ELF5	11.4909	+
chrX	102942129	102942140	ELK4	11.7818	-
chrX	102942130	102942141	Gabpa	10.8689	+
chrX	102942145	102942156	E2F4	13.069	-
chrX	102942145	102942156	E2F6	11.6379	-
chrX	102942147	102942162	ZBTB33	10.5	+
chrX	102942182	102942193	Klf1	13.8333	+
chrX	102942183	102942197	EGR1	12.0577	+
chrX	102942183	102942193	Klf4	15.8061	-
chrX	102942183	102942193	KLF5	15.2653	+
chrX	102942200	102942210	CEBPB	12.3	+
chrX	102942200	102942210	CEBPD	12.3462	+
chrX	102942218	102942228	NFATC1	10.6504	-
chrX	114827797	114827808	STAT3	10.5102	-
chrX	114827804	114827814	ETS1	11.5517	+
chrX	114827808	114827826	TP63	0.844828	-
chrX	115085414	115085435	ZNF263	10.449	+
chrX	115085415	115085436	ZNF263	12.449	+
chrX	115085417	115085428	SP1	10.9615	-
chrX	115085419	115085430	E2F6	13.3621	+
chrX	115085423	115085435	YY1	10.6154	+
chrX	115085423	115085444	ZNF263	9.44898	+
chrX	115085452	115085466	EGR1	14.8269	+
chrX	115085455	115085466	SP1	11.7692	+
chrX	115085467	115085480	NR2F1	13.3061	-
chrX	115085468	115085489	ZNF263	11.9388	-
chrX	115085475	115085496	ZNF263	13.8163	-
chrX	130964629	130964637	Sox2	12.8852	-
chrX	130964640	130964654	Zfx	12.7121	-
chrX	130964650	130964662	TFAP2C	13.5102	-
chrX	130964660	130964670	Myc	11.9818	-
chrX	130964661	130964671	HEY1	12.1818	-
chrX	130964661	130964671	MAX	13.9038	-
chrX	130964686	130964707	REST	5.03061	-
chrX	130964686	130964703	SP4	3.4	-
chrX	130964689	130964700	SP1	16.2885	-
chrX	130964690	130964700	KLF5	15.1633	-
chrX	130964691	130964702	E2F4	12.5172	-
chrX	131352122	131352137	NR2C2	11.4	+
chrX	131352126	131352140	EGR1	19.4615	-
chrX	131352126	131352136	Klf4	12.7041	+
chrX	131352126	131352136	KLF5	14.7755	-
chrX	131352126	131352137	SP1	15.8462	-
chrX	131352131	131352142	Klf1	10.4697	-
chrX	131352132	131352146	EGR1	19.4615	-
chrX	131352132	131352142	Klf4	12.7041	+
chrX	131352132	131352142	KLF5	14.7755	-
chrX	131352132	131352143	SP1	15.8462	-
chrX	131352137	131352148	Klf1	10.4697	-
chrX	131352138	131352152	EGR1	19.4615	-
chrX	131352138	131352148	Klf4	12.7041	+
chrX	131352138	131352148	KLF5	14.7755	-
chrX	131352138	131352149	SP1	15.8462	-
chrX	131352143	131352154	Klf1	10.4697	-
chrX	131352144	131352158	EGR1	19.4615	-
chrX	131352144	131352154	Klf4	12.7041	+
chrX	131352144	131352154	KLF5	14.7755	-
chrX	131352144	131352155	SP1	15.8462	-
chrX	131352149	131352160	Klf1	10.4697	-
chrX	131352150	131352164	EGR1	19.4615	-
chrX	131352150	131352160	Klf4	12.7041	+
chrX	131352150	131352160	KLF5	14.7755	-
chrX	131352150	131352161	SP1	15.8462	-
chrX	134555843	134555857	EGR1	10.8654	-
chrX	134555854	134555868	EGR1	17.3654	-
chrX	134555854	134555871	SP4	12.3091	-
chrX	134555857	134555868	SP1	14.4808	-
chrX	134555858	134555868	Klf4	10.1122	+
chrX	134555863	134555874	EGR2	10.2414	-
chrX	134555877	134555891	EGR1	13.9423	-
chrX	134555880	134555891	SP1	15.0962	-
chrX	134555881	134555891	Klf4	10.1837	+
chrX	134555930	134555941	EGR2	10.2586	-
chrX	135991528	135991539	NRF1	15.8182	-
chrX	135991545	135991562	ESR1	1.48485	-
chrX	135991564	135991576	E2F1	11.8689	-
chrX	135991566	135991582	RFX5	6.22414	-
chrX	149106654	149106668	SPI1	5.07273	-
chrX	149106682	149106696	TCF7L2	11.4909	-
chrX	149106701	149106712	NRF1	10.0545	-
chrX	149106718	149106735	Gmeb1	11.6579	-
chrX	149106759	149106776	SP4	10.6182	-
chrX	149106761	149106772	Klf1	10.7273	-
chrX	149106817	149106831	XBP1	9.03846	-
chrX	149106818	149106826	Atf1	11.2459	-
chrX	149106819	149106827	CREB1	10.8649	-
chrX	149106830	149106847	Gmeb1	11.25	-
chrX	149106847	149106866	CTCF	15.8852	-
chrX	154029216	154029237	IRF1	8.40323	-
chrX	154029222	154029243	IRF1	10.2258	-
chrX	154029223	154029244	IRF1	9.82258	-
chrX	154029229	154029250	IRF1	8.93548	-
chrX	154029255	154029269	SPI1	3.65455	-
chrX	154029265	154029276	SP1	13.25	-
chrY	16636335	16636346	E2F6	10.6897	-
chrY	16636356	16636367	E2F6	14.3103	-
chrY	16636358	16636372	EGR1	14.9423	+
chrY	16636358	16636369	SP1	11.7115	+
chrY	16636360	16636371	E2F6	10.5	-
chrY	16636414	16636428	EGR1	9.44231	-
```
