## Supplementary material for "High-throughput functional analysis of IncRNA core promoters elucidatesrules governing tissue-specificity": 00__group_fimo.sh

```
#!/bin/bash

module load centos6
module load bedtools2/2.25.0-fasrc01

FILE_PREFIX=$1

UNIQ_TF_FILE=../01__uniq_tfs/${FILE_PREFIX}.uniq_tfs.txt
echo "uniq tf file: ${UNIQ_TF_FILE}"

TF_BED_FILE=../02__motif_beds/${FILE_PREFIX}.bed
echo "tf bed file: ${TF_BED_FILE}"

TMP_DIR=../tmp/${FILE_PREFIX}
mkdir -p $TMP_DIR

FINAL_BED_DIR=../03__grouped_fimo_outputs
mkdir -p $FINAL_BED_DIR

while read tf; do
	echo "$tf"
	if [ -s ${TMP_DIR}/${FILE_PREFIX}.${tf}.max_map.txt ]
	then
    	echo "tf done"
	else
    	echo "calculating..."
	
		grep "$tf" $TF_BED_FILE | sort -k1,1 -k2,2n | bedtools merge -i stdin -c 4 -o count | awk '{{OFS="\t"} {print $0, "region_000000" NR}}' | bedtools intersect -wo -a stdin -b ${TF_BED_FILE} | awk -v var="$tf" '{{OFS="\t"} if ($9==var) {print}}' > ${TMP_DIR}/${FILE_PREFIX}.${tf}.intersected.bed
		bedtools groupby -i ${TMP_DIR}/${FILE_PREFIX}.${tf}.intersected.bed -g 5 -c 10 -o max,count | awk '{print $1 "__" $2, $3}' | sort -k1,1 > ${TMP_DIR}/${FILE_PREFIX}.${tf}.max.bed
		
		awk '{{OFS="\t"} {print $0, $5 "__" $10}}' ${TMP_DIR}/${FILE_PREFIX}.${tf}.intersected.bed | sort -k13,13 | join -1 1 -2 13 ${TMP_DIR}/${FILE_PREFIX}.${tf}.max.bed - | awk '{{OFS="\t"} {print $0, $8 "__" $9 "__" $10 "__" $11 "__" $12 "__" $13}}' | awk '{{OFS="\t"} {print $8, $9, $10, $11, $12, $13, $14, $15, $1, $2, $3, $4, $5, $6, $7}}' | sort | uniq -i8 | awk '{{OFS="\t"} {print $9, $10, $11, $12, $13, $14, $15, $1, $2, $3, $4, $5, $6, $7, $8}}' | sort -k15,15 > ${TMP_DIR}/${FILE_PREFIX}.${tf}.join.txt 
		awk '{{OFS="\t"} {print $0, $7 "__" $8 "__" $9 "__" $10 "__" $11 "__" $12}}' ../00__fimo_outputs/${FILE_PREFIX}.txt | sort -k13,13 | join -1 13 -2 15 - ${TMP_DIR}/${FILE_PREFIX}.${tf}.join.txt | awk '{{OFS="\t"} {print $2, $3, $4, $5, $6, $7, $8, $9, $10, $11, $12, $13}}' > ${TMP_DIR}/${FILE_PREFIX}.${tf}.max_map.txt
	fi
done < $UNIQ_TF_FILE

# at end, cat all together
cat ${TMP_DIR}/*.max_map.txt > ${FINAL_BED_DIR}/${FILE_PREFIX}.grouped.txt
```
