## Supplementary material for "High-throughput functional analysis of IncRNA core promoters elucidatesrules governing tissue-specificity": 01__count_overlaps_per_motif.sh

```
#!/bin/bash

module load centos6
module load bedtools2/2.25.0-fasrc01

FILE_PREFIX=$1

UNIQ_TF_FILE=../01__uniq_tfs/${FILE_PREFIX}.uniq_tfs.txt
echo "uniq tf file: ${UNIQ_TF_FILE}"

COVERAGE_FILE=../04__merged_grouped_beds/${FILE_PREFIX}.per_bp_coverage.bed
echo "coverage file: ${COVERAGE_FILE}"

FINAL_DIR=../05__overlap_per_motif
TMP_DIR=${FINAL_DIR}/tmp/${FILE_PREFIX}
mkdir -p $FINAL_DIR
mkdir -p $TMP_DIR

while read tf; do
	echo "$tf"
    echo "calculating..."
	
	MAX_FILE=../tmp/${FILE_PREFIX}/${FILE_PREFIX}.${tf}.max_map.txt
	bedtools intersect -wo -a $MAX_FILE -b $COVERAGE_FILE | awk '{{OFS="\t"} {print $13, $14, $15, $16, $4}}' | sort | uniq | awk -v var="$tf" '{OFS="\t"} {sum+=$4; sumsq+=$4*$4} END {print var, NR, sum/NR, sqrt(sumsq/NR - (sum/NR)**2)}' > ${TMP_DIR}/${tf}.overlap_counts.txt

done < $UNIQ_TF_FILE

# at end, cat all together
cat ${TMP_DIR}/*.overlap_counts.txt > ${FINAL_DIR}/${FILE_PREFIX}.all_tfs.txt
```
