## Supplementary material for "High-throughput functional analysis of IncRNA core promoters elucidatesrules governing tissue-specificity": 02__chip_intersect.sh

```
#!/bin/bash

module load centos6
module load bedtools2/2.25.0-fasrc01

FILE_PREFIX=$1

UNIQ_TF_FILE=../01__uniq_tfs/${FILE_PREFIX}.uniq_tfs.txt
echo "uniq tf file: ${UNIQ_TF_FILE}"

CHIP_FILE=/n/rinn_data2/users/kaia/chip_seq/01__Cistrome_ChIP_Peaks/04__all_merged_lifted_peaks/all_TFs.merged.bed
echo "ChIP file: ${CHIP_FILE}"

TMP_DIR=../tmp/${FILE_PREFIX}
mkdir -p $TMP_DIR

FIMO_FILE=../00__fimo_outputs/${FILE_PREFIX}.hg38.txt

while read tf; do
	echo "$tf"
	awk -v var="$tf" '{{OFS="\t"} {match($4, /^([0-9A-Za-z]*)\:\:\:/, a)} if (a[1] == var) {print}}' $FIMO_FILE > ${TMP_DIR}/${FILE_PREFIX}.${tf}.grepped.bed
	awk -v var="$tf" '{{OFS="\t"} {IGNORECASE=1} if ($4 == var) {if ($2 >= 250) {print $1, $2-250, $3+250, $4} else {print $1, 0, $3+250, $4}}}' $CHIP_FILE | bedtools intersect -wa -a ${TMP_DIR}/${FILE_PREFIX}.${tf}.grepped.bed -b stdin > ${TMP_DIR}/${FILE_PREFIX}.${tf}.new_chip_intersected.bed
done < $UNIQ_TF_FILE

# at end, cat all together
cat ${TMP_DIR}/*.new_chip_intersected.bed > ../00__fimo_outputs/${FILE_PREFIX}.new_chip_intersected.txt
```
