## Supplementary material for "High-throughput functional analysis of IncRNA core promoters elucidatesrules governing tissue-specificity": enh.snp.ragger.output.txt (part 1 of 4)

```
SNP1 Name	SNP1 Pos	SNP1 Ref	SNP1 Alt	SNP1 Chr	SNP1 MAF	SNP1 Minor Allele	SNP2 Name	SNP2 Pos	SNP2 Ref	SNP2 Alt	SNP2 Chr	SNP2 MAF	SNP2 Minor Allele	Population	R-squared	D'	Distance
rs3131379	31721033	G	A	6	0.074552684	Alt	rs76217799	31288877	T	C	6	0.080516899	Alt	CEU+FIN+GBR+IBS+TSI	0.668657301	0.852545659	432156
rs3131379	31721033	G	A	6	0.074552684	Alt	rs114046333	31296388	G	C	6	0.074552684	Alt	CEU+FIN+GBR+IBS+TSI	0.609149474	0.780480284	424645
rs3131379	31721033	G	A	6	0.074552684	Alt	rs79158921	31300197	G	A	6	0.086481113	Alt	CEU+FIN+GBR+IBS+TSI	0.660109249	0.880752711	420836
rs3131379	31721033	G	A	6	0.074552684	Alt	rs75606660	31301075	C	A	6	0.083499006	Alt	CEU+FIN+GBR+IBS+TSI	0.687120992	0.881525743	419958
rs3131379	31721033	G	A	6	0.074552684	Alt	rs4947307	31302265	A	G	6	0.083499006	Alt	CEU+FIN+GBR+IBS+TSI	0.687120992	0.881525743	418768
rs3131379	31721033	G	A	6	0.074552684	Alt	rs1625792	31306420	G	A	6	0.086481113	Alt	CEU+FIN+GBR+IBS+TSI	0.660109249	0.880752711	414613
rs3131379	31721033	G	A	6	0.074552684	Alt	rs1634753	31306639	C	T	6	0.091451292	Alt	CEU+FIN+GBR+IBS+TSI	0.619355717	0.879701029	414394
rs3131379	31721033	G	A	6	0.074552684	Alt	rs2854019	31308476	T	A	6	0.087475149	Alt	CEU+FIN+GBR+IBS+TSI	0.651513138	0.880492768	412557
rs3131379	31721033	G	A	6	0.074552684	Alt	rs2854018	31308562	C	T	6	0.089463221	Alt	CEU+FIN+GBR+IBS+TSI	0.613376111	0.864930388	412471
rs3131379	31721033	G	A	6	0.074552684	Alt	rs402175	31308717	G	A	6	0.086481113	Alt	CEU+FIN+GBR+IBS+TSI	0.660109249	0.880752711	412316
rs3131379	31721033	G	A	6	0.074552684	Alt	rs9265825	31311250	T	C	6	0.087475149	Alt	CEU+FIN+GBR+IBS+TSI	0.651576668	0.880535696	409783
rs3131379	31721033	G	A	6	0.074552684	Alt	rs2394976	31311912	G	T	6	0.088469185	Alt	CEU+FIN+GBR+IBS+TSI	0.643175485	0.88027686	409121
rs3131379	31721033	G	A	6	0.074552684	Alt	rs2256747	31311950	T	C	6	0.087475149	Alt	CEU+FIN+GBR+IBS+TSI	0.651576668	0.880535696	409083
rs3131379	31721033	G	A	6	0.074552684	Alt	rs2256750	31312020	G	A	6	0.086481113	Alt	CEU+FIN+GBR+IBS+TSI	0.660109249	0.880752711	409013
rs3131379	31721033	G	A	6	0.074552684	Alt	rs2844589	31312259	G	A	6	0.086481113	Alt	CEU+FIN+GBR+IBS+TSI	0.660109249	0.880752711	408774
rs3131379	31721033	G	A	6	0.074552684	Alt	rs3134792	31312326	T	G	6	0.086481113	Alt	CEU+FIN+GBR+IBS+TSI	0.660109249	0.880752711	408707
rs3131379	31721033	G	A	6	0.074552684	Alt	rs2854010	31312492	A	G	6	0.086481113	Alt	CEU+FIN+GBR+IBS+TSI	0.660109249	0.880752711	408541
rs3131379	31721033	G	A	6	0.074552684	Alt	rs9265857	31312607	G	C	6	0.086481113	Alt	CEU+FIN+GBR+IBS+TSI	0.660109249	0.880752711	408426
rs3131379	31721033	G	A	6	0.074552684	Alt	rs2394978	31312656	C	T	6	0.086481113	Alt	CEU+FIN+GBR+IBS+TSI	0.660109249	0.880752711	408377
rs3131379	31721033	G	A	6	0.074552684	Alt	rs2394979	31312729	G	A	6	0.087475149	Alt	CEU+FIN+GBR+IBS+TSI	0.651513138	0.880492768	408304
rs3131379	31721033	G	A	6	0.074552684	Alt	rs2394980	31312941	C	T	6	0.086481113	Alt	CEU+FIN+GBR+IBS+TSI	0.660109249	0.880752711	408092
rs3131379	31721033	G	A	6	0.074552684	Alt	rs2394981	31313029	G	T	6	0.087475149	Alt	CEU+FIN+GBR+IBS+TSI	0.651576668	0.880535696	408004
rs3131379	31721033	G	A	6	0.074552684	Alt	rs9265886	31313221	A	C	6	0.086481113	Alt	CEU+FIN+GBR+IBS+TSI	0.660109249	0.880752711	407812
rs3131379	31721033	G	A	6	0.074552684	Alt	rs9265890	31313291	T	A	6	0.081510934	Alt	CEU+FIN+GBR+IBS+TSI	0.682583418	0.867147579	407742
rs3131379	31721033	G	A	6	0.074552684	Alt	rs7450305	31313367	T	C	6	0.088469185	Alt	CEU+FIN+GBR+IBS+TSI	0.643175485	0.88027686	407666
rs3131379	31721033	G	A	6	0.074552684	Alt	rs9265908	31313677	C	T	6	0.086481113	Alt	CEU+FIN+GBR+IBS+TSI	0.660109249	0.880752711	407356
rs3131379	31721033	G	A	6	0.074552684	Alt	rs9265910	31313722	C	T	6	0.086481113	Alt	CEU+FIN+GBR+IBS+TSI	0.660109249	0.880752711	407311
rs3131379	31721033	G	A	6	0.074552684	Alt	rs7749555	31314274	A	G	6	0.086481113	Alt	CEU+FIN+GBR+IBS+TSI	0.660109249	0.880752711	406759
rs3131379	31721033	G	A	6	0.074552684	Alt	rs2507998	31314652	A	G	6	0.086481113	Alt	CEU+FIN+GBR+IBS+TSI	0.660109249	0.880752711	406381
rs3131379	31721033	G	A	6	0.074552684	Alt	rs9265937	31314938	C	T	6	0.086481113	Alt	CEU+FIN+GBR+IBS+TSI	0.660109249	0.880752711	406095
rs3131379	31721033	G	A	6	0.074552684	Alt	rs9265938	31315005	C	T	6	0.085487078	Alt	CEU+FIN+GBR+IBS+TSI	0.646292438	0.865992355	406028
rs3131379	31721033	G	A	6	0.074552684	Alt	rs9265939	31315027	A	G	6	0.083499006	Alt	CEU+FIN+GBR+IBS+TSI	0.618821769	0.836567874	406006
rs3131379	31721033	G	A	6	0.074552684	Alt	rs9265946	31315138	G	A	6	0.086481113	Alt	CEU+FIN+GBR+IBS+TSI	0.660109249	0.880752711	405895
rs3131379	31721033	G	A	6	0.074552684	Alt	rs9265948	31315193	C	T	6	0.087475149	Alt	CEU+FIN+GBR+IBS+TSI	0.651576668	0.880535696	405840
rs3131379	31721033	G	A	6	0.074552684	Alt	rs9265949	31315229	C	T	6	0.084493042	Alt	CEU+FIN+GBR+IBS+TSI	0.677961814	0.881305485	405804
rs3131379	31721033	G	A	6	0.074552684	Alt	rs9265954	31315339	C	T	6	0.086481113	Alt	CEU+FIN+GBR+IBS+TSI	0.660109249	0.880752711	405694
rs3131379	31721033	G	A	6	0.074552684	Alt	rs9265957	31315374	C	T	6	0.086481113	Alt	CEU+FIN+GBR+IBS+TSI	0.660109249	0.880752711	405659
rs3131379	31721033	G	A	6	0.074552684	Alt	rs9265958	31315389	G	A	6	0.086481113	Alt	CEU+FIN+GBR+IBS+TSI	0.660109249	0.880752711	405644
rs3131379	31721033	G	A	6	0.074552684	Alt	rs9265964	31315618	A	G	6	0.086481113	Alt	CEU+FIN+GBR+IBS+TSI	0.660109249	0.880752711	405415
rs3131379	31721033	G	A	6	0.074552684	Alt	rs9265965	31315629	T	C	6	0.086481113	Alt	CEU+FIN+GBR+IBS+TSI	0.660109249	0.880752711	405404
rs3131379	31721033	G	A	6	0.074552684	Alt	rs9265967	31315649	G	T	6	0.086481113	Alt	CEU+FIN+GBR+IBS+TSI	0.660109249	0.880752711	405384
rs3131379	31721033	G	A	6	0.074552684	Alt	rs9265968	31315663	A	T	6	0.086481113	Alt	CEU+FIN+GBR+IBS+TSI	0.660109249	0.880752711	405370
rs3131379	31721033	G	A	6	0.074552684	Alt	rs9265971	31315792	T	C	6	0.086481113	Alt	CEU+FIN+GBR+IBS+TSI	0.660109249	0.880752711	405241
rs3131379	31721033	G	A	6	0.074552684	Alt	rs9265972	31315805	G	C	6	0.086481113	Alt	CEU+FIN+GBR+IBS+TSI	0.660109249	0.880752711	405228
rs3131379	31721033	G	A	6	0.074552684	Alt	rs9265973	31315861	G	A	6	0.086481113	Alt	CEU+FIN+GBR+IBS+TSI	0.660109249	0.880752711	405172
rs3131379	31721033	G	A	6	0.074552684	Alt	rs9265974	31315879	T	G	6	0.086481113	Alt	CEU+FIN+GBR+IBS+TSI	0.660109249	0.880752711	405154
rs3131379	31721033	G	A	6	0.074552684	Alt	rs9265976	31315933	A	G	6	0.086481113	Alt	CEU+FIN+GBR+IBS+TSI	0.660109249	0.880752711	405100
rs3131379	31721033	G	A	6	0.074552684	Alt	rs9265979	31316044	C	T	6	0.086481113	Alt	CEU+FIN+GBR+IBS+TSI	0.660109249	0.880752711	404989
rs3131379	31721033	G	A	6	0.074552684	Alt	rs9265982	31316080	C	T	6	0.086481113	Alt	CEU+FIN+GBR+IBS+TSI	0.660109249	0.880752711	404953
rs3131379	31721033	G	A	6	0.074552684	Alt	rs9265985	31316234	A	C	6	0.086481113	Alt	CEU+FIN+GBR+IBS+TSI	0.660109249	0.880752711	404799
rs3131379	31721033	G	A	6	0.074552684	Alt	rs9265990	31316448	T	A	6	0.086481113	Alt	CEU+FIN+GBR+IBS+TSI	0.660109249	0.880752711	404585
rs3131379	31721033	G	A	6	0.074552684	Alt	rs9265993	31316520	G	A	6	0.086481113	Alt	CEU+FIN+GBR+IBS+TSI	0.660109249	0.880752711	404513
rs3131379	31721033	G	A	6	0.074552684	Alt	rs9265994	31316526	T	C	6	0.083499006	Alt	CEU+FIN+GBR+IBS+TSI	0.687120992	0.881525743	404507
rs3131379	31721033	G	A	6	0.074552684	Alt	rs9265998	31316613	G	A	6	0.086481113	Alt	CEU+FIN+GBR+IBS+TSI	0.660109249	0.880752711	404420
rs3131379	31721033	G	A	6	0.074552684	Alt	rs9266001	31316695	C	A	6	0.08250497	Alt	CEU+FIN+GBR+IBS+TSI	0.696557292	0.881781181	404338
rs3131379	31721033	G	A	6	0.074552684	Alt	rs2923008	31316911	G	T	6	0.08250497	Alt	CEU+FIN+GBR+IBS+TSI	0.696557292	0.881781181	404122
rs3131379	31721033	G	A	6	0.074552684	Alt	rs3016017	31317063	A	G	6	0.086481113	Alt	CEU+FIN+GBR+IBS+TSI	0.660109249	0.880752711	403970
rs3131379	31721033	G	A	6	0.074552684	Alt	rs2923007	31317065	T	C	6	0.086481113	Alt	CEU+FIN+GBR+IBS+TSI	0.660109249	0.880752711	403968
rs3131379	31721033	G	A	6	0.074552684	Alt	rs2596510	31318308	G	T	6	0.087475149	Alt	CEU+FIN+GBR+IBS+TSI	0.651513138	0.880492768	402725
rs3131379	31721033	G	A	6	0.074552684	Alt	rs2596508	31318432	T	C	6	0.087475149	Alt	CEU+FIN+GBR+IBS+TSI	0.651513138	0.880492768	402601
rs3131379	31721033	G	A	6	0.074552684	Alt	rs2596500	31321267	A	C	6	0.084493042	Alt	CEU+FIN+GBR+IBS+TSI	0.677905975	0.881269191	399766
rs3131379	31721033	G	A	6	0.074552684	Alt	rs2596492	31324711	A	C	6	0.073558648	Alt	CEU+FIN+GBR+IBS+TSI	0.642496778	0.807389997	396322
rs3131379	31721033	G	A	6	0.074552684	Alt	rs2853999	31326074	A	T	6	0.083499006	Alt	CEU+FIN+GBR+IBS+TSI	0.687120992	0.881525743	394959
rs3131379	31721033	G	A	6	0.074552684	Alt	rs2523593	31326703	T	C	6	0.083499006	Alt	CEU+FIN+GBR+IBS+TSI	0.687120992	0.881525743	394330
rs3131379	31721033	G	A	6	0.074552684	Alt	rs2523584	31327890	A	G	6	0.083499006	Alt	CEU+FIN+GBR+IBS+TSI	0.687120992	0.881525743	393143
rs3131379	31721033	G	A	6	0.074552684	Alt	rs2523573	31328988	C	G	6	0.083499006	Alt	CEU+FIN+GBR+IBS+TSI	0.687120992	0.881525743	392045
rs3131379	31721033	G	A	6	0.074552684	Alt	rs2596545	31329374	A	C	6	0.083499006	Alt	CEU+FIN+GBR+IBS+TSI	0.687120992	0.881525743	391659
rs3131379	31721033	G	A	6	0.074552684	Alt	rs2596547	31329642	C	T	6	0.083499006	Alt	CEU+FIN+GBR+IBS+TSI	0.687120992	0.881525743	391391
rs3131379	31721033	G	A	6	0.074552684	Alt	rs2523571	31329691	T	A	6	0.083499006	Alt	CEU+FIN+GBR+IBS+TSI	0.687120992	0.881525743	391342
rs3131379	31721033	G	A	6	0.074552684	Alt	rs2523546	31332920	G	A	6	0.087475149	Alt	CEU+FIN+GBR+IBS+TSI	0.651513138	0.880492768	388113
rs3131379	31721033	G	A	6	0.074552684	Alt	rs2844577	31334422	T	C	6	0.087475149	Alt	CEU+FIN+GBR+IBS+TSI	0.651513138	0.880492768	386611
rs3131379	31721033	G	A	6	0.074552684	Alt	rs2596430	31335431	T	C	6	0.087475149	Alt	CEU+FIN+GBR+IBS+TSI	0.651513138	0.880492768	385602
rs3131379	31721033	G	A	6	0.074552684	Alt	rs2922994	31335901	A	G	6	0.087475149	Alt	CEU+FIN+GBR+IBS+TSI	0.651513138	0.880492768	385132
rs3131379	31721033	G	A	6	0.074552684	Alt	rs2156874	31335976	G	C	6	0.083499006	Alt	CEU+FIN+GBR+IBS+TSI	0.687120992	0.881525743	385057
rs3131379	31721033	G	A	6	0.074552684	Alt	rs2853986	31338844	T	C	6	0.085487078	Alt	CEU+FIN+GBR+IBS+TSI	0.668962958	0.881050001	382189
rs3131379	31721033	G	A	6	0.074552684	Alt	rs2523524	31339996	G	A	6	0.089463221	Alt	CEU+FIN+GBR+IBS+TSI	0.634960285	0.880016891	381037
rs3131379	31721033	G	A	6	0.074552684	Alt	rs2844559	31340075	C	T	6	0.089463221	Alt	CEU+FIN+GBR+IBS+TSI	0.634960285	0.880016891	380958
rs3131379	31721033	G	A	6	0.074552684	Alt	rs2905719	31344390	A	G	6	0.087475149	Alt	CEU+FIN+GBR+IBS+TSI	0.651513138	0.880492768	376643
rs3131379	31721033	G	A	6	0.074552684	Alt	rs2442735	31346653	A	G	6	0.087475149	Alt	CEU+FIN+GBR+IBS+TSI	0.651513138	0.880492768	374380
rs3131379	31721033	G	A	6	0.074552684	Alt	rs373067406	31346849	CG	C	6	0.087475149	Alt	CEU+FIN+GBR+IBS+TSI	0.651513138	0.880492768	374184
rs3131379	31721033	G	A	6	0.074552684	Alt	rs4143332	31348365	G	A	6	0.08250497	Alt	CEU+FIN+GBR+IBS+TSI	0.673183992	0.866860661	372668
rs3131379	31721033	G	A	6	0.074552684	Alt	rs4143333	31348519	A	G	6	0.086481113	Alt	CEU+FIN+GBR+IBS+TSI	0.63773911	0.865700374	372514
rs3131379	31721033	G	A	6	0.074552684	Alt	rs200032555	31348830	TA	T	6	0.087475149	Alt	CEU+FIN+GBR+IBS+TSI	0.651513138	0.880492768	372203
rs3131379	31721033	G	A	6	0.074552684	Alt	rs200965092	31348832	TA	T	6	0.087475149	Alt	CEU+FIN+GBR+IBS+TSI	0.651513138	0.880492768	372201
rs3131379	31721033	G	A	6	0.074552684	Alt	rs2844531	31353171	A	G	6	0.083499006	Alt	CEU+FIN+GBR+IBS+TSI	0.687120992	0.881525743	367862
rs3131379	31721033	G	A	6	0.074552684	Alt	rs2596565	31353329	G	A	6	0.083499006	Alt	CEU+FIN+GBR+IBS+TSI	0.687120992	0.881525743	367704
rs3131379	31721033	G	A	6	0.074552684	Alt	rs2844530	31353435	C	G	6	0.08250497	Alt	CEU+FIN+GBR+IBS+TSI	0.696557292	0.881781181	367598
rs3131379	31721033	G	A	6	0.074552684	Alt	rs2428481	31360663	C	T	6	0.083499006	Alt	CEU+FIN+GBR+IBS+TSI	0.687120992	0.881525743	360370
rs3131379	31721033	G	A	6	0.074552684	Alt	rs10649173	31363431	AAAAC	A	6	0.089463221	Alt	CEU+FIN+GBR+IBS+TSI	0.634891811	0.879969439	357602
rs3131379	31721033	G	A	6	0.074552684	Alt	rs2523495	31377978	C	T	6	0.083499006	Alt	CEU+FIN+GBR+IBS+TSI	0.710578409	0.896446539	343055
rs3131379	31721033	G	A	6	0.074552684	Alt	rs3132472	31386131	G	A	6	0.08250497	Alt	CEU+FIN+GBR+IBS+TSI	0.720277606	0.896669424	334902
rs3131379	31721033	G	A	6	0.074552684	Alt	rs3132473	31408329	T	A	6	0.083499006	Alt	CEU+FIN+GBR+IBS+TSI	0.710578409	0.896446539	312704
rs3131379	31721033	G	A	6	0.074552684	Alt	rs3093958	31410521	A	G	6	0.081510934	Alt	CEU+FIN+GBR+IBS+TSI	0.730212675	0.896891345	310512
rs3131379	31721033	G	A	6	0.074552684	Alt	6	31414051	CTTTTT	C	6	0.08250497	Alt	CEU+FIN+GBR+IBS+TSI	0.720277606	0.896669424	306982
rs3131379	31721033	G	A	6	0.074552684	Alt	rs9267092	31414241	G	T	6	0.08250497	Alt	CEU+FIN+GBR+IBS+TSI	0.720277606	0.896669424	306792
rs3131379	31721033	G	A	6	0.074552684	Alt	rs9267123	31427395	G	C	6	0.093439364	Alt	CEU+FIN+GBR+IBS+TSI	0.6250332	0.894256818	293638
rs3131379	31721033	G	A	6	0.074552684	Alt	rs3130477	31428920	T	C	6	0.084493042	Alt	CEU+FIN+GBR+IBS+TSI	0.724646287	0.911143732	292113
rs3131379	31721033	G	A	6	0.074552684	Alt	rs3132089	31430010	G	A	6	0.084493042	Alt	CEU+FIN+GBR+IBS+TSI	0.724646287	0.911143732	291023
rs3131379	31721033	G	A	6	0.074552684	Alt	rs3099839	31430065	C	T	6	0.084493042	Alt	CEU+FIN+GBR+IBS+TSI	0.724646287	0.911143732	290968
rs3131379	31721033	G	A	6	0.074552684	Alt	rs3094605	31430694	G	C	6	0.084493042	Alt	CEU+FIN+GBR+IBS+TSI	0.724646287	0.911143732	290339
rs3131379	31721033	G	A	6	0.074552684	Alt	rs3132090	31430752	G	A	6	0.083499006	Alt	CEU+FIN+GBR+IBS+TSI	0.734377536	0.91133507	290281
rs3131379	31721033	G	A	6	0.074552684	Alt	rs3130907	31431813	A	G	6	0.084493042	Alt	CEU+FIN+GBR+IBS+TSI	0.724646287	0.911143732	289220
rs3131379	31721033	G	A	6	0.074552684	Alt	rs3128986	31433693	T	C	6	0.084493042	Alt	CEU+FIN+GBR+IBS+TSI	0.724646287	0.911143732	287340
rs3131379	31721033	G	A	6	0.074552684	Alt	rs3131619	31434331	A	T	6	0.084493042	Alt	CEU+FIN+GBR+IBS+TSI	0.724646287	0.911143732	286702
rs3131379	31721033	G	A	6	0.074552684	Alt	rs3094013	31434366	G	A	6	0.084493042	Alt	CEU+FIN+GBR+IBS+TSI	0.724646287	0.911143732	286667
rs3131379	31721033	G	A	6	0.074552684	Alt	rs3094012	31434520	G	C	6	0.093439364	Alt	CEU+FIN+GBR+IBS+TSI	0.646411177	0.909421348	286513
rs3131379	31721033	G	A	6	0.074552684	Alt	rs3131618	31434621	A	G	6	0.08250497	Alt	CEU+FIN+GBR+IBS+TSI	0.744342666	0.911525581	286412
rs3131379	31721033	G	A	6	0.074552684	Alt	rs3131617	31436738	A	T	6	0.08250497	Alt	CEU+FIN+GBR+IBS+TSI	0.768750234	0.926349849	284295
rs3131379	31721033	G	A	6	0.074552684	Alt	rs3099843	31448564	G	T	6	0.089463221	Alt	CEU+FIN+GBR+IBS+TSI	0.701877339	0.925227083	272469
rs3131379	31721033	G	A	6	0.074552684	Alt	rs3099844	31448976	C	A	6	0.089463221	Alt	CEU+FIN+GBR+IBS+TSI	0.701877339	0.925227083	272057
rs3131379	31721033	G	A	6	0.074552684	Alt	rs3130908	31449552	T	C	6	0.08250497	Alt	CEU+FIN+GBR+IBS+TSI	0.768750234	0.926349849	271481
rs3131379	31721033	G	A	6	0.074552684	Alt	rs3130909	31449710	T	C	6	0.08250497	Alt	CEU+FIN+GBR+IBS+TSI	0.768750234	0.926349849	271323
rs3131379	31721033	G	A	6	0.074552684	Alt	rs3131642	31450637	G	A	6	0.089463221	Alt	CEU+FIN+GBR+IBS+TSI	0.701877339	0.925227083	270396
rs3131379	31721033	G	A	6	0.074552684	Alt	rs3132470	31451370	A	G	6	0.089463221	Alt	CEU+FIN+GBR+IBS+TSI	0.701877339	0.925227083	269663
rs3131379	31721033	G	A	6	0.074552684	Alt	rs3094011	31451836	T	C	6	0.089463221	Alt	CEU+FIN+GBR+IBS+TSI	0.701877339	0.925227083	269197
rs3131379	31721033	G	A	6	0.074552684	Alt	rs3094010	31451848	C	T	6	0.089463221	Alt	CEU+FIN+GBR+IBS+TSI	0.701877339	0.925227083	269185
rs3131379	31721033	G	A	6	0.074552684	Alt	rs68045865	31456679	TG	T	6	0.089463221	Alt	CEU+FIN+GBR+IBS+TSI	0.701877339	0.925227083	264354
rs3131379	31721033	G	A	6	0.074552684	Alt	rs78485683	31456691	CT	CTTT	6	0.089463221	Alt	CEU+FIN+GBR+IBS+TSI	0.701877339	0.925227083	264342
rs3131379	31721033	G	A	6	0.074552684	Alt	rs3130923	31462135	G	A	6	0.08250497	Alt	CEU+FIN+GBR+IBS+TSI	0.768750234	0.926349849	258898
rs3131379	31721033	G	A	6	0.074552684	Alt	rs3094005	31465047	G	T	6	0.08250497	Alt	CEU+FIN+GBR+IBS+TSI	0.768750234	0.926349849	255986
rs3131379	31721033	G	A	6	0.074552684	Alt	rs3095233	31469774	A	G	6	0.08250497	Alt	CEU+FIN+GBR+IBS+TSI	0.768750234	0.926349849	251259
rs3131379	31721033	G	A	6	0.074552684	Alt	rs3130616	31473746	G	A	6	0.08250497	Alt	CEU+FIN+GBR+IBS+TSI	0.768750234	0.926349849	247287
rs3131379	31721033	G	A	6	0.074552684	Alt	rs3134900	31473957	C	G	6	0.089463221	Alt	CEU+FIN+GBR+IBS+TSI	0.701877339	0.925227083	247076
rs3131379	31721033	G	A	6	0.074552684	Alt	rs3130614	31476458	T	A	6	0.080516899	Alt	CEU+FIN+GBR+IBS+TSI	0.789974767	0.926664363	244575
rs3131379	31721033	G	A	6	0.074552684	Alt	rs3130612	31482097	T	G	6	0.079522863	Alt	CEU+FIN+GBR+IBS+TSI	0.800984302	0.926820671	238936
rs3131379	31721033	G	A	6	0.074552684	Alt	rs9267445	31483481	G	C	6	0.081510934	Alt	CEU+FIN+GBR+IBS+TSI	0.77923341	0.926507484	237552
rs3131379	31721033	G	A	6	0.074552684	Alt	rs9281523	31498244	G	GC	6	0.08250497	Alt	CEU+FIN+GBR+IBS+TSI	0.768750234	0.926349849	222789
rs3131379	31721033	G	A	6	0.074552684	Alt	rs2734583	31505480	A	G	6	0.08250497	Alt	CEU+FIN+GBR+IBS+TSI	0.768750234	0.926349849	215553
rs3131379	31721033	G	A	6	0.074552684	Alt	rs9267488	31514247	A	G	6	0.08250497	Alt	CEU+FIN+GBR+IBS+TSI	0.768750234	0.926349849	206786
rs3131379	31721033	G	A	6	0.074552684	Alt	rs1800628	31546850	G	A	6	0.079522863	Alt	CEU+FIN+GBR+IBS+TSI	0.800984302	0.926820671	174183
rs3131379	31721033	G	A	6	0.074552684	Alt	rs3130063	31558702	C	T	6	0.081510934	Alt	CEU+FIN+GBR+IBS+TSI	0.77923341	0.926507484	162331
rs3131379	31721033	G	A	6	0.074552684	Alt	rs3130631	31566168	C	G	6	0.081510934	Alt	CEU+FIN+GBR+IBS+TSI	0.77923341	0.926507484	154865
rs3131379	31721033	G	A	6	0.074552684	Alt	rs3132450	31596138	A	G	6	0.074552684	Alt	CEU+FIN+GBR+IBS+TSI	0.971363732	0.985577867	124895
rs3131379	31721033	G	A	6	0.074552684	Alt	rs3117582	31620520	T	G	6	0.074552684	Alt	CEU+FIN+GBR+IBS+TSI	0.971363732	0.985577867	100513
rs3131379	31721033	G	A	6	0.074552684	Alt	rs3117581	31624864	A	G	6	0.074552684	Alt	CEU+FIN+GBR+IBS+TSI	0.971363732	0.985577867	96169
rs3131379	31721033	G	A	6	0.074552684	Alt	rs3132449	31626013	C	T	6	0.074552684	Alt	CEU+FIN+GBR+IBS+TSI	0.971363732	0.985577867	95020
rs3131379	31721033	G	A	6	0.074552684	Alt	rs9267531	31636742	A	G	6	0.074552684	Alt	CEU+FIN+GBR+IBS+TSI	0.971363732	0.985577867	84291
rs3131379	31721033	G	A	6	0.074552684	Alt	rs9267539	31666424	A	C	6	0.074552684	Alt	CEU+FIN+GBR+IBS+TSI	0.971363732	0.985577867	54609
rs3131379	31721033	G	A	6	0.074552684	Alt	rs9267544	31671557	C	A	6	0.074552684	Alt	CEU+FIN+GBR+IBS+TSI	0.971363732	0.985577867	49476
rs3131379	31721033	G	A	6	0.074552684	Alt	rs9267549	31677391	G	A	6	0.074552684	Alt	CEU+FIN+GBR+IBS+TSI	0.971363732	0.985577867	43642
rs3131379	31721033	G	A	6	0.074552684	Alt	rs3131383	31704294	G	T	6	0.074552684	Alt	CEU+FIN+GBR+IBS+TSI	1	0.999999999	16739
rs3131379	31721033	G	A	6	0.074552684	Alt	rs3101018	31705864	C	T	6	0.074552684	Alt	CEU+FIN+GBR+IBS+TSI	1	0.999999999	15169
rs3131379	31721033	G	A	6	0.074552684	Alt	rs3131381	31708463	C	A	6	0.074552684	Alt	CEU+FIN+GBR+IBS+TSI	1	0.999999999	12570
rs3131379	31721033	G	A	6	0.074552684	Alt	rs3131380	31709778	A	G	6	0.074552684	Alt	CEU+FIN+GBR+IBS+TSI	1	0.999999999	11255
rs3131379	31721033	G	A	6	0.074552684	Alt	rs3132445	31712196	G	A	6	0.074552684	Alt	CEU+FIN+GBR+IBS+TSI	1	0.999999999	8837
rs3131379	31721033	G	A	6	0.074552684	Alt	rs3132443	31714031	G	A	6	0.074552684	Alt	CEU+FIN+GBR+IBS+TSI	1	0.999999999	7002
rs3131379	31721033	G	A	6	0.074552684	Alt	rs3130484	31715882	T	C	6	0.074552684	Alt	CEU+FIN+GBR+IBS+TSI	1	0.999999999	5151
rs3131379	31721033	G	A	6	0.074552684	Alt	rs3117573	31718396	C	G	6	0.074552684	Alt	CEU+FIN+GBR+IBS+TSI	1	0.999999999	2637
rs3131379	31721033	G	A	6	0.074552684	Alt	rs3131379	31721033	G	A	6	0.074552684	Alt	CEU+FIN+GBR+IBS+TSI	1	1	0
rs3131379	31721033	G	A	6	0.074552684	Alt	6	31723114	CATTTATTTATTT	CATTT	6	0.076540755	Alt	CEU+FIN+GBR+IBS+TSI	0.971933544	0.999999999	-2081
rs3131379	31721033	G	A	6	0.074552684	Alt	rs3117574	31725230	G	A	6	0.074552684	Alt	CEU+FIN+GBR+IBS+TSI	1	0.999999999	-4197
rs3131379	31721033	G	A	6	0.074552684	Alt	rs3131378	31725285	A	G	6	0.074552684	Alt	CEU+FIN+GBR+IBS+TSI	1	0.999999999	-4252
rs3131379	31721033	G	A	6	0.074552684	Alt	rs3117575	31726253	T	C	6	0.074552684	Alt	CEU+FIN+GBR+IBS+TSI	1	0.999999999	-5220
rs3131379	31721033	G	A	6	0.074552684	Alt	rs3117576	31726794	T	C	6	0.074552684	Alt	CEU+FIN+GBR+IBS+TSI	1	0.999999999	-5761
rs3131379	31721033	G	A	6	0.074552684	Alt	rs3117577	31727474	A	G	6	0.074552684	Alt	CEU+FIN+GBR+IBS+TSI	1	0.999999999	-6441
rs3131379	31721033	G	A	6	0.074552684	Alt	rs3115672	31727897	C	T	6	0.074552684	Alt	CEU+FIN+GBR+IBS+TSI	1	0.999999999	-6864
rs3131379	31721033	G	A	6	0.074552684	Alt	rs3101017	31733466	T	C	6	0.074552684	Alt	CEU+FIN+GBR+IBS+TSI	1	0.999999999	-12433
rs3131379	31721033	G	A	6	0.074552684	Alt	6	31733950	CAG	C	6	0.074552684	Alt	CEU+FIN+GBR+IBS+TSI	1	0.999999999	-12917
rs3131379	31721033	G	A	6	0.074552684	Alt	rs3115671	31734345	G	T	6	0.074552684	Alt	CEU+FIN+GBR+IBS+TSI	1	0.999999999	-13312
rs3131379	31721033	G	A	6	0.074552684	Alt	rs3130490	31739120	G	T	6	0.074552684	Alt	CEU+FIN+GBR+IBS+TSI	1	0.999999999	-18087
rs3131379	31721033	G	A	6	0.074552684	Alt	rs3130491	31745464	G	A	6	0.069582505	Alt	CEU+FIN+GBR+IBS+TSI	0.928347578	0.999999998	-24431
rs3131379	31721033	G	A	6	0.074552684	Alt	rs915652	31749142	G	A	6	0.074552684	Alt	CEU+FIN+GBR+IBS+TSI	1	0.999999999	-28109
rs3131379	31721033	G	A	6	0.074552684	Alt	rs915651	31749184	G	A	6	0.074552684	Alt	CEU+FIN+GBR+IBS+TSI	1	0.999999999	-28151
rs3131379	31721033	G	A	6	0.074552684	Alt	rs2753961	31754830	T	C	6	0.074552684	Alt	CEU+FIN+GBR+IBS+TSI	1	0.999999999	-33797
rs3131379	31721033	G	A	6	0.074552684	Alt	rs2607014	31761213	G	A	6	0.074552684	Alt	CEU+FIN+GBR+IBS+TSI	1	0.999999999	-40180
rs3131379	31721033	G	A	6	0.074552684	Alt	rs1144710	31765864	T	A	6	0.091451292	Alt	CEU+FIN+GBR+IBS+TSI	0.753095267	0.970040761	-44831
rs3131379	31721033	G	A	6	0.074552684	Alt	rs2736425	31765984	G	A	6	0.074552684	Alt	CEU+FIN+GBR+IBS+TSI	1	0.999999999	-44951
rs3131379	31721033	G	A	6	0.074552684	Alt	rs2763980	31766660	C	T	6	0.074552684	Alt	CEU+FIN+GBR+IBS+TSI	1	0.999999999	-45627
rs3131379	31721033	G	A	6	0.074552684	Alt	6	31767673	T	TA	6	0.07554672	Alt	CEU+FIN+GBR+IBS+TSI	0.985782124	0.999999999	-46640
rs3131379	31721033	G	A	6	0.074552684	Alt	rs681331	31768799	A	C	6	0.074552684	Alt	CEU+FIN+GBR+IBS+TSI	1	0.999999999	-47766
rs3131379	31721033	G	A	6	0.074552684	Alt	rs625421	31772093	C	A	6	0.07554672	Alt	CEU+FIN+GBR+IBS+TSI	0.985782124	0.999999999	-51060
rs3131379	31721033	G	A	6	0.074552684	Alt	rs553414	31777192	A	G	6	0.074552684	Alt	CEU+FIN+GBR+IBS+TSI	1	0.999999999	-56159
rs3131379	31721033	G	A	6	0.074552684	Alt	rs1265947	31787167	C	T	6	0.074552684	Alt	CEU+FIN+GBR+IBS+TSI	1	0.999999999	-66134
rs3131379	31721033	G	A	6	0.074552684	Alt	rs144929896	31798134	TA	T	6	0.074552684	Alt	CEU+FIN+GBR+IBS+TSI	1	0.999999999	-77101
rs3131379	31721033	G	A	6	0.074552684	Alt	rs3115674	31799076	T	G	6	0.078528827	Alt	CEU+FIN+GBR+IBS+TSI	0.945288175	0.999999999	-78043
rs3131379	31721033	G	A	6	0.074552684	Alt	rs3130476	31802101	C	T	6	0.074552684	Alt	CEU+FIN+GBR+IBS+TSI	1	0.999999999	-81068
rs3131379	31721033	G	A	6	0.074552684	Alt	rs3130478	31805913	C	T	6	0.074552684	Alt	CEU+FIN+GBR+IBS+TSI	1	0.999999999	-84880
rs3131379	31721033	G	A	6	0.074552684	Alt	rs3130679	31807540	A	G	6	0.074552684	Alt	CEU+FIN+GBR+IBS+TSI	1	0.999999999	-86507
rs3131379	31721033	G	A	6	0.074552684	Alt	rs599707	31808436	C	T	6	0.074552684	Alt	CEU+FIN+GBR+IBS+TSI	1	0.999999999	-87403
rs3131379	31721033	G	A	6	0.074552684	Alt	rs9267574	31810612	C	T	6	0.074552684	Alt	CEU+FIN+GBR+IBS+TSI	1	0.999999999	-89579
rs3131379	31721033	G	A	6	0.074552684	Alt	rs9267578	31818108	C	T	6	0.073558648	Alt	CEU+FIN+GBR+IBS+TSI	0.985608011	0.999999999	-97075
rs3131379	31721033	G	A	6	0.074552684	Alt	rs67682613	31826705	G	A	6	0.11332008	Alt	CEU+FIN+GBR+IBS+TSI	0.630335236	0.999999998	-105672
rs3131379	31721033	G	A	6	0.074552684	Alt	rs515688	31832038	A	G	6	0.074552684	Alt	CEU+FIN+GBR+IBS+TSI	1	0.999999999	-111005
rs3131379	31721033	G	A	6	0.074552684	Alt	rs693906	31835164	G	C	6	0.11332008	Alt	CEU+FIN+GBR+IBS+TSI	0.630335236	0.999999998	-114131
rs3131379	31721033	G	A	6	0.074552684	Alt	rs501942	31840477	C	T	6	0.073558648	Alt	CEU+FIN+GBR+IBS+TSI	0.956975517	0.985367652	-119444
rs3131379	31721033	G	A	6	0.074552684	Alt	rs558702	31870326	G	A	6	0.073558648	Alt	CEU+FIN+GBR+IBS+TSI	0.985608011	0.999999999	-149293
rs3131379	31721033	G	A	6	0.074552684	Alt	rs519417	31878433	G	A	6	0.072564612	Alt	CEU+FIN+GBR+IBS+TSI	0.971246874	0.999999999	-157400
rs3131379	31721033	G	A	6	0.074552684	Alt	rs532086	31881309	T	C	6	0.107355865	Alt	CEU+FIN+GBR+IBS+TSI	0.6492782	0.984539917	-160276
rs3131379	31721033	G	A	6	0.074552684	Alt	rs497309	31892484	A	C	6	0.073558648	Alt	CEU+FIN+GBR+IBS+TSI	0.956976346	0.985368079	-171451
rs3131379	31721033	G	A	6	0.074552684	Alt	rs1265905	31909941	A	G	6	0.072564612	Alt	CEU+FIN+GBR+IBS+TSI	0.942619899	0.985152548	-188908
rs3131379	31721033	G	A	6	0.074552684	Alt	rs1270942	31918860	A	G	6	0.072564612	Alt	CEU+FIN+GBR+IBS+TSI	0.942619899	0.985152548	-197827
rs3131379	31721033	G	A	6	0.074552684	Alt	rs389884	31940897	A	G	6	0.073558648	Alt	CEU+FIN+GBR+IBS+TSI	0.956976346	0.985368079	-219864
rs3131379	31721033	G	A	6	0.074552684	Alt	rs433061	32014828	G	A	6	0.073558648	Alt	CEU+FIN+GBR+IBS+TSI	0.90080923	0.956014108	-293795
rs3131379	31721033	G	A	6	0.074552684	Alt	rs367364	32019946	C	T	6	0.111332008	Alt	CEU+FIN+GBR+IBS+TSI	0.603449927	0.968735199	-298913
rs3131379	31721033	G	A	6	0.074552684	Alt	6	32020238	A	G	6	0.111332008	Alt	CEU+FIN+GBR+IBS+TSI	0.603449927	0.968735199	-299205
rs3131379	31721033	G	A	6	0.074552684	Alt	rs394439	32025555	C	A	6	0.111332008	Alt	CEU+FIN+GBR+IBS+TSI	0.603449927	0.968735199	-304522
rs3131379	31721033	G	A	6	0.074552684	Alt	rs369637	32025863	C	T	6	0.111332008	Alt	CEU+FIN+GBR+IBS+TSI	0.603449927	0.968735199	-304830
rs3131379	31721033	G	A	6	0.074552684	Alt	rs1150758	32028149	G	C	6	0.111332008	Alt	CEU+FIN+GBR+IBS+TSI	0.603449927	0.968735199	-307116
rs3131379	31721033	G	A	6	0.074552684	Alt	rs1150757	32029205	G	A	6	0.07554672	Alt	CEU+FIN+GBR+IBS+TSI	0.929561254	0.971065528	-308172
rs3131379	31721033	G	A	6	0.074552684	Alt	rs1265889	32033616	G	A	6	0.111332008	Alt	CEU+FIN+GBR+IBS+TSI	0.603449927	0.968735199	-312583
rs3131379	31721033	G	A	6	0.074552684	Alt	rs1150756	32035694	C	T	6	0.07554672	Alt	CEU+FIN+GBR+IBS+TSI	0.929561254	0.971065528	-314661
rs3131379	31721033	G	A	6	0.074552684	Alt	rs1150755	32038550	C	T	6	0.111332008	Alt	CEU+FIN+GBR+IBS+TSI	0.603449927	0.968735199	-317517
rs3131379	31721033	G	A	6	0.074552684	Alt	rs1150754	32050758	C	T	6	0.111332008	Alt	CEU+FIN+GBR+IBS+TSI	0.603449927	0.968735199	-329725
rs3131379	31721033	G	A	6	0.074552684	Alt	rs1150753	32059867	A	G	6	0.07554672	Alt	CEU+FIN+GBR+IBS+TSI	0.929561254	0.971065528	-338834
rs3131379	31721033	G	A	6	0.074552684	Alt	rs1150752	32064726	T	C	6	0.07554672	Alt	CEU+FIN+GBR+IBS+TSI	0.901980506	0.956550948	-343693
rs3131379	31721033	G	A	6	0.074552684	Alt	rs1269852	32080191	G	C	6	0.07554672	Alt	CEU+FIN+GBR+IBS+TSI	0.90198547	0.95655358	-359158
rs3131379	31721033	G	A	6	0.074552684	Alt	rs3130288	32096001	C	A	6	0.076540755	Alt	CEU+FIN+GBR+IBS+TSI	0.916387418	0.971004568	-374968
rs3131379	31721033	G	A	6	0.074552684	Alt	rs3132941	32131972	G	C	6	0.076540755	Alt	CEU+FIN+GBR+IBS+TSI	0.916387418	0.971004568	-410939
rs3131379	31721033	G	A	6	0.074552684	Alt	rs3134942	32168771	G	T	6	0.103379722	Alt	CEU+FIN+GBR+IBS+TSI	0.656389056	0.969255503	-447738
rs3131379	31721033	G	A	6	0.074552684	Alt	rs3131296	32172993	C	T	6	0.103379722	Alt	CEU+FIN+GBR+IBS+TSI	0.656389056	0.969255503	-451960
rs3131379	31721033	G	A	6	0.074552684	Alt	rs3132956	32179438	G	A	6	0.102385686	Alt	CEU+FIN+GBR+IBS+TSI	0.642685712	0.953933869	-458405
rs3131379	31721033	G	A	6	0.074552684	Alt	rs8192589	32187637	G	T	6	0.099403579	Alt	CEU+FIN+GBR+IBS+TSI	0.601969678	0.908170557	-466604
rs3131379	31721033	G	A	6	0.074552684	Alt	rs3134796	32189921	A	G	6	0.104373757	Alt	CEU+FIN+GBR+IBS+TSI	0.628807675	0.95375182	-468888
rs3131379	31721033	G	A	6	0.074552684	Alt	6	32191658	TAGCAGC	TAGCAGCAGCAGC	6	0.073558648	Alt	CEU+FIN+GBR+IBS+TSI	0.618880915	0.792412709	-470625
rs3131379	31721033	G	A	6	0.074552684	Alt	rs3096690	32194630	G	C	6	0.080516899	Alt	CEU+FIN+GBR+IBS+TSI	0.815287089	0.941393368	-473597
rs3131379	31721033	G	A	6	0.074552684	Alt	rs3130297	32198981	C	T	6	0.079522863	Alt	CEU+FIN+GBR+IBS+TSI	0.826589522	0.941518064	-477948
rs3131379	31721033	G	A	6	0.074552684	Alt	6	32218120	G	A	6	0.078528827	Alt	CEU+FIN+GBR+IBS+TSI	0.83817765	0.941642227	-497087
rs3131379	31721033	G	A	6	0.074552684	Alt	6	32219898	G	A	6	0.078528827	Alt	CEU+FIN+GBR+IBS+TSI	0.83817765	0.941642227	-498865
rs314263	105392745	C	T	6	0.342942346	Ref	rs71549424	105356838	G	GC	6	0.394632207	Alt	CEU+FIN+GBR+IBS+TSI	0.697317515	0.933239422	35907
rs314263	105392745	C	T	6	0.342942346	Ref	rs6902789	105358192	G	A	6	0.384691849	Alt	CEU+FIN+GBR+IBS+TSI	0.729816625	0.934992692	34553
rs314263	105392745	C	T	6	0.342942346	Ref	rs1933801	105365725	C	T	6	0.344930417	Ref	CEU+FIN+GBR+IBS+TSI	0.991228032	1	27020
rs314263	105392745	C	T	6	0.342942346	Ref	rs2400075	105366124	A	G	6	0.344930417	Ref	CEU+FIN+GBR+IBS+TSI	0.991228032	1	26621
rs314263	105392745	C	T	6	0.342942346	Ref	rs9391253	105367616	A	T	6	0.342942346	Alt	CEU+FIN+GBR+IBS+TSI	1	1	25129
rs314263	105392745	C	T	6	0.342942346	Ref	rs9322822	105369598	C	T	6	0.342942346	Alt	CEU+FIN+GBR+IBS+TSI	1	1	23147
rs314263	105392745	C	T	6	0.342942346	Ref	rs5878829	105373111	CT	C	6	0.342942346	Alt	CEU+FIN+GBR+IBS+TSI	1	1	19634
rs314263	105392745	C	T	6	0.342942346	Ref	rs9391254	105377347	C	T	6	0.343936382	Alt	CEU+FIN+GBR+IBS+TSI	0.99560134	1	15398
rs314263	105392745	C	T	6	0.342942346	Ref	rs7759938	105378954	C	T	6	0.346918489	Ref	CEU+FIN+GBR+IBS+TSI	0.982556602	1	13791
rs314263	105392745	C	T	6	0.342942346	Ref	rs2095812	105383978	C	G	6	0.342942346	Alt	CEU+FIN+GBR+IBS+TSI	1	1	8767
rs314263	105392745	C	T	6	0.342942346	Ref	rs314265	105390567	C	T	6	0.343936382	Ref	CEU+FIN+GBR+IBS+TSI	0.99560134	1	2178
rs314263	105392745	C	T	6	0.342942346	Ref	rs140791	105390782	C	CAATT	6	0.342942346	Ref	CEU+FIN+GBR+IBS+TSI	1	1	1963
rs314263	105392745	C	T	6	0.342942346	Ref	rs314264	105392382	A	C	6	0.342942346	Ref	CEU+FIN+GBR+IBS+TSI	1	1	363
rs314263	105392745	C	T	6	0.342942346	Ref	rs314263	105392745	C	T	6	0.342942346	Ref	CEU+FIN+GBR+IBS+TSI	1	1	0
rs314263	105392745	C	T	6	0.342942346	Ref	rs395523	105396187	G	C	6	0.342942346	Ref	CEU+FIN+GBR+IBS+TSI	1	1	-3442
rs314263	105392745	C	T	6	0.342942346	Ref	rs395962	105397418	T	G	6	0.342942346	Ref	CEU+FIN+GBR+IBS+TSI	1	1	-4673
rs314263	105392745	C	T	6	0.342942346	Ref	rs314276	105407999	A	C	6	0.351888668	Ref	CEU+FIN+GBR+IBS+TSI	0.9613067	1	-15254
rs314263	105392745	C	T	6	0.342942346	Ref	rs314275	105408966	T	C	6	0.351888668	Ref	CEU+FIN+GBR+IBS+TSI	0.9613067	1	-16221
rs314263	105392745	C	T	6	0.342942346	Ref	rs167539	105410048	C	A	6	0.352882704	Ref	CEU+FIN+GBR+IBS+TSI	0.95712855	1	-17303
rs314263	105392745	C	T	6	0.342942346	Ref	rs314274	105412932	A	C	6	0.351888668	Ref	CEU+FIN+GBR+IBS+TSI	0.9613067	1	-20187
rs314263	105392745	C	T	6	0.342942346	Ref	rs6900292	105413370	T	C	6	0.352882704	Ref	CEU+FIN+GBR+IBS+TSI	0.95712855	1	-20625
rs314263	105392745	C	T	6	0.342942346	Ref	rs66615083	105415209	C	CT	6	0.451292247	Ref	CEU+FIN+GBR+IBS+TSI	0.634601158	0.999999999	-22464
rs314263	105392745	C	T	6	0.342942346	Ref	rs314269	105415698	C	T	6	0.452286282	Ref	CEU+FIN+GBR+IBS+TSI	0.632059317	0.999999999	-22953
rs314263	105392745	C	T	6	0.342942346	Ref	rs314268	105417978	G	A	6	0.352882704	Ref	CEU+FIN+GBR+IBS+TSI	0.95712855	1	-25233
rs314263	105392745	C	T	6	0.342942346	Ref	rs314267	105419990	T	C	6	0.351888668	Ref	CEU+FIN+GBR+IBS+TSI	0.9613067	1	-27245
rs314263	105392745	C	T	6	0.342942346	Ref	rs314266	105421317	C	T	6	0.452286282	Ref	CEU+FIN+GBR+IBS+TSI	0.632059317	0.999999999	-28572
rs314263	105392745	C	T	6	0.342942346	Ref	rs4946652	105423829	T	C	6	0.451292247	Ref	CEU+FIN+GBR+IBS+TSI	0.634601158	0.999999999	-31084
rs314263	105392745	C	T	6	0.342942346	Ref	rs1744206	105423931	G	C	6	0.452286282	Ref	CEU+FIN+GBR+IBS+TSI	0.632059317	0.999999999	-31186
rs314263	105392745	C	T	6	0.342942346	Ref	rs314291	105424901	C	T	6	0.450298211	Ref	CEU+FIN+GBR+IBS+TSI	0.637154221	0.999999999	-32156
rs314263	105392745	C	T	6	0.342942346	Ref	rs314290	105426994	A	G	6	0.351888668	Ref	CEU+FIN+GBR+IBS+TSI	0.9613067	1	-34249
rs314263	105392745	C	T	6	0.342942346	Ref	rs314289	105430934	C	T	6	0.452286282	Ref	CEU+FIN+GBR+IBS+TSI	0.632059317	0.999999999	-38189
rs314263	105392745	C	T	6	0.342942346	Ref	rs59908450	105434244	TTATC	T	6	0.452286282	Ref	CEU+FIN+GBR+IBS+TSI	0.632059317	0.999999999	-41499
rs314263	105392745	C	T	6	0.342942346	Ref	rs314286	105436053	C	T	6	0.351888668	Ref	CEU+FIN+GBR+IBS+TSI	0.9613067	1	-43308
rs314263	105392745	C	T	6	0.342942346	Ref	rs314284	105437570	G	C	6	0.452286282	Ref	CEU+FIN+GBR+IBS+TSI	0.632059317	0.999999999	-44825
rs314263	105392745	C	T	6	0.342942346	Ref	rs141155580	105437580	TGCCTCA	T	6	0.452286282	Ref	CEU+FIN+GBR+IBS+TSI	0.632059317	0.999999999	-44835
rs314263	105392745	C	T	6	0.342942346	Ref	rs314283	105439336	T	C	6	0.451292247	Ref	CEU+FIN+GBR+IBS+TSI	0.634601158	0.999999999	-46591
rs314263	105392745	C	T	6	0.342942346	Ref	rs2181191	105441888	A	G	6	0.453280318	Ref	CEU+FIN+GBR+IBS+TSI	0.629528625	0.999999999	-49143
rs314263	105392745	C	T	6	0.342942346	Ref	rs2181192	105442316	C	A	6	0.352882704	Ref	CEU+FIN+GBR+IBS+TSI	0.95712855	1	-49571
rs314263	105392745	C	T	6	0.342942346	Ref	rs2181193	105442327	T	A	6	0.352882704	Ref	CEU+FIN+GBR+IBS+TSI	0.95712855	1	-49582
rs314263	105392745	C	T	6	0.342942346	Ref	rs454568	105442637	C	T	6	0.453280318	Ref	CEU+FIN+GBR+IBS+TSI	0.629528625	0.999999999	-49892
rs314263	105392745	C	T	6	0.342942346	Ref	rs364663	105443189	T	A	6	0.452286282	Ref	CEU+FIN+GBR+IBS+TSI	0.632059317	0.999999999	-50444
rs314263	105392745	C	T	6	0.342942346	Ref	rs369065	105444058	C	T	6	0.357852883	Ref	CEU+FIN+GBR+IBS+TSI	0.928005238	0.995408597	-51313
rs314263	105392745	C	T	6	0.342942346	Ref	rs375914622	105448040	ATG	A	6	0.46222664	Ref	CEU+FIN+GBR+IBS+TSI	0.607242204	0.999999999	-55295
rs314263	105392745	C	T	6	0.342942346	Ref	rs442010	105451906	T	C	6	0.350894632	Ref	CEU+FIN+GBR+IBS+TSI	0.948158402	0.990974304	-59161
rs314263	105392745	C	T	6	0.342942346	Ref	rs430521	105452025	T	C	6	0.350894632	Ref	CEU+FIN+GBR+IBS+TSI	0.948158402	0.990974304	-59280
rs314263	105392745	C	T	6	0.342942346	Ref	rs314261	105453417	A	C	6	0.450298211	Ref	CEU+FIN+GBR+IBS+TSI	0.629589731	0.994046123	-60672
rs314263	105392745	C	T	6	0.342942346	Ref	rs314260	105457186	T	G	6	0.449304175	Ref	CEU+FIN+GBR+IBS+TSI	0.63214801	0.994065279	-64441
rs314263	105392745	C	T	6	0.342942346	Ref	rs314273	105461882	T	G	6	0.349900596	Ref	CEU+FIN+GBR+IBS+TSI	0.952353305	0.990997791	-69137
rs314263	105392745	C	T	6	0.342942346	Ref	rs314272	105462004	G	A	6	0.450298211	Ref	CEU+FIN+GBR+IBS+TSI	0.637154221	0.999999999	-69259
rs314263	105392745	C	T	6	0.342942346	Ref	rs314271	105462105	T	C	6	0.350894632	Ref	CEU+FIN+GBR+IBS+TSI	0.956823099	0.99549199	-69360
rs314263	105392745	C	T	6	0.342942346	Ref	rs314270	105462876	T	C	6	0.450298211	Ref	CEU+FIN+GBR+IBS+TSI	0.637154221	0.999999999	-70131
rs314263	105392745	C	T	6	0.342942346	Ref	rs191135	105464940	T	C	6	0.349900596	Ref	CEU+FIN+GBR+IBS+TSI	0.952353305	0.990997791	-72195
rs314263	105392745	C	T	6	0.342942346	Ref	rs457286	105466211	A	C	6	0.444333996	Ref	CEU+FIN+GBR+IBS+TSI	0.607457249	0.964710264	-73466
rs314263	105392745	C	T	6	0.342942346	Ref	rs160593	105466332	G	A	6	0.442345924	Ref	CEU+FIN+GBR+IBS+TSI	0.61262702	0.964912274	-73587
rs314263	105392745	C	T	6	0.342942346	Ref	rs221618	105472320	G	A	6	0.445328032	Ref	CEU+FIN+GBR+IBS+TSI	0.612345318	0.970535199	-79575
rs317689	69727190	G	A	12	0.279324056	Ref	rs199669348	69622084	A	AATATATAC	12	0.319085487	Ref	CEU+FIN+GBR+IBS+TSI	0.61065151	0.859250496	105106
rs317689	69727190	G	A	12	0.279324056	Ref	rs12370184	69622361	C	A	12	0.314115308	Ref	CEU+FIN+GBR+IBS+TSI	0.627559858	0.861117504	104829
rs317689	69727190	G	A	12	0.279324056	Ref	rs60745548	69626823	T	TC	12	0.313121272	Ref	CEU+FIN+GBR+IBS+TSI	0.631020248	0.86149695	100367
rs317689	69727190	G	A	12	0.279324056	Ref	rs317630	69637847	T	C	12	0.312127237	Ref	CEU+FIN+GBR+IBS+TSI	0.642683492	0.867413531	89343
rs317689	69727190	G	A	12	0.279324056	Ref	rs595348	69638610	T	C	12	0.313121272	Ref	CEU+FIN+GBR+IBS+TSI	0.647685622	0.872798969	88580
rs317689	69727190	G	A	12	0.279324056	Ref	rs478863	69639207	G	A	12	0.312127237	Ref	CEU+FIN+GBR+IBS+TSI	0.642757961	0.867463784	87983
rs317689	69727190	G	A	12	0.279324056	Ref	rs478188	69639215	A	G	12	0.312127237	Ref	CEU+FIN+GBR+IBS+TSI	0.642757961	0.867463784	87975
rs317689	69727190	G	A	12	0.279324056	Ref	rs10878946	69642315	C	T	12	0.313121272	Ref	CEU+FIN+GBR+IBS+TSI	0.647685622	0.872798969	84875
rs317689	69727190	G	A	12	0.279324056	Ref	rs10878947	69642683	A	T	12	0.313121272	Ref	CEU+FIN+GBR+IBS+TSI	0.647685622	0.872798969	84507
rs317689	69727190	G	A	12	0.279324056	Ref	rs71091600	69644435	GT	G	12	0.313121272	Ref	CEU+FIN+GBR+IBS+TSI	0.647685622	0.872798969	82755
rs317689	69727190	G	A	12	0.279324056	Ref	rs490872	69645864	A	G	12	0.314115308	Ref	CEU+FIN+GBR+IBS+TSI	0.64418596	0.872449839	81326
rs317689	69727190	G	A	12	0.279324056	Ref	rs607797	69646010	T	C	12	0.313121272	Ref	CEU+FIN+GBR+IBS+TSI	0.647685622	0.872798969	81180
rs317689	69727190	G	A	12	0.279324056	Ref	rs9325189	69646033	C	CAAAA	12	0.321073559	Ref	CEU+FIN+GBR+IBS+TSI	0.628660531	0.875819983	81157
rs317689	69727190	G	A	12	0.279324056	Ref	rs5798930	69652336	G	GT	12	0.315109344	Ref	CEU+FIN+GBR+IBS+TSI	0.640707179	0.872098739	74854
rs317689	69727190	G	A	12	0.279324056	Ref	rs7969559	69655167	A	G	12	0.318091451	Ref	CEU+FIN+GBR+IBS+TSI	0.638768156	0.876799722	72023
rs317689	69727190	G	A	12	0.279324056	Ref	rs59954696	69656876	AT	A	12	0.33499006	Ref	CEU+FIN+GBR+IBS+TSI	0.641492351	0.913089767	70314
rs317689	69727190	G	A	12	0.279324056	Ref	rs317646	69657145	G	A	12	0.313121272	Ref	CEU+FIN+GBR+IBS+TSI	0.647685622	0.872798969	70045
rs317689	69727190	G	A	12	0.279324056	Ref	rs570256	69662929	A	T	12	0.313121272	Ref	CEU+FIN+GBR+IBS+TSI	0.647685622	0.872798969	64261
rs317689	69727190	G	A	12	0.279324056	Ref	rs547827	69669703	G	A	12	0.313121272	Ref	CEU+FIN+GBR+IBS+TSI	0.647685622	0.872798969	57487
rs317689	69727190	G	A	12	0.279324056	Ref	rs604168	69671158	G	A	12	0.313121272	Ref	CEU+FIN+GBR+IBS+TSI	0.647685622	0.872798969	56032
rs317689	69727190	G	A	12	0.279324056	Ref	rs60339054	69671365	T	TAGCC	12	0.313121272	Ref	CEU+FIN+GBR+IBS+TSI	0.647685622	0.872798969	55825
rs317689	69727190	G	A	12	0.279324056	Ref	rs618470	69672060	T	C	12	0.313121272	Ref	CEU+FIN+GBR+IBS+TSI	0.647685622	0.872798969	55130
rs317689	69727190	G	A	12	0.279324056	Ref	rs479971	69672471	A	G	12	0.313121272	Ref	CEU+FIN+GBR+IBS+TSI	0.647685622	0.872798969	54719
rs317689	69727190	G	A	12	0.279324056	Ref	rs650198	69674595	C	T	12	0.313121272	Ref	CEU+FIN+GBR+IBS+TSI	0.647685622	0.872798969	52595
rs317689	69727190	G	A	12	0.279324056	Ref	rs11374494	69676570	T	TA	12	0.313121272	Ref	CEU+FIN+GBR+IBS+TSI	0.647685622	0.872798969	50620
rs317689	69727190	G	A	12	0.279324056	Ref	rs59620653	69676657	T	TA	12	0.313121272	Ref	CEU+FIN+GBR+IBS+TSI	0.647685622	0.872798969	50533
rs317689	69727190	G	A	12	0.279324056	Ref	rs317656	69681101	T	A	12	0.313121272	Ref	CEU+FIN+GBR+IBS+TSI	0.647685622	0.872798969	46089
rs317689	69727190	G	A	12	0.279324056	Ref	rs317660	69686203	G	A	12	0.31610338	Ref	CEU+FIN+GBR+IBS+TSI	0.679728264	0.900332336	40987
rs317689	69727190	G	A	12	0.279324056	Ref	rs317673	69688073	A	G	12	0.31610338	Ref	CEU+FIN+GBR+IBS+TSI	0.679728264	0.900332336	39117
rs317689	69727190	G	A	12	0.279324056	Ref	rs317674	69691087	G	C	12	0.31610338	Ref	CEU+FIN+GBR+IBS+TSI	0.679728264	0.900332336	36103
rs317689	69727190	G	A	12	0.279324056	Ref	rs317675	69691134	T	C	12	0.315109344	Ref	CEU+FIN+GBR+IBS+TSI	0.674724213	0.894950492	36056
rs317689	69727190	G	A	12	0.279324056	Ref	rs317677	69691806	G	A	12	0.31610338	Ref	CEU+FIN+GBR+IBS+TSI	0.679728264	0.900332336	35384
rs317689	69727190	G	A	12	0.279324056	Ref	rs317679	69693172	A	C	12	0.31610338	Ref	CEU+FIN+GBR+IBS+TSI	0.679728264	0.900332336	34018
rs317689	69727190	G	A	12	0.279324056	Ref	rs11422086	69695496	A	AC	12	0.31610338	Ref	CEU+FIN+GBR+IBS+TSI	0.679728264	0.900332336	31694
rs317689	69727190	G	A	12	0.279324056	Ref	rs3051103	69700833	T	TTTAG	12	0.317097416	Ref	CEU+FIN+GBR+IBS+TSI	0.676204284	0.900060651	26357
rs317689	69727190	G	A	12	0.279324056	Ref	rs184370	69702333	G	A	12	0.339960239	Ref	CEU+FIN+GBR+IBS+TSI	0.625942281	0.912036041	24857
rs317689	69727190	G	A	12	0.279324056	Ref	rs317667	69703754	G	T	12	0.31610338	Ref	CEU+FIN+GBR+IBS+TSI	0.679728264	0.900332336	23436
rs317689	69727190	G	A	12	0.279324056	Ref	rs317664	69704747	C	A	12	0.31610338	Ref	CEU+FIN+GBR+IBS+TSI	0.679728264	0.900332336	22443
rs317689	69727190	G	A	12	0.279324056	Ref	rs317683	69713630	T	G	12	0.317097416	Ref	CEU+FIN+GBR+IBS+TSI	0.676204284	0.900060651	13560
rs317689	69727190	G	A	12	0.279324056	Ref	rs317685	69715457	G	A	12	0.31610338	Ref	CEU+FIN+GBR+IBS+TSI	0.679728264	0.900332336	11733
rs317689	69727190	G	A	12	0.279324056	Ref	rs61705835	69718326	GA	G	12	0.317097416	Ref	CEU+FIN+GBR+IBS+TSI	0.659147403	0.88863638	8864
rs317689	69727190	G	A	12	0.279324056	Ref	rs317687	69724909	T	A	12	0.376739563	Ref	CEU+FIN+GBR+IBS+TSI	0.641204622	0.999999999	2281
rs317689	69727190	G	A	12	0.279324056	Ref	rs317688	69726850	T	C	12	0.268389662	Ref	CEU+FIN+GBR+IBS+TSI	0.946493501	0.999999999	340
rs317689	69727190	G	A	12	0.279324056	Ref	rs317689	69727190	G	A	12	0.279324056	Ref	CEU+FIN+GBR+IBS+TSI	1	1	0
rs317689	69727190	G	A	12	0.279324056	Ref	rs689415	69738139	G	A	12	0.274353877	Ref	CEU+FIN+GBR+IBS+TSI	0.965634181	0.994941075	-10949
rs317689	69727190	G	A	12	0.279324056	Ref	rs581911	69738293	C	T	12	0.274353877	Ref	CEU+FIN+GBR+IBS+TSI	0.965634181	0.994941075	-11103
rs317689	69727190	G	A	12	0.279324056	Ref	rs610192	69739941	T	C	12	0.273359841	Ref	CEU+FIN+GBR+IBS+TSI	0.970615011	0.999999999	-12751
rs317689	69727190	G	A	12	0.279324056	Ref	rs777263	69742967	C	G	12	0.273359841	Ref	CEU+FIN+GBR+IBS+TSI	0.970615011	0.999999999	-15777
rs317689	69727190	G	A	12	0.279324056	Ref	rs547332	69743639	C	G	12	0.279324056	Ref	CEU+FIN+GBR+IBS+TSI	0.921905508	0.960159106	-16449
rs317689	69727190	G	A	12	0.279324056	Ref	rs544696	69749939	T	C	12	0.320079523	Ref	CEU+FIN+GBR+IBS+TSI	0.778658998	0.972499489	-22749
rs317689	69727190	G	A	12	0.279324056	Ref	rs683790	69751434	T	G	12	0.31610338	Ref	CEU+FIN+GBR+IBS+TSI	0.758011329	0.950764664	-24244
rs317689	69727190	G	A	12	0.279324056	Ref	rs622656	69753595	C	T	12	0.318091451	Ref	CEU+FIN+GBR+IBS+TSI	0.768305618	0.961602933	-26405
rs317689	69727190	G	A	12	0.279324056	Ref	rs645026	69757931	G	A	12	0.282306163	Ref	CEU+FIN+GBR+IBS+TSI	0.850944527	0.929302358	-30741
rs317689	69727190	G	A	12	0.279324056	Ref	rs315125	69758884	C	T	12	0.281312127	Ref	CEU+FIN+GBR+IBS+TSI	0.855457957	0.929478284	-31694
rs317689	69727190	G	A	12	0.279324056	Ref	rs11286051	69759551	AT	A	12	0.312127237	Ref	CEU+FIN+GBR+IBS+TSI	0.737659705	0.929299387	-32361
rs317689	69727190	G	A	12	0.279324056	Ref	rs315130	69761444	T	C	12	0.281312127	Ref	CEU+FIN+GBR+IBS+TSI	0.855457957	0.929478284	-34254
rs317689	69727190	G	A	12	0.279324056	Ref	rs315132	69761996	G	C	12	0.312127237	Ref	CEU+FIN+GBR+IBS+TSI	0.737659705	0.929299387	-34806
rs317689	69727190	G	A	12	0.279324056	Ref	rs60915932	69766665	GT	G	12	0.281312127	Ref	CEU+FIN+GBR+IBS+TSI	0.855457957	0.929478284	-39475
rs317689	69727190	G	A	12	0.279324056	Ref	rs142781942	69768788	G	GC	12	0.313121272	Ref	CEU+FIN+GBR+IBS+TSI	0.733991931	0.929132688	-41598
rs317689	69727190	G	A	12	0.279324056	Ref	rs160831	69769134	A	G	12	0.281312127	Ref	CEU+FIN+GBR+IBS+TSI	0.855457957	0.929478284	-41944
rs317689	69727190	G	A	12	0.279324056	Ref	rs160829	69769538	G	C	12	0.312127237	Ref	CEU+FIN+GBR+IBS+TSI	0.737659705	0.929299387	-42348
rs317689	69727190	G	A	12	0.279324056	Ref	rs160827	69770147	G	A	12	0.281312127	Ref	CEU+FIN+GBR+IBS+TSI	0.855457957	0.929478284	-42957
rs317689	69727190	G	A	12	0.279324056	Ref	rs315122	69771073	G	T	12	0.281312127	Ref	CEU+FIN+GBR+IBS+TSI	0.855457957	0.929478284	-43883
rs317689	69727190	G	A	12	0.279324056	Ref	rs2870901	69775118	T	C	12	0.320079523	Ref	CEU+FIN+GBR+IBS+TSI	0.708724209	0.927799987	-47928
rs317689	69727190	G	A	12	0.279324056	Ref	rs315112	69785926	T	A	12	0.312127237	Ref	CEU+FIN+GBR+IBS+TSI	0.737659705	0.929299387	-58736
rs317689	69727190	G	A	12	0.279324056	Ref	rs34248633	69789346	C	CTG	12	0.281312127	Ref	CEU+FIN+GBR+IBS+TSI	0.855457957	0.929478284	-62156
rs317689	69727190	G	A	12	0.279324056	Ref	rs315140	69790780	A	T	12	0.281312127	Ref	CEU+FIN+GBR+IBS+TSI	0.855457957	0.929478284	-63590
rs317689	69727190	G	A	12	0.279324056	Ref	rs1585705	69792102	C	A	12	0.32306163	Ref	CEU+FIN+GBR+IBS+TSI	0.681336608	0.91593537	-64912
rs317689	69727190	G	A	12	0.279324056	Ref	rs7135058	69792610	C	A	12	0.356858847	Ref	CEU+FIN+GBR+IBS+TSI	0.600622082	0.927281456	-65420
rs3184504	111884608	T	C	12	0.464214712	Ref	rs3062379	111826477	A	AAATT	12	0.473161034	Ref	CEU+FIN+GBR+IBS+TSI	0.909707014	0.971073842	58131
rs3184504	111884608	T	C	12	0.464214712	Ref	rs10774624	111833788	G	A	12	0.470178926	Ref	CEU+FIN+GBR+IBS+TSI	0.882262209	0.950608617	50820
rs3184504	111884608	T	C	12	0.464214712	Ref	rs7310615	111865049	C	G	12	0.465208748	Ref	CEU+FIN+GBR+IBS+TSI	0.996011925	1	19559
rs3184504	111884608	T	C	12	0.464214712	Ref	rs3184504	111884608	T	C	12	0.464214712	Ref	CEU+FIN+GBR+IBS+TSI	1	1	0
rs3184504	111884608	T	C	12	0.464214712	Ref	rs4766578	111904371	T	A	12	0.477137177	Ref	CEU+FIN+GBR+IBS+TSI	0.949451144	1	-19763
rs3184504	111884608	T	C	12	0.464214712	Ref	rs35350651	111907431	A	AC	12	0.477137177	Ref	CEU+FIN+GBR+IBS+TSI	0.949451144	1	-22823
rs3184504	111884608	T	C	12	0.464214712	Ref	rs10774625	111910219	A	G	12	0.477137177	Ref	CEU+FIN+GBR+IBS+TSI	0.949451144	1	-25611
rs3184504	111884608	T	C	12	0.464214712	Ref	rs7137828	111932800	C	T	12	0.464214712	Ref	CEU+FIN+GBR+IBS+TSI	0.992014756	0.995999375	-48192
rs3184504	111884608	T	C	12	0.464214712	Ref	rs597808	111973358	A	G	12	0.466202783	Ref	CEU+FIN+GBR+IBS+TSI	0.97612333	0.991944942	-88750
rs3184504	111884608	T	C	12	0.464214712	Ref	rs653178	112007756	C	T	12	0.466202783	Ref	CEU+FIN+GBR+IBS+TSI	0.984073776	0.995976405	-123148
rs3184504	111884608	T	C	12	0.464214712	Ref	rs11065979	112059557	C	T	12	0.439363817	Alt	CEU+FIN+GBR+IBS+TSI	0.888875768	0.991318037	-174949
rs3184504	111884608	T	C	12	0.464214712	Ref	rs11065987	112072424	A	G	12	0.419483101	Alt	CEU+FIN+GBR+IBS+TSI	0.810903243	0.98604963	-187816
rs3184504	111884608	T	C	12	0.464214712	Ref	rs11065991	112083162	C	T	12	0.419483101	Alt	CEU+FIN+GBR+IBS+TSI	0.810903243	0.98604963	-198554
rs3184504	111884608	T	C	12	0.464214712	Ref	rs847888	112151742	C	A	12	0.43638171	Ref	CEU+FIN+GBR+IBS+TSI	0.733323102	0.905880707	-267134
rs3184504	111884608	T	C	12	0.464214712	Ref	rs2013002	112200150	T	C	12	0.414512922	Ref	CEU+FIN+GBR+IBS+TSI	0.794114477	0.985814574	-315542
rs3184504	111884608	T	C	12	0.464214712	Ref	rs11513729	112273499	C	T	12	0.41749503	Alt	CEU+FIN+GBR+IBS+TSI	0.758517815	0.957571282	-388891
rs333960	110439480	C	T	1	0.222664016	Ref	rs333960	110439480	C	T	1	0.222664016	Ref	CEU+FIN+GBR+IBS+TSI	1	1	0
rs333960	110439480	C	T	1	0.222664016	Ref	rs333962	110440117	C	T	1	0.271371769	Ref	CEU+FIN+GBR+IBS+TSI	0.769099613	0.999999999	-637
rs333960	110439480	C	T	1	0.222664016	Ref	rs333963	110440722	A	T	1	0.271371769	Ref	CEU+FIN+GBR+IBS+TSI	0.769099613	0.999999999	-1242
rs333960	110439480	C	T	1	0.222664016	Ref	rs333965	110441687	A	C	1	0.271371769	Ref	CEU+FIN+GBR+IBS+TSI	0.769099613	0.999999999	-2207
rs333960	110439480	C	T	1	0.222664016	Ref	rs333966	110441792	A	G	1	0.268389662	Ref	CEU+FIN+GBR+IBS+TSI	0.751080045	0.980766118	-2312
rs333960	110439480	C	T	1	0.222664016	Ref	rs1572335	110442337	T	G	1	0.222664016	Ref	CEU+FIN+GBR+IBS+TSI	1	0.999999999	-2857
rs333960	110439480	C	T	1	0.222664016	Ref	rs11312037	110442654	AT	A	1	0.272365805	Ref	CEU+FIN+GBR+IBS+TSI	0.76524726	0.999999999	-3174
rs333960	110439480	C	T	1	0.222664016	Ref	rs35104725	110442931	GA	G	1	0.252485089	Ref	CEU+FIN+GBR+IBS+TSI	0.837638883	0.993838278	-3451
rs333960	110439480	C	T	1	0.222664016	Ref	rs434029	110447684	C	T	1	0.26640159	Ref	CEU+FIN+GBR+IBS+TSI	0.778781047	0.993633603	-8204
rs333960	110439480	C	T	1	0.222664016	Ref	rs333949	110451043	C	T	1	0.237574553	Ref	CEU+FIN+GBR+IBS+TSI	0.897496134	0.988090967	-11563
rs333960	110439480	C	T	1	0.222664016	Ref	rs333951	110451690	T	C	1	0.27833002	Ref	CEU+FIN+GBR+IBS+TSI	0.732989557	0.993433878	-12210
rs338389	68260008	A	G	15	0.454274354	Alt	rs374687835	68242158	C	CAA	15	0.422465209	Ref	CEU+FIN+GBR+IBS+TSI	0.601717415	0.994072281	17850
rs338389	68260008	A	G	15	0.454274354	Alt	rs338380	68243606	T	C	15	0.47415507	Alt	CEU+FIN+GBR+IBS+TSI	0.754646369	0.904130602	16402
rs338389	68260008	A	G	15	0.454274354	Alt	rs200478389	68245930	TA	TAA	15	0.477137177	Alt	CEU+FIN+GBR+IBS+TSI	0.827131856	0.952232922	14078
rs338389	68260008	A	G	15	0.454274354	Alt	rs338384	68247506	T	C	15	0.495029821	Alt	CEU+FIN+GBR+IBS+TSI	0.849137899	1	12502
rs338389	68260008	A	G	15	0.454274354	Alt	rs2448139	68247968	T	C	15	0.491053678	Alt	CEU+FIN+GBR+IBS+TSI	0.855049745	0.995525198	12040
rs338389	68260008	A	G	15	0.454274354	Alt	rs426705	68249248	G	C	15	0.489065606	Alt	CEU+FIN+GBR+IBS+TSI	0.861927023	0.995552833	10760
rs338389	68260008	A	G	15	0.454274354	Alt	rs338404	68251675	T	C	15	0.466202783	Alt	CEU+FIN+GBR+IBS+TSI	0.953114987	1	8333
rs338389	68260008	A	G	15	0.454274354	Alt	rs338403	68251687	T	C	15	0.466202783	Alt	CEU+FIN+GBR+IBS+TSI	0.953114987	1	8321
rs338389	68260008	A	G	15	0.454274354	Alt	rs338401	68254040	C	G	15	0.453280318	Alt	CEU+FIN+GBR+IBS+TSI	0.995997613	1	5968
rs338389	68260008	A	G	15	0.454274354	Alt	rs338399	68254259	T	A	15	0.452286282	Alt	CEU+FIN+GBR+IBS+TSI	0.992009753	1	5749
rs338389	68260008	A	G	15	0.454274354	Alt	rs338398	68254591	G	A	15	0.459244533	Alt	CEU+FIN+GBR+IBS+TSI	0.972203473	0.995928577	5417
rs338389	68260008	A	G	15	0.454274354	Alt	rs375413650	68254693	A	ATT	15	0.434393638	Alt	CEU+FIN+GBR+IBS+TSI	0.922625205	1	5315
rs338389	68260008	A	G	15	0.454274354	Alt	rs338397	68255112	T	C	15	0.434393638	Ref	CEU+FIN+GBR+IBS+TSI	0.632036959	0.994293784	4896
rs338389	68260008	A	G	15	0.454274354	Alt	rs338396	68255263	G	A	15	0.452286282	Alt	CEU+FIN+GBR+IBS+TSI	0.992009753	1	4745
rs338389	68260008	A	G	15	0.454274354	Alt	rs338395	68255276	G	A	15	0.457256461	Alt	CEU+FIN+GBR+IBS+TSI	0.988049418	1	4732
rs338389	68260008	A	G	15	0.454274354	Alt	rs338394	68256940	T	A	15	0.453280318	Alt	CEU+FIN+GBR+IBS+TSI	0.995997613	1	3068
rs338389	68260008	A	G	15	0.454274354	Alt	rs338392	68257411	C	G	15	0.45526839	Alt	CEU+FIN+GBR+IBS+TSI	0.987996958	0.995974767	2597
rs338389	68260008	A	G	15	0.454274354	Alt	rs338389	68260008	A	G	15	0.454274354	Alt	CEU+FIN+GBR+IBS+TSI	1	1	0
rs338389	68260008	A	G	15	0.454274354	Alt	rs338388	68260214	G	T	15	0.454274354	Alt	CEU+FIN+GBR+IBS+TSI	1	1	-206
rs338389	68260008	A	G	15	0.454274354	Alt	rs338386	68261593	T	C	15	0.454274354	Alt	CEU+FIN+GBR+IBS+TSI	0.991988523	0.995986206	-1585
rs338389	68260008	A	G	15	0.454274354	Alt	rs338385	68262880	T	A	15	0.454274354	Alt	CEU+FIN+GBR+IBS+TSI	0.991988523	0.995986206	-2872
rs338389	68260008	A	G	15	0.454274354	Alt	rs438118	68265951	T	C	15	0.43638171	Ref	CEU+FIN+GBR+IBS+TSI	0.637219327	0.994332905	-5943
rs338389	68260008	A	G	15	0.454274354	Alt	rs440516	68266081	T	C	15	0.454274354	Alt	CEU+FIN+GBR+IBS+TSI	0.991988523	0.995986206	-6073
rs338389	68260008	A	G	15	0.454274354	Alt	rs399113	68266493	A	G	15	0.454274354	Alt	CEU+FIN+GBR+IBS+TSI	0.991988523	0.995986206	-6485
rs338389	68260008	A	G	15	0.454274354	Alt	rs399914	68266843	T	C	15	0.433399602	Ref	CEU+FIN+GBR+IBS+TSI	0.629457016	0.994272196	-6835
rs338389	68260008	A	G	15	0.454274354	Alt	rs338345	68270096	A	G	15	0.45526839	Alt	CEU+FIN+GBR+IBS+TSI	0.987996958	0.995974767	-10088
rs338389	68260008	A	G	15	0.454274354	Alt	rs338344	68270380	G	A	15	0.435387674	Ref	CEU+FIN+GBR+IBS+TSI	0.634625904	0.994315209	-10372
rs338389	68260008	A	G	15	0.454274354	Alt	rs3083951	68271548	ACTTT	A	15	0.446322068	Alt	CEU+FIN+GBR+IBS+TSI	0.952475844	0.991752582	-11540
rs338389	68260008	A	G	15	0.454274354	Alt	rs11636268	68273819	C	T	15	0.445328032	Alt	CEU+FIN+GBR+IBS+TSI	0.948599225	0.991725324	-13811
rs338389	68260008	A	G	15	0.454274354	Alt	rs11636279	68273875	C	T	15	0.445328032	Alt	CEU+FIN+GBR+IBS+TSI	0.948599225	0.991725324	-13867
rs338389	68260008	A	G	15	0.454274354	Alt	rs148242248	68273982	ATTAG	A	15	0.445328032	Alt	CEU+FIN+GBR+IBS+TSI	0.948599225	0.991725324	-13974
rs338389	68260008	A	G	15	0.454274354	Alt	rs8029628	68274555	C	G	15	0.445328032	Alt	CEU+FIN+GBR+IBS+TSI	0.948599225	0.991725324	-14547
rs338389	68260008	A	G	15	0.454274354	Alt	rs11639196	68276087	A	G	15	0.475149105	Ref	CEU+FIN+GBR+IBS+TSI	0.746115758	0.995025455	-16079
rs338389	68260008	A	G	15	0.454274354	Alt	rs7402193	68276851	C	A	15	0.454274354	Alt	CEU+FIN+GBR+IBS+TSI	0.983992862	0.991964144	-16843
rs338389	68260008	A	G	15	0.454274354	Alt	rs6494708	68283881	C	T	15	0.484095427	Ref	CEU+FIN+GBR+IBS+TSI	0.691992208	0.941234576	-23873
rs338389	68260008	A	G	15	0.454274354	Alt	rs7175169	68284021	C	G	15	0.484095427	Ref	CEU+FIN+GBR+IBS+TSI	0.691992208	0.941234576	-24013
rs338389	68260008	A	G	15	0.454274354	Alt	rs8035426	68284082	A	T	15	0.486083499	Ref	CEU+FIN+GBR+IBS+TSI	0.698070696	0.9416047	-24074
rs338389	68260008	A	G	15	0.454274354	Alt	rs2037014	68288459	T	C	15	0.475149105	Ref	CEU+FIN+GBR+IBS+TSI	0.71645569	0.975047455	-28451
rs338389	68260008	A	G	15	0.454274354	Alt	rs2037013	68288465	C	A	15	0.486083499	Ref	CEU+FIN+GBR+IBS+TSI	0.690726165	0.936638204	-28457
rs338389	68260008	A	G	15	0.454274354	Alt	rs1913303	68289056	T	C	15	0.475149105	Ref	CEU+FIN+GBR+IBS+TSI	0.71645569	0.975047455	-29048
rs340839	214161820	G	A	1	0.484095427	Alt	rs340883	214145706	C	T	1	0.470178926	Alt	CEU+FIN+GBR+IBS+TSI	0.792270696	0.91527296	16114
rs340839	214161820	G	A	1	0.484095427	Alt	rs11419334	214147564	C	CTT	1	0.491053678	Ref	CEU+FIN+GBR+IBS+TSI	0.638854583	0.840024034	14256
rs340839	214161820	G	A	1	0.484095427	Alt	rs11419334	214147564	C	CT	1	0.484095427	Alt	CEU+FIN+GBR+IBS+TSI	0.644058219	0.855265513	14256
rs340839	214161820	G	A	1	0.484095427	Alt	rs7529073	214147889	T	C	1	0.486083499	Alt	CEU+FIN+GBR+IBS+TSI	0.657760519	0.860882623	13931
rs340839	214161820	G	A	1	0.484095427	Alt	rs1431984	214148628	A	G	1	0.460238569	Alt	CEU+FIN+GBR+IBS+TSI	0.625386189	0.884102789	13192
rs340839	214161820	G	A	1	0.484095427	Alt	rs1431983	214148772	G	T	1	0.460238569	Alt	CEU+FIN+GBR+IBS+TSI	0.625386189	0.884102789	13048
rs340839	214161820	G	A	1	0.484095427	Alt	rs1431982	214149061	T	G	1	0.460238569	Alt	CEU+FIN+GBR+IBS+TSI	0.625386189	0.884102789	12759
rs340839	214161820	G	A	1	0.484095427	Alt	rs2075424	214154547	T	G	1	0.470178926	Alt	CEU+FIN+GBR+IBS+TSI	0.787483957	0.972463008	7273
rs340839	214161820	G	A	1	0.484095427	Alt	rs12403994	214155398	C	A	1	0.498011928	Ref	CEU+FIN+GBR+IBS+TSI	0.891372068	0.970782374	6422
rs340839	214161820	G	A	1	0.484095427	Alt	rs9970073	214156165	G	A	1	0.407554672	Alt	CEU+FIN+GBR+IBS+TSI	0.60253537	0.966143581	5655
rs340839	214161820	G	A	1	0.484095427	Alt	rs340879	214156514	T	C	1	0.404572565	Ref	CEU+FIN+GBR+IBS+TSI	0.608871533	0.97723326	5306
rs340839	214161820	G	A	1	0.484095427	Alt	rs340877	214157246	G	A	1	0.460238569	Ref	CEU+FIN+GBR+IBS+TSI	0.646439789	0.898861248	4574
rs340839	214161820	G	A	1	0.484095427	Alt	rs340876	214158132	C	T	1	0.449304175	Ref	CEU+FIN+GBR+IBS+TSI	0.728518591	0.975495303	3688
rs340839	214161820	G	A	1	0.484095427	Alt	rs340875	214158986	G	C	1	0.497017893	Alt	CEU+FIN+GBR+IBS+TSI	0.926131782	0.987564195	2834
rs340839	214161820	G	A	1	0.484095427	Alt	rs340874	214159256	T	C	1	0.469184891	Ref	CEU+FIN+GBR+IBS+TSI	0.754466928	0.953759619	2564
rs340839	214161820	G	A	1	0.484095427	Alt	rs35146556	214159851	A	AGT	1	0.496023857	Alt	CEU+FIN+GBR+IBS+TSI	0.638487628	0.81835499	1969
rs340839	214161820	G	A	1	0.484095427	Alt	rs340873	214160529	G	A	1	0.460238569	Ref	CEU+FIN+GBR+IBS+TSI	0.777580079	0.985828072	1291
rs340839	214161820	G	A	1	0.484095427	Alt	rs340872	214160548	A	T	1	0.461232604	Ref	CEU+FIN+GBR+IBS+TSI	0.773300463	0.981146788	1272
rs340839	214161820	G	A	1	0.484095427	Alt	rs66760546	214161754	AG	A	1	0.472166998	Ref	CEU+FIN+GBR+IBS+TSI	0.83938401	1	66
rs340839	214161820	G	A	1	0.484095427	Alt	rs340839	214161820	G	A	1	0.484095427	Alt	CEU+FIN+GBR+IBS+TSI	1	1	0
rs340839	214161820	G	A	1	0.484095427	Alt	rs340838	214162573	A	T	1	0.472166998	Ref	CEU+FIN+GBR+IBS+TSI	0.81662155	0.986347782	-753
rs340839	214161820	G	A	1	0.484095427	Alt	rs340837	214162734	G	T	1	0.475149105	Ref	CEU+FIN+GBR+IBS+TSI	0.819097853	0.981951652	-914
rs340839	214161820	G	A	1	0.484095427	Alt	rs340836	214163069	C	T	1	0.482107356	Ref	CEU+FIN+GBR+IBS+TSI	0.790146518	0.951088665	-1249
rs340839	214161820	G	A	1	0.484095427	Alt	rs340835	214163675	G	A	1	0.467196819	Alt	CEU+FIN+GBR+IBS+TSI	0.911064784	0.987390393	-1855
rs340839	214161820	G	A	1	0.484095427	Alt	rs71963857	214163973	CAG	C	1	0.45526839	Ref	CEU+FIN+GBR+IBS+TSI	0.695570937	0.941775639	-2153
rs34372695	156030037	C	T	1	0.033797217	Alt	rs35603727	156007988	G	A	1	0.023856859	Alt	CEU+FIN+GBR+IBS+TSI	0.698694141	0.999999996	22049
rs34372695	156030037	C	T	1	0.033797217	Alt	rs34372695	156030037	C	T	1	0.033797217	Alt	CEU+FIN+GBR+IBS+TSI	1	1	0
rs34372695	156030037	C	T	1	0.033797217	Alt	rs71630614	156072217	C	T	1	0.032803181	Alt	CEU+FIN+GBR+IBS+TSI	0.909619404	0.968580306	-42180
rs34400381	65143892	G	A	11	0.039761431	Alt	rs596925	65037977	C	G	11	0.040755467	Alt	CEU+FIN+GBR+IBS+TSI	0.607878285	0.789760037	105915
rs34400381	65143892	G	A	11	0.039761431	Alt	rs34400381	65143892	G	A	11	0.039761431	Alt	CEU+FIN+GBR+IBS+TSI	1	1	0
rs34660913	13158010	C	T	11	0.109343936	Alt	rs4757109	13131361	G	A	11	0.129224652	Alt	CEU+FIN+GBR+IBS+TSI	0.69124229	0.91409732	26649
rs34660913	13158010	C	T	11	0.109343936	Alt	rs34660913	13158010	C	T	11	0.109343936	Alt	CEU+FIN+GBR+IBS+TSI	1	1	0
rs35245641	46473845	C	A	22	0.126242545	Alt	rs35245641	46473845	C	A	22	0.126242545	Alt	CEU+FIN+GBR+IBS+TSI	1	1	0
rs35245641	46473845	C	A	22	0.126242545	Alt	rs77252713	46474527	C	T	22	0.133200795	Alt	CEU+FIN+GBR+IBS+TSI	0.696558015	0.860726909	-682
rs35264875	68846399	A	T	11	0.198807157	Alt	rs66958567	68811777	C	T	11	0.205765408	Alt	CEU+FIN+GBR+IBS+TSI	0.897721814	0.968133382	34622
rs35264875	68846399	A	T	11	0.198807157	Alt	rs55918435	68813014	CA	C	11	0.226640159	Ref	CEU+FIN+GBR+IBS+TSI	0.791016842	0.966547081	33385
rs35264875	68846399	A	T	11	0.198807157	Alt	rs145879664	68815121	GA	G	11	0.194831014	Alt	CEU+FIN+GBR+IBS+TSI	0.962716211	0.99359888	31278
rs35264875	68846399	A	T	11	0.198807157	Alt	rs7940235	68820121	C	T	11	0.194831014	Alt	CEU+FIN+GBR+IBS+TSI	0.962716211	0.99359888	26278
rs35264875	68846399	A	T	11	0.198807157	Alt	rs7127082	68822023	G	C	11	0.208747515	Alt	CEU+FIN+GBR+IBS+TSI	0.940564812	0.999999999	24376
rs35264875	68846399	A	T	11	0.198807157	Alt	rs72917389	68822831	C	T	11	0.196819085	Alt	CEU+FIN+GBR+IBS+TSI	0.975099705	0.993676627	23568
rs35264875	68846399	A	T	11	0.198807157	Alt	rs7931790	68824910	G	A	11	0.208747515	Alt	CEU+FIN+GBR+IBS+TSI	0.904765166	0.980784452	21489
rs35264875	68846399	A	T	11	0.198807157	Alt	rs72919409	68826553	G	C	11	0.204771372	Alt	CEU+FIN+GBR+IBS+TSI	0.963646438	0.999999999	19846
rs35264875	68846399	A	T	11	0.198807157	Alt	rs72919412	68826855	G	T	11	0.200795229	Alt	CEU+FIN+GBR+IBS+TSI	0.950730733	0.98113541	19544
rs35264875	68846399	A	T	11	0.198807157	Alt	rs72919415	68827082	G	A	11	0.200795229	Alt	CEU+FIN+GBR+IBS+TSI	0.950730733	0.98113541	19317
rs35264875	68846399	A	T	11	0.198807157	Alt	rs72919428	68828949	C	T	11	0.203777336	Alt	CEU+FIN+GBR+IBS+TSI	0.969557586	0.999999999	17450
rs35264875	68846399	A	T	11	0.198807157	Alt	rs72919430	68829817	G	T	11	0.198807157	Alt	CEU+FIN+GBR+IBS+TSI	1	0.999999999	16582
rs35264875	68846399	A	T	11	0.198807157	Alt	rs72919432	68829954	C	T	11	0.200795229	Alt	CEU+FIN+GBR+IBS+TSI	0.950730733	0.98113541	16445
rs35264875	68846399	A	T	11	0.198807157	Alt	rs72928978	68831364	G	A	11	0.140159046	Alt	CEU+FIN+GBR+IBS+TSI	0.620210029	0.971662332	15035
rs35264875	68846399	A	T	11	0.198807157	Alt	rs370383271	68832449	ATGTC	A	11	0.198807157	Alt	CEU+FIN+GBR+IBS+TSI	1	0.999999999	13950
rs35264875	68846399	A	T	11	0.198807157	Alt	rs139445063	68838598	G	A	11	0.201789264	Alt	CEU+FIN+GBR+IBS+TSI	0.956990634	0.987407935	7801
rs35264875	68846399	A	T	11	0.198807157	Alt	rs7110274	68842704	A	G	11	0.203777336	Alt	CEU+FIN+GBR+IBS+TSI	0.969557586	0.999999999	3695
rs35264875	68846399	A	T	11	0.198807157	Alt	rs6591370	68843003	G	A	11	0.203777336	Alt	CEU+FIN+GBR+IBS+TSI	0.969557586	0.999999999	3396
rs35264875	68846399	A	T	11	0.198807157	Alt	rs35264875	68846399	A	T	11	0.198807157	Alt	CEU+FIN+GBR+IBS+TSI	1	1	0
rs35264875	68846399	A	T	11	0.198807157	Alt	rs72928636	68848386	C	T	11	0.198807157	Alt	CEU+FIN+GBR+IBS+TSI	1	0.999999999	-1987
rs35264875	68846399	A	T	11	0.198807157	Alt	rs72928644	68849845	A	G	11	0.203777336	Alt	CEU+FIN+GBR+IBS+TSI	0.969557586	0.999999999	-3446
rs35264875	68846399	A	T	11	0.198807157	Alt	rs1542334	68850773	G	C	11	0.203777336	Alt	CEU+FIN+GBR+IBS+TSI	0.969557586	0.999999999	-4374
rs35264875	68846399	A	T	11	0.198807157	Alt	rs72928652	68851547	G	A	11	0.203777336	Alt	CEU+FIN+GBR+IBS+TSI	0.969557586	0.999999999	-5148
rs35264875	68846399	A	T	11	0.198807157	Alt	rs72928657	68852336	T	C	11	0.204771372	Alt	CEU+FIN+GBR+IBS+TSI	0.963646438	0.999999999	-5937
rs35264875	68846399	A	T	11	0.198807157	Alt	rs72928659	68852358	C	T	11	0.204771372	Alt	CEU+FIN+GBR+IBS+TSI	0.963646438	0.999999999	-5959
rs35264875	68846399	A	T	11	0.198807157	Alt	rs35337391	68854012	A	G	11	0.203777336	Alt	CEU+FIN+GBR+IBS+TSI	0.969557586	0.999999999	-7613
rs35264875	68846399	A	T	11	0.198807157	Alt	rs28565539	68858213	A	G	11	0.199801193	Alt	CEU+FIN+GBR+IBS+TSI	0.932294241	0.96856576	-11814
rs35264875	68846399	A	T	11	0.198807157	Alt	rs72928701	68861564	C	T	11	0.194831014	Alt	CEU+FIN+GBR+IBS+TSI	0.962716211	0.99359888	-15165
rs35264875	68846399	A	T	11	0.198807157	Alt	rs55648928	68861591	G	T	11	0.194831014	Alt	CEU+FIN+GBR+IBS+TSI	0.962716211	0.99359888	-15192
rs35264875	68846399	A	T	11	0.198807157	Alt	rs56140802	68861631	G	A	11	0.194831014	Alt	CEU+FIN+GBR+IBS+TSI	0.962716211	0.99359888	-15232
rs35264875	68846399	A	T	11	0.198807157	Alt	rs72930611	68863659	G	T	11	0.194831014	Alt	CEU+FIN+GBR+IBS+TSI	0.962716211	0.99359888	-17260
rs35264875	68846399	A	T	11	0.198807157	Alt	rs72930621	68866745	C	T	11	0.19582505	Alt	CEU+FIN+GBR+IBS+TSI	0.956506918	0.987262594	-20346
rs35264875	68846399	A	T	11	0.198807157	Alt	rs2305498	68866914	G	A	11	0.207753479	Alt	CEU+FIN+GBR+IBS+TSI	0.88663039	0.967983182	-20515
rs35264875	68846399	A	T	11	0.198807157	Alt	rs72930625	68867120	T	A	11	0.189860835	Alt	CEU+FIN+GBR+IBS+TSI	0.932022628	0.993396958	-20721
rs35264875	68846399	A	T	11	0.198807157	Alt	rs72930627	68867121	C	A	11	0.189860835	Alt	CEU+FIN+GBR+IBS+TSI	0.932022628	0.993396958	-20722
rs35264875	68846399	A	T	11	0.198807157	Alt	rs7933746	68867722	A	G	11	0.213717694	Alt	CEU+FIN+GBR+IBS+TSI	0.854632045	0.967549288	-21323
rs35264875	68846399	A	T	11	0.198807157	Alt	rs72930631	68867835	T	C	11	0.208747515	Alt	CEU+FIN+GBR+IBS+TSI	0.881165794	0.967908829	-21436
rs35264875	68846399	A	T	11	0.198807157	Alt	rs921675	68869034	A	G	11	0.208747515	Ref	CEU+FIN+GBR+IBS+TSI	0.881165794	0.967908829	-22635
rs35264875	68846399	A	T	11	0.198807157	Alt	rs72930637	68869967	C	T	11	0.192842942	Alt	CEU+FIN+GBR+IBS+TSI	0.938009964	0.987025454	-23568
rs35264875	68846399	A	T	11	0.198807157	Alt	rs2924534	68870516	C	G	11	0.19582505	Ref	CEU+FIN+GBR+IBS+TSI	0.895373303	0.955192041	-24117
rs35264875	68846399	A	T	11	0.198807157	Alt	rs2924533	68871001	C	A	11	0.242544732	Ref	CEU+FIN+GBR+IBS+TSI	0.70129071	0.951303278	-24602
rs35264875	68846399	A	T	11	0.198807157	Alt	rs12419854	68886460	A	T	11	0.177932406	Alt	CEU+FIN+GBR+IBS+TSI	0.64773701	0.86173369	-40061
rs35320439	242737341	T	C	2	0.336978131	Alt	2	242724543	A	ATTTTTTTTTT	2	0.36083499	Alt	CEU+FIN+GBR+IBS+TSI	0.603481358	0.818733995	12798
rs35320439	242737341	T	C	2	0.336978131	Alt	rs10184669	242727010	A	C	2	0.369781312	Alt	CEU+FIN+GBR+IBS+TSI	0.642060104	0.860949645	10331
rs35320439	242737341	T	C	2	0.336978131	Alt	rs139524350	242733042	TTG	T	2	0.380715706	Alt	CEU+FIN+GBR+IBS+TSI	0.660100823	0.89355969	4299
rs35320439	242737341	T	C	2	0.336978131	Alt	rs62193073	242733785	T	C	2	0.381709742	Alt	CEU+FIN+GBR+IBS+TSI	0.695370671	0.91905536	3556
rs35320439	242737341	T	C	2	0.336978131	Alt	rs35235166	242734040	T	C	2	0.378727634	Alt	CEU+FIN+GBR+IBS+TSI	0.689644051	0.909490243	3301
rs35320439	242737341	T	C	2	0.336978131	Alt	rs66492541	242735987	G	A	2	0.378727634	Alt	CEU+FIN+GBR+IBS+TSI	0.75249358	0.950029184	1354
rs35320439	242737341	T	C	2	0.336978131	Alt	rs35320439	242737341	T	C	2	0.336978131	Alt	CEU+FIN+GBR+IBS+TSI	1	1	0
rs35320439	242737341	T	C	2	0.336978131	Alt	rs35964352	242739357	A	G	2	0.394632207	Alt	CEU+FIN+GBR+IBS+TSI	0.77162565	0.99483946	-2016
rs35320439	242737341	T	C	2	0.336978131	Alt	rs66924973	242740537	T	C	2	0.407554672	Alt	CEU+FIN+GBR+IBS+TSI	0.715291377	0.98395075	-3196
rs35730213	200874229	G	C	1	0.274353877	Alt	rs296526	200868862	A	G	1	0.361829026	Alt	CEU+FIN+GBR+IBS+TSI	0.601574069	0.94980537	5367
rs35730213	200874229	G	C	1	0.274353877	Alt	rs296528	200870754	C	G	1	0.364811133	Alt	CEU+FIN+GBR+IBS+TSI	0.617436544	0.968468852	3475
rs35730213	200874229	G	C	1	0.274353877	Alt	rs296529	200871876	G	A	1	0.367793241	Alt	CEU+FIN+GBR+IBS+TSI	0.625414825	0.980987061	2353
rs35730213	200874229	G	C	1	0.274353877	Alt	rs296530	200872484	T	C	1	0.367793241	Alt	CEU+FIN+GBR+IBS+TSI	0.625414825	0.980987061	1745
rs35730213	200874229	G	C	1	0.274353877	Alt	rs511104	200873170	A	G	1	0.367793241	Alt	CEU+FIN+GBR+IBS+TSI	0.625414825	0.980987061	1059
rs35730213	200874229	G	C	1	0.274353877	Alt	rs35730213	200874229	G	C	1	0.274353877	Alt	CEU+FIN+GBR+IBS+TSI	1	1	0
rs35730213	200874229	G	C	1	0.274353877	Alt	rs55838263	200874728	A	G	1	0.276341948	Alt	CEU+FIN+GBR+IBS+TSI	0.99008574	0.999999999	-499
rs35730213	200874229	G	C	1	0.274353877	Alt	rs12132298	200875095	T	C	1	0.273359841	Alt	CEU+FIN+GBR+IBS+TSI	0.995013779	0.999999999	-866
rs35730213	200874229	G	C	1	0.274353877	Alt	rs12132349	200875242	T	A	1	0.273359841	Alt	CEU+FIN+GBR+IBS+TSI	0.995013779	0.999999999	-1013
rs35730213	200874229	G	C	1	0.274353877	Alt	rs59655222	200875897	T	C	1	0.273359841	Alt	CEU+FIN+GBR+IBS+TSI	0.995013779	0.999999999	-1668
rs35730213	200874229	G	C	1	0.274353877	Alt	rs7554511	200877562	C	A	1	0.273359841	Alt	CEU+FIN+GBR+IBS+TSI	0.995013779	0.999999999	-3333
rs35730213	200874229	G	C	1	0.274353877	Alt	rs41299637	200877850	T	G	1	0.273359841	Alt	CEU+FIN+GBR+IBS+TSI	0.995013779	0.999999999	-3621
rs35730213	200874229	G	C	1	0.274353877	Alt	rs12131796	200878727	G	A	1	0.274353877	Alt	CEU+FIN+GBR+IBS+TSI	0.990028895	0.995001957	-4498
rs35730213	200874229	G	C	1	0.274353877	Alt	rs296520	200880978	C	T	1	0.274353877	Ref	CEU+FIN+GBR+IBS+TSI	0.990028945	0.995001982	-6749
rs35730213	200874229	G	C	1	0.274353877	Alt	rs10800746	200881392	C	T	1	0.293240557	Alt	CEU+FIN+GBR+IBS+TSI	0.901729564	0.994766728	-7163
rs35730213	200874229	G	C	1	0.274353877	Alt	rs7522462	200881595	G	A	1	0.274353877	Alt	CEU+FIN+GBR+IBS+TSI	0.990028895	0.995001957	-7366
rs35730213	200874229	G	C	1	0.274353877	Alt	rs905634	200884985	C	T	1	0.2972167	Alt	CEU+FIN+GBR+IBS+TSI	0.856475519	0.978791644	-10756
rs35730213	200874229	G	C	1	0.274353877	Alt	rs378672	200886333	C	G	1	0.34194831	Ref	CEU+FIN+GBR+IBS+TSI	0.651623706	0.946358208	-12104
rs35730213	200874229	G	C	1	0.274353877	Alt	rs404339	200886891	C	G	1	0.292246521	Ref	CEU+FIN+GBR+IBS+TSI	0.858928177	0.968543169	-12662
rs35730213	200874229	G	C	1	0.274353877	Alt	rs296543	200889833	T	C	1	0.292246521	Ref	CEU+FIN+GBR+IBS+TSI	0.858928177	0.968543169	-15604
rs35730213	200874229	G	C	1	0.274353877	Alt	rs296545	200890692	A	G	1	0.292246521	Ref	CEU+FIN+GBR+IBS+TSI	0.858928177	0.968543169	-16463
rs35730213	200874229	G	C	1	0.274353877	Alt	rs296546	200891091	T	C	1	0.292246521	Ref	CEU+FIN+GBR+IBS+TSI	0.858928177	0.968543169	-16862
rs35730213	200874229	G	C	1	0.274353877	Alt	rs11589638	200894935	G	A	1	0.292246521	Alt	CEU+FIN+GBR+IBS+TSI	0.858928177	0.968543169	-20706
rs35730213	200874229	G	C	1	0.274353877	Alt	rs11583546	200902607	C	A	1	0.279324056	Alt	CEU+FIN+GBR+IBS+TSI	0.90722287	0.964379657	-28378
rs35730213	200874229	G	C	1	0.274353877	Alt	rs10920074	200912727	G	T	1	0.299204771	Alt	CEU+FIN+GBR+IBS+TSI	0.829756512	0.967990094	-38498
rs35730213	200874229	G	C	1	0.274353877	Alt	rs11579874	200920362	G	A	1	0.293240557	Alt	CEU+FIN+GBR+IBS+TSI	0.854640361	0.968444631	-46133
rs35730213	200874229	G	C	1	0.274353877	Alt	rs169850	200929144	T	C	1	0.325049702	Ref	CEU+FIN+GBR+IBS+TSI	0.723590808	0.960046788	-54915
rs35730213	200874229	G	C	1	0.274353877	Alt	rs6427868	200929482	A	G	1	0.292246521	Alt	CEU+FIN+GBR+IBS+TSI	0.821688697	0.947314563	-55253
rs35730213	200874229	G	C	1	0.274353877	Alt	rs113307843	200931747	A	AC	1	0.280318091	Alt	CEU+FIN+GBR+IBS+TSI	0.845449974	0.933267447	-57518
rs35730213	200874229	G	C	1	0.274353877	Alt	rs11584383	200935866	T	C	1	0.2972167	Alt	CEU+FIN+GBR+IBS+TSI	0.792019132	0.941240515	-61637
rs35730213	200874229	G	C	1	0.274353877	Alt	rs3208703	200939642	C	T	1	0.284294235	Alt	CEU+FIN+GBR+IBS+TSI	0.846588424	0.943104507	-65413
rs35730213	200874229	G	C	1	0.274353877	Alt	rs296563	200944840	T	G	1	0.310139165	Ref	CEU+FIN+GBR+IBS+TSI	0.768607277	0.955997368	-70611
rs35730213	200874229	G	C	1	0.274353877	Alt	rs34873729	200946928	T	C	1	0.284294235	Alt	CEU+FIN+GBR+IBS+TSI	0.846588424	0.943104507	-72699
rs35730213	200874229	G	C	1	0.274353877	Alt	rs12118735	200950960	C	T	1	0.283300199	Alt	CEU+FIN+GBR+IBS+TSI	0.850990149	0.943243787	-76731
rs35730213	200874229	G	C	1	0.274353877	Alt	rs7539693	200955566	A	G	1	0.283300199	Alt	CEU+FIN+GBR+IBS+TSI	0.850990149	0.943243787	-81337
rs35730213	200874229	G	C	1	0.274353877	Alt	rs10494828	200957032	G	A	1	0.284294235	Alt	CEU+FIN+GBR+IBS+TSI	0.846588424	0.943104507	-82803
rs35730213	200874229	G	C	1	0.274353877	Alt	rs12142704	200957697	A	G	1	0.281312127	Alt	CEU+FIN+GBR+IBS+TSI	0.831617547	0.927882065	-83468
rs35730213	200874229	G	C	1	0.274353877	Alt	rs2297909	200960307	G	A	1	0.310139165	Alt	CEU+FIN+GBR+IBS+TSI	0.768607277	0.955997368	-86078
rs35730213	200874229	G	C	1	0.274353877	Alt	rs59682551	200961883	T	G	1	0.238568588	Alt	CEU+FIN+GBR+IBS+TSI	0.694492722	0.915452309	-87654
rs35730213	200874229	G	C	1	0.274353877	Alt	rs12140420	200962287	G	A	1	0.283300199	Alt	CEU+FIN+GBR+IBS+TSI	0.850990149	0.943243787	-88058
rs35730213	200874229	G	C	1	0.274353877	Alt	rs10920084	200962795	T	G	1	0.315109344	Alt	CEU+FIN+GBR+IBS+TSI	0.750148921	0.955433915	-88566
rs35730213	200874229	G	C	1	0.274353877	Alt	rs34034547	200963085	T	TA	1	0.310139165	Alt	CEU+FIN+GBR+IBS+TSI	0.768607277	0.955997368	-88856
rs35730213	200874229	G	C	1	0.274353877	Alt	rs35008389	200963535	G	GC	1	0.283300199	Alt	CEU+FIN+GBR+IBS+TSI	0.850990149	0.943243787	-89306
rs35730213	200874229	G	C	1	0.274353877	Alt	rs12126806	200963825	C	T	1	0.287276342	Alt	CEU+FIN+GBR+IBS+TSI	0.83356299	0.942682499	-89596
rs35730213	200874229	G	C	1	0.274353877	Alt	rs7535723	200966818	C	T	1	0.310139165	Alt	CEU+FIN+GBR+IBS+TSI	0.768607277	0.955997368	-92589
rs35730213	200874229	G	C	1	0.274353877	Alt	rs55757739	200966976	C	T	1	0.284294235	Alt	CEU+FIN+GBR+IBS+TSI	0.846588424	0.943104507	-92747
rs35730213	200874229	G	C	1	0.274353877	Alt	rs57228721	200970237	GA	G	1	0.338966203	Alt	CEU+FIN+GBR+IBS+TSI	0.652147521	0.94047267	-96008
rs35730213	200874229	G	C	1	0.274353877	Alt	rs10920091	200975064	G	A	1	0.346918489	Alt	CEU+FIN+GBR+IBS+TSI	0.636289366	0.945505915	-100835
rs35730213	200874229	G	C	1	0.274353877	Alt	rs11589573	200975115	G	C	1	0.283300199	Alt	CEU+FIN+GBR+IBS+TSI	0.850990149	0.943243787	-100886
rs35730213	200874229	G	C	1	0.274353877	Alt	rs150595221	200976145	GAC	G	1	0.345924453	Alt	CEU+FIN+GBR+IBS+TSI	0.631017188	0.939515953	-101916
rs35730213	200874229	G	C	1	0.274353877	Alt	rs2221581	200981925	T	C	1	0.346918489	Alt	CEU+FIN+GBR+IBS+TSI	0.636289366	0.945505915	-107696
rs35730213	200874229	G	C	1	0.274353877	Alt	rs11580823	200983489	T	G	1	0.283300199	Alt	CEU+FIN+GBR+IBS+TSI	0.841588716	0.938019007	-109260
rs35730213	200874229	G	C	1	0.274353877	Alt	rs12122721	200984480	G	A	1	0.288270378	Alt	CEU+FIN+GBR+IBS+TSI	0.820012504	0.937258989	-110251
rs35730213	200874229	G	C	1	0.274353877	Alt	rs11586763	200989444	C	G	1	0.281312127	Alt	CEU+FIN+GBR+IBS+TSI	0.841004294	0.933104029	-115215
rs35730213	200874229	G	C	1	0.274353877	Alt	rs55862304	200989775	C	T	1	0.282306163	Alt	CEU+FIN+GBR+IBS+TSI	0.845996764	0.938170583	-115546
rs35730213	200874229	G	C	1	0.274353877	Alt	rs17419032	200998531	C	T	1	0.282306163	Alt	CEU+FIN+GBR+IBS+TSI	0.845996764	0.938170583	-124302
rs35730213	200874229	G	C	1	0.274353877	Alt	rs72749166	201000305	G	C	1	0.282306163	Alt	CEU+FIN+GBR+IBS+TSI	0.83660357	0.93294774	-126076
rs35730213	200874229	G	C	1	0.274353877	Alt	rs11583328	201002173	G	A	1	0.281312127	Alt	CEU+FIN+GBR+IBS+TSI	0.794448443	0.90690922	-127944
rs35730213	200874229	G	C	1	0.274353877	Alt	rs11576681	201004051	C	G	1	0.281312127	Alt	CEU+FIN+GBR+IBS+TSI	0.794448443	0.90690922	-129822
rs35730213	200874229	G	C	1	0.274353877	Alt	rs965321	201005502	T	C	1	0.300198807	Alt	CEU+FIN+GBR+IBS+TSI	0.753236379	0.924463299	-131273
rs35730213	200874229	G	C	1	0.274353877	Alt	rs10753888	201006185	A	G	1	0.300198807	Alt	CEU+FIN+GBR+IBS+TSI	0.753236379	0.924463299	-131956
rs35730213	200874229	G	C	1	0.274353877	Alt	rs6701496	201007828	G	A	1	0.27833002	Alt	CEU+FIN+GBR+IBS+TSI	0.779735633	0.891848908	-133599
rs35730213	200874229	G	C	1	0.274353877	Alt	rs5780052	201012040	AC	A	1	0.300198807	Alt	CEU+FIN+GBR+IBS+TSI	0.709167897	0.897012644	-137811
rs35730213	200874229	G	C	1	0.274353877	Alt	rs5010839	201012044	A	T	1	0.302186879	Alt	CEU+FIN+GBR+IBS+TSI	0.719154223	0.907582561	-137815
rs35730213	200874229	G	C	1	0.274353877	Alt	rs67602696	201012937	C	T	1	0.279324056	Alt	CEU+FIN+GBR+IBS+TSI	0.775429036	0.891583608	-138708
rs35730213	200874229	G	C	1	0.274353877	Alt	rs12122809	201014966	C	T	1	0.279324056	Alt	CEU+FIN+GBR+IBS+TSI	0.775429036	0.891583608	-140737
rs35730213	200874229	G	C	1	0.274353877	Alt	rs3913893	201015783	C	G	1	0.318091451	Alt	CEU+FIN+GBR+IBS+TSI	0.645408441	0.89235393	-141554
rs35730213	200874229	G	C	1	0.274353877	Alt	rs55734382	201019059	C	T	1	0.322067594	Alt	CEU+FIN+GBR+IBS+TSI	0.632246118	0.891313106	-144830
rs35730213	200874229	G	C	1	0.274353877	Alt	rs6702590	201020105	A	G	1	0.330019881	Ref	CEU+FIN+GBR+IBS+TSI	0.606892554	0.889204982	-145876
rs35730213	200874229	G	C	1	0.274353877	Alt	rs3861928	201020574	T	G	1	0.330019881	Ref	CEU+FIN+GBR+IBS+TSI	0.606892554	0.889204982	-146345
rs35730213	200874229	G	C	1	0.274353877	Alt	rs3767498	201020727	A	G	1	0.330019881	Ref	CEU+FIN+GBR+IBS+TSI	0.606892554	0.889204982	-146498
rs35730213	200874229	G	C	1	0.274353877	Alt	rs3767501	201023079	C	T	1	0.332007952	Ref	CEU+FIN+GBR+IBS+TSI	0.608846503	0.894642229	-148850
rs35730213	200874229	G	C	1	0.274353877	Alt	rs3767502	201023098	T	C	1	0.332007952	Ref	CEU+FIN+GBR+IBS+TSI	0.608846503	0.894642229	-148869
rs35730213	200874229	G	C	1	0.274353877	Alt	rs10800755	201023980	G	C	1	0.331013917	Ref	CEU+FIN+GBR+IBS+TSI	0.611964811	0.894920999	-149751
rs35730213	200874229	G	C	1	0.274353877	Alt	rs10800756	201024059	G	A	1	0.331013917	Ref	CEU+FIN+GBR+IBS+TSI	0.611964811	0.894920999	-149830
rs357394	138049387	C	G	7	0.133200795	Ref	rs357398	138045904	A	T	7	0.150099404	Ref	CEU+FIN+GBR+IBS+TSI	0.870116653	0.999999999	3483
rs357394	138049387	C	G	7	0.133200795	Ref	rs441320	138046264	G	A	7	0.151093439	Ref	CEU+FIN+GBR+IBS+TSI	0.863381217	0.999999999	3123
rs357394	138049387	C	G	7	0.133200795	Ref	rs58022384	138047365	CA	C	7	0.14612326	Ref	CEU+FIN+GBR+IBS+TSI	0.897974786	0.999999999	2022
rs357394	138049387	C	G	7	0.133200795	Ref	rs357396	138049038	C	T	7	0.131212724	Ref	CEU+FIN+GBR+IBS+TSI	0.982820452	0.999999999	349
rs357394	138049387	C	G	7	0.133200795	Ref	rs357394	138049387	C	G	7	0.133200795	Ref	CEU+FIN+GBR+IBS+TSI	1	1	0
rs357394	138049387	C	G	7	0.133200795	Ref	rs357390	138050075	A	T	7	0.13916501	Ref	CEU+FIN+GBR+IBS+TSI	0.950557012	0.999999999	-688
rs357394	138049387	C	G	7	0.133200795	Ref	rs1691674	138050870	C	T	7	0.133200795	Ref	CEU+FIN+GBR+IBS+TSI	1	0.999999999	-1483
rs357394	138049387	C	G	7	0.133200795	Ref	rs35802688	138052649	CCT	C	7	0.134194831	Ref	CEU+FIN+GBR+IBS+TSI	0.991454298	0.999999999	-3262
rs357394	138049387	C	G	7	0.133200795	Ref	rs357362	138054305	G	T	7	0.133200795	Ref	CEU+FIN+GBR+IBS+TSI	1	0.999999999	-4918
rs357394	138049387	C	G	7	0.133200795	Ref	rs357361	138054445	A	G	7	0.133200795	Ref	CEU+FIN+GBR+IBS+TSI	1	0.999999999	-5058
rs357394	138049387	C	G	7	0.133200795	Ref	rs357360	138055526	G	A	7	0.134194831	Ref	CEU+FIN+GBR+IBS+TSI	0.991454298	0.999999999	-6139
rs357394	138049387	C	G	7	0.133200795	Ref	rs357359	138056517	G	A	7	0.134194831	Ref	CEU+FIN+GBR+IBS+TSI	0.991454298	0.999999999	-7130
rs357394	138049387	C	G	7	0.133200795	Ref	rs357358	138056542	A	G	7	0.133200795	Ref	CEU+FIN+GBR+IBS+TSI	1	0.999999999	-7155
rs357394	138049387	C	G	7	0.133200795	Ref	rs357357	138056815	C	T	7	0.133200795	Ref	CEU+FIN+GBR+IBS+TSI	1	0.999999999	-7428
rs357394	138049387	C	G	7	0.133200795	Ref	rs357356	138056878	T	C	7	0.133200795	Ref	CEU+FIN+GBR+IBS+TSI	0.982837007	0.991381363	-7491
rs357394	138049387	C	G	7	0.133200795	Ref	rs357354	138057633	G	A	7	0.132206759	Ref	CEU+FIN+GBR+IBS+TSI	0.991400386	0.999999999	-8246
rs357394	138049387	C	G	7	0.133200795	Ref	rs357351	138058949	A	C	7	0.132206759	Ref	CEU+FIN+GBR+IBS+TSI	0.991400386	0.999999999	-9562
rs357394	138049387	C	G	7	0.133200795	Ref	rs357459	138060022	T	A	7	0.133200795	Ref	CEU+FIN+GBR+IBS+TSI	0.982837007	0.991381363	-10635
rs357394	138049387	C	G	7	0.133200795	Ref	rs357458	138060070	T	C	7	0.133200795	Ref	CEU+FIN+GBR+IBS+TSI	0.982837007	0.991381363	-10683
rs357394	138049387	C	G	7	0.133200795	Ref	rs388551	138062876	C	G	7	0.132206759	Ref	CEU+FIN+GBR+IBS+TSI	0.991400386	0.999999999	-13489
rs357394	138049387	C	G	7	0.133200795	Ref	rs432711	138062903	A	G	7	0.132206759	Ref	CEU+FIN+GBR+IBS+TSI	0.991400386	0.999999999	-13516
rs357394	138049387	C	G	7	0.133200795	Ref	rs389168	138063044	C	T	7	0.132206759	Ref	CEU+FIN+GBR+IBS+TSI	0.991400386	0.999999999	-13657
rs357394	138049387	C	G	7	0.133200795	Ref	rs400693	138064526	C	A	7	0.133200795	Ref	CEU+FIN+GBR+IBS+TSI	0.915322857	0.956725069	-15139
rs357394	138049387	C	G	7	0.133200795	Ref	rs438660	138065330	G	A	7	0.132206759	Ref	CEU+FIN+GBR+IBS+TSI	0.92344676	0.965120164	-15943
rs357394	138049387	C	G	7	0.133200795	Ref	rs438827	138065407	T	G	7	0.132206759	Ref	CEU+FIN+GBR+IBS+TSI	0.92344676	0.965120164	-16020
rs357394	138049387	C	G	7	0.133200795	Ref	rs438974	138065511	G	A	7	0.131212724	Ref	CEU+FIN+GBR+IBS+TSI	0.931693374	0.973642249	-16124
rs357394	138049387	C	G	7	0.133200795	Ref	rs438978	138065517	G	A	7	0.132206759	Ref	CEU+FIN+GBR+IBS+TSI	0.92344676	0.965120164	-16130
rs357394	138049387	C	G	7	0.133200795	Ref	rs451408	138065670	T	C	7	0.131212724	Ref	CEU+FIN+GBR+IBS+TSI	0.931693374	0.973642249	-16283
rs357394	138049387	C	G	7	0.133200795	Ref	rs451835	138066155	T	C	7	0.132206759	Ref	CEU+FIN+GBR+IBS+TSI	0.92344676	0.965120164	-16768
rs357394	138049387	C	G	7	0.133200795	Ref	rs200550282	138067019	AAC	A	7	0.133200795	Ref	CEU+FIN+GBR+IBS+TSI	0.915326619	0.956727035	-17632
rs357394	138049387	C	G	7	0.133200795	Ref	rs427508	138067176	G	A	7	0.133200795	Ref	CEU+FIN+GBR+IBS+TSI	0.915326619	0.956727035	-17789
rs357394	138049387	C	G	7	0.133200795	Ref	rs448649	138067907	T	C	7	0.133200795	Ref	CEU+FIN+GBR+IBS+TSI	0.915326619	0.956727035	-18520
rs357394	138049387	C	G	7	0.133200795	Ref	rs690413	138069798	T	G	7	0.132206759	Ref	CEU+FIN+GBR+IBS+TSI	0.906747217	0.956353769	-20411
rs357394	138049387	C	G	7	0.133200795	Ref	rs1691766	138069983	T	G	7	0.131212724	Ref	CEU+FIN+GBR+IBS+TSI	0.914883656	0.964818988	-20596
rs357394	138049387	C	G	7	0.133200795	Ref	rs1631711	138070353	A	T	7	0.133200795	Ref	CEU+FIN+GBR+IBS+TSI	0.898731775	0.948014649	-20966
rs357394	138049387	C	G	7	0.133200795	Ref	rs448415	138070782	A	G	7	0.132206759	Ref	CEU+FIN+GBR+IBS+TSI	0.906747217	0.956353769	-21395
rs357394	138049387	C	G	7	0.133200795	Ref	rs475811	138071567	T	C	7	0.132206759	Ref	CEU+FIN+GBR+IBS+TSI	0.906747217	0.956353769	-22180
rs357394	138049387	C	G	7	0.133200795	Ref	rs558549	138072338	T	C	7	0.132206759	Ref	CEU+FIN+GBR+IBS+TSI	0.906747217	0.956353769	-22951
rs357394	138049387	C	G	7	0.133200795	Ref	rs423942	138073239	C	T	7	0.132206759	Ref	CEU+FIN+GBR+IBS+TSI	0.906747217	0.956353769	-23852
rs357394	138049387	C	G	7	0.133200795	Ref	rs452034	138073291	T	C	7	0.131212724	Ref	CEU+FIN+GBR+IBS+TSI	0.914883656	0.964818988	-23904
rs357394	138049387	C	G	7	0.133200795	Ref	rs446944	138073398	G	A	7	0.132206759	Ref	CEU+FIN+GBR+IBS+TSI	0.906747217	0.956353769	-24011
rs357394	138049387	C	G	7	0.133200795	Ref	rs430435	138074130	C	A	7	0.128230616	Ref	CEU+FIN+GBR+IBS+TSI	0.889301181	0.963881251	-24743
rs357394	138049387	C	G	7	0.133200795	Ref	rs1643106	138075659	T	C	7	0.129224652	Ref	CEU+FIN+GBR+IBS+TSI	0.86457339	0.946183708	-26272
rs357394	138049387	C	G	7	0.133200795	Ref	rs1691757	138076053	T	G	7	0.128230616	Ref	CEU+FIN+GBR+IBS+TSI	0.85608475	0.945708906	-26666
rs357394	138049387	C	G	7	0.133200795	Ref	rs66495528	138078888	C	A	7	0.126242545	Alt	CEU+FIN+GBR+IBS+TSI	0.855698918	0.953997475	-29501
rs357394	138049387	C	G	7	0.133200795	Ref	rs9690837	138080249	A	C	7	0.126242545	Alt	CEU+FIN+GBR+IBS+TSI	0.855698918	0.953997475	-30862
rs357394	138049387	C	G	7	0.133200795	Ref	rs73162226	138080258	T	A	7	0.126242545	Alt	CEU+FIN+GBR+IBS+TSI	0.855698918	0.953997475	-30871
rs357394	138049387	C	G	7	0.133200795	Ref	rs11970892	138083150	G	C	7	0.126242545	Alt	CEU+FIN+GBR+IBS+TSI	0.855698918	0.953997475	-33763
rs357394	138049387	C	G	7	0.133200795	Ref	rs10234647	138083429	A	C	7	0.126242545	Alt	CEU+FIN+GBR+IBS+TSI	0.855698918	0.953997475	-34042
rs357394	138049387	C	G	7	0.133200795	Ref	rs11981141	138084513	C	T	7	0.11332008	Alt	CEU+FIN+GBR+IBS+TSI	0.747499278	0.948046299	-35126
rs3733017	187456709	T	G	3	0.069582505	Alt	rs3733017	187456709	T	G	3	0.069582505	Alt	CEU+FIN+GBR+IBS+TSI	1	1	0
rs3736594	27995781	A	C	2	0.283300199	Ref	rs74450311	27754625	CAT	C	2	0.213717694	Alt	CEU+FIN+GBR+IBS+TSI	0.611951738	0.943370726	241156
rs3736594	27995781	A	C	2	0.283300199	Ref	rs62131879	27755112	T	G	2	0.21471173	Alt	CEU+FIN+GBR+IBS+TSI	0.616036075	0.943723001	240669
rs3736594	27995781	A	C	2	0.283300199	Ref	rs10181342	27757343	A	G	2	0.217693837	Alt	CEU+FIN+GBR+IBS+TSI	0.628222833	0.944663129	238438
rs3736594	27995781	A	C	2	0.283300199	Ref	rs76019819	27761994	A	T	2	0.232604374	Alt	CEU+FIN+GBR+IBS+TSI	0.644501177	0.916784741	233787
rs3736594	27995781	A	C	2	0.283300199	Ref	rs62131881	27764781	G	T	2	0.212723658	Alt	CEU+FIN+GBR+IBS+TSI	0.607920546	0.943048248	231000
rs3736594	27995781	A	C	2	0.283300199	Ref	rs62131882	27765480	T	C	2	0.213717694	Alt	CEU+FIN+GBR+IBS+TSI	0.611951738	0.943370726	230301
rs3736594	27995781	A	C	2	0.283300199	Ref	rs62141278	27768381	C	T	2	0.213717694	Alt	CEU+FIN+GBR+IBS+TSI	0.611951738	0.943370726	227400
rs3736594	27995781	A	C	2	0.283300199	Ref	rs62141279	27771415	C	T	2	0.21471173	Alt	CEU+FIN+GBR+IBS+TSI	0.606784463	0.936609792	224366
rs3736594	27995781	A	C	2	0.283300199	Ref	rs2384627	27774449	G	A	2	0.213717694	Alt	CEU+FIN+GBR+IBS+TSI	0.611951738	0.943370726	221332
rs3736594	27995781	A	C	2	0.283300199	Ref	rs62141281	27777651	G	T	2	0.213717694	Alt	CEU+FIN+GBR+IBS+TSI	0.611951738	0.943370726	218130
rs3736594	27995781	A	C	2	0.283300199	Ref	rs6751087	27778016	T	C	2	0.213717694	Alt	CEU+FIN+GBR+IBS+TSI	0.611951738	0.943370726	217765
rs3736594	27995781	A	C	2	0.283300199	Ref	rs62141289	27783200	C	T	2	0.21471173	Alt	CEU+FIN+GBR+IBS+TSI	0.615993504	0.943690393	212581
rs3736594	27995781	A	C	2	0.283300199	Ref	rs200969564	27783202	G	GAC	2	0.21471173	Alt	CEU+FIN+GBR+IBS+TSI	0.615993504	0.943690393	212579
rs3736594	27995781	A	C	2	0.283300199	Ref	rs62141290	27783392	T	C	2	0.213717694	Alt	CEU+FIN+GBR+IBS+TSI	0.611951738	0.943370726	212389
rs3736594	27995781	A	C	2	0.283300199	Ref	rs62141291	27784034	C	T	2	0.21471173	Alt	CEU+FIN+GBR+IBS+TSI	0.615993504	0.943690393	211747
rs3736594	27995781	A	C	2	0.283300199	Ref	rs62141292	27784300	A	C	2	0.216699801	Alt	CEU+FIN+GBR+IBS+TSI	0.624108887	0.944321424	211481
rs3736594	27995781	A	C	2	0.283300199	Ref	rs60854669	27786929	T	C	2	0.21471173	Alt	CEU+FIN+GBR+IBS+TSI	0.615993504	0.943690393	208852
rs3736594	27995781	A	C	2	0.283300199	Ref	rs965813	27789861	T	A	2	0.216699801	Alt	CEU+FIN+GBR+IBS+TSI	0.624108887	0.944321424	205920
rs3736594	27995781	A	C	2	0.283300199	Ref	rs59876138	27792323	A	C	2	0.21471173	Alt	CEU+FIN+GBR+IBS+TSI	0.615993504	0.943690393	203458
rs3736594	27995781	A	C	2	0.283300199	Ref	rs6704596	27796927	A	G	2	0.21471173	Alt	CEU+FIN+GBR+IBS+TSI	0.615993504	0.943690393	198854
rs3736594	27995781	A	C	2	0.283300199	Ref	rs3811644	27802805	A	G	2	0.213717694	Alt	CEU+FIN+GBR+IBS+TSI	0.611951738	0.943370726	192976
rs3736594	27995781	A	C	2	0.283300199	Ref	rs6734059	27808154	T	C	2	0.216699801	Alt	CEU+FIN+GBR+IBS+TSI	0.624108887	0.944321424	187627
rs3736594	27995781	A	C	2	0.283300199	Ref	rs62138963	27814374	C	T	2	0.21471173	Alt	CEU+FIN+GBR+IBS+TSI	0.615993504	0.943690393	181407
rs3736594	27995781	A	C	2	0.283300199	Ref	rs62138964	27814438	C	T	2	0.21471173	Alt	CEU+FIN+GBR+IBS+TSI	0.615993504	0.943690393	181343
rs3736594	27995781	A	C	2	0.283300199	Ref	rs76013440	27816315	G	A	2	0.213717694	Alt	CEU+FIN+GBR+IBS+TSI	0.611951738	0.943370726	179466
rs3736594	27995781	A	C	2	0.283300199	Ref	rs62138965	27816593	T	C	2	0.213717694	Alt	CEU+FIN+GBR+IBS+TSI	0.611951738	0.943370726	179188
rs3736594	27995781	A	C	2	0.283300199	Ref	rs1919129	27818721	C	G	2	0.217693837	Alt	CEU+FIN+GBR+IBS+TSI	0.628222833	0.944663129	177060
rs3736594	27995781	A	C	2	0.283300199	Ref	rs62138966	27819172	G	A	2	0.215705765	Alt	CEU+FIN+GBR+IBS+TSI	0.610782441	0.936929048	176609
rs3736594	27995781	A	C	2	0.283300199	Ref	rs78378018	27822283	G	GAC	2	0.215705765	Alt	CEU+FIN+GBR+IBS+TSI	0.620087672	0.944039098	173498
rs3736594	27995781	A	C	2	0.283300199	Ref	rs56725354	27824168	G	C	2	0.215705765	Alt	CEU+FIN+GBR+IBS+TSI	0.620087672	0.944039098	171613
rs3736594	27995781	A	C	2	0.283300199	Ref	rs62138968	27824485	C	G	2	0.215705765	Alt	CEU+FIN+GBR+IBS+TSI	0.620087672	0.944039098	171296
rs3736594	27995781	A	C	2	0.283300199	Ref	rs200816337	27824511	T	TTTTTG	2	0.218687873	Alt	CEU+FIN+GBR+IBS+TSI	0.632345927	0.945000619	171270
rs3736594	27995781	A	C	2	0.283300199	Ref	rs2141372	27827196	G	T	2	0.219681909	Alt	CEU+FIN+GBR+IBS+TSI	0.627209561	0.938425551	168585
rs3736594	27995781	A	C	2	0.283300199	Ref	rs6719960	27830067	A	G	2	0.219681909	Alt	CEU+FIN+GBR+IBS+TSI	0.627209561	0.938425551	165714
rs3736594	27995781	A	C	2	0.283300199	Ref	rs6547735	27831607	T	C	2	0.219681909	Alt	CEU+FIN+GBR+IBS+TSI	0.627209561	0.938425551	164174
rs3736594	27995781	A	C	2	0.283300199	Ref	rs1881397	27832285	A	G	2	0.238568588	Alt	CEU+FIN+GBR+IBS+TSI	0.624705601	0.887771628	163496
rs3736594	27995781	A	C	2	0.283300199	Ref	rs112427483	27833327	TTATATATG	T	2	0.217693837	Alt	CEU+FIN+GBR+IBS+TSI	0.619046106	0.937738193	162454
rs3736594	27995781	A	C	2	0.283300199	Ref	rs201029545	27833369	G	GTA	2	0.211729622	Alt	CEU+FIN+GBR+IBS+TSI	0.603854893	0.942687795	162412
rs3736594	27995781	A	C	2	0.283300199	Ref	rs13405762	27834615	A	C	2	0.219681909	Alt	CEU+FIN+GBR+IBS+TSI	0.627209561	0.938425551	161166
rs3736594	27995781	A	C	2	0.283300199	Ref	rs78170284	27835082	G	A	2	0.215705765	Alt	CEU+FIN+GBR+IBS+TSI	0.610878061	0.937002385	160699
rs3736594	27995781	A	C	2	0.283300199	Ref	rs138540351	27837673	CT	C	2	0.215705765	Alt	CEU+FIN+GBR+IBS+TSI	0.610878061	0.937002385	158108
rs3736594	27995781	A	C	2	0.283300199	Ref	rs1881395	27838549	G	A	2	0.217693837	Alt	CEU+FIN+GBR+IBS+TSI	0.619046106	0.937738193	157232
rs3736594	27995781	A	C	2	0.283300199	Ref	rs7571558	27839832	C	G	2	0.219681909	Alt	CEU+FIN+GBR+IBS+TSI	0.627209561	0.938425551	155949
rs3736594	27995781	A	C	2	0.283300199	Ref	rs62138971	27840754	G	A	2	0.217693837	Alt	CEU+FIN+GBR+IBS+TSI	0.619046106	0.937738193	155027
rs3736594	27995781	A	C	2	0.283300199	Ref	rs1881396	27844601	T	G	2	0.219681909	Alt	CEU+FIN+GBR+IBS+TSI	0.608809055	0.924557744	151180
rs3736594	27995781	A	C	2	0.283300199	Ref	rs10173720	27855397	A	T	2	0.223658052	Alt	CEU+FIN+GBR+IBS+TSI	0.643707804	0.939795676	140384
rs3736594	27995781	A	C	2	0.283300199	Ref	rs77350364	27866139	A	G	2	0.225646123	Alt	CEU+FIN+GBR+IBS+TSI	0.661297552	0.947128828	129642
rs3736594	27995781	A	C	2	0.283300199	Ref	rs12474585	27871593	C	T	2	0.223658052	Alt	CEU+FIN+GBR+IBS+TSI	0.652993699	0.946549981	124188
rs3736594	27995781	A	C	2	0.283300199	Ref	rs8731	27873326	C	G	2	0.225646123	Alt	CEU+FIN+GBR+IBS+TSI	0.661297552	0.947128828	122455
rs3736594	27995781	A	C	2	0.283300199	Ref	rs67775899	27875036	TAAA	T	2	0.225646123	Alt	CEU+FIN+GBR+IBS+TSI	0.661297552	0.947128828	120745
rs3736594	27995781	A	C	2	0.283300199	Ref	rs67005079	27875041	TA	T	2	0.225646123	Alt	CEU+FIN+GBR+IBS+TSI	0.661297552	0.947128828	120740
rs3736594	27995781	A	C	2	0.283300199	Ref	rs10202364	27875042	A	T	2	0.225646123	Ref	CEU+FIN+GBR+IBS+TSI	0.661297552	0.947128828	120739
rs3736594	27995781	A	C	2	0.283300199	Ref	rs4666010	27878686	T	C	2	0.225646123	Alt	CEU+FIN+GBR+IBS+TSI	0.661297552	0.947128828	117095
rs3736594	27995781	A	C	2	0.283300199	Ref	rs6742571	27941888	A	G	2	0.226640159	Ref	CEU+FIN+GBR+IBS+TSI	0.693627259	0.967253364	53893
rs3736594	27995781	A	C	2	0.283300199	Ref	2	27943044	GGTGT	GGT	2	0.258449304	Ref	CEU+FIN+GBR+IBS+TSI	0.76744735	0.932957441	52737
rs3736594	27995781	A	C	2	0.283300199	Ref	rs11344663	27947772	CT	C	2	0.268389662	Ref	CEU+FIN+GBR+IBS+TSI	0.73018348	0.887008587	48009
rs3736594	27995781	A	C	2	0.283300199	Ref	rs867282	27951658	T	C	2	0.237574553	Ref	CEU+FIN+GBR+IBS+TSI	0.740411126	0.969147762	44123
rs3736594	27995781	A	C	2	0.283300199	Ref	rs2384655	27952235	A	T	2	0.253479125	Ref	CEU+FIN+GBR+IBS+TSI	0.801361794	0.965870701	43546
rs3736594	27995781	A	C	2	0.283300199	Ref	rs12994085	27952406	C	T	2	0.252485089	Ref	CEU+FIN+GBR+IBS+TSI	0.80639344	0.971449776	43375
rs3736594	27995781	A	C	2	0.283300199	Ref	rs12993377	27952767	G	C	2	0.252485089	Ref	CEU+FIN+GBR+IBS+TSI	0.80639344	0.971449776	43014
rs3736594	27995781	A	C	2	0.283300199	Ref	rs12624148	27956481	C	T	2	0.238568588	Alt	CEU+FIN+GBR+IBS+TSI	0.744741182	0.969317931	39300
rs3736594	27995781	A	C	2	0.283300199	Ref	rs6753736	27958855	C	G	2	0.254473161	Ref	CEU+FIN+GBR+IBS+TSI	0.815393321	0.971737632	36926
rs3736594	27995781	A	C	2	0.283300199	Ref	rs111938697	27963133	C	T	2	0.251491054	Alt	CEU+FIN+GBR+IBS+TSI	0.840315992	0.994290614	32648
rs3736594	27995781	A	C	2	0.283300199	Ref	rs12714223	27963330	G	A	2	0.267395626	Ref	CEU+FIN+GBR+IBS+TSI	0.913643644	0.994719932	32451
rs3736594	27995781	A	C	2	0.283300199	Ref	rs9678824	27964328	G	C	2	0.265407555	Alt	CEU+FIN+GBR+IBS+TSI	0.904304592	0.994669392	31453
rs3736594	27995781	A	C	2	0.283300199	Ref	rs200887656	27966521	CA	C	2	0.254473161	Alt	CEU+FIN+GBR+IBS+TSI	0.834551389	0.983087081	29260
rs3736594	27995781	A	C	2	0.283300199	Ref	rs9967838	27968454	A	C	2	0.267395626	Ref	CEU+FIN+GBR+IBS+TSI	0.913643644	0.994719932	27327
rs3736594	27995781	A	C	2	0.283300199	Ref	rs146970899	27970076	A	AT	2	0.276341948	Ref	CEU+FIN+GBR+IBS+TSI	0.879318001	0.954049858	25705
rs3736594	27995781	A	C	2	0.283300199	Ref	rs9677663	27972445	G	A	2	0.267395626	Ref	CEU+FIN+GBR+IBS+TSI	0.913643644	0.994719932	23336
rs3736594	27995781	A	C	2	0.283300199	Ref	rs57238885	27974260	C	G	2	0.265407555	Alt	CEU+FIN+GBR+IBS+TSI	0.904304592	0.994669392	21521
rs3736594	27995781	A	C	2	0.283300199	Ref	rs10201247	27974971	A	G	2	0.268389662	Ref	CEU+FIN+GBR+IBS+TSI	0.918332216	0.994744927	20810
rs3736594	27995781	A	C	2	0.283300199	Ref	rs6547796	27975394	T	C	2	0.268389662	Ref	CEU+FIN+GBR+IBS+TSI	0.918332216	0.994744927	20387
rs3736594	27995781	A	C	2	0.283300199	Ref	rs4666011	27980912	G	C	2	0.251491054	Alt	CEU+FIN+GBR+IBS+TSI	0.849994175	0.999999999	14869
rs3736594	27995781	A	C	2	0.283300199	Ref	rs10209020	27980944	C	T	2	0.268389662	Ref	CEU+FIN+GBR+IBS+TSI	0.928060641	0.999999999	14837
rs3736594	27995781	A	C	2	0.283300199	Ref	rs12471347	27981655	G	C	2	0.251491054	Alt	CEU+FIN+GBR+IBS+TSI	0.849994175	0.999999999	14126
rs3736594	27995781	A	C	2	0.283300199	Ref	rs77154381	27982119	A	G	2	0.265407555	Alt	CEU+FIN+GBR+IBS+TSI	0.914023218	0.999999999	13662
rs3736594	27995781	A	C	2	0.283300199	Ref	rs12477908	27987046	A	C	2	0.282306163	Ref	CEU+FIN+GBR+IBS+TSI	0.995111046	1	8735
rs3736594	27995781	A	C	2	0.283300199	Ref	rs13013484	27988821	G	A	2	0.293240557	Ref	CEU+FIN+GBR+IBS+TSI	0.943158011	0.994978368	6960
rs3736594	27995781	A	C	2	0.283300199	Ref	rs4665390	27989909	C	T	2	0.265407555	Alt	CEU+FIN+GBR+IBS+TSI	0.914023218	0.999999999	5872
rs3736594	27995781	A	C	2	0.283300199	Ref	rs74429612	27993843	C	T	2	0.21471173	Alt	CEU+FIN+GBR+IBS+TSI	0.691698867	0.999999999	1938
rs3736594	27995781	A	C	2	0.283300199	Ref	rs3736594	27995781	A	C	2	0.283300199	Ref	CEU+FIN+GBR+IBS+TSI	1	1	0
rs3736594	27995781	A	C	2	0.283300199	Ref	rs3792252	27995931	G	A	2	0.271371769	Ref	CEU+FIN+GBR+IBS+TSI	0.942212968	0.999999999	-150
rs3736594	27995781	A	C	2	0.283300199	Ref	rs35463245	28000724	C	G	2	0.224652087	Alt	CEU+FIN+GBR+IBS+TSI	0.723391501	0.993423846	-4943
rs3736594	27995781	A	C	2	0.283300199	Ref	rs17006242	28001051	C	A	2	0.223658052	Alt	CEU+FIN+GBR+IBS+TSI	0.728822697	0.999999999	-5270
rs3736594	27995781	A	C	2	0.283300199	Ref	rs3792253	28002002	T	C	2	0.223658052	Alt	CEU+FIN+GBR+IBS+TSI	0.728822697	0.999999999	-6221
rs3736594	27995781	A	C	2	0.283300199	Ref	rs74327441	28007072	G	A	2	0.222664016	Alt	CEU+FIN+GBR+IBS+TSI	0.715052848	0.993352148	-11291
rs3736594	27995781	A	C	2	0.283300199	Ref	rs7596967	28012784	T	G	2	0.239562624	Alt	CEU+FIN+GBR+IBS+TSI	0.787329408	0.993928699	-17003
rs3736594	27995781	A	C	2	0.283300199	Ref	rs199640528	28017491	CTTTTTTT	C	2	0.218687873	Alt	CEU+FIN+GBR+IBS+TSI	0.67941439	0.979539832	-21710
rs3736594	27995781	A	C	2	0.283300199	Ref	rs7593136	28017792	A	G	2	0.231610338	Alt	CEU+FIN+GBR+IBS+TSI	0.752920604	0.993667705	-22011
rs3736594	27995781	A	C	2	0.283300199	Ref	rs6744348	28018025	A	C	2	0.229622266	Alt	CEU+FIN+GBR+IBS+TSI	0.744430255	0.993600191	-22244
rs3736594	27995781	A	C	2	0.283300199	Ref	rs36035825	28018131	T	G	2	0.217693837	Alt	CEU+FIN+GBR+IBS+TSI	0.694383346	0.993161223	-22350
rs3736594	27995781	A	C	2	0.283300199	Ref	rs4666012	28018293	A	G	2	0.219681909	Alt	CEU+FIN+GBR+IBS+TSI	0.702620531	0.993239327	-22512
rs3736594	27995781	A	C	2	0.283300199	Ref	rs11322614	28019092	AT	A	2	0.229622266	Alt	CEU+FIN+GBR+IBS+TSI	0.744430255	0.993600191	-23311
rs3736594	27995781	A	C	2	0.283300199	Ref	rs4666013	28019106	C	T	2	0.229622266	Alt	CEU+FIN+GBR+IBS+TSI	0.744430255	0.993600191	-23325
rs3736594	27995781	A	C	2	0.283300199	Ref	rs4666014	28019175	G	A	2	0.232604374	Alt	CEU+FIN+GBR+IBS+TSI	0.757182309	0.993701049	-23394
rs3736594	27995781	A	C	2	0.283300199	Ref	rs4666015	28019367	G	A	2	0.228628231	Alt	CEU+FIN+GBR+IBS+TSI	0.740194594	0.993561363	-23586
rs3736594	27995781	A	C	2	0.283300199	Ref	rs34181670	28019856	T	C	2	0.232604374	Alt	CEU+FIN+GBR+IBS+TSI	0.738040331	0.981059995	-24075
rs3736594	27995781	A	C	2	0.283300199	Ref	rs35679500	28019966	T	C	2	0.219681909	Alt	CEU+FIN+GBR+IBS+TSI	0.674071359	0.972851217	-24185
rs3736594	27995781	A	C	2	0.283300199	Ref	rs12623170	28020157	C	T	2	0.231610338	Alt	CEU+FIN+GBR+IBS+TSI	0.74333326	0.987320983	-24376
rs3736594	27995781	A	C	2	0.283300199	Ref	rs3935148	28020966	T	A	2	0.219681909	Alt	CEU+FIN+GBR+IBS+TSI	0.693066233	0.986463134	-25185
rs3736594	27995781	A	C	2	0.283300199	Ref	rs13027427	28021043	G	T	2	0.229622266	Alt	CEU+FIN+GBR+IBS+TSI	0.734849663	0.987185821	-25262
rs3736594	27995781	A	C	2	0.283300199	Ref	rs6745545	28021845	C	G	2	0.222664016	Alt	CEU+FIN+GBR+IBS+TSI	0.705484348	0.986683479	-26064
rs3736594	27995781	A	C	2	0.283300199	Ref	rs7570730	28022675	G	A	2	0.232604374	Alt	CEU+FIN+GBR+IBS+TSI	0.738040331	0.981059995	-26894
rs3736594	27995781	A	C	2	0.283300199	Ref	rs11127125	28023120	T	C	2	0.232604374	Alt	CEU+FIN+GBR+IBS+TSI	0.738040331	0.981059995	-27339
rs3736594	27995781	A	C	2	0.283300199	Ref	rs11127126	28023284	C	T	2	0.234592445	Alt	CEU+FIN+GBR+IBS+TSI	0.746583076	0.981258042	-27503
rs3736594	27995781	A	C	2	0.283300199	Ref	rs12473340	28023797	G	A	2	0.219681909	Alt	CEU+FIN+GBR+IBS+TSI	0.693066233	0.986463134	-28016
rs3736594	27995781	A	C	2	0.283300199	Ref	rs12473400	28024024	G	T	2	0.232604374	Alt	CEU+FIN+GBR+IBS+TSI	0.738040331	0.981059995	-28243
rs3736594	27995781	A	C	2	0.283300199	Ref	rs13019037	28024642	C	T	2	0.219681909	Alt	CEU+FIN+GBR+IBS+TSI	0.693066233	0.986463134	-28861
rs3736594	27995781	A	C	2	0.283300199	Ref	rs4632296	28024984	T	C	2	0.232604374	Alt	CEU+FIN+GBR+IBS+TSI	0.738040331	0.981059995	-29203
rs3736594	27995781	A	C	2	0.283300199	Ref	rs13001060	28025061	T	C	2	0.232604374	Alt	CEU+FIN+GBR+IBS+TSI	0.738040331	0.981059995	-29280
rs3736594	27995781	A	C	2	0.283300199	Ref	rs12995865	28025066	A	C	2	0.232604374	Alt	CEU+FIN+GBR+IBS+TSI	0.738040331	0.981059995	-29285
rs3736594	27995781	A	C	2	0.283300199	Ref	rs144765843	28025297	TTGTGTG	T	2	0.215705765	Alt	CEU+FIN+GBR+IBS+TSI	0.686187659	0.993081482	-29516
rs3736594	27995781	A	C	2	0.283300199	Ref	rs11891769	28025580	G	C	2	0.234592445	Alt	CEU+FIN+GBR+IBS+TSI	0.746583076	0.981258042	-29799
rs3736594	27995781	A	C	2	0.283300199	Ref	rs12465012	28028191	C	T	2	0.234592445	Alt	CEU+FIN+GBR+IBS+TSI	0.746583076	0.981258042	-32410
rs3736594	27995781	A	C	2	0.283300199	Ref	rs4665392	28029649	A	G	2	0.234592445	Alt	CEU+FIN+GBR+IBS+TSI	0.746583076	0.981258042	-33868
rs3736594	27995781	A	C	2	0.283300199	Ref	rs12986980	28030437	A	G	2	0.234592445	Alt	CEU+FIN+GBR+IBS+TSI	0.746583076	0.981258042	-34656
rs3736594	27995781	A	C	2	0.283300199	Ref	rs13023003	28032137	G	C	2	0.218687873	Alt	CEU+FIN+GBR+IBS+TSI	0.679427826	0.979549517	-36356
rs3736594	27995781	A	C	2	0.283300199	Ref	rs12474906	28033538	A	C	2	0.212723658	Alt	CEU+FIN+GBR+IBS+TSI	0.636020758	0.964597533	-37757
rs3736594	27995781	A	C	2	0.283300199	Ref	rs4233716	28034384	C	T	2	0.210735586	Alt	CEU+FIN+GBR+IBS+TSI	0.637391934	0.971405147	-38603
rs3736594	27995781	A	C	2	0.283300199	Ref	rs4233717	28034680	A	T	2	0.210735586	Alt	CEU+FIN+GBR+IBS+TSI	0.637391934	0.971405147	-38899
rs3736594	27995781	A	C	2	0.283300199	Ref	rs33918494	28035906	TAA	T	2	0.200795229	Alt	CEU+FIN+GBR+IBS+TSI	0.607023193	0.977259227	-40125
rs3736594	27995781	A	C	2	0.283300199	Ref	rs4666016	28037140	T	A	2	0.210735586	Alt	CEU+FIN+GBR+IBS+TSI	0.637391934	0.971405147	-41359
rs3736594	27995781	A	C	2	0.283300199	Ref	rs4464229	28038080	C	T	2	0.210735586	Alt	CEU+FIN+GBR+IBS+TSI	0.637391934	0.971405147	-42299
rs3736594	27995781	A	C	2	0.283300199	Ref	rs12617171	28038799	C	T	2	0.196819085	Alt	CEU+FIN+GBR+IBS+TSI	0.6008546	0.984492877	-43018
rs3736594	27995781	A	C	2	0.283300199	Ref	rs4420671	28039300	G	C	2	0.210735586	Alt	CEU+FIN+GBR+IBS+TSI	0.637391934	0.971405147	-43519
rs3736594	27995781	A	C	2	0.283300199	Ref	rs4493211	28039472	G	T	2	0.210735586	Alt	CEU+FIN+GBR+IBS+TSI	0.637391934	0.971405147	-43691
rs3736594	27995781	A	C	2	0.283300199	Ref	rs4665393	28040276	G	A	2	0.210735586	Alt	CEU+FIN+GBR+IBS+TSI	0.637391934	0.971405147	-44495
rs3736594	27995781	A	C	2	0.283300199	Ref	rs4666017	28040525	C	A	2	0.210735586	Alt	CEU+FIN+GBR+IBS+TSI	0.637391934	0.971405147	-44744
rs3736594	27995781	A	C	2	0.283300199	Ref	rs12478766	28041200	T	C	2	0.210735586	Alt	CEU+FIN+GBR+IBS+TSI	0.637391934	0.971405147	-45419
rs3736594	27995781	A	C	2	0.283300199	Ref	rs13026758	28041273	A	G	2	0.210735586	Alt	CEU+FIN+GBR+IBS+TSI	0.637391934	0.971405147	-45492
rs3736594	27995781	A	C	2	0.283300199	Ref	rs4666018	28042059	C	T	2	0.210735586	Alt	CEU+FIN+GBR+IBS+TSI	0.637391934	0.971405147	-46278
rs3736594	27995781	A	C	2	0.283300199	Ref	rs76059378	28045613	TAGAA	T	2	0.197813121	Alt	CEU+FIN+GBR+IBS+TSI	0.604751137	0.984585359	-49832
rs3736594	27995781	A	C	2	0.283300199	Ref	rs4666020	28046028	G	A	2	0.199801193	Alt	CEU+FIN+GBR+IBS+TSI	0.603120274	0.977139733	-50247
rs3736594	27995781	A	C	2	0.283300199	Ref	rs35672800	28048003	CA	C	2	0.271371769	Alt	CEU+FIN+GBR+IBS+TSI	0.646184674	0.82814005	-52222
rs3736594	27995781	A	C	2	0.283300199	Ref	rs11429808	28049866	G	GA	2	0.225646123	Alt	CEU+FIN+GBR+IBS+TSI	0.689545172	0.967145819	-54085
rs3736594	27995781	A	C	2	0.283300199	Ref	rs9679543	28050951	C	T	2	0.224652087	Alt	CEU+FIN+GBR+IBS+TSI	0.694815864	0.97360488	-55170
rs3736594	27995781	A	C	2	0.283300199	Ref	rs10531773	28054761	GAA	G	2	0.222664016	Alt	CEU+FIN+GBR+IBS+TSI	0.686500031	0.973317307	-58980
rs3736594	27995781	A	C	2	0.283300199	Ref	rs4666021	28055881	A	G	2	0.196819085	Alt	CEU+FIN+GBR+IBS+TSI	0.6008546	0.984492877	-60100
rs3736594	27995781	A	C	2	0.283300199	Ref	rs9678430	28057129	G	C	2	0.236580517	Alt	CEU+FIN+GBR+IBS+TSI	0.726724321	0.962790456	-61348
rs3736594	27995781	A	C	2	0.283300199	Ref	rs4666022	28057823	T	C	2	0.236580517	Alt	CEU+FIN+GBR+IBS+TSI	0.726724321	0.962790456	-62042
rs3736594	27995781	A	C	2	0.283300199	Ref	rs35739589	28058143	CA	C	2	0.239562624	Alt	CEU+FIN+GBR+IBS+TSI	0.638013157	0.894729612	-62362
rs3736594	27995781	A	C	2	0.283300199	Ref	rs12464988	28058226	C	T	2	0.236580517	Alt	CEU+FIN+GBR+IBS+TSI	0.726724321	0.962790456	-62445
rs3736594	27995781	A	C	2	0.283300199	Ref	rs13027666	28058433	T	C	2	0.237574553	Alt	CEU+FIN+GBR+IBS+TSI	0.721610454	0.956764246	-62652
rs3736594	27995781	A	C	2	0.283300199	Ref	rs34787188	28058451	ATT	A	2	0.236580517	Alt	CEU+FIN+GBR+IBS+TSI	0.726724321	0.962790456	-62670
rs3736594	27995781	A	C	2	0.283300199	Ref	rs11885959	28058900	C	G	2	0.236580517	Alt	CEU+FIN+GBR+IBS+TSI	0.726724321	0.962790456	-63119
rs3736594	27995781	A	C	2	0.283300199	Ref	rs4665394	28059022	T	C	2	0.236580517	Alt	CEU+FIN+GBR+IBS+TSI	0.726724321	0.962790456	-63241
rs3736594	27995781	A	C	2	0.283300199	Ref	rs12617110	28059911	A	G	2	0.236580517	Alt	CEU+FIN+GBR+IBS+TSI	0.726724321	0.962790456	-64130
rs3736594	27995781	A	C	2	0.283300199	Ref	rs12617113	28059937	A	G	2	0.236580517	Alt	CEU+FIN+GBR+IBS+TSI	0.726724321	0.962790456	-64156
rs3736594	27995781	A	C	2	0.283300199	Ref	rs12992890	28060831	T	C	2	0.236580517	Alt	CEU+FIN+GBR+IBS+TSI	0.726724321	0.962790456	-65050
rs3736594	27995781	A	C	2	0.283300199	Ref	rs34096628	28060990	A	C	2	0.236580517	Alt	CEU+FIN+GBR+IBS+TSI	0.726724321	0.962790456	-65209
rs3736594	27995781	A	C	2	0.283300199	Ref	rs4275987	28062956	A	G	2	0.236580517	Alt	CEU+FIN+GBR+IBS+TSI	0.726724321	0.962790456	-67175
rs3736594	27995781	A	C	2	0.283300199	Ref	rs4462754	28063994	C	T	2	0.236580517	Alt	CEU+FIN+GBR+IBS+TSI	0.726724321	0.962790456	-68213
rs3736594	27995781	A	C	2	0.283300199	Ref	rs9678336	28065404	A	G	2	0.236580517	Alt	CEU+FIN+GBR+IBS+TSI	0.726724321	0.962790456	-69623
rs3736594	27995781	A	C	2	0.283300199	Ref	rs4564736	28069543	A	T	2	0.242544732	Alt	CEU+FIN+GBR+IBS+TSI	0.705920208	0.933501838	-73762
rs3736594	27995781	A	C	2	0.283300199	Ref	rs11901133	28069713	T	G	2	0.241550696	Alt	CEU+FIN+GBR+IBS+TSI	0.701593084	0.933160999	-73932
rs3736594	27995781	A	C	2	0.283300199	Ref	rs4555299	28071190	A	G	2	0.242544732	Alt	CEU+FIN+GBR+IBS+TSI	0.705920208	0.933501838	-75409
rs3736594	27995781	A	C	2	0.283300199	Ref	rs4666024	28072979	C	G	2	0.242544732	Alt	CEU+FIN+GBR+IBS+TSI	0.705920208	0.933501838	-77198
rs3736594	27995781	A	C	2	0.283300199	Ref	rs4583413	28074824	C	T	2	0.242544732	Alt	CEU+FIN+GBR+IBS+TSI	0.705920208	0.933501838	-79043
rs3736594	27995781	A	C	2	0.283300199	Ref	rs4419196	28075298	A	G	2	0.241550696	Alt	CEU+FIN+GBR+IBS+TSI	0.701593084	0.933160999	-79517
rs3736594	27995781	A	C	2	0.283300199	Ref	rs4447576	28076248	T	C	2	0.241550696	Alt	CEU+FIN+GBR+IBS+TSI	0.701593084	0.933160999	-80467
rs3736594	27995781	A	C	2	0.283300199	Ref	rs7426295	28078994	G	A	2	0.246520875	Alt	CEU+FIN+GBR+IBS+TSI	0.686567144	0.910762348	-83213
rs3736594	27995781	A	C	2	0.283300199	Ref	rs4233719	28079344	C	A	2	0.246520875	Alt	CEU+FIN+GBR+IBS+TSI	0.686567144	0.910762348	-83563
rs3736594	27995781	A	C	2	0.283300199	Ref	rs7595986	28085311	G	A	2	0.245526839	Ref	CEU+FIN+GBR+IBS+TSI	0.682220748	0.910310748	-89530
rs3736594	27995781	A	C	2	0.283300199	Ref	rs1973116	28087918	C	T	2	0.245526839	Alt	CEU+FIN+GBR+IBS+TSI	0.682220748	0.910310748	-92137
rs3736594	27995781	A	C	2	0.283300199	Ref	rs10171517	28090059	T	C	2	0.231610338	Ref	CEU+FIN+GBR+IBS+TSI	0.668092641	0.936019568	-94278
rs3736594	27995781	A	C	2	0.283300199	Ref	rs898034	28090820	T	C	2	0.231610338	Ref	CEU+FIN+GBR+IBS+TSI	0.668092641	0.936019568	-95039
rs3736594	27995781	A	C	2	0.283300199	Ref	rs2337373	28092922	T	C	2	0.245526839	Ref	CEU+FIN+GBR+IBS+TSI	0.682220748	0.910310748	-97141
rs3736594	27995781	A	C	2	0.283300199	Ref	rs12466717	28096792	A	G	2	0.245526839	Ref	CEU+FIN+GBR+IBS+TSI	0.682220748	0.910310748	-101011
rs3736594	27995781	A	C	2	0.283300199	Ref	rs4666030	28097222	C	T	2	0.230616302	Alt	CEU+FIN+GBR+IBS+TSI	0.627299833	0.90953386	-101441
rs3736594	27995781	A	C	2	0.283300199	Ref	rs13411592	28098724	G	A	2	0.245526839	Ref	CEU+FIN+GBR+IBS+TSI	0.682220748	0.910310748	-102943
rs3736594	27995781	A	C	2	0.283300199	Ref	rs7571012	28101296	A	G	2	0.231610338	Alt	CEU+FIN+GBR+IBS+TSI	0.631479578	0.910010156	-105515
rs3736594	27995781	A	C	2	0.283300199	Ref	rs6706209	28101938	C	T	2	0.246520875	Ref	CEU+FIN+GBR+IBS+TSI	0.686567144	0.910762348	-106157
rs3736594	27995781	A	C	2	0.283300199	Ref	rs6547814	28102998	G	A	2	0.245526839	Alt	CEU+FIN+GBR+IBS+TSI	0.682220748	0.910310748	-107217
rs3736594	27995781	A	C	2	0.283300199	Ref	rs13413962	28104566	G	A	2	0.245526839	Ref	CEU+FIN+GBR+IBS+TSI	0.682220748	0.910310748	-108785
rs3736594	27995781	A	C	2	0.283300199	Ref	rs6708889	28107692	C	T	2	0.230616302	Ref	CEU+FIN+GBR+IBS+TSI	0.627299833	0.90953386	-111911
rs3736594	27995781	A	C	2	0.283300199	Ref	rs11298702	28111656	TA	T	2	0.23359841	Ref	CEU+FIN+GBR+IBS+TSI	0.630875855	0.904523821	-115875
rs3736594	27995781	A	C	2	0.283300199	Ref	rs17006365	28123374	T	G	2	0.246520875	Ref	CEU+FIN+GBR+IBS+TSI	0.677462102	0.904703067	-127593
rs3736594	27995781	A	C	2	0.283300199	Ref	rs6709765	28123760	A	T	2	0.247514911	Ref	CEU+FIN+GBR+IBS+TSI	0.672739826	0.899138581	-127979
rs3736594	27995781	A	C	2	0.283300199	Ref	rs10177845	28124171	G	A	2	0.247514911	Ref	CEU+FIN+GBR+IBS+TSI	0.672739826	0.899138581	-128390
rs3736594	27995781	A	C	2	0.283300199	Ref	rs10190494	28131243	A	G	2	0.246520875	Ref	CEU+FIN+GBR+IBS+TSI	0.677462102	0.904703067	-135462
rs3736594	27995781	A	C	2	0.283300199	Ref	rs10204488	28132250	G	A	2	0.232604374	Ref	CEU+FIN+GBR+IBS+TSI	0.617610089	0.897455059	-136469
rs3736594	27995781	A	C	2	0.283300199	Ref	rs2016616	28134037	A	G	2	0.246520875	Ref	CEU+FIN+GBR+IBS+TSI	0.677462102	0.904703067	-138256
rs3736594	27995781	A	C	2	0.283300199	Ref	rs1458396	28136351	A	G	2	0.246520875	Ref	CEU+FIN+GBR+IBS+TSI	0.677462102	0.904703067	-140570
rs3736594	27995781	A	C	2	0.283300199	Ref	rs1870325	28144067	G	A	2	0.232604374	Ref	CEU+FIN+GBR+IBS+TSI	0.617610089	0.897455059	-148286
rs3736594	27995781	A	C	2	0.283300199	Ref	rs10185472	28151354	G	A	2	0.231610338	Ref	CEU+FIN+GBR+IBS+TSI	0.622435163	0.903469807	-155573
rs3736594	27995781	A	C	2	0.283300199	Ref	rs6547815	28155195	T	A	2	0.231610338	Ref	CEU+FIN+GBR+IBS+TSI	0.622435163	0.903469807	-159414
rs3736594	27995781	A	C	2	0.283300199	Ref	rs10194283	28159079	G	A	2	0.247514911	Ref	CEU+FIN+GBR+IBS+TSI	0.672739826	0.899138581	-163298
rs3736594	27995781	A	C	2	0.283300199	Ref	rs10194780	28159572	G	A	2	0.232604374	Ref	CEU+FIN+GBR+IBS+TSI	0.617610089	0.897455059	-163791
rs3736594	27995781	A	C	2	0.283300199	Ref	rs10184052	28159644	A	G	2	0.247514911	Ref	CEU+FIN+GBR+IBS+TSI	0.672739826	0.899138581	-163863
rs3736594	27995781	A	C	2	0.283300199	Ref	rs13400398	28162109	C	T	2	0.246520875	Ref	CEU+FIN+GBR+IBS+TSI	0.677462102	0.904703067	-166328
rs3736594	27995781	A	C	2	0.283300199	Ref	rs13416434	28162274	T	C	2	0.246520875	Ref	CEU+FIN+GBR+IBS+TSI	0.677462102	0.904703067	-166493
rs3736594	27995781	A	C	2	0.283300199	Ref	rs4390729	28162861	T	C	2	0.246520875	Ref	CEU+FIN+GBR+IBS+TSI	0.677462102	0.904703067	-167080
rs3736594	27995781	A	C	2	0.283300199	Ref	rs10170872	28164553	C	T	2	0.247514911	Ref	CEU+FIN+GBR+IBS+TSI	0.672739826	0.899138581	-168772
rs3736594	27995781	A	C	2	0.283300199	Ref	rs7577437	28168415	A	G	2	0.246520875	Ref	CEU+FIN+GBR+IBS+TSI	0.677462102	0.904703067	-172634
rs3736594	27995781	A	C	2	0.283300199	Ref	rs7595847	28173043	T	A	2	0.246520875	Ref	CEU+FIN+GBR+IBS+TSI	0.677462102	0.904703067	-177262
rs3736594	27995781	A	C	2	0.283300199	Ref	rs7584462	28176056	A	T	2	0.246520875	Ref	CEU+FIN+GBR+IBS+TSI	0.677462102	0.904703067	-180275
rs3736594	27995781	A	C	2	0.283300199	Ref	rs1506537	28181901	G	C	2	0.246520875	Ref	CEU+FIN+GBR+IBS+TSI	0.677462102	0.904703067	-186120
rs3736594	27995781	A	C	2	0.283300199	Ref	rs35355113	28189081	TTTC	T	2	0.247514911	Ref	CEU+FIN+GBR+IBS+TSI	0.672739826	0.899138581	-193300
rs3736594	27995781	A	C	2	0.283300199	Ref	rs1902966	28189280	G	A	2	0.247514911	Ref	CEU+FIN+GBR+IBS+TSI	0.672739826	0.899138581	-193499
rs3736594	27995781	A	C	2	0.283300199	Ref	rs1841068	28191629	C	T	2	0.245526839	Ref	CEU+FIN+GBR+IBS+TSI	0.664066043	0.898116853	-195848
rs3736594	27995781	A	C	2	0.283300199	Ref	rs10198257	28196311	T	C	2	0.249502982	Ref	CEU+FIN+GBR+IBS+TSI	0.663402593	0.888137065	-200530
rs3736594	27995781	A	C	2	0.283300199	Ref	rs12465000	28199424	G	A	2	0.247514911	Ref	CEU+FIN+GBR+IBS+TSI	0.672739826	0.899138581	-203643
rs3736594	27995781	A	C	2	0.283300199	Ref	rs12465103	28199736	G	C	2	0.247514911	Ref	CEU+FIN+GBR+IBS+TSI	0.672739826	0.899138581	-203955
rs3736594	27995781	A	C	2	0.283300199	Ref	rs2337374	28200152	G	A	2	0.247514911	Ref	CEU+FIN+GBR+IBS+TSI	0.672739826	0.899138581	-204371
rs3736594	27995781	A	C	2	0.283300199	Ref	rs898032	28202936	C	G	2	0.246520875	Ref	CEU+FIN+GBR+IBS+TSI	0.677462102	0.904703067	-207155
rs3736594	27995781	A	C	2	0.283300199	Ref	rs7577342	28205581	C	T	2	0.248508946	Ref	CEU+FIN+GBR+IBS+TSI	0.668053471	0.893616756	-209800
rs3736594	27995781	A	C	2	0.283300199	Ref	rs28662360	28208920	A	G	2	0.247514911	Ref	CEU+FIN+GBR+IBS+TSI	0.672739826	0.899138581	-213139
rs3736594	27995781	A	C	2	0.283300199	Ref	rs10209126	28209283	C	T	2	0.246520875	Ref	CEU+FIN+GBR+IBS+TSI	0.677462102	0.904703067	-213502
rs3736594	27995781	A	C	2	0.283300199	Ref	rs10175508	28213424	C	T	2	0.247514911	Ref	CEU+FIN+GBR+IBS+TSI	0.672739826	0.899138581	-217643
rs3736594	27995781	A	C	2	0.283300199	Ref	rs12470614	28217327	T	C	2	0.246520875	Ref	CEU+FIN+GBR+IBS+TSI	0.677462102	0.904703067	-221546
rs3736594	27995781	A	C	2	0.283300199	Ref	rs1458398	28219941	A	G	2	0.246520875	Ref	CEU+FIN+GBR+IBS+TSI	0.677462102	0.904703067	-224160
rs3736594	27995781	A	C	2	0.283300199	Ref	rs2839791	28232279	A	C	2	0.246520875	Ref	CEU+FIN+GBR+IBS+TSI	0.677462102	0.904703067	-236498
rs3736594	27995781	A	C	2	0.283300199	Ref	rs7602328	28235184	G	A	2	0.246520875	Ref	CEU+FIN+GBR+IBS+TSI	0.677462102	0.904703067	-239403
rs3736594	27995781	A	C	2	0.283300199	Ref	rs6547817	28237985	C	T	2	0.247514911	Ref	CEU+FIN+GBR+IBS+TSI	0.672739826	0.899138581	-242204
rs3736594	27995781	A	C	2	0.283300199	Ref	rs66493748	28240219	ATGT	A	2	0.247514911	Ref	CEU+FIN+GBR+IBS+TSI	0.672739826	0.899138581	-244438
rs3736594	27995781	A	C	2	0.283300199	Ref	rs4616436	28242308	G	A	2	0.247514911	Ref	CEU+FIN+GBR+IBS+TSI	0.672739826	0.899138581	-246527
rs3736594	27995781	A	C	2	0.283300199	Ref	rs937812	28255302	C	T	2	0.246520875	Ref	CEU+FIN+GBR+IBS+TSI	0.677462102	0.904703067	-259521
rs3736594	27995781	A	C	2	0.283300199	Ref	rs9309658	28256831	A	G	2	0.246520875	Ref	CEU+FIN+GBR+IBS+TSI	0.677462102	0.904703067	-261050
rs3736594	27995781	A	C	2	0.283300199	Ref	rs7593127	28258027	G	A	2	0.247514911	Ref	CEU+FIN+GBR+IBS+TSI	0.672739826	0.899138581	-262246
rs3736594	27995781	A	C	2	0.283300199	Ref	rs6731650	28261163	C	A	2	0.246520875	Ref	CEU+FIN+GBR+IBS+TSI	0.677462102	0.904703067	-265382
rs3736594	27995781	A	C	2	0.283300199	Ref	rs10175826	28261384	G	A	2	0.231610338	Ref	CEU+FIN+GBR+IBS+TSI	0.622435163	0.903469807	-265603
rs3736594	27995781	A	C	2	0.283300199	Ref	rs7580274	28266069	C	T	2	0.246520875	Ref	CEU+FIN+GBR+IBS+TSI	0.677462102	0.904703067	-270288
rs3736594	27995781	A	C	2	0.283300199	Ref	rs6738887	28268467	C	T	2	0.246520875	Ref	CEU+FIN+GBR+IBS+TSI	0.677462102	0.904703067	-272686
rs3736594	27995781	A	C	2	0.283300199	Ref	rs13402420	28271435	T	G	2	0.246520875	Ref	CEU+FIN+GBR+IBS+TSI	0.677462102	0.904703067	-275654
rs3736594	27995781	A	C	2	0.283300199	Ref	rs1395324	28276643	C	G	2	0.247514911	Ref	CEU+FIN+GBR+IBS+TSI	0.672739826	0.899138581	-280862
rs3736594	27995781	A	C	2	0.283300199	Ref	rs6547820	28281545	G	A	2	0.23359841	Ref	CEU+FIN+GBR+IBS+TSI	0.621864576	0.898040587	-285764
rs3743200	79274046	C	T	15	0.249502982	Alt	rs3743195	79265866	G	A	15	0.325049702	Alt	CEU+FIN+GBR+IBS+TSI	0.646596072	0.967814524	8180
rs3743200	79274046	C	T	15	0.249502982	Alt	rs7174399	79266735	G	A	15	0.252485089	Alt	CEU+FIN+GBR+IBS+TSI	0.932088318	0.973134984	7311
rs3743200	79274046	C	T	15	0.249502982	Alt	rs7175835	79266998	T	G	15	0.26640159	Ref	CEU+FIN+GBR+IBS+TSI	0.875290205	0.977804126	7048
rs3743200	79274046	C	T	15	0.249502982	Alt	rs28774671	79267134	A	T	15	0.252485089	Alt	CEU+FIN+GBR+IBS+TSI	0.932088318	0.973134984	6912
rs3743200	79274046	C	T	15	0.249502982	Alt	rs7175590	79267525	C	T	15	0.250497018	Alt	CEU+FIN+GBR+IBS+TSI	0.92148353	0.962487285	6521
rs3743200	79274046	C	T	15	0.249502982	Alt	rs72409428	79267746	AAG	A	15	0.272365805	Alt	CEU+FIN+GBR+IBS+TSI	0.838833487	0.971838804	6300
rs3743200	79274046	C	T	15	0.249502982	Alt	rs56060107	79268260	C	T	15	0.251491054	Alt	CEU+FIN+GBR+IBS+TSI	0.93713841	0.97319811	5786
rs3743200	79274046	C	T	15	0.249502982	Alt	rs8026710	79268798	T	C	15	0.253479125	Alt	CEU+FIN+GBR+IBS+TSI	0.947780501	0.983876577	5248
rs3743200	79274046	C	T	15	0.249502982	Alt	rs8026309	79269223	C	G	15	0.253479125	Alt	CEU+FIN+GBR+IBS+TSI	0.947780501	0.983876577	4823
rs3743200	79274046	C	T	15	0.249502982	Alt	rs7173329	79270451	T	C	15	0.281312127	Alt	CEU+FIN+GBR+IBS+TSI	0.849334238	0.999999999	3595
rs3743200	79274046	C	T	15	0.249502982	Alt	rs3743196	79270818	C	T	15	0.251491054	Alt	CEU+FIN+GBR+IBS+TSI	0.978930233	0.994661385	3228
rs3743200	79274046	C	T	15	0.249502982	Alt	rs3743197	79270864	G	T	15	0.252485089	Alt	CEU+FIN+GBR+IBS+TSI	0.984262398	0.999999999	3182
rs3743200	79274046	C	T	15	0.249502982	Alt	rs2278650	79273098	C	G	15	0.264413519	Alt	CEU+FIN+GBR+IBS+TSI	0.924861823	0.999999999	948
rs3743200	79274046	C	T	15	0.249502982	Alt	rs3825928	79273889	C	T	15	0.249502982	Alt	CEU+FIN+GBR+IBS+TSI	1	0.999999999	157
rs3743200	79274046	C	T	15	0.249502982	Alt	rs3743198	79273985	A	G	15	0.262425447	Alt	CEU+FIN+GBR+IBS+TSI	0.934386915	0.999999999	61
rs3743200	79274046	C	T	15	0.249502982	Alt	rs3743200	79274046	C	T	15	0.249502982	Alt	CEU+FIN+GBR+IBS+TSI	1	1	0
rs3743200	79274046	C	T	15	0.249502982	Alt	rs3743201	79274253	T	A	15	0.250497018	Alt	CEU+FIN+GBR+IBS+TSI	0.994712499	0.999999999	-207
rs3743200	79274046	C	T	15	0.249502982	Alt	rs7168964	79274691	G	A	15	0.262425447	Alt	CEU+FIN+GBR+IBS+TSI	0.934386915	0.999999999	-645
rs3743200	79274046	C	T	15	0.249502982	Alt	rs8036107	79276226	A	T	15	0.250497018	Alt	CEU+FIN+GBR+IBS+TSI	0.994712499	0.999999999	-2180
rs3743200	79274046	C	T	15	0.249502982	Alt	rs6495356	79276379	T	C	15	0.251491054	Alt	CEU+FIN+GBR+IBS+TSI	0.989466796	0.999999999	-2333
rs3743200	79274046	C	T	15	0.249502982	Alt	rs3840034	79277150	A	AC	15	0.263419483	Alt	CEU+FIN+GBR+IBS+TSI	0.929606398	0.999999999	-3104
rs3743200	79274046	C	T	15	0.249502982	Alt	rs3803544	79277298	T	C	15	0.263419483	Alt	CEU+FIN+GBR+IBS+TSI	0.929606398	0.999999999	-3252
rs3743200	79274046	C	T	15	0.249502982	Alt	rs2230518	79277511	A	G	15	0.264413519	Alt	CEU+FIN+GBR+IBS+TSI	0.924861823	0.999999999	-3465
rs3743200	79274046	C	T	15	0.249502982	Alt	rs7167720	79278221	T	C	15	0.263419483	Alt	CEU+FIN+GBR+IBS+TSI	0.929606398	0.999999999	-4175
rs3743200	79274046	C	T	15	0.249502982	Alt	rs7167721	79278226	T	C	15	0.263419483	Alt	CEU+FIN+GBR+IBS+TSI	0.929606398	0.999999999	-4180
rs3743200	79274046	C	T	15	0.249502982	Alt	rs7167730	79278245	T	C	15	0.263419483	Alt	CEU+FIN+GBR+IBS+TSI	0.929606398	0.999999999	-4199
rs3743200	79274046	C	T	15	0.249502982	Alt	rs8033417	79278663	T	C	15	0.280318091	Alt	CEU+FIN+GBR+IBS+TSI	0.853524964	0.999999999	-4617
rs3743200	79274046	C	T	15	0.249502982	Alt	rs28566661	79279462	A	G	15	0.263419483	Alt	CEU+FIN+GBR+IBS+TSI	0.929606398	0.999999999	-5416
rs3743200	79274046	C	T	15	0.249502982	Alt	rs894783	79284743	C	T	15	0.25944334	Ref	CEU+FIN+GBR+IBS+TSI	0.721580071	0.87200906	-10697
rs3743200	79274046	C	T	15	0.249502982	Alt	rs3784528	79284812	T	A	15	0.239562624	Alt	CEU+FIN+GBR+IBS+TSI	0.743995687	0.886075626	-10766
rs3743200	79274046	C	T	15	0.249502982	Alt	rs894782	79285061	A	G	15	0.242544732	Ref	CEU+FIN+GBR+IBS+TSI	0.778834711	0.899225485	-11015
rs3743200	79274046	C	T	15	0.249502982	Alt	rs144031196	79285714	A	AGT	15	0.184890656	Alt	CEU+FIN+GBR+IBS+TSI	0.640697007	0.969036614	-11668
rs3743200	79274046	C	T	15	0.249502982	Alt	rs56057581	79286043	G	A	15	0.251491054	Alt	CEU+FIN+GBR+IBS+TSI	0.746885981	0.868813462	-11997
rs3743200	79274046	C	T	15	0.249502982	Alt	rs56378114	79286052	C	T	15	0.251491054	Alt	CEU+FIN+GBR+IBS+TSI	0.746885981	0.868813462	-12006
rs3743200	79274046	C	T	15	0.249502982	Alt	rs55942507	79286557	T	C	15	0.237574553	Alt	CEU+FIN+GBR+IBS+TSI	0.803176704	0.925694467	-12511
rs3743200	79274046	C	T	15	0.249502982	Alt	rs11852922	79286899	G	A	15	0.237574553	Alt	CEU+FIN+GBR+IBS+TSI	0.803176704	0.925694467	-12853
rs3743200	79274046	C	T	15	0.249502982	Alt	rs4352018	79290146	G	A	15	0.246520875	Alt	CEU+FIN+GBR+IBS+TSI	0.769755312	0.884399513	-16100
rs3743200	79274046	C	T	15	0.249502982	Alt	rs56267258	79291450	G	A	15	0.244532803	Alt	CEU+FIN+GBR+IBS+TSI	0.779156219	0.894571171	-17404
rs3743714	66583705	T	C	16	0.051689861	Alt	rs16956571	66518095	T	C	16	0.054671968	Alt	CEU+FIN+GBR+IBS+TSI	0.830264455	0.938581143	65610
rs3743714	66583705	T	C	16	0.051689861	Alt	rs75285386	66519419	G	A	16	0.053677932	Alt	CEU+FIN+GBR+IBS+TSI	0.846763698	0.93871128	64286
rs3743714	66583705	T	C	16	0.051689861	Alt	rs16956575	66521875	T	C	16	0.054671968	Alt	CEU+FIN+GBR+IBS+TSI	0.830264455	0.938581143	61830
rs3743714	66583705	T	C	16	0.051689861	Alt	rs75278341	66523921	G	A	16	0.055666004	Alt	CEU+FIN+GBR+IBS+TSI	0.850428829	0.959011276	59784
rs3743714	66583705	T	C	16	0.051689861	Alt	rs78391540	66523935	C	T	16	0.054671968	Alt	CEU+FIN+GBR+IBS+TSI	0.830264455	0.938581143	59770
rs3743714	66583705	T	C	16	0.051689861	Alt	rs61097919	66524592	G	A	16	0.053677932	Alt	CEU+FIN+GBR+IBS+TSI	0.846763698	0.93871128	59113
rs3743714	66583705	T	C	16	0.051689861	Alt	rs79532206	66524646	T	C	16	0.054671968	Alt	CEU+FIN+GBR+IBS+TSI	0.830264455	0.938581143	59059
rs3743714	66583705	T	C	16	0.051689861	Alt	rs8050075	66524913	A	C	16	0.05666004	Alt	CEU+FIN+GBR+IBS+TSI	0.834477739	0.958924059	58792
rs3743714	66583705	T	C	16	0.051689861	Alt	rs28493009	66526232	G	A	16	0.055666004	Alt	CEU+FIN+GBR+IBS+TSI	0.850428829	0.959011276	57473
rs3743714	66583705	T	C	16	0.051689861	Alt	rs80255662	66527757	T	C	16	0.054671968	Alt	CEU+FIN+GBR+IBS+TSI	0.830264455	0.938581143	55948
rs3743714	66583705	T	C	16	0.051689861	Alt	rs16956585	66527859	C	T	16	0.054671968	Alt	CEU+FIN+GBR+IBS+TSI	0.830264455	0.938581143	55846
rs3743714	66583705	T	C	16	0.051689861	Alt	rs79838108	66528662	C	T	16	0.053677932	Alt	CEU+FIN+GBR+IBS+TSI	0.846763698	0.93871128	55043
rs3743714	66583705	T	C	16	0.051689861	Alt	rs149558399	66531215	G	A	16	0.054671968	Alt	CEU+FIN+GBR+IBS+TSI	0.830264455	0.938581143	52490
rs3743714	66583705	T	C	16	0.051689861	Alt	rs139267128	66532884	C	T	16	0.054671968	Alt	CEU+FIN+GBR+IBS+TSI	0.830264455	0.938581143	50821
rs3743714	66583705	T	C	16	0.051689861	Alt	16	66533545	CA	C	16	0.053677932	Alt	CEU+FIN+GBR+IBS+TSI	0.810152403	0.918193647	50160
rs3743714	66583705	T	C	16	0.051689861	Alt	rs150954025	66534133	G	A	16	0.062624254	Alt	CEU+FIN+GBR+IBS+TSI	0.74939917	0.958392812	49572
rs3743714	66583705	T	C	16	0.051689861	Alt	rs145436750	66535882	G	A	16	0.060636183	Alt	CEU+FIN+GBR+IBS+TSI	0.742620135	0.93778847	47823
rs3743714	66583705	T	C	16	0.051689861	Alt	rs74248465	66538067	A	C	16	0.054671968	Alt	CEU+FIN+GBR+IBS+TSI	0.830264455	0.938581143	45638
rs3743714	66583705	T	C	16	0.051689861	Alt	rs146263945	66538518	C	T	16	0.054671968	Alt	CEU+FIN+GBR+IBS+TSI	0.830264455	0.938581143	45187
rs3743714	66583705	T	C	16	0.051689861	Alt	rs60619565	66539382	G	T	16	0.054671968	Alt	CEU+FIN+GBR+IBS+TSI	0.830264455	0.938581143	44323
rs3743714	66583705	T	C	16	0.051689861	Alt	rs57126349	66539454	A	G	16	0.055666004	Alt	CEU+FIN+GBR+IBS+TSI	0.850428829	0.959011276	44251
rs3743714	66583705	T	C	16	0.051689861	Alt	16	66539955	A	AACACATACAC	16	0.040755467	Alt	CEU+FIN+GBR+IBS+TSI	0.625024872	0.895463447	43750
rs3743714	66583705	T	C	16	0.051689861	Alt	rs74451221	66542085	G	A	16	0.053677932	Alt	CEU+FIN+GBR+IBS+TSI	0.846763698	0.93871128	41620
rs3743714	66583705	T	C	16	0.051689861	Alt	rs3743711	66542957	G	A	16	0.054671968	Alt	CEU+FIN+GBR+IBS+TSI	0.830264455	0.938581143	40748
rs3743714	66583705	T	C	16	0.051689861	Alt	rs3743712	66543650	A	G	16	0.055666004	Alt	CEU+FIN+GBR+IBS+TSI	0.850428829	0.959011276	40055
rs3743714	66583705	T	C	16	0.051689861	Alt	rs880530	66545106	A	G	16	0.055666004	Alt	CEU+FIN+GBR+IBS+TSI	0.850428829	0.959011276	38599
rs3743714	66583705	T	C	16	0.051689861	Alt	rs16956603	66546790	C	T	16	0.053677932	Alt	CEU+FIN+GBR+IBS+TSI	0.810152403	0.918193647	36915
rs3743714	66583705	T	C	16	0.051689861	Alt	rs16956605	66546950	G	C	16	0.052683897	Alt	CEU+FIN+GBR+IBS+TSI	0.826617375	0.91836699	36755
rs3743714	66583705	T	C	16	0.051689861	Alt	rs2241618	66547271	A	C	16	0.053677932	Alt	CEU+FIN+GBR+IBS+TSI	0.810152403	0.918193647	36434
rs3743714	66583705	T	C	16	0.051689861	Alt	rs2241619	66547767	T	C	16	0.054671968	Alt	CEU+FIN+GBR+IBS+TSI	0.830264455	0.938581143	35938
rs3743714	66583705	T	C	16	0.051689861	Alt	rs2241620	66547777	G	C	16	0.054671968	Alt	CEU+FIN+GBR+IBS+TSI	0.830264455	0.938581143	35928
rs3743714	66583705	T	C	16	0.051689861	Alt	rs60667136	66548936	G	C	16	0.053677932	Alt	CEU+FIN+GBR+IBS+TSI	0.810152403	0.918193647	34769
rs3743714	66583705	T	C	16	0.051689861	Alt	rs61258586	66549104	G	A	16	0.052683897	Alt	CEU+FIN+GBR+IBS+TSI	0.826617375	0.91836699	34601
rs3743714	66583705	T	C	16	0.051689861	Alt	rs16956609	66549280	T	C	16	0.053677932	Alt	CEU+FIN+GBR+IBS+TSI	0.810152403	0.918193647	34425
rs3743714	66583705	T	C	16	0.051689861	Alt	rs115719714	66552325	C	T	16	0.052683897	Alt	CEU+FIN+GBR+IBS+TSI	0.826617375	0.91836699	31380
rs3743714	66583705	T	C	16	0.051689861	Alt	rs7201353	66552888	G	A	16	0.054671968	Alt	CEU+FIN+GBR+IBS+TSI	0.830264455	0.938581143	30817
rs3743714	66583705	T	C	16	0.051689861	Alt	rs7201934	66553185	G	A	16	0.054671968	Alt	CEU+FIN+GBR+IBS+TSI	0.830264455	0.938581143	30520
rs3743714	66583705	T	C	16	0.051689861	Alt	rs3826160	66555745	T	C	16	0.054671968	Alt	CEU+FIN+GBR+IBS+TSI	0.830264455	0.938581143	27960
rs3743714	66583705	T	C	16	0.051689861	Alt	rs56886347	66556265	A	C	16	0.055666004	Alt	CEU+FIN+GBR+IBS+TSI	0.850428829	0.959011276	27440
rs3743714	66583705	T	C	16	0.051689861	Alt	rs13334391	66557418	A	G	16	0.055666004	Alt	CEU+FIN+GBR+IBS+TSI	0.850428829	0.959011276	26287
rs3743714	66583705	T	C	16	0.051689861	Alt	rs74248468	66557441	A	C	16	0.053677932	Alt	CEU+FIN+GBR+IBS+TSI	0.846763698	0.93871128	26264
rs3743714	66583705	T	C	16	0.051689861	Alt	rs74927082	66557794	G	A	16	0.053677932	Alt	CEU+FIN+GBR+IBS+TSI	0.846763698	0.93871128	25911
rs3743714	66583705	T	C	16	0.051689861	Alt	rs28454745	66560372	G	C	16	0.055666004	Alt	CEU+FIN+GBR+IBS+TSI	0.850428829	0.959011276	23333
rs3743714	66583705	T	C	16	0.051689861	Alt	rs75209565	66561899	T	TA	16	0.053677932	Alt	CEU+FIN+GBR+IBS+TSI	0.846763698	0.93871128	21806
rs3743714	66583705	T	C	16	0.051689861	Alt	rs755716	66562271	G	C	16	0.053677932	Alt	CEU+FIN+GBR+IBS+TSI	0.846763698	0.93871128	21434
rs3743714	66583705	T	C	16	0.051689861	Alt	rs755717	66562300	T	C	16	0.053677932	Alt	CEU+FIN+GBR+IBS+TSI	0.846763698	0.93871128	21405
rs3743714	66583705	T	C	16	0.051689861	Alt	rs2288399	66565492	A	G	16	0.053677932	Alt	CEU+FIN+GBR+IBS+TSI	0.846763698	0.93871128	18213
rs3743714	66583705	T	C	16	0.051689861	Alt	rs12102747	66566141	T	C	16	0.054671968	Alt	CEU+FIN+GBR+IBS+TSI	0.866959635	0.959098122	17564
rs3743714	66583705	T	C	16	0.051689861	Alt	rs117862029	66566388	G	A	16	0.053677932	Alt	CEU+FIN+GBR+IBS+TSI	0.846763698	0.93871128	17317
rs3743714	66583705	T	C	16	0.051689861	Alt	rs200405408	66566508	GA	G	16	0.053677932	Alt	CEU+FIN+GBR+IBS+TSI	0.846763698	0.93871128	17197
rs3743714	66583705	T	C	16	0.051689861	Alt	rs114755265	66566567	A	T	16	0.053677932	Alt	CEU+FIN+GBR+IBS+TSI	0.846763698	0.93871128	17138
rs3743714	66583705	T	C	16	0.051689861	Alt	rs79647426	66566681	T	C	16	0.053677932	Alt	CEU+FIN+GBR+IBS+TSI	0.846763698	0.93871128	17024
rs3743714	66583705	T	C	16	0.051689861	Alt	rs111641075	66566771	GA	G	16	0.060636183	Alt	CEU+FIN+GBR+IBS+TSI	0.742620135	0.93778847	16934
rs3743714	66583705	T	C	16	0.051689861	Alt	rs59334737	66567493	G	A	16	0.053677932	Alt	CEU+FIN+GBR+IBS+TSI	0.846763698	0.93871128	16212
rs3743714	66583705	T	C	16	0.051689861	Alt	rs60886724	66567641	T	C	16	0.054671968	Alt	CEU+FIN+GBR+IBS+TSI	0.830264455	0.938581143	16064
rs3743714	66583705	T	C	16	0.051689861	Alt	rs12447515	66568148	T	C	16	0.055666004	Alt	CEU+FIN+GBR+IBS+TSI	0.81435401	0.938450448	15557
rs3743714	66583705	T	C	16	0.051689861	Alt	rs79998838	66568488	T	C	16	0.054671968	Alt	CEU+FIN+GBR+IBS+TSI	0.830264455	0.938581143	15217
rs3743714	66583705	T	C	16	0.051689861	Alt	rs77088741	66568529	G	A	16	0.054671968	Alt	CEU+FIN+GBR+IBS+TSI	0.830264455	0.938581143	15176
rs3743714	66583705	T	C	16	0.051689861	Alt	rs3826161	66569183	T	C	16	0.054671968	Alt	CEU+FIN+GBR+IBS+TSI	0.830264455	0.938581143	14522
rs3743714	66583705	T	C	16	0.051689861	Alt	rs4783628	66570022	G	A	16	0.054671968	Alt	CEU+FIN+GBR+IBS+TSI	0.830264455	0.938581143	13683
rs3743714	66583705	T	C	16	0.051689861	Alt	rs75938790	66573673	A	G	16	0.054671968	Alt	CEU+FIN+GBR+IBS+TSI	0.830264455	0.938581143	10032
rs3743714	66583705	T	C	16	0.051689861	Alt	rs1366213	66574814	G	C	16	0.05666004	Alt	CEU+FIN+GBR+IBS+TSI	0.799001371	0.938319192	8891
rs3743714	66583705	T	C	16	0.051689861	Alt	rs4783635	66576316	G	A	16	0.053677932	Alt	CEU+FIN+GBR+IBS+TSI	0.846763698	0.93871128	7389
rs3743714	66583705	T	C	16	0.051689861	Alt	rs4783639	66576530	G	C	16	0.053677932	Alt	CEU+FIN+GBR+IBS+TSI	0.846763698	0.93871128	7175
rs3743714	66583705	T	C	16	0.051689861	Alt	rs7196467	66577129	A	T	16	0.054671968	Alt	CEU+FIN+GBR+IBS+TSI	0.866959635	0.959098122	6576
rs3743714	66583705	T	C	16	0.051689861	Alt	rs12448325	66578117	G	C	16	0.054671968	Alt	CEU+FIN+GBR+IBS+TSI	0.830264455	0.938581143	5588
rs3743714	66583705	T	C	16	0.051689861	Alt	rs60540755	66579214	G	A	16	0.054671968	Alt	CEU+FIN+GBR+IBS+TSI	0.830264455	0.938581143	4491
rs3743714	66583705	T	C	16	0.051689861	Alt	rs61697982	66579359	C	G	16	0.054671968	Alt	CEU+FIN+GBR+IBS+TSI	0.830264455	0.938581143	4346
rs3743714	66583705	T	C	16	0.051689861	Alt	rs77176933	66579783	C	T	16	0.053677932	Alt	CEU+FIN+GBR+IBS+TSI	0.846763698	0.93871128	3922
rs3743714	66583705	T	C	16	0.051689861	Alt	rs9934461	66579806	G	A	16	0.054671968	Alt	CEU+FIN+GBR+IBS+TSI	0.866959635	0.959098122	3899
rs3743714	66583705	T	C	16	0.051689861	Alt	rs117687805	66580003	T	C	16	0.053677932	Alt	CEU+FIN+GBR+IBS+TSI	0.846763698	0.93871128	3702
rs3743714	66583705	T	C	16	0.051689861	Alt	rs4783643	66580263	T	C	16	0.053677932	Alt	CEU+FIN+GBR+IBS+TSI	0.846763698	0.93871128	3442
rs3743714	66583705	T	C	16	0.051689861	Alt	rs4783645	66580328	T	A	16	0.053677932	Alt	CEU+FIN+GBR+IBS+TSI	0.846763698	0.93871128	3377
rs3743714	66583705	T	C	16	0.051689861	Alt	rs4783646	66580608	A	T	16	0.053677932	Alt	CEU+FIN+GBR+IBS+TSI	0.846763698	0.93871128	3097
rs3743714	66583705	T	C	16	0.051689861	Alt	rs9927697	66580949	T	C	16	0.07554672	Alt	CEU+FIN+GBR+IBS+TSI	0.611147566	0.957218053	2756
rs3743714	66583705	T	C	16	0.051689861	Alt	rs76289788	66580950	A	G	16	0.054671968	Alt	CEU+FIN+GBR+IBS+TSI	0.830264455	0.938581143	2755
rs3743714	66583705	T	C	16	0.051689861	Alt	rs75640506	66581140	C	G	16	0.053677932	Alt	CEU+FIN+GBR+IBS+TSI	0.846763698	0.93871128	2565
rs3743714	66583705	T	C	16	0.051689861	Alt	rs4783654	66582045	C	T	16	0.053677932	Alt	CEU+FIN+GBR+IBS+TSI	0.846763698	0.93871128	1660
rs3743714	66583705	T	C	16	0.051689861	Alt	rs4783655	66582139	C	T	16	0.053677932	Alt	CEU+FIN+GBR+IBS+TSI	0.846763698	0.93871128	1566
rs3743714	66583705	T	C	16	0.051689861	Alt	rs3743713	66583028	C	T	16	0.049701789	Alt	CEU+FIN+GBR+IBS+TSI	0.959526875	0.999999998	677
rs3743714	66583705	T	C	16	0.051689861	Alt	rs3743714	66583705	T	C	16	0.051689861	Alt	CEU+FIN+GBR+IBS+TSI	1	1	0
rs3743714	66583705	T	C	16	0.051689861	Alt	rs3743715	66583994	G	C	16	0.049701789	Alt	CEU+FIN+GBR+IBS+TSI	0.959526875	0.999999998	-289
rs3743714	66583705	T	C	16	0.051689861	Alt	rs16956624	66584481	A	T	16	0.049701789	Alt	CEU+FIN+GBR+IBS+TSI	0.959526875	0.999999998	-776
rs3743714	66583705	T	C	16	0.051689861	Alt	rs16956627	66585230	T	C	16	0.049701789	Alt	CEU+FIN+GBR+IBS+TSI	0.959526875	0.999999998	-1525
rs3743714	66583705	T	C	16	0.051689861	Alt	rs2002907	66585338	T	C	16	0.049701789	Alt	CEU+FIN+GBR+IBS+TSI	0.959526875	0.999999998	-1633
rs3743714	66583705	T	C	16	0.051689861	Alt	rs1108281	66586189	C	G	16	0.049701789	Alt	CEU+FIN+GBR+IBS+TSI	0.959526875	0.999999998	-2484
rs3743714	66583705	T	C	16	0.051689861	Alt	rs2232725	66586759	G	A	16	0.050695825	Alt	CEU+FIN+GBR+IBS+TSI	0.979742247	0.999999998	-3054
rs3743714	66583705	T	C	16	0.051689861	Alt	rs12444469	66588701	A	G	16	0.049701789	Alt	CEU+FIN+GBR+IBS+TSI	0.959526875	0.999999998	-4996
rs3743714	66583705	T	C	16	0.051689861	Alt	rs12444497	66588841	A	G	16	0.049701789	Alt	CEU+FIN+GBR+IBS+TSI	0.959526875	0.999999998	-5136
rs3743714	66583705	T	C	16	0.051689861	Alt	rs16956664	66589440	T	C	16	0.049701789	Alt	CEU+FIN+GBR+IBS+TSI	0.959526875	0.999999998	-5735
rs3743714	66583705	T	C	16	0.051689861	Alt	rs12449200	66590572	T	G	16	0.050695825	Alt	CEU+FIN+GBR+IBS+TSI	0.939562071	0.979279854	-6867
rs3743714	66583705	T	C	16	0.051689861	Alt	rs9933115	66591729	A	G	16	0.049701789	Alt	CEU+FIN+GBR+IBS+TSI	0.959526875	0.999999998	-8024
rs3743714	66583705	T	C	16	0.051689861	Alt	rs8058090	66593067	G	C	16	0.050695825	Alt	CEU+FIN+GBR+IBS+TSI	0.939563749	0.979280729	-9362
rs3743714	66583705	T	C	16	0.051689861	Alt	rs11353411	66593837	GT	G	16	0.049701789	Alt	CEU+FIN+GBR+IBS+TSI	0.959526875	0.999999998	-10132
rs3743714	66583705	T	C	16	0.051689861	Alt	rs16956693	66593994	G	C	16	0.049701789	Alt	CEU+FIN+GBR+IBS+TSI	0.959526875	0.999999998	-10289
rs3743714	66583705	T	C	16	0.051689861	Alt	rs16956704	66596240	C	A	16	0.049701789	Alt	CEU+FIN+GBR+IBS+TSI	0.959526875	0.999999998	-12535
rs3743714	66583705	T	C	16	0.051689861	Alt	rs13332711	66596643	C	A	16	0.049701789	Alt	CEU+FIN+GBR+IBS+TSI	0.959526875	0.999999998	-12938
rs3743714	66583705	T	C	16	0.051689861	Alt	rs59529247	66596936	G	T	16	0.049701789	Alt	CEU+FIN+GBR+IBS+TSI	0.959526875	0.999999998	-13231
rs3743714	66583705	T	C	16	0.051689861	Alt	rs2232726	66597143	G	T	16	0.049701789	Alt	CEU+FIN+GBR+IBS+TSI	0.959526875	0.999999998	-13438
rs3743714	66583705	T	C	16	0.051689861	Alt	rs8061040	66598410	G	A	16	0.049701789	Alt	CEU+FIN+GBR+IBS+TSI	0.959526875	0.999999998	-14705
rs3743714	66583705	T	C	16	0.051689861	Alt	rs12448323	66598523	G	A	16	0.049701789	Alt	CEU+FIN+GBR+IBS+TSI	0.959526875	0.999999998	-14818
rs3743714	66583705	T	C	16	0.051689861	Alt	rs2232728	66599773	T	G	16	0.049701789	Alt	CEU+FIN+GBR+IBS+TSI	0.959526875	0.999999998	-16068
rs3743714	66583705	T	C	16	0.051689861	Alt	rs8057828	66601374	G	T	16	0.049701789	Alt	CEU+FIN+GBR+IBS+TSI	0.959526875	0.999999998	-17669
rs3743714	66583705	T	C	16	0.051689861	Alt	rs4783568	66602032	T	C	16	0.049701789	Alt	CEU+FIN+GBR+IBS+TSI	0.959526875	0.999999998	-18327
rs3743714	66583705	T	C	16	0.051689861	Alt	rs28550721	66602746	A	G	16	0.049701789	Alt	CEU+FIN+GBR+IBS+TSI	0.959526875	0.999999998	-19041
rs3743714	66583705	T	C	16	0.051689861	Alt	rs28439736	66602764	G	C	16	0.049701789	Alt	CEU+FIN+GBR+IBS+TSI	0.959526875	0.999999998	-19059
rs3743714	66583705	T	C	16	0.051689861	Alt	16	66602786	CAAA	CAA	16	0.068588469	Alt	CEU+FIN+GBR+IBS+TSI	0.679107276	0.957847692	-19081
rs3743714	66583705	T	C	16	0.051689861	Alt	rs10500537	66603271	T	C	16	0.049701789	Alt	CEU+FIN+GBR+IBS+TSI	0.959526875	0.999999998	-19566
rs3743714	66583705	T	C	16	0.051689861	Alt	rs4783569	66604604	G	A	16	0.049701789	Alt	CEU+FIN+GBR+IBS+TSI	0.959526875	0.999999998	-20899
rs3743714	66583705	T	C	16	0.051689861	Alt	rs28399283	66604713	A	G	16	0.049701789	Alt	CEU+FIN+GBR+IBS+TSI	0.959526875	0.999999998	-21008
rs3743714	66583705	T	C	16	0.051689861	Alt	rs144783549	66605008	T	TG	16	0.049701789	Alt	CEU+FIN+GBR+IBS+TSI	0.959526875	0.999999998	-21303
rs3743714	66583705	T	C	16	0.051689861	Alt	rs116118033	66605339	G	A	16	0.049701789	Alt	CEU+FIN+GBR+IBS+TSI	0.959526875	0.999999998	-21634
rs3743714	66583705	T	C	16	0.051689861	Alt	rs4783678	66605955	T	G	16	0.049701789	Alt	CEU+FIN+GBR+IBS+TSI	0.959526875	0.999999998	-22250
rs3743714	66583705	T	C	16	0.051689861	Alt	rs4783679	66605997	C	T	16	0.049701789	Alt	CEU+FIN+GBR+IBS+TSI	0.959526875	0.999999998	-22292
rs3743714	66583705	T	C	16	0.051689861	Alt	rs4783680	66606016	G	A	16	0.049701789	Alt	CEU+FIN+GBR+IBS+TSI	0.959526875	0.999999998	-22311
rs3743714	66583705	T	C	16	0.051689861	Alt	rs59661627	66606992	C	G	16	0.049701789	Alt	CEU+FIN+GBR+IBS+TSI	0.959526875	0.999999998	-23287
rs3743714	66583705	T	C	16	0.051689861	Alt	rs10500538	66608189	A	G	16	0.049701789	Alt	CEU+FIN+GBR+IBS+TSI	0.959526875	0.999999998	-24484
rs3743714	66583705	T	C	16	0.051689861	Alt	rs7187854	66608490	C	A	16	0.049701789	Alt	CEU+FIN+GBR+IBS+TSI	0.959526875	0.999999998	-24785
rs3743714	66583705	T	C	16	0.051689861	Alt	rs8054708	66609877	T	C	16	0.050695825	Alt	CEU+FIN+GBR+IBS+TSI	0.979742247	0.999999998	-26172
rs3743714	66583705	T	C	16	0.051689861	Alt	rs147847064	66610200	T	C	16	0.049701789	Alt	CEU+FIN+GBR+IBS+TSI	0.959526875	0.999999998	-26495
rs3743714	66583705	T	C	16	0.051689861	Alt	rs10716244	66610688	AG	A	16	0.049701789	Alt	CEU+FIN+GBR+IBS+TSI	0.959526875	0.999999998	-26983
rs3743714	66583705	T	C	16	0.051689861	Alt	rs13334307	66611685	T	C	16	0.049701789	Alt	CEU+FIN+GBR+IBS+TSI	0.959526875	0.999999998	-27980
rs3743714	66583705	T	C	16	0.051689861	Alt	rs2290181	66614097	G	C	16	0.051689861	Alt	CEU+FIN+GBR+IBS+TSI	0.920364804	0.959356453	-30392
rs3743714	66583705	T	C	16	0.051689861	Alt	rs16956795	66615045	A	G	16	0.050695825	Alt	CEU+FIN+GBR+IBS+TSI	0.939562071	0.979279854	-31340
rs3743714	66583705	T	C	16	0.051689861	Alt	rs28445863	66615356	G	A	16	0.049701789	Alt	CEU+FIN+GBR+IBS+TSI	0.959526875	0.999999998	-31651
rs3743714	66583705	T	C	16	0.051689861	Alt	rs12446364	66615536	G	A	16	0.049701789	Alt	CEU+FIN+GBR+IBS+TSI	0.959526875	0.999999998	-31831
rs3743714	66583705	T	C	16	0.051689861	Alt	rs12446493	66616292	A	T	16	0.049701789	Alt	CEU+FIN+GBR+IBS+TSI	0.959526875	0.999999998	-32587
rs3743714	66583705	T	C	16	0.051689861	Alt	rs12443800	66616293	T	G	16	0.049701789	Alt	CEU+FIN+GBR+IBS+TSI	0.959526875	0.999999998	-32588
rs3743714	66583705	T	C	16	0.051689861	Alt	rs12446566	66616359	G	T	16	0.049701789	Alt	CEU+FIN+GBR+IBS+TSI	0.959526875	0.999999998	-32654
rs3743714	66583705	T	C	16	0.051689861	Alt	rs12447963	66617479	G	A	16	0.049701789	Alt	CEU+FIN+GBR+IBS+TSI	0.959526875	0.999999998	-33774
rs3743714	66583705	T	C	16	0.051689861	Alt	rs35597835	66617573	C	CTTA	16	0.049701789	Alt	CEU+FIN+GBR+IBS+TSI	0.959526875	0.999999998	-33868
rs3743714	66583705	T	C	16	0.051689861	Alt	rs376028924	66617684	CAAA	GAAA	16	0.049701789	Alt	CEU+FIN+GBR+IBS+TSI	0.959526875	0.999999998	-33979
rs3743714	66583705	T	C	16	0.051689861	Alt	rs148905784	66618247	T	TAAG	16	0.049701789	Alt	CEU+FIN+GBR+IBS+TSI	0.959526875	0.999999998	-34542
rs3743714	66583705	T	C	16	0.051689861	Alt	rs7203214	66619507	T	C	16	0.049701789	Alt	CEU+FIN+GBR+IBS+TSI	0.959526875	0.999999998	-35802
rs3743714	66583705	T	C	16	0.051689861	Alt	rs9927745	66620316	A	G	16	0.049701789	Alt	CEU+FIN+GBR+IBS+TSI	0.959526875	0.999999998	-36611
rs3743714	66583705	T	C	16	0.051689861	Alt	rs13335516	66621403	C	T	16	0.049701789	Alt	CEU+FIN+GBR+IBS+TSI	0.959526875	0.999999998	-37698
rs3743714	66583705	T	C	16	0.051689861	Alt	rs76509252	66621544	C	T	16	0.049701789	Alt	CEU+FIN+GBR+IBS+TSI	0.959526875	0.999999998	-37839
rs3743714	66583705	T	C	16	0.051689861	Alt	rs2305312	66622211	A	G	16	0.049701789	Alt	CEU+FIN+GBR+IBS+TSI	0.959526875	0.999999998	-38506
rs3743714	66583705	T	C	16	0.051689861	Alt	rs3816410	66622241	G	A	16	0.049701789	Alt	CEU+FIN+GBR+IBS+TSI	0.959526875	0.999999998	-38536
rs3743714	66583705	T	C	16	0.051689861	Alt	rs4783692	66622826	A	G	16	0.049701789	Alt	CEU+FIN+GBR+IBS+TSI	0.959526875	0.999999998	-39121
rs3743714	66583705	T	C	16	0.051689861	Alt	rs4783693	66622999	T	C	16	0.049701789	Alt	CEU+FIN+GBR+IBS+TSI	0.959526875	0.999999998	-39294
rs3743714	66583705	T	C	16	0.051689861	Alt	rs12448523	66623408	G	A	16	0.049701789	Alt	CEU+FIN+GBR+IBS+TSI	0.959526875	0.999999998	-39703
rs3743714	66583705	T	C	16	0.051689861	Alt	rs12448540	66623719	A	G	16	0.049701789	Alt	CEU+FIN+GBR+IBS+TSI	0.959526875	0.999999998	-40014
rs3743714	66583705	T	C	16	0.051689861	Alt	rs141251833	66624337	A	AG	16	0.049701789	Alt	CEU+FIN+GBR+IBS+TSI	0.959526875	0.999999998	-40632
rs3743714	66583705	T	C	16	0.051689861	Alt	rs13329766	66624438	C	T	16	0.049701789	Alt	CEU+FIN+GBR+IBS+TSI	0.959526875	0.999999998	-40733
rs3743714	66583705	T	C	16	0.051689861	Alt	rs28461489	66625422	C	T	16	0.049701789	Alt	CEU+FIN+GBR+IBS+TSI	0.959526875	0.999999998	-41717
rs3743714	66583705	T	C	16	0.051689861	Alt	rs60487040	66629177	A	G	16	0.049701789	Alt	CEU+FIN+GBR+IBS+TSI	0.959526875	0.999999998	-45472
rs3743714	66583705	T	C	16	0.051689861	Alt	rs61614754	66631385	C	T	16	0.049701789	Alt	CEU+FIN+GBR+IBS+TSI	0.959526875	0.999999998	-47680
rs3743714	66583705	T	C	16	0.051689861	Alt	rs149363431	66631691	TTTTGTTTG	TTTTG	16	0.064612326	Alt	CEU+FIN+GBR+IBS+TSI	0.724527738	0.958212629	-47986
rs3743714	66583705	T	C	16	0.051689861	Alt	rs141443287	66633387	GTTGT	G	16	0.049701789	Alt	CEU+FIN+GBR+IBS+TSI	0.959526875	0.999999998	-49682
rs3743714	66583705	T	C	16	0.051689861	Alt	rs200705317	66635008	G	A	16	0.049701789	Alt	CEU+FIN+GBR+IBS+TSI	0.959526875	0.999999998	-51303
rs3743714	66583705	T	C	16	0.051689861	Alt	rs150362203	66636681	C	T	16	0.049701789	Alt	CEU+FIN+GBR+IBS+TSI	0.959526875	0.999999998	-52976
rs3743714	66583705	T	C	16	0.051689861	Alt	rs117750000	66637950	T	A	16	0.049701789	Alt	CEU+FIN+GBR+IBS+TSI	0.959526875	0.999999998	-54245
rs3743714	66583705	T	C	16	0.051689861	Alt	rs117010956	66637952	T	A	16	0.049701789	Alt	CEU+FIN+GBR+IBS+TSI	0.959526875	0.999999998	-54247
rs3743714	66583705	T	C	16	0.051689861	Alt	rs3743718	66638804	G	A	16	0.051689861	Alt	CEU+FIN+GBR+IBS+TSI	0.920364804	0.959356453	-55099
rs3743714	66583705	T	C	16	0.051689861	Alt	rs78200646	66639281	C	G	16	0.049701789	Alt	CEU+FIN+GBR+IBS+TSI	0.959526875	0.999999998	-55576
rs3743714	66583705	T	C	16	0.051689861	Alt	rs113465943	66639491	T	C	16	0.058648111	Alt	CEU+FIN+GBR+IBS+TSI	0.80421011	0.958756445	-55786
rs3743714	66583705	T	C	16	0.051689861	Alt	rs355936	66641118	T	C	16	0.078528827	Alt	CEU+FIN+GBR+IBS+TSI	0.612381681	0.978492023	-57413
rs3743714	66583705	T	C	16	0.051689861	Alt	rs146529558	66641456	ACTTCAGGACG	A	16	0.065606362	Alt	CEU+FIN+GBR+IBS+TSI	0.744182095	0.979084477	-57751
rs3743714	66583705	T	C	16	0.051689861	Alt	rs165206	66641739	T	G	16	0.065606362	Alt	CEU+FIN+GBR+IBS+TSI	0.744182095	0.979084477	-58034
rs3743714	66583705	T	C	16	0.051689861	Alt	rs355937	66641933	G	A	16	0.065606362	Alt	CEU+FIN+GBR+IBS+TSI	0.744182095	0.979084477	-58228
rs3743714	66583705	T	C	16	0.051689861	Alt	rs355938	66643176	T	G	16	0.065606362	Alt	CEU+FIN+GBR+IBS+TSI	0.744182095	0.979084477	-59471
rs3743714	66583705	T	C	16	0.051689861	Alt	rs355939	66645348	T	C	16	0.076540755	Alt	CEU+FIN+GBR+IBS+TSI	0.629764736	0.978586433	-61643
rs3743714	66583705	T	C	16	0.051689861	Alt	rs355940	66645581	T	G	16	0.065606362	Alt	CEU+FIN+GBR+IBS+TSI	0.744182095	0.979084477	-61876
rs3743714	66583705	T	C	16	0.051689861	Alt	rs355941	66645849	G	A	16	0.065606362	Alt	CEU+FIN+GBR+IBS+TSI	0.744182095	0.979084477	-62144
rs3743714	66583705	T	C	16	0.051689861	Alt	rs165055	66645987	C	T	16	0.065606362	Alt	CEU+FIN+GBR+IBS+TSI	0.744182095	0.979084477	-62282
rs3743714	66583705	T	C	16	0.051689861	Alt	rs144989651	66649927	A	AT	16	0.065606362	Alt	CEU+FIN+GBR+IBS+TSI	0.744182095	0.979084477	-66222
rs3743714	66583705	T	C	16	0.051689861	Alt	rs355942	66650719	C	T	16	0.065606362	Alt	CEU+FIN+GBR+IBS+TSI	0.744182095	0.979084477	-67014
rs3743714	66583705	T	C	16	0.051689861	Alt	rs355943	66652013	A	G	16	0.065606362	Alt	CEU+FIN+GBR+IBS+TSI	0.744182095	0.979084477	-68308
rs3743714	66583705	T	C	16	0.051689861	Alt	rs355944	66652245	C	T	16	0.076540755	Alt	CEU+FIN+GBR+IBS+TSI	0.629764736	0.978586433	-68540
rs3743714	66583705	T	C	16	0.051689861	Alt	rs355945	66653962	A	C	16	0.065606362	Alt	CEU+FIN+GBR+IBS+TSI	0.744182095	0.979084477	-70257
rs3743714	66583705	T	C	16	0.051689861	Alt	rs355946	66654726	C	A	16	0.076540755	Alt	CEU+FIN+GBR+IBS+TSI	0.629764736	0.978586433	-71021
rs3743714	66583705	T	C	16	0.051689861	Alt	rs355947	66656147	T	C	16	0.067594433	Alt	CEU+FIN+GBR+IBS+TSI	0.720623665	0.97899351	-72442
rs3743714	66583705	T	C	16	0.051689861	Alt	rs355948	66656474	A	G	16	0.078528827	Alt	CEU+FIN+GBR+IBS+TSI	0.612381681	0.978492023	-72769
rs3743714	66583705	T	C	16	0.051689861	Alt	rs355949	66657471	G	A	16	0.078528827	Alt	CEU+FIN+GBR+IBS+TSI	0.612381681	0.978492023	-73766
rs3743714	66583705	T	C	16	0.051689861	Alt	rs139401215	66658915	AT	A	16	0.065606362	Alt	CEU+FIN+GBR+IBS+TSI	0.744182095	0.979084477	-75210
rs3743714	66583705	T	C	16	0.051689861	Alt	rs355950	66659024	C	T	16	0.076540755	Alt	CEU+FIN+GBR+IBS+TSI	0.629764736	0.978586433	-75319
rs3743714	66583705	T	C	16	0.051689861	Alt	rs165207	66659818	A	G	16	0.077534791	Alt	CEU+FIN+GBR+IBS+TSI	0.620961845	0.978539332	-76113
rs3743714	66583705	T	C	16	0.051689861	Alt	rs165208	66660075	T	C	16	0.076540755	Alt	CEU+FIN+GBR+IBS+TSI	0.629764736	0.978586433	-76370
rs3743714	66583705	T	C	16	0.051689861	Alt	rs355952	66660547	C	T	16	0.065606362	Alt	CEU+FIN+GBR+IBS+TSI	0.744182095	0.979084477	-76842
rs3743714	66583705	T	C	16	0.051689861	Alt	rs355953	66662769	G	A	16	0.065606362	Alt	CEU+FIN+GBR+IBS+TSI	0.744182095	0.979084477	-79064
rs3743714	66583705	T	C	16	0.051689861	Alt	rs377605368	66664720	A	G	16	0.076540755	Alt	CEU+FIN+GBR+IBS+TSI	0.629764736	0.978586433	-81015
rs3743714	66583705	T	C	16	0.051689861	Alt	rs355974	66666637	A	C	16	0.065606362	Alt	CEU+FIN+GBR+IBS+TSI	0.744182095	0.979084477	-82932
rs3743714	66583705	T	C	16	0.051689861	Alt	rs165058	66668068	T	C	16	0.076540755	Alt	CEU+FIN+GBR+IBS+TSI	0.629764736	0.978586433	-84363
rs3743714	66583705	T	C	16	0.051689861	Alt	rs355973	66668285	T	C	16	0.065606362	Alt	CEU+FIN+GBR+IBS+TSI	0.744182095	0.979084477	-84580
rs3743714	66583705	T	C	16	0.051689861	Alt	rs355972	66669573	G	A	16	0.065606362	Alt	CEU+FIN+GBR+IBS+TSI	0.744182095	0.979084477	-85868
rs3743714	66583705	T	C	16	0.051689861	Alt	rs355971	66670651	C	A	16	0.076540755	Alt	CEU+FIN+GBR+IBS+TSI	0.629764736	0.978586433	-86946
rs3743714	66583705	T	C	16	0.051689861	Alt	rs355970	66672782	G	A	16	0.076540755	Alt	CEU+FIN+GBR+IBS+TSI	0.629764736	0.978586433	-89077
rs3743714	66583705	T	C	16	0.051689861	Alt	rs165209	66673368	G	A	16	0.065606362	Alt	CEU+FIN+GBR+IBS+TSI	0.744182095	0.979084477	-89663
rs3743714	66583705	T	C	16	0.051689861	Alt	rs355969	66674090	G	C	16	0.066600398	Alt	CEU+FIN+GBR+IBS+TSI	0.732227147	0.979039093	-90385
rs3743714	66583705	T	C	16	0.051689861	Alt	rs355967	66674958	T	C	16	0.065606362	Alt	CEU+FIN+GBR+IBS+TSI	0.744182095	0.979084477	-91253
rs3743714	66583705	T	C	16	0.051689861	Alt	rs242169	66676633	G	A	16	0.065606362	Alt	CEU+FIN+GBR+IBS+TSI	0.744182095	0.979084477	-92928
rs3743714	66583705	T	C	16	0.051689861	Alt	rs165203	66677361	G	A	16	0.065606362	Alt	CEU+FIN+GBR+IBS+TSI	0.744182095	0.979084477	-93656
rs3743714	66583705	T	C	16	0.051689861	Alt	rs165204	66677461	T	C	16	0.065606362	Alt	CEU+FIN+GBR+IBS+TSI	0.744182095	0.979084477	-93756
rs3743714	66583705	T	C	16	0.051689861	Alt	rs165205	66678222	G	A	16	0.065606362	Alt	CEU+FIN+GBR+IBS+TSI	0.744182095	0.979084477	-94517
rs3743714	66583705	T	C	16	0.051689861	Alt	rs355975	66680043	A	G	16	0.078528827	Alt	CEU+FIN+GBR+IBS+TSI	0.612381681	0.978492023	-96338
rs3743714	66583705	T	C	16	0.051689861	Alt	rs355966	66681912	G	A	16	0.065606362	Alt	CEU+FIN+GBR+IBS+TSI	0.744182095	0.979084477	-98207
rs3743714	66583705	T	C	16	0.051689861	Alt	rs165057	66682296	T	C	16	0.065606362	Alt	CEU+FIN+GBR+IBS+TSI	0.744182095	0.979084477	-98591
rs3743714	66583705	T	C	16	0.051689861	Alt	rs355965	66684030	A	G	16	0.076540755	Alt	CEU+FIN+GBR+IBS+TSI	0.629764736	0.978586433	-100325
rs3743714	66583705	T	C	16	0.051689861	Alt	rs355964	66684224	C	A	16	0.076540755	Alt	CEU+FIN+GBR+IBS+TSI	0.629764736	0.978586433	-100519
rs3743714	66583705	T	C	16	0.051689861	Alt	rs355963	66684879	C	T	16	0.065606362	Alt	CEU+FIN+GBR+IBS+TSI	0.744182095	0.979084477	-101174
rs3743714	66583705	T	C	16	0.051689861	Alt	rs355962	66685168	T	C	16	0.065606362	Alt	CEU+FIN+GBR+IBS+TSI	0.744182095	0.979084477	-101463
rs3743714	66583705	T	C	16	0.051689861	Alt	rs355961	66685303	C	G	16	0.076540755	Alt	CEU+FIN+GBR+IBS+TSI	0.629764736	0.978586433	-101598
rs3743714	66583705	T	C	16	0.051689861	Alt	rs355960	66686710	A	C	16	0.065606362	Alt	CEU+FIN+GBR+IBS+TSI	0.744182095	0.979084477	-103005
rs3743714	66583705	T	C	16	0.051689861	Alt	rs355959	66688103	C	T	16	0.076540755	Alt	CEU+FIN+GBR+IBS+TSI	0.629764736	0.978586433	-104398
rs3743714	66583705	T	C	16	0.051689861	Alt	rs355958	66688563	C	G	16	0.076540755	Alt	CEU+FIN+GBR+IBS+TSI	0.629764736	0.978586433	-104858
rs3743714	66583705	T	C	16	0.051689861	Alt	rs355957	66691264	G	C	16	0.066600398	Alt	CEU+FIN+GBR+IBS+TSI	0.732227147	0.979039093	-107559
rs3743714	66583705	T	C	16	0.051689861	Alt	rs183064	66692002	A	G	16	0.077534791	Alt	CEU+FIN+GBR+IBS+TSI	0.620961845	0.978539332	-108297
rs3743714	66583705	T	C	16	0.051689861	Alt	rs355956	66693372	T	C	16	0.065606362	Alt	CEU+FIN+GBR+IBS+TSI	0.744182095	0.979084477	-109667
rs3743714	66583705	T	C	16	0.051689861	Alt	rs165056	66694843	G	A	16	0.066600398	Alt	CEU+FIN+GBR+IBS+TSI	0.732237892	0.979046277	-111138
rs3743714	66583705	T	C	16	0.051689861	Alt	rs355955	66694913	G	T	16	0.065606362	Alt	CEU+FIN+GBR+IBS+TSI	0.744182095	0.979084477	-111208
rs3743714	66583705	T	C	16	0.051689861	Alt	rs58154645	66698297	T	TA	16	0.065606362	Alt	CEU+FIN+GBR+IBS+TSI	0.744182095	0.979084477	-114592
rs3743714	66583705	T	C	16	0.051689861	Alt	rs242170	66700958	C	A	16	0.065606362	Alt	CEU+FIN+GBR+IBS+TSI	0.744182095	0.979084477	-117253
rs3743714	66583705	T	C	16	0.051689861	Alt	rs355977	66701428	C	A	16	0.065606362	Alt	CEU+FIN+GBR+IBS+TSI	0.744182095	0.979084477	-117723
rs3743714	66583705	T	C	16	0.051689861	Alt	rs626743	66701687	G	A	16	0.065606362	Alt	CEU+FIN+GBR+IBS+TSI	0.744182095	0.979084477	-117982
rs3743714	66583705	T	C	16	0.051689861	Alt	rs11328076	66701878	GT	G	16	0.076540755	Alt	CEU+FIN+GBR+IBS+TSI	0.629764736	0.978586433	-118173
rs3743714	66583705	T	C	16	0.051689861	Alt	rs355978	66704019	A	G	16	0.076540755	Alt	CEU+FIN+GBR+IBS+TSI	0.629764736	0.978586433	-120314
rs3743714	66583705	T	C	16	0.051689861	Alt	rs604129	66704310	T	C	16	0.067594433	Alt	CEU+FIN+GBR+IBS+TSI	0.720623665	0.97899351	-120605
rs3743714	66583705	T	C	16	0.051689861	Alt	rs28422092	66705243	G	A	16	0.076540755	Alt	CEU+FIN+GBR+IBS+TSI	0.629764736	0.978586433	-121538
rs3743714	66583705	T	C	16	0.051689861	Alt	rs355934	66706915	T	C	16	0.077534791	Alt	CEU+FIN+GBR+IBS+TSI	0.620961845	0.978539332	-123210
rs3743714	66583705	T	C	16	0.051689861	Alt	rs355933	66706930	C	A	16	0.076540755	Alt	CEU+FIN+GBR+IBS+TSI	0.629764736	0.978586433	-123225
rs3743714	66583705	T	C	16	0.051689861	Alt	rs355932	66707342	T	C	16	0.076540755	Alt	CEU+FIN+GBR+IBS+TSI	0.629764736	0.978586433	-123637
rs3743714	66583705	T	C	16	0.051689861	Alt	rs355931	66709111	A	G	16	0.076540755	Alt	CEU+FIN+GBR+IBS+TSI	0.629764736	0.978586433	-125406
rs3743714	66583705	T	C	16	0.051689861	Alt	rs71837686	66710132	ATACTTGCTCTT	A	16	0.065606362	Alt	CEU+FIN+GBR+IBS+TSI	0.744182095	0.979084477	-126427
rs3743714	66583705	T	C	16	0.051689861	Alt	rs200977015	66711139	C	CA	16	0.066600398	Alt	CEU+FIN+GBR+IBS+TSI	0.732227147	0.979039093	-127434
rs3743714	66583705	T	C	16	0.051689861	Alt	rs1668005	66711293	C	G	16	0.076540755	Alt	CEU+FIN+GBR+IBS+TSI	0.629764736	0.978586433	-127588
rs3743714	66583705	T	C	16	0.051689861	Alt	rs355929	66712369	T	C	16	0.076540755	Alt	CEU+FIN+GBR+IBS+TSI	0.629764736	0.978586433	-128664
rs3743714	66583705	T	C	16	0.051689861	Alt	rs355928	66712597	A	G	16	0.076540755	Alt	CEU+FIN+GBR+IBS+TSI	0.629764736	0.978586433	-128892
rs3743714	66583705	T	C	16	0.051689861	Alt	rs355927	66712836	T	C	16	0.076540755	Alt	CEU+FIN+GBR+IBS+TSI	0.629764736	0.978586433	-129131
rs3743714	66583705	T	C	16	0.051689861	Alt	rs355926	66713101	A	G	16	0.076540755	Alt	CEU+FIN+GBR+IBS+TSI	0.629764736	0.978586433	-129396
rs3743714	66583705	T	C	16	0.051689861	Alt	rs355925	66713595	T	C	16	0.065606362	Alt	CEU+FIN+GBR+IBS+TSI	0.744182095	0.979084477	-129890
rs3743714	66583705	T	C	16	0.051689861	Alt	rs650349	66714473	C	T	16	0.065606362	Alt	CEU+FIN+GBR+IBS+TSI	0.744182095	0.979084477	-130768
rs3743714	66583705	T	C	16	0.051689861	Alt	rs186483981	66717101	T	C	16	0.066600398	Alt	CEU+FIN+GBR+IBS+TSI	0.732237892	0.979046277	-133396
rs3743714	66583705	T	C	16	0.051689861	Alt	rs59727449	66722430	AACAC	A	16	0.076540755	Alt	CEU+FIN+GBR+IBS+TSI	0.629764736	0.978586433	-138725
rs3743714	66583705	T	C	16	0.051689861	Alt	rs355922	66735571	T	A	16	0.061630219	Alt	CEU+FIN+GBR+IBS+TSI	0.666060637	0.895858146	-151866
rs3747851	124521260	G	A	9	0.007952286	Alt	rs74350521	124443408	G	C	9	0.00695825	Alt	CEU+FIN+GBR+IBS+TSI	0.874124124	0.999999986	77852
rs3747851	124521260	G	A	9	0.007952286	Alt	rs12343393	124446356	C	T	9	0.007952286	Alt	CEU+FIN+GBR+IBS+TSI	0.763651155	0.87387136	74904
rs3747851	124521260	G	A	9	0.007952286	Alt	rs12343572	124446709	C	G	9	0.007952286	Alt	CEU+FIN+GBR+IBS+TSI	0.763651155	0.87387136	74551
rs3747851	124521260	G	A	9	0.007952286	Alt	rs3747851	124521260	G	A	9	0.007952286	Alt	CEU+FIN+GBR+IBS+TSI	1	1	0
rs3747851	124521260	G	A	9	0.007952286	Alt	rs149362543	124578568	C	T	9	0.004970179	Alt	CEU+FIN+GBR+IBS+TSI	0.623126873	0.99999998	-57308
rs3747851	124521260	G	A	9	0.007952286	Alt	rs117385881	124602304	T	C	9	0.004970179	Alt	CEU+FIN+GBR+IBS+TSI	0.623126873	0.99999998	-81044
rs3747851	124521260	G	A	9	0.007952286	Alt	rs148962854	124629168	CTGAT	C	9	0.004970179	Alt	CEU+FIN+GBR+IBS+TSI	0.623126873	0.99999998	-107908
rs3747851	124521260	G	A	9	0.007952286	Alt	rs78228897	124882330	C	T	9	0.00695825	Alt	CEU+FIN+GBR+IBS+TSI	0.640065258	0.855707965	-361070
rs3751143	121622304	A	C	12	0.208747515	Alt	rs3751143	121622304	A	C	12	0.208747515	Alt	CEU+FIN+GBR+IBS+TSI	1	1	0
rs3751143	121622304	A	C	12	0.208747515	Alt	rs11615992	121627268	A	G	12	0.178926441	Alt	CEU+FIN+GBR+IBS+TSI	0.814077142	0.992749472	-4964
rs3752645	106782683	G	A	7	0.096421471	Alt	rs80297059	106645306	T	G	7	0.07554672	Alt	CEU+FIN+GBR+IBS+TSI	0.6135319	0.895070364	137377
rs3752645	106782683	G	A	7	0.096421471	Alt	rs17424512	106667230	C	T	7	0.092445328	Alt	CEU+FIN+GBR+IBS+TSI	0.865136505	0.952007037	115453
rs3752645	106782683	G	A	7	0.096421471	Alt	rs2536490	106678285	G	T	7	0.093439364	Alt	CEU+FIN+GBR+IBS+TSI	0.854628834	0.940645947	104398
rs3752645	106782683	G	A	7	0.096421471	Alt	rs79940347	106679757	C	T	7	0.092445328	Alt	CEU+FIN+GBR+IBS+TSI	0.865136505	0.952007037	102926
rs3752645	106782683	G	A	7	0.096421471	Alt	rs183650637	106682785	C	T	7	0.093439364	Alt	CEU+FIN+GBR+IBS+TSI	0.876426441	0.95256617	99898
rs3752645	106782683	G	A	7	0.096421471	Alt	rs78715818	106684638	C	G	7	0.093439364	Alt	CEU+FIN+GBR+IBS+TSI	0.876426441	0.95256617	98045
rs3752645	106782683	G	A	7	0.096421471	Alt	rs76270442	106689254	T	C	7	0.089463221	Alt	CEU+FIN+GBR+IBS+TSI	0.898053957	0.987601232	93429
rs3752645	106782683	G	A	7	0.096421471	Alt	rs76214791	106689421	C	T	7	0.089463221	Alt	CEU+FIN+GBR+IBS+TSI	0.898053957	0.987601232	93262
rs3752645	106782683	G	A	7	0.096421471	Alt	rs9641372	106691486	G	A	7	0.089463221	Alt	CEU+FIN+GBR+IBS+TSI	0.898053957	0.987601232	91197
rs3752645	106782683	G	A	7	0.096421471	Alt	rs2041525	106692591	G	A	7	0.089463221	Alt	CEU+FIN+GBR+IBS+TSI	0.898053957	0.987601232	90092
rs3752645	106782683	G	A	7	0.096421471	Alt	rs2041526	106692629	C	T	7	0.089463221	Alt	CEU+FIN+GBR+IBS+TSI	0.898053957	0.987601232	90054
rs3752645	106782683	G	A	7	0.096421471	Alt	rs79184476	106693670	T	G	7	0.089463221	Alt	CEU+FIN+GBR+IBS+TSI	0.898053957	0.987601232	89013
rs3752645	106782683	G	A	7	0.096421471	Alt	rs58386564	106694274	G	A	7	0.088469185	Alt	CEU+FIN+GBR+IBS+TSI	0.909521186	0.999999999	88409
rs3752645	106782683	G	A	7	0.096421471	Alt	rs112203311	106694591	G	A	7	0.088469185	Alt	CEU+FIN+GBR+IBS+TSI	0.909521186	0.999999999	88092
rs3752645	106782683	G	A	7	0.096421471	Alt	rs150684467	106701884	AT	A	7	0.089463221	Alt	CEU+FIN+GBR+IBS+TSI	0.920744609	0.999999999	80799
rs3752645	106782683	G	A	7	0.096421471	Alt	rs74620117	106704730	T	A	7	0.089463221	Alt	CEU+FIN+GBR+IBS+TSI	0.920744609	0.999999999	77953
rs3752645	106782683	G	A	7	0.096421471	Alt	rs17340358	106709102	A	G	7	0.092445328	Alt	CEU+FIN+GBR+IBS+TSI	0.931862497	0.988038248	73581
rs3752645	106782683	G	A	7	0.096421471	Alt	rs17340479	106713996	G	T	7	0.090457256	Alt	CEU+FIN+GBR+IBS+TSI	0.931992564	0.999999999	68687
rs3752645	106782683	G	A	7	0.096421471	Alt	rs56704102	106715282	A	G	7	0.091451292	Alt	CEU+FIN+GBR+IBS+TSI	0.943265131	0.999999999	67401
rs3752645	106782683	G	A	7	0.096421471	Alt	rs77363449	106716778	C	G	7	0.091451292	Alt	CEU+FIN+GBR+IBS+TSI	0.943265131	0.999999999	65905
rs3752645	106782683	G	A	7	0.096421471	Alt	rs76434589	106717217	A	G	7	0.091451292	Alt	CEU+FIN+GBR+IBS+TSI	0.943265131	0.999999999	65466
rs3752645	106782683	G	A	7	0.096421471	Alt	rs112953061	106718508	G	T	7	0.090457256	Alt	CEU+FIN+GBR+IBS+TSI	0.931992564	0.999999999	64175
rs3752645	106782683	G	A	7	0.096421471	Alt	rs17340577	106719413	C	T	7	0.090457256	Alt	CEU+FIN+GBR+IBS+TSI	0.931992564	0.999999999	63270
rs3752645	106782683	G	A	7	0.096421471	Alt	rs12154324	106720932	G	A	7	0.097415507	Alt	CEU+FIN+GBR+IBS+TSI	0.966204298	0.988554621	61751
rs3752645	106782683	G	A	7	0.096421471	Alt	rs7778076	106723008	A	G	7	0.099403579	Alt	CEU+FIN+GBR+IBS+TSI	0.944701034	0.988505684	59675
rs3752645	106782683	G	A	7	0.096421471	Alt	rs35984241	106723230	CAG	C	7	0.099403579	Alt	CEU+FIN+GBR+IBS+TSI	0.944701034	0.988505684	59453
rs3752645	106782683	G	A	7	0.096421471	Alt	rs11767753	106723467	T	C	7	0.099403579	Alt	CEU+FIN+GBR+IBS+TSI	0.944701034	0.988505684	59216
rs3752645	106782683	G	A	7	0.096421471	Alt	rs11764389	106723878	G	A	7	0.096421471	Alt	CEU+FIN+GBR+IBS+TSI	0.977288316	0.988578938	58805
rs3752645	106782683	G	A	7	0.096421471	Alt	rs3839823	106724812	AATGTT	A	7	0.096421471	Alt	CEU+FIN+GBR+IBS+TSI	0.977288316	0.988578938	57871
rs3752645	106782683	G	A	7	0.096421471	Alt	rs113841792	106728584	G	C	7	0.097415507	Alt	CEU+FIN+GBR+IBS+TSI	0.988707034	0.999999999	54099
rs3752645	106782683	G	A	7	0.096421471	Alt	rs79589497	106729137	C	T	7	0.096421471	Alt	CEU+FIN+GBR+IBS+TSI	0.977288316	0.988578938	53546
rs3752645	106782683	G	A	7	0.096421471	Alt	rs7786692	106730033	A	C	7	0.100397614	Alt	CEU+FIN+GBR+IBS+TSI	0.956169874	0.999999999	52650
rs3752645	106782683	G	A	7	0.096421471	Alt	rs17153823	106730211	A	G	7	0.096421471	Alt	CEU+FIN+GBR+IBS+TSI	1	0.999999999	52472
rs3752645	106782683	G	A	7	0.096421471	Alt	rs11760966	106732527	A	T	7	0.099403579	Alt	CEU+FIN+GBR+IBS+TSI	0.944701034	0.988505684	50156
rs3752645	106782683	G	A	7	0.096421471	Alt	rs1860804	106733276	T	C	7	0.095427435	Alt	CEU+FIN+GBR+IBS+TSI	0.988603149	0.999999999	49407
rs3752645	106782683	G	A	7	0.096421471	Alt	rs1860805	106733363	C	T	7	0.099403579	Alt	CEU+FIN+GBR+IBS+TSI	0.944701034	0.988505684	49320
rs3752645	106782683	G	A	7	0.096421471	Alt	rs113185731	106734728	C	T	7	0.099403579	Alt	CEU+FIN+GBR+IBS+TSI	0.944701034	0.988505684	47955
rs3752645	106782683	G	A	7	0.096421471	Alt	rs7780830	106735488	G	A	7	0.100397614	Alt	CEU+FIN+GBR+IBS+TSI	0.956169874	0.999999999	47195
rs3752645	106782683	G	A	7	0.096421471	Alt	rs7780728	106735584	C	T	7	0.100397614	Alt	CEU+FIN+GBR+IBS+TSI	0.956169874	0.999999999	47099
rs3752645	106782683	G	A	7	0.096421471	Alt	rs7780784	106735730	A	G	7	0.100397614	Alt	CEU+FIN+GBR+IBS+TSI	0.956169874	0.999999999	46953
rs3752645	106782683	G	A	7	0.096421471	Alt	rs7786296	106736988	A	C	7	0.100397614	Alt	CEU+FIN+GBR+IBS+TSI	0.956169874	0.999999999	45695
rs3752645	106782683	G	A	7	0.096421471	Alt	rs141734608	106737548	A	G	7	0.096421471	Alt	CEU+FIN+GBR+IBS+TSI	1	0.999999999	45135
rs3752645	106782683	G	A	7	0.096421471	Alt	rs10271426	106737975	T	G	7	0.100397614	Alt	CEU+FIN+GBR+IBS+TSI	0.956169874	0.999999999	44708
rs3752645	106782683	G	A	7	0.096421471	Alt	7	106738136	T	G	7	0.098409543	Alt	CEU+FIN+GBR+IBS+TSI	0.933257941	0.977036695	44547
rs3752645	106782683	G	A	7	0.096421471	Alt	7	106738138	A	G	7	0.098409543	Alt	CEU+FIN+GBR+IBS+TSI	0.933257941	0.977036695	44545
rs3752645	106782683	G	A	7	0.096421471	Alt	7	106738139	G	A	7	0.098409543	Alt	CEU+FIN+GBR+IBS+TSI	0.933257941	0.977036695	44544
rs3752645	106782683	G	A	7	0.096421471	Alt	rs4460293	106738867	G	C	7	0.100397614	Alt	CEU+FIN+GBR+IBS+TSI	0.956169874	0.999999999	43816
rs3752645	106782683	G	A	7	0.096421471	Alt	rs112171645	106739665	A	T	7	0.100397614	Alt	CEU+FIN+GBR+IBS+TSI	0.956169874	0.999999999	43018
rs3752645	106782683	G	A	7	0.096421471	Alt	rs28873708	106740229	A	G	7	0.100397614	Alt	CEU+FIN+GBR+IBS+TSI	0.956169874	0.999999999	42454
rs3752645	106782683	G	A	7	0.096421471	Alt	rs113285340	106742509	G	A	7	0.100397614	Alt	CEU+FIN+GBR+IBS+TSI	0.934268612	0.988481057	40174
rs3752645	106782683	G	A	7	0.096421471	Alt	rs10241140	106744512	T	G	7	0.100397614	Alt	CEU+FIN+GBR+IBS+TSI	0.956169874	0.999999999	38171
rs3752645	106782683	G	A	7	0.096421471	Alt	rs10241141	106744514	T	C	7	0.100397614	Alt	CEU+FIN+GBR+IBS+TSI	0.956169874	0.999999999	38169
rs3752645	106782683	G	A	7	0.096421471	Alt	rs10241155	106744569	T	C	7	0.100397614	Alt	CEU+FIN+GBR+IBS+TSI	0.956169874	0.999999999	38114
rs3752645	106782683	G	A	7	0.096421471	Alt	rs1004570	106745521	G	T	7	0.099403579	Alt	CEU+FIN+GBR+IBS+TSI	0.944701034	0.988505684	37162
rs3752645	106782683	G	A	7	0.096421471	Alt	rs11772066	106747441	C	G	7	0.096421471	Alt	CEU+FIN+GBR+IBS+TSI	1	0.999999999	35242
rs3752645	106782683	G	A	7	0.096421471	Alt	rs11772245	106748078	C	G	7	0.100397614	Alt	CEU+FIN+GBR+IBS+TSI	0.956169874	0.999999999	34605
rs3752645	106782683	G	A	7	0.096421471	Alt	rs11762123	106748079	T	C	7	0.100397614	Alt	CEU+FIN+GBR+IBS+TSI	0.956169874	0.999999999	34604
rs3752645	106782683	G	A	7	0.096421471	Alt	rs10249866	106748825	A	G	7	0.100397614	Alt	CEU+FIN+GBR+IBS+TSI	0.956169874	0.999999999	33858
rs3752645	106782683	G	A	7	0.096421471	Alt	rs10232542	106751546	C	T	7	0.099403579	Alt	CEU+FIN+GBR+IBS+TSI	0.944701034	0.988505684	31137
rs3752645	106782683	G	A	7	0.096421471	Alt	rs2250121	106753248	A	G	7	0.100397614	Alt	CEU+FIN+GBR+IBS+TSI	0.956169874	0.999999999	29435
rs3752645	106782683	G	A	7	0.096421471	Alt	rs141219835	106754716	G	GA	7	0.099403579	Alt	CEU+FIN+GBR+IBS+TSI	0.944701034	0.988505684	27967
rs3752645	106782683	G	A	7	0.096421471	Alt	rs80182231	106754731	C	T	7	0.099403579	Alt	CEU+FIN+GBR+IBS+TSI	0.944701034	0.988505684	27952
rs3752645	106782683	G	A	7	0.096421471	Alt	rs2237653	106760048	C	T	7	0.100397614	Alt	CEU+FIN+GBR+IBS+TSI	0.956169874	0.999999999	22635
rs3752645	106782683	G	A	7	0.096421471	Alt	rs10248105	106760498	C	T	7	0.100397614	Alt	CEU+FIN+GBR+IBS+TSI	0.956169874	0.999999999	22185
rs3752645	106782683	G	A	7	0.096421471	Alt	rs10272371	106762847	T	A	7	0.099403579	Alt	CEU+FIN+GBR+IBS+TSI	0.944701034	0.988505684	19836
rs3752645	106782683	G	A	7	0.096421471	Alt	rs17425839	106763278	C	A	7	0.095427435	Alt	CEU+FIN+GBR+IBS+TSI	0.988603149	0.999999999	19405
rs3752645	106782683	G	A	7	0.096421471	Alt	7	106766696	CAA	C	7	0.103379722	Alt	CEU+FIN+GBR+IBS+TSI	0.904178488	0.988408702	15987
rs3752645	106782683	G	A	7	0.096421471	Alt	rs147641200	106766801	G	C	7	0.096421471	Alt	CEU+FIN+GBR+IBS+TSI	1	0.999999999	15882
rs3752645	106782683	G	A	7	0.096421471	Alt	rs79973703	106767482	G	T	7	0.098409543	Alt	CEU+FIN+GBR+IBS+TSI	0.933257941	0.977036695	15201
rs3752645	106782683	G	A	7	0.096421471	Alt	rs17153861	106769639	G	A	7	0.099403579	Alt	CEU+FIN+GBR+IBS+TSI	0.944701034	0.988505684	13044
rs3752645	106782683	G	A	7	0.096421471	Alt	rs28610544	106771703	C	T	7	0.099403579	Alt	CEU+FIN+GBR+IBS+TSI	0.944701034	0.988505684	10980
rs3752645	106782683	G	A	7	0.096421471	Alt	rs8180787	106773312	A	G	7	0.096421471	Alt	CEU+FIN+GBR+IBS+TSI	1	0.999999999	9371
rs3752645	106782683	G	A	7	0.096421471	Alt	rs2191917	106773708	T	G	7	0.100397614	Alt	CEU+FIN+GBR+IBS+TSI	0.956169874	0.999999999	8975
rs3752645	106782683	G	A	7	0.096421471	Alt	rs11509187	106774453	T	C	7	0.100397614	Alt	CEU+FIN+GBR+IBS+TSI	0.956169874	0.999999999	8230
rs3752645	106782683	G	A	7	0.096421471	Alt	rs113752881	106775091	A	G	7	0.100397614	Alt	CEU+FIN+GBR+IBS+TSI	0.956169874	0.999999999	7592
rs3752645	106782683	G	A	7	0.096421471	Alt	rs74382914	106775164	T	G	7	0.100397614	Alt	CEU+FIN+GBR+IBS+TSI	0.956169874	0.999999999	7519
rs3752645	106782683	G	A	7	0.096421471	Alt	rs6978486	106777045	G	A	7	0.100397614	Alt	CEU+FIN+GBR+IBS+TSI	0.956169874	0.999999999	5638
rs3752645	106782683	G	A	7	0.096421471	Alt	rs6960708	106777203	T	C	7	0.100397614	Alt	CEU+FIN+GBR+IBS+TSI	0.956169874	0.999999999	5480
rs3752645	106782683	G	A	7	0.096421471	Alt	rs6971393	106781068	G	A	7	0.096421471	Alt	CEU+FIN+GBR+IBS+TSI	1	0.999999999	1615
rs3752645	106782683	G	A	7	0.096421471	Alt	rs10261881	106781650	A	G	7	0.098409543	Alt	CEU+FIN+GBR+IBS+TSI	0.977642209	0.999999999	1033
rs3752645	106782683	G	A	7	0.096421471	Alt	rs12055946	106782086	G	A	7	0.098409543	Alt	CEU+FIN+GBR+IBS+TSI	0.977642209	0.999999999	597
rs3752645	106782683	G	A	7	0.096421471	Alt	rs17341680	106782397	G	T	7	0.095427435	Alt	CEU+FIN+GBR+IBS+TSI	0.988603149	0.999999999	286
rs3752645	106782683	G	A	7	0.096421471	Alt	rs3752645	106782683	G	A	7	0.096421471	Alt	CEU+FIN+GBR+IBS+TSI	1	1	0
rs3752645	106782683	G	A	7	0.096421471	Alt	rs116695179	106783205	A	G	7	0.098409543	Alt	CEU+FIN+GBR+IBS+TSI	0.977642209	0.999999999	-522
rs3752645	106782683	G	A	7	0.096421471	Alt	rs111451744	106783216	G	T	7	0.099403579	Alt	CEU+FIN+GBR+IBS+TSI	0.96679868	0.999999999	-533
rs3752645	106782683	G	A	7	0.096421471	Alt	rs111742678	106783282	A	G	7	0.096421471	Alt	CEU+FIN+GBR+IBS+TSI	1	0.999999999	-599
rs3752645	106782683	G	A	7	0.096421471	Alt	rs74457173	106784234	G	C	7	0.107355865	Alt	CEU+FIN+GBR+IBS+TSI	0.766510758	0.929456162	-1551
rs3758354	75764565	A	C	9	0.042743539	Alt	rs17058426	75714313	A	G	9	0.039761431	Alt	CEU+FIN+GBR+IBS+TSI	0.879351569	0.973780163	50252
rs3758354	75764565	A	C	9	0.042743539	Alt	rs17058437	75715742	A	G	9	0.039761431	Alt	CEU+FIN+GBR+IBS+TSI	0.879351569	0.973780163	48823
rs3758354	75764565	A	C	9	0.042743539	Alt	rs11143480	75724828	C	T	9	0.039761431	Alt	CEU+FIN+GBR+IBS+TSI	0.879351569	0.973780163	39737
rs3758354	75764565	A	C	9	0.042743539	Alt	rs17058468	75729895	G	A	9	0.039761431	Alt	CEU+FIN+GBR+IBS+TSI	0.879351569	0.973780163	34670
rs3758354	75764565	A	C	9	0.042743539	Alt	rs62541517	75732665	A	G	9	0.039761431	Alt	CEU+FIN+GBR+IBS+TSI	0.879351569	0.973780163	31900
rs3758354	75764565	A	C	9	0.042743539	Alt	rs17058490	75734316	A	G	9	0.039761431	Alt	CEU+FIN+GBR+IBS+TSI	0.879351569	0.973780163	30249
rs3758354	75764565	A	C	9	0.042743539	Alt	rs4745215	75743992	C	T	9	0.039761431	Alt	CEU+FIN+GBR+IBS+TSI	0.879351569	0.973780163	20573
rs3758354	75764565	A	C	9	0.042743539	Alt	rs4745216	75744157	C	A	9	0.039761431	Alt	CEU+FIN+GBR+IBS+TSI	0.879351569	0.973780163	20408
rs3758354	75764565	A	C	9	0.042743539	Alt	rs4745217	75744276	G	A	9	0.039761431	Alt	CEU+FIN+GBR+IBS+TSI	0.879351569	0.973780163	20289
rs3758354	75764565	A	C	9	0.042743539	Alt	rs4495498	75746890	G	A	9	0.039761431	Alt	CEU+FIN+GBR+IBS+TSI	0.879351569	0.973780163	17675
rs3758354	75764565	A	C	9	0.042743539	Alt	rs17058508	75749645	T	A	9	0.039761431	Alt	CEU+FIN+GBR+IBS+TSI	0.879351569	0.973780163	14920
rs3758354	75764565	A	C	9	0.042743539	Alt	rs144469022	75749840	GATAA	G	9	0.039761431	Alt	CEU+FIN+GBR+IBS+TSI	0.879351569	0.973780163	14725
rs3758354	75764565	A	C	9	0.042743539	Alt	rs17058511	75752645	T	G	9	0.039761431	Alt	CEU+FIN+GBR+IBS+TSI	0.879351569	0.973780163	11920
rs3758354	75764565	A	C	9	0.042743539	Alt	rs62541552	75762682	A	G	9	0.038767396	Alt	CEU+FIN+GBR+IBS+TSI	0.903225031	0.999999997	1883
rs3758354	75764565	A	C	9	0.042743539	Alt	rs200003749	75762929	AT	A	9	0.04473161	Alt	CEU+FIN+GBR+IBS+TSI	0.953571016	0.999999998	1636
rs3758354	75764565	A	C	9	0.042743539	Alt	rs3758354	75764565	A	C	9	0.042743539	Alt	CEU+FIN+GBR+IBS+TSI	1	1	0
rs3758354	75764565	A	C	9	0.042743539	Alt	rs1131072	75766838	A	G	9	0.042743539	Alt	CEU+FIN+GBR+IBS+TSI	1	0.999999998	-2273
rs3758354	75764565	A	C	9	0.042743539	Alt	rs62541553	75777421	C	T	9	0.042743539	Alt	CEU+FIN+GBR+IBS+TSI	1	0.999999998	-12856
rs3758354	75764565	A	C	9	0.042743539	Alt	rs146119328	75778583	AG	A	9	0.042743539	Alt	CEU+FIN+GBR+IBS+TSI	1	0.999999998	-14018
rs3758354	75764565	A	C	9	0.042743539	Alt	rs62543867	75778585	G	C	9	0.042743539	Alt	CEU+FIN+GBR+IBS+TSI	1	0.999999998	-14020
rs3758354	75764565	A	C	9	0.042743539	Alt	rs78536606	75779718	A	C	9	0.042743539	Alt	CEU+FIN+GBR+IBS+TSI	1	0.999999998	-15153
rs3758354	75764565	A	C	9	0.042743539	Alt	rs9792653	75786053	C	T	9	0.040755467	Alt	CEU+FIN+GBR+IBS+TSI	0.95151223	0.999999997	-21488
rs3758354	75764565	A	C	9	0.042743539	Alt	rs4285546	75788183	C	T	9	0.036779324	Alt	CEU+FIN+GBR+IBS+TSI	0.855137159	0.999999997	-23618
rs3758354	75764565	A	C	9	0.042743539	Alt	rs10781125	75789632	A	G	9	0.042743539	Ref	CEU+FIN+GBR+IBS+TSI	0.90500015	0.951314958	-25067
rs3758354	75764565	A	C	9	0.042743539	Alt	rs7854415	75789730	T	G	9	0.041749503	Ref	CEU+FIN+GBR+IBS+TSI	0.927702637	0.975077986	-25165
rs3758354	75764565	A	C	9	0.042743539	Alt	rs7357731	75789935	G	A	9	0.042743539	Ref	CEU+FIN+GBR+IBS+TSI	0.90500015	0.951314958	-25370
rs3760982	44286513	A	G	19	0.457256461	Ref	rs56344893	44282529	C	A	19	0.34194831	Alt	CEU+FIN+GBR+IBS+TSI	0.601805923	0.987780838	3984
rs3760982	44286513	A	G	19	0.457256461	Ref	rs12463319	44282857	T	G	19	0.435387674	Ref	CEU+FIN+GBR+IBS+TSI	0.615435884	0.819994831	3656
rs3760982	44286513	A	G	19	0.457256461	Ref	rs56681946	44283031	T	C	19	0.34194831	Alt	CEU+FIN+GBR+IBS+TSI	0.601805923	0.987780838	3482
rs3760982	44286513	A	G	19	0.457256461	Ref	rs1685191	44283232	C	T	19	0.435387674	Ref	CEU+FIN+GBR+IBS+TSI	0.615435884	0.819994831	3281
rs3760982	44286513	A	G	19	0.457256461	Ref	rs12609846	44283447	C	T	19	0.435387674	Ref	CEU+FIN+GBR+IBS+TSI	0.615435884	0.819994831	3066
rs3760982	44286513	A	G	19	0.457256461	Ref	rs73048670	44284531	C	T	19	0.382703777	Alt	CEU+FIN+GBR+IBS+TSI	0.728235963	0.994796139	1982
rs3760982	44286513	A	G	19	0.457256461	Ref	rs3760982	44286513	A	G	19	0.457256461	Ref	CEU+FIN+GBR+IBS+TSI	1	1	0
rs3760982	44286513	A	G	19	0.457256461	Ref	rs3760983	44286660	T	C	19	0.457256461	Ref	CEU+FIN+GBR+IBS+TSI	1	1	-147
rs3760982	44286513	A	G	19	0.457256461	Ref	rs3760984	44286762	C	T	19	0.457256461	Ref	CEU+FIN+GBR+IBS+TSI	1	1	-249
rs3760982	44286513	A	G	19	0.457256461	Ref	rs11665924	44286982	G	A	19	0.457256461	Ref	CEU+FIN+GBR+IBS+TSI	1	1	-469
rs3760982	44286513	A	G	19	0.457256461	Ref	rs62116962	44287234	A	G	19	0.456262425	Alt	CEU+FIN+GBR+IBS+TSI	0.996001908	1	-721
rs3760982	44286513	A	G	19	0.457256461	Ref	rs4802199	44287707	C	T	19	0.457256461	Ref	CEU+FIN+GBR+IBS+TSI	1	1	-1194
rs3760982	44286513	A	G	19	0.457256461	Ref	rs4802200	44289518	G	A	19	0.457256461	Ref	CEU+FIN+GBR+IBS+TSI	1	1	-3005
rs3760982	44286513	A	G	19	0.457256461	Ref	rs11669175	44289824	A	G	19	0.457256461	Ref	CEU+FIN+GBR+IBS+TSI	1	1	-3311
rs3760982	44286513	A	G	19	0.457256461	Ref	rs35710280	44289994	CA	C	19	0.457256461	Ref	CEU+FIN+GBR+IBS+TSI	1	1	-3481
rs3760982	44286513	A	G	19	0.457256461	Ref	rs4803658	44290013	T	A	19	0.457256461	Ref	CEU+FIN+GBR+IBS+TSI	1	1	-3500
rs3760982	44286513	A	G	19	0.457256461	Ref	rs4803659	44290235	C	T	19	0.420477137	Alt	CEU+FIN+GBR+IBS+TSI	0.611275517	0.999999999	-3722
rs3760982	44286513	A	G	19	0.457256461	Ref	rs67643624	44290442	TATTC	T	19	0.456262425	Ref	CEU+FIN+GBR+IBS+TSI	0.996001908	1	-3929
rs3760982	44286513	A	G	19	0.457256461	Ref	rs68073292	44291401	T	C	19	0.420477137	Alt	CEU+FIN+GBR+IBS+TSI	0.611275517	0.999999999	-4888
rs3760982	44286513	A	G	19	0.457256461	Ref	rs62116964	44291986	T	C	19	0.420477137	Alt	CEU+FIN+GBR+IBS+TSI	0.611275517	0.999999999	-5473
rs3760982	44286513	A	G	19	0.457256461	Ref	rs61013802	44292142	A	T	19	0.420477137	Alt	CEU+FIN+GBR+IBS+TSI	0.611275517	0.999999999	-5629
rs3760982	44286513	A	G	19	0.457256461	Ref	rs12463370	44292166	G	A	19	0.457256461	Ref	CEU+FIN+GBR+IBS+TSI	1	1	-5653
rs3760982	44286513	A	G	19	0.457256461	Ref	rs12463346	44292244	A	G	19	0.457256461	Ref	CEU+FIN+GBR+IBS+TSI	1	1	-5731
rs3760982	44286513	A	G	19	0.457256461	Ref	rs202027371	44292247	TATAA	T	19	0.420477137	Alt	CEU+FIN+GBR+IBS+TSI	0.611275517	0.999999999	-5734
rs3760982	44286513	A	G	19	0.457256461	Ref	rs57923969	44292269	A	AT	19	0.466202783	Ref	CEU+FIN+GBR+IBS+TSI	0.886140654	0.958446807	-5756
rs3760982	44286513	A	G	19	0.457256461	Ref	rs67650721	44292591	T	A	19	0.457256461	Ref	CEU+FIN+GBR+IBS+TSI	1	1	-6078
rs3760982	44286513	A	G	19	0.457256461	Ref	rs8104300	44293144	T	C	19	0.421471173	Alt	CEU+FIN+GBR+IBS+TSI	0.613773397	0.999999999	-6631
rs3760982	44286513	A	G	19	0.457256461	Ref	rs8104447	44293278	T	C	19	0.388667992	Alt	CEU+FIN+GBR+IBS+TSI	0.754634146	1	-6765
rs3760982	44286513	A	G	19	0.457256461	Ref	rs1386502	44293356	T	C	19	0.420477137	Alt	CEU+FIN+GBR+IBS+TSI	0.611275517	0.999999999	-6843
rs3760982	44286513	A	G	19	0.457256461	Ref	rs12460161	44293986	C	A	19	0.457256461	Ref	CEU+FIN+GBR+IBS+TSI	1	1	-7473
rs3760982	44286513	A	G	19	0.457256461	Ref	rs67773424	44293994	G	A	19	0.420477137	Alt	CEU+FIN+GBR+IBS+TSI	0.611275517	0.999999999	-7481
rs3760982	44286513	A	G	19	0.457256461	Ref	rs67704568	44294019	T	C	19	0.420477137	Alt	CEU+FIN+GBR+IBS+TSI	0.611275517	0.999999999	-7506
rs3760982	44286513	A	G	19	0.457256461	Ref	rs67648499	44294055	G	A	19	0.420477137	Alt	CEU+FIN+GBR+IBS+TSI	0.611275517	0.999999999	-7542
rs3760982	44286513	A	G	19	0.457256461	Ref	rs60184524	44294215	A	G	19	0.457256461	Ref	CEU+FIN+GBR+IBS+TSI	1	1	-7702
rs3760982	44286513	A	G	19	0.457256461	Ref	rs61138927	44294466	A	G	19	0.457256461	Ref	CEU+FIN+GBR+IBS+TSI	1	1	-7953
rs3760982	44286513	A	G	19	0.457256461	Ref	rs10416361	44294617	A	G	19	0.457256461	Ref	CEU+FIN+GBR+IBS+TSI	1	1	-8104
rs3760982	44286513	A	G	19	0.457256461	Ref	rs10421887	44294849	A	G	19	0.457256461	Ref	CEU+FIN+GBR+IBS+TSI	1	1	-8336
rs3760982	44286513	A	G	19	0.457256461	Ref	rs10422108	44294868	C	T	19	0.420477137	Alt	CEU+FIN+GBR+IBS+TSI	0.611275517	0.999999999	-8355
rs3760982	44286513	A	G	19	0.457256461	Ref	rs8111664	44295092	G	A	19	0.388667992	Alt	CEU+FIN+GBR+IBS+TSI	0.754634146	1	-8579
rs3760982	44286513	A	G	19	0.457256461	Ref	rs10422990	44295273	C	T	19	0.457256461	Ref	CEU+FIN+GBR+IBS+TSI	1	1	-8760
rs3760982	44286513	A	G	19	0.457256461	Ref	rs72403075	44295719	TTC	T	19	0.457256461	Ref	CEU+FIN+GBR+IBS+TSI	1	1	-9206
rs3760982	44286513	A	G	19	0.457256461	Ref	rs12974061	44296006	A	G	19	0.457256461	Ref	CEU+FIN+GBR+IBS+TSI	1	1	-9493
rs3760982	44286513	A	G	19	0.457256461	Ref	rs11670159	44296259	C	T	19	0.420477137	Alt	CEU+FIN+GBR+IBS+TSI	0.611275517	0.999999999	-9746
rs3760982	44286513	A	G	19	0.457256461	Ref	rs11670158	44296294	A	G	19	0.457256461	Ref	CEU+FIN+GBR+IBS+TSI	1	1	-9781
rs3760982	44286513	A	G	19	0.457256461	Ref	rs10404692	44296466	C	T	19	0.457256461	Ref	CEU+FIN+GBR+IBS+TSI	1	1	-9953
rs3760982	44286513	A	G	19	0.457256461	Ref	rs10404672	44296483	A	G	19	0.457256461	Ref	CEU+FIN+GBR+IBS+TSI	1	1	-9970
rs3760982	44286513	A	G	19	0.457256461	Ref	rs10405457	44296582	G	T	19	0.457256461	Ref	CEU+FIN+GBR+IBS+TSI	1	1	-10069
rs3760982	44286513	A	G	19	0.457256461	Ref	rs7251074	44296893	C	T	19	0.420477137	Alt	CEU+FIN+GBR+IBS+TSI	0.611275517	0.999999999	-10380
rs3760982	44286513	A	G	19	0.457256461	Ref	rs11671215	44296906	G	C	19	0.457256461	Ref	CEU+FIN+GBR+IBS+TSI	1	1	-10393
rs3760982	44286513	A	G	19	0.457256461	Ref	rs10413172	44297717	G	A	19	0.419483101	Alt	CEU+FIN+GBR+IBS+TSI	0.608786191	0.999999999	-11204
rs3760982	44286513	A	G	19	0.457256461	Ref	rs8109478	44298256	C	T	19	0.419483101	Alt	CEU+FIN+GBR+IBS+TSI	0.608786191	0.999999999	-11743
rs3760982	44286513	A	G	19	0.457256461	Ref	rs8109812	44298494	C	A	19	0.419483101	Alt	CEU+FIN+GBR+IBS+TSI	0.608786191	0.999999999	-11981
rs3760982	44286513	A	G	19	0.457256461	Ref	rs11673534	44298884	G	A	19	0.419483101	Alt	CEU+FIN+GBR+IBS+TSI	0.608786191	0.999999999	-12371
rs3760982	44286513	A	G	19	0.457256461	Ref	rs11673490	44298885	C	A	19	0.419483101	Alt	CEU+FIN+GBR+IBS+TSI	0.608786191	0.999999999	-12372
rs3760982	44286513	A	G	19	0.457256461	Ref	rs11083724	44298988	A	G	19	0.419483101	Alt	CEU+FIN+GBR+IBS+TSI	0.608786191	0.999999999	-12475
rs3760982	44286513	A	G	19	0.457256461	Ref	rs10426528	44299298	C	T	19	0.388667992	Alt	CEU+FIN+GBR+IBS+TSI	0.754634146	1	-12785
rs3760982	44286513	A	G	19	0.457256461	Ref	rs12611428	44299420	G	A	19	0.422465209	Alt	CEU+FIN+GBR+IBS+TSI	0.601862237	0.98823346	-12907
rs3760982	44286513	A	G	19	0.457256461	Ref	rs62116990	44301608	G	A	19	0.409542744	Alt	CEU+FIN+GBR+IBS+TSI	0.657248239	0.893494584	-15095
rs3760982	44286513	A	G	19	0.457256461	Ref	rs62116991	44303447	G	C	19	0.408548708	Alt	CEU+FIN+GBR+IBS+TSI	0.653951614	0.893085369	-16934
rs3760982	44286513	A	G	19	0.457256461	Ref	rs56103707	44304188	G	A	19	0.408548708	Alt	CEU+FIN+GBR+IBS+TSI	0.653951614	0.893085369	-17675
rs3760982	44286513	A	G	19	0.457256461	Ref	rs72214885	44306389	GCCCCCA	G	19	0.411530815	Alt	CEU+FIN+GBR+IBS+TSI	0.663810707	0.894263291	-19876
rs3764640	1207238	G	T	19	0.219681909	Alt	rs3764640	1207238	G	T	19	0.219681909	Alt	CEU+FIN+GBR+IBS+TSI	1	1	0
rs3764640	1207238	G	T	19	0.219681909	Alt	rs147990629	1219443	G	GCGGGGGC	19	0.15805169	Alt	CEU+FIN+GBR+IBS+TSI	0.655375683	0.991401595	-12205
rs3764640	1207238	G	T	19	0.219681909	Alt	rs11084890	1219702	G	A	19	0.210735586	Alt	CEU+FIN+GBR+IBS+TSI	0.913893148	0.98163795	-12464
rs3764640	1207238	G	T	19	0.219681909	Alt	rs2075606	1220321	T	C	19	0.215705765	Alt	CEU+FIN+GBR+IBS+TSI	0.885691946	0.952162977	-13083
rs3764640	1207238	G	T	19	0.219681909	Alt	rs741764	1221484	C	T	19	0.210735586	Alt	CEU+FIN+GBR+IBS+TSI	0.891122465	0.969331498	-14246
rs3764640	1207238	G	T	19	0.219681909	Alt	rs741765	1221545	C	T	19	0.210735586	Alt	CEU+FIN+GBR+IBS+TSI	0.891122465	0.969331498	-14307
rs3764640	1207238	G	T	19	0.219681909	Alt	rs56119352	1222537	G	C	19	0.213717694	Alt	CEU+FIN+GBR+IBS+TSI	0.896808678	0.96378513	-15299
rs3764640	1207238	G	T	19	0.219681909	Alt	rs7247576	1224999	A	G	19	0.250497018	Alt	CEU+FIN+GBR+IBS+TSI	0.729498213	0.93060505	-17761
rs3764640	1207238	G	T	19	0.219681909	Alt	rs2277746	1226772	C	T	19	0.201789264	Alt	CEU+FIN+GBR+IBS+TSI	0.863536313	0.980643976	-19534
rs3764640	1207238	G	T	19	0.219681909	Alt	rs72618592	1226901	G	T	19	0.198807157	Alt	CEU+FIN+GBR+IBS+TSI	0.846996803	0.980290326	-19663
rs3764640	1207238	G	T	19	0.219681909	Alt	rs2301758	1238676	C	G	19	0.206759443	Alt	CEU+FIN+GBR+IBS+TSI	0.768894885	0.911306719	-31438
rs3769124	239349362	G	A	2	0.12027833	Alt	rs56328549	239226553	T	G	2	0.089463221	Alt	CEU+FIN+GBR+IBS+TSI	0.6279759	0.934800681	122809
rs3769124	239349362	G	A	2	0.12027833	Alt	rs151004157	239227563	G	A	2	0.089463221	Alt	CEU+FIN+GBR+IBS+TSI	0.6279759	0.934800681	121799
rs3769124	239349362	G	A	2	0.12027833	Alt	rs57033609	239228512	C	T	2	0.089463221	Alt	CEU+FIN+GBR+IBS+TSI	0.6279759	0.934800681	120850
rs3769124	239349362	G	A	2	0.12027833	Alt	rs113517613	239229029	C	G	2	0.089463221	Alt	CEU+FIN+GBR+IBS+TSI	0.6279759	0.934800681	120333
rs3769124	239349362	G	A	2	0.12027833	Alt	rs112673616	239229440	A	G	2	0.089463221	Alt	CEU+FIN+GBR+IBS+TSI	0.6279759	0.934800681	119922
rs3769124	239349362	G	A	2	0.12027833	Alt	rs75651012	239234396	A	G	2	0.089463221	Alt	CEU+FIN+GBR+IBS+TSI	0.6279759	0.934800681	114966
rs3769124	239349362	G	A	2	0.12027833	Alt	rs142730750	239243143	G	GA	2	0.089463221	Alt	CEU+FIN+GBR+IBS+TSI	0.6279759	0.934800681	106219
rs3769124	239349362	G	A	2	0.12027833	Alt	rs56400267	239247213	G	A	2	0.089463221	Alt	CEU+FIN+GBR+IBS+TSI	0.6279759	0.934800681	102149
rs3769124	239349362	G	A	2	0.12027833	Alt	2	239249844	T	G	2	0.089463221	Alt	CEU+FIN+GBR+IBS+TSI	0.6279759	0.934800681	99518
rs3769124	239349362	G	A	2	0.12027833	Alt	rs55762325	239250723	A	G	2	0.089463221	Alt	CEU+FIN+GBR+IBS+TSI	0.6279759	0.934800681	98639
rs3769124	239349362	G	A	2	0.12027833	Alt	rs56304316	239253266	C	A	2	0.089463221	Alt	CEU+FIN+GBR+IBS+TSI	0.6279759	0.934800681	96096
rs3769124	239349362	G	A	2	0.12027833	Alt	rs55764347	239253529	G	A	2	0.089463221	Alt	CEU+FIN+GBR+IBS+TSI	0.6279759	0.934800681	95833
rs3769124	239349362	G	A	2	0.12027833	Alt	rs56354063	239253919	A	G	2	0.089463221	Alt	CEU+FIN+GBR+IBS+TSI	0.6279759	0.934800681	95443
rs3769124	239349362	G	A	2	0.12027833	Alt	rs77693902	239260477	T	G	2	0.088469185	Alt	CEU+FIN+GBR+IBS+TSI	0.619281281	0.934016806	88885
rs3769124	239349362	G	A	2	0.12027833	Alt	rs112067424	239269279	C	G	2	0.089463221	Alt	CEU+FIN+GBR+IBS+TSI	0.6279759	0.934800681	80083
rs3769124	239349362	G	A	2	0.12027833	Alt	rs56330821	239273949	C	T	2	0.089463221	Alt	CEU+FIN+GBR+IBS+TSI	0.6279759	0.934800681	75413
rs3769124	239349362	G	A	2	0.12027833	Alt	rs56108200	239276888	C	T	2	0.089463221	Alt	CEU+FIN+GBR+IBS+TSI	0.6279759	0.934800681	72474
rs3769124	239349362	G	A	2	0.12027833	Alt	rs55718409	239277589	C	T	2	0.089463221	Alt	CEU+FIN+GBR+IBS+TSI	0.6279759	0.934800681	71773
rs3769124	239349362	G	A	2	0.12027833	Alt	rs75921156	239279633	C	T	2	0.089463221	Alt	CEU+FIN+GBR+IBS+TSI	0.6279759	0.934800681	69729
rs3769124	239349362	G	A	2	0.12027833	Alt	rs56314406	239280377	A	G	2	0.089463221	Alt	CEU+FIN+GBR+IBS+TSI	0.6279759	0.934800681	68985
rs3769124	239349362	G	A	2	0.12027833	Alt	rs146983729	239281256	A	G	2	0.089463221	Alt	CEU+FIN+GBR+IBS+TSI	0.6279759	0.934800681	68106
rs3769124	239349362	G	A	2	0.12027833	Alt	rs188778575	239281588	T	C	2	0.089463221	Alt	CEU+FIN+GBR+IBS+TSI	0.6279759	0.934800681	67774
rs3769124	239349362	G	A	2	0.12027833	Alt	rs150174970	239281780	A	G	2	0.089463221	Alt	CEU+FIN+GBR+IBS+TSI	0.6279759	0.934800681	67582
rs3769124	239349362	G	A	2	0.12027833	Alt	rs149249498	239282142	G	T	2	0.089463221	Alt	CEU+FIN+GBR+IBS+TSI	0.6279759	0.934800681	67220
rs3769124	239349362	G	A	2	0.12027833	Alt	rs113725999	239287651	C	T	2	0.089463221	Alt	CEU+FIN+GBR+IBS+TSI	0.6279759	0.934800681	61711
rs3769124	239349362	G	A	2	0.12027833	Alt	rs55708222	239287693	C	T	2	0.089463221	Alt	CEU+FIN+GBR+IBS+TSI	0.6279759	0.934800681	61669
rs3769124	239349362	G	A	2	0.12027833	Alt	rs75251934	239288387	A	C	2	0.089463221	Alt	CEU+FIN+GBR+IBS+TSI	0.6279759	0.934800681	60975
rs3769124	239349362	G	A	2	0.12027833	Alt	rs59443245	239292982	T	G	2	0.084493042	Alt	CEU+FIN+GBR+IBS+TSI	0.602143557	0.944477082	56380
rs3769124	239349362	G	A	2	0.12027833	Alt	rs79693451	239296473	A	G	2	0.089463221	Alt	CEU+FIN+GBR+IBS+TSI	0.6279759	0.934800681	52889
rs3769124	239349362	G	A	2	0.12027833	Alt	rs79557340	239297952	G	A	2	0.089463221	Alt	CEU+FIN+GBR+IBS+TSI	0.6279759	0.934800681	51410
rs3769124	239349362	G	A	2	0.12027833	Alt	rs112551758	239299770	A	G	2	0.089463221	Alt	CEU+FIN+GBR+IBS+TSI	0.6279759	0.934800681	49592
rs3769124	239349362	G	A	2	0.12027833	Alt	rs74404946	239300772	C	G	2	0.089463221	Alt	CEU+FIN+GBR+IBS+TSI	0.6279759	0.934800681	48590
rs3769124	239349362	G	A	2	0.12027833	Alt	rs76084375	239301193	T	C	2	0.089463221	Alt	CEU+FIN+GBR+IBS+TSI	0.6279759	0.934800681	48169
rs3769124	239349362	G	A	2	0.12027833	Alt	rs74979875	239302568	G	A	2	0.089463221	Alt	CEU+FIN+GBR+IBS+TSI	0.6279759	0.934800681	46794
rs3769124	239349362	G	A	2	0.12027833	Alt	rs112750593	239302779	A	G	2	0.089463221	Alt	CEU+FIN+GBR+IBS+TSI	0.6279759	0.934800681	46583
rs3769124	239349362	G	A	2	0.12027833	Alt	rs113377546	239303870	G	A	2	0.089463221	Alt	CEU+FIN+GBR+IBS+TSI	0.6279759	0.934800681	45492
rs3769124	239349362	G	A	2	0.12027833	Alt	rs3739070	239306268	A	C	2	0.089463221	Alt	CEU+FIN+GBR+IBS+TSI	0.6279759	0.934800681	43094
rs3769124	239349362	G	A	2	0.12027833	Alt	rs77008212	239307113	A	G	2	0.089463221	Alt	CEU+FIN+GBR+IBS+TSI	0.6279759	0.934800681	42249
rs3769124	239349362	G	A	2	0.12027833	Alt	rs11900963	239308049	A	T	2	0.089463221	Alt	CEU+FIN+GBR+IBS+TSI	0.6279759	0.934800681	41313
rs3769124	239349362	G	A	2	0.12027833	Alt	rs11895642	239308280	C	T	2	0.089463221	Alt	CEU+FIN+GBR+IBS+TSI	0.6279759	0.934800681	41082
rs3769124	239349362	G	A	2	0.12027833	Alt	rs13024052	239308456	T	G	2	0.089463221	Alt	CEU+FIN+GBR+IBS+TSI	0.6279759	0.934800681	40906
rs3769124	239349362	G	A	2	0.12027833	Alt	rs11900807	239309989	G	A	2	0.089463221	Alt	CEU+FIN+GBR+IBS+TSI	0.6279759	0.934800681	39373
rs3769124	239349362	G	A	2	0.12027833	Alt	rs57435966	239311369	C	T	2	0.089463221	Alt	CEU+FIN+GBR+IBS+TSI	0.6279759	0.934800681	37993
rs3769124	239349362	G	A	2	0.12027833	Alt	rs11897824	239311445	A	G	2	0.089463221	Alt	CEU+FIN+GBR+IBS+TSI	0.6279759	0.934800681	37917
rs3769124	239349362	G	A	2	0.12027833	Alt	rs80271258	239311505	C	T	2	0.089463221	Alt	CEU+FIN+GBR+IBS+TSI	0.6279759	0.934800681	37857
rs3769124	239349362	G	A	2	0.12027833	Alt	rs75804782	239316043	T	C	2	0.127236581	Alt	CEU+FIN+GBR+IBS+TSI	0.799285881	0.923182892	33319
rs3769124	239349362	G	A	2	0.12027833	Alt	rs61332075	239316560	G	C	2	0.127236581	Alt	CEU+FIN+GBR+IBS+TSI	0.799285881	0.923182892	32802
rs3769124	239349362	G	A	2	0.12027833	Alt	rs55694368	239317692	G	T	2	0.114314115	Alt	CEU+FIN+GBR+IBS+TSI	0.798775612	0.919863486	31670
rs3769124	239349362	G	A	2	0.12027833	Alt	rs7561954	239318280	G	A	2	0.182902584	Alt	CEU+FIN+GBR+IBS+TSI	0.610795873	0.999999999	31082
rs3769124	239349362	G	A	2	0.12027833	Alt	rs56000747	239318541	T	G	2	0.12027833	Alt	CEU+FIN+GBR+IBS+TSI	1	0.999999999	30821
rs3769124	239349362	G	A	2	0.12027833	Alt	rs34058921	239318665	C	T	2	0.12027833	Alt	CEU+FIN+GBR+IBS+TSI	1	0.999999999	30697
rs3769124	239349362	G	A	2	0.12027833	Alt	rs56134361	239318905	A	G	2	0.12027833	Alt	CEU+FIN+GBR+IBS+TSI	1	0.999999999	30457
rs3769124	239349362	G	A	2	0.12027833	Alt	rs112295092	239319148	G	GAGTT	2	0.18389662	Alt	CEU+FIN+GBR+IBS+TSI	0.60675523	0.999999999	30214
rs3769124	239349362	G	A	2	0.12027833	Alt	rs55886641	239319185	T	C	2	0.12027833	Alt	CEU+FIN+GBR+IBS+TSI	1	0.999999999	30177
rs3769124	239349362	G	A	2	0.12027833	Alt	rs72983834	239319895	G	A	2	0.12027833	Alt	CEU+FIN+GBR+IBS+TSI	1	0.999999999	29467
rs3769124	239349362	G	A	2	0.12027833	Alt	rs13415491	239319901	C	T	2	0.12027833	Alt	CEU+FIN+GBR+IBS+TSI	1	0.999999999	29461
rs3769124	239349362	G	A	2	0.12027833	Alt	rs7596847	239321118	T	A	2	0.18389662	Alt	CEU+FIN+GBR+IBS+TSI	0.60675523	0.999999999	28244
rs3769124	239349362	G	A	2	0.12027833	Alt	rs55844289	239323207	C	T	2	0.12027833	Alt	CEU+FIN+GBR+IBS+TSI	1	0.999999999	26155
rs3769124	239349362	G	A	2	0.12027833	Alt	rs72983853	239324210	C	T	2	0.12027833	Alt	CEU+FIN+GBR+IBS+TSI	1	0.999999999	25152
rs3769124	239349362	G	A	2	0.12027833	Alt	rs11889150	239324542	A	G	2	0.18389662	Alt	CEU+FIN+GBR+IBS+TSI	0.60675523	0.999999999	24820
rs3769124	239349362	G	A	2	0.12027833	Alt	rs72983861	239326126	G	A	2	0.12027833	Alt	CEU+FIN+GBR+IBS+TSI	1	0.999999999	23236
rs3769124	239349362	G	A	2	0.12027833	Alt	rs72983863	239326400	T	C	2	0.130218688	Alt	CEU+FIN+GBR+IBS+TSI	0.913227239	0.999999999	22962
rs3769124	239349362	G	A	2	0.12027833	Alt	rs55740938	239332647	G	A	2	0.12027833	Alt	CEU+FIN+GBR+IBS+TSI	1	0.999999999	16715
rs3769124	239349362	G	A	2	0.12027833	Alt	rs56396448	239335234	C	T	2	0.12027833	Alt	CEU+FIN+GBR+IBS+TSI	1	0.999999999	14128
rs3769124	239349362	G	A	2	0.12027833	Alt	rs72985387	239336589	G	A	2	0.12027833	Alt	CEU+FIN+GBR+IBS+TSI	1	0.999999999	12773
rs3769124	239349362	G	A	2	0.12027833	Alt	rs11895698	239338495	C	T	2	0.162027833	Alt	CEU+FIN+GBR+IBS+TSI	0.707102007	0.999999999	10867
rs3769124	239349362	G	A	2	0.12027833	Alt	rs148516014	239340386	GGA	G	2	0.12027833	Alt	CEU+FIN+GBR+IBS+TSI	1	0.999999999	8976
rs3769124	239349362	G	A	2	0.12027833	Alt	rs141304367	239341080	TGTTTTTAACCTTC	T	2	0.12027833	Alt	CEU+FIN+GBR+IBS+TSI	1	0.999999999	8282
rs3769124	239349362	G	A	2	0.12027833	Alt	rs72985397	239341354	A	G	2	0.121272366	Alt	CEU+FIN+GBR+IBS+TSI	0.990682597	0.999999999	8008
rs3769124	239349362	G	A	2	0.12027833	Alt	rs59499060	239341411	C	T	2	0.12027833	Alt	CEU+FIN+GBR+IBS+TSI	1	0.999999999	7951
rs3769124	239349362	G	A	2	0.12027833	Alt	rs41264155	239342096	G	A	2	0.12027833	Alt	CEU+FIN+GBR+IBS+TSI	1	0.999999999	7266
rs3769124	239349362	G	A	2	0.12027833	Alt	rs3769118	239342542	C	G	2	0.162027833	Alt	CEU+FIN+GBR+IBS+TSI	0.707102007	0.999999999	6820
rs3769124	239349362	G	A	2	0.12027833	Alt	rs11885523	239344263	G	A	2	0.12027833	Alt	CEU+FIN+GBR+IBS+TSI	1	0.999999999	5099
rs3769124	239349362	G	A	2	0.12027833	Alt	rs3191996	239344412	C	T	2	0.12027833	Alt	CEU+FIN+GBR+IBS+TSI	1	0.999999999	4950
rs3769124	239349362	G	A	2	0.12027833	Alt	rs11904390	239344663	T	A	2	0.12027833	Alt	CEU+FIN+GBR+IBS+TSI	1	0.999999999	4699
rs3769124	239349362	G	A	2	0.12027833	Alt	rs72987304	239345532	C	T	2	0.12027833	Alt	CEU+FIN+GBR+IBS+TSI	1	0.999999999	3830
rs3769124	239349362	G	A	2	0.12027833	Alt	rs56313033	239346202	C	T	2	0.12027833	Alt	CEU+FIN+GBR+IBS+TSI	1	0.999999999	3160
rs3769124	239349362	G	A	2	0.12027833	Alt	rs56142255	239347130	C	T	2	0.12027833	Alt	CEU+FIN+GBR+IBS+TSI	1	0.999999999	2232
rs3769124	239349362	G	A	2	0.12027833	Alt	rs72987309	239348025	A	G	2	0.12027833	Alt	CEU+FIN+GBR+IBS+TSI	1	0.999999999	1337
rs3769124	239349362	G	A	2	0.12027833	Alt	rs11902599	239348400	C	T	2	0.12027833	Alt	CEU+FIN+GBR+IBS+TSI	1	0.999999999	962
rs3769124	239349362	G	A	2	0.12027833	Alt	rs72987315	239348474	C	T	2	0.115308151	Alt	CEU+FIN+GBR+IBS+TSI	0.953291856	0.999999999	888
rs3769124	239349362	G	A	2	0.12027833	Alt	rs56198112	239348887	A	G	2	0.119284294	Alt	CEU+FIN+GBR+IBS+TSI	0.990616197	0.999999999	475
rs3769124	239349362	G	A	2	0.12027833	Alt	rs3769123	239349328	C	G	2	0.12027833	Alt	CEU+FIN+GBR+IBS+TSI	1	0.999999999	34
rs3769124	239349362	G	A	2	0.12027833	Alt	rs3769124	239349362	G	A	2	0.12027833	Alt	CEU+FIN+GBR+IBS+TSI	1	1	0
rs3769124	239349362	G	A	2	0.12027833	Alt	rs3769125	239349562	A	G	2	0.12027833	Alt	CEU+FIN+GBR+IBS+TSI	1	0.999999999	-200
rs3769124	239349362	G	A	2	0.12027833	Alt	rs60841092	239349640	G	A	2	0.12027833	Alt	CEU+FIN+GBR+IBS+TSI	1	0.999999999	-278
rs3769124	239349362	G	A	2	0.12027833	Alt	rs57080728	239350487	T	C	2	0.12027833	Alt	CEU+FIN+GBR+IBS+TSI	1	0.999999999	-1125
rs3769124	239349362	G	A	2	0.12027833	Alt	rs72987319	239351143	C	T	2	0.12027833	Alt	CEU+FIN+GBR+IBS+TSI	1	0.999999999	-1781
rs3769124	239349362	G	A	2	0.12027833	Alt	rs72987321	239352765	T	G	2	0.12027833	Alt	CEU+FIN+GBR+IBS+TSI	1	0.999999999	-3403
rs3769124	239349362	G	A	2	0.12027833	Alt	rs77448526	239353487	A	C	2	0.12027833	Alt	CEU+FIN+GBR+IBS+TSI	1	0.999999999	-4125
rs3769124	239349362	G	A	2	0.12027833	Alt	rs2340870	239356026	C	T	2	0.12027833	Alt	CEU+FIN+GBR+IBS+TSI	1	0.999999999	-6664
rs3769124	239349362	G	A	2	0.12027833	Alt	rs113223463	239359705	C	T	2	0.114314115	Alt	CEU+FIN+GBR+IBS+TSI	0.944013134	0.999999999	-10343
rs3769124	239349362	G	A	2	0.12027833	Alt	rs72987327	239359833	T	G	2	0.12027833	Alt	CEU+FIN+GBR+IBS+TSI	1	0.999999999	-10471
rs3769124	239349362	G	A	2	0.12027833	Alt	rs72987328	239360097	C	T	2	0.12027833	Alt	CEU+FIN+GBR+IBS+TSI	1	0.999999999	-10735
rs3769124	239349362	G	A	2	0.12027833	Alt	rs10178728	239360121	T	A	2	0.177932406	Alt	CEU+FIN+GBR+IBS+TSI	0.631676293	0.999999999	-10759
rs3769124	239349362	G	A	2	0.12027833	Alt	rs1030786	239361150	A	G	2	0.12027833	Alt	CEU+FIN+GBR+IBS+TSI	1	0.999999999	-11788
rs3769124	239349362	G	A	2	0.12027833	Alt	rs112066551	239362486	G	A	2	0.121272366	Alt	CEU+FIN+GBR+IBS+TSI	0.990682597	0.999999999	-13124
rs3769124	239349362	G	A	2	0.12027833	Alt	rs72987332	239362529	G	T	2	0.121272366	Alt	CEU+FIN+GBR+IBS+TSI	0.990682597	0.999999999	-13167
rs3769124	239349362	G	A	2	0.12027833	Alt	rs6715311	239363321	A	G	2	0.122266402	Alt	CEU+FIN+GBR+IBS+TSI	0.981516697	0.999999999	-13959
rs3769124	239349362	G	A	2	0.12027833	Alt	rs55986470	239363773	A	G	2	0.163021869	Alt	CEU+FIN+GBR+IBS+TSI	0.687601723	0.989722188	-14411
rs3769124	239349362	G	A	2	0.12027833	Alt	rs72987336	239365345	T	C	2	0.121272366	Alt	CEU+FIN+GBR+IBS+TSI	0.972101881	0.990577877	-15983
rs3769124	239349362	G	A	2	0.12027833	Alt	rs113497020	239370813	C	T	2	0.122266402	Alt	CEU+FIN+GBR+IBS+TSI	0.963070404	0.990558599	-21451
rs3769124	239349362	G	A	2	0.12027833	Alt	rs55931535	239372632	A	G	2	0.122266402	Alt	CEU+FIN+GBR+IBS+TSI	0.963070404	0.990558599	-23270
rs3769124	239349362	G	A	2	0.12027833	Alt	rs36000896	239376851	A	ATT	2	0.116302187	Alt	CEU+FIN+GBR+IBS+TSI	0.834842023	0.931281874	-27489
rs3769124	239349362	G	A	2	0.12027833	Alt	rs56171132	239378856	C	T	2	0.125248509	Alt	CEU+FIN+GBR+IBS+TSI	0.78061952	0.904154379	-29494
rs3769124	239349362	G	A	2	0.12027833	Alt	rs72993031	239380028	A	G	2	0.125248509	Alt	CEU+FIN+GBR+IBS+TSI	0.78061952	0.904154379	-30666
rs3769124	239349362	G	A	2	0.12027833	Alt	rs55917008	239380244	C	A	2	0.116302187	Alt	CEU+FIN+GBR+IBS+TSI	0.834842023	0.931281874	-30882
rs3769124	239349362	G	A	2	0.12027833	Alt	rs72993033	239382882	A	G	2	0.116302187	Alt	CEU+FIN+GBR+IBS+TSI	0.834842023	0.931281874	-33520
rs3769124	239349362	G	A	2	0.12027833	Alt	rs11904817	239382914	G	T	2	0.143141153	Alt	CEU+FIN+GBR+IBS+TSI	0.663620761	0.900464395	-33552
rs3769124	239349362	G	A	2	0.12027833	Alt	rs72993034	239385895	C	T	2	0.116302187	Alt	CEU+FIN+GBR+IBS+TSI	0.834842023	0.931281874	-36533
rs3769124	239349362	G	A	2	0.12027833	Alt	rs112648551	239386115	T	C	2	0.116302187	Alt	CEU+FIN+GBR+IBS+TSI	0.834842023	0.931281874	-36753
rs3769124	239349362	G	A	2	0.12027833	Alt	rs56387323	239387399	T	C	2	0.116302187	Alt	CEU+FIN+GBR+IBS+TSI	0.834842023	0.931281874	-38037
rs3769124	239349362	G	A	2	0.12027833	Alt	rs66503322	239393932	ACACACCACACACTG	A	2	0.142147117	Alt	CEU+FIN+GBR+IBS+TSI	0.654521757	0.890642909	-44570
rs3769124	239349362	G	A	2	0.12027833	Alt	rs55988884	239396930	G	A	2	0.115308151	Alt	CEU+FIN+GBR+IBS+TSI	0.825611307	0.930625341	-47568
rs3769124	239349362	G	A	2	0.12027833	Alt	rs138147495	239397192	C	CAG	2	0.115308151	Alt	CEU+FIN+GBR+IBS+TSI	0.825611307	0.930625341	-47830
rs3769124	239349362	G	A	2	0.12027833	Alt	rs72993044	239397949	C	T	2	0.115308151	Alt	CEU+FIN+GBR+IBS+TSI	0.825611307	0.930625341	-48587
rs3769124	239349362	G	A	2	0.12027833	Alt	rs56120037	239398464	G	A	2	0.115308151	Alt	CEU+FIN+GBR+IBS+TSI	0.825611307	0.930625341	-49102
rs3769124	239349362	G	A	2	0.12027833	Alt	rs66477197	239403832	C	T	2	0.115308151	Alt	CEU+FIN+GBR+IBS+TSI	0.825611307	0.930625341	-54470
rs3769124	239349362	G	A	2	0.12027833	Alt	rs66895963	239403902	A	T	2	0.132206759	Alt	CEU+FIN+GBR+IBS+TSI	0.699861289	0.883087292	-54540
rs3769124	239349362	G	A	2	0.12027833	Alt	rs72993054	239404244	C	T	2	0.125248509	Alt	CEU+FIN+GBR+IBS+TSI	0.764014515	0.894486296	-54882
rs3769124	239349362	G	A	2	0.12027833	Alt	rs72993056	239404671	G	T	2	0.115308151	Alt	CEU+FIN+GBR+IBS+TSI	0.825611307	0.930625341	-55309
rs3769124	239349362	G	A	2	0.12027833	Alt	rs59736380	239404689	A	G	2	0.142147117	Alt	CEU+FIN+GBR+IBS+TSI	0.654521757	0.890642909	-55327
rs3769124	239349362	G	A	2	0.12027833	Alt	rs66636130	239405748	G	A	2	0.117296223	Alt	CEU+FIN+GBR+IBS+TSI	0.690800449	0.843068445	-56386
rs3769124	239349362	G	A	2	0.12027833	Alt	rs892839	239406446	G	A	2	0.142147117	Alt	CEU+FIN+GBR+IBS+TSI	0.654521757	0.890642909	-57084
rs3769124	239349362	G	A	2	0.12027833	Alt	rs34271895	239406606	GGGCT	G	2	0.142147117	Alt	CEU+FIN+GBR+IBS+TSI	0.654521757	0.890642909	-57244
rs3769124	239349362	G	A	2	0.12027833	Alt	rs11883735	239407644	G	A	2	0.142147117	Alt	CEU+FIN+GBR+IBS+TSI	0.654521757	0.890642909	-58282
rs3769124	239349362	G	A	2	0.12027833	Alt	rs55690022	239407783	C	T	2	0.115308151	Alt	CEU+FIN+GBR+IBS+TSI	0.825611307	0.930625341	-58421
rs3769124	239349362	G	A	2	0.12027833	Alt	rs72993065	239409001	C	T	2	0.115308151	Alt	CEU+FIN+GBR+IBS+TSI	0.825611307	0.930625341	-59639
rs3769124	239349362	G	A	2	0.12027833	Alt	rs138167593	239412155	T	TC	2	0.115308151	Alt	CEU+FIN+GBR+IBS+TSI	0.825611307	0.930625341	-62793
rs3769124	239349362	G	A	2	0.12027833	Alt	rs72993073	239412925	G	A	2	0.115308151	Alt	CEU+FIN+GBR+IBS+TSI	0.825611307	0.930625341	-63563
rs3769124	239349362	G	A	2	0.12027833	Alt	rs72993074	239413582	T	G	2	0.115308151	Alt	CEU+FIN+GBR+IBS+TSI	0.825611307	0.930625341	-64220
rs3769124	239349362	G	A	2	0.12027833	Alt	rs1123472	239414355	T	C	2	0.115308151	Alt	CEU+FIN+GBR+IBS+TSI	0.825611307	0.930625341	-64993
rs3769124	239349362	G	A	2	0.12027833	Alt	rs2117691	239414734	C	T	2	0.115308151	Alt	CEU+FIN+GBR+IBS+TSI	0.825611307	0.930625341	-65372
rs3769124	239349362	G	A	2	0.12027833	Alt	rs55973123	239416264	G	A	2	0.119284294	Alt	CEU+FIN+GBR+IBS+TSI	0.792810731	0.894606496	-66902
rs3769124	239349362	G	A	2	0.12027833	Alt	rs79795396	239419181	T	C	2	0.107355865	Alt	CEU+FIN+GBR+IBS+TSI	0.770128517	0.935683439	-69819
rs3769124	239349362	G	A	2	0.12027833	Alt	rs55713398	239419933	A	G	2	0.116302187	Alt	CEU+FIN+GBR+IBS+TSI	0.817219996	0.921400602	-70571
rs3769124	239349362	G	A	2	0.12027833	Alt	rs141097583	239421807	TTCAAGAAGGTTGAA	T	2	0.128230616	Alt	CEU+FIN+GBR+IBS+TSI	0.742549134	0.893792295	-72445
rs3769124	239349362	G	A	2	0.12027833	Alt	rs55657931	239422072	A	G	2	0.128230616	Alt	CEU+FIN+GBR+IBS+TSI	0.742549134	0.893792295	-72710
rs3769124	239349362	G	A	2	0.12027833	Alt	rs10177049	239422169	G	T	2	0.142147117	Alt	CEU+FIN+GBR+IBS+TSI	0.654521757	0.890642909	-72807
rs3769124	239349362	G	A	2	0.12027833	Alt	rs112649209	239422814	C	G	2	0.124254473	Alt	CEU+FIN+GBR+IBS+TSI	0.771355133	0.894691249	-73452
rs3769124	239349362	G	A	2	0.12027833	Alt	rs72994950	239422993	T	C	2	0.115308151	Alt	CEU+FIN+GBR+IBS+TSI	0.825611307	0.930625341	-73631
rs3769124	239349362	G	A	2	0.12027833	Alt	rs55915157	239424273	T	C	2	0.119284294	Alt	CEU+FIN+GBR+IBS+TSI	0.792810731	0.894606496	-74911
rs3769124	239349362	G	A	2	0.12027833	Alt	rs72994965	239425481	A	C	2	0.114314115	Alt	CEU+FIN+GBR+IBS+TSI	0.798797007	0.919875805	-76119
rs3769124	239349362	G	A	2	0.12027833	Alt	rs56387296	239426298	A	G	2	0.115308151	Alt	CEU+FIN+GBR+IBS+TSI	0.825611307	0.930625341	-76936
rs3769124	239349362	G	A	2	0.12027833	Alt	rs72994970	239426992	G	A	2	0.115308151	Alt	CEU+FIN+GBR+IBS+TSI	0.825611307	0.930625341	-77630
rs3769124	239349362	G	A	2	0.12027833	Alt	rs72994973	239428315	C	T	2	0.115308151	Alt	CEU+FIN+GBR+IBS+TSI	0.825611307	0.930625341	-78953
rs3769124	239349362	G	A	2	0.12027833	Alt	rs139351968	239429285	ATGG	A	2	0.115308151	Alt	CEU+FIN+GBR+IBS+TSI	0.825611307	0.930625341	-79923
rs3769124	239349362	G	A	2	0.12027833	Alt	rs58568091	239430582	G	A	2	0.116302187	Alt	CEU+FIN+GBR+IBS+TSI	0.817219996	0.921400602	-81220
rs3769124	239349362	G	A	2	0.12027833	Alt	rs60779166	239433943	G	A	2	0.115308151	Alt	CEU+FIN+GBR+IBS+TSI	0.825611307	0.930625341	-84581
rs3769124	239349362	G	A	2	0.12027833	Alt	rs56121087	239435766	A	G	2	0.115308151	Alt	CEU+FIN+GBR+IBS+TSI	0.825611307	0.930625341	-86404
rs3769124	239349362	G	A	2	0.12027833	Alt	rs56373856	239437926	C	T	2	0.115308151	Alt	CEU+FIN+GBR+IBS+TSI	0.825611307	0.930625341	-88564
rs3769124	239349362	G	A	2	0.12027833	Alt	rs56340711	239440080	A	T	2	0.115308151	Alt	CEU+FIN+GBR+IBS+TSI	0.825611307	0.930625341	-90718
rs3769124	239349362	G	A	2	0.12027833	Alt	rs56176151	239440220	T	C	2	0.115308151	Alt	CEU+FIN+GBR+IBS+TSI	0.825611307	0.930625341	-90858
rs3769124	239349362	G	A	2	0.12027833	Alt	rs6710301	239441308	C	A	2	0.138170974	Alt	CEU+FIN+GBR+IBS+TSI	0.677904416	0.891581468	-91946
rs3769124	239349362	G	A	2	0.12027833	Alt	rs55706928	239445806	T	C	2	0.115308151	Alt	CEU+FIN+GBR+IBS+TSI	0.825611307	0.930625341	-96444
rs3769124	239349362	G	A	2	0.12027833	Alt	rs112559043	239446187	A	G	2	0.108349901	Alt	CEU+FIN+GBR+IBS+TSI	0.779206857	0.936333162	-96825
rs3769124	239349362	G	A	2	0.12027833	Alt	rs72982580	239447783	A	G	2	0.115308151	Alt	CEU+FIN+GBR+IBS+TSI	0.825611307	0.930625341	-98421
rs3769124	239349362	G	A	2	0.12027833	Alt	rs56227677	239449867	C	T	2	0.115308151	Alt	CEU+FIN+GBR+IBS+TSI	0.825611307	0.930625341	-100505
rs3769124	239349362	G	A	2	0.12027833	Alt	rs72982590	239451826	T	C	2	0.115308151	Alt	CEU+FIN+GBR+IBS+TSI	0.825611307	0.930625341	-102464
rs3769124	239349362	G	A	2	0.12027833	Alt	rs111706465	239452382	A	C	2	0.117296223	Alt	CEU+FIN+GBR+IBS+TSI	0.808954637	0.912322979	-103020
rs3769124	239349362	G	A	2	0.12027833	Alt	rs72982596	239454919	G	C	2	0.115308151	Alt	CEU+FIN+GBR+IBS+TSI	0.825611307	0.930625341	-105557
rs3769124	239349362	G	A	2	0.12027833	Alt	rs72982598	239455052	G	A	2	0.119284294	Alt	CEU+FIN+GBR+IBS+TSI	0.792810731	0.894606496	-105690
rs3769124	239349362	G	A	2	0.12027833	Alt	rs56087929	239455564	G	A	2	0.115308151	Alt	CEU+FIN+GBR+IBS+TSI	0.825611307	0.930625341	-106202
rs3769124	239349362	G	A	2	0.12027833	Alt	rs61178898	239461810	C	T	2	0.110337972	Alt	CEU+FIN+GBR+IBS+TSI	0.710662568	0.885121313	-112448
rs3769124	239349362	G	A	2	0.12027833	Alt	rs72984508	239462765	C	G	2	0.110337972	Alt	CEU+FIN+GBR+IBS+TSI	0.710662568	0.885121313	-113403
rs3769124	239349362	G	A	2	0.12027833	Alt	rs10202089	239464695	G	A	2	0.122266402	Alt	CEU+FIN+GBR+IBS+TSI	0.609731795	0.788171225	-115333
rs3769124	239349362	G	A	2	0.12027833	Alt	rs56411186	239466753	A	C	2	0.117296223	Alt	CEU+FIN+GBR+IBS+TSI	0.642582189	0.813112937	-117391
rs3769124	239349362	G	A	2	0.12027833	Alt	rs10186447	239467168	C	T	2	0.118290258	Alt	CEU+FIN+GBR+IBS+TSI	0.635752422	0.804921246	-117806
rs3769124	239349362	G	A	2	0.12027833	Alt	rs13430702	239467349	G	A	2	0.118290258	Alt	CEU+FIN+GBR+IBS+TSI	0.635752422	0.804921246	-117987
rs3769124	239349362	G	A	2	0.12027833	Alt	rs13421922	239467430	T	C	2	0.118290258	Alt	CEU+FIN+GBR+IBS+TSI	0.635752422	0.804921246	-118068
rs3769124	239349362	G	A	2	0.12027833	Alt	rs13382619	239467636	G	A	2	0.118290258	Alt	CEU+FIN+GBR+IBS+TSI	0.635752422	0.804921246	-118274
rs3769124	239349362	G	A	2	0.12027833	Alt	rs13409356	239468046	C	T	2	0.118290258	Alt	CEU+FIN+GBR+IBS+TSI	0.635752422	0.804921246	-118684
rs3769124	239349362	G	A	2	0.12027833	Alt	rs10929276	239468585	A	G	2	0.118290258	Alt	CEU+FIN+GBR+IBS+TSI	0.635752422	0.804921246	-119223
rs3769124	239349362	G	A	2	0.12027833	Alt	rs10929277	239468639	T	G	2	0.118290258	Alt	CEU+FIN+GBR+IBS+TSI	0.635752422	0.804921246	-119277
rs3769124	239349362	G	A	2	0.12027833	Alt	rs10929278	239468643	A	G	2	0.118290258	Alt	CEU+FIN+GBR+IBS+TSI	0.635752422	0.804921246	-119281
rs3769124	239349362	G	A	2	0.12027833	Alt	rs10929279	239468667	A	G	2	0.118290258	Alt	CEU+FIN+GBR+IBS+TSI	0.635752422	0.804921246	-119305
rs3769124	239349362	G	A	2	0.12027833	Alt	rs72984524	239468692	G	T	2	0.117296223	Alt	CEU+FIN+GBR+IBS+TSI	0.642582189	0.813112937	-119330
rs3769124	239349362	G	A	2	0.12027833	Alt	rs72403763	239468828	CAGAT	C	2	0.118290258	Alt	CEU+FIN+GBR+IBS+TSI	0.635752422	0.804921246	-119466
rs3769124	239349362	G	A	2	0.12027833	Alt	rs10929281	239468938	G	A	2	0.118290258	Alt	CEU+FIN+GBR+IBS+TSI	0.635752422	0.804921246	-119576
rs3769124	239349362	G	A	2	0.12027833	Alt	rs72984525	239469318	T	C	2	0.118290258	Alt	CEU+FIN+GBR+IBS+TSI	0.635752422	0.804921246	-119956
rs3769124	239349362	G	A	2	0.12027833	Alt	rs72984528	239469373	T	C	2	0.118290258	Alt	CEU+FIN+GBR+IBS+TSI	0.635752422	0.804921246	-120011
rs3769124	239349362	G	A	2	0.12027833	Alt	rs72984530	239469431	C	T	2	0.117296223	Alt	CEU+FIN+GBR+IBS+TSI	0.642582189	0.813112937	-120069
rs3769124	239349362	G	A	2	0.12027833	Alt	rs72984533	239470005	T	C	2	0.117296223	Alt	CEU+FIN+GBR+IBS+TSI	0.642582189	0.813112937	-120643
rs3769124	239349362	G	A	2	0.12027833	Alt	rs72984535	239470022	T	C	2	0.117296223	Alt	CEU+FIN+GBR+IBS+TSI	0.642582189	0.813112937	-120660
rs3769124	239349362	G	A	2	0.12027833	Alt	rs72984594	239470169	G	A	2	0.117296223	Alt	CEU+FIN+GBR+IBS+TSI	0.642582189	0.813112937	-120807
rs3769124	239349362	G	A	2	0.12027833	Alt	rs59039294	239470654	G	A	2	0.118290258	Alt	CEU+FIN+GBR+IBS+TSI	0.65153481	0.814850978	-121292
rs3783782	61940675	G	A	14	0.008946322	Alt	rs78128220	61883044	A	G	14	0.007952286	Alt	CEU+FIN+GBR+IBS+TSI	0.677727054	0.873617578	57631
rs3783782	61940675	G	A	14	0.008946322	Alt	rs3783806	61884510	A	G	14	0.007952286	Alt	CEU+FIN+GBR+IBS+TSI	0.677727054	0.873617578	56165
rs3783782	61940675	G	A	14	0.008946322	Alt	rs3783803	61884771	G	A	14	0.007952286	Alt	CEU+FIN+GBR+IBS+TSI	0.677727054	0.873617578	55904
rs3783782	61940675	G	A	14	0.008946322	Alt	rs75980454	61887450	T	C	14	0.007952286	Alt	CEU+FIN+GBR+IBS+TSI	0.677727054	0.873617578	53225
rs3783782	61940675	G	A	14	0.008946322	Alt	rs74885230	61889097	A	G	14	0.008946322	Alt	CEU+FIN+GBR+IBS+TSI	0.601119898	0.775319223	51578
rs3783782	61940675	G	A	14	0.008946322	Alt	rs60024360	61892267	A	G	14	0.007952286	Alt	CEU+FIN+GBR+IBS+TSI	0.677727054	0.873617578	48408
rs3783782	61940675	G	A	14	0.008946322	Alt	rs28891819	61894711	A	G	14	0.007952286	Alt	CEU+FIN+GBR+IBS+TSI	0.677727054	0.873617578	45964
rs3783782	61940675	G	A	14	0.008946322	Alt	rs3783801	61900982	A	G	14	0.007952286	Alt	CEU+FIN+GBR+IBS+TSI	0.677727054	0.873617578	39693
rs3783782	61940675	G	A	14	0.008946322	Alt	rs17098367	61904382	A	G	14	0.007952286	Alt	CEU+FIN+GBR+IBS+TSI	0.677727054	0.873617578	36293
rs3783782	61940675	G	A	14	0.008946322	Alt	rs58569350	61908919	C	T	14	0.007952286	Alt	CEU+FIN+GBR+IBS+TSI	0.887998219	0.999999987	31756
rs3783782	61940675	G	A	14	0.008946322	Alt	rs59644323	61910405	G	A	14	0.007952286	Alt	CEU+FIN+GBR+IBS+TSI	0.887998219	0.999999987	30270
rs3783782	61940675	G	A	14	0.008946322	Alt	rs78789584	61914064	A	G	14	0.007952286	Alt	CEU+FIN+GBR+IBS+TSI	0.887998219	0.999999987	26611
rs3783782	61940675	G	A	14	0.008946322	Alt	rs3825655	61919143	C	T	14	0.007952286	Alt	CEU+FIN+GBR+IBS+TSI	0.887998219	0.999999987	21532
rs3783782	61940675	G	A	14	0.008946322	Alt	rs3783799	61919216	C	T	14	0.007952286	Alt	CEU+FIN+GBR+IBS+TSI	0.887998219	0.999999987	21459
rs3783782	61940675	G	A	14	0.008946322	Alt	rs2296275	61919702	A	C	14	0.007952286	Alt	CEU+FIN+GBR+IBS+TSI	0.887998219	0.999999987	20973
rs3783782	61940675	G	A	14	0.008946322	Alt	rs12372894	61920476	A	G	14	0.007952286	Alt	CEU+FIN+GBR+IBS+TSI	0.887998219	0.999999987	20199
rs3783782	61940675	G	A	14	0.008946322	Alt	rs12372896	61920710	G	A	14	0.007952286	Alt	CEU+FIN+GBR+IBS+TSI	0.887998219	0.999999987	19965
rs3783782	61940675	G	A	14	0.008946322	Alt	rs59965073	61920802	C	CT	14	0.007952286	Alt	CEU+FIN+GBR+IBS+TSI	0.887998219	0.999999987	19873
rs3783782	61940675	G	A	14	0.008946322	Alt	rs12372858	61920889	T	C	14	0.007952286	Alt	CEU+FIN+GBR+IBS+TSI	0.887998219	0.999999987	19786
rs3783782	61940675	G	A	14	0.008946322	Alt	rs78915556	61920945	C	T	14	0.007952286	Alt	CEU+FIN+GBR+IBS+TSI	0.887998219	0.999999987	19730
rs3783782	61940675	G	A	14	0.008946322	Alt	rs74665636	61920982	T	C	14	0.007952286	Alt	CEU+FIN+GBR+IBS+TSI	0.887998219	0.999999987	19693
rs3783782	61940675	G	A	14	0.008946322	Alt	rs59857491	61921203	T	G	14	0.007952286	Alt	CEU+FIN+GBR+IBS+TSI	0.887998219	0.999999987	19472
rs3783782	61940675	G	A	14	0.008946322	Alt	rs60681842	61921567	A	G	14	0.007952286	Alt	CEU+FIN+GBR+IBS+TSI	0.887998219	0.999999987	19108
rs3783782	61940675	G	A	14	0.008946322	Alt	rs57355401	61921610	C	G	14	0.007952286	Alt	CEU+FIN+GBR+IBS+TSI	0.887998219	0.999999987	19065
rs3783782	61940675	G	A	14	0.008946322	Alt	rs56781056	61921695	C	T	14	0.007952286	Alt	CEU+FIN+GBR+IBS+TSI	0.887998219	0.999999987	18980
rs3783782	61940675	G	A	14	0.008946322	Alt	rs60490835	61921893	A	G	14	0.007952286	Alt	CEU+FIN+GBR+IBS+TSI	0.887998219	0.999999987	18782
rs3783782	61940675	G	A	14	0.008946322	Alt	rs17098386	61922477	A	C	14	0.007952286	Alt	CEU+FIN+GBR+IBS+TSI	0.887998219	0.999999987	18198
rs3783782	61940675	G	A	14	0.008946322	Alt	rs3783798	61922787	A	G	14	0.007952286	Alt	CEU+FIN+GBR+IBS+TSI	0.887998219	0.999999987	17888
rs3783782	61940675	G	A	14	0.008946322	Alt	rs2230500	61924239	G	A	14	0.007952286	Alt	CEU+FIN+GBR+IBS+TSI	0.887998219	0.999999987	16436
rs3783782	61940675	G	A	14	0.008946322	Alt	rs2230501	61924241	A	C	14	0.007952286	Alt	CEU+FIN+GBR+IBS+TSI	0.887998219	0.999999987	16434
rs3783782	61940675	G	A	14	0.008946322	Alt	rs57887308	61924704	C	A	14	0.007952286	Alt	CEU+FIN+GBR+IBS+TSI	0.887998219	0.999999987	15971
rs3783782	61940675	G	A	14	0.008946322	Alt	rs58360439	61924710	A	C	14	0.007952286	Alt	CEU+FIN+GBR+IBS+TSI	0.887998219	0.999999987	15965
rs3783782	61940675	G	A	14	0.008946322	Alt	rs17098394	61924735	C	G	14	0.007952286	Alt	CEU+FIN+GBR+IBS+TSI	0.887998219	0.999999987	15940
rs3783782	61940675	G	A	14	0.008946322	Alt	rs3783796	61925286	C	T	14	0.007952286	Alt	CEU+FIN+GBR+IBS+TSI	0.887998219	0.999999987	15389
rs3783782	61940675	G	A	14	0.008946322	Alt	rs3783795	61925334	G	A	14	0.007952286	Alt	CEU+FIN+GBR+IBS+TSI	0.887998219	0.999999987	15341
rs3783782	61940675	G	A	14	0.008946322	Alt	rs79882624	61925349	G	A	14	0.007952286	Alt	CEU+FIN+GBR+IBS+TSI	0.887998219	0.999999987	15326
rs3783782	61940675	G	A	14	0.008946322	Alt	rs74450101	61925696	G	C	14	0.007952286	Alt	CEU+FIN+GBR+IBS+TSI	0.887998219	0.999999987	14979
rs3783782	61940675	G	A	14	0.008946322	Alt	rs76199319	61925994	T	C	14	0.007952286	Alt	CEU+FIN+GBR+IBS+TSI	0.887998219	0.999999987	14681
rs3783782	61940675	G	A	14	0.008946322	Alt	rs2031410	61926164	C	T	14	0.007952286	Ref	CEU+FIN+GBR+IBS+TSI	0.887998219	0.999999987	14511
rs3783782	61940675	G	A	14	0.008946322	Alt	rs76644792	61926325	G	A	14	0.007952286	Alt	CEU+FIN+GBR+IBS+TSI	0.887998219	0.999999987	14350
rs3783782	61940675	G	A	14	0.008946322	Alt	rs146492555	61926738	A	AT	14	0.007952286	Alt	CEU+FIN+GBR+IBS+TSI	0.887998219	0.999999987	13937
rs3783782	61940675	G	A	14	0.008946322	Alt	rs77812793	61927286	A	G	14	0.007952286	Alt	CEU+FIN+GBR+IBS+TSI	0.887998219	0.999999987	13389
rs3783782	61940675	G	A	14	0.008946322	Alt	rs11158346	61928306	T	C	14	0.007952286	Ref	CEU+FIN+GBR+IBS+TSI	0.887998219	0.999999987	12369
rs3783782	61940675	G	A	14	0.008946322	Alt	rs17098411	61929531	G	A	14	0.007952286	Alt	CEU+FIN+GBR+IBS+TSI	0.887998219	0.999999987	11144
rs3783782	61940675	G	A	14	0.008946322	Alt	rs17098413	61929935	T	C	14	0.007952286	Alt	CEU+FIN+GBR+IBS+TSI	0.887998219	0.999999987	10740
rs3783782	61940675	G	A	14	0.008946322	Alt	rs12881922	61932008	C	T	14	0.007952286	Ref	CEU+FIN+GBR+IBS+TSI	0.887998219	0.999999987	8667
rs3783782	61940675	G	A	14	0.008946322	Alt	rs57204506	61932066	C	T	14	0.007952286	Alt	CEU+FIN+GBR+IBS+TSI	0.887998219	0.999999987	8609
rs3783782	61940675	G	A	14	0.008946322	Alt	rs12147749	61933299	A	G	14	0.008946322	Alt	CEU+FIN+GBR+IBS+TSI	0.788141057	0.887773089	7376
rs3783782	61940675	G	A	14	0.008946322	Alt	rs912616	61933477	C	T	14	0.007952286	Ref	CEU+FIN+GBR+IBS+TSI	0.887998219	0.999999987	7198
rs3783782	61940675	G	A	14	0.008946322	Alt	rs912618	61933591	G	A	14	0.007952286	Ref	CEU+FIN+GBR+IBS+TSI	0.887998219	0.999999987	7084
rs3783782	61940675	G	A	14	0.008946322	Alt	rs3783789	61936800	G	A	14	0.007952286	Alt	CEU+FIN+GBR+IBS+TSI	0.887998219	0.999999987	3875
rs3783782	61940675	G	A	14	0.008946322	Alt	rs3783788	61937163	C	T	14	0.007952286	Alt	CEU+FIN+GBR+IBS+TSI	0.887998219	0.999999987	3512
rs3783782	61940675	G	A	14	0.008946322	Alt	rs17098433	61937583	G	A	14	0.007952286	Alt	CEU+FIN+GBR+IBS+TSI	0.887998219	0.999999987	3092
rs3783782	61940675	G	A	14	0.008946322	Alt	rs59149393	61939729	C	T	14	0.008946322	Alt	CEU+FIN+GBR+IBS+TSI	1	0.999999989	946
rs3783782	61940675	G	A	14	0.008946322	Alt	rs3783782	61940675	G	A	14	0.008946322	Alt	CEU+FIN+GBR+IBS+TSI	1	1	0
rs3783782	61940675	G	A	14	0.008946322	Alt	rs34413028	61940711	TAA	T	14	0.009940358	Alt	CEU+FIN+GBR+IBS+TSI	0.899097292	0.999999989	-36
rs3783782	61940675	G	A	14	0.008946322	Alt	rs74577987	61943759	T	G	14	0.009940358	Alt	CEU+FIN+GBR+IBS+TSI	0.899097292	0.999999989	-3084
rs3783782	61940675	G	A	14	0.008946322	Alt	rs140116632	61944030	C	G	14	0.005964215	Alt	CEU+FIN+GBR+IBS+TSI	0.664666667	0.999999983	-3355
rs3783782	61940675	G	A	14	0.008946322	Alt	rs80049780	61944175	C	T	14	0.008946322	Alt	CEU+FIN+GBR+IBS+TSI	1	0.999999989	-3500
rs3783782	61940675	G	A	14	0.008946322	Alt	rs77899560	61944422	A	G	14	0.010934394	Alt	CEU+FIN+GBR+IBS+TSI	0.816540531	0.999999989	-3747
rs3783782	61940675	G	A	14	0.008946322	Alt	rs3825653	61944696	G	A	14	0.009940358	Alt	CEU+FIN+GBR+IBS+TSI	0.899097292	0.999999989	-4021
rs3783782	61940675	G	A	14	0.008946322	Alt	rs75455100	61945591	A	G	14	0.009940358	Alt	CEU+FIN+GBR+IBS+TSI	0.899097292	0.999999989	-4916
rs3783782	61940675	G	A	14	0.008946322	Alt	rs76949740	61945954	A	C	14	0.009940358	Alt	CEU+FIN+GBR+IBS+TSI	0.899097292	0.999999989	-5279
rs3783782	61940675	G	A	14	0.008946322	Alt	rs10483735	61946239	C	T	14	0.009940358	Alt	CEU+FIN+GBR+IBS+TSI	0.899097292	0.999999989	-5564
rs3783782	61940675	G	A	14	0.008946322	Alt	rs79346645	61946358	C	T	14	0.009940358	Alt	CEU+FIN+GBR+IBS+TSI	0.899097292	0.999999989	-5683
rs3783782	61940675	G	A	14	0.008946322	Alt	rs17098472	61948020	A	G	14	0.009940358	Alt	CEU+FIN+GBR+IBS+TSI	0.899097292	0.999999989	-7345
rs3783782	61940675	G	A	14	0.008946322	Alt	rs17098476	61948178	A	G	14	0.009940358	Alt	CEU+FIN+GBR+IBS+TSI	0.899097292	0.999999989	-7503
rs3783782	61940675	G	A	14	0.008946322	Alt	rs28393786	61948744	C	G	14	0.009940358	Alt	CEU+FIN+GBR+IBS+TSI	0.899097292	0.999999989	-8069
rs3783782	61940675	G	A	14	0.008946322	Alt	rs147914332	61948837	C	A	14	0.009940358	Alt	CEU+FIN+GBR+IBS+TSI	0.899097292	0.999999989	-8162
rs3783782	61940675	G	A	14	0.008946322	Alt	rs10483736	61949217	C	T	14	0.009940358	Alt	CEU+FIN+GBR+IBS+TSI	0.899097292	0.999999989	-8542
rs3783782	61940675	G	A	14	0.008946322	Alt	rs3783777	61949688	C	G	14	0.009940358	Alt	CEU+FIN+GBR+IBS+TSI	0.899097292	0.999999989	-9013
rs3783782	61940675	G	A	14	0.008946322	Alt	rs3783776	61949743	A	G	14	0.009940358	Alt	CEU+FIN+GBR+IBS+TSI	0.899097292	0.999999989	-9068
rs3783782	61940675	G	A	14	0.008946322	Alt	rs117584363	61950494	G	A	14	0.009940358	Alt	CEU+FIN+GBR+IBS+TSI	0.899097292	0.999999989	-9819
rs3783782	61940675	G	A	14	0.008946322	Alt	rs17098496	61950797	T	C	14	0.009940358	Alt	CEU+FIN+GBR+IBS+TSI	0.899097292	0.999999989	-10122
rs3783782	61940675	G	A	14	0.008946322	Alt	rs3783769	61953287	G	C	14	0.009940358	Alt	CEU+FIN+GBR+IBS+TSI	0.899097292	0.999999989	-12612
rs3783782	61940675	G	A	14	0.008946322	Alt	rs76269868	61953999	A	T	14	0.008946322	Alt	CEU+FIN+GBR+IBS+TSI	1	0.999999989	-13324
rs3783782	61940675	G	A	14	0.008946322	Alt	rs4281621	61955931	A	G	14	0.009940358	Alt	CEU+FIN+GBR+IBS+TSI	0.899097292	0.999999989	-15256
rs3783782	61940675	G	A	14	0.008946322	Alt	rs3783767	61957619	G	C	14	0.008946322	Alt	CEU+FIN+GBR+IBS+TSI	1	0.999999989	-16944
rs3783782	61940675	G	A	14	0.008946322	Alt	rs7153815	61960033	G	C	14	0.008946322	Ref	CEU+FIN+GBR+IBS+TSI	1	0.999999989	-19358
rs3783782	61940675	G	A	14	0.008946322	Alt	rs4902068	61960476	C	T	14	0.008946322	Ref	CEU+FIN+GBR+IBS+TSI	1	0.999999989	-19801
rs3783782	61940675	G	A	14	0.008946322	Alt	rs4902069	61960492	A	G	14	0.008946322	Ref	CEU+FIN+GBR+IBS+TSI	1	0.999999989	-19817
rs3783782	61940675	G	A	14	0.008946322	Alt	rs74574984	61961007	T	A	14	0.008946322	Alt	CEU+FIN+GBR+IBS+TSI	1	0.999999989	-20332
rs3783782	61940675	G	A	14	0.008946322	Alt	rs7159886	61961144	C	T	14	0.008946322	Ref	CEU+FIN+GBR+IBS+TSI	1	0.999999989	-20469
rs3783782	61940675	G	A	14	0.008946322	Alt	rs12896545	61961291	A	G	14	0.008946322	Ref	CEU+FIN+GBR+IBS+TSI	1	0.999999989	-20616
rs3783782	61940675	G	A	14	0.008946322	Alt	rs12896975	61961339	G	A	14	0.008946322	Ref	CEU+FIN+GBR+IBS+TSI	1	0.999999989	-20664
rs3783782	61940675	G	A	14	0.008946322	Alt	rs4243620	61963326	G	A	14	0.008946322	Ref	CEU+FIN+GBR+IBS+TSI	1	0.999999989	-22651
rs3783782	61940675	G	A	14	0.008946322	Alt	rs3783764	61968166	A	C	14	0.009940358	Alt	CEU+FIN+GBR+IBS+TSI	0.899097292	0.999999989	-27491
rs3783782	61940675	G	A	14	0.008946322	Alt	rs75238045	61969873	G	C	14	0.008946322	Alt	CEU+FIN+GBR+IBS+TSI	1	0.999999989	-29198
rs3783782	61940675	G	A	14	0.008946322	Alt	rs17098610	61973557	T	C	14	0.008946322	Alt	CEU+FIN+GBR+IBS+TSI	1	0.999999989	-32882
rs3783782	61940675	G	A	14	0.008946322	Alt	rs57241692	61973967	A	G	14	0.008946322	Alt	CEU+FIN+GBR+IBS+TSI	1	0.999999989	-33292
rs3783782	61940675	G	A	14	0.008946322	Alt	rs76635955	61974336	G	A	14	0.009940358	Alt	CEU+FIN+GBR+IBS+TSI	0.899097292	0.999999989	-33661
rs3783782	61940675	G	A	14	0.008946322	Alt	rs17098617	61976037	A	C	14	0.009940358	Alt	CEU+FIN+GBR+IBS+TSI	0.899097292	0.999999989	-35362
rs3783782	61940675	G	A	14	0.008946322	Alt	rs17098623	61976804	C	T	14	0.008946322	Alt	CEU+FIN+GBR+IBS+TSI	1	0.999999989	-36129
rs3783782	61940675	G	A	14	0.008946322	Alt	rs59857866	61979213	C	T	14	0.009940358	Alt	CEU+FIN+GBR+IBS+TSI	0.899097292	0.999999989	-38538
rs3783782	61940675	G	A	14	0.008946322	Alt	rs17098648	61980003	C	T	14	0.009940358	Alt	CEU+FIN+GBR+IBS+TSI	0.899097292	0.999999989	-39328
rs3783782	61940675	G	A	14	0.008946322	Alt	rs111595413	61986363	CA	C	14	0.009940358	Alt	CEU+FIN+GBR+IBS+TSI	0.899097292	0.999999989	-45688
rs3783782	61940675	G	A	14	0.008946322	Alt	rs10483740	61988231	T	C	14	0.009940358	Alt	CEU+FIN+GBR+IBS+TSI	0.899097292	0.999999989	-47556
rs3783782	61940675	G	A	14	0.008946322	Alt	rs113220300	61988403	G	C	14	0.009940358	Alt	CEU+FIN+GBR+IBS+TSI	0.899097292	0.999999989	-47728
rs3783782	61940675	G	A	14	0.008946322	Alt	rs77209328	61988533	C	G	14	0.009940358	Alt	CEU+FIN+GBR+IBS+TSI	0.899097292	0.999999989	-47858
rs3783782	61940675	G	A	14	0.008946322	Alt	rs141955104	61989974	GA	G	14	0.008946322	Alt	CEU+FIN+GBR+IBS+TSI	1	0.999999989	-49299
rs3783782	61940675	G	A	14	0.008946322	Alt	rs1110192	61991974	T	A	14	0.009940358	Alt	CEU+FIN+GBR+IBS+TSI	0.899097292	0.999999989	-51299
rs3783782	61940675	G	A	14	0.008946322	Alt	rs3783758	61993736	A	G	14	0.005964215	Alt	CEU+FIN+GBR+IBS+TSI	0.664666667	0.999999983	-53061
rs3783782	61940675	G	A	14	0.008946322	Alt	rs116995425	61994294	A	G	14	0.009940358	Alt	CEU+FIN+GBR+IBS+TSI	0.899097292	0.999999989	-53619
rs3783782	61940675	G	A	14	0.008946322	Alt	rs3837623	61998899	T	TA	14	0.010934394	Alt	CEU+FIN+GBR+IBS+TSI	0.816540531	0.999999989	-58224
rs3783782	61940675	G	A	14	0.008946322	Alt	rs200409003	62000059	T	TG	14	0.010934394	Alt	CEU+FIN+GBR+IBS+TSI	0.816540531	0.999999989	-59384
rs3783782	61940675	G	A	14	0.008946322	Alt	rs77469063	62002703	G	C	14	0.009940358	Alt	CEU+FIN+GBR+IBS+TSI	0.899097292	0.999999989	-62028
rs3794087	35329615	G	T	11	0.261431412	Alt	rs7105890	35236734	G	A	11	0.227634195	Alt	CEU+FIN+GBR+IBS+TSI	0.600465659	0.849220213	92881
rs3794087	35329615	G	T	11	0.261431412	Alt	rs4755391	35239145	G	T	11	0.226640159	Alt	CEU+FIN+GBR+IBS+TSI	0.605167181	0.854955531	90470
rs3794087	35329615	G	T	11	0.261431412	Alt	rs61882769	35240329	A	G	11	0.220675944	Alt	CEU+FIN+GBR+IBS+TSI	0.61489972	0.876732607	89286
rs3794087	35329615	G	T	11	0.261431412	Alt	rs10444271	35289757	C	T	11	0.228628231	Alt	CEU+FIN+GBR+IBS+TSI	0.806952534	0.981690086	39858
rs3794087	35329615	G	T	11	0.261431412	Alt	rs3794097	35300905	G	T	11	0.227634195	Alt	CEU+FIN+GBR+IBS+TSI	0.812327995	0.987738418	28710
rs3794087	35329615	G	T	11	0.261431412	Alt	rs2236272	35302969	T	C	11	0.229622266	Alt	CEU+FIN+GBR+IBS+TSI	0.801608836	0.975684884	26646
rs3794087	35329615	G	T	11	0.261431412	Alt	rs12146523	35303360	A	G	11	0.229622266	Alt	CEU+FIN+GBR+IBS+TSI	0.801608836	0.975684884	26255
rs3794087	35329615	G	T	11	0.261431412	Alt	rs35406020	35303626	AG	A	11	0.229622266	Alt	CEU+FIN+GBR+IBS+TSI	0.801608836	0.975684884	25989
rs3794087	35329615	G	T	11	0.261431412	Alt	rs11033050	35303823	C	T	11	0.229622266	Alt	CEU+FIN+GBR+IBS+TSI	0.801608836	0.975684884	25792
rs3794087	35329615	G	T	11	0.261431412	Alt	rs7129693	35304934	G	A	11	0.229622266	Alt	CEU+FIN+GBR+IBS+TSI	0.801608836	0.975684884	24681
rs3794087	35329615	G	T	11	0.261431412	Alt	rs111661232	35305563	C	CCCATTACGCAG	11	0.229622266	Alt	CEU+FIN+GBR+IBS+TSI	0.801608836	0.975684884	24052
rs3794087	35329615	G	T	11	0.261431412	Alt	rs72638196	35305859	G	T	11	0.229622266	Alt	CEU+FIN+GBR+IBS+TSI	0.801608836	0.975684884	23756
rs3794087	35329615	G	T	11	0.261431412	Alt	rs1042113	35308369	T	C	11	0.262425447	Alt	CEU+FIN+GBR+IBS+TSI	0.684441212	0.82943932	21246
rs3794087	35329615	G	T	11	0.261431412	Alt	rs35828529	35308819	TA	T	11	0.228628231	Alt	CEU+FIN+GBR+IBS+TSI	0.81703437	0.987803529	20796
rs3794087	35329615	G	T	11	0.261431412	Alt	rs201920308	35308833	C	CA	11	0.269383698	Alt	CEU+FIN+GBR+IBS+TSI	0.602627804	0.792286199	20782
rs3794087	35329615	G	T	11	0.261431412	Alt	rs10836366	35308988	T	C	11	0.263419483	Alt	CEU+FIN+GBR+IBS+TSI	0.689340739	0.834540348	20627
rs3794087	35329615	G	T	11	0.261431412	Alt	rs41352148	35309536	T	C	11	0.262425447	Alt	CEU+FIN+GBR+IBS+TSI	0.693551481	0.834941207	20079
rs3794087	35329615	G	T	11	0.261431412	Alt	rs41427147	35310054	G	A	11	0.260437376	Alt	CEU+FIN+GBR+IBS+TSI	0.683646184	0.828962694	19561
rs3794087	35329615	G	T	11	0.261431412	Alt	rs41525047	35310075	A	G	11	0.227634195	Alt	CEU+FIN+GBR+IBS+TSI	0.822453967	0.993875616	19540
rs3794087	35329615	G	T	11	0.261431412	Alt	rs11033053	35310565	T	C	11	0.262425447	Alt	CEU+FIN+GBR+IBS+TSI	0.693551481	0.834941207	19050
rs3794087	35329615	G	T	11	0.261431412	Alt	rs3794095	35310763	A	C	11	0.262425447	Alt	CEU+FIN+GBR+IBS+TSI	0.693551481	0.834941207	18852
rs3794087	35329615	G	T	11	0.261431412	Alt	rs3794094	35310764	T	C	11	0.262425447	Alt	CEU+FIN+GBR+IBS+TSI	0.693551481	0.834941207	18851
rs3794087	35329615	G	T	11	0.261431412	Alt	rs3794093	35310781	C	G	11	0.262425447	Alt	CEU+FIN+GBR+IBS+TSI	0.684441212	0.82943932	18834
rs3794087	35329615	G	T	11	0.261431412	Alt	rs11440191	35310848	A	AT	11	0.257455268	Alt	CEU+FIN+GBR+IBS+TSI	0.668869554	0.826351082	18767
rs3794087	35329615	G	T	11	0.261431412	Alt	rs11343016	35310990	CT	C	11	0.268389662	Alt	CEU+FIN+GBR+IBS+TSI	0.677723212	0.838080407	18625
rs3794087	35329615	G	T	11	0.261431412	Alt	rs7940391	35311153	T	G	11	0.262425447	Alt	CEU+FIN+GBR+IBS+TSI	0.693551481	0.834941207	18462
rs3794087	35329615	G	T	11	0.261431412	Alt	rs10488816	35311418	T	C	11	0.262425447	Alt	CEU+FIN+GBR+IBS+TSI	0.693551481	0.834941207	18197
rs3794087	35329615	G	T	11	0.261431412	Alt	rs61882290	35311513	C	T	11	0.229622266	Alt	CEU+FIN+GBR+IBS+TSI	0.811660296	0.981782936	18102
rs3794087	35329615	G	T	11	0.261431412	Alt	rs61882291	35311712	T	C	11	0.262425447	Alt	CEU+FIN+GBR+IBS+TSI	0.693551481	0.834941207	17903
rs3794087	35329615	G	T	11	0.261431412	Alt	rs61882292	35311725	T	C	11	0.262425447	Alt	CEU+FIN+GBR+IBS+TSI	0.693551481	0.834941207	17890
rs3794087	35329615	G	T	11	0.261431412	Alt	rs12576364	35311870	A	G	11	0.262425447	Alt	CEU+FIN+GBR+IBS+TSI	0.693551481	0.834941207	17745
rs3794087	35329615	G	T	11	0.261431412	Alt	rs12576375	35311985	A	G	11	0.262425447	Alt	CEU+FIN+GBR+IBS+TSI	0.693551481	0.834941207	17630
rs3794087	35329615	G	T	11	0.261431412	Alt	rs10488817	35312145	T	A	11	0.262425447	Alt	CEU+FIN+GBR+IBS+TSI	0.693551481	0.834941207	17470
rs3794087	35329615	G	T	11	0.261431412	Alt	rs10488818	35312380	C	T	11	0.262425447	Alt	CEU+FIN+GBR+IBS+TSI	0.693551481	0.834941207	17235
rs3794087	35329615	G	T	11	0.261431412	Alt	rs11033054	35312435	T	C	11	0.262425447	Alt	CEU+FIN+GBR+IBS+TSI	0.693551481	0.834941207	17180
rs3794087	35329615	G	T	11	0.261431412	Alt	rs11033055	35312590	C	G	11	0.262425447	Alt	CEU+FIN+GBR+IBS+TSI	0.693551481	0.834941207	17025
rs3794087	35329615	G	T	11	0.261431412	Alt	rs11033056	35312819	T	C	11	0.262425447	Alt	CEU+FIN+GBR+IBS+TSI	0.693551481	0.834941207	16796
rs3794087	35329615	G	T	11	0.261431412	Alt	rs7111043	35312934	G	A	11	0.262425447	Alt	CEU+FIN+GBR+IBS+TSI	0.693551481	0.834941207	16681
rs3794087	35329615	G	T	11	0.261431412	Alt	rs7111055	35312954	G	A	11	0.229622266	Alt	CEU+FIN+GBR+IBS+TSI	0.811660296	0.981782936	16661
rs3794087	35329615	G	T	11	0.261431412	Alt	rs7111179	35313052	G	A	11	0.262425447	Alt	CEU+FIN+GBR+IBS+TSI	0.693551481	0.834941207	16563
rs3794087	35329615	G	T	11	0.261431412	Alt	rs11033057	35313100	C	T	11	0.227634195	Alt	CEU+FIN+GBR+IBS+TSI	0.822453967	0.993875616	16515
rs3794087	35329615	G	T	11	0.261431412	Alt	rs11033058	35313321	G	A	11	0.262425447	Alt	CEU+FIN+GBR+IBS+TSI	0.693551481	0.834941207	16294
rs3794087	35329615	G	T	11	0.261431412	Alt	rs11033060	35315080	A	G	11	0.227634195	Alt	CEU+FIN+GBR+IBS+TSI	0.822453967	0.993875616	14535
rs3794087	35329615	G	T	11	0.261431412	Alt	rs11033061	35318402	C	T	11	0.260437376	Alt	CEU+FIN+GBR+IBS+TSI	0.702065413	0.840055692	11213
rs3794087	35329615	G	T	11	0.261431412	Alt	rs10836368	35318409	A	G	11	0.260437376	Alt	CEU+FIN+GBR+IBS+TSI	0.702065413	0.840055692	11206
rs3794087	35329615	G	T	11	0.261431412	Alt	rs4756207	35318714	A	G	11	0.25944334	Alt	CEU+FIN+GBR+IBS+TSI	0.697116712	0.839255309	10901
rs3794087	35329615	G	T	11	0.261431412	Alt	rs3891872	35321599	A	T	11	0.227634195	Alt	CEU+FIN+GBR+IBS+TSI	0.822453967	0.993875616	8016
rs3794087	35329615	G	T	11	0.261431412	Alt	rs61882293	35321973	A	G	11	0.260437376	Alt	CEU+FIN+GBR+IBS+TSI	0.702065413	0.840055692	7642
rs3794087	35329615	G	T	11	0.261431412	Alt	rs56402269	35322211	T	C	11	0.260437376	Alt	CEU+FIN+GBR+IBS+TSI	0.702065413	0.840055692	7404
rs3794087	35329615	G	T	11	0.261431412	Alt	rs56043665	35322523	G	A	11	0.260437376	Alt	CEU+FIN+GBR+IBS+TSI	0.702065413	0.840055692	7092
rs3794087	35329615	G	T	11	0.261431412	Alt	rs56140126	35322559	C	G	11	0.260437376	Alt	CEU+FIN+GBR+IBS+TSI	0.702065413	0.840055692	7056
rs3794087	35329615	G	T	11	0.261431412	Alt	rs11033063	35322907	G	A	11	0.260437376	Alt	CEU+FIN+GBR+IBS+TSI	0.702065413	0.840055692	6708
rs3794087	35329615	G	T	11	0.261431412	Alt	rs11033064	35322940	A	G	11	0.260437376	Alt	CEU+FIN+GBR+IBS+TSI	0.702065413	0.840055692	6675
rs3794087	35329615	G	T	11	0.261431412	Alt	rs3829266	35324182	A	G	11	0.260437376	Alt	CEU+FIN+GBR+IBS+TSI	0.702065413	0.840055692	5433
rs3794087	35329615	G	T	11	0.261431412	Alt	rs7927975	35324243	A	G	11	0.260437376	Alt	CEU+FIN+GBR+IBS+TSI	0.702065413	0.840055692	5372
rs3794087	35329615	G	T	11	0.261431412	Alt	rs72638197	35325004	G	A	11	0.260437376	Alt	CEU+FIN+GBR+IBS+TSI	0.702065413	0.840055692	4611
rs3794087	35329615	G	T	11	0.261431412	Alt	rs3794088	35325956	A	T	11	0.260437376	Alt	CEU+FIN+GBR+IBS+TSI	0.702065413	0.840055692	3659
rs3794087	35329615	G	T	11	0.261431412	Alt	rs12418812	35326805	G	T	11	0.232604374	Alt	CEU+FIN+GBR+IBS+TSI	0.846130506	0.994037722	2810
rs3794087	35329615	G	T	11	0.261431412	Alt	rs16927292	35327041	C	A	11	0.232604374	Alt	CEU+FIN+GBR+IBS+TSI	0.846130506	0.994037722	2574
rs3794087	35329615	G	T	11	0.261431412	Alt	rs752949	35327748	C	T	11	0.262425447	Alt	CEU+FIN+GBR+IBS+TSI	0.702757384	0.840464264	1867
rs3794087	35329615	G	T	11	0.261431412	Alt	rs3895234	35327825	A	G	11	0.262425447	Alt	CEU+FIN+GBR+IBS+TSI	0.702757384	0.840464264	1790
rs3794087	35329615	G	T	11	0.261431412	Alt	rs61880962	35328110	A	T	11	0.292246521	Alt	CEU+FIN+GBR+IBS+TSI	0.857234415	0.999999999	1505
rs3794087	35329615	G	T	11	0.261431412	Alt	rs3794087	35329615	G	T	11	0.261431412	Alt	CEU+FIN+GBR+IBS+TSI	1	1	0
rs3794087	35329615	G	T	11	0.261431412	Alt	rs5791047	35331262	GTC	G	11	0.260437376	Alt	CEU+FIN+GBR+IBS+TSI	0.994858743	0.999999999	-1647
rs3794087	35329615	G	T	11	0.261431412	Alt	rs56028027	35334032	T	C	11	0.253479125	Alt	CEU+FIN+GBR+IBS+TSI	0.848449481	0.940473017	-4417
rs3794087	35329615	G	T	11	0.261431412	Alt	rs57075504	35334360	G	GT	11	0.252485089	Alt	CEU+FIN+GBR+IBS+TSI	0.853348267	0.945667981	-4745
rs3794087	35329615	G	T	11	0.261431412	Alt	rs55709010	35335375	A	G	11	0.252485089	Alt	CEU+FIN+GBR+IBS+TSI	0.853348267	0.945667981	-5760
rs3794087	35329615	G	T	11	0.261431412	Alt	rs11452697	35336259	C	CA	11	0.276341948	Alt	CEU+FIN+GBR+IBS+TSI	0.735719636	0.890900935	-6644
rs3794087	35329615	G	T	11	0.261431412	Alt	rs10836371	35337357	A	G	11	0.237574553	Alt	CEU+FIN+GBR+IBS+TSI	0.780025815	0.941318701	-7742
rs3794087	35329615	G	T	11	0.261431412	Alt	rs3847612	35338200	C	T	11	0.252485089	Alt	CEU+FIN+GBR+IBS+TSI	0.853348267	0.945667981	-8585
rs3794087	35329615	G	T	11	0.261431412	Alt	rs3847613	35338345	T	G	11	0.252485089	Alt	CEU+FIN+GBR+IBS+TSI	0.853348267	0.945667981	-8730
rs3794087	35329615	G	T	11	0.261431412	Alt	rs2273687	35338893	G	C	11	0.252485089	Alt	CEU+FIN+GBR+IBS+TSI	0.853348267	0.945667981	-9278
rs3794087	35329615	G	T	11	0.261431412	Alt	rs4756210	35339639	G	T	11	0.252485089	Alt	CEU+FIN+GBR+IBS+TSI	0.853348267	0.945667981	-10024
rs3794087	35329615	G	T	11	0.261431412	Alt	rs55834429	35341679	C	T	11	0.252485089	Alt	CEU+FIN+GBR+IBS+TSI	0.853348267	0.945667981	-12064
rs3794087	35329615	G	T	11	0.261431412	Alt	rs10836373	35345415	G	A	11	0.254473161	Alt	CEU+FIN+GBR+IBS+TSI	0.843590398	0.935319374	-15800
rs3794087	35329615	G	T	11	0.261431412	Alt	rs11033071	35347685	C	T	11	0.253479125	Alt	CEU+FIN+GBR+IBS+TSI	0.848449481	0.940473017	-18070
rs3794087	35329615	G	T	11	0.261431412	Alt	rs12574069	35351478	C	T	11	0.254473161	Alt	CEU+FIN+GBR+IBS+TSI	0.843577403	0.93531217	-21863
rs3794087	35329615	G	T	11	0.261431412	Alt	rs4083481	35351879	C	T	11	0.253479125	Alt	CEU+FIN+GBR+IBS+TSI	0.848449481	0.940473017	-22264
rs3794087	35329615	G	T	11	0.261431412	Alt	rs4756211	35353111	A	G	11	0.254473161	Alt	CEU+FIN+GBR+IBS+TSI	0.843577403	0.93531217	-23496
rs3794087	35329615	G	T	11	0.261431412	Alt	rs7114383	35356793	A	T	11	0.241550696	Alt	CEU+FIN+GBR+IBS+TSI	0.839073226	0.965700667	-27178
rs3794087	35329615	G	T	11	0.261431412	Alt	rs4237664	35357316	C	G	11	0.241550696	Alt	CEU+FIN+GBR+IBS+TSI	0.839073226	0.965700667	-27701
rs3794087	35329615	G	T	11	0.261431412	Alt	rs3925877	35357715	G	T	11	0.242544732	Alt	CEU+FIN+GBR+IBS+TSI	0.833954148	0.960145667	-28100
rs3794087	35329615	G	T	11	0.261431412	Alt	rs3911898	35360769	A	T	11	0.241550696	Alt	CEU+FIN+GBR+IBS+TSI	0.839073226	0.965700667	-31154
rs3794087	35329615	G	T	11	0.261431412	Alt	rs4582949	35360777	A	T	11	0.241550696	Alt	CEU+FIN+GBR+IBS+TSI	0.839073226	0.965700667	-31162
rs3794087	35329615	G	T	11	0.261431412	Alt	rs3847620	35360989	G	A	11	0.24055666	Alt	CEU+FIN+GBR+IBS+TSI	0.844233451	0.971300789	-31374
rs3794087	35329615	G	T	11	0.261431412	Alt	rs11033080	35362357	T	C	11	0.241550696	Alt	CEU+FIN+GBR+IBS+TSI	0.839073226	0.965700667	-32742
rs3794087	35329615	G	T	11	0.261431412	Alt	rs2901534	35364569	G	C	11	0.241550696	Alt	CEU+FIN+GBR+IBS+TSI	0.839073226	0.965700667	-34954
rs3794087	35329615	G	T	11	0.261431412	Alt	rs11033083	35365352	G	C	11	0.239562624	Alt	CEU+FIN+GBR+IBS+TSI	0.839392748	0.971154373	-35737
rs3794087	35329615	G	T	11	0.261431412	Alt	rs7934047	35367925	C	T	11	0.24055666	Alt	CEU+FIN+GBR+IBS+TSI	0.834224828	0.965526102	-38310
rs3794087	35329615	G	T	11	0.261431412	Alt	rs12420201	35370178	C	G	11	0.24055666	Alt	CEU+FIN+GBR+IBS+TSI	0.834224828	0.965526102	-40563
rs3794087	35329615	G	T	11	0.261431412	Alt	rs4755397	35370801	C	T	11	0.24055666	Alt	CEU+FIN+GBR+IBS+TSI	0.834224828	0.965526102	-41186
rs3794087	35329615	G	T	11	0.261431412	Alt	rs4755398	35370830	A	G	11	0.24055666	Alt	CEU+FIN+GBR+IBS+TSI	0.834224828	0.965526102	-41215
rs3794087	35329615	G	T	11	0.261431412	Alt	rs4756219	35375958	C	T	11	0.24055666	Alt	CEU+FIN+GBR+IBS+TSI	0.834224828	0.965526102	-46343
rs3794087	35329615	G	T	11	0.261431412	Alt	rs4756220	35376087	G	A	11	0.241550696	Alt	CEU+FIN+GBR+IBS+TSI	0.82909839	0.959943419	-46472
rs3794087	35329615	G	T	11	0.261431412	Alt	rs4756221	35378069	C	T	11	0.24055666	Alt	CEU+FIN+GBR+IBS+TSI	0.834224828	0.965526102	-48454
rs3794087	35329615	G	T	11	0.261431412	Alt	rs11033089	35378365	C	A	11	0.24055666	Alt	CEU+FIN+GBR+IBS+TSI	0.824243871	0.959732777	-48750
rs3794087	35329615	G	T	11	0.261431412	Alt	rs11033090	35378759	G	A	11	0.24055666	Alt	CEU+FIN+GBR+IBS+TSI	0.824243871	0.959732777	-49144
rs3794087	35329615	G	T	11	0.261431412	Alt	rs6484785	35381907	T	A	11	0.247514911	Alt	CEU+FIN+GBR+IBS+TSI	0.676017385	0.85292465	-52292
rs3798696	10403650	C	T	6	0.114314115	Alt	rs12214890	10390804	C	G	6	0.153081511	Alt	CEU+FIN+GBR+IBS+TSI	0.6988805	0.989308992	12846
rs3798696	10403650	C	T	6	0.114314115	Alt	rs72836943	10391243	C	T	6	0.150099404	Alt	CEU+FIN+GBR+IBS+TSI	0.715373032	0.98937659	12407
rs3798696	10403650	C	T	6	0.114314115	Alt	rs72836947	10392305	G	C	6	0.150099404	Alt	CEU+FIN+GBR+IBS+TSI	0.715373032	0.98937659	11345
rs3798696	10403650	C	T	6	0.114314115	Alt	rs3734391	10398707	G	A	6	0.152087475	Alt	CEU+FIN+GBR+IBS+TSI	0.644525461	0.946414032	4943
rs3798696	10403650	C	T	6	0.114314115	Alt	rs303048	10398982	A	T	6	0.144135189	Alt	CEU+FIN+GBR+IBS+TSI	0.766399628	0.999999999	4668
rs3798696	10403650	C	T	6	0.114314115	Alt	rs12195770	10401947	A	G	6	0.116302187	Alt	CEU+FIN+GBR+IBS+TSI	0.980699684	0.999999999	1703
rs3798696	10403650	C	T	6	0.114314115	Alt	rs45530235	10402126	G	A	6	0.116302187	Alt	CEU+FIN+GBR+IBS+TSI	0.980699684	0.999999999	1524
rs3798696	10403650	C	T	6	0.114314115	Alt	rs111396056	10402438	C	CAG	6	0.14612326	Alt	CEU+FIN+GBR+IBS+TSI	0.754216389	0.999999999	1212
rs3798696	10403650	C	T	6	0.114314115	Alt	rs303050	10403183	T	C	6	0.14612326	Alt	CEU+FIN+GBR+IBS+TSI	0.754216389	0.999999999	467
rs3798696	10403650	C	T	6	0.114314115	Alt	rs3798696	10403650	C	T	6	0.114314115	Alt	CEU+FIN+GBR+IBS+TSI	1	1	0
rs3798696	10403650	C	T	6	0.114314115	Alt	rs3798695	10403702	T	C	6	0.116302187	Alt	CEU+FIN+GBR+IBS+TSI	0.980699684	0.999999999	-52
rs3798696	10403650	C	T	6	0.114314115	Alt	rs147711481	10403850	C	CAT	6	0.116302187	Alt	CEU+FIN+GBR+IBS+TSI	0.980699684	0.999999999	-200
rs3798696	10403650	C	T	6	0.114314115	Alt	rs12199710	10404180	A	G	6	0.137176938	Alt	CEU+FIN+GBR+IBS+TSI	0.811821923	0.999999999	-530
rs3798696	10403650	C	T	6	0.114314115	Alt	rs303051	10404196	A	G	6	0.161033797	Alt	CEU+FIN+GBR+IBS+TSI	0.672430755	0.999999999	-546
rs3798696	10403650	C	T	6	0.114314115	Alt	rs12206026	10404466	G	A	6	0.129224652	Alt	CEU+FIN+GBR+IBS+TSI	0.86972287	0.999999999	-816
rs3798696	10403650	C	T	6	0.114314115	Alt	rs2071512	10405354	G	A	6	0.130218688	Alt	CEU+FIN+GBR+IBS+TSI	0.776312969	0.948942667	-1704
rs3798696	10403650	C	T	6	0.114314115	Alt	rs5874277	10405817	GA	G	6	0.157057654	Alt	CEU+FIN+GBR+IBS+TSI	0.692721874	0.999999999	-2167
rs3798696	10403650	C	T	6	0.114314115	Alt	rs3798694	10408757	C	T	6	0.110337972	Alt	CEU+FIN+GBR+IBS+TSI	0.941357347	0.989776993	-5107
rs3798696	10403650	C	T	6	0.114314115	Alt	rs3798693	10408864	T	C	6	0.110337972	Alt	CEU+FIN+GBR+IBS+TSI	0.941357347	0.989776993	-5214
rs3798696	10403650	C	T	6	0.114314115	Alt	rs56180902	10413458	C	G	6	0.116302187	Alt	CEU+FIN+GBR+IBS+TSI	0.980699684	0.999999999	-9808
rs3798696	10403650	C	T	6	0.114314115	Alt	rs45446198	10416464	A	G	6	0.117296223	Alt	CEU+FIN+GBR+IBS+TSI	0.97129487	0.999999999	-12814
rs3802344	133534279	G	A	9	0.065606362	Alt	rs115584944	133527357	C	T	9	0.04473161	Alt	CEU+FIN+GBR+IBS+TSI	0.666918929	0.999999998	6922
rs3802344	133534279	G	A	9	0.065606362	Alt	rs201210011	133528292	C	CA	9	0.048707753	Alt	CEU+FIN+GBR+IBS+TSI	0.665738634	0.955471748	5987
rs3802344	133534279	G	A	9	0.065606362	Alt	rs115618644	133528885	A	G	9	0.046719682	Alt	CEU+FIN+GBR+IBS+TSI	0.69801245	0.999999998	5394
rs3802344	133534279	G	A	9	0.065606362	Alt	rs117818275	133531636	G	T	9	0.046719682	Alt	CEU+FIN+GBR+IBS+TSI	0.69801245	0.999999998	2643
rs3802344	133534279	G	A	9	0.065606362	Alt	rs117135224	133531780	T	C	9	0.045725646	Alt	CEU+FIN+GBR+IBS+TSI	0.682449495	0.999999998	2499
rs3802344	133534279	G	A	9	0.065606362	Alt	rs76934837	133531857	C	A	9	0.046719682	Alt	CEU+FIN+GBR+IBS+TSI	0.69801245	0.999999998	2422
rs3802344	133534279	G	A	9	0.065606362	Alt	rs74419922	133532020	G	A	9	0.046719682	Alt	CEU+FIN+GBR+IBS+TSI	0.69801245	0.999999998	2259
rs3802344	133534279	G	A	9	0.065606362	Alt	rs3802344	133534279	G	A	9	0.065606362	Alt	CEU+FIN+GBR+IBS+TSI	1	1	0
rs3802344	133534279	G	A	9	0.065606362	Alt	rs113299982	133535055	C	T	9	0.060636183	Alt	CEU+FIN+GBR+IBS+TSI	0.919352253	0.999999998	-776
rs3802344	133534279	G	A	9	0.065606362	Alt	rs114914328	133536130	T	C	9	0.090457256	Alt	CEU+FIN+GBR+IBS+TSI	0.68203602	0.982891918	-1851
rs3802344	133534279	G	A	9	0.065606362	Alt	rs77982223	133536170	C	G	9	0.092445328	Alt	CEU+FIN+GBR+IBS+TSI	0.665809237	0.982817662	-1891
rs3802344	133534279	G	A	9	0.065606362	Alt	rs74453950	133544326	G	A	9	0.067594433	Alt	CEU+FIN+GBR+IBS+TSI	0.758962387	0.88522796	-10047
rs3802344	133534279	G	A	9	0.065606362	Alt	rs7855968	133545902	G	A	9	0.067594433	Alt	CEU+FIN+GBR+IBS+TSI	0.758962387	0.88522796	-11623
rs3802344	133534279	G	A	9	0.065606362	Alt	rs111668015	133546728	T	TCAACAA	9	0.067594433	Alt	CEU+FIN+GBR+IBS+TSI	0.758962387	0.88522796	-12449
rs3802344	133534279	G	A	9	0.065606362	Alt	rs112845199	133547160	C	T	9	0.067594433	Alt	CEU+FIN+GBR+IBS+TSI	0.758962387	0.88522796	-12881
rs3802344	133534279	G	A	9	0.065606362	Alt	rs79727412	133547394	C	T	9	0.067594433	Alt	CEU+FIN+GBR+IBS+TSI	0.758962387	0.88522796	-13115
rs3802344	133534279	G	A	9	0.065606362	Alt	rs113585858	133551751	C	T	9	0.066600398	Alt	CEU+FIN+GBR+IBS+TSI	0.687486653	0.83585068	-17472
rs3803915	2160529	C	A	19	0.085487078	Alt	rs3803915	2160529	C	A	19	0.085487078	Alt	CEU+FIN+GBR+IBS+TSI	1	1	0
rs3803915	2160529	C	A	19	0.085487078	Alt	rs2385543	2162639	C	T	19	0.087475149	Alt	CEU+FIN+GBR+IBS+TSI	0.975148221	0.999999999	-2110
rs3803915	2160529	C	A	19	0.085487078	Alt	rs7249577	2168834	C	T	19	0.086481113	Alt	CEU+FIN+GBR+IBS+TSI	0.962400231	0.987243807	-8305
rs3803915	2160529	C	A	19	0.085487078	Alt	rs7251881	2169067	G	A	19	0.086481113	Alt	CEU+FIN+GBR+IBS+TSI	0.962400231	0.987243807	-8538
rs3803915	2160529	C	A	19	0.085487078	Alt	rs7256735	2169121	T	G	19	0.085487078	Alt	CEU+FIN+GBR+IBS+TSI	0.974704562	0.98727127	-8592
rs3803915	2160529	C	A	19	0.085487078	Alt	rs148574708	2172832	CTTG	C	19	0.073558648	Alt	CEU+FIN+GBR+IBS+TSI	0.824114064	0.985010979	-12303
rs3803915	2160529	C	A	19	0.085487078	Alt	rs2240128	2187276	T	C	19	0.086481113	Alt	CEU+FIN+GBR+IBS+TSI	0.962400231	0.987243807	-26747
rs3803915	2160529	C	A	19	0.085487078	Alt	rs3746159	2210269	C	T	19	0.080516899	Alt	CEU+FIN+GBR+IBS+TSI	0.911483632	0.986411453	-49740
rs3803915	2160529	C	A	19	0.085487078	Alt	rs11672897	2214242	G	A	19	0.071570577	Alt	CEU+FIN+GBR+IBS+TSI	0.79939199	0.984560477	-53713
rs3803915	2160529	C	A	19	0.085487078	Alt	rs740404	2232049	G	A	19	0.080516899	Alt	CEU+FIN+GBR+IBS+TSI	0.861794558	0.959147817	-71520
rs3849221	138028677	A	C	9	0.293240557	Ref	rs10776932	138020607	G	A	9	0.344930417	Ref	CEU+FIN+GBR+IBS+TSI	0.654210459	0.911180809	8070
rs3849221	138028677	A	C	9	0.293240557	Ref	rs745757	138022634	T	C	9	0.327037773	Ref	CEU+FIN+GBR+IBS+TSI	0.607888137	0.843799456	6043
rs3849221	138028677	A	C	9	0.293240557	Ref	rs11103705	138023121	G	A	9	0.333001988	Ref	CEU+FIN+GBR+IBS+TSI	0.604108951	0.852594587	5556
rs3849221	138028677	A	C	9	0.293240557	Ref	rs10776933	138024015	T	C	9	0.327037773	Ref	CEU+FIN+GBR+IBS+TSI	0.607888137	0.843799456	4662
rs3849221	138028677	A	C	9	0.293240557	Ref	rs7029067	138024097	A	G	9	0.327037773	Ref	CEU+FIN+GBR+IBS+TSI	0.607888137	0.843799456	4580
rs3849221	138028677	A	C	9	0.293240557	Ref	rs7041860	138024270	G	A	9	0.33499006	Ref	CEU+FIN+GBR+IBS+TSI	0.621746847	0.868825342	4407
rs3849221	138028677	A	C	9	0.293240557	Ref	rs2127694	138026078	G	T	9	0.276341948	Ref	CEU+FIN+GBR+IBS+TSI	0.882490542	0.979207044	2599
rs3849221	138028677	A	C	9	0.293240557	Ref	rs2031825	138026999	A	G	9	0.273359841	Ref	CEU+FIN+GBR+IBS+TSI	0.887710341	0.989473548	1678
rs3849221	138028677	A	C	9	0.293240557	Ref	rs3849221	138028677	A	C	9	0.293240557	Ref	CEU+FIN+GBR+IBS+TSI	1	1	0
rs3849221	138028677	A	C	9	0.293240557	Ref	rs3843835	138028869	A	G	9	0.293240557	Ref	CEU+FIN+GBR+IBS+TSI	0.990420872	0.995198911	-192
rs3849221	138028677	A	C	9	0.293240557	Ref	rs3900872	138029113	A	C	9	0.273359841	Ref	CEU+FIN+GBR+IBS+TSI	0.906698509	0.999999999	-436
rs3849221	138028677	A	C	9	0.293240557	Ref	rs4469542	138029359	T	C	9	0.291252485	Ref	CEU+FIN+GBR+IBS+TSI	0.990434307	1	-682
rs3849221	138028677	A	C	9	0.293240557	Ref	rs10776934	138029701	T	G	9	0.273359841	Ref	CEU+FIN+GBR+IBS+TSI	0.906698509	0.999999999	-1024
rs3849221	138028677	A	C	9	0.293240557	Ref	rs7860196	138030439	A	C	9	0.288270378	Ref	CEU+FIN+GBR+IBS+TSI	0.976185967	1	-1762
rs3849221	138028677	A	C	9	0.293240557	Ref	rs3849222	138032045	T	C	9	0.257455268	Ref	CEU+FIN+GBR+IBS+TSI	0.788688949	0.971492617	-3368
rs3850699	104414221	A	G	10	0.303180915	Alt	rs35637354	104221854	A	C	10	0.247514911	Alt	CEU+FIN+GBR+IBS+TSI	0.647783637	0.925665684	192367
rs3850699	104414221	A	G	10	0.303180915	Alt	rs12763720	104241983	T	C	10	0.242544732	Alt	CEU+FIN+GBR+IBS+TSI	0.663356361	0.949394983	172238
rs3850699	104414221	A	G	10	0.303180915	Alt	rs12765818	104260119	G	A	10	0.241550696	Alt	CEU+FIN+GBR+IBS+TSI	0.659415126	0.949138293	154102
rs3850699	104414221	A	G	10	0.303180915	Alt	rs113451617	104266239	G	A	10	0.243538767	Alt	CEU+FIN+GBR+IBS+TSI	0.667340433	0.949672619	147982
rs3850699	104414221	A	G	10	0.303180915	Alt	rs67646802	104303748	C	T	10	0.28528827	Alt	CEU+FIN+GBR+IBS+TSI	0.625684076	0.825832478	110473
rs3850699	104414221	A	G	10	0.303180915	Alt	rs35035059	104314881	C	T	10	0.260437376	Alt	CEU+FIN+GBR+IBS+TSI	0.736318358	0.953804895	99340
rs3850699	104414221	A	G	10	0.303180915	Alt	10	104317811	C	AA	10	0.258449304	Alt	CEU+FIN+GBR+IBS+TSI	0.746095241	0.965096599	96410
rs3850699	104414221	A	G	10	0.303180915	Alt	rs67481356	104317811	C	A	10	0.258449304	Alt	CEU+FIN+GBR+IBS+TSI	0.746095241	0.965096599	96410
rs3850699	104414221	A	G	10	0.303180915	Alt	rs35879747	104348694	T	A	10	0.243538767	Alt	CEU+FIN+GBR+IBS+TSI	0.685285304	0.962356328	65527
rs3850699	104414221	A	G	10	0.303180915	Alt	rs74557492	104350225	A	G	10	0.244532803	Alt	CEU+FIN+GBR+IBS+TSI	0.689257725	0.962544849	63996
rs3850699	104414221	A	G	10	0.303180915	Alt	rs34058856	104369323	C	T	10	0.245526839	Alt	CEU+FIN+GBR+IBS+TSI	0.684254251	0.956471588	44898
rs3850699	104414221	A	G	10	0.303180915	Alt	rs35485301	104370827	C	T	10	0.244532803	Alt	CEU+FIN+GBR+IBS+TSI	0.689257725	0.962544849	43394
rs3850699	104414221	A	G	10	0.303180915	Alt	rs12764219	104398895	G	T	10	0.289264414	Alt	CEU+FIN+GBR+IBS+TSI	0.926077534	0.994995488	15326
rs3850699	104414221	A	G	10	0.303180915	Alt	rs12241712	104408272	C	A	10	0.30417495	Alt	CEU+FIN+GBR+IBS+TSI	0.995310154	1	5949
rs3850699	104414221	A	G	10	0.303180915	Alt	rs34269636	104410599	T	C	10	0.290258449	Alt	CEU+FIN+GBR+IBS+TSI	0.930602453	0.995017427	3622
rs3850699	104414221	A	G	10	0.303180915	Alt	rs3850699	104414221	A	G	10	0.303180915	Alt	CEU+FIN+GBR+IBS+TSI	1	1	0
rs3850699	104414221	A	G	10	0.303180915	Alt	rs34032774	104415093	CT	C	10	0.303180915	Alt	CEU+FIN+GBR+IBS+TSI	1	1	-872
rs3850699	104414221	A	G	10	0.303180915	Alt	rs12773600	104418228	C	G	10	0.315109344	Alt	CEU+FIN+GBR+IBS+TSI	0.811253108	0.926205373	-4007
rs3850699	104414221	A	G	10	0.303180915	Alt	rs12773833	104418350	C	T	10	0.330019881	Alt	CEU+FIN+GBR+IBS+TSI	0.883290652	1	-4129
rs3850699	104414221	A	G	10	0.303180915	Alt	rs12570611	104421679	G	C	10	0.329025845	Alt	CEU+FIN+GBR+IBS+TSI	0.878388602	0.994980446	-7458
rs3850699	104414221	A	G	10	0.303180915	Alt	rs4522108	104422046	C	T	10	0.329025845	Alt	CEU+FIN+GBR+IBS+TSI	0.878388602	0.994980446	-7825
rs3850699	104414221	A	G	10	0.303180915	Alt	rs7916092	104425471	T	C	10	0.330019881	Alt	CEU+FIN+GBR+IBS+TSI	0.883290652	1	-11250
rs3850699	104414221	A	G	10	0.303180915	Alt	rs12262998	104428716	C	T	10	0.326043738	Alt	CEU+FIN+GBR+IBS+TSI	0.863759668	0.980003496	-14495
rs3850699	104414221	A	G	10	0.303180915	Alt	rs7094325	104429746	G	C	10	0.329025845	Alt	CEU+FIN+GBR+IBS+TSI	0.878387399	0.994979764	-15525
rs3850699	104414221	A	G	10	0.303180915	Alt	rs2002916	104432053	A	G	10	0.327037773	Alt	CEU+FIN+GBR+IBS+TSI	0.886390733	0.995005102	-17832
rs3850699	104414221	A	G	10	0.303180915	Alt	rs12573077	104434630	C	A	10	0.319085487	Alt	CEU+FIN+GBR+IBS+TSI	0.865529778	0.965511224	-20409
rs3850699	104414221	A	G	10	0.303180915	Alt	rs7907503	104440050	C	T	10	0.325049702	Alt	CEU+FIN+GBR+IBS+TSI	0.780421611	0.929421516	-25829
rs3850699	104414221	A	G	10	0.303180915	Alt	rs34349481	104444615	G	C	10	0.324055666	Alt	CEU+FIN+GBR+IBS+TSI	0.775676951	0.92449353	-30394
rs3850699	104414221	A	G	10	0.303180915	Alt	rs56771365	104448939	G	A	10	0.326043738	Alt	CEU+FIN+GBR+IBS+TSI	0.768029004	0.924102137	-34718
rs3850699	104414221	A	G	10	0.303180915	Alt	rs10437480	104453024	C	G	10	0.324055666	Alt	CEU+FIN+GBR+IBS+TSI	0.767079736	0.919355944	-38803
rs3850699	104414221	A	G	10	0.303180915	Alt	rs4264100	104454113	C	G	10	0.324055666	Alt	CEU+FIN+GBR+IBS+TSI	0.767079736	0.919355944	-39892
rs3850699	104414221	A	G	10	0.303180915	Alt	rs7900450	104456310	C	T	10	0.324055666	Alt	CEU+FIN+GBR+IBS+TSI	0.767079736	0.919355944	-42089
rs3850699	104414221	A	G	10	0.303180915	Alt	rs7904252	104456725	G	T	10	0.324055666	Alt	CEU+FIN+GBR+IBS+TSI	0.767079736	0.919355944	-42504
rs3850699	104414221	A	G	10	0.303180915	Alt	rs10748828	104456794	C	T	10	0.324055666	Ref	CEU+FIN+GBR+IBS+TSI	0.758536867	0.914222235	-42573
rs3850699	104414221	A	G	10	0.303180915	Alt	rs7904396	104456838	G	A	10	0.32306163	Alt	CEU+FIN+GBR+IBS+TSI	0.762359497	0.914444014	-42617
rs3850699	104414221	A	G	10	0.303180915	Alt	rs11191371	104459897	G	C	10	0.324055666	Alt	CEU+FIN+GBR+IBS+TSI	0.767079736	0.919355944	-45676
rs3850699	104414221	A	G	10	0.303180915	Alt	rs11191372	104462187	T	C	10	0.324055666	Alt	CEU+FIN+GBR+IBS+TSI	0.767079736	0.919355944	-47966
rs3850699	104414221	A	G	10	0.303180915	Alt	rs12769291	104462981	C	G	10	0.324055666	Alt	CEU+FIN+GBR+IBS+TSI	0.767079736	0.919355944	-48760
rs3850699	104414221	A	G	10	0.303180915	Alt	rs12769906	104463301	C	T	10	0.324055666	Alt	CEU+FIN+GBR+IBS+TSI	0.767079736	0.919355944	-49080
rs3850699	104414221	A	G	10	0.303180915	Alt	rs12776238	104463840	G	A	10	0.324055666	Alt	CEU+FIN+GBR+IBS+TSI	0.767079736	0.919355944	-49619
rs3850699	104414221	A	G	10	0.303180915	Alt	rs12784517	104464970	T	C	10	0.324055666	Alt	CEU+FIN+GBR+IBS+TSI	0.767079736	0.919355944	-50749
rs3850699	104414221	A	G	10	0.303180915	Alt	rs12761195	104465374	T	C	10	0.324055666	Alt	CEU+FIN+GBR+IBS+TSI	0.767079736	0.919355944	-51153
rs3850699	104414221	A	G	10	0.303180915	Alt	rs12765459	104465687	G	C	10	0.30417495	Alt	CEU+FIN+GBR+IBS+TSI	0.734418527	0.858998874	-51466
rs3850699	104414221	A	G	10	0.303180915	Alt	rs12780827	104467954	T	C	10	0.329025845	Alt	CEU+FIN+GBR+IBS+TSI	0.748276724	0.918337498	-53733
rs3850699	104414221	A	G	10	0.303180915	Alt	rs7905481	104476292	T	C	10	0.327037773	Alt	CEU+FIN+GBR+IBS+TSI	0.74720382	0.91354984	-62071
rs3850699	104414221	A	G	10	0.303180915	Alt	rs12771656	104479165	T	A	10	0.328031809	Alt	CEU+FIN+GBR+IBS+TSI	0.751973166	0.918531137	-64944
rs3850699	104414221	A	G	10	0.303180915	Alt	rs17784294	104479385	C	A	10	0.328031809	Alt	CEU+FIN+GBR+IBS+TSI	0.751973166	0.918531137	-65164
rs3850699	104414221	A	G	10	0.303180915	Alt	rs12783444	104480659	G	A	10	0.328031809	Alt	CEU+FIN+GBR+IBS+TSI	0.751973166	0.918531137	-66438
rs3850699	104414221	A	G	10	0.303180915	Alt	rs12259058	104484799	A	G	10	0.328031809	Alt	CEU+FIN+GBR+IBS+TSI	0.751973166	0.918531137	-70578
rs3850699	104414221	A	G	10	0.303180915	Alt	rs12775883	104485301	G	A	10	0.328031809	Alt	CEU+FIN+GBR+IBS+TSI	0.751973166	0.918531137	-71080
rs3885907	31314455	C	A	13	0.44333996	Ref	rs9508819	31275913	T	C	13	0.495029821	Alt	CEU+FIN+GBR+IBS+TSI	0.664300375	0.904256518	38542
rs3885907	31314455	C	A	13	0.44333996	Ref	rs9506345	31276298	G	C	13	0.490059642	Alt	CEU+FIN+GBR+IBS+TSI	0.672589975	0.900879192	38157
rs3885907	31314455	C	A	13	0.44333996	Ref	rs61947373	31287268	G	A	13	0.438369781	Alt	CEU+FIN+GBR+IBS+TSI	0.838428524	0.924935328	27187
rs3885907	31314455	C	A	13	0.44333996	Ref	rs9315038	31293780	A	C	13	0.445328032	Alt	CEU+FIN+GBR+IBS+TSI	0.873373407	0.9383146	20675
rs3885907	31314455	C	A	13	0.44333996	Ref	rs9508832	31314264	G	A	13	0.430417495	Alt	CEU+FIN+GBR+IBS+TSI	0.948825707	1	191
rs3885907	31314455	C	A	13	0.44333996	Ref	rs3885907	31314455	C	A	13	0.44333996	Ref	CEU+FIN+GBR+IBS+TSI	1	1	0
rs3885907	31314455	C	A	13	0.44333996	Ref	rs9551959	31315399	C	T	13	0.430417495	Alt	CEU+FIN+GBR+IBS+TSI	0.948825707	1	-944
rs3885907	31314455	C	A	13	0.44333996	Ref	rs10162089	31316738	G	A	13	0.490059642	Alt	CEU+FIN+GBR+IBS+TSI	0.73085896	0.939092018	-2283
rs3885907	31314455	C	A	13	0.44333996	Ref	rs4075692	31323342	A	G	13	0.484095427	Ref	CEU+FIN+GBR+IBS+TSI	0.654924745	0.87842176	-8887
rs3885907	31314455	C	A	13	0.44333996	Ref	rs9671124	31324253	T	C	13	0.484095427	Ref	CEU+FIN+GBR+IBS+TSI	0.654924745	0.87842176	-9798
rs3885907	31314455	C	A	13	0.44333996	Ref	rs9315049	31330981	G	T	13	0.423459245	Alt	CEU+FIN+GBR+IBS+TSI	0.774634178	0.916496774	-16526
rs3885907	31314455	C	A	13	0.44333996	Ref	rs4769060	31337877	A	G	13	0.459244533	Alt	CEU+FIN+GBR+IBS+TSI	0.679728431	0.851365093	-23422
rs3924426	92445873	T	C	15	0.009940358	Alt	rs74028347	92423456	A	G	15	0.008946322	Alt	CEU+FIN+GBR+IBS+TSI	0.70834519	0.887603753	22417
rs3924426	92445873	T	C	15	0.009940358	Alt	rs74028349	92429595	G	C	15	0.015904573	Alt	CEU+FIN+GBR+IBS+TSI	0.62123494	0.99999999	16278
rs3924426	92445873	T	C	15	0.009940358	Alt	rs75130046	92432419	A	G	15	0.009940358	Alt	CEU+FIN+GBR+IBS+TSI	1	0.99999999	13454
rs3924426	92445873	T	C	15	0.009940358	Alt	rs77947211	92432549	T	C	15	0.009940358	Alt	CEU+FIN+GBR+IBS+TSI	1	0.99999999	13324
rs3924426	92445873	T	C	15	0.009940358	Alt	rs8041961	92432712	C	G	15	0.009940358	Alt	CEU+FIN+GBR+IBS+TSI	1	0.99999999	13161
rs3924426	92445873	T	C	15	0.009940358	Alt	rs75656833	92433321	T	A	15	0.009940358	Alt	CEU+FIN+GBR+IBS+TSI	1	0.99999999	12552
rs3924426	92445873	T	C	15	0.009940358	Alt	rs12439962	92436008	G	A	15	0.009940358	Alt	CEU+FIN+GBR+IBS+TSI	1	0.99999999	9865
rs3924426	92445873	T	C	15	0.009940358	Alt	rs76041522	92437087	A	G	15	0.009940358	Alt	CEU+FIN+GBR+IBS+TSI	1	0.99999999	8786
rs3924426	92445873	T	C	15	0.009940358	Alt	rs75673597	92437953	G	C	15	0.009940358	Alt	CEU+FIN+GBR+IBS+TSI	1	0.99999999	7920
rs3924426	92445873	T	C	15	0.009940358	Alt	rs75822915	92438764	A	G	15	0.009940358	Alt	CEU+FIN+GBR+IBS+TSI	1	0.99999999	7109
rs3924426	92445873	T	C	15	0.009940358	Alt	rs11074025	92440156	T	G	15	0.009940358	Alt	CEU+FIN+GBR+IBS+TSI	1	0.99999999	5717
rs3924426	92445873	T	C	15	0.009940358	Alt	rs75887652	92440956	G	A	15	0.009940358	Alt	CEU+FIN+GBR+IBS+TSI	1	0.99999999	4917
rs3924426	92445873	T	C	15	0.009940358	Alt	rs3924426	92445873	T	C	15	0.009940358	Alt	CEU+FIN+GBR+IBS+TSI	1	1	0
rs3950186	11811314	C	T	6	0.338966203	Alt	rs16871833	11803915	A	G	6	0.302186879	Alt	CEU+FIN+GBR+IBS+TSI	0.783987105	0.963501934	7399
rs3950186	11811314	C	T	6	0.338966203	Alt	rs6914007	11805409	T	C	6	0.301192843	Alt	CEU+FIN+GBR+IBS+TSI	0.780027179	0.96333554	5905
rs3950186	11811314	C	T	6	0.338966203	Alt	rs1883325	11806076	C	A	6	0.301192843	Alt	CEU+FIN+GBR+IBS+TSI	0.780027179	0.96333554	5238
rs3950186	11811314	C	T	6	0.338966203	Alt	rs1883324	11806433	G	T	6	0.345924453	Alt	CEU+FIN+GBR+IBS+TSI	0.969570478	1	4881
rs3950186	11811314	C	T	6	0.338966203	Alt	rs6941812	11806959	C	T	6	0.301192843	Alt	CEU+FIN+GBR+IBS+TSI	0.780027179	0.96333554	4355
rs3950186	11811314	C	T	6	0.338966203	Alt	rs6942235	11807229	C	T	6	0.301192843	Alt	CEU+FIN+GBR+IBS+TSI	0.780027179	0.96333554	4085
rs3950186	11811314	C	T	6	0.338966203	Alt	rs7743245	11808064	C	T	6	0.301192843	Alt	CEU+FIN+GBR+IBS+TSI	0.780027179	0.96333554	3250
rs3950186	11811314	C	T	6	0.338966203	Alt	rs6910363	11809367	G	A	6	0.344930417	Alt	CEU+FIN+GBR+IBS+TSI	0.965078886	0.995490387	1947
rs3950186	11811314	C	T	6	0.338966203	Alt	rs978565	11810083	C	T	6	0.337972167	Alt	CEU+FIN+GBR+IBS+TSI	0.986712522	0.995541441	1231
rs3950186	11811314	C	T	6	0.338966203	Alt	rs3950186	11811314	C	T	6	0.338966203	Alt	CEU+FIN+GBR+IBS+TSI	1	1	0
rs3950186	11811314	C	T	6	0.338966203	Alt	rs10947579	11811589	T	C	6	0.292246521	Alt	CEU+FIN+GBR+IBS+TSI	0.805257175	0.999999999	-275
rs3950186	11811314	C	T	6	0.338966203	Alt	rs9470184	11814975	A	C	6	0.348906561	Alt	CEU+FIN+GBR+IBS+TSI	0.956900799	1	-3661
rs3950186	11811314	C	T	6	0.338966203	Alt	rs1014972	11815590	A	G	6	0.342942346	Alt	CEU+FIN+GBR+IBS+TSI	0.982460499	1	-4276
rs3950186	11811314	C	T	6	0.338966203	Alt	rs7739256	11816048	A	G	6	0.342942346	Alt	CEU+FIN+GBR+IBS+TSI	0.982460499	1	-4734
rs3950186	11811314	C	T	6	0.338966203	Alt	rs35325311	11817238	C	T	6	0.296222664	Alt	CEU+FIN+GBR+IBS+TSI	0.786169994	0.978662834	-5924
rs3950186	11811314	C	T	6	0.338966203	Alt	rs1883326	11818316	C	T	6	0.294234592	Alt	CEU+FIN+GBR+IBS+TSI	0.795652469	0.98926215	-7002
rs3950186	11811314	C	T	6	0.338966203	Alt	rs7766152	11820946	A	G	6	0.342942346	Alt	CEU+FIN+GBR+IBS+TSI	0.982460499	1	-9632
rs3950186	11811314	C	T	6	0.338966203	Alt	rs33943290	11821561	C	CT	6	0.342942346	Alt	CEU+FIN+GBR+IBS+TSI	0.982460499	1	-10247
rs3950186	11811314	C	T	6	0.338966203	Alt	rs6899747	11825097	G	A	6	0.293240557	Alt	CEU+FIN+GBR+IBS+TSI	0.791773799	0.989215066	-13783
rs3950186	11811314	C	T	6	0.338966203	Alt	rs36071760	11825200	G	GT	6	0.28528827	Alt	CEU+FIN+GBR+IBS+TSI	0.76109628	0.988802745	-13886
rs3950186	11811314	C	T	6	0.338966203	Alt	rs1569731	11825414	A	G	6	0.294234592	Alt	CEU+FIN+GBR+IBS+TSI	0.787010576	0.983875101	-14100
rs3950186	11811314	C	T	6	0.338966203	Alt	rs1569732	11825666	C	T	6	0.293240557	Alt	CEU+FIN+GBR+IBS+TSI	0.791773799	0.989215066	-14352
rs3950186	11811314	C	T	6	0.338966203	Alt	rs5874346	11825828	CA	C	6	0.293240557	Alt	CEU+FIN+GBR+IBS+TSI	0.791773799	0.989215066	-14514
rs3950186	11811314	C	T	6	0.338966203	Alt	rs1569734	11825912	T	C	6	0.293240557	Alt	CEU+FIN+GBR+IBS+TSI	0.791773799	0.989215066	-14598
rs3950186	11811314	C	T	6	0.338966203	Alt	rs1569735	11826037	G	A	6	0.293240557	Alt	CEU+FIN+GBR+IBS+TSI	0.791773799	0.989215066	-14723
rs3950186	11811314	C	T	6	0.338966203	Alt	rs2143715	11826208	T	C	6	0.293240557	Alt	CEU+FIN+GBR+IBS+TSI	0.791773799	0.989215066	-14894
rs3950186	11811314	C	T	6	0.338966203	Alt	rs2179742	11826371	C	T	6	0.34194831	Alt	CEU+FIN+GBR+IBS+TSI	0.986807134	1	-15057
rs3950186	11811314	C	T	6	0.338966203	Alt	rs4308554	11826399	A	G	6	0.2972167	Alt	CEU+FIN+GBR+IBS+TSI	0.77290186	0.968060848	-15085
rs3950186	11811314	C	T	6	0.338966203	Alt	rs4634440	11826486	C	A	6	0.293240557	Alt	CEU+FIN+GBR+IBS+TSI	0.791773799	0.989215066	-15172
rs3950186	11811314	C	T	6	0.338966203	Alt	rs4310046	11826604	A	C	6	0.292246521	Alt	CEU+FIN+GBR+IBS+TSI	0.787906065	0.989167686	-15290
rs3950186	11811314	C	T	6	0.338966203	Alt	rs4557506	11826607	C	G	6	0.292246521	Alt	CEU+FIN+GBR+IBS+TSI	0.787906065	0.989167686	-15293
rs3950186	11811314	C	T	6	0.338966203	Alt	rs4404760	11826714	T	C	6	0.293240557	Alt	CEU+FIN+GBR+IBS+TSI	0.791773799	0.989215066	-15400
rs3950186	11811314	C	T	6	0.338966203	Alt	rs66805427	11826962	C	G	6	0.293240557	Alt	CEU+FIN+GBR+IBS+TSI	0.791773799	0.989215066	-15648
rs3950186	11811314	C	T	6	0.338966203	Alt	rs70981628	11827230	C	CT	6	0.340954274	Alt	CEU+FIN+GBR+IBS+TSI	0.982350466	0.995536429	-15916
rs3950186	11811314	C	T	6	0.338966203	Alt	rs9470216	11827508	A	G	6	0.352882704	Alt	CEU+FIN+GBR+IBS+TSI	0.888835139	0.972227549	-16194
rs3950186	11811314	C	T	6	0.338966203	Alt	rs6936286	11827597	A	C	6	0.340954274	Alt	CEU+FIN+GBR+IBS+TSI	0.947250122	0.977588905	-16283
rs4072037	155162067	C	T	1	0.452286282	Ref	rs6676150	155123837	G	C	1	0.396620278	Alt	CEU+FIN+GBR+IBS+TSI	0.682303474	0.925820063	38230
rs4072037	155162067	C	T	1	0.452286282	Ref	rs4460629	155135335	T	C	1	0.495029821	Alt	CEU+FIN+GBR+IBS+TSI	0.661395422	0.903894779	26732
rs4072037	155162067	C	T	1	0.452286282	Ref	rs12752585	155135406	G	A	1	0.495029821	Alt	CEU+FIN+GBR+IBS+TSI	0.661395422	0.903894779	26661
rs4072037	155162067	C	T	1	0.452286282	Ref	rs72204645	155136016	TAC	T	1	0.492047714	Ref	CEU+FIN+GBR+IBS+TSI	0.616087541	0.850126323	26051
rs4072037	155162067	C	T	1	0.452286282	Ref	rs4971085	155138222	T	C	1	0.495029821	Alt	CEU+FIN+GBR+IBS+TSI	0.661395422	0.903894779	23845
rs4072037	155162067	C	T	1	0.452286282	Ref	rs11264337	155138450	C	T	1	0.494035785	Alt	CEU+FIN+GBR+IBS+TSI	0.665508894	0.908505853	23617
rs4072037	155162067	C	T	1	0.452286282	Ref	rs11264338	155138557	A	G	1	0.494035785	Alt	CEU+FIN+GBR+IBS+TSI	0.665508894	0.908505853	23510
rs4072037	155162067	C	T	1	0.452286282	Ref	rs7556304	155139509	T	C	1	0.495029821	Alt	CEU+FIN+GBR+IBS+TSI	0.661395422	0.903894779	22558
rs4072037	155162067	C	T	1	0.452286282	Ref	rs11264339	155140648	C	T	1	0.494035785	Alt	CEU+FIN+GBR+IBS+TSI	0.665508894	0.908505853	21419
rs4072037	155162067	C	T	1	0.452286282	Ref	rs4421576	155142210	A	G	1	0.495029821	Alt	CEU+FIN+GBR+IBS+TSI	0.661395422	0.903894779	19857
rs4072037	155162067	C	T	1	0.452286282	Ref	rs4276914	155142229	G	A	1	0.494035785	Alt	CEU+FIN+GBR+IBS+TSI	0.665508894	0.908505853	19838
rs4072037	155162067	C	T	1	0.452286282	Ref	rs4971088	155142883	T	A	1	0.494035785	Alt	CEU+FIN+GBR+IBS+TSI	0.665508894	0.908505853	19184
rs4072037	155162067	C	T	1	0.452286282	Ref	rs4971089	155142927	A	G	1	0.494035785	Alt	CEU+FIN+GBR+IBS+TSI	0.665508894	0.908505853	19140
rs4072037	155162067	C	T	1	0.452286282	Ref	rs12743084	155161168	C	G	1	0.452286282	Ref	CEU+FIN+GBR+IBS+TSI	1	1	899
rs4072037	155162067	C	T	1	0.452286282	Ref	rs4072037	155162067	C	T	1	0.452286282	Ref	CEU+FIN+GBR+IBS+TSI	1	1	0
rs4072037	155162067	C	T	1	0.452286282	Ref	rs12411216	155164480	C	A	1	0.452286282	Alt	CEU+FIN+GBR+IBS+TSI	1	1	-2413
rs4072037	155162067	C	T	1	0.452286282	Ref	rs2974937	155168849	C	T	1	0.452286282	Ref	CEU+FIN+GBR+IBS+TSI	1	1	-6782
rs4072037	155162067	C	T	1	0.452286282	Ref	rs11355526	155169200	CA	C	1	0.43638171	Ref	CEU+FIN+GBR+IBS+TSI	0.9217759	0.991520831	-7133
rs4072037	155162067	C	T	1	0.452286282	Ref	rs2066981	155172379	G	A	1	0.454274354	Ref	CEU+FIN+GBR+IBS+TSI	0.976027953	0.991912029	-10312
rs4072037	155162067	C	T	1	0.452286282	Ref	rs370545	155175390	A	G	1	0.45526839	Ref	CEU+FIN+GBR+IBS+TSI	0.980051296	0.99594869	-13323
rs4072037	155162067	C	T	1	0.452286282	Ref	rs914615	155175892	A	G	1	0.45526839	Ref	CEU+FIN+GBR+IBS+TSI	0.980051296	0.99594869	-13825
rs4072037	155162067	C	T	1	0.452286282	Ref	rs760077	155178782	A	T	1	0.394632207	Ref	CEU+FIN+GBR+IBS+TSI	0.781720097	0.995105051	-16715
rs4072037	155162067	C	T	1	0.452286282	Ref	rs2974935	155181843	G	T	1	0.476143141	Ref	CEU+FIN+GBR+IBS+TSI	0.885155055	0.987056987	-19776
rs4072037	155162067	C	T	1	0.452286282	Ref	rs2075570	155182164	C	T	1	0.475149105	Ref	CEU+FIN+GBR+IBS+TSI	0.888757089	0.987094261	-20097
rs4072037	155162067	C	T	1	0.452286282	Ref	rs140081212	155184975	A	G	1	0.395626243	Ref	CEU+FIN+GBR+IBS+TSI	0.761990701	0.98042638	-22908
rs4072037	155162067	C	T	1	0.452286282	Ref	rs28445596	155186729	T	C	1	0.477137177	Ref	CEU+FIN+GBR+IBS+TSI	0.881568102	0.98701961	-24662
rs4072037	155162067	C	T	1	0.452286282	Ref	rs2990220	155190254	T	A	1	0.477137177	Ref	CEU+FIN+GBR+IBS+TSI	0.881568102	0.98701961	-28187
rs4072037	155162067	C	T	1	0.452286282	Ref	rs497829	155193532	C	G	1	0.477137177	Ref	CEU+FIN+GBR+IBS+TSI	0.881568102	0.98701961	-31465
rs4072037	155162067	C	T	1	0.452286282	Ref	rs377568346	155194140	CAT	C	1	0.477137177	Ref	CEU+FIN+GBR+IBS+TSI	0.881568102	0.98701961	-32073
rs4072037	155162067	C	T	1	0.452286282	Ref	rs2049805	155194980	T	C	1	0.477137177	Ref	CEU+FIN+GBR+IBS+TSI	0.881568102	0.98701961	-32913
rs4072037	155162067	C	T	1	0.452286282	Ref	rs59578826	155195071	ATTAT	A	1	0.426441352	Alt	CEU+FIN+GBR+IBS+TSI	0.701992184	0.882989009	-33004
rs4072037	155162067	C	T	1	0.452286282	Ref	rs2974931	155195215	C	G	1	0.477137177	Ref	CEU+FIN+GBR+IBS+TSI	0.881568102	0.98701961	-33148
rs4072037	155162067	C	T	1	0.452286282	Ref	rs2974930	155196717	A	G	1	0.477137177	Ref	CEU+FIN+GBR+IBS+TSI	0.881568102	0.98701961	-34650
rs4072037	155162067	C	T	1	0.452286282	Ref	rs2974929	155197268	T	C	1	0.477137177	Ref	CEU+FIN+GBR+IBS+TSI	0.873822823	0.982674168	-35201
rs4072037	155162067	C	T	1	0.452286282	Ref	rs2990245	155197462	C	T	1	0.479125249	Ref	CEU+FIN+GBR+IBS+TSI	0.874436003	0.98694282	-35395
rs4083482	35351639	C	T	11	0.034791252	Alt	rs74888930	35335594	CCT	C	11	0.035785288	Alt	CEU+FIN+GBR+IBS+TSI	0.971220963	0.999999997	16045
rs4083482	35351639	C	T	11	0.034791252	Alt	rs114930762	35337211	G	A	11	0.034791252	Alt	CEU+FIN+GBR+IBS+TSI	0.941614299	0.970368125	14428
rs4083482	35351639	C	T	11	0.034791252	Alt	rs56205617	35344107	C	T	11	0.033797217	Alt	CEU+FIN+GBR+IBS+TSI	0.970429159	0.999999997	7532
rs4083482	35351639	C	T	11	0.034791252	Alt	rs4083482	35351639	C	T	11	0.034791252	Alt	CEU+FIN+GBR+IBS+TSI	1	1	0
rs4083482	35351639	C	T	11	0.034791252	Alt	rs78153646	35354563	T	C	11	0.034791252	Alt	CEU+FIN+GBR+IBS+TSI	0.941614299	0.970368125	-2924
rs4083482	35351639	C	T	11	0.034791252	Alt	rs78971372	35354623	C	T	11	0.034791252	Alt	CEU+FIN+GBR+IBS+TSI	0.941614299	0.970368125	-2984
rs4083482	35351639	C	T	11	0.034791252	Alt	rs201614526	35355211	CT	C	11	0.036779324	Alt	CEU+FIN+GBR+IBS+TSI	0.888656573	0.970245294	-3572
rs4083482	35351639	C	T	11	0.034791252	Alt	rs77476437	35355616	A	G	11	0.034791252	Alt	CEU+FIN+GBR+IBS+TSI	0.941614299	0.970368125	-3977
rs4083482	35351639	C	T	11	0.034791252	Alt	rs114987935	35355888	A	G	11	0.034791252	Alt	CEU+FIN+GBR+IBS+TSI	0.941614299	0.970368125	-4249
rs4083482	35351639	C	T	11	0.034791252	Alt	rs76463421	35356079	C	T	11	0.034791252	Alt	CEU+FIN+GBR+IBS+TSI	0.884868901	0.940674705	-4440
rs4083482	35351639	C	T	11	0.034791252	Alt	rs11033077	35357509	T	C	11	0.035785288	Alt	CEU+FIN+GBR+IBS+TSI	0.91440003	0.970306838	-5870
rs4083482	35351639	C	T	11	0.034791252	Alt	rs7926298	35358957	A	G	11	0.035785288	Alt	CEU+FIN+GBR+IBS+TSI	0.91440003	0.970306838	-7318
rs4083482	35351639	C	T	11	0.034791252	Alt	rs12292906	35361508	A	G	11	0.035785288	Alt	CEU+FIN+GBR+IBS+TSI	0.91440003	0.970306838	-9869
rs4083482	35351639	C	T	11	0.034791252	Alt	rs75224725	35364119	A	G	11	0.035785288	Alt	CEU+FIN+GBR+IBS+TSI	0.91440003	0.970306838	-12480
rs4083482	35351639	C	T	11	0.034791252	Alt	rs76062483	35367190	C	G	11	0.035785288	Alt	CEU+FIN+GBR+IBS+TSI	0.91440003	0.970306838	-15551
rs4083482	35351639	C	T	11	0.034791252	Alt	rs16927393	35375388	T	C	11	0.035785288	Alt	CEU+FIN+GBR+IBS+TSI	0.91440003	0.970306838	-23749
rs4129767	76403984	G	A	17	0.49304175	Ref	rs7225449	76369480	G	A	17	0.496023857	Ref	CEU+FIN+GBR+IBS+TSI	0.795316438	0.897140623	34504
rs4129767	76403984	G	A	17	0.49304175	Ref	rs12951460	76370557	C	T	17	0.491053678	Alt	CEU+FIN+GBR+IBS+TSI	0.83050172	0.940775555	33427
rs4129767	76403984	G	A	17	0.49304175	Ref	rs62079153	76370896	C	T	17	0.491053678	Alt	CEU+FIN+GBR+IBS+TSI	0.83050172	0.940775555	33088
rs4129767	76403984	G	A	17	0.49304175	Ref	rs4490057	76375095	A	G	17	0.498011928	Ref	CEU+FIN+GBR+IBS+TSI	0.878876311	0.946850261	28889
rs4129767	76403984	G	A	17	0.49304175	Ref	rs4082919	76377482	T	G	17	0.497017893	Alt	CEU+FIN+GBR+IBS+TSI	0.905859105	0.959365994	26502
rs4129767	76403984	G	A	17	0.49304175	Ref	rs11656568	76378869	G	A	17	0.496023857	Alt	CEU+FIN+GBR+IBS+TSI	0.894832601	0.966871716	25115
rs4129767	76403984	G	A	17	0.49304175	Ref	rs148101901	76379332	CT	C	17	0.497017893	Ref	CEU+FIN+GBR+IBS+TSI	0.821441516	0.913571027	24652
rs4129767	76403984	G	A	17	0.49304175	Ref	rs938348	76381021	C	T	17	0.497017893	Alt	CEU+FIN+GBR+IBS+TSI	0.890852745	0.962803072	22963
rs4129767	76403984	G	A	17	0.49304175	Ref	rs4366775	76382079	C	T	17	0.490059642	Alt	CEU+FIN+GBR+IBS+TSI	0.940858094	0.975782524	21905
rs4129767	76403984	G	A	17	0.49304175	Ref	rs12948394	76382791	C	T	17	0.469184891	Alt	CEU+FIN+GBR+IBS+TSI	0.870176012	0.978495726	21193
rs4129767	76403984	G	A	17	0.49304175	Ref	rs55938653	76383671	C	T	17	0.471172962	Alt	CEU+FIN+GBR+IBS+TSI	0.846692526	0.961358252	20313
rs4129767	76403984	G	A	17	0.49304175	Ref	rs34252361	76383679	CT	C	17	0.482107356	Alt	CEU+FIN+GBR+IBS+TSI	0.60885936	0.820069643	20305
rs4129767	76403984	G	A	17	0.49304175	Ref	rs12452576	76386037	A	C	17	0.375745527	Ref	CEU+FIN+GBR+IBS+TSI	0.604396066	0.988212827	17947
rs4129767	76403984	G	A	17	0.49304175	Ref	rs8077859	76386335	C	T	17	0.375745527	Ref	CEU+FIN+GBR+IBS+TSI	0.604396066	0.988212827	17649
rs4129767	76403984	G	A	17	0.49304175	Ref	rs7222619	76386406	T	C	17	0.437375746	Ref	CEU+FIN+GBR+IBS+TSI	0.747104911	0.966781704	17578
rs4129767	76403984	G	A	17	0.49304175	Ref	rs11653305	76386918	T	C	17	0.375745527	Ref	CEU+FIN+GBR+IBS+TSI	0.604396066	0.988212827	17066
rs4129767	76403984	G	A	17	0.49304175	Ref	rs11653383	76387103	T	C	17	0.375745527	Ref	CEU+FIN+GBR+IBS+TSI	0.604396066	0.988212827	16881
rs4129767	76403984	G	A	17	0.49304175	Ref	rs11657860	76387244	A	G	17	0.489065606	Ref	CEU+FIN+GBR+IBS+TSI	0.976301591	0.995971146	16740
rs4129767	76403984	G	A	17	0.49304175	Ref	rs11657987	76387363	G	T	17	0.497017893	Alt	CEU+FIN+GBR+IBS+TSI	0.929655088	0.983547709	16621
rs4129767	76403984	G	A	17	0.49304175	Ref	rs12453598	76389164	T	C	17	0.375745527	Ref	CEU+FIN+GBR+IBS+TSI	0.604396066	0.988212827	14820
rs4129767	76403984	G	A	17	0.49304175	Ref	rs7219625	76390080	C	T	17	0.492047714	Ref	CEU+FIN+GBR+IBS+TSI	0.980171541	0.992006791	13904
rs4129767	76403984	G	A	17	0.49304175	Ref	rs4969179	76391454	T	G	17	0.377733598	Ref	CEU+FIN+GBR+IBS+TSI	0.609642461	0.988299834	12530
rs4129767	76403984	G	A	17	0.49304175	Ref	rs4969141	76391653	C	T	17	0.495029821	Ref	CEU+FIN+GBR+IBS+TSI	0.984148942	0.995995738	12331
rs4129767	76403984	G	A	17	0.49304175	Ref	rs17561950	76392144	G	A	17	0.484095427	Alt	CEU+FIN+GBR+IBS+TSI	0.88933199	0.987177857	11840
rs4129767	76403984	G	A	17	0.49304175	Ref	rs4969182	76393030	T	C	17	0.490059642	Ref	CEU+FIN+GBR+IBS+TSI	0.972310407	0.991958356	10954
rs4129767	76403984	G	A	17	0.49304175	Ref	rs4969183	76393372	A	G	17	0.494035785	Ref	CEU+FIN+GBR+IBS+TSI	0.988093629	0.996007486	10612
rs4129767	76403984	G	A	17	0.49304175	Ref	rs4969184	76393413	G	A	17	0.494035785	Ref	CEU+FIN+GBR+IBS+TSI	0.988093629	0.996007486	10571
rs4129767	76403984	G	A	17	0.49304175	Ref	rs10642898	76393675	C	CCCG	17	0.404572565	Alt	CEU+FIN+GBR+IBS+TSI	0.653512092	0.994459888	10309
rs4129767	76403984	G	A	17	0.49304175	Ref	rs7212201	76393896	C	A	17	0.376739563	Ref	CEU+FIN+GBR+IBS+TSI	0.614255139	0.994132598	10088
rs4129767	76403984	G	A	17	0.49304175	Ref	rs16971105	76393975	G	T	17	0.375745527	Ref	CEU+FIN+GBR+IBS+TSI	0.618900246	0.999999999	10009
rs4129767	76403984	G	A	17	0.49304175	Ref	rs16971107	76394042	G	A	17	0.375745527	Ref	CEU+FIN+GBR+IBS+TSI	0.618900246	0.999999999	9942
rs4129767	76403984	G	A	17	0.49304175	Ref	rs2292644	76394449	C	T	17	0.377733598	Ref	CEU+FIN+GBR+IBS+TSI	0.609642461	0.988299834	9535
rs4129767	76403984	G	A	17	0.49304175	Ref	rs3817295	76394526	T	A	17	0.376739563	Ref	CEU+FIN+GBR+IBS+TSI	0.614260164	0.994136665	9458
rs4129767	76403984	G	A	17	0.49304175	Ref	rs8075131	76394595	T	G	17	0.376739563	Ref	CEU+FIN+GBR+IBS+TSI	0.614260164	0.994136665	9389
rs4129767	76403984	G	A	17	0.49304175	Ref	rs6501208	76395038	A	T	17	0.375745527	Ref	CEU+FIN+GBR+IBS+TSI	0.611634569	0.994112841	8946
rs4129767	76403984	G	A	17	0.49304175	Ref	rs2292643	76395421	G	A	17	0.376739563	Ref	CEU+FIN+GBR+IBS+TSI	0.614260164	0.994136665	8563
rs4129767	76403984	G	A	17	0.49304175	Ref	rs2292642	76395430	C	T	17	0.376739563	Ref	CEU+FIN+GBR+IBS+TSI	0.614260164	0.994136665	8554
rs4129767	76403984	G	A	17	0.49304175	Ref	rs12450500	76395750	C	T	17	0.376739563	Ref	CEU+FIN+GBR+IBS+TSI	0.614260164	0.994136665	8234
rs4129767	76403984	G	A	17	0.49304175	Ref	rs12450528	76395753	G	A	17	0.376739563	Ref	CEU+FIN+GBR+IBS+TSI	0.614260164	0.994136665	8231
rs4129767	76403984	G	A	17	0.49304175	Ref	rs12944051	76395856	A	G	17	0.376739563	Ref	CEU+FIN+GBR+IBS+TSI	0.614260164	0.994136665	8128
rs4129767	76403984	G	A	17	0.49304175	Ref	rs56658017	76396164	G	A	17	0.375745527	Ref	CEU+FIN+GBR+IBS+TSI	0.611639649	0.994116969	7820
rs4129767	76403984	G	A	17	0.49304175	Ref	rs7208596	76396528	C	G	17	0.375745527	Ref	CEU+FIN+GBR+IBS+TSI	0.611639649	0.994116969	7456
rs4129767	76403984	G	A	17	0.49304175	Ref	rs2292640	76396610	G	A	17	0.375745527	Ref	CEU+FIN+GBR+IBS+TSI	0.611639649	0.994116969	7374
rs4129767	76403984	G	A	17	0.49304175	Ref	rs3817294	76396963	A	G	17	0.374751491	Ref	CEU+FIN+GBR+IBS+TSI	0.616281604	0.999999999	7021
rs4129767	76403984	G	A	17	0.49304175	Ref	rs11077361	76397128	A	G	17	0.373757455	Ref	CEU+FIN+GBR+IBS+TSI	0.613671275	0.999999999	6856
rs4129767	76403984	G	A	17	0.49304175	Ref	rs12602206	76397133	A	G	17	0.373757455	Ref	CEU+FIN+GBR+IBS+TSI	0.613671275	0.999999999	6851
rs4129767	76403984	G	A	17	0.49304175	Ref	rs11077362	76397219	A	T	17	0.374751491	Ref	CEU+FIN+GBR+IBS+TSI	0.616281604	0.999999999	6765
rs4129767	76403984	G	A	17	0.49304175	Ref	rs11077363	76397309	C	T	17	0.374751491	Ref	CEU+FIN+GBR+IBS+TSI	0.616281604	0.999999999	6675
rs4129767	76403984	G	A	17	0.49304175	Ref	rs12451715	76397334	A	C	17	0.374751491	Ref	CEU+FIN+GBR+IBS+TSI	0.616281604	0.999999999	6650
rs4129767	76403984	G	A	17	0.49304175	Ref	rs12451791	76397343	G	A	17	0.374751491	Ref	CEU+FIN+GBR+IBS+TSI	0.616281604	0.999999999	6641
rs4129767	76403984	G	A	17	0.49304175	Ref	rs8072632	76397830	T	C	17	0.374751491	Ref	CEU+FIN+GBR+IBS+TSI	0.616281604	0.999999999	6154
rs4129767	76403984	G	A	17	0.49304175	Ref	rs8071889	76398101	A	G	17	0.375745527	Ref	CEU+FIN+GBR+IBS+TSI	0.611639649	0.994116969	5883
rs4129767	76403984	G	A	17	0.49304175	Ref	rs148885306	76398124	GTGT	G	17	0.375745527	Ref	CEU+FIN+GBR+IBS+TSI	0.611639649	0.994116969	5860
rs4129767	76403984	G	A	17	0.49304175	Ref	rs55633207	76398130	G	T	17	0.375745527	Ref	CEU+FIN+GBR+IBS+TSI	0.611639649	0.994116969	5854
rs4129767	76403984	G	A	17	0.49304175	Ref	rs367645747	76398132	AG	A	17	0.375745527	Ref	CEU+FIN+GBR+IBS+TSI	0.611639649	0.994116969	5852
rs4129767	76403984	G	A	17	0.49304175	Ref	rs4969185	76398157	G	C	17	0.374751491	Ref	CEU+FIN+GBR+IBS+TSI	0.616281604	0.999999999	5827
rs4129767	76403984	G	A	17	0.49304175	Ref	rs4969142	76398304	G	A	17	0.494035785	Ref	CEU+FIN+GBR+IBS+TSI	0.9722684	0.987999304	5680
rs4129767	76403984	G	A	17	0.49304175	Ref	rs4969186	76398404	G	C	17	0.374751491	Ref	CEU+FIN+GBR+IBS+TSI	0.616281604	0.999999999	5580
rs4129767	76403984	G	A	17	0.49304175	Ref	rs938351	76399404	C	T	17	0.37972167	Ref	CEU+FIN+GBR+IBS+TSI	0.629458747	0.999999999	4580
rs4129767	76403984	G	A	17	0.49304175	Ref	rs938350	76399552	G	A	17	0.380715706	Ref	CEU+FIN+GBR+IBS+TSI	0.632119557	0.999999999	4432
rs4129767	76403984	G	A	17	0.49304175	Ref	rs3744219	76400236	G	A	17	0.380715706	Ref	CEU+FIN+GBR+IBS+TSI	0.632119557	0.999999999	3748
rs4129767	76403984	G	A	17	0.49304175	Ref	rs3744217	76400258	G	A	17	0.380715706	Ref	CEU+FIN+GBR+IBS+TSI	0.632119557	0.999999999	3726
rs4129767	76403984	G	A	17	0.49304175	Ref	rs3826323	76400268	C	G	17	0.380715706	Ref	CEU+FIN+GBR+IBS+TSI	0.632119557	0.999999999	3716
rs4129767	76403984	G	A	17	0.49304175	Ref	rs12601079	76400329	G	A	17	0.381709742	Ref	CEU+FIN+GBR+IBS+TSI	0.634788922	0.999999999	3655
rs4129767	76403984	G	A	17	0.49304175	Ref	rs11077364	76400337	C	A	17	0.380715706	Ref	CEU+FIN+GBR+IBS+TSI	0.632119557	0.999999999	3647
rs4129767	76403984	G	A	17	0.49304175	Ref	rs1976704	76401318	C	T	17	0.381709742	Ref	CEU+FIN+GBR+IBS+TSI	0.62749937	0.994241708	2666
rs4129767	76403984	G	A	17	0.49304175	Ref	rs1976703	76401328	C	T	17	0.49304175	Ref	CEU+FIN+GBR+IBS+TSI	0.992054302	0.996019228	2656
rs4129767	76403984	G	A	17	0.49304175	Ref	rs2376583	76402105	A	T	17	0.489065606	Ref	CEU+FIN+GBR+IBS+TSI	0.984216142	1	1879
rs4129767	76403984	G	A	17	0.49304175	Ref	rs2376584	76402116	G	A	17	0.407554672	Alt	CEU+FIN+GBR+IBS+TSI	0.639944949	0.9780178	1868
rs4129767	76403984	G	A	17	0.49304175	Ref	rs4580257	76403028	T	G	17	0.377733598	Ref	CEU+FIN+GBR+IBS+TSI	0.62416263	0.999999999	956
rs4129767	76403984	G	A	17	0.49304175	Ref	rs4129767	76403984	G	A	17	0.49304175	Ref	CEU+FIN+GBR+IBS+TSI	1	1	0
rs4129767	76403984	G	A	17	0.49304175	Ref	rs137917965	76406184	AAAAAC	A	17	0.478131213	Alt	CEU+FIN+GBR+IBS+TSI	0.88331849	0.995657625	-2200
rs4140885	188333064	G	A	2	0.301192843	Alt	rs7576060	188073163	C	T	2	0.349900596	Alt	CEU+FIN+GBR+IBS+TSI	0.741587514	0.962321104	259901
rs4140885	188333064	G	A	2	0.301192843	Alt	rs13427277	188075497	A	G	2	0.324055666	Alt	CEU+FIN+GBR+IBS+TSI	0.827992356	0.95967428	257567
rs4140885	188333064	G	A	2	0.301192843	Alt	rs141355057	188081696	T	TTC	2	0.314115308	Alt	CEU+FIN+GBR+IBS+TSI	0.79757014	0.920576294	251368
rs4140885	188333064	G	A	2	0.301192843	Alt	rs62172508	188084469	G	A	2	0.324055666	Alt	CEU+FIN+GBR+IBS+TSI	0.827980913	0.959667649	248595
rs4140885	188333064	G	A	2	0.301192843	Alt	rs62172509	188084535	A	G	2	0.32306163	Alt	CEU+FIN+GBR+IBS+TSI	0.83192915	0.959771045	248529
rs4140885	188333064	G	A	2	0.301192843	Alt	rs11694265	188087666	G	C	2	0.324055666	Alt	CEU+FIN+GBR+IBS+TSI	0.827980913	0.959667649	245398
rs4140885	188333064	G	A	2	0.301192843	Alt	rs1918902	188091511	C	G	2	0.32306163	Alt	CEU+FIN+GBR+IBS+TSI	0.83192915	0.959771045	241553
rs4140885	188333064	G	A	2	0.301192843	Alt	rs62172510	188093671	A	G	2	0.324055666	Alt	CEU+FIN+GBR+IBS+TSI	0.827980913	0.959667649	239393
rs4140885	188333064	G	A	2	0.301192843	Alt	rs142092374	188099669	T	C	2	0.326043738	Alt	CEU+FIN+GBR+IBS+TSI	0.820167723	0.959466377	233395
rs4140885	188333064	G	A	2	0.301192843	Alt	rs1918898	188100639	C	T	2	0.368787276	Alt	CEU+FIN+GBR+IBS+TSI	0.680352184	0.960336271	232425
rs4140885	188333064	G	A	2	0.301192843	Alt	rs16828714	188103476	G	T	2	0.340954274	Alt	CEU+FIN+GBR+IBS+TSI	0.600310873	0.848857419	229588
rs4140885	188333064	G	A	2	0.301192843	Alt	rs2049693	188112036	A	G	2	0.32306163	Alt	CEU+FIN+GBR+IBS+TSI	0.83192915	0.959771045	221028
rs4140885	188333064	G	A	2	0.301192843	Alt	rs13390389	188112487	G	T	2	0.32306163	Alt	CEU+FIN+GBR+IBS+TSI	0.83192915	0.959771045	220577
rs4140885	188333064	G	A	2	0.301192843	Alt	rs13404250	188116196	C	T	2	0.32306163	Alt	CEU+FIN+GBR+IBS+TSI	0.83192915	0.959771045	216868
rs4140885	188333064	G	A	2	0.301192843	Alt	rs36194161	188116910	TCTC	T	2	0.32306163	Alt	CEU+FIN+GBR+IBS+TSI	0.840726205	0.964832146	216154
rs4140885	188333064	G	A	2	0.301192843	Alt	rs62172532	188127331	G	T	2	0.32306163	Alt	CEU+FIN+GBR+IBS+TSI	0.840726205	0.964832146	205733
rs4140885	188333064	G	A	2	0.301192843	Alt	rs62172533	188131585	C	A	2	0.326043738	Alt	CEU+FIN+GBR+IBS+TSI	0.837705373	0.969670255	201479
rs4140885	188333064	G	A	2	0.301192843	Alt	rs72269799	188133981	GAC	G	2	0.331013917	Alt	CEU+FIN+GBR+IBS+TSI	0.818376825	0.969276301	199083
rs4140885	188333064	G	A	2	0.301192843	Alt	rs72896770	188139930	C	T	2	0.327037773	Alt	CEU+FIN+GBR+IBS+TSI	0.833793242	0.969592279	193134
rs4140885	188333064	G	A	2	0.301192843	Alt	rs10174942	188143075	G	A	2	0.326043738	Alt	CEU+FIN+GBR+IBS+TSI	0.837705373	0.969670255	189989
rs4140885	188333064	G	A	2	0.301192843	Alt	rs62172550	188146887	A	G	2	0.327037773	Alt	CEU+FIN+GBR+IBS+TSI	0.833793242	0.969592279	186177
rs4140885	188333064	G	A	2	0.301192843	Alt	rs13382346	188147302	A	T	2	0.327037773	Alt	CEU+FIN+GBR+IBS+TSI	0.833793242	0.969592279	185762
rs4140885	188333064	G	A	2	0.301192843	Alt	rs11688157	188149335	G	A	2	0.327037773	Alt	CEU+FIN+GBR+IBS+TSI	0.833793242	0.969592279	183729
rs4140885	188333064	G	A	2	0.301192843	Alt	rs11688116	188149415	C	T	2	0.327037773	Alt	CEU+FIN+GBR+IBS+TSI	0.833793242	0.969592279	183649
rs4140885	188333064	G	A	2	0.301192843	Alt	rs13392947	188150149	A	G	2	0.327037773	Alt	CEU+FIN+GBR+IBS+TSI	0.833793242	0.969592279	182915
rs4140885	188333064	G	A	2	0.301192843	Alt	rs13418561	188150214	C	T	2	0.327037773	Alt	CEU+FIN+GBR+IBS+TSI	0.833793242	0.969592279	182850
rs4140885	188333064	G	A	2	0.301192843	Alt	rs60343740	188150329	A	G	2	0.327037773	Alt	CEU+FIN+GBR+IBS+TSI	0.833793242	0.969592279	182735
rs4140885	188333064	G	A	2	0.301192843	Alt	rs3079450	188152053	CTT	C	2	0.327037773	Ref	CEU+FIN+GBR+IBS+TSI	0.833793242	0.969592279	181011
rs4140885	188333064	G	A	2	0.301192843	Alt	rs1706246	188152166	C	G	2	0.327037773	Ref	CEU+FIN+GBR+IBS+TSI	0.833793242	0.969592279	180898
rs4140885	188333064	G	A	2	0.301192843	Alt	rs7592188	188152696	G	A	2	0.35387674	Ref	CEU+FIN+GBR+IBS+TSI	0.736564619	0.96745349	180368
rs4140885	188333064	G	A	2	0.301192843	Alt	rs7606059	188152749	T	C	2	0.350894632	Ref	CEU+FIN+GBR+IBS+TSI	0.755000451	0.973107267	180315
rs4140885	188333064	G	A	2	0.301192843	Alt	rs7592141	188152856	C	T	2	0.335984095	Ref	CEU+FIN+GBR+IBS+TSI	0.808283619	0.974110794	180208
rs4140885	188333064	G	A	2	0.301192843	Alt	rs7592255	188152943	C	T	2	0.326043738	Ref	CEU+FIN+GBR+IBS+TSI	0.837696854	0.969665325	180121
rs4140885	188333064	G	A	2	0.301192843	Alt	rs10190916	188153308	G	A	2	0.326043738	Alt	CEU+FIN+GBR+IBS+TSI	0.837705373	0.969670255	179756
rs4140885	188333064	G	A	2	0.301192843	Alt	rs1728666	188153333	T	C	2	0.326043738	Ref	CEU+FIN+GBR+IBS+TSI	0.837705373	0.969670255	179731
rs4140885	188333064	G	A	2	0.301192843	Alt	rs1728667	188153421	A	G	2	0.335984095	Ref	CEU+FIN+GBR+IBS+TSI	0.808283619	0.974110794	179643
rs4140885	188333064	G	A	2	0.301192843	Alt	rs1728668	188153662	T	C	2	0.335984095	Ref	CEU+FIN+GBR+IBS+TSI	0.808283619	0.974110794	179402
rs4140885	188333064	G	A	2	0.301192843	Alt	rs1706249	188153718	T	A	2	0.326043738	Ref	CEU+FIN+GBR+IBS+TSI	0.837705373	0.969670255	179346
rs4140885	188333064	G	A	2	0.301192843	Alt	rs1728669	188153875	A	G	2	0.335984095	Ref	CEU+FIN+GBR+IBS+TSI	0.808283619	0.974110794	179189
rs4140885	188333064	G	A	2	0.301192843	Alt	rs1728670	188154357	G	A	2	0.326043738	Ref	CEU+FIN+GBR+IBS+TSI	0.837705373	0.969670255	178707
rs4140885	188333064	G	A	2	0.301192843	Alt	rs1528229	188154489	C	T	2	0.326043738	Ref	CEU+FIN+GBR+IBS+TSI	0.837705373	0.969670255	178575
rs4140885	188333064	G	A	2	0.301192843	Alt	rs1528230	188154825	A	C	2	0.326043738	Ref	CEU+FIN+GBR+IBS+TSI	0.837705373	0.969670255	178239
rs4140885	188333064	G	A	2	0.301192843	Alt	rs67736541	188155299	GA	G	2	0.332007952	Ref	CEU+FIN+GBR+IBS+TSI	0.797246995	0.958829507	177765
rs4140885	188333064	G	A	2	0.301192843	Alt	rs1706251	188155444	G	A	2	0.326043738	Ref	CEU+FIN+GBR+IBS+TSI	0.837705373	0.969670255	177620
rs4140885	188333064	G	A	2	0.301192843	Alt	rs1728672	188156425	G	T	2	0.326043738	Ref	CEU+FIN+GBR+IBS+TSI	0.837705373	0.969670255	176639
rs4140885	188333064	G	A	2	0.301192843	Alt	rs1728673	188156452	G	C	2	0.326043738	Ref	CEU+FIN+GBR+IBS+TSI	0.837705373	0.969670255	176612
rs4140885	188333064	G	A	2	0.301192843	Alt	rs1706252	188156578	A	C	2	0.335984095	Ref	CEU+FIN+GBR+IBS+TSI	0.808283619	0.974110794	176486
rs4140885	188333064	G	A	2	0.301192843	Alt	rs1706253	188156635	A	G	2	0.327037773	Ref	CEU+FIN+GBR+IBS+TSI	0.833793242	0.969592279	176429
rs4140885	188333064	G	A	2	0.301192843	Alt	rs1706254	188156908	A	G	2	0.335984095	Ref	CEU+FIN+GBR+IBS+TSI	0.808283619	0.974110794	176156
rs4140885	188333064	G	A	2	0.301192843	Alt	rs144274160	188156936	T	TA	2	0.337972167	Ref	CEU+FIN+GBR+IBS+TSI	0.800919521	0.973986936	176128
rs4140885	188333064	G	A	2	0.301192843	Alt	rs74178551	188156937	C	A	2	0.335984095	Ref	CEU+FIN+GBR+IBS+TSI	0.808283619	0.974110794	176127
rs4140885	188333064	G	A	2	0.301192843	Alt	rs1628318	188157117	T	C	2	0.326043738	Ref	CEU+FIN+GBR+IBS+TSI	0.837705373	0.969670255	175947
rs4140885	188333064	G	A	2	0.301192843	Alt	rs1881284	188157329	T	C	2	0.327037773	Ref	CEU+FIN+GBR+IBS+TSI	0.833793242	0.969592279	175735
rs4140885	188333064	G	A	2	0.301192843	Alt	rs1881285	188157332	A	G	2	0.326043738	Ref	CEU+FIN+GBR+IBS+TSI	0.837705373	0.969670255	175732
rs4140885	188333064	G	A	2	0.301192843	Alt	rs858919	188157667	A	C	2	0.326043738	Ref	CEU+FIN+GBR+IBS+TSI	0.837705373	0.969670255	175397
rs4140885	188333064	G	A	2	0.301192843	Alt	rs861458	188157674	A	C	2	0.326043738	Ref	CEU+FIN+GBR+IBS+TSI	0.837705373	0.969670255	175390
rs4140885	188333064	G	A	2	0.301192843	Alt	rs844479	188159178	T	A	2	0.327037773	Ref	CEU+FIN+GBR+IBS+TSI	0.833793242	0.969592279	173886
rs4140885	188333064	G	A	2	0.301192843	Alt	rs860860	188159273	A	G	2	0.326043738	Ref	CEU+FIN+GBR+IBS+TSI	0.837705373	0.969670255	173791
rs4140885	188333064	G	A	2	0.301192843	Alt	rs840600	188159750	C	A	2	0.327037773	Ref	CEU+FIN+GBR+IBS+TSI	0.833793242	0.969592279	173314
rs4140885	188333064	G	A	2	0.301192843	Alt	rs840601	188159887	G	A	2	0.326043738	Ref	CEU+FIN+GBR+IBS+TSI	0.837705373	0.969670255	173177
rs4140885	188333064	G	A	2	0.301192843	Alt	rs840603	188160901	T	G	2	0.328031809	Ref	CEU+FIN+GBR+IBS+TSI	0.838673064	0.97462224	172163
rs4140885	188333064	G	A	2	0.301192843	Alt	rs840604	188160925	G	A	2	0.328031809	Ref	CEU+FIN+GBR+IBS+TSI	0.838673064	0.97462224	172139
rs4140885	188333064	G	A	2	0.301192843	Alt	rs68046459	188161211	CAT	C	2	0.336978131	Ref	CEU+FIN+GBR+IBS+TSI	0.813217654	0.979256988	171853
rs4140885	188333064	G	A	2	0.301192843	Alt	rs17756804	188163250	T	C	2	0.327037773	Alt	CEU+FIN+GBR+IBS+TSI	0.842579265	0.974687388	169814
rs4140885	188333064	G	A	2	0.301192843	Alt	rs2203117	188165951	G	A	2	0.327037773	Alt	CEU+FIN+GBR+IBS+TSI	0.842579265	0.974687388	167113
rs4140885	188333064	G	A	2	0.301192843	Alt	rs1728678	188166857	T	C	2	0.335984095	Ref	CEU+FIN+GBR+IBS+TSI	0.816936454	0.979310938	166207
rs4140885	188333064	G	A	2	0.301192843	Alt	rs1706273	188166862	C	T	2	0.327037773	Ref	CEU+FIN+GBR+IBS+TSI	0.842579265	0.974687388	166202
rs4140885	188333064	G	A	2	0.301192843	Alt	rs4667160	188166881	T	C	2	0.336978131	Ref	CEU+FIN+GBR+IBS+TSI	0.813217654	0.979256988	166183
rs4140885	188333064	G	A	2	0.301192843	Alt	rs840578	188167105	C	G	2	0.336978131	Ref	CEU+FIN+GBR+IBS+TSI	0.813217654	0.979256988	165959
rs4140885	188333064	G	A	2	0.301192843	Alt	rs865763	188167830	A	C	2	0.327037773	Ref	CEU+FIN+GBR+IBS+TSI	0.842579265	0.974687388	165234
rs4140885	188333064	G	A	2	0.301192843	Alt	rs840577	188168059	A	G	2	0.336978131	Ref	CEU+FIN+GBR+IBS+TSI	0.813217654	0.979256988	165005
rs4140885	188333064	G	A	2	0.301192843	Alt	rs840576	188168350	A	G	2	0.327037773	Ref	CEU+FIN+GBR+IBS+TSI	0.842579265	0.974687388	164714
rs4140885	188333064	G	A	2	0.301192843	Alt	rs1540859	188170060	G	A	2	0.336978131	Ref	CEU+FIN+GBR+IBS+TSI	0.813217654	0.979256988	163004
rs4140885	188333064	G	A	2	0.301192843	Alt	rs1528236	188170151	C	T	2	0.336978131	Ref	CEU+FIN+GBR+IBS+TSI	0.813217654	0.979256988	162913
rs4140885	188333064	G	A	2	0.301192843	Alt	rs840574	188171068	G	A	2	0.336978131	Ref	CEU+FIN+GBR+IBS+TSI	0.813217654	0.979256988	161996
rs4140885	188333064	G	A	2	0.301192843	Alt	rs840572	188171253	T	C	2	0.336978131	Ref	CEU+FIN+GBR+IBS+TSI	0.813217654	0.979256988	161811
rs4140885	188333064	G	A	2	0.301192843	Alt	rs10191833	188171337	A	G	2	0.327037773	Alt	CEU+FIN+GBR+IBS+TSI	0.842579265	0.974687388	161727
rs4140885	188333064	G	A	2	0.301192843	Alt	rs840571	188171676	A	G	2	0.336978131	Ref	CEU+FIN+GBR+IBS+TSI	0.813217654	0.979256988	161388
rs4140885	188333064	G	A	2	0.301192843	Alt	rs67679062	188172352	TAGAG	T	2	0.336978131	Ref	CEU+FIN+GBR+IBS+TSI	0.813217654	0.979256988	160712
rs4140885	188333064	G	A	2	0.301192843	Alt	rs840570	188172677	G	T	2	0.336978131	Ref	CEU+FIN+GBR+IBS+TSI	0.813217654	0.979256988	160387
rs4140885	188333064	G	A	2	0.301192843	Alt	rs68048637	188172979	AAC	A	2	0.336978131	Ref	CEU+FIN+GBR+IBS+TSI	0.813217654	0.979256988	160085
rs4140885	188333064	G	A	2	0.301192843	Alt	rs840569	188173125	T	C	2	0.336978131	Ref	CEU+FIN+GBR+IBS+TSI	0.813217654	0.979256988	159939
rs4140885	188333064	G	A	2	0.301192843	Alt	rs840568	188173207	A	G	2	0.359840954	Ref	CEU+FIN+GBR+IBS+TSI	0.733512838	0.978073652	159857
rs4140885	188333064	G	A	2	0.301192843	Alt	rs840567	188174433	C	G	2	0.327037773	Ref	CEU+FIN+GBR+IBS+TSI	0.842579265	0.974687388	158631
rs4140885	188333064	G	A	2	0.301192843	Alt	rs840564	188175034	G	A	2	0.336978131	Ref	CEU+FIN+GBR+IBS+TSI	0.813217654	0.979256988	158030
rs4140885	188333064	G	A	2	0.301192843	Alt	rs10181845	188175386	G	T	2	0.327037773	Alt	CEU+FIN+GBR+IBS+TSI	0.842579265	0.974687388	157678
rs4140885	188333064	G	A	2	0.301192843	Alt	rs71782390	188175774	TA	T	2	0.327037773	Alt	CEU+FIN+GBR+IBS+TSI	0.842579265	0.974687388	157290
rs4140885	188333064	G	A	2	0.301192843	Alt	rs145254781	188175996	AAT	A	2	0.330019881	Ref	CEU+FIN+GBR+IBS+TSI	0.839691562	0.979614797	157068
rs4140885	188333064	G	A	2	0.301192843	Alt	rs10534640	188177199	ATAC	A	2	0.336978131	Ref	CEU+FIN+GBR+IBS+TSI	0.813217654	0.979256988	155865
rs4140885	188333064	G	A	2	0.301192843	Alt	rs13013355	188177314	T	A	2	0.336978131	Ref	CEU+FIN+GBR+IBS+TSI	0.813217654	0.979256988	155750
rs4140885	188333064	G	A	2	0.301192843	Alt	rs150257437	188177708	ACGGGG	A	2	0.337972167	Ref	CEU+FIN+GBR+IBS+TSI	0.809520535	0.979202756	155356
rs4140885	188333064	G	A	2	0.301192843	Alt	rs840597	188178480	A	G	2	0.327037773	Ref	CEU+FIN+GBR+IBS+TSI	0.842579265	0.974687388	154584
rs4140885	188333064	G	A	2	0.301192843	Alt	rs840596	188178524	C	T	2	0.335984095	Ref	CEU+FIN+GBR+IBS+TSI	0.816936454	0.979310938	154540
rs4140885	188333064	G	A	2	0.301192843	Alt	rs840595	188179494	C	T	2	0.327037773	Ref	CEU+FIN+GBR+IBS+TSI	0.842579265	0.974687388	153570
rs4140885	188333064	G	A	2	0.301192843	Alt	rs2308093	188181195	GAAAC	G	2	0.336978131	Ref	CEU+FIN+GBR+IBS+TSI	0.813217654	0.979256988	151869
rs4140885	188333064	G	A	2	0.301192843	Alt	rs840593	188181341	G	C	2	0.336978131	Ref	CEU+FIN+GBR+IBS+TSI	0.813217654	0.979256988	151723
rs4140885	188333064	G	A	2	0.301192843	Alt	rs840591	188181424	T	A	2	0.342942346	Ref	CEU+FIN+GBR+IBS+TSI	0.791353483	0.978927266	151640
rs4140885	188333064	G	A	2	0.301192843	Alt	rs5837027	188181579	CA	C	2	0.329025845	Ref	CEU+FIN+GBR+IBS+TSI	0.834790224	0.974556755	151485
rs4140885	188333064	G	A	2	0.301192843	Alt	2	188181632	AT	ATT	2	0.339960239	Ref	CEU+FIN+GBR+IBS+TSI	0.802190569	0.979093432	151432
rs4140885	188333064	G	A	2	0.301192843	Alt	rs840590	188181914	A	G	2	0.336978131	Ref	CEU+FIN+GBR+IBS+TSI	0.813217654	0.979256988	151150
rs4140885	188333064	G	A	2	0.301192843	Alt	rs840589	188182527	A	C	2	0.336978131	Ref	CEU+FIN+GBR+IBS+TSI	0.813217654	0.979256988	150537
rs4140885	188333064	G	A	2	0.301192843	Alt	rs13409829	188182661	G	A	2	0.327037773	Alt	CEU+FIN+GBR+IBS+TSI	0.842579265	0.974687388	150403
rs4140885	188333064	G	A	2	0.301192843	Alt	rs840588	188183781	A	G	2	0.327037773	Ref	CEU+FIN+GBR+IBS+TSI	0.842579265	0.974687388	149283
rs4140885	188333064	G	A	2	0.301192843	Alt	rs840587	188183805	C	A	2	0.327037773	Ref	CEU+FIN+GBR+IBS+TSI	0.842579265	0.974687388	149259
rs4140885	188333064	G	A	2	0.301192843	Alt	rs148493699	188183894	TC	T	2	0.327037773	Alt	CEU+FIN+GBR+IBS+TSI	0.842579265	0.974687388	149170
rs4140885	188333064	G	A	2	0.301192843	Alt	rs840586	188183918	G	C	2	0.327037773	Ref	CEU+FIN+GBR+IBS+TSI	0.842579265	0.974687388	149146
rs4140885	188333064	G	A	2	0.301192843	Alt	rs840585	188184435	C	T	2	0.336978131	Ref	CEU+FIN+GBR+IBS+TSI	0.813217654	0.979256988	148629
rs4140885	188333064	G	A	2	0.301192843	Alt	rs880890	188184500	A	G	2	0.336978131	Ref	CEU+FIN+GBR+IBS+TSI	0.804571758	0.974037489	148564
rs4140885	188333064	G	A	2	0.301192843	Alt	rs907463	188185287	T	G	2	0.327037773	Alt	CEU+FIN+GBR+IBS+TSI	0.842579265	0.974687388	147777
rs4140885	188333064	G	A	2	0.301192843	Alt	rs840584	188186079	A	G	2	0.336978131	Ref	CEU+FIN+GBR+IBS+TSI	0.813217654	0.979256988	146985
rs4140885	188333064	G	A	2	0.301192843	Alt	rs840583	188186320	T	A	2	0.336978131	Ref	CEU+FIN+GBR+IBS+TSI	0.813217654	0.979256988	146744
rs4140885	188333064	G	A	2	0.301192843	Alt	rs840581	188190584	A	G	2	0.327037773	Ref	CEU+FIN+GBR+IBS+TSI	0.842579265	0.974687388	142480
rs4140885	188333064	G	A	2	0.301192843	Alt	rs840580	188191051	C	T	2	0.345924453	Ref	CEU+FIN+GBR+IBS+TSI	0.780710465	0.978764083	142013
rs4140885	188333064	G	A	2	0.301192843	Alt	rs6758089	188191834	C	A	2	0.327037773	Ref	CEU+FIN+GBR+IBS+TSI	0.842579265	0.974687388	141230
rs4140885	188333064	G	A	2	0.301192843	Alt	rs13031901	188192019	A	G	2	0.327037773	Ref	CEU+FIN+GBR+IBS+TSI	0.842579265	0.974687388	141045
rs4140885	188333064	G	A	2	0.301192843	Alt	rs1728680	188193463	C	G	2	0.345924453	Ref	CEU+FIN+GBR+IBS+TSI	0.780710465	0.978764083	139601
rs4140885	188333064	G	A	2	0.301192843	Alt	rs34459773	188194539	CT	C	2	0.345924453	Ref	CEU+FIN+GBR+IBS+TSI	0.772194115	0.973411039	138525
rs4140885	188333064	G	A	2	0.301192843	Alt	rs57701960	188194923	T	TAACA	2	0.344930417	Ref	CEU+FIN+GBR+IBS+TSI	0.784240692	0.978820519	138141
rs4140885	188333064	G	A	2	0.301192843	Alt	rs863972	188195365	T	C	2	0.327037773	Ref	CEU+FIN+GBR+IBS+TSI	0.842579265	0.974687388	137699
rs4140885	188333064	G	A	2	0.301192843	Alt	rs840616	188196469	T	C	2	0.345924453	Ref	CEU+FIN+GBR+IBS+TSI	0.780710465	0.978764083	136595
rs4140885	188333064	G	A	2	0.301192843	Alt	rs840611	188198446	G	A	2	0.344930417	Ref	CEU+FIN+GBR+IBS+TSI	0.784240692	0.978820519	134618
rs4140885	188333064	G	A	2	0.301192843	Alt	rs10174456	188198652	T	A	2	0.327037773	Alt	CEU+FIN+GBR+IBS+TSI	0.842579265	0.974687388	134412
rs4140885	188333064	G	A	2	0.301192843	Alt	rs840609	188199583	G	A	2	0.327037773	Ref	CEU+FIN+GBR+IBS+TSI	0.842579265	0.974687388	133481
rs4140885	188333064	G	A	2	0.301192843	Alt	rs60803191	188199741	A	AG	2	0.345924453	Ref	CEU+FIN+GBR+IBS+TSI	0.780710465	0.978764083	133323
rs4140885	188333064	G	A	2	0.301192843	Alt	rs17707196	188201216	T	C	2	0.327037773	Alt	CEU+FIN+GBR+IBS+TSI	0.842579265	0.974687388	131848
rs4140885	188333064	G	A	2	0.301192843	Alt	rs3106352	188202673	G	C	2	0.345924453	Ref	CEU+FIN+GBR+IBS+TSI	0.780710465	0.978764083	130391
rs4140885	188333064	G	A	2	0.301192843	Alt	2	188202847	C	CTCGGGAGGCTT	2	0.330019881	Ref	CEU+FIN+GBR+IBS+TSI	0.830938305	0.974495486	130217
rs4140885	188333064	G	A	2	0.301192843	Alt	2	188202848	A	AGGC	2	0.330019881	Ref	CEU+FIN+GBR+IBS+TSI	0.830938305	0.974495486	130216
rs4140885	188333064	G	A	2	0.301192843	Alt	rs3106351	188202989	T	G	2	0.327037773	Ref	CEU+FIN+GBR+IBS+TSI	0.842579265	0.974687388	130075
rs4140885	188333064	G	A	2	0.301192843	Alt	rs1706262	188203848	A	G	2	0.327037773	Ref	CEU+FIN+GBR+IBS+TSI	0.842579265	0.974687388	129216
rs4140885	188333064	G	A	2	0.301192843	Alt	rs1706261	188204916	A	G	2	0.345924453	Ref	CEU+FIN+GBR+IBS+TSI	0.780710465	0.978764083	128148
rs4140885	188333064	G	A	2	0.301192843	Alt	rs1609268	188205598	T	C	2	0.345924453	Ref	CEU+FIN+GBR+IBS+TSI	0.780710465	0.978764083	127466
rs4140885	188333064	G	A	2	0.301192843	Alt	rs1706276	188206664	T	G	2	0.327037773	Ref	CEU+FIN+GBR+IBS+TSI	0.842579265	0.974687388	126400
rs4140885	188333064	G	A	2	0.301192843	Alt	rs1728690	188206953	A	G	2	0.345924453	Ref	CEU+FIN+GBR+IBS+TSI	0.780710465	0.978764083	126111
rs4140885	188333064	G	A	2	0.301192843	Alt	rs1528233	188207245	A	G	2	0.336978131	Ref	CEU+FIN+GBR+IBS+TSI	0.813217654	0.979256988	125819
rs4140885	188333064	G	A	2	0.301192843	Alt	rs1632282	188208012	G	A	2	0.345924453	Ref	CEU+FIN+GBR+IBS+TSI	0.780710465	0.978764083	125052
rs4140885	188333064	G	A	2	0.301192843	Alt	rs860859	188209709	A	G	2	0.336978131	Ref	CEU+FIN+GBR+IBS+TSI	0.813217654	0.979256988	123355
rs4140885	188333064	G	A	2	0.301192843	Alt	rs696092	188210214	G	A	2	0.336978131	Ref	CEU+FIN+GBR+IBS+TSI	0.813217654	0.979256988	122850
rs4140885	188333064	G	A	2	0.301192843	Alt	2	188210415	CA	CAA	2	0.339960239	Ref	CEU+FIN+GBR+IBS+TSI	0.802182689	0.979088624	122649
rs4140885	188333064	G	A	2	0.301192843	Alt	rs10931283	188211443	C	T	2	0.370775348	Ref	CEU+FIN+GBR+IBS+TSI	0.698666537	0.977335965	121621
rs4140885	188333064	G	A	2	0.301192843	Alt	rs57186359	188211568	T	TCAG	2	0.390656064	Ref	CEU+FIN+GBR+IBS+TSI	0.640471504	0.976050509	121496
rs4140885	188333064	G	A	2	0.301192843	Alt	rs10931284	188211610	C	T	2	0.380715706	Ref	CEU+FIN+GBR+IBS+TSI	0.676830111	0.982542959	121454
rs4140885	188333064	G	A	2	0.301192843	Alt	rs698593	188213235	A	G	2	0.345924453	Alt	CEU+FIN+GBR+IBS+TSI	0.789231127	0.984090697	119829
rs4140885	188333064	G	A	2	0.301192843	Alt	rs698592	188214239	G	A	2	0.328031809	Alt	CEU+FIN+GBR+IBS+TSI	0.847468624	0.979719572	118825
rs4140885	188333064	G	A	2	0.301192843	Alt	rs698590	188214823	T	A	2	0.328031809	Alt	CEU+FIN+GBR+IBS+TSI	0.847468624	0.979719572	118241
rs4140885	188333064	G	A	2	0.301192843	Alt	rs698588	188214924	G	A	2	0.344930417	Alt	CEU+FIN+GBR+IBS+TSI	0.784240692	0.978820519	118140
rs4140885	188333064	G	A	2	0.301192843	Alt	rs858744	188216783	C	T	2	0.328031809	Alt	CEU+FIN+GBR+IBS+TSI	0.847468624	0.979719572	116281
rs4140885	188333064	G	A	2	0.301192843	Alt	rs1398057	188217500	T	C	2	0.327037773	Alt	CEU+FIN+GBR+IBS+TSI	0.842579265	0.974687388	115564
rs4140885	188333064	G	A	2	0.301192843	Alt	rs36146505	188221793	T	C	2	0.307157058	Alt	CEU+FIN+GBR+IBS+TSI	0.765080677	0.887100483	111271
rs4140885	188333064	G	A	2	0.301192843	Alt	rs698583	188227008	C	T	2	0.328031809	Alt	CEU+FIN+GBR+IBS+TSI	0.847468624	0.979719572	106056
rs4140885	188333064	G	A	2	0.301192843	Alt	rs3836102	188227302	G	GACACAC	2	0.327037773	Alt	CEU+FIN+GBR+IBS+TSI	0.842572191	0.974683296	105762
rs4140885	188333064	G	A	2	0.301192843	Alt	rs1983492	188227613	T	G	2	0.328031809	Alt	CEU+FIN+GBR+IBS+TSI	0.847468624	0.979719572	105451
rs4140885	188333064	G	A	2	0.301192843	Alt	rs698582	188227921	A	G	2	0.328031809	Alt	CEU+FIN+GBR+IBS+TSI	0.847468624	0.979719572	105143
rs4140885	188333064	G	A	2	0.301192843	Alt	rs13430665	188229007	C	A	2	0.328031809	Alt	CEU+FIN+GBR+IBS+TSI	0.847468624	0.979719572	104057
rs4140885	188333064	G	A	2	0.301192843	Alt	rs698579	188229820	G	T	2	0.328031809	Alt	CEU+FIN+GBR+IBS+TSI	0.847468624	0.979719572	103244
rs4140885	188333064	G	A	2	0.301192843	Alt	rs858756	188233714	G	C	2	0.328031809	Alt	CEU+FIN+GBR+IBS+TSI	0.847468624	0.979719572	99350
rs4140885	188333064	G	A	2	0.301192843	Alt	rs13430354	188234520	G	C	2	0.328031809	Alt	CEU+FIN+GBR+IBS+TSI	0.847468624	0.979719572	98544
rs4140885	188333064	G	A	2	0.301192843	Alt	rs860846	188234928	T	G	2	0.329025845	Alt	CEU+FIN+GBR+IBS+TSI	0.843574266	0.979670702	98136
rs4140885	188333064	G	A	2	0.301192843	Alt	rs858758	188235258	T	G	2	0.329025845	Alt	CEU+FIN+GBR+IBS+TSI	0.843574266	0.979670702	97806
rs4140885	188333064	G	A	2	0.301192843	Alt	rs858759	188235611	T	C	2	0.328031809	Alt	CEU+FIN+GBR+IBS+TSI	0.847468624	0.979719572	97453
rs4140885	188333064	G	A	2	0.301192843	Alt	rs13411274	188236000	A	C	2	0.326043738	Alt	CEU+FIN+GBR+IBS+TSI	0.85533448	0.979820255	97064
rs4140885	188333064	G	A	2	0.301192843	Alt	rs11296466	188236458	AT	A	2	0.327037773	Ref	CEU+FIN+GBR+IBS+TSI	0.851375951	0.979762137	96606
rs4140885	188333064	G	A	2	0.301192843	Alt	rs7589163	188236819	C	T	2	0.319085487	Ref	CEU+FIN+GBR+IBS+TSI	0.883642992	0.980171335	96245
rs4140885	188333064	G	A	2	0.301192843	Alt	rs59400383	188237868	T	G	2	0.321073559	Alt	CEU+FIN+GBR+IBS+TSI	0.875427513	0.980070581	95196
rs4140885	188333064	G	A	2	0.301192843	Alt	rs6744012	188241519	A	G	2	0.319085487	Ref	CEU+FIN+GBR+IBS+TSI	0.883642992	0.980171335	91545
rs4140885	188333064	G	A	2	0.301192843	Alt	rs6434219	188241953	G	T	2	0.319085487	Ref	CEU+FIN+GBR+IBS+TSI	0.883642992	0.980171335	91111
rs4140885	188333064	G	A	2	0.301192843	Alt	rs2030976	188243940	T	C	2	0.319085487	Alt	CEU+FIN+GBR+IBS+TSI	0.883642992	0.980171335	89124
rs4140885	188333064	G	A	2	0.301192843	Alt	rs3836100	188248727	CT	C	2	0.319085487	Ref	CEU+FIN+GBR+IBS+TSI	0.883642992	0.980171335	84337
rs4140885	188333064	G	A	2	0.301192843	Alt	rs3821184	188249420	G	C	2	0.317097416	Ref	CEU+FIN+GBR+IBS+TSI	0.882955804	0.975310285	83644
rs4140885	188333064	G	A	2	0.301192843	Alt	rs150581356	188250860	A	AGATAGATAGATAGAT	2	0.318091451	Ref	CEU+FIN+GBR+IBS+TSI	0.878802752	0.97524781	82204
rs4140885	188333064	G	A	2	0.301192843	Alt	rs146179051	188251427	A	ATAAAATATAATATTCATT	2	0.318091451	Ref	CEU+FIN+GBR+IBS+TSI	0.878807755	0.975250586	81637
rs4140885	188333064	G	A	2	0.301192843	Alt	rs6753700	188252411	T	A	2	0.319085487	Ref	CEU+FIN+GBR+IBS+TSI	0.883642992	0.980171335	80653
rs4140885	188333064	G	A	2	0.301192843	Alt	rs112194459	188253796	C	CT	2	0.380715706	Ref	CEU+FIN+GBR+IBS+TSI	0.660655311	0.970731622	79268
rs4140885	188333064	G	A	2	0.301192843	Alt	rs9288140	188254173	C	T	2	0.318091451	Ref	CEU+FIN+GBR+IBS+TSI	0.887785149	0.980219228	78891
rs4140885	188333064	G	A	2	0.301192843	Alt	rs1398061	188257985	C	T	2	0.317097416	Ref	CEU+FIN+GBR+IBS+TSI	0.882955804	0.975310285	75079
rs4140885	188333064	G	A	2	0.301192843	Alt	rs5837034	188260747	G	GT	2	0.333001988	Ref	CEU+FIN+GBR+IBS+TSI	0.676537291	0.885244754	72317
rs4140885	188333064	G	A	2	0.301192843	Alt	rs111294283	188260912	AT	A	2	0.350894632	Ref	CEU+FIN+GBR+IBS+TSI	0.755114668	0.97318087	72152
rs4140885	188333064	G	A	2	0.301192843	Alt	rs10931288	188265543	C	T	2	0.319085487	Ref	CEU+FIN+GBR+IBS+TSI	0.874685803	0.975190849	67521
rs4140885	188333064	G	A	2	0.301192843	Alt	rs2349315	188269685	G	A	2	0.321073559	Ref	CEU+FIN+GBR+IBS+TSI	0.902361172	0.995032938	63379
rs4140885	188333064	G	A	2	0.301192843	Alt	rs3771078	188270337	A	G	2	0.320079523	Alt	CEU+FIN+GBR+IBS+TSI	0.89748778	0.990080496	62727
rs4140885	188333064	G	A	2	0.301192843	Alt	rs10931289	188271819	C	G	2	0.320079523	Ref	CEU+FIN+GBR+IBS+TSI	0.906510794	0.995045003	61245
rs4140885	188333064	G	A	2	0.301192843	Alt	rs6719550	188272460	C	T	2	0.321073559	Ref	CEU+FIN+GBR+IBS+TSI	0.902361172	0.995032938	60604
rs4140885	188333064	G	A	2	0.301192843	Alt	rs72902495	188273829	C	T	2	0.319085487	Alt	CEU+FIN+GBR+IBS+TSI	0.901643721	0.990104558	59235
rs4140885	188333064	G	A	2	0.301192843	Alt	rs111917980	188276584	G	A	2	0.319085487	Alt	CEU+FIN+GBR+IBS+TSI	0.901645519	0.990105545	56480
rs4140885	188333064	G	A	2	0.301192843	Alt	rs3771076	188277123	T	A	2	0.410536779	Alt	CEU+FIN+GBR+IBS+TSI	0.611053843	0.993673636	55941
rs4140885	188333064	G	A	2	0.301192843	Alt	rs3821180	188278035	C	G	2	0.319085487	Alt	CEU+FIN+GBR+IBS+TSI	0.910687167	0.995057522	55029
rs4140885	188333064	G	A	2	0.301192843	Alt	rs17464221	188278203	C	T	2	0.299204771	Alt	CEU+FIN+GBR+IBS+TSI	0.816126352	0.907681874	54861
rs4140885	188333064	G	A	2	0.301192843	Alt	rs17367055	188278822	A	G	2	0.319085487	Alt	CEU+FIN+GBR+IBS+TSI	0.910687167	0.995057522	54242
rs4140885	188333064	G	A	2	0.301192843	Alt	rs67285003	188280896	C	T	2	0.318091451	Alt	CEU+FIN+GBR+IBS+TSI	0.905827439	0.990129535	52168
rs4140885	188333064	G	A	2	0.301192843	Alt	rs2882203	188282330	T	A	2	0.409542744	Alt	CEU+FIN+GBR+IBS+TSI	0.613588476	0.993688654	50734
rs4140885	188333064	G	A	2	0.301192843	Alt	rs11685426	188283061	G	A	2	0.318091451	Alt	CEU+FIN+GBR+IBS+TSI	0.905827439	0.990129535	50003
rs4140885	188333064	G	A	2	0.301192843	Alt	rs11896404	188284127	C	T	2	0.409542744	Alt	CEU+FIN+GBR+IBS+TSI	0.613588476	0.993688654	48937
rs4140885	188333064	G	A	2	0.301192843	Alt	rs77376996	188289172	T	TCTC	2	0.311133201	Alt	CEU+FIN+GBR+IBS+TSI	0.954280832	1	43892
rs4140885	188333064	G	A	2	0.301192843	Alt	rs62172376	188289174	C	A	2	0.311133201	Alt	CEU+FIN+GBR+IBS+TSI	0.954280832	1	43890
rs4140885	188333064	G	A	2	0.301192843	Alt	rs13426120	188290969	A	T	2	0.306163022	Alt	CEU+FIN+GBR+IBS+TSI	0.976769319	1	42095
rs4140885	188333064	G	A	2	0.301192843	Alt	rs11903296	188291723	A	G	2	0.30417495	Alt	CEU+FIN+GBR+IBS+TSI	0.985970491	1	41341
rs4140885	188333064	G	A	2	0.301192843	Alt	rs16829016	188292458	C	T	2	0.303180915	Alt	CEU+FIN+GBR+IBS+TSI	0.981225997	0.995249074	40606
rs4140885	188333064	G	A	2	0.301192843	Alt	rs11894589	188293391	C	T	2	0.300198807	Alt	CEU+FIN+GBR+IBS+TSI	0.985854715	0.995251793	39673
rs4140885	188333064	G	A	2	0.301192843	Alt	2	188293635	AAT	A	2	0.301192843	Alt	CEU+FIN+GBR+IBS+TSI	0.990567008	0.995272328	39429
rs4140885	188333064	G	A	2	0.301192843	Alt	rs67751580	188294598	G	GTTATAAT	2	0.300198807	Alt	CEU+FIN+GBR+IBS+TSI	0.985854715	0.995251793	38466
rs4140885	188333064	G	A	2	0.301192843	Alt	rs3771067	188295534	G	A	2	0.300198807	Alt	CEU+FIN+GBR+IBS+TSI	0.985854715	0.995251793	37530
rs4140885	188333064	G	A	2	0.301192843	Alt	rs12104503	188297133	T	G	2	0.363817097	Alt	CEU+FIN+GBR+IBS+TSI	0.753678614	0.999999999	35931
rs4140885	188333064	G	A	2	0.301192843	Alt	rs35183625	188302053	A	AG	2	0.302186879	Alt	CEU+FIN+GBR+IBS+TSI	0.985881185	0.995260741	31011
rs4140885	188333064	G	A	2	0.301192843	Alt	rs10203781	188302587	C	T	2	0.301192843	Alt	CEU+FIN+GBR+IBS+TSI	0.990567008	0.995272328	30477
rs4140885	188333064	G	A	2	0.301192843	Alt	rs13019491	188302770	A	G	2	0.301192843	Alt	CEU+FIN+GBR+IBS+TSI	0.990567052	0.995272351	30294
rs4140885	188333064	G	A	2	0.301192843	Alt	rs7591567	188304446	T	C	2	0.302186879	Alt	CEU+FIN+GBR+IBS+TSI	0.985881185	0.995260741	28618
rs4140885	188333064	G	A	2	0.301192843	Alt	rs67492154	188306985	C	A	2	0.363817097	Alt	CEU+FIN+GBR+IBS+TSI	0.753678614	0.999999999	26079
rs4140885	188333064	G	A	2	0.301192843	Alt	rs10194145	188307334	A	T	2	0.301192843	Alt	CEU+FIN+GBR+IBS+TSI	0.990567052	0.995272351	25730
rs4140885	188333064	G	A	2	0.301192843	Alt	rs10194247	188307429	A	G	2	0.302186879	Alt	CEU+FIN+GBR+IBS+TSI	0.99529273	1	25635
rs4140885	188333064	G	A	2	0.301192843	Alt	rs1355521	188307747	G	A	2	0.363817097	Alt	CEU+FIN+GBR+IBS+TSI	0.753678614	0.999999999	25317
rs4140885	188333064	G	A	2	0.301192843	Alt	rs1355520	188307962	C	T	2	0.301192843	Alt	CEU+FIN+GBR+IBS+TSI	0.990567052	0.995272351	25102
rs4140885	188333064	G	A	2	0.301192843	Alt	rs2058670	188308240	T	C	2	0.302186879	Alt	CEU+FIN+GBR+IBS+TSI	0.99529273	1	24824
rs4140885	188333064	G	A	2	0.301192843	Alt	rs1355519	188308604	T	C	2	0.302186879	Alt	CEU+FIN+GBR+IBS+TSI	0.99529273	1	24460
rs4140885	188333064	G	A	2	0.301192843	Alt	rs1912849	188310118	A	T	2	0.363817097	Alt	CEU+FIN+GBR+IBS+TSI	0.753678614	0.999999999	22946
rs4140885	188333064	G	A	2	0.301192843	Alt	rs1912848	188310305	A	G	2	0.302186879	Alt	CEU+FIN+GBR+IBS+TSI	0.99529273	1	22759
rs4140885	188333064	G	A	2	0.301192843	Alt	rs10179705	188315234	G	A	2	0.301192843	Alt	CEU+FIN+GBR+IBS+TSI	0.990567008	0.995272328	17830
rs4140885	188333064	G	A	2	0.301192843	Alt	rs10203398	188315577	A	G	2	0.302186879	Alt	CEU+FIN+GBR+IBS+TSI	0.99529273	1	17487
rs4140885	188333064	G	A	2	0.301192843	Alt	rs11897572	188316181	T	G	2	0.302186879	Alt	CEU+FIN+GBR+IBS+TSI	0.99529273	1	16883
rs4140885	188333064	G	A	2	0.301192843	Alt	rs5837039	188317432	T	TC	2	0.362823062	Alt	CEU+FIN+GBR+IBS+TSI	0.756924336	0.999999999	15632
rs4140885	188333064	G	A	2	0.301192843	Alt	rs11674362	188318187	A	G	2	0.362823062	Alt	CEU+FIN+GBR+IBS+TSI	0.756924336	0.999999999	14877
rs4140885	188333064	G	A	2	0.301192843	Alt	rs11691442	188318203	T	C	2	0.302186879	Alt	CEU+FIN+GBR+IBS+TSI	0.99529273	1	14861
rs4140885	188333064	G	A	2	0.301192843	Alt	rs10181823	188321173	C	G	2	0.302186879	Alt	CEU+FIN+GBR+IBS+TSI	0.99529273	1	11891
rs4140885	188333064	G	A	2	0.301192843	Alt	rs11689123	188321692	T	C	2	0.301192843	Alt	CEU+FIN+GBR+IBS+TSI	1	1	11372
rs4140885	188333064	G	A	2	0.301192843	Alt	rs112495120	188322024	TA	T	2	0.306163022	Alt	CEU+FIN+GBR+IBS+TSI	0.967442852	0.995214409	11040
rs4140885	188333064	G	A	2	0.301192843	Alt	rs34123470	188322025	A	C	2	0.339960239	Alt	CEU+FIN+GBR+IBS+TSI	0.65206212	0.882733986	11039
rs4140885	188333064	G	A	2	0.301192843	Alt	rs199680130	188322026	A	C	2	0.306163022	Alt	CEU+FIN+GBR+IBS+TSI	0.967442852	0.995214409	11038
rs4140885	188333064	G	A	2	0.301192843	Alt	rs13029430	188322037	A	T	2	0.310139165	Alt	CEU+FIN+GBR+IBS+TSI	0.949473919	0.995165771	11027
rs4140885	188333064	G	A	2	0.301192843	Alt	rs13418253	188322434	T	A	2	0.301192843	Alt	CEU+FIN+GBR+IBS+TSI	1	1	10630
rs4140885	188333064	G	A	2	0.301192843	Alt	rs36092984	188322999	C	CT	2	0.301192843	Alt	CEU+FIN+GBR+IBS+TSI	1	1	10065
rs4140885	188333064	G	A	2	0.301192843	Alt	rs12987470	188323311	A	T	2	0.2972167	Alt	CEU+FIN+GBR+IBS+TSI	0.98121566	1	9753
rs4140885	188333064	G	A	2	0.301192843	Alt	rs13424790	188323852	T	G	2	0.301192843	Alt	CEU+FIN+GBR+IBS+TSI	1	1	9212
rs4140885	188333064	G	A	2	0.301192843	Alt	rs13425233	188324216	T	A	2	0.296222664	Alt	CEU+FIN+GBR+IBS+TSI	0.97655274	1	8848
rs4140885	188333064	G	A	2	0.301192843	Alt	rs35722982	188325080	A	AT	2	0.290258449	Alt	CEU+FIN+GBR+IBS+TSI	0.930081962	0.990060976	7984
rs4140885	188333064	G	A	2	0.301192843	Alt	rs1912847	188325273	C	T	2	0.36083499	Alt	CEU+FIN+GBR+IBS+TSI	0.755080998	0.994491201	7791
rs4140885	188333064	G	A	2	0.301192843	Alt	rs1912846	188325444	G	A	2	0.36083499	Alt	CEU+FIN+GBR+IBS+TSI	0.755080998	0.994491201	7620
rs4140885	188333064	G	A	2	0.301192843	Alt	rs36110670	188325657	T	A	2	0.299204771	Alt	CEU+FIN+GBR+IBS+TSI	0.990581186	1	7407
rs4140885	188333064	G	A	2	0.301192843	Alt	rs202177890	188325815	ATT	A	2	0.301192843	Alt	CEU+FIN+GBR+IBS+TSI	0.990567008	0.995272328	7249
rs4140885	188333064	G	A	2	0.301192843	Alt	rs202177890	188325815	ATT	AT	2	0.380715706	Ref	CEU+FIN+GBR+IBS+TSI	0.692947128	0.994172536	7249
rs4140885	188333064	G	A	2	0.301192843	Alt	rs10174735	188326005	A	T	2	0.300198807	Alt	CEU+FIN+GBR+IBS+TSI	0.995283903	1	7059
rs4140885	188333064	G	A	2	0.301192843	Alt	rs12693471	188326763	A	G	2	0.300198807	Alt	CEU+FIN+GBR+IBS+TSI	0.995283903	1	6301
rs4140885	188333064	G	A	2	0.301192843	Alt	rs10201618	188326949	C	A	2	0.301192843	Alt	CEU+FIN+GBR+IBS+TSI	1	1	6115
rs4140885	188333064	G	A	2	0.301192843	Alt	rs12693473	188330294	C	T	2	0.300198807	Alt	CEU+FIN+GBR+IBS+TSI	0.995283903	1	2770
rs4140885	188333064	G	A	2	0.301192843	Alt	rs72023563	188330295	GA	G	2	0.300198807	Alt	CEU+FIN+GBR+IBS+TSI	0.995283903	1	2769
rs4140885	188333064	G	A	2	0.301192843	Alt	rs13392310	188331184	A	T	2	0.36083499	Alt	CEU+FIN+GBR+IBS+TSI	0.755080998	0.994491201	1880
rs4140885	188333064	G	A	2	0.301192843	Alt	rs3771061	188332190	C	A	2	0.299204771	Alt	CEU+FIN+GBR+IBS+TSI	0.990581186	1	874
rs4140885	188333064	G	A	2	0.301192843	Alt	rs8176592	188332692	A	G	2	0.300198807	Alt	CEU+FIN+GBR+IBS+TSI	0.995283903	1	372
rs4140885	188333064	G	A	2	0.301192843	Alt	rs4140885	188333064	G	A	2	0.301192843	Alt	CEU+FIN+GBR+IBS+TSI	1	1	0
rs4140885	188333064	G	A	2	0.301192843	Alt	rs8176583	188334401	T	G	2	0.301192843	Alt	CEU+FIN+GBR+IBS+TSI	1	1	-1337
rs4140885	188333064	G	A	2	0.301192843	Alt	rs8176580	188335246	T	C	2	0.299204771	Alt	CEU+FIN+GBR+IBS+TSI	0.990581186	1	-2182
rs4140885	188333064	G	A	2	0.301192843	Alt	rs3771059	188336097	T	G	2	0.302186879	Alt	CEU+FIN+GBR+IBS+TSI	0.99529273	1	-3033
rs4140885	188333064	G	A	2	0.301192843	Alt	rs8176548	188340335	C	T	2	0.36083499	Alt	CEU+FIN+GBR+IBS+TSI	0.755080998	0.994491201	-7271
rs4140885	188333064	G	A	2	0.301192843	Alt	rs8176547	188340349	G	T	2	0.36083499	Alt	CEU+FIN+GBR+IBS+TSI	0.755080998	0.994491201	-7285
rs4140885	188333064	G	A	2	0.301192843	Alt	rs8176546	188340396	T	C	2	0.300198807	Alt	CEU+FIN+GBR+IBS+TSI	0.995283903	1	-7332
rs4140885	188333064	G	A	2	0.301192843	Alt	rs8176541	188341047	G	A	2	0.299204771	Alt	CEU+FIN+GBR+IBS+TSI	0.990581186	1	-7983
rs4140885	188333064	G	A	2	0.301192843	Alt	rs7598858	188343131	A	G	2	0.301192843	Alt	CEU+FIN+GBR+IBS+TSI	1	1	-10067
rs4140885	188333064	G	A	2	0.301192843	Alt	rs7586970	188343497	T	C	2	0.300198807	Alt	CEU+FIN+GBR+IBS+TSI	0.995283903	1	-10433
rs4140885	188333064	G	A	2	0.301192843	Alt	rs7576066	188343781	G	A	2	0.300198807	Alt	CEU+FIN+GBR+IBS+TSI	0.995283903	1	-10717
rs4140885	188333064	G	A	2	0.301192843	Alt	rs8176528	188345017	G	A	2	0.299204771	Alt	CEU+FIN+GBR+IBS+TSI	0.990581186	1	-11953
rs4140885	188333064	G	A	2	0.301192843	Alt	rs8176526	188345322	C	T	2	0.280318091	Alt	CEU+FIN+GBR+IBS+TSI	0.903697828	0.999999999	-12258
rs4140885	188333064	G	A	2	0.301192843	Alt	rs8176525	188345348	C	G	2	0.300198807	Alt	CEU+FIN+GBR+IBS+TSI	0.995283903	1	-12284
rs4140885	188333064	G	A	2	0.301192843	Alt	rs8176506	188351158	A	G	2	0.303180915	Alt	CEU+FIN+GBR+IBS+TSI	0.981225997	0.995249074	-18094
rs4140885	188333064	G	A	2	0.301192843	Alt	rs8176503	188352062	G	GTACA	2	0.362823062	Alt	CEU+FIN+GBR+IBS+TSI	0.756924336	0.999999999	-18998
rs4140885	188333064	G	A	2	0.301192843	Alt	rs200154500	188352392	TTGATAACATTTTTTC	T	2	0.238568588	Alt	CEU+FIN+GBR+IBS+TSI	0.708589796	0.98730165	-19328
rs4140885	188333064	G	A	2	0.301192843	Alt	rs200162398	188352410	G	T	2	0.273359841	Alt	CEU+FIN+GBR+IBS+TSI	0.86349828	0.994641857	-19346
rs4140885	188333064	G	A	2	0.301192843	Alt	rs8176501	188353663	T	G	2	0.301192843	Alt	CEU+FIN+GBR+IBS+TSI	0.990566963	0.995272306	-20599
rs4140885	188333064	G	A	2	0.301192843	Alt	rs8176498	188353919	G	A	2	0.302186879	Alt	CEU+FIN+GBR+IBS+TSI	0.99529273	1	-20855
rs4140885	188333064	G	A	2	0.301192843	Alt	rs3771058	188354127	A	G	2	0.302186879	Alt	CEU+FIN+GBR+IBS+TSI	0.99529273	1	-21063
rs4140885	188333064	G	A	2	0.301192843	Alt	rs8176487	188356344	C	G	2	0.249502982	Alt	CEU+FIN+GBR+IBS+TSI	0.71628081	0.963655767	-23280
rs4140885	188333064	G	A	2	0.301192843	Alt	rs8176479	188357179	C	A	2	0.243538767	Alt	CEU+FIN+GBR+IBS+TSI	0.737704008	0.993788597	-24115
rs4140885	188333064	G	A	2	0.301192843	Alt	rs8176472	188358101	C	T	2	0.243538767	Alt	CEU+FIN+GBR+IBS+TSI	0.737704008	0.993788597	-25037
rs4140885	188333064	G	A	2	0.301192843	Alt	rs13015093	188370723	T	A	2	0.257455268	Alt	CEU+FIN+GBR+IBS+TSI	0.659929671	0.905738645	-37659
rs4140885	188333064	G	A	2	0.301192843	Alt	rs35056802	188371396	C	T	2	0.243538767	Alt	CEU+FIN+GBR+IBS+TSI	0.737704008	0.993788597	-38332
rs4140885	188333064	G	A	2	0.301192843	Alt	rs35870933	188372368	G	A	2	0.243538767	Alt	CEU+FIN+GBR+IBS+TSI	0.737704008	0.993788597	-39304
rs4140885	188333064	G	A	2	0.301192843	Alt	rs13028645	188372620	T	A	2	0.243538767	Alt	CEU+FIN+GBR+IBS+TSI	0.737704008	0.993788597	-39556
rs4140885	188333064	G	A	2	0.301192843	Alt	rs13024536	188376252	A	G	2	0.243538767	Alt	CEU+FIN+GBR+IBS+TSI	0.737704008	0.993788597	-43188
rs4140885	188333064	G	A	2	0.301192843	Alt	rs35721125	188377732	A	G	2	0.23359841	Alt	CEU+FIN+GBR+IBS+TSI	0.652405062	0.960496022	-44668
rs4140885	188333064	G	A	2	0.301192843	Alt	rs35612915	188379320	G	A	2	0.23359841	Alt	CEU+FIN+GBR+IBS+TSI	0.652432392	0.96051614	-46256
rs4144027	104357638	T	C	14	0.381709742	Alt	rs12891477	104332759	C	T	14	0.333001988	Alt	CEU+FIN+GBR+IBS+TSI	0.603861573	0.864127793	24879
rs4144027	104357638	T	C	14	0.381709742	Alt	rs10132641	104338258	A	G	14	0.338966203	Ref	CEU+FIN+GBR+IBS+TSI	0.717742894	0.929583708	19380
rs4144027	104357638	T	C	14	0.381709742	Alt	rs35801748	104340125	CA	C	14	0.399602386	Ref	CEU+FIN+GBR+IBS+TSI	0.886869777	0.977809078	17513
rs4144027	104357638	T	C	14	0.381709742	Alt	rs35551424	104341669	A	G	14	0.397614314	Ref	CEU+FIN+GBR+IBS+TSI	0.902603328	0.982362395	15969
rs4144027	104357638	T	C	14	0.381709742	Alt	rs55696130	104341864	A	G	14	0.397614314	Ref	CEU+FIN+GBR+IBS+TSI	0.902603328	0.982362395	15774
rs4144027	104357638	T	C	14	0.381709742	Alt	rs10135270	104344341	G	A	14	0.39860835	Ref	CEU+FIN+GBR+IBS+TSI	0.898779921	0.982314964	13297
rs4144027	104357638	T	C	14	0.381709742	Alt	rs10135198	104344391	C	T	14	0.39860835	Ref	CEU+FIN+GBR+IBS+TSI	0.898779921	0.982314964	13247
rs4144027	104357638	T	C	14	0.381709742	Alt	rs10438242	104345075	C	T	14	0.39860835	Ref	CEU+FIN+GBR+IBS+TSI	0.898779921	0.982314964	12563
rs4144027	104357638	T	C	14	0.381709742	Alt	rs10438243	104345822	A	G	14	0.397614314	Ref	CEU+FIN+GBR+IBS+TSI	0.902603328	0.982362395	11816
rs4144027	104357638	T	C	14	0.381709742	Alt	rs10438244	104346185	T	C	14	0.390656064	Ref	CEU+FIN+GBR+IBS+TSI	0.897148632	0.965223346	11453
rs4144027	104357638	T	C	14	0.381709742	Alt	rs6576010	104349602	A	G	14	0.395626243	Ref	CEU+FIN+GBR+IBS+TSI	0.902150058	0.97804473	8036
rs4144027	104357638	T	C	14	0.381709742	Alt	rs34790985	104350230	G	GA	14	0.448310139	Ref	CEU+FIN+GBR+IBS+TSI	0.736787727	0.984787554	7408
rs4144027	104357638	T	C	14	0.381709742	Alt	rs911338	104352928	G	A	14	0.430417495	Ref	CEU+FIN+GBR+IBS+TSI	0.801318779	0.990373196	4710
rs4144027	104357638	T	C	14	0.381709742	Alt	rs8015761	104353308	T	C	14	0.430417495	Ref	CEU+FIN+GBR+IBS+TSI	0.801318779	0.990373196	4330
rs4144027	104357638	T	C	14	0.381709742	Alt	rs881056	104354225	G	A	14	0.391650099	Ref	CEU+FIN+GBR+IBS+TSI	0.942407593	0.99133712	3413
rs4144027	104357638	T	C	14	0.381709742	Alt	rs881057	104354258	T	G	14	0.391650099	Ref	CEU+FIN+GBR+IBS+TSI	0.942407593	0.99133712	3380
rs4144027	104357638	T	C	14	0.381709742	Alt	rs10139856	104354505	T	C	14	0.391650099	Ref	CEU+FIN+GBR+IBS+TSI	0.942407593	0.99133712	3133
rs4144027	104357638	T	C	14	0.381709742	Alt	rs10150898	104354625	G	C	14	0.430417495	Ref	CEU+FIN+GBR+IBS+TSI	0.801318779	0.990373196	3013
rs4144027	104357638	T	C	14	0.381709742	Alt	rs761985	104355252	G	T	14	0.391650099	Ref	CEU+FIN+GBR+IBS+TSI	0.942407593	0.99133712	2386
rs4144027	104357638	T	C	14	0.381709742	Alt	rs2019064	104355391	A	C	14	0.38667992	Ref	CEU+FIN+GBR+IBS+TSI	0.921186143	0.969919067	2247
rs4144027	104357638	T	C	14	0.381709742	Alt	rs372079830	104355716	AGCTCT	A	14	0.325049702	Ref	CEU+FIN+GBR+IBS+TSI	0.683887366	0.936318752	1922
rs4144027	104357638	T	C	14	0.381709742	Alt	rs8008020	104355883	T	C	14	0.387673956	Ref	CEU+FIN+GBR+IBS+TSI	0.925404202	0.97417563	1755
rs4144027	104357638	T	C	14	0.381709742	Alt	rs4144027	104357638	T	C	14	0.381709742	Alt	CEU+FIN+GBR+IBS+TSI	1	1	0
rs4144027	104357638	T	C	14	0.381709742	Alt	rs4900601	104358076	C	T	14	0.381709742	Alt	CEU+FIN+GBR+IBS+TSI	0.991585774	0.995784	-438
rs4144027	104357638	T	C	14	0.381709742	Alt	rs35924317	104359696	C	T	14	0.381709742	Alt	CEU+FIN+GBR+IBS+TSI	1	1	-2058
rs4144027	104357638	T	C	14	0.381709742	Alt	rs139418747	104360065	TTTTA	T	14	0.381709742	Alt	CEU+FIN+GBR+IBS+TSI	1	1	-2427
rs4144027	104357638	T	C	14	0.381709742	Alt	rs12879686	104360741	C	T	14	0.381709742	Alt	CEU+FIN+GBR+IBS+TSI	1	1	-3103
rs4144027	104357638	T	C	14	0.381709742	Alt	rs56126771	104361143	C	G	14	0.381709742	Alt	CEU+FIN+GBR+IBS+TSI	1	1	-3505
rs4144027	104357638	T	C	14	0.381709742	Alt	rs55924227	104361350	G	C	14	0.382703777	Alt	CEU+FIN+GBR+IBS+TSI	0.995799056	1	-3712
rs4144027	104357638	T	C	14	0.381709742	Alt	rs71417884	104361667	T	C	14	0.381709742	Alt	CEU+FIN+GBR+IBS+TSI	1	1	-4029
rs4144027	104357638	T	C	14	0.381709742	Alt	rs71417885	104361681	G	A	14	0.381709742	Alt	CEU+FIN+GBR+IBS+TSI	1	1	-4043
rs4144027	104357638	T	C	14	0.381709742	Alt	rs10133399	104361843	A	T	14	0.384691849	Alt	CEU+FIN+GBR+IBS+TSI	0.9874623	1	-4205
rs4144027	104357638	T	C	14	0.381709742	Alt	rs66473563	104361871	C	T	14	0.423459245	Alt	CEU+FIN+GBR+IBS+TSI	0.840541642	1	-4233
rs4144027	104357638	T	C	14	0.381709742	Alt	rs67727470	104361996	A	G	14	0.422465209	Alt	CEU+FIN+GBR+IBS+TSI	0.843972007	1	-4358
rs4144027	104357638	T	C	14	0.381709742	Alt	rs11160769	104362254	G	A	14	0.423459245	Alt	CEU+FIN+GBR+IBS+TSI	0.840541642	1	-4616
rs4144027	104357638	T	C	14	0.381709742	Alt	rs11160770	104362291	T	G	14	0.423459245	Alt	CEU+FIN+GBR+IBS+TSI	0.840541642	1	-4653
rs4144027	104357638	T	C	14	0.381709742	Alt	rs72712857	104362673	T	C	14	0.380715706	Alt	CEU+FIN+GBR+IBS+TSI	0.962276345	0.983025902	-5035
rs4144027	104357638	T	C	14	0.381709742	Alt	rs12895504	104362971	A	G	14	0.390656064	Alt	CEU+FIN+GBR+IBS+TSI	0.753954089	0.884846767	-5333
rs4144027	104357638	T	C	14	0.381709742	Alt	rs56206644	104363150	C	T	14	0.390656064	Alt	CEU+FIN+GBR+IBS+TSI	0.753954089	0.884846767	-5512
rs4144027	104357638	T	C	14	0.381709742	Alt	rs56087200	104363247	C	A	14	0.397614314	Alt	CEU+FIN+GBR+IBS+TSI	0.728629686	0.882625955	-5609
rs4144027	104357638	T	C	14	0.381709742	Alt	rs11160771	104363322	G	T	14	0.397614314	Alt	CEU+FIN+GBR+IBS+TSI	0.728629686	0.882625955	-5684
rs4144027	104357638	T	C	14	0.381709742	Alt	rs11160772	104363528	G	A	14	0.397614314	Alt	CEU+FIN+GBR+IBS+TSI	0.728629686	0.882625955	-5890
rs4149178	43272188	A	G	6	0.166003976	Alt	rs11758940	43263119	T	A	6	0.109343936	Alt	CEU+FIN+GBR+IBS+TSI	0.616779833	0.999999999	9069
rs4149178	43272188	A	G	6	0.166003976	Alt	rs11758941	43263120	T	A	6	0.109343936	Alt	CEU+FIN+GBR+IBS+TSI	0.616779833	0.999999999	9068
rs4149178	43272188	A	G	6	0.166003976	Alt	rs4149177	43268646	G	A	6	0.109343936	Alt	CEU+FIN+GBR+IBS+TSI	0.616779833	0.999999999	3542
rs4149178	43272188	A	G	6	0.166003976	Alt	rs4149178	43272188	A	G	6	0.166003976	Alt	CEU+FIN+GBR+IBS+TSI	1	1	0
rs4149178	43272188	A	G	6	0.166003976	Alt	rs11753396	43290742	A	C	6	0.107355865	Alt	CEU+FIN+GBR+IBS+TSI	0.604216956	0.999999999	-18554
rs4149178	43272188	A	G	6	0.166003976	Alt	rs9472031	43293101	A	G	6	0.117296223	Alt	CEU+FIN+GBR+IBS+TSI	0.653406833	0.989314946	-20913
rs4149178	43272188	A	G	6	0.166003976	Alt	rs9472032	43294041	C	A	6	0.116302187	Alt	CEU+FIN+GBR+IBS+TSI	0.661195045	0.999999999	-21853
rs4149178	43272188	A	G	6	0.166003976	Alt	rs10948072	43307861	G	A	6	0.109343936	Alt	CEU+FIN+GBR+IBS+TSI	0.616779833	0.999999999	-35673
rs4149178	43272188	A	G	6	0.166003976	Alt	rs150273497	43320424	GTTGT	G	6	0.122266402	Alt	CEU+FIN+GBR+IBS+TSI	0.616386619	0.938494328	-48236
rs4149178	43272188	A	G	6	0.166003976	Alt	rs201148986	43321114	CTTTTT	C	6	0.124254473	Alt	CEU+FIN+GBR+IBS+TSI	0.602394511	0.919286126	-48926
rs416350	68779413	G	A	12	0.060636183	Alt	rs416350	68779413	G	A	12	0.060636183	Alt	CEU+FIN+GBR+IBS+TSI	1	1	0
rs417065	8264112	C	A	1	0.229622266	Alt	rs60650319	8246289	C	A	1	0.270377734	Alt	CEU+FIN+GBR+IBS+TSI	0.660091745	0.905906621	17823
rs417065	8264112	C	A	1	0.229622266	Alt	rs35584291	8246818	A	T	1	0.270377734	Alt	CEU+FIN+GBR+IBS+TSI	0.660091745	0.905906621	17294
rs417065	8264112	C	A	1	0.229622266	Alt	rs6676617	8250742	T	A	1	0.2972167	Alt	CEU+FIN+GBR+IBS+TSI	0.658888405	0.966889137	13370
rs417065	8264112	C	A	1	0.229622266	Alt	rs11121127	8256313	G	A	1	0.231610338	Alt	CEU+FIN+GBR+IBS+TSI	0.966616157	0.988689905	7799
rs417065	8264112	C	A	1	0.229622266	Alt	rs11121128	8256431	A	T	1	0.231610338	Alt	CEU+FIN+GBR+IBS+TSI	0.966616157	0.988689905	7681
rs417065	8264112	C	A	1	0.229622266	Alt	rs28643488	8257782	G	A	1	0.230616302	Alt	CEU+FIN+GBR+IBS+TSI	0.994404894	0.999999999	6330
rs417065	8264112	C	A	1	0.229622266	Alt	rs72635708	8257960	T	C	1	0.228628231	Alt	CEU+FIN+GBR+IBS+TSI	0.983174325	0.994345576	6152
rs417065	8264112	C	A	1	0.229622266	Alt	rs11585994	8258226	T	C	1	0.231610338	Alt	CEU+FIN+GBR+IBS+TSI	0.988857815	0.999999999	5886
rs417065	8264112	C	A	1	0.229622266	Alt	rs140263509	8258766	TTCTCC	T	1	0.230616302	Alt	CEU+FIN+GBR+IBS+TSI	0.960992101	0.983056055	5346
rs417065	8264112	C	A	1	0.229622266	Alt	rs6697167	8259191	G	A	1	0.228628231	Alt	CEU+FIN+GBR+IBS+TSI	0.983174325	0.994345576	4921
rs417065	8264112	C	A	1	0.229622266	Alt	rs55724405	8259274	T	C	1	0.299204771	Alt	CEU+FIN+GBR+IBS+TSI	0.698124531	0.999999999	4838
rs417065	8264112	C	A	1	0.229622266	Alt	rs72635711	8259303	G	T	1	0.228628231	Alt	CEU+FIN+GBR+IBS+TSI	0.983174325	0.994345576	4809
rs417065	8264112	C	A	1	0.229622266	Alt	rs72635712	8259475	C	T	1	0.228628231	Alt	CEU+FIN+GBR+IBS+TSI	0.983174325	0.994345576	4637
rs417065	8264112	C	A	1	0.229622266	Alt	rs12562013	8259803	C	T	1	0.232604374	Alt	CEU+FIN+GBR+IBS+TSI	0.983358147	0.999999999	4309
rs417065	8264112	C	A	1	0.229622266	Alt	rs12140347	8260199	G	A	1	0.230616302	Alt	CEU+FIN+GBR+IBS+TSI	0.994404894	0.999999999	3913
rs417065	8264112	C	A	1	0.229622266	Alt	rs6700905	8260449	G	C	1	0.275347913	Alt	CEU+FIN+GBR+IBS+TSI	0.764912901	0.987476967	3663
rs417065	8264112	C	A	1	0.229622266	Alt	rs11588420	8260756	G	A	1	0.228628231	Alt	CEU+FIN+GBR+IBS+TSI	0.983174325	0.994345576	3356
rs417065	8264112	C	A	1	0.229622266	Alt	rs11587140	8260834	T	C	1	0.228628231	Alt	CEU+FIN+GBR+IBS+TSI	0.983174325	0.994345576	3278
rs417065	8264112	C	A	1	0.229622266	Alt	rs11588819	8260945	G	A	1	0.229622266	Alt	CEU+FIN+GBR+IBS+TSI	0.977607158	0.988740187	3167
rs417065	8264112	C	A	1	0.229622266	Alt	rs34272070	8261050	CT	C	1	0.299204771	Alt	CEU+FIN+GBR+IBS+TSI	0.679674416	0.986697464	3062
rs417065	8264112	C	A	1	0.229622266	Alt	rs35579678	8261122	C	T	1	0.228628231	Alt	CEU+FIN+GBR+IBS+TSI	0.983174325	0.994345576	2990
rs417065	8264112	C	A	1	0.229622266	Alt	rs12138839	8261393	T	G	1	0.298210736	Alt	CEU+FIN+GBR+IBS+TSI	0.682998572	0.986763408	2719
rs417065	8264112	C	A	1	0.229622266	Alt	rs417065	8264112	C	A	1	0.229622266	Alt	CEU+FIN+GBR+IBS+TSI	1	1	0
rs417065	8264112	C	A	1	0.229622266	Alt	rs12745477	8264457	A	G	1	0.226640159	Alt	CEU+FIN+GBR+IBS+TSI	0.983207024	0.999999999	-345
rs417065	8264112	C	A	1	0.229622266	Alt	rs35395352	8266829	G	GA	1	0.256461233	Alt	CEU+FIN+GBR+IBS+TSI	0.656875326	0.871857263	-2717
rs417065	8264112	C	A	1	0.229622266	Alt	rs56025131	8267284	A	G	1	0.255467197	Alt	CEU+FIN+GBR+IBS+TSI	0.660778817	0.87216483	-3172
rs417065	8264112	C	A	1	0.229622266	Alt	rs7548511	8267513	A	G	1	0.255467197	Alt	CEU+FIN+GBR+IBS+TSI	0.660778817	0.87216483	-3401
rs417065	8264112	C	A	1	0.229622266	Alt	rs11121129	8268095	G	A	1	0.253479125	Alt	CEU+FIN+GBR+IBS+TSI	0.64981788	0.860381001	-3983
rs417065	8264112	C	A	1	0.229622266	Alt	rs6661746	8268620	G	A	1	0.253479125	Alt	CEU+FIN+GBR+IBS+TSI	0.64981788	0.860381001	-4508
rs417065	8264112	C	A	1	0.229622266	Alt	rs6701941	8268715	T	C	1	0.253479125	Alt	CEU+FIN+GBR+IBS+TSI	0.64981788	0.860381001	-4603
rs417065	8264112	C	A	1	0.229622266	Alt	rs6687168	8268913	C	T	1	0.253479125	Alt	CEU+FIN+GBR+IBS+TSI	0.64981788	0.860381001	-4801
rs417065	8264112	C	A	1	0.229622266	Alt	rs11121131	8272231	G	A	1	0.253479125	Alt	CEU+FIN+GBR+IBS+TSI	0.631240318	0.847993157	-8119
rs417065	8264112	C	A	1	0.229622266	Alt	rs425371	8272526	G	A	1	0.247514911	Alt	CEU+FIN+GBR+IBS+TSI	0.663999117	0.856012972	-8414
rs417065	8264112	C	A	1	0.229622266	Alt	rs35163695	8272912	C	CA	1	0.230616302	Alt	CEU+FIN+GBR+IBS+TSI	0.630061103	0.795993842	-8800
rs417065	8264112	C	A	1	0.229622266	Alt	rs12041676	8273392	G	A	1	0.179920477	Alt	CEU+FIN+GBR+IBS+TSI	0.670907909	0.954716177	-9280
rs4236644	80599357	A	G	7	0.249502982	Ref	rs7783655	80596525	T	C	7	0.247514911	Ref	CEU+FIN+GBR+IBS+TSI	0.989410916	0.999999999	2832
rs4236644	80599357	A	G	7	0.249502982	Ref	rs4236644	80599357	A	G	7	0.249502982	Ref	CEU+FIN+GBR+IBS+TSI	1	1	0
rs4236644	80599357	A	G	7	0.249502982	Ref	rs853036	80603936	T	C	7	0.239562624	Ref	CEU+FIN+GBR+IBS+TSI	0.94760826	0.999999999	-4579
rs4236644	80599357	A	G	7	0.249502982	Ref	rs853035	80604282	C	T	7	0.24055666	Ref	CEU+FIN+GBR+IBS+TSI	0.942218628	0.994439174	-4925
rs4236644	80599357	A	G	7	0.249502982	Ref	rs853033	80604449	T	C	7	0.239562624	Ref	CEU+FIN+GBR+IBS+TSI	0.94760826	0.999999999	-5092
rs4236644	80599357	A	G	7	0.249502982	Ref	rs71671105	80604898	CCCTT	C	7	0.24055666	Ref	CEU+FIN+GBR+IBS+TSI	0.952785716	0.999999999	-5541
rs4236644	80599357	A	G	7	0.249502982	Ref	rs853031	80605068	T	A	7	0.249502982	Ref	CEU+FIN+GBR+IBS+TSI	0.895624214	0.946374246	-5711
rs4236644	80599357	A	G	7	0.249502982	Ref	rs853030	80605090	T	C	7	0.235586481	Ref	CEU+FIN+GBR+IBS+TSI	0.600319528	0.804717817	-5733
rs4236644	80599357	A	G	7	0.249502982	Ref	rs11769789	80605374	C	T	7	0.243538767	Ref	CEU+FIN+GBR+IBS+TSI	0.905491863	0.966974334	-6017
rs4236644	80599357	A	G	7	0.249502982	Ref	rs853029	80605465	G	A	7	0.243538767	Ref	CEU+FIN+GBR+IBS+TSI	0.915882454	0.972506563	-6108
rs4236644	80599357	A	G	7	0.249502982	Ref	rs853028	80605516	A	C	7	0.245526839	Ref	CEU+FIN+GBR+IBS+TSI	0.905559843	0.961821264	-6159
rs4236644	80599357	A	G	7	0.249502982	Ref	rs853026	80607208	G	C	7	0.244532803	Ref	CEU+FIN+GBR+IBS+TSI	0.91070203	0.967143194	-7851
rs4236644	80599357	A	G	7	0.249502982	Ref	rs853025	80608488	T	C	7	0.243538767	Ref	CEU+FIN+GBR+IBS+TSI	0.915882454	0.972506563	-9131
rs4236644	80599357	A	G	7	0.249502982	Ref	rs34233993	80608645	A	AT	7	0.244532803	Ref	CEU+FIN+GBR+IBS+TSI	0.921093743	0.972645415	-9288
rs4236644	80599357	A	G	7	0.249502982	Ref	rs11979097	80609231	C	T	7	0.245526839	Ref	CEU+FIN+GBR+IBS+TSI	0.915921791	0.967308473	-9874
rs4238010	4118317	G	A	12	0.098409543	Ref	rs4238010	4118317	G	A	12	0.098409543	Ref	CEU+FIN+GBR+IBS+TSI	1	1	0
rs4240810	85625127	G	T	16	0.313121272	Ref	rs4240810	85625127	G	T	16	0.313121272	Ref	CEU+FIN+GBR+IBS+TSI	1	1	0
rs4240810	85625127	G	T	16	0.313121272	Ref	rs7189498	85625795	G	C	16	0.251491054	Ref	CEU+FIN+GBR+IBS+TSI	0.728048574	0.99387933	-668
rs4240810	85625127	G	T	16	0.313121272	Ref	rs7189536	85625855	G	A	16	0.261431412	Ref	CEU+FIN+GBR+IBS+TSI	0.687797245	0.941159005	-728
rs4240810	85625127	G	T	16	0.313121272	Ref	rs12598732	85626196	G	A	16	0.257455268	Ref	CEU+FIN+GBR+IBS+TSI	0.6807604	0.946071184	-1069
rs4295627	130685457	T	G	8	0.17693837	Alt	rs16893247	130625884	C	T	8	0.168986083	Alt	CEU+FIN+GBR+IBS+TSI	0.852300539	0.949226584	59573
rs4295627	130685457	T	G	8	0.17693837	Alt	rs10100356	130626164	G	A	8	0.224652087	Alt	CEU+FIN+GBR+IBS+TSI	0.600767468	0.899839988	59293
rs4295627	130685457	T	G	8	0.17693837	Alt	rs76126584	130634456	C	CG	8	0.17693837	Alt	CEU+FIN+GBR+IBS+TSI	0.959346847	0.97946253	51001
rs4295627	130685457	T	G	8	0.17693837	Alt	rs1077236	130640501	G	T	8	0.17693837	Alt	CEU+FIN+GBR+IBS+TSI	0.959346847	0.97946253	44956
rs4295627	130685457	T	G	8	0.17693837	Alt	rs28572791	130641782	A	C	8	0.185884692	Alt	CEU+FIN+GBR+IBS+TSI	0.915437778	0.986048859	43675
rs4295627	130685457	T	G	8	0.17693837	Alt	rs6470745	130641921	A	G	8	0.185884692	Alt	CEU+FIN+GBR+IBS+TSI	0.915437778	0.986048859	43536
rs4295627	130685457	T	G	8	0.17693837	Alt	rs10101342	130643868	G	A	8	0.185884692	Alt	CEU+FIN+GBR+IBS+TSI	0.915437778	0.986048859	41589
rs4295627	130685457	T	G	8	0.17693837	Alt	rs16904133	130653461	C	G	8	0.174950298	Alt	CEU+FIN+GBR+IBS+TSI	0.959227931	0.986139723	31996
rs4295627	130685457	T	G	8	0.17693837	Alt	rs16904135	130653737	T	G	8	0.17693837	Alt	CEU+FIN+GBR+IBS+TSI	0.972831087	0.986322	31720
rs4295627	130685457	T	G	8	0.17693837	Alt	rs144786745	130658990	C	T	8	0.173956262	Alt	CEU+FIN+GBR+IBS+TSI	0.96598906	0.993030126	26467
rs4295627	130685457	T	G	8	0.17693837	Alt	rs62523770	130659170	G	T	8	0.184890656	Alt	CEU+FIN+GBR+IBS+TSI	0.895604312	0.972104159	26287
rs4295627	130685457	T	G	8	0.17693837	Alt	rs4367505	130662681	T	A	8	0.174950298	Alt	CEU+FIN+GBR+IBS+TSI	0.959227931	0.986139723	22776
rs4295627	130685457	T	G	8	0.17693837	Alt	rs4498505	130664138	A	G	8	0.174950298	Alt	CEU+FIN+GBR+IBS+TSI	0.959227931	0.986139723	21319
rs4295627	130685457	T	G	8	0.17693837	Alt	rs16904140	130665643	G	A	8	0.208747515	Alt	CEU+FIN+GBR+IBS+TSI	0.755957312	0.963178804	19814
rs4295627	130685457	T	G	8	0.17693837	Alt	rs68055908	130667115	C	T	8	0.175944334	Alt	CEU+FIN+GBR+IBS+TSI	0.979568438	0.993122581	18342
rs4295627	130685457	T	G	8	0.17693837	Alt	rs6985032	130671748	C	T	8	0.173956262	Alt	CEU+FIN+GBR+IBS+TSI	0.979596804	0.999999999	13709
rs4295627	130685457	T	G	8	0.17693837	Alt	rs10092679	130682158	G	T	8	0.173956262	Alt	CEU+FIN+GBR+IBS+TSI	0.979596804	0.999999999	3299
rs4295627	130685457	T	G	8	0.17693837	Alt	rs4295627	130685457	T	G	8	0.17693837	Alt	CEU+FIN+GBR+IBS+TSI	1	1	0
rs4295627	130685457	T	G	8	0.17693837	Alt	rs5022680	130685516	C	T	8	0.175944334	Alt	CEU+FIN+GBR+IBS+TSI	0.993182527	0.999999999	-59
rs4320486	107643977	C	T	7	0.486083499	Alt	rs6963842	107634989	G	T	7	0.497017893	Alt	CEU+FIN+GBR+IBS+TSI	0.879284163	0.958440619	8988
rs4320486	107643977	C	T	7	0.486083499	Alt	rs2237707	107637797	C	G	7	0.456262425	Ref	CEU+FIN+GBR+IBS+TSI	0.741126204	0.966327295	6180
rs4320486	107643977	C	T	7	0.486083499	Alt	rs10229305	107638236	T	C	7	0.399602386	Alt	CEU+FIN+GBR+IBS+TSI	0.666479242	0.973213029	5741
rs4320486	107643977	C	T	7	0.486083499	Alt	rs2528658	107640453	G	C	7	0.451292247	Ref	CEU+FIN+GBR+IBS+TSI	0.747862669	0.980490482	3524
rs4320486	107643977	C	T	7	0.486083499	Alt	rs2249956	107641616	C	T	7	0.451292247	Ref	CEU+FIN+GBR+IBS+TSI	0.747872612	0.980497	2361
rs4320486	107643977	C	T	7	0.486083499	Alt	rs2070917	107643766	A	G	7	0.487077535	Alt	CEU+FIN+GBR+IBS+TSI	0.996028895	1	211
rs4320486	107643977	C	T	7	0.486083499	Alt	rs4320486	107643977	C	T	7	0.486083499	Alt	CEU+FIN+GBR+IBS+TSI	1	1	0
rs4344931	241818527	A	C	2	0.279324056	Ref	rs11680800	241793977	A	G	2	0.293240557	Ref	CEU+FIN+GBR+IBS+TSI	0.877438262	0.969170832	24550
rs4344931	241818527	A	C	2	0.279324056	Ref	rs10933638	241794655	G	A	2	0.293240557	Ref	CEU+FIN+GBR+IBS+TSI	0.877438262	0.969170832	23872
rs4344931	241818527	A	C	2	0.279324056	Ref	rs4401206	241796905	A	G	2	0.293240557	Ref	CEU+FIN+GBR+IBS+TSI	0.877438262	0.969170832	21622
rs4344931	241818527	A	C	2	0.279324056	Ref	rs6437371	241797424	G	C	2	0.293240557	Ref	CEU+FIN+GBR+IBS+TSI	0.877438262	0.969170832	21103
rs4344931	241818527	A	C	2	0.279324056	Ref	rs4465762	241798862	G	A	2	0.295228628	Ref	CEU+FIN+GBR+IBS+TSI	0.878147772	0.974214866	19665
rs4344931	241818527	A	C	2	0.279324056	Ref	rs10182575	241806690	C	T	2	0.295228628	Ref	CEU+FIN+GBR+IBS+TSI	0.878142583	0.974211987	11837
rs4344931	241818527	A	C	2	0.279324056	Ref	rs10933641	241813788	T	C	2	0.289264414	Ref	CEU+FIN+GBR+IBS+TSI	0.904525892	0.974585214	4739
rs4344931	241818527	A	C	2	0.279324056	Ref	rs12464426	241815308	A	G	2	0.260437376	Ref	CEU+FIN+GBR+IBS+TSI	0.673933092	0.861248285	3219
rs4344931	241818527	A	C	2	0.279324056	Ref	rs4344931	241818527	A	C	2	0.279324056	Ref	CEU+FIN+GBR+IBS+TSI	1	1	0
rs4344931	241818527	A	C	2	0.279324056	Ref	rs4234095	241818737	C	T	2	0.377733598	Ref	CEU+FIN+GBR+IBS+TSI	0.638497278	0.999999999	-210
rs4344931	241818527	A	C	2	0.279324056	Ref	rs12619921	241819013	G	A	2	0.374751491	Ref	CEU+FIN+GBR+IBS+TSI	0.646662398	0.999999999	-486
rs4344931	241818527	A	C	2	0.279324056	Ref	rs4675792	241819526	C	T	2	0.374751491	Ref	CEU+FIN+GBR+IBS+TSI	0.646662398	0.999999999	-999
rs4344931	241818527	A	C	2	0.279324056	Ref	rs4675874	241819796	G	A	2	0.27833002	Ref	CEU+FIN+GBR+IBS+TSI	0.995068772	1	-1269
rs4344931	241818527	A	C	2	0.279324056	Ref	rs4563218	241820035	G	A	2	0.374751491	Ref	CEU+FIN+GBR+IBS+TSI	0.646662398	0.999999999	-1508
rs4344931	241818527	A	C	2	0.279324056	Ref	rs71049531	241820162	A	AT	2	0.279324056	Ref	CEU+FIN+GBR+IBS+TSI	1	1	-1635
rs4344931	241818527	A	C	2	0.279324056	Ref	rs4283416	241820207	G	C	2	0.279324056	Ref	CEU+FIN+GBR+IBS+TSI	1	1	-1680
rs4344931	241818527	A	C	2	0.279324056	Ref	rs10172404	241820906	T	C	2	0.374751491	Ref	CEU+FIN+GBR+IBS+TSI	0.646662398	0.999999999	-2379
rs4344931	241818527	A	C	2	0.279324056	Ref	rs10202620	241820912	G	C	2	0.373757455	Ref	CEU+FIN+GBR+IBS+TSI	0.641239308	0.993686888	-2385
rs4344931	241818527	A	C	2	0.279324056	Ref	rs4311055	241821017	T	C	2	0.280318091	Ref	CEU+FIN+GBR+IBS+TSI	0.995079482	1	-2490
rs4344931	241818527	A	C	2	0.279324056	Ref	rs4312489	241821068	T	A	2	0.374751491	Ref	CEU+FIN+GBR+IBS+TSI	0.646662398	0.999999999	-2541
rs4344931	241818527	A	C	2	0.279324056	Ref	rs4295000	241821237	C	T	2	0.374751491	Ref	CEU+FIN+GBR+IBS+TSI	0.646662398	0.999999999	-2710
rs4344931	241818527	A	C	2	0.279324056	Ref	rs4312490	241821481	T	C	2	0.374751491	Ref	CEU+FIN+GBR+IBS+TSI	0.646662398	0.999999999	-2954
rs4344931	241818527	A	C	2	0.279324056	Ref	rs9288743	241821569	C	G	2	0.374751491	Ref	CEU+FIN+GBR+IBS+TSI	0.646662398	0.999999999	-3042
rs4344931	241818527	A	C	2	0.279324056	Ref	rs7355583	241821707	T	C	2	0.374751491	Ref	CEU+FIN+GBR+IBS+TSI	0.646662398	0.999999999	-3180
rs4344931	241818527	A	C	2	0.279324056	Ref	rs6437372	241822406	C	T	2	0.374751491	Ref	CEU+FIN+GBR+IBS+TSI	0.646662398	0.999999999	-3879
rs4344931	241818527	A	C	2	0.279324056	Ref	rs6741220	241822432	A	G	2	0.374751491	Ref	CEU+FIN+GBR+IBS+TSI	0.646662398	0.999999999	-3905
rs4344931	241818527	A	C	2	0.279324056	Ref	rs55934879	241823116	C	T	2	0.377733598	Ref	CEU+FIN+GBR+IBS+TSI	0.638497278	0.999999999	-4589
rs4344931	241818527	A	C	2	0.279324056	Ref	rs4675871	241823849	G	A	2	0.374751491	Ref	CEU+FIN+GBR+IBS+TSI	0.646662398	0.999999999	-5322
rs4344931	241818527	A	C	2	0.279324056	Ref	rs7598309	241824876	A	T	2	0.374751491	Ref	CEU+FIN+GBR+IBS+TSI	0.646662398	0.999999999	-6349
rs4344931	241818527	A	C	2	0.279324056	Ref	rs7604393	241825034	T	G	2	0.279324056	Ref	CEU+FIN+GBR+IBS+TSI	1	1	-6507
rs4344931	241818527	A	C	2	0.279324056	Ref	rs10933510	241826754	G	A	2	0.374751491	Ref	CEU+FIN+GBR+IBS+TSI	0.646662398	0.999999999	-8227
rs4344931	241818527	A	C	2	0.279324056	Ref	rs4675869	241827696	A	G	2	0.27833002	Ref	CEU+FIN+GBR+IBS+TSI	0.995068772	1	-9169
rs4344931	241818527	A	C	2	0.279324056	Ref	rs11893118	241828308	C	G	2	0.281312127	Ref	CEU+FIN+GBR+IBS+TSI	0.970601408	0.990057393	-9781
rs4344931	241818527	A	C	2	0.279324056	Ref	rs11898716	241828311	A	G	2	0.277335984	Ref	CEU+FIN+GBR+IBS+TSI	0.990151111	0.999999999	-9784
rs4344931	241818527	A	C	2	0.279324056	Ref	rs4675868	241828542	A	C	2	0.27833002	Ref	CEU+FIN+GBR+IBS+TSI	0.995068772	1	-10015
rs4344931	241818527	A	C	2	0.279324056	Ref	rs6720357	241830296	A	C	2	0.27833002	Ref	CEU+FIN+GBR+IBS+TSI	0.995068772	1	-11769
rs4344931	241818527	A	C	2	0.279324056	Ref	rs4675863	241830763	A	T	2	0.27833002	Ref	CEU+FIN+GBR+IBS+TSI	0.995068772	1	-12236
rs4344931	241818527	A	C	2	0.279324056	Ref	rs6724662	241831560	A	G	2	0.277335984	Ref	CEU+FIN+GBR+IBS+TSI	0.990151111	0.999999999	-13033
rs4344931	241818527	A	C	2	0.279324056	Ref	rs10933513	241834008	A	G	2	0.27833002	Ref	CEU+FIN+GBR+IBS+TSI	0.995068772	1	-15481
rs4344931	241818527	A	C	2	0.279324056	Ref	rs6749674	241834501	G	C	2	0.27833002	Ref	CEU+FIN+GBR+IBS+TSI	0.995068772	1	-15974
rs4344931	241818527	A	C	2	0.279324056	Ref	rs3936203	241834654	A	G	2	0.27833002	Ref	CEU+FIN+GBR+IBS+TSI	0.995068772	1	-16127
rs4344931	241818527	A	C	2	0.279324056	Ref	rs4293565	241834770	A	G	2	0.27833002	Ref	CEU+FIN+GBR+IBS+TSI	0.995068772	1	-16243
rs4344931	241818527	A	C	2	0.279324056	Ref	rs6751693	241837332	T	C	2	0.276341948	Ref	CEU+FIN+GBR+IBS+TSI	0.985246959	0.999999999	-18805
rs4344931	241818527	A	C	2	0.279324056	Ref	rs6748734	241837452	A	G	2	0.276341948	Ref	CEU+FIN+GBR+IBS+TSI	0.985246959	0.999999999	-18925
rs4344931	241818527	A	C	2	0.279324056	Ref	rs10933518	241838091	A	C	2	0.279324056	Ref	CEU+FIN+GBR+IBS+TSI	0.970503931	0.985141579	-19564
rs4344931	241818527	A	C	2	0.279324056	Ref	rs9973334	241838142	A	G	2	0.279324056	Ref	CEU+FIN+GBR+IBS+TSI	0.970503931	0.985141579	-19615
rs4344931	241818527	A	C	2	0.279324056	Ref	rs9973366	241838151	T	C	2	0.279324056	Ref	CEU+FIN+GBR+IBS+TSI	0.970503931	0.985141579	-19624
rs4344931	241818527	A	C	2	0.279324056	Ref	rs10933519	241838160	G	C	2	0.256461233	Ref	CEU+FIN+GBR+IBS+TSI	0.860688784	0.983440692	-19633
rs4344931	241818527	A	C	2	0.279324056	Ref	rs58128984	241838173	CG	C	2	0.256461233	Ref	CEU+FIN+GBR+IBS+TSI	0.860688784	0.983440692	-19646
rs4344931	241818527	A	C	2	0.279324056	Ref	rs4471886	241838622	T	C	2	0.279324056	Ref	CEU+FIN+GBR+IBS+TSI	0.970503931	0.985141579	-20095
rs4344931	241818527	A	C	2	0.279324056	Ref	rs4675860	241840417	A	G	2	0.275347913	Ref	CEU+FIN+GBR+IBS+TSI	0.980356262	0.999999999	-21890
rs4344931	241818527	A	C	2	0.279324056	Ref	rs6752657	241840541	G	C	2	0.275347913	Ref	CEU+FIN+GBR+IBS+TSI	0.970510528	0.99496582	-22014
rs4344931	241818527	A	C	2	0.279324056	Ref	rs4675858	241840558	G	A	2	0.275347913	Ref	CEU+FIN+GBR+IBS+TSI	0.970510528	0.99496582	-22031
rs4344931	241818527	A	C	2	0.279324056	Ref	rs6752787	241840647	G	A	2	0.276341948	Ref	CEU+FIN+GBR+IBS+TSI	0.985246959	0.999999999	-22120
rs4344931	241818527	A	C	2	0.279324056	Ref	rs6739772	241840711	A	G	2	0.276341948	Ref	CEU+FIN+GBR+IBS+TSI	0.985246959	0.999999999	-22184
rs4344931	241818527	A	C	2	0.279324056	Ref	rs4675857	241842326	T	C	2	0.276341948	Ref	CEU+FIN+GBR+IBS+TSI	0.985246959	0.999999999	-23799
rs4344931	241818527	A	C	2	0.279324056	Ref	rs12473218	241842986	G	A	2	0.295228628	Ref	CEU+FIN+GBR+IBS+TSI	0.896895389	0.984559225	-24459
rs4344931	241818527	A	C	2	0.279324056	Ref	rs12473219	241842989	G	A	2	0.293240557	Ref	CEU+FIN+GBR+IBS+TSI	0.886824617	0.974340872	-24462
rs4344931	241818527	A	C	2	0.279324056	Ref	rs10185785	241843752	A	G	2	0.23359841	Ref	CEU+FIN+GBR+IBS+TSI	0.767014506	0.987595729	-25225
rs4344931	241818527	A	C	2	0.279324056	Ref	rs4417704	241846573	A	G	2	0.232604374	Ref	CEU+FIN+GBR+IBS+TSI	0.75303921	0.98128164	-28046
rs4344931	241818527	A	C	2	0.279324056	Ref	rs73006024	241852256	C	T	2	0.23359841	Alt	CEU+FIN+GBR+IBS+TSI	0.73823054	0.968887646	-33729
rs4344931	241818527	A	C	2	0.279324056	Ref	rs62186582	241852738	G	A	2	0.23359841	Alt	CEU+FIN+GBR+IBS+TSI	0.73823054	0.968887646	-34211
rs4344931	241818527	A	C	2	0.279324056	Ref	rs56331064	241853331	G	A	2	0.23359841	Alt	CEU+FIN+GBR+IBS+TSI	0.73823054	0.968887646	-34804
rs4344931	241818527	A	C	2	0.279324056	Ref	rs62186584	241853621	C	T	2	0.235586481	Alt	CEU+FIN+GBR+IBS+TSI	0.72793903	0.956798876	-35094
rs4344931	241818527	A	C	2	0.279324056	Ref	rs73006034	241853910	G	A	2	0.227634195	Alt	CEU+FIN+GBR+IBS+TSI	0.693329235	0.954875348	-35383
rs4372836	28973883	T	C	2	0.292246521	Ref	rs61275598	28911091	G	A	2	0.226640159	Alt	CEU+FIN+GBR+IBS+TSI	0.700342329	0.993370437	62792
rs4372836	28973883	T	C	2	0.292246521	Ref	rs72782280	28911349	C	T	2	0.226640159	Alt	CEU+FIN+GBR+IBS+TSI	0.700342329	0.993370437	62534
rs4372836	28973883	T	C	2	0.292246521	Ref	rs4531886	28917964	T	C	2	0.283300199	Alt	CEU+FIN+GBR+IBS+TSI	0.919222106	0.979916568	55919
rs4372836	28973883	T	C	2	0.292246521	Ref	rs55836936	28922833	T	C	2	0.288270378	Alt	CEU+FIN+GBR+IBS+TSI	0.895697392	0.955590526	51050
rs4372836	28973883	T	C	2	0.292246521	Ref	rs11683296	28925404	A	G	2	0.283300199	Alt	CEU+FIN+GBR+IBS+TSI	0.919222106	0.979916568	48479
rs4372836	28973883	T	C	2	0.292246521	Ref	rs55877710	28929308	C	T	2	0.279324056	Alt	CEU+FIN+GBR+IBS+TSI	0.929100527	0.994903285	44575
rs4372836	28973883	T	C	2	0.292246521	Ref	rs55883854	28929541	C	T	2	0.279324056	Alt	CEU+FIN+GBR+IBS+TSI	0.929100527	0.994903285	44342
rs4372836	28973883	T	C	2	0.292246521	Ref	rs112403637	28929664	C	G	2	0.237574553	Alt	CEU+FIN+GBR+IBS+TSI	0.745196683	0.993728754	44219
rs4372836	28973883	T	C	2	0.292246521	Ref	rs34627117	28930476	C	G	2	0.279324056	Alt	CEU+FIN+GBR+IBS+TSI	0.929100527	0.994903285	43407
rs4372836	28973883	T	C	2	0.292246521	Ref	rs11675572	28931376	G	T	2	0.282306163	Alt	CEU+FIN+GBR+IBS+TSI	0.924027125	0.984884851	42507
rs4372836	28973883	T	C	2	0.292246521	Ref	rs745645	28931571	G	T	2	0.283300199	Alt	CEU+FIN+GBR+IBS+TSI	0.919222106	0.979916568	42312
rs4372836	28973883	T	C	2	0.292246521	Ref	rs2293553	28932284	C	T	2	0.280318091	Alt	CEU+FIN+GBR+IBS+TSI	0.933737783	0.994926191	41599
rs4372836	28973883	T	C	2	0.292246521	Ref	rs17007191	28932502	C	T	2	0.283300199	Alt	CEU+FIN+GBR+IBS+TSI	0.919222106	0.979916568	41381
rs4372836	28973883	T	C	2	0.292246521	Ref	rs6547870	28937601	G	C	2	0.382703777	Ref	CEU+FIN+GBR+IBS+TSI	0.610393993	0.957317552	36282
rs4372836	28973883	T	C	2	0.292246521	Ref	rs4665431	28938168	T	C	2	0.292246521	Alt	CEU+FIN+GBR+IBS+TSI	0.877440286	0.936717826	35715
rs4372836	28973883	T	C	2	0.292246521	Ref	rs55721532	28938968	A	G	2	0.282306163	Alt	CEU+FIN+GBR+IBS+TSI	0.924027125	0.984884851	34915
rs4372836	28973883	T	C	2	0.292246521	Ref	rs9309664	28939626	G	A	2	0.382703777	Ref	CEU+FIN+GBR+IBS+TSI	0.610393993	0.957317552	34257
rs4372836	28973883	T	C	2	0.292246521	Ref	rs56240884	28940154	C	T	2	0.279324056	Alt	CEU+FIN+GBR+IBS+TSI	0.938644147	0.999999999	33729
rs4372836	28973883	T	C	2	0.292246521	Ref	rs4408686	28940526	T	C	2	0.282306163	Alt	CEU+FIN+GBR+IBS+TSI	0.924027125	0.984884851	33357
rs4372836	28973883	T	C	2	0.292246521	Ref	rs113239047	28940943	A	AAG	2	0.277335984	Alt	CEU+FIN+GBR+IBS+TSI	0.919861198	0.99485531	32940
rs4372836	28973883	T	C	2	0.292246521	Ref	rs12714240	28941150	G	A	2	0.356858847	Ref	CEU+FIN+GBR+IBS+TSI	0.686069849	0.960164362	32733
rs4372836	28973883	T	C	2	0.292246521	Ref	rs142704830	28942760	T	TA	2	0.274353877	Alt	CEU+FIN+GBR+IBS+TSI	0.721852716	0.887901633	31123
rs4372836	28973883	T	C	2	0.292246521	Ref	rs11362755	28943346	AT	A	2	0.290258449	Alt	CEU+FIN+GBR+IBS+TSI	0.96173088	0.985412641	30537
rs4372836	28973883	T	C	2	0.292246521	Ref	rs7562170	28943516	T	C	2	0.290258449	Alt	CEU+FIN+GBR+IBS+TSI	0.96173088	0.985412641	30367
rs4372836	28973883	T	C	2	0.292246521	Ref	rs34409160	28943865	C	T	2	0.287276342	Alt	CEU+FIN+GBR+IBS+TSI	0.976138294	1	30018
rs4372836	28973883	T	C	2	0.292246521	Ref	2	28944309	GGA	G	2	0.260437376	Alt	CEU+FIN+GBR+IBS+TSI	0.833936854	0.988862879	29574
rs4372836	28973883	T	C	2	0.292246521	Ref	rs11677127	28945646	T	C	2	0.291252485	Alt	CEU+FIN+GBR+IBS+TSI	0.966503311	0.985476554	28237
rs4372836	28973883	T	C	2	0.292246521	Ref	rs55835850	28949296	T	C	2	0.290258449	Alt	CEU+FIN+GBR+IBS+TSI	0.961730177	0.985412281	24587
rs4372836	28973883	T	C	2	0.292246521	Ref	rs200048571	28949701	T	TA	2	0.28528827	Alt	CEU+FIN+GBR+IBS+TSI	0.900275412	0.965038989	24182
rs4372836	28973883	T	C	2	0.292246521	Ref	rs111534567	28949773	A	G	2	0.291252485	Alt	CEU+FIN+GBR+IBS+TSI	0.966503311	0.985476554	24110
rs4372836	28973883	T	C	2	0.292246521	Ref	rs146417285	28951498	AAAC	A	2	0.290258449	Alt	CEU+FIN+GBR+IBS+TSI	0.990415214	1	22385
rs4372836	28973883	T	C	2	0.292246521	Ref	rs11690423	28951537	G	C	2	0.293240557	Alt	CEU+FIN+GBR+IBS+TSI	0.976088566	0.990346456	22346
rs4372836	28973883	T	C	2	0.292246521	Ref	rs4666118	28951698	A	G	2	0.291252485	Alt	CEU+FIN+GBR+IBS+TSI	0.995200885	1	22185
rs4372836	28973883	T	C	2	0.292246521	Ref	rs4665432	28952026	G	A	2	0.291252485	Alt	CEU+FIN+GBR+IBS+TSI	0.995200885	1	21857
rs4372836	28973883	T	C	2	0.292246521	Ref	rs11317076	28952183	TG	T	2	0.291252485	Alt	CEU+FIN+GBR+IBS+TSI	0.995200885	1	21700
rs4372836	28973883	T	C	2	0.292246521	Ref	rs11688129	28952581	T	C	2	0.291252485	Alt	CEU+FIN+GBR+IBS+TSI	0.995200885	1	21302
rs4372836	28973883	T	C	2	0.292246521	Ref	rs72782294	28953390	C	G	2	0.293240557	Alt	CEU+FIN+GBR+IBS+TSI	0.976088566	0.990346456	20493
rs4372836	28973883	T	C	2	0.292246521	Ref	rs13025377	28953556	G	A	2	0.388667992	Ref	CEU+FIN+GBR+IBS+TSI	0.641500378	0.993838028	20327
rs4372836	28973883	T	C	2	0.292246521	Ref	rs56872409	28955848	T	TG	2	0.292246521	Alt	CEU+FIN+GBR+IBS+TSI	1	1	18035
rs4372836	28973883	T	C	2	0.292246521	Ref	rs13394863	28956684	C	A	2	0.38667992	Ref	CEU+FIN+GBR+IBS+TSI	0.631034654	0.981578767	17199
rs4372836	28973883	T	C	2	0.292246521	Ref	rs2169748	28957753	G	A	2	0.289264414	Alt	CEU+FIN+GBR+IBS+TSI	0.985642928	1	16130
rs4372836	28973883	T	C	2	0.292246521	Ref	rs6710959	28958603	C	T	2	0.295228628	Ref	CEU+FIN+GBR+IBS+TSI	0.985728067	1	15280
rs4372836	28973883	T	C	2	0.292246521	Ref	rs57501094	28959965	CAGCTCACTGCAGCTTCAACCTCCCTGG	C	2	0.295228628	Ref	CEU+FIN+GBR+IBS+TSI	0.985728067	1	13918
rs4372836	28973883	T	C	2	0.292246521	Ref	rs60484735	28959995	TG	T	2	0.295228628	Ref	CEU+FIN+GBR+IBS+TSI	0.985728067	1	13888
rs4372836	28973883	T	C	2	0.292246521	Ref	rs72356556	28961732	GT	G	2	0.319085487	Ref	CEU+FIN+GBR+IBS+TSI	0.863119814	0.989712614	12151
rs4372836	28973883	T	C	2	0.292246521	Ref	rs62129826	28963195	T	A	2	0.336978131	Ref	CEU+FIN+GBR+IBS+TSI	0.786351458	0.983810859	10688
rs4372836	28973883	T	C	2	0.292246521	Ref	rs2045884	28964355	C	T	2	0.292246521	Ref	CEU+FIN+GBR+IBS+TSI	1	1	9528
rs4372836	28973883	T	C	2	0.292246521	Ref	rs4580350	28965156	T	C	2	0.295228628	Ref	CEU+FIN+GBR+IBS+TSI	0.985728067	1	8727
rs4372836	28973883	T	C	2	0.292246521	Ref	rs4640348	28965479	T	C	2	0.295228628	Ref	CEU+FIN+GBR+IBS+TSI	0.985728067	1	8404
rs4372836	28973883	T	C	2	0.292246521	Ref	rs2169751	28966758	G	C	2	0.295228628	Ref	CEU+FIN+GBR+IBS+TSI	0.985728067	1	7125
rs4372836	28973883	T	C	2	0.292246521	Ref	rs7589860	28967648	A	T	2	0.295228628	Ref	CEU+FIN+GBR+IBS+TSI	0.985728067	1	6235
rs4372836	28973883	T	C	2	0.292246521	Ref	rs10198789	28968811	C	T	2	0.4055666	Ref	CEU+FIN+GBR+IBS+TSI	0.605213153	0.999999999	5072
rs4372836	28973883	T	C	2	0.292246521	Ref	rs10174533	28968928	G	A	2	0.4055666	Ref	CEU+FIN+GBR+IBS+TSI	0.605213153	0.999999999	4955
rs4372836	28973883	T	C	2	0.292246521	Ref	rs12714241	28969413	T	C	2	0.401590457	Ref	CEU+FIN+GBR+IBS+TSI	0.615293692	0.999999999	4470
rs4372836	28973883	T	C	2	0.292246521	Ref	rs7607844	28971738	T	A	2	0.275347913	Ref	CEU+FIN+GBR+IBS+TSI	0.920205668	0.999999999	2145
rs4372836	28973883	T	C	2	0.292246521	Ref	rs4549034	28972579	C	T	2	0.292246521	Ref	CEU+FIN+GBR+IBS+TSI	1	1	1304
rs4372836	28973883	T	C	2	0.292246521	Ref	rs11127188	28972852	G	A	2	0.2972167	Ref	CEU+FIN+GBR+IBS+TSI	0.976372553	1	1031
rs4372836	28973883	T	C	2	0.292246521	Ref	rs6707130	28973276	A	G	2	0.300198807	Ref	CEU+FIN+GBR+IBS+TSI	0.96257162	1	607
rs4372836	28973883	T	C	2	0.292246521	Ref	rs4372836	28973883	T	C	2	0.292246521	Ref	CEU+FIN+GBR+IBS+TSI	1	1	0
rs4372836	28973883	T	C	2	0.292246521	Ref	rs966250	28974139	G	T	2	0.404572565	Ref	CEU+FIN+GBR+IBS+TSI	0.607714712	0.999999999	-256
rs4372836	28973883	T	C	2	0.292246521	Ref	rs7598876	28974466	T	C	2	0.292246521	Ref	CEU+FIN+GBR+IBS+TSI	1	1	-583
rs4372836	28973883	T	C	2	0.292246521	Ref	rs2276547	28975107	G	C	2	0.292246521	Ref	CEU+FIN+GBR+IBS+TSI	1	1	-1224
rs4372836	28973883	T	C	2	0.292246521	Ref	rs4666119	28975690	C	G	2	0.2972167	Ref	CEU+FIN+GBR+IBS+TSI	0.976372553	1	-1807
rs4372836	28973883	T	C	2	0.292246521	Ref	rs11410668	28976081	T	TC	2	0.395626243	Ref	CEU+FIN+GBR+IBS+TSI	0.630794421	0.999999999	-2198
rs4372836	28973883	T	C	2	0.292246521	Ref	rs4665434	28976403	A	G	2	0.395626243	Ref	CEU+FIN+GBR+IBS+TSI	0.630794421	0.999999999	-2520
rs4372836	28973883	T	C	2	0.292246521	Ref	rs4233727	28977244	T	C	2	0.309145129	Ref	CEU+FIN+GBR+IBS+TSI	0.904339917	0.989965305	-3361
rs4372836	28973883	T	C	2	0.292246521	Ref	rs4233728	28977274	A	G	2	0.384691849	Ref	CEU+FIN+GBR+IBS+TSI	0.636573838	0.981749938	-3391
rs4372836	28973883	T	C	2	0.292246521	Ref	rs6547872	28978074	C	T	2	0.303180915	Ref	CEU+FIN+GBR+IBS+TSI	0.939689358	0.995060293	-4191
rs4372836	28973883	T	C	2	0.292246521	Ref	rs6707848	28988083	T	C	2	0.298210736	Ref	CEU+FIN+GBR+IBS+TSI	0.943441916	0.985331103	-14200
rs4372836	28973883	T	C	2	0.292246521	Ref	rs10180266	28994164	A	G	2	0.27833002	Ref	CEU+FIN+GBR+IBS+TSI	0.858543104	0.958746994	-20281
rs4372836	28973883	T	C	2	0.292246521	Ref	rs7579277	28996295	G	A	2	0.303180915	Ref	CEU+FIN+GBR+IBS+TSI	0.921068517	0.985151927	-22412
rs4372836	28973883	T	C	2	0.292246521	Ref	rs11342680	28996536	CT	C	2	0.279324056	Ref	CEU+FIN+GBR+IBS+TSI	0.853833031	0.953753155	-22653
rs4372836	28973883	T	C	2	0.292246521	Ref	rs7580078	28997001	G	C	2	0.279324056	Ref	CEU+FIN+GBR+IBS+TSI	0.853833031	0.953753155	-23118
rs4372836	28973883	T	C	2	0.292246521	Ref	rs6728459	28999336	A	G	2	0.279324056	Ref	CEU+FIN+GBR+IBS+TSI	0.853833031	0.953753155	-25453
rs4372836	28973883	T	C	2	0.292246521	Ref	rs12463507	29068519	T	G	2	0.215705765	Alt	CEU+FIN+GBR+IBS+TSI	0.601467681	0.950273134	-94636
rs4437462	11310419	C	T	6	0.135188867	Alt	rs4711225	11287548	A	C	6	0.144135189	Alt	CEU+FIN+GBR+IBS+TSI	0.728700963	0.886027639	22871
rs4437462	11310419	C	T	6	0.135188867	Alt	rs4711226	11287619	T	C	6	0.145129225	Alt	CEU+FIN+GBR+IBS+TSI	0.737038112	0.894668913	22800
rs4437462	11310419	C	T	6	0.135188867	Alt	rs4713341	11287746	A	G	6	0.172962227	Alt	CEU+FIN+GBR+IBS+TSI	0.602100089	0.897506244	22673
rs4437462	11310419	C	T	6	0.135188867	Alt	rs4713344	11290279	G	A	6	0.174950298	Alt	CEU+FIN+GBR+IBS+TSI	0.618452376	0.915926429	20140
rs4437462	11310419	C	T	6	0.135188867	Alt	rs4713345	11290347	G	A	6	0.174950298	Alt	CEU+FIN+GBR+IBS+TSI	0.618452376	0.915926429	20072
rs4437462	11310419	C	T	6	0.135188867	Alt	rs4713349	11294068	C	G	6	0.160039761	Alt	CEU+FIN+GBR+IBS+TSI	0.734074658	0.945899229	16351
rs4437462	11310419	C	T	6	0.135188867	Alt	rs4713352	11294481	G	C	6	0.186878728	Alt	CEU+FIN+GBR+IBS+TSI	0.616646571	0.952161474	15938
rs4437462	11310419	C	T	6	0.135188867	Alt	rs11754218	11298255	C	G	6	0.160039761	Alt	CEU+FIN+GBR+IBS+TSI	0.776774552	0.973021083	12164
rs4437462	11310419	C	T	6	0.135188867	Alt	rs7770716	11299499	C	T	6	0.160039761	Alt	CEU+FIN+GBR+IBS+TSI	0.79123488	0.982036133	10920
rs4437462	11310419	C	T	6	0.135188867	Alt	rs75325769	11302358	C	T	6	0.160039761	Alt	CEU+FIN+GBR+IBS+TSI	0.79123488	0.982036133	8061
rs4437462	11310419	C	T	6	0.135188867	Alt	rs4713379	11305230	A	G	6	0.160039761	Alt	CEU+FIN+GBR+IBS+TSI	0.79123488	0.982036133	5189
rs4437462	11310419	C	T	6	0.135188867	Alt	rs11759598	11307491	T	C	6	0.157057654	Alt	CEU+FIN+GBR+IBS+TSI	0.794621317	0.9731973	2928
rs4437462	11310419	C	T	6	0.135188867	Alt	rs73362864	11308742	A	C	6	0.145129225	Alt	CEU+FIN+GBR+IBS+TSI	0.904868328	0.991311326	1677
rs4437462	11310419	C	T	6	0.135188867	Alt	rs4711244	11309828	A	T	6	0.142147117	Alt	CEU+FIN+GBR+IBS+TSI	0.943396833	0.999999999	591
rs4437462	11310419	C	T	6	0.135188867	Alt	rs4437462	11310419	C	T	6	0.135188867	Alt	CEU+FIN+GBR+IBS+TSI	1	1	0
rs4437462	11310419	C	T	6	0.135188867	Alt	rs16871246	11312080	G	A	6	0.137176938	Alt	CEU+FIN+GBR+IBS+TSI	0.983241712	0.999999999	-1661
rs4516970	160137687	G	A	6	0.033797217	Alt	rs113858149	160120866	G	GCAGC	6	0.032803181	Alt	CEU+FIN+GBR+IBS+TSI	0.969590714	0.999999997	16821
rs4516970	160137687	G	A	6	0.033797217	Alt	rs114043132	160125344	C	T	6	0.032803181	Alt	CEU+FIN+GBR+IBS+TSI	0.969590714	0.999999997	12343
rs4516970	160137687	G	A	6	0.033797217	Alt	rs143302579	160126524	G	A	6	0.033797217	Alt	CEU+FIN+GBR+IBS+TSI	1	0.999999997	11163
rs4516970	160137687	G	A	6	0.033797217	Alt	6	160127099	TGAGA	T	6	0.031809145	Alt	CEU+FIN+GBR+IBS+TSI	0.93924387	0.999999997	10588
rs4516970	160137687	G	A	6	0.033797217	Alt	rs73599357	160134879	C	T	6	0.033797217	Alt	CEU+FIN+GBR+IBS+TSI	1	0.999999997	2808
rs4516970	160137687	G	A	6	0.033797217	Alt	rs4516970	160137687	G	A	6	0.033797217	Alt	CEU+FIN+GBR+IBS+TSI	1	1	0
rs4516970	160137687	G	A	6	0.033797217	Alt	rs73802631	160137804	A	C	6	0.032803181	Alt	CEU+FIN+GBR+IBS+TSI	0.969590714	0.999999997	-117
rs4516970	160137687	G	A	6	0.033797217	Alt	rs112652349	160140054	G	GT	6	0.041749503	Alt	CEU+FIN+GBR+IBS+TSI	0.753936774	0.969052409	-2367
rs4516970	160137687	G	A	6	0.033797217	Alt	rs61133750	160140182	G	A	6	0.033797217	Alt	CEU+FIN+GBR+IBS+TSI	1	0.999999997	-2495
rs4516970	160137687	G	A	6	0.033797217	Alt	rs73599370	160141807	A	G	6	0.033797217	Alt	CEU+FIN+GBR+IBS+TSI	1	0.999999997	-4120
rs4516970	160137687	G	A	6	0.033797217	Alt	rs111665509	160142235	G	C	6	0.033797217	Alt	CEU+FIN+GBR+IBS+TSI	1	0.999999997	-4548
rs4516970	160137687	G	A	6	0.033797217	Alt	rs6924330	160143304	C	T	6	0.033797217	Alt	CEU+FIN+GBR+IBS+TSI	1	0.999999997	-5617
rs4516970	160137687	G	A	6	0.033797217	Alt	rs199622343	160146629	CTTT	C	6	0.033797217	Alt	CEU+FIN+GBR+IBS+TSI	1	0.999999997	-8942
rs4516970	160137687	G	A	6	0.033797217	Alt	rs200285615	160149459	A	AAC	6	0.034791252	Alt	CEU+FIN+GBR+IBS+TSI	0.970429159	0.999999997	-11772
rs4516970	160137687	G	A	6	0.033797217	Alt	rs59246098	160149462	C	A	6	0.034791252	Alt	CEU+FIN+GBR+IBS+TSI	0.970429159	0.999999997	-11775
rs4516970	160137687	G	A	6	0.033797217	Alt	rs61565791	160151219	A	G	6	0.035785288	Alt	CEU+FIN+GBR+IBS+TSI	0.942501143	0.999999997	-13532
rs4516970	160137687	G	A	6	0.033797217	Alt	rs59089437	160151370	G	A	6	0.034791252	Alt	CEU+FIN+GBR+IBS+TSI	0.970429159	0.999999997	-13683
rs4516970	160137687	G	A	6	0.033797217	Alt	rs111503974	160152478	C	T	6	0.034791252	Alt	CEU+FIN+GBR+IBS+TSI	0.970429159	0.999999997	-14791
rs4516970	160137687	G	A	6	0.033797217	Alt	rs112174698	160152991	A	ATACC	6	0.033797217	Alt	CEU+FIN+GBR+IBS+TSI	1	0.999999997	-15304
rs4516970	160137687	G	A	6	0.033797217	Alt	rs57333944	160154087	G	A	6	0.033797217	Alt	CEU+FIN+GBR+IBS+TSI	1	0.999999997	-16400
rs4516970	160137687	G	A	6	0.033797217	Alt	rs59296134	160154951	A	G	6	0.032803181	Alt	CEU+FIN+GBR+IBS+TSI	0.969590714	0.999999997	-17264
rs4516970	160137687	G	A	6	0.033797217	Alt	rs73802948	160155994	C	T	6	0.032803181	Alt	CEU+FIN+GBR+IBS+TSI	0.969590714	0.999999997	-18307
rs4516970	160137687	G	A	6	0.033797217	Alt	rs114957551	160156790	A	T	6	0.034791252	Alt	CEU+FIN+GBR+IBS+TSI	0.970429159	0.999999997	-19103
rs4516970	160137687	G	A	6	0.033797217	Alt	rs73601308	160157057	G	A	6	0.034791252	Alt	CEU+FIN+GBR+IBS+TSI	0.970429159	0.999999997	-19370
rs4516970	160137687	G	A	6	0.033797217	Alt	rs59155073	160157482	A	G	6	0.034791252	Alt	CEU+FIN+GBR+IBS+TSI	0.970429159	0.999999997	-19795
rs4516970	160137687	G	A	6	0.033797217	Alt	rs59517104	160158900	A	G	6	0.034791252	Alt	CEU+FIN+GBR+IBS+TSI	0.970429159	0.999999997	-21213
rs4516970	160137687	G	A	6	0.033797217	Alt	rs73601319	160162534	G	A	6	0.034791252	Alt	CEU+FIN+GBR+IBS+TSI	0.970429159	0.999999997	-24847
rs4516970	160137687	G	A	6	0.033797217	Alt	rs56119992	160163087	G	A	6	0.034791252	Alt	CEU+FIN+GBR+IBS+TSI	0.970429159	0.999999997	-25400
rs4516970	160137687	G	A	6	0.033797217	Alt	rs56315277	160163213	A	C	6	0.034791252	Alt	CEU+FIN+GBR+IBS+TSI	0.970429159	0.999999997	-25526
rs4516970	160137687	G	A	6	0.033797217	Alt	rs6908466	160165654	C	T	6	0.033797217	Alt	CEU+FIN+GBR+IBS+TSI	1	0.999999997	-27967
rs4516970	160137687	G	A	6	0.033797217	Alt	rs61327158	160166676	A	G	6	0.033797217	Alt	CEU+FIN+GBR+IBS+TSI	1	0.999999997	-28989
rs4516970	160137687	G	A	6	0.033797217	Alt	rs113205899	160171117	CTT	C	6	0.032803181	Alt	CEU+FIN+GBR+IBS+TSI	0.969590714	0.999999997	-33430
rs4516970	160137687	G	A	6	0.033797217	Alt	6	160173691	TAAA	TAA	6	0.039761431	Alt	CEU+FIN+GBR+IBS+TSI	0.844753086	0.999999997	-36004
rs4516970	160137687	G	A	6	0.033797217	Alt	rs7755489	160181777	T	A	6	0.033797217	Alt	CEU+FIN+GBR+IBS+TSI	1	0.999999997	-44090
rs4516970	160137687	G	A	6	0.033797217	Alt	rs41267783	160182252	C	T	6	0.033797217	Alt	CEU+FIN+GBR+IBS+TSI	1	0.999999997	-44565
rs4516970	160137687	G	A	6	0.033797217	Alt	rs41258374	160182265	C	T	6	0.034791252	Alt	CEU+FIN+GBR+IBS+TSI	0.970429159	0.999999997	-44578
rs4516970	160137687	G	A	6	0.033797217	Alt	rs55741530	160182735	A	T	6	0.04473161	Alt	CEU+FIN+GBR+IBS+TSI	0.74700503	0.999999997	-45048
rs4516970	160137687	G	A	6	0.033797217	Alt	rs6937779	160184156	A	T	6	0.034791252	Alt	CEU+FIN+GBR+IBS+TSI	0.970429159	0.999999997	-46469
rs4516970	160137687	G	A	6	0.033797217	Alt	rs73601360	160185590	C	A	6	0.033797217	Alt	CEU+FIN+GBR+IBS+TSI	1	0.999999997	-47903
rs4516970	160137687	G	A	6	0.033797217	Alt	rs58827219	160189007	C	A	6	0.033797217	Alt	CEU+FIN+GBR+IBS+TSI	1	0.999999997	-51320
rs4516970	160137687	G	A	6	0.033797217	Alt	rs7769953	160189746	T	G	6	0.033797217	Alt	CEU+FIN+GBR+IBS+TSI	1	0.999999997	-52059
rs4516970	160137687	G	A	6	0.033797217	Alt	rs113918518	160192343	C	T	6	0.033797217	Alt	CEU+FIN+GBR+IBS+TSI	1	0.999999997	-54656
rs4516970	160137687	G	A	6	0.033797217	Alt	rs80240607	160195760	G	A	6	0.032803181	Alt	CEU+FIN+GBR+IBS+TSI	0.969590714	0.999999997	-58073
rs4516970	160137687	G	A	6	0.033797217	Alt	rs73585623	160196463	A	G	6	0.033797217	Alt	CEU+FIN+GBR+IBS+TSI	1	0.999999997	-58776
rs4516970	160137687	G	A	6	0.033797217	Alt	rs73585625	160196774	C	T	6	0.033797217	Alt	CEU+FIN+GBR+IBS+TSI	1	0.999999997	-59087
rs4516970	160137687	G	A	6	0.033797217	Alt	rs73585626	160196802	G	T	6	0.033797217	Alt	CEU+FIN+GBR+IBS+TSI	1	0.999999997	-59115
rs4516970	160137687	G	A	6	0.033797217	Alt	rs58668302	160197775	A	C	6	0.033797217	Alt	CEU+FIN+GBR+IBS+TSI	1	0.999999997	-60088
rs4516970	160137687	G	A	6	0.033797217	Alt	rs59081334	160197965	C	T	6	0.033797217	Alt	CEU+FIN+GBR+IBS+TSI	1	0.999999997	-60278
rs4516970	160137687	G	A	6	0.033797217	Alt	rs73781663	160201160	A	T	6	0.033797217	Alt	CEU+FIN+GBR+IBS+TSI	1	0.999999997	-63473
rs4516970	160137687	G	A	6	0.033797217	Alt	rs113655669	160201444	T	TA	6	0.033797217	Alt	CEU+FIN+GBR+IBS+TSI	1	0.999999997	-63757
rs4516970	160137687	G	A	6	0.033797217	Alt	rs58596059	160203297	A	T	6	0.033797217	Alt	CEU+FIN+GBR+IBS+TSI	1	0.999999997	-65610
rs4516970	160137687	G	A	6	0.033797217	Alt	rs116985541	160205346	T	A	6	0.033797217	Alt	CEU+FIN+GBR+IBS+TSI	1	0.999999997	-67659
rs4516970	160137687	G	A	6	0.033797217	Alt	rs73781666	160206106	G	A	6	0.038767396	Alt	CEU+FIN+GBR+IBS+TSI	0.86731033	0.999999997	-68419
rs4516970	160137687	G	A	6	0.033797217	Alt	rs111271076	160207336	TC	T	6	0.032803181	Alt	CEU+FIN+GBR+IBS+TSI	0.969590714	0.999999997	-69649
rs4516970	160137687	G	A	6	0.033797217	Alt	rs200512972	160208101	CCT	C	6	0.032803181	Alt	CEU+FIN+GBR+IBS+TSI	0.969590714	0.999999997	-70414
rs4516970	160137687	G	A	6	0.033797217	Alt	rs73781668	160208735	G	A	6	0.032803181	Alt	CEU+FIN+GBR+IBS+TSI	0.969590714	0.999999997	-71048
rs4516970	160137687	G	A	6	0.033797217	Alt	rs114287805	160210184	G	C	6	0.033797217	Alt	CEU+FIN+GBR+IBS+TSI	1	0.999999997	-72497
rs4516970	160137687	G	A	6	0.033797217	Alt	rs56133835	160210894	G	C	6	0.032803181	Alt	CEU+FIN+GBR+IBS+TSI	0.969590714	0.999999997	-73207
rs4516970	160137687	G	A	6	0.033797217	Alt	rs56749189	160210979	A	C	6	0.032803181	Alt	CEU+FIN+GBR+IBS+TSI	0.969590714	0.999999997	-73292
rs4516970	160137687	G	A	6	0.033797217	Alt	rs73585648	160212626	C	A	6	0.032803181	Alt	CEU+FIN+GBR+IBS+TSI	0.969590714	0.999999997	-74939
rs4516970	160137687	G	A	6	0.033797217	Alt	rs61333171	160213802	T	C	6	0.032803181	Alt	CEU+FIN+GBR+IBS+TSI	0.969590714	0.999999997	-76115
rs4516970	160137687	G	A	6	0.033797217	Alt	rs7752664	160219035	C	T	6	0.032803181	Alt	CEU+FIN+GBR+IBS+TSI	0.969590714	0.999999997	-81348
rs4516970	160137687	G	A	6	0.033797217	Alt	rs6935991	160224027	A	C	6	0.032803181	Alt	CEU+FIN+GBR+IBS+TSI	0.969590714	0.999999997	-86340
rs4516970	160137687	G	A	6	0.033797217	Alt	rs73781672	160230052	A	G	6	0.031809145	Alt	CEU+FIN+GBR+IBS+TSI	0.93924387	0.999999997	-92365
rs4516970	160137687	G	A	6	0.033797217	Alt	rs77514693	160242033	C	T	6	0.024850895	Alt	CEU+FIN+GBR+IBS+TSI	0.668973473	0.958242159	-104346
rs4516970	160137687	G	A	6	0.033797217	Alt	rs200033823	160242466	TTTTG	T	6	0.024850895	Alt	CEU+FIN+GBR+IBS+TSI	0.668973473	0.958242159	-104779
rs4537545	154418879	C	T	1	0.373757455	Alt	rs4133213	154395212	C	A	1	0.392644135	Alt	CEU+FIN+GBR+IBS+TSI	0.731629442	0.890225196	23667
rs4537545	154418879	C	T	1	0.373757455	Alt	rs6684439	154395839	C	T	1	0.363817097	Alt	CEU+FIN+GBR+IBS+TSI	0.850194539	0.941959537	23040
rs4537545	154418879	C	T	1	0.373757455	Alt	rs34172480	154399395	A	AT	1	0.336978131	Alt	CEU+FIN+GBR+IBS+TSI	0.681454713	0.894551226	19484
rs4537545	154418879	C	T	1	0.373757455	Alt	rs56383622	154405024	A	G	1	0.367793241	Alt	CEU+FIN+GBR+IBS+TSI	0.874685613	0.947277747	13855
rs4537545	154418879	C	T	1	0.373757455	Alt	rs4845620	154406656	A	G	1	0.367793241	Alt	CEU+FIN+GBR+IBS+TSI	0.874685613	0.947277747	12223
rs4537545	154418879	C	T	1	0.373757455	Alt	rs7518199	154407419	A	C	1	0.367793241	Alt	CEU+FIN+GBR+IBS+TSI	0.874685613	0.947277747	11460
rs4537545	154418879	C	T	1	0.373757455	Alt	rs7521458	154407713	T	C	1	0.368787276	Alt	CEU+FIN+GBR+IBS+TSI	0.870580652	0.943035542	11166
rs4537545	154418879	C	T	1	0.373757455	Alt	rs4845621	154409730	G	A	1	0.367793241	Alt	CEU+FIN+GBR+IBS+TSI	0.874685613	0.947277747	9149
rs4537545	154418879	C	T	1	0.373757455	Alt	rs71586015	154409893	A	AT	1	0.346918489	Alt	CEU+FIN+GBR+IBS+TSI	0.718957198	0.898762901	8986
rs4537545	154418879	C	T	1	0.373757455	Alt	rs34722852	154410356	AT	A	1	0.387673956	Alt	CEU+FIN+GBR+IBS+TSI	0.804392446	0.923745406	8523
rs4537545	154418879	C	T	1	0.373757455	Alt	rs4845622	154411419	A	C	1	0.367793241	Alt	CEU+FIN+GBR+IBS+TSI	0.874685613	0.947277747	7460
rs4537545	154418879	C	T	1	0.373757455	Alt	rs4393147	154414037	C	T	1	0.367793241	Alt	CEU+FIN+GBR+IBS+TSI	0.874685613	0.947277747	4842
rs4537545	154418879	C	T	1	0.373757455	Alt	rs4453032	154414086	A	G	1	0.367793241	Alt	CEU+FIN+GBR+IBS+TSI	0.874685613	0.947277747	4793
rs4537545	154418879	C	T	1	0.373757455	Alt	rs6664201	154414296	C	T	1	0.367793241	Alt	CEU+FIN+GBR+IBS+TSI	0.874685613	0.947277747	4583
rs4537545	154418879	C	T	1	0.373757455	Alt	rs10539207	154415264	CT	C	1	0.408548708	Alt	CEU+FIN+GBR+IBS+TSI	0.816071969	0.97185844	3615
rs4537545	154418879	C	T	1	0.373757455	Alt	rs4845372	154415396	C	A	1	0.380715706	Alt	CEU+FIN+GBR+IBS+TSI	0.937391677	0.982635076	3483
rs4537545	154418879	C	T	1	0.373757455	Alt	rs4845623	154415777	A	G	1	0.380715706	Alt	CEU+FIN+GBR+IBS+TSI	0.937391677	0.982635076	3102
rs4537545	154418879	C	T	1	0.373757455	Alt	rs12753254	154416935	G	A	1	0.365805169	Alt	CEU+FIN+GBR+IBS+TSI	0.882960627	0.955830197	1944
rs4537545	154418879	C	T	1	0.373757455	Alt	rs12730036	154416969	C	T	1	0.365805169	Alt	CEU+FIN+GBR+IBS+TSI	0.882960627	0.955830197	1910
rs4537545	154418879	C	T	1	0.373757455	Alt	rs4845373	154417829	C	T	1	0.366799205	Alt	CEU+FIN+GBR+IBS+TSI	0.887050735	0.955992336	1050
rs4537545	154418879	C	T	1	0.373757455	Alt	rs371363583	154418225	C	CAA	1	0.37972167	Alt	CEU+FIN+GBR+IBS+TSI	0.941439311	0.982679516	654
rs4537545	154418879	C	T	1	0.373757455	Alt	rs11265613	154418415	T	C	1	0.359840954	Alt	CEU+FIN+GBR+IBS+TSI	0.866850736	0.959366297	464
rs4537545	154418879	C	T	1	0.373757455	Alt	rs4576655	154418749	C	T	1	0.374751491	Alt	CEU+FIN+GBR+IBS+TSI	0.995764389	1	130
rs4537545	154418879	C	T	1	0.373757455	Alt	rs4537545	154418879	C	T	1	0.373757455	Alt	CEU+FIN+GBR+IBS+TSI	1	1	0
rs4537545	154418879	C	T	1	0.373757455	Alt	rs12730935	154419892	G	A	1	0.36083499	Alt	CEU+FIN+GBR+IBS+TSI	0.937487801	0.995539816	-1013
rs4537545	154418879	C	T	1	0.373757455	Alt	rs201517815	154420028	TAC	T	1	0.365805169	Alt	CEU+FIN+GBR+IBS+TSI	0.958006656	0.995621671	-1149
rs4537545	154418879	C	T	1	0.373757455	Alt	rs61812598	154420087	G	A	1	0.36083499	Alt	CEU+FIN+GBR+IBS+TSI	0.937487801	0.995539816	-1208
rs4537545	154418879	C	T	1	0.373757455	Alt	rs7512646	154420402	G	C	1	0.373757455	Alt	CEU+FIN+GBR+IBS+TSI	0.991515985	0.995748957	-1523
rs4537545	154418879	C	T	1	0.373757455	Alt	rs7529229	154420778	T	C	1	0.373757455	Alt	CEU+FIN+GBR+IBS+TSI	0.991515985	0.995748957	-1899
rs4537545	154418879	C	T	1	0.373757455	Alt	rs12403159	154421521	G	C	1	0.374751491	Alt	CEU+FIN+GBR+IBS+TSI	0.978844336	0.991467586	-2642
rs4537545	154418879	C	T	1	0.373757455	Alt	rs12404936	154421530	T	C	1	0.372763419	Alt	CEU+FIN+GBR+IBS+TSI	0.987281058	0.995733448	-2651
rs4537545	154418879	C	T	1	0.373757455	Alt	rs12126142	154425456	G	A	1	0.359840954	Alt	CEU+FIN+GBR+IBS+TSI	0.93342224	0.995523161	-6577
rs4537545	154418879	C	T	1	0.373757455	Alt	rs4129267	154426264	C	T	1	0.359840954	Alt	CEU+FIN+GBR+IBS+TSI	0.93342224	0.995523161	-7385
rs4537545	154418879	C	T	1	0.373757455	Alt	rs2228145	154426970	A	C	1	0.359840954	Alt	CEU+FIN+GBR+IBS+TSI	0.93342224	0.995523161	-8091
rs4537545	154418879	C	T	1	0.373757455	Alt	rs12133641	154428283	A	G	1	0.361829026	Alt	CEU+FIN+GBR+IBS+TSI	0.933163724	0.991104376	-9404
rs4601530	25044111	C	T	1	0.267395626	Alt	rs72654647	25022314	G	A	1	0.264413519	Alt	CEU+FIN+GBR+IBS+TSI	0.954573636	0.984514587	21797
rs4601530	25044111	C	T	1	0.267395626	Alt	rs10595670	25023387	AGTT	A	1	0.264413519	Alt	CEU+FIN+GBR+IBS+TSI	0.954573636	0.984514587	20724
rs4601530	25044111	C	T	1	0.267395626	Alt	rs4366267	25023630	C	G	1	0.262425447	Alt	CEU+FIN+GBR+IBS+TSI	0.954606245	0.989588229	20481
rs4601530	25044111	C	T	1	0.267395626	Alt	rs6686889	25030470	C	T	1	0.26640159	Alt	CEU+FIN+GBR+IBS+TSI	0.974707213	0.989783637	13641
rs4601530	25044111	C	T	1	0.267395626	Alt	rs66530629	25032168	G	A	1	0.26640159	Alt	CEU+FIN+GBR+IBS+TSI	0.984803806	0.994896812	11943
rs4601530	25044111	C	T	1	0.267395626	Alt	rs35248450	25038614	C	CT	1	0.189860835	Alt	CEU+FIN+GBR+IBS+TSI	0.632154808	0.992238878	5497
rs4601530	25044111	C	T	1	0.267395626	Alt	rs16829945	25040315	C	T	1	0.265407555	Alt	CEU+FIN+GBR+IBS+TSI	0.989878817	0.999999999	3796
rs4601530	25044111	C	T	1	0.267395626	Alt	rs11249169	25043293	C	T	1	0.267395626	Alt	CEU+FIN+GBR+IBS+TSI	1	0.999999999	818
rs4601530	25044111	C	T	1	0.267395626	Alt	rs4601530	25044111	C	T	1	0.267395626	Alt	CEU+FIN+GBR+IBS+TSI	1	1	0
rs4601530	25044111	C	T	1	0.267395626	Alt	rs12043858	25047459	C	T	1	0.267395626	Alt	CEU+FIN+GBR+IBS+TSI	1	0.999999999	-3348
rs4601530	25044111	C	T	1	0.267395626	Alt	rs4543739	25049680	A	C	1	0.268389662	Alt	CEU+FIN+GBR+IBS+TSI	0.99494447	0.999999999	-5569
rs4601530	25044111	C	T	1	0.267395626	Alt	rs2361147	25049949	A	G	1	0.268389662	Alt	CEU+FIN+GBR+IBS+TSI	0.99494447	0.999999999	-5838
rs4601530	25044111	C	T	1	0.267395626	Alt	rs4024244	25050228	G	A	1	0.268389662	Alt	CEU+FIN+GBR+IBS+TSI	0.99494447	0.999999999	-6117
rs4601530	25044111	C	T	1	0.267395626	Alt	rs2885173	25050549	A	T	1	0.268389662	Alt	CEU+FIN+GBR+IBS+TSI	0.99494447	0.999999999	-6438
rs4601530	25044111	C	T	1	0.267395626	Alt	rs55965563	25050829	G	A	1	0.268389662	Alt	CEU+FIN+GBR+IBS+TSI	0.99494447	0.999999999	-6718
rs4601530	25044111	C	T	1	0.267395626	Alt	rs1002707	25051102	C	T	1	0.268389662	Alt	CEU+FIN+GBR+IBS+TSI	0.99494447	0.999999999	-6991
rs4601530	25044111	C	T	1	0.267395626	Alt	rs1316829	25051225	C	T	1	0.268389662	Alt	CEU+FIN+GBR+IBS+TSI	0.99494447	0.999999999	-7114
rs4601530	25044111	C	T	1	0.267395626	Alt	rs5773100	25051256	T	TG	1	0.267395626	Alt	CEU+FIN+GBR+IBS+TSI	0.989867304	0.994920753	-7145
rs4601530	25044111	C	T	1	0.267395626	Alt	rs7520844	25054223	C	G	1	0.273359841	Alt	CEU+FIN+GBR+IBS+TSI	0.97021833	0.999999999	-10112
rs4601530	25044111	C	T	1	0.267395626	Alt	rs3131502	25066448	T	C	1	0.301192843	Ref	CEU+FIN+GBR+IBS+TSI	0.828256949	0.988971553	-22337
rs4601530	25044111	C	T	1	0.267395626	Alt	rs2153125	25070230	A	G	1	0.300198807	Ref	CEU+FIN+GBR+IBS+TSI	0.832227704	0.98899895	-26119
rs4601530	25044111	C	T	1	0.267395626	Alt	rs11249171	25073571	A	C	1	0.299204771	Ref	CEU+FIN+GBR+IBS+TSI	0.808469406	0.9724742	-29460
rs4601530	25044111	C	T	1	0.267395626	Alt	rs1890449	25075801	A	C	1	0.299204771	Ref	CEU+FIN+GBR+IBS+TSI	0.808469406	0.9724742	-31690
rs4601530	25044111	C	T	1	0.267395626	Alt	1	25077698	CTTT	C	1	0.301192843	Ref	CEU+FIN+GBR+IBS+TSI	0.737304852	0.933092721	-33587
rs4601530	25044111	C	T	1	0.267395626	Alt	rs66958265	25077977	G	GC	1	0.298210736	Ref	CEU+FIN+GBR+IBS+TSI	0.812429319	0.972542692	-33866
rs4601530	25044111	C	T	1	0.267395626	Alt	rs12758422	25078061	T	C	1	0.299204771	Ref	CEU+FIN+GBR+IBS+TSI	0.808469406	0.9724742	-33950
rs4601530	25044111	C	T	1	0.267395626	Alt	rs10794662	25078328	C	A	1	0.299204771	Ref	CEU+FIN+GBR+IBS+TSI	0.808469406	0.9724742	-34217
rs4601530	25044111	C	T	1	0.267395626	Alt	rs7519392	25081665	G	C	1	0.299204771	Ref	CEU+FIN+GBR+IBS+TSI	0.808469406	0.9724742	-37554
rs4601530	25044111	C	T	1	0.267395626	Alt	rs6604978	25090446	G	C	1	0.299204771	Ref	CEU+FIN+GBR+IBS+TSI	0.808469406	0.9724742	-46335
rs4601530	25044111	C	T	1	0.267395626	Alt	rs3122053	25094233	G	T	1	0.298210736	Ref	CEU+FIN+GBR+IBS+TSI	0.812429319	0.972542692	-50122
rs4601530	25044111	C	T	1	0.267395626	Alt	rs3120831	25094344	A	T	1	0.299204771	Ref	CEU+FIN+GBR+IBS+TSI	0.808479022	0.972479984	-50233
rs4601530	25044111	C	T	1	0.267395626	Alt	rs6692599	25094714	T	C	1	0.299204771	Ref	CEU+FIN+GBR+IBS+TSI	0.808469406	0.9724742	-50603
rs4601530	25044111	C	T	1	0.267395626	Alt	rs148709497	25097214	ATTC	A	1	0.299204771	Ref	CEU+FIN+GBR+IBS+TSI	0.808469406	0.9724742	-53103
rs4601530	25044111	C	T	1	0.267395626	Alt	rs4648876	25097392	A	G	1	0.299204771	Ref	CEU+FIN+GBR+IBS+TSI	0.808469406	0.9724742	-53281
rs4601530	25044111	C	T	1	0.267395626	Alt	rs9332415	25098245	T	C	1	0.299204771	Ref	CEU+FIN+GBR+IBS+TSI	0.808469406	0.9724742	-54134
rs4601530	25044111	C	T	1	0.267395626	Alt	rs7548438	25098341	C	T	1	0.299204771	Ref	CEU+FIN+GBR+IBS+TSI	0.808469406	0.9724742	-54230
rs4601530	25044111	C	T	1	0.267395626	Alt	rs6604979	25099438	G	T	1	0.298210736	Ref	CEU+FIN+GBR+IBS+TSI	0.812429319	0.972542692	-55327
rs4601530	25044111	C	T	1	0.267395626	Alt	rs59851730	25101715	CT	C	1	0.241550696	Ref	CEU+FIN+GBR+IBS+TSI	0.633539316	0.852095583	-57604
rs4601530	25044111	C	T	1	0.267395626	Alt	rs66927594	25103279	TGTAGTCCCAGCTACTCGGGAG	T	1	0.300198807	Ref	CEU+FIN+GBR+IBS+TSI	0.804545357	0.972411334	-59168
rs4601530	25044111	C	T	1	0.267395626	Alt	rs35627731	25107625	AT	A	1	0.359840954	Ref	CEU+FIN+GBR+IBS+TSI	0.60802984	0.967679192	-63514
rs4601530	25044111	C	T	1	0.267395626	Alt	rs373376216	25107800	A	AT	1	0.357852883	Ref	CEU+FIN+GBR+IBS+TSI	0.60558174	0.961565739	-63689
rs4601530	25044111	C	T	1	0.267395626	Alt	rs9661655	25113487	C	G	1	0.302186879	Alt	CEU+FIN+GBR+IBS+TSI	0.79676535	0.972279344	-69376
rs4601530	25044111	C	T	1	0.267395626	Alt	rs12133698	25114230	G	T	1	0.298210736	Alt	CEU+FIN+GBR+IBS+TSI	0.812429319	0.972542692	-70119
rs4601530	25044111	C	T	1	0.267395626	Alt	rs4562565	25121874	A	G	1	0.300198807	Ref	CEU+FIN+GBR+IBS+TSI	0.804535478	0.972405364	-77763
rs4601530	25044111	C	T	1	0.267395626	Alt	rs4549986	25122162	A	G	1	0.299204771	Ref	CEU+FIN+GBR+IBS+TSI	0.808469406	0.9724742	-78051
rs4601530	25044111	C	T	1	0.267395626	Alt	rs10903102	25122839	C	G	1	0.299204771	Ref	CEU+FIN+GBR+IBS+TSI	0.808469406	0.9724742	-78728
rs4601530	25044111	C	T	1	0.267395626	Alt	rs11249173	25123990	G	A	1	0.299204771	Ref	CEU+FIN+GBR+IBS+TSI	0.808469406	0.9724742	-79879
rs4601530	25044111	C	T	1	0.267395626	Alt	rs7550184	25125162	C	G	1	0.299204771	Alt	CEU+FIN+GBR+IBS+TSI	0.808469406	0.9724742	-81051
rs4601530	25044111	C	T	1	0.267395626	Alt	rs4641258	25125898	C	G	1	0.301192843	Ref	CEU+FIN+GBR+IBS+TSI	0.800627277	0.972336182	-81787
rs4601530	25044111	C	T	1	0.267395626	Alt	rs11249174	25126060	C	T	1	0.298210736	Alt	CEU+FIN+GBR+IBS+TSI	0.812429319	0.972542692	-81949
rs4601530	25044111	C	T	1	0.267395626	Alt	rs4644441	25126077	C	T	1	0.299204771	Ref	CEU+FIN+GBR+IBS+TSI	0.808469406	0.9724742	-81966
rs4601530	25044111	C	T	1	0.267395626	Alt	rs7528154	25130083	T	C	1	0.299204771	Ref	CEU+FIN+GBR+IBS+TSI	0.808469406	0.9724742	-85972
rs4601530	25044111	C	T	1	0.267395626	Alt	rs12121345	25130783	T	C	1	0.298210736	Alt	CEU+FIN+GBR+IBS+TSI	0.812429319	0.972542692	-86672
rs4601530	25044111	C	T	1	0.267395626	Alt	rs4306080	25135004	C	T	1	0.299204771	Alt	CEU+FIN+GBR+IBS+TSI	0.808479022	0.972479984	-90893
rs4601530	25044111	C	T	1	0.267395626	Alt	rs10903104	25136713	A	G	1	0.299204771	Ref	CEU+FIN+GBR+IBS+TSI	0.808469406	0.9724742	-92602
rs4601530	25044111	C	T	1	0.267395626	Alt	rs10903105	25140249	G	A	1	0.299204771	Ref	CEU+FIN+GBR+IBS+TSI	0.808469406	0.9724742	-96138
rs4601530	25044111	C	T	1	0.267395626	Alt	rs3890756	25140825	A	G	1	0.298210736	Alt	CEU+FIN+GBR+IBS+TSI	0.812429319	0.972542692	-96714
rs4601530	25044111	C	T	1	0.267395626	Alt	rs111392957	25146486	C	T	1	0.298210736	Alt	CEU+FIN+GBR+IBS+TSI	0.812429319	0.972542692	-102375
rs4601530	25044111	C	T	1	0.267395626	Alt	rs72078941	25147210	TTCTC	T	1	0.299204771	Ref	CEU+FIN+GBR+IBS+TSI	0.808469406	0.9724742	-103099
rs4601530	25044111	C	T	1	0.267395626	Alt	rs11400541	25147689	G	GA	1	0.2972167	Alt	CEU+FIN+GBR+IBS+TSI	0.752395638	0.933698424	-103578
rs4601530	25044111	C	T	1	0.267395626	Alt	rs7519508	25147750	G	A	1	0.299204771	Ref	CEU+FIN+GBR+IBS+TSI	0.808469406	0.9724742	-103639
rs4601530	25044111	C	T	1	0.267395626	Alt	rs6665083	25148291	G	T	1	0.299204771	Ref	CEU+FIN+GBR+IBS+TSI	0.808469406	0.9724742	-104180
rs4601530	25044111	C	T	1	0.267395626	Alt	rs12027779	25148367	G	A	1	0.298210736	Alt	CEU+FIN+GBR+IBS+TSI	0.812429319	0.972542692	-104256
rs4601530	25044111	C	T	1	0.267395626	Alt	rs10903106	25148686	G	A	1	0.299204771	Ref	CEU+FIN+GBR+IBS+TSI	0.808469406	0.9724742	-104575
rs4601530	25044111	C	T	1	0.267395626	Alt	rs4606258	25155185	T	C	1	0.302186879	Alt	CEU+FIN+GBR+IBS+TSI	0.79675495	0.972272998	-111074
rs4601530	25044111	C	T	1	0.267395626	Alt	rs4351587	25155188	G	C	1	0.299204771	Alt	CEU+FIN+GBR+IBS+TSI	0.808469406	0.9724742	-111077
rs4601530	25044111	C	T	1	0.267395626	Alt	rs6667299	25158500	T	C	1	0.299204771	Ref	CEU+FIN+GBR+IBS+TSI	0.808469406	0.9724742	-114389
rs4601530	25044111	C	T	1	0.267395626	Alt	rs7555134	25161662	C	T	1	0.298210736	Alt	CEU+FIN+GBR+IBS+TSI	0.812429319	0.972542692	-117551
rs4601530	25044111	C	T	1	0.267395626	Alt	rs6600274	25162444	T	G	1	0.295228628	Ref	CEU+FIN+GBR+IBS+TSI	0.82445904	0.972741071	-118333
rs4601530	25044111	C	T	1	0.267395626	Alt	rs58521331	25163173	A	T	1	0.298210736	Alt	CEU+FIN+GBR+IBS+TSI	0.812429319	0.972542692	-119062
rs4601530	25044111	C	T	1	0.267395626	Alt	rs4648878	25164113	A	G	1	0.295228628	Ref	CEU+FIN+GBR+IBS+TSI	0.82445904	0.972741071	-120002
rs4601530	25044111	C	T	1	0.267395626	Alt	rs66519614	25164778	G	T	1	0.298210736	Alt	CEU+FIN+GBR+IBS+TSI	0.812429319	0.972542692	-120667
rs4601530	25044111	C	T	1	0.267395626	Alt	rs9259	25168124	G	C	1	0.299204771	Ref	CEU+FIN+GBR+IBS+TSI	0.808469406	0.9724742	-124013
rs4601530	25044111	C	T	1	0.267395626	Alt	rs12439	25169634	A	G	1	0.298210736	Alt	CEU+FIN+GBR+IBS+TSI	0.812429319	0.972542692	-125523
rs4601530	25044111	C	T	1	0.267395626	Alt	rs11249177	25171088	A	G	1	0.298210736	Alt	CEU+FIN+GBR+IBS+TSI	0.812429319	0.972542692	-126977
rs4601530	25044111	C	T	1	0.267395626	Alt	rs11249178	25171719	G	C	1	0.294234592	Alt	CEU+FIN+GBR+IBS+TSI	0.828525816	0.972808391	-127608
rs4601530	25044111	C	T	1	0.267395626	Alt	rs10601870	25172552	AAATTC	A	1	0.294234592	Alt	CEU+FIN+GBR+IBS+TSI	0.828525816	0.972808391	-128441
rs4601530	25044111	C	T	1	0.267395626	Alt	rs7535819	25173037	T	C	1	0.295228628	Ref	CEU+FIN+GBR+IBS+TSI	0.82445904	0.972741071	-128926
rs4601530	25044111	C	T	1	0.267395626	Alt	rs5773110	25173894	C	CA	1	0.30417495	Ref	CEU+FIN+GBR+IBS+TSI	0.78904355	0.97211979	-129783
rs4601530	25044111	C	T	1	0.267395626	Alt	rs4648879	25175246	A	G	1	0.298210736	Ref	CEU+FIN+GBR+IBS+TSI	0.812429319	0.972542692	-131135
rs4601530	25044111	C	T	1	0.267395626	Alt	rs6687639	25176572	C	T	1	0.2972167	Alt	CEU+FIN+GBR+IBS+TSI	0.816397283	0.972600003	-132461
rs4601530	25044111	C	T	1	0.267395626	Alt	rs4649026	25176665	G	A	1	0.300198807	Ref	CEU+FIN+GBR+IBS+TSI	0.813732321	0.977947473	-132554
rs4601530	25044111	C	T	1	0.267395626	Alt	rs4424443	25177039	T	A	1	0.298210736	Alt	CEU+FIN+GBR+IBS+TSI	0.812429319	0.972542692	-132928
rs4601530	25044111	C	T	1	0.267395626	Alt	rs55869884	25177985	C	A	1	0.299204771	Alt	CEU+FIN+GBR+IBS+TSI	0.808469406	0.9724742	-133874
rs4601530	25044111	C	T	1	0.267395626	Alt	rs7526415	25180321	G	A	1	0.291252485	Ref	CEU+FIN+GBR+IBS+TSI	0.76696414	0.929253442	-136210
rs4601530	25044111	C	T	1	0.267395626	Alt	rs12184308	25181136	G	A	1	0.291252485	Ref	CEU+FIN+GBR+IBS+TSI	0.76696414	0.929253442	-137025
rs4601530	25044111	C	T	1	0.267395626	Alt	rs12184309	25181210	G	C	1	0.2972167	Ref	CEU+FIN+GBR+IBS+TSI	0.788832902	0.95603986	-137099
rs4601530	25044111	C	T	1	0.267395626	Alt	rs10903107	25181314	A	G	1	0.291252485	Ref	CEU+FIN+GBR+IBS+TSI	0.76696414	0.929253442	-137203
rs4601530	25044111	C	T	1	0.267395626	Alt	rs143534236	25181383	CTTT	C	1	0.299204771	Ref	CEU+FIN+GBR+IBS+TSI	0.808469406	0.9724742	-137272
rs4601530	25044111	C	T	1	0.267395626	Alt	rs55851873	25182116	C	T	1	0.290258449	Alt	CEU+FIN+GBR+IBS+TSI	0.770959473	0.929427885	-138005
rs4601530	25044111	C	T	1	0.267395626	Alt	rs59663525	25182441	TCA	T	1	0.290258449	Alt	CEU+FIN+GBR+IBS+TSI	0.770959473	0.929427885	-138330
rs4601530	25044111	C	T	1	0.267395626	Alt	rs56262061	25182548	T	G	1	0.290258449	Alt	CEU+FIN+GBR+IBS+TSI	0.770959473	0.929427885	-138437
rs4601530	25044111	C	T	1	0.267395626	Alt	rs60424992	25183976	AG	A	1	0.269383698	Alt	CEU+FIN+GBR+IBS+TSI	0.648927373	0.809648707	-139865
rs4601530	25044111	C	T	1	0.267395626	Alt	rs4500251	25184269	C	T	1	0.277335984	Alt	CEU+FIN+GBR+IBS+TSI	0.687584119	0.850267186	-140158
rs4601530	25044111	C	T	1	0.267395626	Alt	rs4328026	25184292	C	A	1	0.276341948	Alt	CEU+FIN+GBR+IBS+TSI	0.691548688	0.850600617	-140181
rs4601530	25044111	C	T	1	0.267395626	Alt	rs4382656	25184480	C	T	1	0.288270378	Alt	CEU+FIN+GBR+IBS+TSI	0.645083453	0.846073403	-140369
rs4601530	25044111	C	T	1	0.267395626	Alt	rs7349167	25184718	C	G	1	0.288270378	Alt	CEU+FIN+GBR+IBS+TSI	0.645083453	0.846073403	-140607
rs4601530	25044111	C	T	1	0.267395626	Alt	rs4437822	25185197	T	C	1	0.291252485	Alt	CEU+FIN+GBR+IBS+TSI	0.634022375	0.84488761	-141086
rs4601609	59325626	T	C	1	0.031809145	Alt	rs3015323	59317772	T	C	1	0.033797217	Ref	CEU+FIN+GBR+IBS+TSI	0.93924387	0.999999997	7854
rs4601609	59325626	T	C	1	0.031809145	Alt	rs11207313	59322020	C	A	1	0.031809145	Alt	CEU+FIN+GBR+IBS+TSI	1	0.999999997	3606
rs4601609	59325626	T	C	1	0.031809145	Alt	rs4348748	59323798	A	G	1	0.031809145	Alt	CEU+FIN+GBR+IBS+TSI	1	0.999999997	1828
rs4601609	59325626	T	C	1	0.031809145	Alt	rs11207316	59324696	T	G	1	0.039761431	Alt	CEU+FIN+GBR+IBS+TSI	0.793429158	0.999999997	930
rs4601609	59325626	T	C	1	0.031809145	Alt	rs12043782	59324823	A	G	1	0.032803181	Alt	CEU+FIN+GBR+IBS+TSI	0.968701388	0.999999997	803
rs4601609	59325626	T	C	1	0.031809145	Alt	rs4601609	59325626	T	C	1	0.031809145	Alt	CEU+FIN+GBR+IBS+TSI	1	1	0
rs4601609	59325626	T	C	1	0.031809145	Alt	rs7517612	59325982	G	C	1	0.035785288	Alt	CEU+FIN+GBR+IBS+TSI	0.885238421	0.999999997	-356
rs4601609	59325626	T	C	1	0.031809145	Alt	rs12038856	59326496	G	A	1	0.031809145	Alt	CEU+FIN+GBR+IBS+TSI	1	0.999999997	-870
rs4601609	59325626	T	C	1	0.031809145	Alt	rs7519888	59332010	C	G	1	0.039761431	Alt	CEU+FIN+GBR+IBS+TSI	0.793429158	0.999999997	-6384
rs4601609	59325626	T	C	1	0.031809145	Alt	rs7534304	59332140	T	A	1	0.041749503	Alt	CEU+FIN+GBR+IBS+TSI	0.754082331	0.999999997	-6514
rs4602560	2292921	A	G	4	0.36083499	Ref	rs35053913	2280656	TC	T	4	0.389662028	Ref	CEU+FIN+GBR+IBS+TSI	0.669388951	0.870062181	12265
rs4602560	2292921	A	G	4	0.36083499	Ref	rs2157103	2281090	A	G	4	0.435387674	Ref	CEU+FIN+GBR+IBS+TSI	0.633200102	0.93000557	11831
rs4602560	2292921	A	G	4	0.36083499	Ref	rs4974668	2283589	G	A	4	0.423459245	Ref	CEU+FIN+GBR+IBS+TSI	0.630378517	0.905615149	9332
rs4602560	2292921	A	G	4	0.36083499	Ref	rs4974669	2286850	C	G	4	0.395626243	Ref	CEU+FIN+GBR+IBS+TSI	0.742261418	0.927727358	6071
rs4602560	2292921	A	G	4	0.36083499	Ref	rs11433440	2286908	A	AG	4	0.396620278	Ref	CEU+FIN+GBR+IBS+TSI	0.738881606	0.927537984	6013
rs4602560	2292921	A	G	4	0.36083499	Ref	rs11737692	2287421	A	C	4	0.396620278	Ref	CEU+FIN+GBR+IBS+TSI	0.738881606	0.927537984	5500
rs4602560	2292921	A	G	4	0.36083499	Ref	rs11722217	2287437	T	C	4	0.396620278	Ref	CEU+FIN+GBR+IBS+TSI	0.738881606	0.927537984	5484
rs4602560	2292921	A	G	4	0.36083499	Ref	rs34003695	2287627	G	GCC	4	0.397614314	Ref	CEU+FIN+GBR+IBS+TSI	0.735487287	0.927328148	5294
rs4602560	2292921	A	G	4	0.36083499	Ref	rs11722299	2288238	A	G	4	0.396620278	Ref	CEU+FIN+GBR+IBS+TSI	0.738881606	0.927537984	4683
rs4602560	2292921	A	G	4	0.36083499	Ref	rs11723429	2288626	T	G	4	0.397614314	Ref	CEU+FIN+GBR+IBS+TSI	0.735519383	0.927348382	4295
rs4602560	2292921	A	G	4	0.36083499	Ref	rs28718782	2288856	G	A	4	0.399602386	Ref	CEU+FIN+GBR+IBS+TSI	0.728847212	0.926968507	4065
rs4602560	2292921	A	G	4	0.36083499	Ref	rs6846879	2289030	T	C	4	0.399602386	Ref	CEU+FIN+GBR+IBS+TSI	0.728847212	0.926968507	3891
rs4602560	2292921	A	G	4	0.36083499	Ref	rs6599422	2289116	G	C	4	0.401590457	Ref	CEU+FIN+GBR+IBS+TSI	0.722139782	0.926520955	3805
rs4602560	2292921	A	G	4	0.36083499	Ref	rs6599423	2289117	C	T	4	0.401590457	Ref	CEU+FIN+GBR+IBS+TSI	0.722139782	0.926520955	3804
rs4602560	2292921	A	G	4	0.36083499	Ref	rs6599424	2289347	C	G	4	0.400596421	Ref	CEU+FIN+GBR+IBS+TSI	0.725502982	0.926756503	3574
rs4602560	2292921	A	G	4	0.36083499	Ref	rs7667817	2290547	G	A	4	0.397614314	Ref	CEU+FIN+GBR+IBS+TSI	0.735487287	0.927328148	2374
rs4602560	2292921	A	G	4	0.36083499	Ref	rs11934718	2291327	A	G	4	0.418489066	Ref	CEU+FIN+GBR+IBS+TSI	0.667982333	0.922779158	1594
rs4602560	2292921	A	G	4	0.36083499	Ref	rs34270890	2291652	AG	A	4	0.467196819	Ref	CEU+FIN+GBR+IBS+TSI	0.606532105	0.970611885	1269
rs4602560	2292921	A	G	4	0.36083499	Ref	rs11248095	2291856	C	G	4	0.395626243	Ref	CEU+FIN+GBR+IBS+TSI	0.734423176	0.922815981	1065
rs4602560	2292921	A	G	4	0.36083499	Ref	rs4602560	2292921	A	G	4	0.36083499	Ref	CEU+FIN+GBR+IBS+TSI	1	1	0
rs4602560	2292921	A	G	4	0.36083499	Ref	rs7694083	2294578	G	A	4	0.416500994	Ref	CEU+FIN+GBR+IBS+TSI	0.712623331	0.949227154	-1657
rs4602560	2292921	A	G	4	0.36083499	Ref	rs7681318	2294746	T	C	4	0.416500994	Ref	CEU+FIN+GBR+IBS+TSI	0.712623331	0.949227154	-1825
rs4602560	2292921	A	G	4	0.36083499	Ref	rs4974647	2294884	G	T	4	0.413518887	Ref	CEU+FIN+GBR+IBS+TSI	0.722036799	0.949625788	-1963
rs4602560	2292921	A	G	4	0.36083499	Ref	rs10452334	2295206	T	C	4	0.406560636	Ref	CEU+FIN+GBR+IBS+TSI	0.744669257	0.950623125	-2285
rs4602560	2292921	A	G	4	0.36083499	Ref	rs12506553	2295343	A	G	4	0.416500994	Ref	CEU+FIN+GBR+IBS+TSI	0.712623331	0.949227154	-2422
rs4602560	2292921	A	G	4	0.36083499	Ref	rs10452335	2295373	G	T	4	0.416500994	Ref	CEU+FIN+GBR+IBS+TSI	0.712623331	0.949227154	-2452
rs4602560	2292921	A	G	4	0.36083499	Ref	rs7693437	2296245	T	C	4	0.415506958	Ref	CEU+FIN+GBR+IBS+TSI	0.715745667	0.949360188	-3324
rs4602560	2292921	A	G	4	0.36083499	Ref	rs6599425	2296684	T	A	4	0.434393638	Ref	CEU+FIN+GBR+IBS+TSI	0.658593644	0.946554287	-3763
rs4602560	2292921	A	G	4	0.36083499	Ref	rs28473093	2296899	C	T	4	0.435387674	Ref	CEU+FIN+GBR+IBS+TSI	0.663239373	0.951809886	-3978
rs4602560	2292921	A	G	4	0.36083499	Ref	rs11392932	2296900	G	GT	4	0.440357853	Ref	CEU+FIN+GBR+IBS+TSI	0.649048869	0.951127062	-3979
rs4625783	80086395	T	C	17	0.483101392	Ref	rs17848939	80043349	C	T	17	0.495029821	Alt	CEU+FIN+GBR+IBS+TSI	0.669391538	0.854753388	43046
rs4625783	80086395	T	C	17	0.483101392	Ref	rs17848925	80050272	G	A	17	0.476143141	Alt	CEU+FIN+GBR+IBS+TSI	0.664833584	0.884662387	36123
rs4625783	80086395	T	C	17	0.483101392	Ref	rs2228309	80051183	A	G	17	0.486083499	Ref	CEU+FIN+GBR+IBS+TSI	0.925187299	0.967625993	35212
rs4625783	80086395	T	C	17	0.483101392	Ref	rs9905991	80052073	A	G	17	0.486083499	Alt	CEU+FIN+GBR+IBS+TSI	0.822858917	0.964799499	34322
rs4625783	80086395	T	C	17	0.483101392	Ref	rs62078746	80053590	G	A	17	0.484095427	Alt	CEU+FIN+GBR+IBS+TSI	0.838712884	0.977933656	32805
rs4625783	80086395	T	C	17	0.483101392	Ref	rs62078747	80055206	C	G	17	0.484095427	Alt	CEU+FIN+GBR+IBS+TSI	0.838712884	0.977933656	31189
rs4625783	80086395	T	C	17	0.483101392	Ref	rs59251877	80056498	G	A	17	0.48111332	Alt	CEU+FIN+GBR+IBS+TSI	0.858909529	0.995565454	29897
rs4625783	80086395	T	C	17	0.483101392	Ref	rs7222326	80057272	T	C	17	0.482107356	Alt	CEU+FIN+GBR+IBS+TSI	0.854700837	0.991148194	29123
rs4625783	80086395	T	C	17	0.483101392	Ref	rs10645484	80057596	G	GGTGA	17	0.494035785	Ref	CEU+FIN+GBR+IBS+TSI	0.94932235	0.995886152	28799
rs4625783	80086395	T	C	17	0.483101392	Ref	rs6502050	80058236	C	G	17	0.475149105	Ref	CEU+FIN+GBR+IBS+TSI	0.882741634	0.954632644	28159
rs4625783	80086395	T	C	17	0.483101392	Ref	rs62078754	80058666	C	T	17	0.48111332	Alt	CEU+FIN+GBR+IBS+TSI	0.858908271	0.995564725	27729
rs4625783	80086395	T	C	17	0.483101392	Ref	rs11653003	80058795	G	T	17	0.479125249	Alt	CEU+FIN+GBR+IBS+TSI	0.844410389	0.991065699	27600
rs4625783	80086395	T	C	17	0.483101392	Ref	rs11653012	80058857	G	A	17	0.482107356	Alt	CEU+FIN+GBR+IBS+TSI	0.862357726	0.995577926	27538
rs4625783	80086395	T	C	17	0.483101392	Ref	rs8080682	80058901	G	A	17	0.483101392	Alt	CEU+FIN+GBR+IBS+TSI	0.865821658	0.995591768	27494
rs4625783	80086395	T	C	17	0.483101392	Ref	rs8077079	80059011	C	T	17	0.483101392	Alt	CEU+FIN+GBR+IBS+TSI	0.865821658	0.995591768	27384
rs4625783	80086395	T	C	17	0.483101392	Ref	rs6502051	80059332	A	C	17	0.49304175	Ref	CEU+FIN+GBR+IBS+TSI	0.960995658	1	27063
rs4625783	80086395	T	C	17	0.483101392	Ref	rs13949	80059596	T	C	17	0.482107356	Alt	CEU+FIN+GBR+IBS+TSI	0.870035435	1	26799
rs4625783	80086395	T	C	17	0.483101392	Ref	rs7225637	80059758	G	A	17	0.482107356	Alt	CEU+FIN+GBR+IBS+TSI	0.870035435	1	26637
rs4625783	80086395	T	C	17	0.483101392	Ref	rs11658040	80059891	C	T	17	0.48111332	Alt	CEU+FIN+GBR+IBS+TSI	0.866578249	1	26504
rs4625783	80086395	T	C	17	0.483101392	Ref	rs9908277	80060829	T	C	17	0.482107356	Alt	CEU+FIN+GBR+IBS+TSI	0.870035435	1	25566
rs4625783	80086395	T	C	17	0.483101392	Ref	rs150841116	80061173	G	GGTCACACA	17	0.48111332	Alt	CEU+FIN+GBR+IBS+TSI	0.858908271	0.995564725	25222
rs4625783	80086395	T	C	17	0.483101392	Ref	rs12150321	80061558	T	C	17	0.482107356	Alt	CEU+FIN+GBR+IBS+TSI	0.870035435	1	24837
rs4625783	80086395	T	C	17	0.483101392	Ref	rs12150322	80061582	T	G	17	0.482107356	Alt	CEU+FIN+GBR+IBS+TSI	0.870035435	1	24813
rs4625783	80086395	T	C	17	0.483101392	Ref	rs6416857	80063004	A	G	17	0.492047714	Ref	CEU+FIN+GBR+IBS+TSI	0.964825175	1	23391
rs4625783	80086395	T	C	17	0.483101392	Ref	17	80065244	CGGGAGTG	CGGGAGTGGGGAGTG	17	0.407554672	Alt	CEU+FIN+GBR+IBS+TSI	0.642940113	0.999999999	21151
rs4625783	80086395	T	C	17	0.483101392	Ref	rs6502053	80066714	C	T	17	0.497017893	Alt	CEU+FIN+GBR+IBS+TSI	0.923532989	1	19681
rs4625783	80086395	T	C	17	0.483101392	Ref	rs6502054	80066715	G	A	17	0.497017893	Alt	CEU+FIN+GBR+IBS+TSI	0.923532989	1	19680
rs4625783	80086395	T	C	17	0.483101392	Ref	rs8080366	80067298	A	G	17	0.492047714	Ref	CEU+FIN+GBR+IBS+TSI	0.964825175	1	19097
rs4625783	80086395	T	C	17	0.483101392	Ref	rs8082577	80070581	T	C	17	0.492047714	Ref	CEU+FIN+GBR+IBS+TSI	0.964825175	1	15814
rs4625783	80086395	T	C	17	0.483101392	Ref	rs6502055	80070868	G	T	17	0.494035785	Ref	CEU+FIN+GBR+IBS+TSI	0.957181551	1	15527
rs4625783	80086395	T	C	17	0.483101392	Ref	rs6502056	80070912	C	G	17	0.494035785	Ref	CEU+FIN+GBR+IBS+TSI	0.957181551	1	15483
rs4625783	80086395	T	C	17	0.483101392	Ref	rs7226049	80071049	A	G	17	0.492047714	Ref	CEU+FIN+GBR+IBS+TSI	0.964825175	1	15346
rs4625783	80086395	T	C	17	0.483101392	Ref	rs7211808	80071244	T	C	17	0.49304175	Ref	CEU+FIN+GBR+IBS+TSI	0.960995658	1	15151
rs4625783	80086395	T	C	17	0.483101392	Ref	rs9894554	80073423	C	G	17	0.492047714	Ref	CEU+FIN+GBR+IBS+TSI	0.964825175	1	12972
rs4625783	80086395	T	C	17	0.483101392	Ref	rs8072702	80074280	C	T	17	0.492047714	Ref	CEU+FIN+GBR+IBS+TSI	0.964825175	1	12115
rs4625783	80086395	T	C	17	0.483101392	Ref	rs8066137	80074316	T	C	17	0.492047714	Ref	CEU+FIN+GBR+IBS+TSI	0.964825175	1	12079
rs4625783	80086395	T	C	17	0.483101392	Ref	rs8080305	80074516	A	C	17	0.492047714	Ref	CEU+FIN+GBR+IBS+TSI	0.964825175	1	11879
rs4625783	80086395	T	C	17	0.483101392	Ref	rs11870632	80075406	T	C	17	0.49304175	Ref	CEU+FIN+GBR+IBS+TSI	0.960995658	1	10989
rs4625783	80086395	T	C	17	0.483101392	Ref	rs35882870	80075560	G	GA	17	0.497017893	Ref	CEU+FIN+GBR+IBS+TSI	0.945830769	1	10835
rs4625783	80086395	T	C	17	0.483101392	Ref	rs9894129	80075700	A	G	17	0.49304175	Ref	CEU+FIN+GBR+IBS+TSI	0.960995658	1	10695
rs4625783	80086395	T	C	17	0.483101392	Ref	rs9916649	80075739	G	A	17	0.49304175	Ref	CEU+FIN+GBR+IBS+TSI	0.960995658	1	10656
rs4625783	80086395	T	C	17	0.483101392	Ref	rs8066970	80076051	T	C	17	0.49304175	Ref	CEU+FIN+GBR+IBS+TSI	0.960995658	1	10344
rs4625783	80086395	T	C	17	0.483101392	Ref	rs62079994	80076516	T	C	17	0.49304175	Ref	CEU+FIN+GBR+IBS+TSI	0.960995658	1	9879
rs4625783	80086395	T	C	17	0.483101392	Ref	rs7218075	80076808	C	G	17	0.49304175	Ref	CEU+FIN+GBR+IBS+TSI	0.960995658	1	9587
rs4625783	80086395	T	C	17	0.483101392	Ref	rs62079996	80076862	A	G	17	0.49304175	Ref	CEU+FIN+GBR+IBS+TSI	0.960995658	1	9533
rs4625783	80086395	T	C	17	0.483101392	Ref	rs62079997	80076888	C	T	17	0.49304175	Ref	CEU+FIN+GBR+IBS+TSI	0.960995658	1	9507
rs4625783	80086395	T	C	17	0.483101392	Ref	rs62079998	80077245	A	C	17	0.49304175	Ref	CEU+FIN+GBR+IBS+TSI	0.960995658	1	9150
rs4625783	80086395	T	C	17	0.483101392	Ref	rs7406220	80077850	T	C	17	0.484095427	Ref	CEU+FIN+GBR+IBS+TSI	0.996027484	1	8545
rs4625783	80086395	T	C	17	0.483101392	Ref	rs9897355	80078095	G	A	17	0.484095427	Ref	CEU+FIN+GBR+IBS+TSI	0.996027484	1	8300
rs4625783	80086395	T	C	17	0.483101392	Ref	rs34287733	80078236	C	T	17	0.483101392	Ref	CEU+FIN+GBR+IBS+TSI	0.992046859	0.996015491	8159
rs4625783	80086395	T	C	17	0.483101392	Ref	rs35857672	80078303	G	A	17	0.484095427	Ref	CEU+FIN+GBR+IBS+TSI	0.996027484	1	8092
rs4625783	80086395	T	C	17	0.483101392	Ref	rs28476570	80078765	A	G	17	0.484095427	Ref	CEU+FIN+GBR+IBS+TSI	0.996027484	1	7630
rs4625783	80086395	T	C	17	0.483101392	Ref	rs62080001	80078921	G	A	17	0.483101392	Ref	CEU+FIN+GBR+IBS+TSI	0.992046859	0.996015491	7474
rs4625783	80086395	T	C	17	0.483101392	Ref	rs56232956	80078929	C	T	17	0.483101392	Ref	CEU+FIN+GBR+IBS+TSI	0.992046859	0.996015491	7466
rs4625783	80086395	T	C	17	0.483101392	Ref	rs62080003	80078957	C	T	17	0.484095427	Ref	CEU+FIN+GBR+IBS+TSI	0.996027484	1	7438
rs4625783	80086395	T	C	17	0.483101392	Ref	rs62080004	80079079	C	T	17	0.484095427	Ref	CEU+FIN+GBR+IBS+TSI	0.996027484	1	7316
rs4625783	80086395	T	C	17	0.483101392	Ref	rs11654584	80079435	T	A	17	0.483101392	Ref	CEU+FIN+GBR+IBS+TSI	1	1	6960
rs4625783	80086395	T	C	17	0.483101392	Ref	rs7219138	80079896	C	T	17	0.483101392	Ref	CEU+FIN+GBR+IBS+TSI	1	1	6499
rs4625783	80086395	T	C	17	0.483101392	Ref	rs7219180	80079968	C	G	17	0.483101392	Ref	CEU+FIN+GBR+IBS+TSI	1	1	6427
rs4625783	80086395	T	C	17	0.483101392	Ref	rs7212441	80080047	T	G	17	0.483101392	Ref	CEU+FIN+GBR+IBS+TSI	1	1	6348
rs4625783	80086395	T	C	17	0.483101392	Ref	rs7406858	80080623	G	A	17	0.483101392	Ref	CEU+FIN+GBR+IBS+TSI	1	1	5772
rs4625783	80086395	T	C	17	0.483101392	Ref	rs7406529	80080877	C	T	17	0.483101392	Ref	CEU+FIN+GBR+IBS+TSI	1	1	5518
rs4625783	80086395	T	C	17	0.483101392	Ref	rs6502057	80082060	A	G	17	0.48111332	Ref	CEU+FIN+GBR+IBS+TSI	0.992069123	1	4335
rs4625783	80086395	T	C	17	0.483101392	Ref	rs6502058	80082500	A	C	17	0.483101392	Ref	CEU+FIN+GBR+IBS+TSI	1	1	3895
rs4625783	80086395	T	C	17	0.483101392	Ref	rs6502059	80082886	T	C	17	0.483101392	Ref	CEU+FIN+GBR+IBS+TSI	1	1	3509
rs4625783	80086395	T	C	17	0.483101392	Ref	rs11871851	80083313	A	G	17	0.483101392	Ref	CEU+FIN+GBR+IBS+TSI	1	1	3082
rs4625783	80086395	T	C	17	0.483101392	Ref	rs11871854	80083329	A	G	17	0.483101392	Ref	CEU+FIN+GBR+IBS+TSI	1	1	3066
rs4625783	80086395	T	C	17	0.483101392	Ref	rs9646397	80083534	G	A	17	0.482107356	Ref	CEU+FIN+GBR+IBS+TSI	0.99602695	1	2861
rs4625783	80086395	T	C	17	0.483101392	Ref	rs11650633	80083807	T	C	17	0.48111332	Ref	CEU+FIN+GBR+IBS+TSI	0.992069123	1	2588
rs4625783	80086395	T	C	17	0.483101392	Ref	rs11657069	80083809	C	T	17	0.48111332	Ref	CEU+FIN+GBR+IBS+TSI	0.992069123	1	2586
rs4625783	80086395	T	C	17	0.483101392	Ref	rs11650635	80083816	T	C	17	0.48111332	Ref	CEU+FIN+GBR+IBS+TSI	0.992069123	1	2579
rs4625783	80086395	T	C	17	0.483101392	Ref	rs7406630	80084080	C	T	17	0.483101392	Ref	CEU+FIN+GBR+IBS+TSI	1	1	2315
rs4625783	80086395	T	C	17	0.483101392	Ref	rs7406095	80084110	T	C	17	0.483101392	Ref	CEU+FIN+GBR+IBS+TSI	1	1	2285
rs4625783	80086395	T	C	17	0.483101392	Ref	rs373203449	80084161	GAAA	GA	17	0.491053678	Alt	CEU+FIN+GBR+IBS+TSI	0.901757812	1	2234
rs4625783	80086395	T	C	17	0.483101392	Ref	rs7405738	80084227	A	G	17	0.483101392	Ref	CEU+FIN+GBR+IBS+TSI	1	1	2168
rs4625783	80086395	T	C	17	0.483101392	Ref	rs7406682	80084368	C	T	17	0.483101392	Ref	CEU+FIN+GBR+IBS+TSI	1	1	2027
rs4625783	80086395	T	C	17	0.483101392	Ref	rs7406137	80084465	T	C	17	0.473161034	Ref	CEU+FIN+GBR+IBS+TSI	0.960944173	1	1930
rs4625783	80086395	T	C	17	0.483101392	Ref	rs11651863	80084539	T	C	17	0.48111332	Ref	CEU+FIN+GBR+IBS+TSI	0.992069123	1	1856
rs4625783	80086395	T	C	17	0.483101392	Ref	rs11658272	80084596	C	T	17	0.483101392	Ref	CEU+FIN+GBR+IBS+TSI	1	1	1799
rs4625783	80086395	T	C	17	0.483101392	Ref	rs11658335	80084821	C	T	17	0.483101392	Ref	CEU+FIN+GBR+IBS+TSI	1	1	1574
rs4625783	80086395	T	C	17	0.483101392	Ref	rs11658340	80084844	C	T	17	0.478131213	Ref	CEU+FIN+GBR+IBS+TSI	0.980286106	1	1551
rs4625783	80086395	T	C	17	0.483101392	Ref	rs34673303	80085144	G	C	17	0.483101392	Ref	CEU+FIN+GBR+IBS+TSI	1	1	1251
rs4625783	80086395	T	C	17	0.483101392	Ref	rs62078303	80085210	A	G	17	0.483101392	Ref	CEU+FIN+GBR+IBS+TSI	1	1	1185
rs4625783	80086395	T	C	17	0.483101392	Ref	17	80085224	GGCTCCATTCTAAGTCAGCCTGCGCCCGGGTGTACAGT	G	17	0.483101392	Ref	CEU+FIN+GBR+IBS+TSI	1	1	1171
rs4625783	80086395	T	C	17	0.483101392	Ref	rs62078304	80085224	G	A	17	0.483101392	Ref	CEU+FIN+GBR+IBS+TSI	1	1	1171
rs4625783	80086395	T	C	17	0.483101392	Ref	rs71370218	80085246	C	T	17	0.470178926	Alt	CEU+FIN+GBR+IBS+TSI	0.829405398	1	1149
rs4625783	80086395	T	C	17	0.483101392	Ref	rs74381415	80085258	C	T	17	0.421471173	Alt	CEU+FIN+GBR+IBS+TSI	0.680888184	1	1137
rs4625783	80086395	T	C	17	0.483101392	Ref	rs79780738	80085259	A	G	17	0.421471173	Alt	CEU+FIN+GBR+IBS+TSI	0.680888184	1	1136
rs4625783	80086395	T	C	17	0.483101392	Ref	rs62078305	80085326	G	A	17	0.482107356	Ref	CEU+FIN+GBR+IBS+TSI	0.99602695	1	1069
rs4625783	80086395	T	C	17	0.483101392	Ref	rs62078306	80085341	A	G	17	0.482107356	Ref	CEU+FIN+GBR+IBS+TSI	0.99602695	1	1054
rs4625783	80086395	T	C	17	0.483101392	Ref	rs11077969	80085633	A	G	17	0.483101392	Ref	CEU+FIN+GBR+IBS+TSI	1	1	762
rs4625783	80086395	T	C	17	0.483101392	Ref	rs7213172	80085703	G	T	17	0.483101392	Ref	CEU+FIN+GBR+IBS+TSI	1	1	692
rs4625783	80086395	T	C	17	0.483101392	Ref	rs11077970	80085916	C	T	17	0.484095427	Ref	CEU+FIN+GBR+IBS+TSI	0.996027484	1	479
rs4625783	80086395	T	C	17	0.483101392	Ref	rs6502061	80086158	C	T	17	0.483101392	Ref	CEU+FIN+GBR+IBS+TSI	1	1	237
rs4625783	80086395	T	C	17	0.483101392	Ref	rs7406162	80086386	C	T	17	0.483101392	Ref	CEU+FIN+GBR+IBS+TSI	1	1	9
rs4625783	80086395	T	C	17	0.483101392	Ref	rs7406163	80086389	C	T	17	0.483101392	Ref	CEU+FIN+GBR+IBS+TSI	1	1	6
rs4625783	80086395	T	C	17	0.483101392	Ref	rs4625783	80086395	T	C	17	0.483101392	Ref	CEU+FIN+GBR+IBS+TSI	1	1	0
rs4625783	80086395	T	C	17	0.483101392	Ref	rs4459614	80086597	C	T	17	0.483101392	Ref	CEU+FIN+GBR+IBS+TSI	1	1	-202
rs4625783	80086395	T	C	17	0.483101392	Ref	rs7209948	80086804	T	G	17	0.483101392	Ref	CEU+FIN+GBR+IBS+TSI	1	1	-409
rs4625783	80086395	T	C	17	0.483101392	Ref	rs7216826	80086817	C	T	17	0.483101392	Ref	CEU+FIN+GBR+IBS+TSI	1	1	-422
rs4625783	80086395	T	C	17	0.483101392	Ref	rs7216843	80086863	C	T	17	0.483101392	Ref	CEU+FIN+GBR+IBS+TSI	1	1	-468
rs4625783	80086395	T	C	17	0.483101392	Ref	rs7225119	80087077	G	A	17	0.483101392	Ref	CEU+FIN+GBR+IBS+TSI	1	1	-682
rs4625783	80086395	T	C	17	0.483101392	Ref	rs7221544	80087337	C	T	17	0.483101392	Ref	CEU+FIN+GBR+IBS+TSI	1	1	-942
rs4625783	80086395	T	C	17	0.483101392	Ref	rs7502548	80087569	T	C	17	0.483101392	Ref	CEU+FIN+GBR+IBS+TSI	1	1	-1174
rs4625783	80086395	T	C	17	0.483101392	Ref	rs7222057	80087647	C	A	17	0.483101392	Alt	CEU+FIN+GBR+IBS+TSI	1	1	-1252
rs4625783	80086395	T	C	17	0.483101392	Ref	rs9911129	80087819	C	T	17	0.483101392	Alt	CEU+FIN+GBR+IBS+TSI	1	1	-1424
rs4625783	80086395	T	C	17	0.483101392	Ref	rs9889327	80087839	G	A	17	0.483101392	Alt	CEU+FIN+GBR+IBS+TSI	1	1	-1444
rs4625783	80086395	T	C	17	0.483101392	Ref	rs9900128	80087920	A	T	17	0.483101392	Alt	CEU+FIN+GBR+IBS+TSI	1	1	-1525
rs4625783	80086395	T	C	17	0.483101392	Ref	rs9889637	80088094	C	G	17	0.483101392	Alt	CEU+FIN+GBR+IBS+TSI	1	1	-1699
rs4625783	80086395	T	C	17	0.483101392	Ref	rs9907426	80088108	T	C	17	0.483101392	Alt	CEU+FIN+GBR+IBS+TSI	1	1	-1713
rs4625783	80086395	T	C	17	0.483101392	Ref	rs10852790	80088350	C	T	17	0.484095427	Alt	CEU+FIN+GBR+IBS+TSI	0.996027484	1	-1955
rs4625783	80086395	T	C	17	0.483101392	Ref	rs11868246	80088576	A	G	17	0.483101392	Alt	CEU+FIN+GBR+IBS+TSI	1	1	-2181
rs4625783	80086395	T	C	17	0.483101392	Ref	rs11867299	80088675	C	A	17	0.483101392	Alt	CEU+FIN+GBR+IBS+TSI	1	1	-2280
rs4625783	80086395	T	C	17	0.483101392	Ref	rs77426729	80088781	A	G	17	0.484095427	Alt	CEU+FIN+GBR+IBS+TSI	0.996027484	1	-2386
rs4625783	80086395	T	C	17	0.483101392	Ref	rs73360069	80088832	T	C	17	0.483101392	Alt	CEU+FIN+GBR+IBS+TSI	1	1	-2437
rs4625783	80086395	T	C	17	0.483101392	Ref	rs78303892	80088941	G	A	17	0.483101392	Alt	CEU+FIN+GBR+IBS+TSI	1	1	-2546
rs4625783	80086395	T	C	17	0.483101392	Ref	rs66531647	80089022	G	T	17	0.484095427	Alt	CEU+FIN+GBR+IBS+TSI	0.996027484	1	-2627
rs4625783	80086395	T	C	17	0.483101392	Ref	rs73360076	80089045	A	G	17	0.484095427	Alt	CEU+FIN+GBR+IBS+TSI	0.996027484	1	-2650
rs4625783	80086395	T	C	17	0.483101392	Ref	rs8069827	80089168	C	T	17	0.483101392	Alt	CEU+FIN+GBR+IBS+TSI	1	1	-2773
rs4625783	80086395	T	C	17	0.483101392	Ref	rs7406257	80089340	G	A	17	0.483101392	Alt	CEU+FIN+GBR+IBS+TSI	1	1	-2945
rs4625783	80086395	T	C	17	0.483101392	Ref	rs7406556	80089499	A	G	17	0.483101392	Alt	CEU+FIN+GBR+IBS+TSI	1	1	-3104
rs4625783	80086395	T	C	17	0.483101392	Ref	rs7221451	80089785	A	G	17	0.483101392	Alt	CEU+FIN+GBR+IBS+TSI	1	1	-3390
rs4625783	80086395	T	C	17	0.483101392	Ref	rs6502063	80089982	G	A	17	0.483101392	Alt	CEU+FIN+GBR+IBS+TSI	1	1	-3587
rs4625783	80086395	T	C	17	0.483101392	Ref	rs11077971	80090629	A	G	17	0.483101392	Alt	CEU+FIN+GBR+IBS+TSI	1	1	-4234
rs4625783	80086395	T	C	17	0.483101392	Ref	rs8065210	80090960	G	A	17	0.483101392	Alt	CEU+FIN+GBR+IBS+TSI	1	1	-4565
rs4625783	80086395	T	C	17	0.483101392	Ref	rs8065556	80091176	G	C	17	0.483101392	Alt	CEU+FIN+GBR+IBS+TSI	1	1	-4781
rs4625783	80086395	T	C	17	0.483101392	Ref	rs8065981	80091393	G	T	17	0.483101392	Alt	CEU+FIN+GBR+IBS+TSI	1	1	-4998
rs4625783	80086395	T	C	17	0.483101392	Ref	rs6502064	80091717	C	T	17	0.482107356	Alt	CEU+FIN+GBR+IBS+TSI	0.99602695	1	-5322
rs4625783	80086395	T	C	17	0.483101392	Ref	rs58875634	80091726	A	ACT	17	0.482107356	Alt	CEU+FIN+GBR+IBS+TSI	0.99602695	1	-5331
rs4625783	80086395	T	C	17	0.483101392	Ref	rs57364948	80091736	A	AAAAC	17	0.482107356	Alt	CEU+FIN+GBR+IBS+TSI	0.99602695	1	-5341
rs4625783	80086395	T	C	17	0.483101392	Ref	rs4789754	80091941	G	A	17	0.483101392	Alt	CEU+FIN+GBR+IBS+TSI	1	1	-5546
rs4625783	80086395	T	C	17	0.483101392	Ref	rs4789751	80092373	G	T	17	0.482107356	Alt	CEU+FIN+GBR+IBS+TSI	0.99602695	1	-5978
rs4625783	80086395	T	C	17	0.483101392	Ref	rs4789750	80092506	C	T	17	0.483101392	Alt	CEU+FIN+GBR+IBS+TSI	1	1	-6111
rs4625783	80086395	T	C	17	0.483101392	Ref	rs4789749	80092618	C	G	17	0.483101392	Alt	CEU+FIN+GBR+IBS+TSI	1	1	-6223
rs4625783	80086395	T	C	17	0.483101392	Ref	rs8075086	80092649	A	G	17	0.483101392	Alt	CEU+FIN+GBR+IBS+TSI	1	1	-6254
rs4625783	80086395	T	C	17	0.483101392	Ref	rs8067875	80092778	C	T	17	0.483101392	Alt	CEU+FIN+GBR+IBS+TSI	1	1	-6383
rs4625783	80086395	T	C	17	0.483101392	Ref	rs10707122	80092983	AT	A	17	0.486083499	Alt	CEU+FIN+GBR+IBS+TSI	0.972292742	0.991953279	-6588
rs4625783	80086395	T	C	17	0.483101392	Ref	rs4789748	80093061	A	C	17	0.483101392	Alt	CEU+FIN+GBR+IBS+TSI	1	1	-6666
rs4625783	80086395	T	C	17	0.483101392	Ref	rs4789747	80093139	C	T	17	0.483101392	Alt	CEU+FIN+GBR+IBS+TSI	1	1	-6744
rs4625783	80086395	T	C	17	0.483101392	Ref	rs4789746	80093142	C	T	17	0.483101392	Alt	CEU+FIN+GBR+IBS+TSI	1	1	-6747
rs4625783	80086395	T	C	17	0.483101392	Ref	rs7502676	80093433	C	G	17	0.483101392	Alt	CEU+FIN+GBR+IBS+TSI	1	1	-7038
rs4625783	80086395	T	C	17	0.483101392	Ref	rs9892469	80093657	T	C	17	0.483101392	Alt	CEU+FIN+GBR+IBS+TSI	1	1	-7262
rs4625783	80086395	T	C	17	0.483101392	Ref	rs9902485	80093701	C	T	17	0.483101392	Alt	CEU+FIN+GBR+IBS+TSI	1	1	-7306
rs4625783	80086395	T	C	17	0.483101392	Ref	rs34722586	80094472	A	AG	17	0.483101392	Ref	CEU+FIN+GBR+IBS+TSI	0.873505917	1	-8077
rs4625783	80086395	T	C	17	0.483101392	Ref	rs35158616	80094480	A	G	17	0.480119284	Alt	CEU+FIN+GBR+IBS+TSI	0.988126431	1	-8085
rs4625783	80086395	T	C	17	0.483101392	Ref	rs12603637	80094714	C	T	17	0.483101392	Alt	CEU+FIN+GBR+IBS+TSI	1	1	-8319
rs4625783	80086395	T	C	17	0.483101392	Ref	rs11077972	80094872	G	T	17	0.496023857	Alt	CEU+FIN+GBR+IBS+TSI	0.949599198	1	-8477
rs4625783	80086395	T	C	17	0.483101392	Ref	rs68159078	80094936	CTGGA	C	17	0.483101392	Alt	CEU+FIN+GBR+IBS+TSI	1	1	-8541
rs4625783	80086395	T	C	17	0.483101392	Ref	rs12450189	80095128	A	C	17	0.483101392	Alt	CEU+FIN+GBR+IBS+TSI	1	1	-8733
rs4625783	80086395	T	C	17	0.483101392	Ref	rs11077973	80095191	C	T	17	0.483101392	Alt	CEU+FIN+GBR+IBS+TSI	1	1	-8796
rs4625783	80086395	T	C	17	0.483101392	Ref	rs11077974	80095193	A	G	17	0.483101392	Alt	CEU+FIN+GBR+IBS+TSI	1	1	-8798
rs4625783	80086395	T	C	17	0.483101392	Ref	rs6502065	80095642	T	C	17	0.483101392	Alt	CEU+FIN+GBR+IBS+TSI	1	1	-9247
rs4625783	80086395	T	C	17	0.483101392	Ref	17	80096023	CTTT	C	17	0.490059642	Alt	CEU+FIN+GBR+IBS+TSI	0.902091958	0.963105182	-9628
rs4625783	80086395	T	C	17	0.483101392	Ref	rs113431713	80096169	T	C	17	0.483101392	Alt	CEU+FIN+GBR+IBS+TSI	1	1	-9774
rs4625783	80086395	T	C	17	0.483101392	Ref	rs35156322	80096323	T	C	17	0.483101392	Alt	CEU+FIN+GBR+IBS+TSI	1	1	-9928
rs4625783	80086395	T	C	17	0.483101392	Ref	rs9674631	80096525	A	G	17	0.479125249	Alt	CEU+FIN+GBR+IBS+TSI	0.984198787	1	-10130
rs4625783	80086395	T	C	17	0.483101392	Ref	rs9675196	80096655	C	T	17	0.483101392	Alt	CEU+FIN+GBR+IBS+TSI	1	1	-10260
rs4625783	80086395	T	C	17	0.483101392	Ref	rs9674648	80096756	A	G	17	0.483101392	Alt	CEU+FIN+GBR+IBS+TSI	1	1	-10361
rs4625783	80086395	T	C	17	0.483101392	Ref	rs35608599	80097218	CCA	C	17	0.482107356	Alt	CEU+FIN+GBR+IBS+TSI	0.99602695	1	-10823
rs4625783	80086395	T	C	17	0.483101392	Ref	rs7221031	80097355	T	C	17	0.483101392	Alt	CEU+FIN+GBR+IBS+TSI	1	1	-10960
rs4625783	80086395	T	C	17	0.483101392	Ref	rs11383629	80097541	A	AT	17	0.483101392	Alt	CEU+FIN+GBR+IBS+TSI	1	1	-11146
rs4625783	80086395	T	C	17	0.483101392	Ref	rs11282734	80097565	C	CCAGAAAGCT	17	0.483101392	Alt	CEU+FIN+GBR+IBS+TSI	1	1	-11170
rs4625783	80086395	T	C	17	0.483101392	Ref	rs8074706	80098214	G	A	17	0.483101392	Alt	CEU+FIN+GBR+IBS+TSI	1	1	-11819
rs4625783	80086395	T	C	17	0.483101392	Ref	rs8082634	80098257	T	C	17	0.484095427	Alt	CEU+FIN+GBR+IBS+TSI	0.996027484	1	-11862
rs4625783	80086395	T	C	17	0.483101392	Ref	rs8078072	80098259	A	G	17	0.484095427	Alt	CEU+FIN+GBR+IBS+TSI	0.996027484	1	-11864
rs4625783	80086395	T	C	17	0.483101392	Ref	rs9899318	80098333	C	G	17	0.483101392	Alt	CEU+FIN+GBR+IBS+TSI	1	1	-11938
rs4625783	80086395	T	C	17	0.483101392	Ref	rs147209814	80098848	TTTTA	T	17	0.483101392	Alt	CEU+FIN+GBR+IBS+TSI	1	1	-12453
rs4625783	80086395	T	C	17	0.483101392	Ref	rs373283136	80099053	ATTTTTT	A	17	0.471172962	Ref	CEU+FIN+GBR+IBS+TSI	0.832721226	1	-12658
rs4625783	80086395	T	C	17	0.483101392	Ref	rs7503125	80099148	C	T	17	0.483101392	Alt	CEU+FIN+GBR+IBS+TSI	1	1	-12753
rs4625783	80086395	T	C	17	0.483101392	Ref	rs7501478	80099149	A	G	17	0.483101392	Alt	CEU+FIN+GBR+IBS+TSI	1	1	-12754
rs4625783	80086395	T	C	17	0.483101392	Ref	rs7501527	80099355	A	C	17	0.484095427	Alt	CEU+FIN+GBR+IBS+TSI	0.996027484	1	-12960
rs4625783	80086395	T	C	17	0.483101392	Ref	rs7503189	80099486	C	A	17	0.483101392	Alt	CEU+FIN+GBR+IBS+TSI	1	1	-13091
rs4625783	80086395	T	C	17	0.483101392	Ref	rs7503225	80099639	C	A	17	0.483101392	Alt	CEU+FIN+GBR+IBS+TSI	1	1	-13244
rs4625783	80086395	T	C	17	0.483101392	Ref	rs9904520	80100117	T	C	17	0.483101392	Alt	CEU+FIN+GBR+IBS+TSI	1	1	-13722
rs4625783	80086395	T	C	17	0.483101392	Ref	rs9892653	80100191	G	T	17	0.482107356	Alt	CEU+FIN+GBR+IBS+TSI	0.99602695	1	-13796
rs4625783	80086395	T	C	17	0.483101392	Ref	rs11868521	80100195	T	G	17	0.491053678	Alt	CEU+FIN+GBR+IBS+TSI	0.901757812	1	-13800
rs4625783	80086395	T	C	17	0.483101392	Ref	rs9892869	80100250	G	A	17	0.483101392	Alt	CEU+FIN+GBR+IBS+TSI	1	1	-13855
rs4625783	80086395	T	C	17	0.483101392	Ref	rs9898292	80100345	A	T	17	0.483101392	Alt	CEU+FIN+GBR+IBS+TSI	1	1	-13950
rs4625783	80086395	T	C	17	0.483101392	Ref	rs9898697	80100498	A	G	17	0.483101392	Alt	CEU+FIN+GBR+IBS+TSI	1	1	-14103
rs4625783	80086395	T	C	17	0.483101392	Ref	rs4789681	80100546	G	A	17	0.483101392	Alt	CEU+FIN+GBR+IBS+TSI	1	1	-14151
rs4625783	80086395	T	C	17	0.483101392	Ref	rs4789680	80100547	C	A	17	0.483101392	Alt	CEU+FIN+GBR+IBS+TSI	1	1	-14152
rs4625783	80086395	T	C	17	0.483101392	Ref	rs11324139	80101026	CA	C	17	0.484095427	Alt	CEU+FIN+GBR+IBS+TSI	0.956467283	0.979939804	-14631
rs4625783	80086395	T	C	17	0.483101392	Ref	rs4789678	80101078	C	T	17	0.483101392	Alt	CEU+FIN+GBR+IBS+TSI	1	1	-14683
rs4625783	80086395	T	C	17	0.483101392	Ref	rs76112596	80101348	ACACACACACAGG	A	17	0.479125249	Alt	CEU+FIN+GBR+IBS+TSI	0.984198787	1	-14953
rs4625783	80086395	T	C	17	0.483101392	Ref	rs80310682	80101352	A	G	17	0.420477137	Alt	CEU+FIN+GBR+IBS+TSI	0.776316625	1	-14957
rs4625783	80086395	T	C	17	0.483101392	Ref	rs200127818	80101364	A	G	17	0.457256461	Alt	CEU+FIN+GBR+IBS+TSI	0.901430531	1	-14969
rs4625783	80086395	T	C	17	0.483101392	Ref	rs4789744	80101506	A	C	17	0.483101392	Alt	CEU+FIN+GBR+IBS+TSI	1	1	-15111
rs4625783	80086395	T	C	17	0.483101392	Ref	rs7503111	80101587	A	T	17	0.483101392	Alt	CEU+FIN+GBR+IBS+TSI	1	1	-15192
rs4625783	80086395	T	C	17	0.483101392	Ref	rs60893321	80101819	CAA	C	17	0.486083499	Alt	CEU+FIN+GBR+IBS+TSI	0.988131194	1	-15424
rs4625783	80086395	T	C	17	0.483101392	Ref	rs112574589	80101932	A	AAAAAC	17	0.48111332	Alt	CEU+FIN+GBR+IBS+TSI	0.992069123	1	-15537
rs4625783	80086395	T	C	17	0.483101392	Ref	rs8066370	80102105	T	C	17	0.483101392	Alt	CEU+FIN+GBR+IBS+TSI	1	1	-15710
rs4625783	80086395	T	C	17	0.483101392	Ref	rs8080423	80102279	A	G	17	0.483101392	Alt	CEU+FIN+GBR+IBS+TSI	1	1	-15884
rs4625783	80086395	T	C	17	0.483101392	Ref	rs58809482	80102461	TA	T	17	0.483101392	Alt	CEU+FIN+GBR+IBS+TSI	1	1	-16066
rs4625783	80086395	T	C	17	0.483101392	Ref	rs71166191	80103063	A	AT	17	0.458250497	Alt	CEU+FIN+GBR+IBS+TSI	0.889517955	0.991383327	-16668
rs4625783	80086395	T	C	17	0.483101392	Ref	rs71166192	80103093	CG	C	17	0.483101392	Alt	CEU+FIN+GBR+IBS+TSI	1	1	-16698
rs4625783	80086395	T	C	17	0.483101392	Ref	rs6502066	80103737	T	C	17	0.483101392	Alt	CEU+FIN+GBR+IBS+TSI	1	1	-17342
rs4625783	80086395	T	C	17	0.483101392	Ref	rs28376857	80104351	G	A	17	0.483101392	Alt	CEU+FIN+GBR+IBS+TSI	1	1	-17956
rs4625783	80086395	T	C	17	0.483101392	Ref	rs12600852	80104593	G	A	17	0.483101392	Alt	CEU+FIN+GBR+IBS+TSI	1	1	-18198
rs4625783	80086395	T	C	17	0.483101392	Ref	rs12603050	80104631	A	G	17	0.483101392	Alt	CEU+FIN+GBR+IBS+TSI	1	1	-18236
rs4625783	80086395	T	C	17	0.483101392	Ref	rs12602320	80104762	C	T	17	0.46222664	Alt	CEU+FIN+GBR+IBS+TSI	0.919650396	1	-18367
rs4625783	80086395	T	C	17	0.483101392	Ref	rs12603584	80104764	T	C	17	0.46222664	Alt	CEU+FIN+GBR+IBS+TSI	0.919650396	1	-18369
rs4625783	80086395	T	C	17	0.483101392	Ref	rs28676462	80105100	G	C	17	0.483101392	Alt	CEU+FIN+GBR+IBS+TSI	1	1	-18705
rs4625783	80086395	T	C	17	0.483101392	Ref	rs28640920	80105151	A	T	17	0.483101392	Alt	CEU+FIN+GBR+IBS+TSI	1	1	-18756
rs4625783	80086395	T	C	17	0.483101392	Ref	rs28481866	80105160	G	A	17	0.483101392	Alt	CEU+FIN+GBR+IBS+TSI	1	1	-18765
rs4625783	80086395	T	C	17	0.483101392	Ref	rs56020943	80105248	C	A	17	0.483101392	Alt	CEU+FIN+GBR+IBS+TSI	1	1	-18853
rs4625783	80086395	T	C	17	0.483101392	Ref	rs55905076	80105441	G	A	17	0.484095427	Alt	CEU+FIN+GBR+IBS+TSI	0.996027484	1	-19046
rs4625783	80086395	T	C	17	0.483101392	Ref	rs55679819	80105450	C	T	17	0.484095427	Alt	CEU+FIN+GBR+IBS+TSI	0.996027484	1	-19055
rs4625783	80086395	T	C	17	0.483101392	Ref	rs57002743	80105488	G	A	17	0.483101392	Alt	CEU+FIN+GBR+IBS+TSI	1	1	-19093
rs4625783	80086395	T	C	17	0.483101392	Ref	rs140695394	80106219	G	GGATA	17	0.447316103	Alt	CEU+FIN+GBR+IBS+TSI	0.865973888	1	-19824
rs4625783	80086395	T	C	17	0.483101392	Ref	rs58538819	80107153	G	C	17	0.483101392	Alt	CEU+FIN+GBR+IBS+TSI	1	1	-20758
rs4625783	80086395	T	C	17	0.483101392	Ref	rs7502524	80107261	C	T	17	0.483101392	Alt	CEU+FIN+GBR+IBS+TSI	1	1	-20866
rs4625783	80086395	T	C	17	0.483101392	Ref	rs7503095	80107354	G	A	17	0.484095427	Alt	CEU+FIN+GBR+IBS+TSI	0.996027484	1	-20959
rs4625783	80086395	T	C	17	0.483101392	Ref	rs9901808	80107814	C	T	17	0.479125249	Alt	CEU+FIN+GBR+IBS+TSI	0.984198787	1	-21419
rs4625783	80086395	T	C	17	0.483101392	Ref	rs71375074	80107917	T	C	17	0.460238569	Ref	CEU+FIN+GBR+IBS+TSI	0.796918827	1	-21522
rs4625783	80086395	T	C	17	0.483101392	Ref	rs71375075	80107925	C	G	17	0.497017893	Alt	CEU+FIN+GBR+IBS+TSI	0.945830769	1	-21530
rs4625783	80086395	T	C	17	0.483101392	Ref	rs113496249	80107941	A	G	17	0.480119284	Ref	CEU+FIN+GBR+IBS+TSI	0.863134284	1	-21546
rs4625783	80086395	T	C	17	0.483101392	Ref	rs66567838	80107981	ACC	A	17	0.376739563	Alt	CEU+FIN+GBR+IBS+TSI	0.646753434	0.999999999	-21586
rs4625783	80086395	T	C	17	0.483101392	Ref	rs74468810	80108192	T	C	17	0.478131213	Alt	CEU+FIN+GBR+IBS+TSI	0.742021833	0.870025373	-21797
rs4625783	80086395	T	C	17	0.483101392	Ref	rs75705938	80109237	A	G	17	0.380715706	Alt	CEU+FIN+GBR+IBS+TSI	0.657775664	0.999999999	-22842
rs4625783	80086395	T	C	17	0.483101392	Ref	rs76421195	80109326	T	C	17	0.483101392	Alt	CEU+FIN+GBR+IBS+TSI	1	1	-22931
rs4625783	80086395	T	C	17	0.483101392	Ref	rs7502533	80109778	A	G	17	0.483101392	Alt	CEU+FIN+GBR+IBS+TSI	1	1	-23383
rs4625783	80086395	T	C	17	0.483101392	Ref	rs7501461	80109806	C	T	17	0.483101392	Alt	CEU+FIN+GBR+IBS+TSI	1	1	-23411
rs4625783	80086395	T	C	17	0.483101392	Ref	rs10163482	80110394	C	A	17	0.484095427	Alt	CEU+FIN+GBR+IBS+TSI	0.996027484	1	-23999
rs4625783	80086395	T	C	17	0.483101392	Ref	rs10163483	80110396	C	A	17	0.484095427	Alt	CEU+FIN+GBR+IBS+TSI	0.996027484	1	-24001
rs4625783	80086395	T	C	17	0.483101392	Ref	rs10163485	80110750	C	T	17	0.483101392	Alt	CEU+FIN+GBR+IBS+TSI	1	1	-24355
rs4625783	80086395	T	C	17	0.483101392	Ref	rs10163496	80110867	G	A	17	0.484095427	Alt	CEU+FIN+GBR+IBS+TSI	0.996027484	1	-24472
rs4625783	80086395	T	C	17	0.483101392	Ref	rs8073645	80110957	C	T	17	0.484095427	Alt	CEU+FIN+GBR+IBS+TSI	0.996027484	1	-24562
rs4625783	80086395	T	C	17	0.483101392	Ref	rs8067138	80111026	T	C	17	0.483101392	Alt	CEU+FIN+GBR+IBS+TSI	1	1	-24631
rs4625783	80086395	T	C	17	0.483101392	Ref	rs6502067	80111205	A	G	17	0.483101392	Alt	CEU+FIN+GBR+IBS+TSI	1	1	-24810
rs4625783	80086395	T	C	17	0.483101392	Ref	rs6416859	80111442	G	C	17	0.483101392	Alt	CEU+FIN+GBR+IBS+TSI	1	1	-25047
rs4625783	80086395	T	C	17	0.483101392	Ref	rs3088177	80111724	A	G	17	0.483101392	Alt	CEU+FIN+GBR+IBS+TSI	1	1	-25329
rs4625783	80086395	T	C	17	0.483101392	Ref	rs6502068	80112223	C	T	17	0.482107356	Alt	CEU+FIN+GBR+IBS+TSI	0.99602695	1	-25828
rs4625783	80086395	T	C	17	0.483101392	Ref	rs6502069	80112599	G	T	17	0.483101392	Alt	CEU+FIN+GBR+IBS+TSI	1	1	-26204
rs4625783	80086395	T	C	17	0.483101392	Ref	rs6502070	80112634	G	A	17	0.483101392	Alt	CEU+FIN+GBR+IBS+TSI	1	1	-26239
rs4625783	80086395	T	C	17	0.483101392	Ref	rs3924780	80112978	G	A	17	0.483101392	Alt	CEU+FIN+GBR+IBS+TSI	1	1	-26583
rs4625783	80086395	T	C	17	0.483101392	Ref	rs3924781	80113130	T	C	17	0.483101392	Alt	CEU+FIN+GBR+IBS+TSI	1	1	-26735
rs4625783	80086395	T	C	17	0.483101392	Ref	rs8078087	80113322	T	G	17	0.483101392	Alt	CEU+FIN+GBR+IBS+TSI	1	1	-26927
rs4625783	80086395	T	C	17	0.483101392	Ref	rs3935129	80113381	G	C	17	0.483101392	Alt	CEU+FIN+GBR+IBS+TSI	1	1	-26986
rs4625783	80086395	T	C	17	0.483101392	Ref	rs3935128	80113414	T	C	17	0.483101392	Alt	CEU+FIN+GBR+IBS+TSI	1	1	-27019
rs4625783	80086395	T	C	17	0.483101392	Ref	rs34960918	80113925	A	G	17	0.483101392	Alt	CEU+FIN+GBR+IBS+TSI	1	1	-27530
rs4625783	80086395	T	C	17	0.483101392	Ref	rs3935403	80114145	C	T	17	0.483101392	Alt	CEU+FIN+GBR+IBS+TSI	1	1	-27750
rs4625783	80086395	T	C	17	0.483101392	Ref	rs35618937	80114166	CA	C	17	0.483101392	Alt	CEU+FIN+GBR+IBS+TSI	0.976189454	0.988023003	-27771
rs4625783	80086395	T	C	17	0.483101392	Ref	rs9900072	80114360	C	G	17	0.483101392	Alt	CEU+FIN+GBR+IBS+TSI	1	1	-27965
rs4625783	80086395	T	C	17	0.483101392	Ref	rs9911379	80114529	A	G	17	0.483101392	Alt	CEU+FIN+GBR+IBS+TSI	1	1	-28134
rs4625783	80086395	T	C	17	0.483101392	Ref	rs12051747	80114814	T	C	17	0.484095427	Alt	CEU+FIN+GBR+IBS+TSI	0.996027484	1	-28419
rs4625783	80086395	T	C	17	0.483101392	Ref	rs35257105	80114971	GC	G	17	0.483101392	Alt	CEU+FIN+GBR+IBS+TSI	1	1	-28576
rs4625783	80086395	T	C	17	0.483101392	Ref	rs8070014	80115247	T	G	17	0.483101392	Alt	CEU+FIN+GBR+IBS+TSI	1	1	-28852
rs4625783	80086395	T	C	17	0.483101392	Ref	rs8065565	80115399	A	G	17	0.483101392	Alt	CEU+FIN+GBR+IBS+TSI	1	1	-29004
rs4625783	80086395	T	C	17	0.483101392	Ref	rs8080625	80115447	G	A	17	0.483101392	Alt	CEU+FIN+GBR+IBS+TSI	1	1	-29052
rs4625783	80086395	T	C	17	0.483101392	Ref	rs9891378	80116035	T	C	17	0.483101392	Alt	CEU+FIN+GBR+IBS+TSI	1	1	-29640
rs4625783	80086395	T	C	17	0.483101392	Ref	rs9901946	80116329	C	T	17	0.483101392	Alt	CEU+FIN+GBR+IBS+TSI	1	1	-29934
rs4625783	80086395	T	C	17	0.483101392	Ref	rs35215891	80116561	T	C	17	0.483101392	Alt	CEU+FIN+GBR+IBS+TSI	1	1	-30166
rs4625783	80086395	T	C	17	0.483101392	Ref	rs373874358	80116563	CAA	C	17	0.483101392	Alt	CEU+FIN+GBR+IBS+TSI	1	1	-30168
rs4625783	80086395	T	C	17	0.483101392	Ref	rs34796376	80116635	G	T	17	0.484095427	Alt	CEU+FIN+GBR+IBS+TSI	0.996027484	1	-30240
rs4625783	80086395	T	C	17	0.483101392	Ref	rs12942561	80116639	G	A	17	0.484095427	Alt	CEU+FIN+GBR+IBS+TSI	0.996027484	1	-30244
rs4625783	80086395	T	C	17	0.483101392	Ref	rs35585236	80116641	T	C	17	0.484095427	Alt	CEU+FIN+GBR+IBS+TSI	0.996027484	1	-30246
rs4625783	80086395	T	C	17	0.483101392	Ref	rs66932937	80116803	G	A	17	0.483101392	Alt	CEU+FIN+GBR+IBS+TSI	1	1	-30408
rs4625783	80086395	T	C	17	0.483101392	Ref	rs67106357	80116826	T	G	17	0.483101392	Alt	CEU+FIN+GBR+IBS+TSI	1	1	-30431
rs4625783	80086395	T	C	17	0.483101392	Ref	rs8077772	80117220	C	T	17	0.483101392	Alt	CEU+FIN+GBR+IBS+TSI	1	1	-30825
rs4625783	80086395	T	C	17	0.483101392	Ref	rs8077926	80117315	C	A	17	0.483101392	Alt	CEU+FIN+GBR+IBS+TSI	1	1	-30920
rs4625783	80086395	T	C	17	0.483101392	Ref	rs8071425	80117335	T	C	17	0.483101392	Alt	CEU+FIN+GBR+IBS+TSI	1	1	-30940
rs4625783	80086395	T	C	17	0.483101392	Ref	rs8081783	80117388	G	A	17	0.483101392	Alt	CEU+FIN+GBR+IBS+TSI	1	1	-30993
rs4625783	80086395	T	C	17	0.483101392	Ref	rs8081949	80117490	G	A	17	0.483101392	Alt	CEU+FIN+GBR+IBS+TSI	1	1	-31095
rs4625783	80086395	T	C	17	0.483101392	Ref	rs8071737	80117537	T	C	17	0.483101392	Alt	CEU+FIN+GBR+IBS+TSI	1	1	-31142
rs4625783	80086395	T	C	17	0.483101392	Ref	rs8078375	80117640	C	T	17	0.483101392	Alt	CEU+FIN+GBR+IBS+TSI	1	1	-31245
rs4625783	80086395	T	C	17	0.483101392	Ref	rs79746400	80117675	G	C	17	0.483101392	Alt	CEU+FIN+GBR+IBS+TSI	1	1	-31280
rs4625783	80086395	T	C	17	0.483101392	Ref	rs74480314	80117716	C	T	17	0.483101392	Alt	CEU+FIN+GBR+IBS+TSI	1	1	-31321
rs4625783	80086395	T	C	17	0.483101392	Ref	rs67682841	80117745	T	C	17	0.483101392	Alt	CEU+FIN+GBR+IBS+TSI	1	1	-31350
rs4625783	80086395	T	C	17	0.483101392	Ref	rs67143649	80117772	C	G	17	0.483101392	Alt	CEU+FIN+GBR+IBS+TSI	1	1	-31377
rs4625783	80086395	T	C	17	0.483101392	Ref	rs36043222	80117822	G	T	17	0.483101392	Alt	CEU+FIN+GBR+IBS+TSI	1	1	-31427
rs4625783	80086395	T	C	17	0.483101392	Ref	rs112650500	80117889	T	TA	17	0.451292247	Alt	CEU+FIN+GBR+IBS+TSI	0.856821195	0.986741004	-31494
rs4625783	80086395	T	C	17	0.483101392	Ref	rs34795957	80118013	G	A	17	0.483101392	Alt	CEU+FIN+GBR+IBS+TSI	1	1	-31618
rs4625783	80086395	T	C	17	0.483101392	Ref	rs67634087	80118168	C	T	17	0.483101392	Alt	CEU+FIN+GBR+IBS+TSI	1	1	-31773
rs4625783	80086395	T	C	17	0.483101392	Ref	rs74765203	80118223	A	G	17	0.482107356	Alt	CEU+FIN+GBR+IBS+TSI	0.99602695	1	-31828
rs4625783	80086395	T	C	17	0.483101392	Ref	rs146994479	80118238	G	C	17	0.477137177	Alt	CEU+FIN+GBR+IBS+TSI	0.976388302	1	-31843
rs4625783	80086395	T	C	17	0.483101392	Ref	rs138033530	80118239	C	T	17	0.477137177	Alt	CEU+FIN+GBR+IBS+TSI	0.976388302	1	-31844
rs4625783	80086395	T	C	17	0.483101392	Ref	rs11077975	80118610	C	T	17	0.482107356	Alt	CEU+FIN+GBR+IBS+TSI	0.99602695	1	-32215
rs4625783	80086395	T	C	17	0.483101392	Ref	rs11077976	80118665	C	G	17	0.483101392	Alt	CEU+FIN+GBR+IBS+TSI	1	1	-32270
rs4625783	80086395	T	C	17	0.483101392	Ref	rs12450305	80118700	A	C	17	0.483101392	Alt	CEU+FIN+GBR+IBS+TSI	1	1	-32305
rs4625783	80086395	T	C	17	0.483101392	Ref	rs12950475	80118924	T	C	17	0.483101392	Alt	CEU+FIN+GBR+IBS+TSI	1	1	-32529
rs4625783	80086395	T	C	17	0.483101392	Ref	rs35416122	80119006	A	G	17	0.483101392	Alt	CEU+FIN+GBR+IBS+TSI	1	1	-32611
rs4625783	80086395	T	C	17	0.483101392	Ref	rs35713597	80119016	C	G	17	0.483101392	Alt	CEU+FIN+GBR+IBS+TSI	1	1	-32621
rs4625783	80086395	T	C	17	0.483101392	Ref	rs35192339	80119106	G	A	17	0.483101392	Alt	CEU+FIN+GBR+IBS+TSI	1	1	-32711
rs4625783	80086395	T	C	17	0.483101392	Ref	rs9915071	80119138	T	C	17	0.483101392	Alt	CEU+FIN+GBR+IBS+TSI	1	1	-32743
rs4625783	80086395	T	C	17	0.483101392	Ref	rs4789741	80119184	A	C	17	0.483101392	Alt	CEU+FIN+GBR+IBS+TSI	1	1	-32789
rs4625783	80086395	T	C	17	0.483101392	Ref	rs4789740	80119202	T	C	17	0.483101392	Alt	CEU+FIN+GBR+IBS+TSI	1	1	-32807
rs4625783	80086395	T	C	17	0.483101392	Ref	rs9898326	80119582	C	T	17	0.483101392	Alt	CEU+FIN+GBR+IBS+TSI	1	1	-33187
rs4625783	80086395	T	C	17	0.483101392	Ref	rs9898507	80119628	C	T	17	0.483101392	Alt	CEU+FIN+GBR+IBS+TSI	1	1	-33233
rs4625783	80086395	T	C	17	0.483101392	Ref	rs9916231	80119645	T	C	17	0.480119284	Alt	CEU+FIN+GBR+IBS+TSI	0.988126431	1	-33250
rs4625783	80086395	T	C	17	0.483101392	Ref	rs9904237	80119664	G	A	17	0.483101392	Alt	CEU+FIN+GBR+IBS+TSI	1	1	-33269
rs4625783	80086395	T	C	17	0.483101392	Ref	rs9898542	80119682	C	T	17	0.483101392	Alt	CEU+FIN+GBR+IBS+TSI	1	1	-33287
rs4625783	80086395	T	C	17	0.483101392	Ref	rs4789677	80119842	A	G	17	0.483101392	Alt	CEU+FIN+GBR+IBS+TSI	1	1	-33447
rs4625783	80086395	T	C	17	0.483101392	Ref	rs11306895	80119882	AT	A	17	0.483101392	Alt	CEU+FIN+GBR+IBS+TSI	1	1	-33487
rs4625783	80086395	T	C	17	0.483101392	Ref	rs4789739	80120063	T	C	17	0.483101392	Alt	CEU+FIN+GBR+IBS+TSI	1	1	-33668
rs4625783	80086395	T	C	17	0.483101392	Ref	rs8082355	80120316	A	G	17	0.483101392	Alt	CEU+FIN+GBR+IBS+TSI	1	1	-33921
rs4625783	80086395	T	C	17	0.483101392	Ref	rs8068708	80120424	T	C	17	0.484095427	Alt	CEU+FIN+GBR+IBS+TSI	0.996027484	1	-34029
rs4625783	80086395	T	C	17	0.483101392	Ref	rs8079122	80120427	G	T	17	0.484095427	Alt	CEU+FIN+GBR+IBS+TSI	0.996027484	1	-34032
rs4625783	80086395	T	C	17	0.483101392	Ref	rs8079141	80120473	G	A	17	0.482107356	Alt	CEU+FIN+GBR+IBS+TSI	0.99602695	1	-34078
rs4625783	80086395	T	C	17	0.483101392	Ref	rs12940433	80120826	C	T	17	0.484095427	Alt	CEU+FIN+GBR+IBS+TSI	0.996027484	1	-34431
rs4625783	80086395	T	C	17	0.483101392	Ref	rs34448080	80121275	A	G	17	0.483101392	Alt	CEU+FIN+GBR+IBS+TSI	1	1	-34880
rs4625783	80086395	T	C	17	0.483101392	Ref	rs34867501	80121358	T	C	17	0.483101392	Alt	CEU+FIN+GBR+IBS+TSI	1	1	-34963
rs4625783	80086395	T	C	17	0.483101392	Ref	rs5822503	80121582	G	GA	17	0.483101392	Alt	CEU+FIN+GBR+IBS+TSI	1	1	-35187
rs4625783	80086395	T	C	17	0.483101392	Ref	rs6502074	80121776	T	C	17	0.483101392	Alt	CEU+FIN+GBR+IBS+TSI	1	1	-35381
rs4625783	80086395	T	C	17	0.483101392	Ref	rs6502075	80121813	G	A	17	0.483101392	Alt	CEU+FIN+GBR+IBS+TSI	1	1	-35418
rs4625783	80086395	T	C	17	0.483101392	Ref	rs6502076	80121978	A	G	17	0.483101392	Alt	CEU+FIN+GBR+IBS+TSI	1	1	-35583
rs4625783	80086395	T	C	17	0.483101392	Ref	rs8078950	80122327	T	G	17	0.483101392	Alt	CEU+FIN+GBR+IBS+TSI	1	1	-35932
rs4625783	80086395	T	C	17	0.483101392	Ref	rs35555954	80122438	T	C	17	0.483101392	Alt	CEU+FIN+GBR+IBS+TSI	1	1	-36043
rs4625783	80086395	T	C	17	0.483101392	Ref	rs6502077	80122966	G	C	17	0.483101392	Alt	CEU+FIN+GBR+IBS+TSI	1	1	-36571
rs4625783	80086395	T	C	17	0.483101392	Ref	rs4789738	80123053	G	A	17	0.483101392	Alt	CEU+FIN+GBR+IBS+TSI	1	1	-36658
rs4625783	80086395	T	C	17	0.483101392	Ref	rs4789676	80123078	C	T	17	0.483101392	Alt	CEU+FIN+GBR+IBS+TSI	1	1	-36683
rs4625783	80086395	T	C	17	0.483101392	Ref	rs4789675	80123144	G	A	17	0.483101392	Alt	CEU+FIN+GBR+IBS+TSI	1	1	-36749
rs4625783	80086395	T	C	17	0.483101392	Ref	rs4789674	80123200	G	A	17	0.483101392	Alt	CEU+FIN+GBR+IBS+TSI	1	1	-36805
rs4625783	80086395	T	C	17	0.483101392	Ref	rs4789673	80123218	T	C	17	0.483101392	Alt	CEU+FIN+GBR+IBS+TSI	1	1	-36823
rs4625783	80086395	T	C	17	0.483101392	Ref	rs4789737	80123269	G	A	17	0.483101392	Alt	CEU+FIN+GBR+IBS+TSI	1	1	-36874
rs4625783	80086395	T	C	17	0.483101392	Ref	rs11399966	80124000	T	TA	17	0.475149105	Alt	CEU+FIN+GBR+IBS+TSI	0.968636987	1	-37605
rs4625783	80086395	T	C	17	0.483101392	Ref	rs11077980	80124222	CA	C	17	0.49304175	Alt	CEU+FIN+GBR+IBS+TSI	0.859939189	0.945960839	-37827
rs4625783	80086395	T	C	17	0.483101392	Ref	rs6502078	80124364	G	A	17	0.483101392	Alt	CEU+FIN+GBR+IBS+TSI	1	1	-37969
rs4625783	80086395	T	C	17	0.483101392	Ref	rs6502079	80124454	T	A	17	0.483101392	Alt	CEU+FIN+GBR+IBS+TSI	1	1	-38059
rs4625783	80086395	T	C	17	0.483101392	Ref	rs59744852	80125260	CTT	C	17	0.483101392	Alt	CEU+FIN+GBR+IBS+TSI	1	1	-38865
rs4625783	80086395	T	C	17	0.483101392	Ref	rs58032696	80125265	A	C	17	0.483101392	Alt	CEU+FIN+GBR+IBS+TSI	1	1	-38870
rs4625783	80086395	T	C	17	0.483101392	Ref	rs7502058	80125689	G	A	17	0.483101392	Alt	CEU+FIN+GBR+IBS+TSI	1	1	-39294
rs4625783	80086395	T	C	17	0.483101392	Ref	rs8078634	80126208	C	T	17	0.483101392	Alt	CEU+FIN+GBR+IBS+TSI	1	1	-39813
rs4625783	80086395	T	C	17	0.483101392	Ref	rs8078795	80126320	C	T	17	0.483101392	Alt	CEU+FIN+GBR+IBS+TSI	1	1	-39925
rs4625783	80086395	T	C	17	0.483101392	Ref	rs6502080	80126393	G	A	17	0.483101392	Alt	CEU+FIN+GBR+IBS+TSI	1	1	-39998
rs4625783	80086395	T	C	17	0.483101392	Ref	rs6502081	80126416	G	A	17	0.483101392	Alt	CEU+FIN+GBR+IBS+TSI	1	1	-40021
rs4625783	80086395	T	C	17	0.483101392	Ref	rs4789672	80126603	T	C	17	0.483101392	Alt	CEU+FIN+GBR+IBS+TSI	1	1	-40208
rs4625783	80086395	T	C	17	0.483101392	Ref	rs57467852	80126668	TA	T	17	0.42445328	Ref	CEU+FIN+GBR+IBS+TSI	0.689258669	1	-40273
rs4625783	80086395	T	C	17	0.483101392	Ref	rs8073351	80127625	A	G	17	0.483101392	Alt	CEU+FIN+GBR+IBS+TSI	1	1	-41230
rs4625783	80086395	T	C	17	0.483101392	Ref	rs8066284	80127825	C	T	17	0.483101392	Alt	CEU+FIN+GBR+IBS+TSI	1	1	-41430
rs4625783	80086395	T	C	17	0.483101392	Ref	rs67149434	80128007	G	A	17	0.483101392	Alt	CEU+FIN+GBR+IBS+TSI	1	1	-41612
rs4625783	80086395	T	C	17	0.483101392	Ref	rs34808815	80128326	A	G	17	0.483101392	Alt	CEU+FIN+GBR+IBS+TSI	1	1	-41931
rs4625783	80086395	T	C	17	0.483101392	Ref	rs35131307	80128439	G	A	17	0.483101392	Alt	CEU+FIN+GBR+IBS+TSI	1	1	-42044
rs4625783	80086395	T	C	17	0.483101392	Ref	rs35070385	80128447	G	A	17	0.483101392	Alt	CEU+FIN+GBR+IBS+TSI	1	1	-42052
rs4625783	80086395	T	C	17	0.483101392	Ref	rs12938965	80128646	G	A	17	0.483101392	Alt	CEU+FIN+GBR+IBS+TSI	1	1	-42251
rs4625783	80086395	T	C	17	0.483101392	Ref	rs12051828	80128937	C	G	17	0.485089463	Alt	CEU+FIN+GBR+IBS+TSI	0.992071248	1	-42542
rs4625783	80086395	T	C	17	0.483101392	Ref	rs12051684	80129076	G	A	17	0.366799205	Alt	CEU+FIN+GBR+IBS+TSI	0.612292375	0.993922269	-42681
rs4625783	80086395	T	C	17	0.483101392	Ref	rs12945993	80129485	T	C	17	0.485089463	Alt	CEU+FIN+GBR+IBS+TSI	0.992071248	1	-43090
rs4625783	80086395	T	C	17	0.483101392	Ref	rs4789671	80129970	C	T	17	0.461232604	Alt	CEU+FIN+GBR+IBS+TSI	0.908186604	0.995737038	-43575
rs4625783	80086395	T	C	17	0.483101392	Ref	rs4789732	80131382	A	G	17	0.484095427	Alt	CEU+FIN+GBR+IBS+TSI	0.996027484	1	-44987
rs4625783	80086395	T	C	17	0.483101392	Ref	rs35309720	80131706	CAGG	C	17	0.484095427	Alt	CEU+FIN+GBR+IBS+TSI	0.996027484	1	-45311
rs4625783	80086395	T	C	17	0.483101392	Ref	rs7502078	80131879	C	A	17	0.484095427	Alt	CEU+FIN+GBR+IBS+TSI	0.996027484	1	-45484
rs4625783	80086395	T	C	17	0.483101392	Ref	rs8077130	80132348	G	A	17	0.484095427	Alt	CEU+FIN+GBR+IBS+TSI	0.996027484	1	-45953
rs4625783	80086395	T	C	17	0.483101392	Ref	rs12603006	80133859	T	C	17	0.453280318	Alt	CEU+FIN+GBR+IBS+TSI	0.879350499	0.995626376	-47464
rs4625783	80086395	T	C	17	0.483101392	Ref	rs34199331	80134487	C	T	17	0.484095427	Alt	CEU+FIN+GBR+IBS+TSI	0.996027484	1	-48092
rs4625783	80086395	T	C	17	0.483101392	Ref	rs7209474	80136418	C	T	17	0.484095427	Alt	CEU+FIN+GBR+IBS+TSI	0.996027484	1	-50023
rs4625783	80086395	T	C	17	0.483101392	Ref	rs3935816	80137173	C	T	17	0.484095427	Alt	CEU+FIN+GBR+IBS+TSI	0.996027484	1	-50778
rs4625783	80086395	T	C	17	0.483101392	Ref	rs12944550	80140298	C	T	17	0.484095427	Alt	CEU+FIN+GBR+IBS+TSI	0.996027484	1	-53903
rs4625783	80086395	T	C	17	0.483101392	Ref	rs35790128	80140640	A	C	17	0.484095427	Alt	CEU+FIN+GBR+IBS+TSI	0.996027484	1	-54245
rs4625783	80086395	T	C	17	0.483101392	Ref	rs7207947	80145291	A	T	17	0.477137177	Alt	CEU+FIN+GBR+IBS+TSI	0.976388302	1	-58896
rs4625783	80086395	T	C	17	0.483101392	Ref	rs4789731	80145904	C	T	17	0.482107356	Alt	CEU+FIN+GBR+IBS+TSI	0.99602695	1	-59509
rs4625783	80086395	T	C	17	0.483101392	Ref	rs4789730	80145983	T	A	17	0.482107356	Alt	CEU+FIN+GBR+IBS+TSI	0.99602695	1	-59588
rs4625783	80086395	T	C	17	0.483101392	Ref	rs7220639	80146866	G	A	17	0.482107356	Alt	CEU+FIN+GBR+IBS+TSI	0.99602695	1	-60471
rs4625783	80086395	T	C	17	0.483101392	Ref	rs11867440	80147185	A	T	17	0.482107356	Alt	CEU+FIN+GBR+IBS+TSI	0.99602695	1	-60790
rs4625783	80086395	T	C	17	0.483101392	Ref	rs147931429	80147191	A	AAAG	17	0.482107356	Alt	CEU+FIN+GBR+IBS+TSI	0.99602695	1	-60796
rs4625783	80086395	T	C	17	0.483101392	Ref	rs11077981	80147243	C	T	17	0.482107356	Alt	CEU+FIN+GBR+IBS+TSI	0.99602695	1	-60848
rs4625783	80086395	T	C	17	0.483101392	Ref	rs4499294	80148346	C	T	17	0.482107356	Alt	CEU+FIN+GBR+IBS+TSI	0.99602695	1	-61951
rs4625783	80086395	T	C	17	0.483101392	Ref	rs58339271	80149004	TA	T	17	0.482107356	Alt	CEU+FIN+GBR+IBS+TSI	0.99602695	1	-62609
rs4625783	80086395	T	C	17	0.483101392	Ref	rs34620191	80149532	G	A	17	0.482107356	Alt	CEU+FIN+GBR+IBS+TSI	0.99602695	1	-63137
rs4625783	80086395	T	C	17	0.483101392	Ref	rs35746149	80149863	CT	C	17	0.497017893	Alt	CEU+FIN+GBR+IBS+TSI	0.754465154	0.893126291	-63468
rs4625783	80086395	T	C	17	0.483101392	Ref	rs4789724	80150546	G	A	17	0.482107356	Alt	CEU+FIN+GBR+IBS+TSI	0.99602695	1	-64151
rs4625783	80086395	T	C	17	0.483101392	Ref	rs11491185	80151101	C	T	17	0.482107356	Alt	CEU+FIN+GBR+IBS+TSI	0.99602695	1	-64706
rs4625783	80086395	T	C	17	0.483101392	Ref	rs56095560	80151304	C	T	17	0.482107356	Alt	CEU+FIN+GBR+IBS+TSI	0.99602695	1	-64909
rs4625783	80086395	T	C	17	0.483101392	Ref	rs56193110	80151501	A	G	17	0.482107356	Alt	CEU+FIN+GBR+IBS+TSI	0.99602695	1	-65106
rs4625783	80086395	T	C	17	0.483101392	Ref	rs4789670	80151805	T	C	17	0.482107356	Alt	CEU+FIN+GBR+IBS+TSI	0.99602695	1	-65410
rs4625783	80086395	T	C	17	0.483101392	Ref	rs4789722	80151881	G	A	17	0.482107356	Alt	CEU+FIN+GBR+IBS+TSI	0.99602695	1	-65486
rs4625783	80086395	T	C	17	0.483101392	Ref	rs10626911	80152185	C	CTT	17	0.42445328	Alt	CEU+FIN+GBR+IBS+TSI	0.781483056	0.995179887	-65790
rs4625783	80086395	T	C	17	0.483101392	Ref	rs4482345	80152919	G	A	17	0.482107356	Alt	CEU+FIN+GBR+IBS+TSI	0.99602695	1	-66524
rs4625783	80086395	T	C	17	0.483101392	Ref	rs9891962	80153594	T	C	17	0.482107356	Alt	CEU+FIN+GBR+IBS+TSI	0.99602695	1	-67199
rs4625783	80086395	T	C	17	0.483101392	Ref	rs4641801	80154021	G	A	17	0.482107356	Alt	CEU+FIN+GBR+IBS+TSI	0.99602695	1	-67626
rs4625783	80086395	T	C	17	0.483101392	Ref	rs4523985	80154466	C	A	17	0.482107356	Alt	CEU+FIN+GBR+IBS+TSI	0.99602695	1	-68071
rs4625783	80086395	T	C	17	0.483101392	Ref	rs4337343	80154685	G	A	17	0.482107356	Alt	CEU+FIN+GBR+IBS+TSI	0.99602695	1	-68290
rs4625783	80086395	T	C	17	0.483101392	Ref	rs8073679	80155343	G	A	17	0.482107356	Alt	CEU+FIN+GBR+IBS+TSI	0.99602695	1	-68948
rs4625783	80086395	T	C	17	0.483101392	Ref	rs4132775	80155412	C	T	17	0.482107356	Alt	CEU+FIN+GBR+IBS+TSI	0.99602695	1	-69017
rs4625783	80086395	T	C	17	0.483101392	Ref	rs9901474	80156547	T	A	17	0.448310139	Alt	CEU+FIN+GBR+IBS+TSI	0.869462055	1	-70152
rs4625783	80086395	T	C	17	0.483101392	Ref	rs9911572	80156682	C	T	17	0.483101392	Alt	CEU+FIN+GBR+IBS+TSI	0.992046859	0.996015491	-70287
rs4625783	80086395	T	C	17	0.483101392	Ref	rs34649384	80156868	CA	C	17	0.480119284	Ref	CEU+FIN+GBR+IBS+TSI	0.855472034	0.995551485	-70473
rs4625783	80086395	T	C	17	0.483101392	Ref	rs35023228	80156893	G	GA	17	0.480119284	Ref	CEU+FIN+GBR+IBS+TSI	0.855472034	0.995551485	-70498
rs4625783	80086395	T	C	17	0.483101392	Ref	rs4789721	80157453	T	C	17	0.483101392	Alt	CEU+FIN+GBR+IBS+TSI	0.992046859	0.996015491	-71058
rs4625783	80086395	T	C	17	0.483101392	Ref	rs4789720	80157490	G	C	17	0.483101392	Alt	CEU+FIN+GBR+IBS+TSI	0.992046859	0.996015491	-71095
rs4625783	80086395	T	C	17	0.483101392	Ref	rs7217625	80157766	T	C	17	0.483101392	Alt	CEU+FIN+GBR+IBS+TSI	0.992046859	0.996015491	-71371
rs4625783	80086395	T	C	17	0.483101392	Ref	rs4356529	80157797	G	A	17	0.483101392	Alt	CEU+FIN+GBR+IBS+TSI	0.992046859	0.996015491	-71402
rs4625783	80086395	T	C	17	0.483101392	Ref	rs12150589	80158233	A	T	17	0.483101392	Alt	CEU+FIN+GBR+IBS+TSI	0.992046859	0.996015491	-71838
rs4625783	80086395	T	C	17	0.483101392	Ref	rs8074267	80158325	A	G	17	0.483101392	Alt	CEU+FIN+GBR+IBS+TSI	0.992046859	0.996015491	-71930
rs4625783	80086395	T	C	17	0.483101392	Ref	rs8074436	80158422	A	G	17	0.483101392	Alt	CEU+FIN+GBR+IBS+TSI	0.992046859	0.996015491	-72027
rs4625783	80086395	T	C	17	0.483101392	Ref	rs8079389	80158656	T	G	17	0.483101392	Alt	CEU+FIN+GBR+IBS+TSI	0.992046859	0.996015491	-72261
rs4625783	80086395	T	C	17	0.483101392	Ref	rs8065037	80158966	T	G	17	0.483101392	Alt	CEU+FIN+GBR+IBS+TSI	0.992046859	0.996015491	-72571
rs4625783	80086395	T	C	17	0.483101392	Ref	rs7215277	80159283	C	A	17	0.483101392	Alt	CEU+FIN+GBR+IBS+TSI	0.992046859	0.996015491	-72888
rs4625783	80086395	T	C	17	0.483101392	Ref	rs3935141	80160305	G	A	17	0.483101392	Alt	CEU+FIN+GBR+IBS+TSI	0.992046859	0.996015491	-73910
rs4625783	80086395	T	C	17	0.483101392	Ref	rs4072579	80160494	C	T	17	0.483101392	Alt	CEU+FIN+GBR+IBS+TSI	0.992046859	0.996015491	-74099
rs4625783	80086395	T	C	17	0.483101392	Ref	rs7225560	80160884	C	G	17	0.483101392	Alt	CEU+FIN+GBR+IBS+TSI	0.992046859	0.996015491	-74489
rs4625783	80086395	T	C	17	0.483101392	Ref	rs7218857	80161000	T	C	17	0.483101392	Alt	CEU+FIN+GBR+IBS+TSI	0.992046859	0.996015491	-74605
rs4625783	80086395	T	C	17	0.483101392	Ref	rs7219036	80161119	T	C	17	0.483101392	Alt	CEU+FIN+GBR+IBS+TSI	0.992046859	0.996015491	-74724
rs4625783	80086395	T	C	17	0.483101392	Ref	rs4789668	80161990	C	T	17	0.484095427	Alt	CEU+FIN+GBR+IBS+TSI	0.988083132	0.996003998	-75595
rs4625783	80086395	T	C	17	0.483101392	Ref	rs4789667	80162143	G	A	17	0.483101392	Alt	CEU+FIN+GBR+IBS+TSI	0.992046859	0.996015491	-75748
rs4625783	80086395	T	C	17	0.483101392	Ref	rs4789666	80162276	C	T	17	0.483101392	Alt	CEU+FIN+GBR+IBS+TSI	0.992046859	0.996015491	-75881
rs4625783	80086395	T	C	17	0.483101392	Ref	rs8082653	80162382	G	A	17	0.483101392	Alt	CEU+FIN+GBR+IBS+TSI	0.992046859	0.996015491	-75987
rs4625783	80086395	T	C	17	0.483101392	Ref	rs8079388	80162798	C	A	17	0.483101392	Alt	CEU+FIN+GBR+IBS+TSI	0.992046859	0.996015491	-76403
rs4625783	80086395	T	C	17	0.483101392	Ref	rs8077209	80163221	T	C	17	0.492047714	Ref	CEU+FIN+GBR+IBS+TSI	0.897601377	0.995710629	-76826
rs4625783	80086395	T	C	17	0.483101392	Ref	rs7208673	80165908	G	C	17	0.482107356	Alt	CEU+FIN+GBR+IBS+TSI	0.988081469	0.996003426	-79513
rs4625783	80086395	T	C	17	0.483101392	Ref	rs4247357	80166989	G	T	17	0.483101392	Alt	CEU+FIN+GBR+IBS+TSI	0.992046859	0.996015491	-80594
rs4625783	80086395	T	C	17	0.483101392	Ref	rs35551147	80167497	T	TA	17	0.48111332	Alt	CEU+FIN+GBR+IBS+TSI	0.992069123	1	-81102
rs4625783	80086395	T	C	17	0.483101392	Ref	rs4789665	80168097	A	C	17	0.482107356	Alt	CEU+FIN+GBR+IBS+TSI	0.99602695	1	-81702
rs4625783	80086395	T	C	17	0.483101392	Ref	rs11370590	80169426	A	AT	17	0.479125249	Alt	CEU+FIN+GBR+IBS+TSI	0.791054972	0.896523999	-83031
rs4625783	80086395	T	C	17	0.483101392	Ref	rs6502088	80169484	C	T	17	0.482107356	Alt	CEU+FIN+GBR+IBS+TSI	0.99602695	1	-83089
rs4625783	80086395	T	C	17	0.483101392	Ref	rs6502089	80169523	G	A	17	0.482107356	Alt	CEU+FIN+GBR+IBS+TSI	0.99602695	1	-83128
rs4625783	80086395	T	C	17	0.483101392	Ref	rs9901076	80170020	G	A	17	0.482107356	Alt	CEU+FIN+GBR+IBS+TSI	0.99602695	1	-83625
rs4625783	80086395	T	C	17	0.483101392	Ref	rs7212023	80170354	G	A	17	0.482107356	Alt	CEU+FIN+GBR+IBS+TSI	0.99602695	1	-83959
rs4625783	80086395	T	C	17	0.483101392	Ref	rs4789698	80179786	C	T	17	0.492047714	Ref	CEU+FIN+GBR+IBS+TSI	0.897601377	0.995710629	-93391
rs4625783	80086395	T	C	17	0.483101392	Ref	rs8064935	80180178	T	C	17	0.482107356	Alt	CEU+FIN+GBR+IBS+TSI	0.99602695	1	-93783
rs4625783	80086395	T	C	17	0.483101392	Ref	rs35038106	80180346	C	T	17	0.480119284	Alt	CEU+FIN+GBR+IBS+TSI	0.988126431	1	-93951
rs4625783	80086395	T	C	17	0.483101392	Ref	rs66670693	80181799	G	A	17	0.48111332	Alt	CEU+FIN+GBR+IBS+TSI	0.992069123	1	-95404
rs4625783	80086395	T	C	17	0.483101392	Ref	rs66871014	80181874	G	A	17	0.49304175	Ref	CEU+FIN+GBR+IBS+TSI	0.893462401	0.991438838	-95479
rs4625783	80086395	T	C	17	0.483101392	Ref	rs34774430	80181919	T	C	17	0.48111332	Alt	CEU+FIN+GBR+IBS+TSI	0.992069123	1	-95524
rs4625783	80086395	T	C	17	0.483101392	Ref	rs12450154	80182672	G	A	17	0.48111332	Alt	CEU+FIN+GBR+IBS+TSI	0.992069123	1	-96277
rs4625783	80086395	T	C	17	0.483101392	Ref	rs9907757	80183924	C	T	17	0.480119284	Alt	CEU+FIN+GBR+IBS+TSI	0.980196041	0.995979074	-97529
rs4625783	80086395	T	C	17	0.483101392	Ref	rs12453976	80185489	C	T	17	0.49304175	Ref	CEU+FIN+GBR+IBS+TSI	0.893460672	0.991437878	-99094
rs4625783	80086395	T	C	17	0.483101392	Ref	rs34208431	80185555	C	T	17	0.49304175	Ref	CEU+FIN+GBR+IBS+TSI	0.893460672	0.991437878	-99160
rs4625783	80086395	T	C	17	0.483101392	Ref	rs35121878	80190771	T	C	17	0.468190855	Ref	CEU+FIN+GBR+IBS+TSI	0.755264408	0.958074948	-104376
rs4625783	80086395	T	C	17	0.483101392	Ref	rs12601778	80191348	C	T	17	0.499005964	Alt	CEU+FIN+GBR+IBS+TSI	0.792768708	0.919164785	-104953
rs4625783	80086395	T	C	17	0.483101392	Ref	rs7503429	80191425	C	A	17	0.483101392	Alt	CEU+FIN+GBR+IBS+TSI	0.761405499	0.872585525	-105030
rs4710191	167572542	A	G	6	0.429423459	Alt	rs3093001	167554185	A	C	6	0.495029821	Ref	CEU+FIN+GBR+IBS+TSI	0.657256934	0.943841015	18357
rs4710191	167572542	A	G	6	0.429423459	Alt	rs12661933	167559901	C	T	6	0.422465209	Alt	CEU+FIN+GBR+IBS+TSI	0.91589427	0.970738377	12641
rs4710191	167572542	A	G	6	0.429423459	Alt	rs11759697	167567635	G	A	6	0.422465209	Alt	CEU+FIN+GBR+IBS+TSI	0.971943329	1	4907
rs4710191	167572542	A	G	6	0.429423459	Alt	rs4710191	167572542	A	G	6	0.429423459	Alt	CEU+FIN+GBR+IBS+TSI	1	1	0
rs4710191	167572542	A	G	6	0.429423459	Alt	rs142940017	167581632	A	G	6	0.469184891	Ref	CEU+FIN+GBR+IBS+TSI	0.813121726	0.977219729	-9090
rs4726279	153056620	T	A	7	0.25944334	Alt	rs73154498	153051070	T	G	7	0.217693837	Alt	CEU+FIN+GBR+IBS+TSI	0.743718117	0.967635085	5550
rs4726279	153056620	T	A	7	0.25944334	Alt	rs35952447	153051994	A	AT	7	0.223658052	Alt	CEU+FIN+GBR+IBS+TSI	0.702590901	0.924331249	4626
rs4726279	153056620	T	A	7	0.25944334	Alt	rs11767432	153054702	A	G	7	0.216699801	Alt	CEU+FIN+GBR+IBS+TSI	0.739107217	0.967454838	1918
rs4726279	153056620	T	A	7	0.25944334	Alt	rs4726279	153056620	T	A	7	0.25944334	Alt	CEU+FIN+GBR+IBS+TSI	1	1	0
rs4726279	153056620	T	A	7	0.25944334	Alt	rs111303563	153058699	G	A	7	0.228628231	Alt	CEU+FIN+GBR+IBS+TSI	0.64928907	0.876048411	-2079
rs4726279	153056620	T	A	7	0.25944334	Alt	rs34919206	153080056	C	T	7	0.216699801	Alt	CEU+FIN+GBR+IBS+TSI	0.641391141	0.901235848	-23436
rs4743805	107869834	G	A	9	0.152087475	Alt	rs10991541	107858523	G	C	9	0.112326044	Alt	CEU+FIN+GBR+IBS+TSI	0.600955654	0.922951586	11311
rs4743805	107869834	G	A	9	0.152087475	Alt	rs140340608	107861901	C	A	9	0.21471173	Alt	CEU+FIN+GBR+IBS+TSI	0.656017976	0.999999999	7933
rs4743805	107869834	G	A	9	0.152087475	Alt	rs9802599	107861909	C	T	9	0.215705765	Alt	CEU+FIN+GBR+IBS+TSI	0.652168276	0.999999999	7925
rs4743805	107869834	G	A	9	0.152087475	Alt	rs10761095	107862606	T	C	9	0.225646123	Alt	CEU+FIN+GBR+IBS+TSI	0.615536768	0.999999999	7228
rs4743805	107869834	G	A	9	0.152087475	Alt	rs7870351	107862835	A	G	9	0.215705765	Alt	CEU+FIN+GBR+IBS+TSI	0.652168276	0.999999999	6999
rs4743805	107869834	G	A	9	0.152087475	Alt	rs7873701	107862882	T	C	9	0.216699801	Alt	CEU+FIN+GBR+IBS+TSI	0.648353894	0.999999999	6952
rs4743805	107869834	G	A	9	0.152087475	Alt	rs7855578	107862991	C	T	9	0.215705765	Alt	CEU+FIN+GBR+IBS+TSI	0.652168276	0.999999999	6843
rs4743805	107869834	G	A	9	0.152087475	Alt	rs7854755	107863050	G	A	9	0.215705765	Alt	CEU+FIN+GBR+IBS+TSI	0.652168276	0.999999999	6784
rs4743805	107869834	G	A	9	0.152087475	Alt	rs7855850	107863273	C	T	9	0.213717694	Alt	CEU+FIN+GBR+IBS+TSI	0.624964423	0.97316714	6561
rs4743805	107869834	G	A	9	0.152087475	Alt	rs7855851	107863278	C	G	9	0.216699801	Alt	CEU+FIN+GBR+IBS+TSI	0.648353894	0.999999999	6556
rs4743805	107869834	G	A	9	0.152087475	Alt	rs7856178	107863482	C	T	9	0.216699801	Alt	CEU+FIN+GBR+IBS+TSI	0.648353894	0.999999999	6352
rs4743805	107869834	G	A	9	0.152087475	Alt	rs200026183	107863582	G	GTTTAT	9	0.216699801	Alt	CEU+FIN+GBR+IBS+TSI	0.648353894	0.999999999	6252
rs4743805	107869834	G	A	9	0.152087475	Alt	rs4742940	107864514	T	C	9	0.216699801	Alt	CEU+FIN+GBR+IBS+TSI	0.648353894	0.999999999	5320
rs4743805	107869834	G	A	9	0.152087475	Alt	rs4743800	107864819	T	G	9	0.216699801	Alt	CEU+FIN+GBR+IBS+TSI	0.648353894	0.999999999	5015
rs4743805	107869834	G	A	9	0.152087475	Alt	rs7029430	107865157	A	G	9	0.216699801	Alt	CEU+FIN+GBR+IBS+TSI	0.648353894	0.999999999	4677
rs4743805	107869834	G	A	9	0.152087475	Alt	rs4743801	107865878	G	C	9	0.160039761	Alt	CEU+FIN+GBR+IBS+TSI	0.941397916	0.999999999	3956
rs4743805	107869834	G	A	9	0.152087475	Alt	rs10991544	107866100	G	T	9	0.15805169	Alt	CEU+FIN+GBR+IBS+TSI	0.925795197	0.984335433	3734
rs4743805	107869834	G	A	9	0.152087475	Alt	rs10991545	107866205	C	G	9	0.215705765	Alt	CEU+FIN+GBR+IBS+TSI	0.652168276	0.999999999	3629
rs4743805	107869834	G	A	9	0.152087475	Alt	rs4743803	107867056	T	G	9	0.208747515	Alt	CEU+FIN+GBR+IBS+TSI	0.679886116	0.999999999	2778
rs4743805	107869834	G	A	9	0.152087475	Alt	rs9695887	107867295	G	A	9	0.143141153	Alt	CEU+FIN+GBR+IBS+TSI	0.931349802	0.999999999	2539
rs4743805	107869834	G	A	9	0.152087475	Alt	rs9695338	107867365	A	G	9	0.209741551	Alt	CEU+FIN+GBR+IBS+TSI	0.675813827	0.999999999	2469
rs4743805	107869834	G	A	9	0.152087475	Alt	rs142795240	107867843	CA	C	9	0.154075547	Alt	CEU+FIN+GBR+IBS+TSI	0.984782362	0.999999999	1991
rs4743805	107869834	G	A	9	0.152087475	Alt	rs10991547	107867998	A	C	9	0.209741551	Alt	CEU+FIN+GBR+IBS+TSI	0.675813827	0.999999999	1836
rs4743805	107869834	G	A	9	0.152087475	Alt	rs4743805	107869834	G	A	9	0.152087475	Alt	CEU+FIN+GBR+IBS+TSI	1	1	0
rs4743805	107869834	G	A	9	0.152087475	Alt	rs4743809	107870424	C	T	9	0.15805169	Alt	CEU+FIN+GBR+IBS+TSI	0.925795197	0.984335433	-590
rs4743805	107869834	G	A	9	0.152087475	Alt	rs138324763	107871580	ATAATGT	A	9	0.153081511	Alt	CEU+FIN+GBR+IBS+TSI	0.992341773	0.999999999	-1746
rs4743805	107869834	G	A	9	0.152087475	Alt	rs10820783	107871647	T	A	9	0.152087475	Alt	CEU+FIN+GBR+IBS+TSI	1	0.999999999	-1813
rs4747241	74036429	C	T	10	0.400596421	Alt	rs200566138	73991960	A	AG	10	0.454274354	Ref	CEU+FIN+GBR+IBS+TSI	0.681854964	0.921560951	44469
rs4747241	74036429	C	T	10	0.400596421	Alt	rs7913447	73992040	C	A	10	0.401590457	Ref	CEU+FIN+GBR+IBS+TSI	0.756407873	0.871518459	44389
rs4747241	74036429	C	T	10	0.400596421	Alt	rs7913505	73992227	A	G	10	0.389662028	Ref	CEU+FIN+GBR+IBS+TSI	0.786928778	0.907617232	44202
rs4747241	74036429	C	T	10	0.400596421	Alt	rs6480601	73994765	T	C	10	0.358846918	Ref	CEU+FIN+GBR+IBS+TSI	0.69565419	0.911416373	41664
rs4747241	74036429	C	T	10	0.400596421	Alt	rs9415059	73998720	G	A	10	0.422465209	Ref	CEU+FIN+GBR+IBS+TSI	0.803205787	0.937618022	37709
rs4747241	74036429	C	T	10	0.400596421	Alt	rs4999044	73999157	C	T	10	0.422465209	Ref	CEU+FIN+GBR+IBS+TSI	0.803205787	0.937618022	37272
rs4747241	74036429	C	T	10	0.400596421	Alt	rs2394862	74004742	G	A	10	0.454274354	Ref	CEU+FIN+GBR+IBS+TSI	0.696831479	0.931626732	31687
rs4747241	74036429	C	T	10	0.400596421	Alt	rs7092573	74010785	G	A	10	0.407554672	Alt	CEU+FIN+GBR+IBS+TSI	0.866573283	0.944446973	25644
rs4747241	74036429	C	T	10	0.400596421	Alt	rs74850849	74011020	A	T	10	0.438369781	Alt	CEU+FIN+GBR+IBS+TSI	0.763306625	0.944171136	25409
rs4747241	74036429	C	T	10	0.400596421	Alt	rs77010056	74011021	A	T	10	0.438369781	Alt	CEU+FIN+GBR+IBS+TSI	0.763306625	0.944171136	25408
rs4747241	74036429	C	T	10	0.400596421	Alt	rs7096112	74011116	C	G	10	0.435387674	Alt	CEU+FIN+GBR+IBS+TSI	0.765724498	0.939951167	25313
rs4747241	74036429	C	T	10	0.400596421	Alt	rs4567373	74011783	T	A	10	0.408548708	Alt	CEU+FIN+GBR+IBS+TSI	0.602869162	0.789369052	24646
rs4747241	74036429	C	T	10	0.400596421	Alt	rs10762501	74011987	G	A	10	0.434393638	Alt	CEU+FIN+GBR+IBS+TSI	0.769113732	0.940125864	24442
rs4747241	74036429	C	T	10	0.400596421	Alt	rs11000235	74015776	A	G	10	0.404572565	Alt	CEU+FIN+GBR+IBS+TSI	0.886164916	0.949176992	20653
rs4747241	74036429	C	T	10	0.400596421	Alt	rs4746108	74016892	A	G	10	0.433399602	Alt	CEU+FIN+GBR+IBS+TSI	0.787812007	0.949561828	19537
rs4747241	74036429	C	T	10	0.400596421	Alt	rs4625377	74017476	G	T	10	0.404572565	Alt	CEU+FIN+GBR+IBS+TSI	0.886164916	0.949176992	18953
rs4747241	74036429	C	T	10	0.400596421	Alt	rs1105860	74018443	T	G	10	0.44333996	Alt	CEU+FIN+GBR+IBS+TSI	0.754365247	0.948135451	17986
rs4747241	74036429	C	T	10	0.400596421	Alt	rs1105859	74018444	T	A	10	0.44333996	Alt	CEU+FIN+GBR+IBS+TSI	0.754365247	0.948135451	17985
rs4747241	74036429	C	T	10	0.400596421	Alt	rs60133393	74019084	ATT	A	10	0.408548708	Alt	CEU+FIN+GBR+IBS+TSI	0.870690429	0.948637845	17345
rs4747241	74036429	C	T	10	0.400596421	Alt	rs3998474	74019676	A	C	10	0.446322068	Alt	CEU+FIN+GBR+IBS+TSI	0.759777265	0.957292933	16753
rs4747241	74036429	C	T	10	0.400596421	Alt	rs4746110	74019707	C	T	10	0.4055666	Alt	CEU+FIN+GBR+IBS+TSI	0.890263651	0.953333696	16722
rs4747241	74036429	C	T	10	0.400596421	Alt	rs10740396	74020044	T	C	10	0.444333996	Alt	CEU+FIN+GBR+IBS+TSI	0.758685734	0.952763146	16385
rs4747241	74036429	C	T	10	0.400596421	Alt	rs10762503	74021558	G	A	10	0.406560636	Alt	CEU+FIN+GBR+IBS+TSI	0.894382178	0.957507512	14871
rs4747241	74036429	C	T	10	0.400596421	Alt	rs10823910	74022352	A	G	10	0.447316103	Alt	CEU+FIN+GBR+IBS+TSI	0.764152885	0.961977961	14077
rs4747241	74036429	C	T	10	0.400596421	Alt	rs12219429	74022606	G	A	10	0.407554672	Alt	CEU+FIN+GBR+IBS+TSI	0.890490845	0.957391706	13823
rs4747241	74036429	C	T	10	0.400596421	Alt	rs34802814	74022900	GT	G	10	0.406560636	Alt	CEU+FIN+GBR+IBS+TSI	0.886365237	0.953206464	13529
rs4747241	74036429	C	T	10	0.400596421	Alt	rs10733885	74024873	G	T	10	0.406560636	Alt	CEU+FIN+GBR+IBS+TSI	0.894382178	0.957507512	11556
rs4747241	74036429	C	T	10	0.400596421	Alt	rs11393977	74026567	A	AT	10	0.402584493	Alt	CEU+FIN+GBR+IBS+TSI	0.877977188	0.940888206	9862
rs4747241	74036429	C	T	10	0.400596421	Alt	rs7900677	74026591	G	A	10	0.409542744	Alt	CEU+FIN+GBR+IBS+TSI	0.906803956	0.970103836	9838
rs4747241	74036429	C	T	10	0.400596421	Alt	rs75223551	74027086	AC	A	10	0.400596421	Alt	CEU+FIN+GBR+IBS+TSI	0.942488707	0.970818576	9343
rs4747241	74036429	C	T	10	0.400596421	Alt	rs11593212	74028706	T	C	10	0.437375746	Alt	CEU+FIN+GBR+IBS+TSI	0.836181074	0.986221401	7723
rs4747241	74036429	C	T	10	0.400596421	Alt	rs4405230	74031208	G	T	10	0.399602386	Alt	CEU+FIN+GBR+IBS+TSI	0.987602209	0.995841765	5221
rs4747241	74036429	C	T	10	0.400596421	Alt	rs4415679	74031313	G	A	10	0.358846918	Alt	CEU+FIN+GBR+IBS+TSI	0.602943293	0.848512721	5116
rs4747241	74036429	C	T	10	0.400596421	Alt	rs10465978	74031569	C	A	10	0.39860835	Alt	CEU+FIN+GBR+IBS+TSI	0.991747842	1	4860
rs4747241	74036429	C	T	10	0.400596421	Alt	rs6480608	74031694	C	T	10	0.437375746	Alt	CEU+FIN+GBR+IBS+TSI	0.844004146	0.990824064	4735
rs4747241	74036429	C	T	10	0.400596421	Alt	rs57819640	74031815	C	CAA	10	0.336978131	Alt	CEU+FIN+GBR+IBS+TSI	0.760477081	1	4614
rs4747241	74036429	C	T	10	0.400596421	Alt	rs34165210	74031941	ATCT	A	10	0.367793241	Alt	CEU+FIN+GBR+IBS+TSI	0.870476146	1	4488
rs4747241	74036429	C	T	10	0.400596421	Alt	rs5786071	74033220	TC	T	10	0.407554672	Alt	CEU+FIN+GBR+IBS+TSI	0.930774186	0.978807067	3209
rs4747241	74036429	C	T	10	0.400596421	Alt	rs1053639	74035041	T	A	10	0.39860835	Alt	CEU+FIN+GBR+IBS+TSI	0.991747842	1	1388
rs4747241	74036429	C	T	10	0.400596421	Alt	rs8316	74035297	C	T	10	0.410536779	Alt	CEU+FIN+GBR+IBS+TSI	0.943324635	0.991481009	1132
rs4747241	74036429	C	T	10	0.400596421	Alt	rs4747241	74036429	C	T	10	0.400596421	Alt	CEU+FIN+GBR+IBS+TSI	1	1	0
rs4747241	74036429	C	T	10	0.400596421	Alt	rs4747242	74037193	A	C	10	0.39860835	Alt	CEU+FIN+GBR+IBS+TSI	0.991747842	1	-764
rs4747241	74036429	C	T	10	0.400596421	Alt	rs7898235	74038181	C	A	10	0.39860835	Alt	CEU+FIN+GBR+IBS+TSI	0.991747842	1	-1752
rs4747241	74036429	C	T	10	0.400596421	Alt	rs10733886	74039074	A	C	10	0.39860835	Alt	CEU+FIN+GBR+IBS+TSI	0.991747842	1	-2645
rs4747241	74036429	C	T	10	0.400596421	Alt	rs112413005	74039085	TATAAATAA	TATAAATAAATAA	10	0.394632207	Alt	CEU+FIN+GBR+IBS+TSI	0.853787549	0.935582669	-2656
rs4747241	74036429	C	T	10	0.400596421	Alt	rs10762504	74039335	C	A	10	0.400596421	Alt	CEU+FIN+GBR+IBS+TSI	0.983477065	0.991704122	-2906
rs4747241	74036429	C	T	10	0.400596421	Alt	rs6480610	74039563	A	G	10	0.412524851	Alt	CEU+FIN+GBR+IBS+TSI	0.951759276	1	-3134
rs4747241	74036429	C	T	10	0.400596421	Alt	rs10740397	74039762	G	A	10	0.39860835	Alt	CEU+FIN+GBR+IBS+TSI	0.991747842	1	-3333
rs4747241	74036429	C	T	10	0.400596421	Alt	rs10823911	74040034	A	C	10	0.39860835	Alt	CEU+FIN+GBR+IBS+TSI	0.991747842	1	-3605
rs4747241	74036429	C	T	10	0.400596421	Alt	rs4747243	74041547	A	T	10	0.439363817	Alt	CEU+FIN+GBR+IBS+TSI	0.844950966	0.995390448	-5118
rs4747241	74036429	C	T	10	0.400596421	Alt	rs9664835	74042533	A	G	10	0.439363817	Alt	CEU+FIN+GBR+IBS+TSI	0.844950966	0.995390448	-6104
rs4747241	74036429	C	T	10	0.400596421	Alt	rs11000248	74042601	G	A	10	0.439363817	Alt	CEU+FIN+GBR+IBS+TSI	0.844950966	0.995390448	-6172
rs4747241	74036429	C	T	10	0.400596421	Alt	rs4746112	74042995	G	A	10	0.397614314	Alt	CEU+FIN+GBR+IBS+TSI	0.987642189	1	-6566
rs4747241	74036429	C	T	10	0.400596421	Alt	rs6480611	74043334	T	C	10	0.410536779	Alt	CEU+FIN+GBR+IBS+TSI	0.951454998	0.99574455	-6905
rs4747241	74036429	C	T	10	0.400596421	Alt	rs72176010	74043537	CAA	C	10	0.397614314	Alt	CEU+FIN+GBR+IBS+TSI	0.881748381	0.944870998	-7108
rs4747241	74036429	C	T	10	0.400596421	Alt	rs12768834	74043874	A	G	10	0.397614314	Alt	CEU+FIN+GBR+IBS+TSI	0.987642189	1	-7445
rs4747241	74036429	C	T	10	0.400596421	Alt	rs34770034	74044765	C	CT	10	0.397614314	Alt	CEU+FIN+GBR+IBS+TSI	0.897857309	0.953463	-8336
rs4747241	74036429	C	T	10	0.400596421	Alt	rs6480612	74044792	G	A	10	0.408548708	Alt	CEU+FIN+GBR+IBS+TSI	0.943063061	0.987276792	-8363
rs4747241	74036429	C	T	10	0.400596421	Alt	rs10509767	74045917	A	C	10	0.397614314	Alt	CEU+FIN+GBR+IBS+TSI	0.987642189	1	-9488
rs4747241	74036429	C	T	10	0.400596421	Alt	rs10740398	74046191	C	G	10	0.397614314	Alt	CEU+FIN+GBR+IBS+TSI	0.987642189	1	-9762
rs4747241	74036429	C	T	10	0.400596421	Alt	rs10762505	74046212	C	T	10	0.39860835	Alt	CEU+FIN+GBR+IBS+TSI	0.983488591	0.995827307	-9783
rs4747241	74036429	C	T	10	0.400596421	Alt	rs7086698	74046370	G	A	10	0.411530815	Alt	CEU+FIN+GBR+IBS+TSI	0.947534306	0.995733048	-9941
rs4747241	74036429	C	T	10	0.400596421	Alt	rs35884634	74047133	AT	A	10	0.410536779	Alt	CEU+FIN+GBR+IBS+TSI	0.951454998	0.99574455	-10704
rs4747241	74036429	C	T	10	0.400596421	Alt	rs6480614	74047616	T	A	10	0.411530815	Alt	CEU+FIN+GBR+IBS+TSI	0.947534306	0.995733048	-11187
rs4747241	74036429	C	T	10	0.400596421	Alt	rs7918902	74047875	G	T	10	0.410536779	Alt	CEU+FIN+GBR+IBS+TSI	0.951454998	0.99574455	-11446
rs4747241	74036429	C	T	10	0.400596421	Alt	rs11596656	74048669	G	A	10	0.408548708	Alt	CEU+FIN+GBR+IBS+TSI	0.943063061	0.987276792	-12240
rs4747241	74036429	C	T	10	0.400596421	Alt	rs28843406	74048745	A	G	10	0.408548708	Alt	CEU+FIN+GBR+IBS+TSI	0.943063061	0.987276792	-12316
rs4747241	74036429	C	T	10	0.400596421	Alt	rs56741980	74049855	CTTT	C	10	0.410536779	Alt	CEU+FIN+GBR+IBS+TSI	0.935211249	0.987208016	-13426
rs4747241	74036429	C	T	10	0.400596421	Alt	rs7074233	74050218	T	A	10	0.377733598	Alt	CEU+FIN+GBR+IBS+TSI	0.788258724	0.931587448	-13789
rs4747241	74036429	C	T	10	0.400596421	Alt	rs7090673	74050503	C	T	10	0.378727634	Alt	CEU+FIN+GBR+IBS+TSI	0.784176444	0.927210378	-14074
rs4747241	74036429	C	T	10	0.400596421	Alt	rs4747244	74051642	G	C	10	0.409542744	Alt	CEU+FIN+GBR+IBS+TSI	0.68965998	0.846016885	-15213
rs4747241	74036429	C	T	10	0.400596421	Alt	rs7099642	74052013	G	C	10	0.409542744	Alt	CEU+FIN+GBR+IBS+TSI	0.68965998	0.846016885	-15584
rs4747241	74036429	C	T	10	0.400596421	Alt	rs138086205	74053183	GTGT	G	10	0.380715706	Alt	CEU+FIN+GBR+IBS+TSI	0.791705833	0.92772749	-16754
rs4747241	74036429	C	T	10	0.400596421	Alt	rs7088870	74053313	T	C	10	0.37972167	Alt	CEU+FIN+GBR+IBS+TSI	0.795777885	0.932074042	-16884
rs4747241	74036429	C	T	10	0.400596421	Alt	rs10762506	74053751	T	C	10	0.382703777	Alt	CEU+FIN+GBR+IBS+TSI	0.791488091	0.923701172	-17322
rs4747241	74036429	C	T	10	0.400596421	Alt	rs7075993	74054590	C	G	10	0.408548708	Alt	CEU+FIN+GBR+IBS+TSI	0.685704723	0.841854682	-18161
rs4747241	74036429	C	T	10	0.400596421	Alt	rs3998462	74054871	T	C	10	0.382703777	Alt	CEU+FIN+GBR+IBS+TSI	0.791488091	0.923701172	-18442
rs4747241	74036429	C	T	10	0.400596421	Alt	rs6480615	74057642	C	A	10	0.375745527	Alt	CEU+FIN+GBR+IBS+TSI	0.780765949	0.931082623	-21213
rs4747241	74036429	C	T	10	0.400596421	Alt	rs6480616	74057844	C	T	10	0.375745527	Alt	CEU+FIN+GBR+IBS+TSI	0.780765949	0.931082623	-21415
rs4747241	74036429	C	T	10	0.400596421	Alt	rs10762507	74058471	C	G	10	0.404572565	Alt	CEU+FIN+GBR+IBS+TSI	0.67020699	0.825456901	-22042
rs4747241	74036429	C	T	10	0.400596421	Alt	rs10762508	74058511	G	A	10	0.375745527	Alt	CEU+FIN+GBR+IBS+TSI	0.780765949	0.931082623	-22082
rs4747241	74036429	C	T	10	0.400596421	Alt	rs10762509	74059363	G	A	10	0.375745527	Alt	CEU+FIN+GBR+IBS+TSI	0.780765949	0.931082623	-22934
rs4747241	74036429	C	T	10	0.400596421	Alt	rs10823912	74059472	T	A	10	0.375745527	Alt	CEU+FIN+GBR+IBS+TSI	0.780765949	0.931082623	-23043
rs4747241	74036429	C	T	10	0.400596421	Alt	rs10740399	74060201	A	G	10	0.377733598	Alt	CEU+FIN+GBR+IBS+TSI	0.772624977	0.92230297	-23772
rs4747241	74036429	C	T	10	0.400596421	Alt	rs10740400	74060530	C	G	10	0.376739563	Alt	CEU+FIN+GBR+IBS+TSI	0.768871881	0.922008705	-24101
rs4747241	74036429	C	T	10	0.400596421	Alt	10	74065719	CTT	C	10	0.390656064	Alt	CEU+FIN+GBR+IBS+TSI	0.698677994	0.853426966	-29290
rs4747241	74036429	C	T	10	0.400596421	Alt	rs4451633	74065949	C	T	10	0.370775348	Alt	CEU+FIN+GBR+IBS+TSI	0.76225054	0.929801359	-29520
rs4747241	74036429	C	T	10	0.400596421	Alt	rs10740401	74066397	T	G	10	0.401590457	Alt	CEU+FIN+GBR+IBS+TSI	0.658633707	0.813243398	-29968
rs4747241	74036429	C	T	10	0.400596421	Alt	rs60889740	74066404	GT	G	10	0.357852883	Alt	CEU+FIN+GBR+IBS+TSI	0.691922149	0.910935217	-29975
rs4747241	74036429	C	T	10	0.400596421	Alt	rs10762510	74067286	T	C	10	0.401590457	Alt	CEU+FIN+GBR+IBS+TSI	0.658633707	0.813243398	-30857
rs4747241	74036429	C	T	10	0.400596421	Alt	rs10762511	74067312	T	C	10	0.401590457	Alt	CEU+FIN+GBR+IBS+TSI	0.658633707	0.813243398	-30883
rs4747241	74036429	C	T	10	0.400596421	Alt	rs10823913	74067344	A	G	10	0.401590457	Alt	CEU+FIN+GBR+IBS+TSI	0.658633707	0.813243398	-30915
rs4747241	74036429	C	T	10	0.400596421	Alt	rs10733887	74067715	T	C	10	0.369781312	Alt	CEU+FIN+GBR+IBS+TSI	0.766367502	0.934298316	-31286
rs4747241	74036429	C	T	10	0.400596421	Alt	rs3924190	74068076	C	G	10	0.402584493	Alt	CEU+FIN+GBR+IBS+TSI	0.662429574	0.817271332	-31647
rs4747241	74036429	C	T	10	0.400596421	Alt	rs4275534	74068151	T	C	10	0.401590457	Alt	CEU+FIN+GBR+IBS+TSI	0.658633707	0.813243398	-31722
rs4747241	74036429	C	T	10	0.400596421	Alt	rs4300326	74068696	C	T	10	0.39860835	Alt	CEU+FIN+GBR+IBS+TSI	0.661976018	0.816997065	-32267
rs4747241	74036429	C	T	10	0.400596421	Alt	rs4495815	74068978	G	T	10	0.401590457	Alt	CEU+FIN+GBR+IBS+TSI	0.651277628	0.808689213	-32549
rs4747241	74036429	C	T	10	0.400596421	Alt	rs4433500	74068998	G	A	10	0.400596421	Alt	CEU+FIN+GBR+IBS+TSI	0.65477387	0.809180987	-32569
rs4747241	74036429	C	T	10	0.400596421	Alt	rs4409753	74069126	T	C	10	0.402584493	Alt	CEU+FIN+GBR+IBS+TSI	0.64771874	0.808145651	-32697
rs4747241	74036429	C	T	10	0.400596421	Alt	rs11596698	74069445	C	G	10	0.374751491	Alt	CEU+FIN+GBR+IBS+TSI	0.753631476	0.916701684	-33016
rs4747241	74036429	C	T	10	0.400596421	Alt	rs4074609	74069782	C	T	10	0.374751491	Alt	CEU+FIN+GBR+IBS+TSI	0.753631476	0.916701684	-33353
rs4747241	74036429	C	T	10	0.400596421	Alt	rs4746113	74071178	G	A	10	0.330019881	Alt	CEU+FIN+GBR+IBS+TSI	0.620224405	0.917337609	-34749
rs4747241	74036429	C	T	10	0.400596421	Alt	rs4746116	74072136	C	T	10	0.370775348	Alt	CEU+FIN+GBR+IBS+TSI	0.754408993	0.925006393	-35707
rs4747241	74036429	C	T	10	0.400596421	Alt	rs7081608	74073037	A	G	10	0.372763419	Alt	CEU+FIN+GBR+IBS+TSI	0.746244224	0.916080005	-36608
rs4747241	74036429	C	T	10	0.400596421	Alt	rs11403620	74074728	C	CA	10	0.370775348	Alt	CEU+FIN+GBR+IBS+TSI	0.662490023	0.8668241	-38299
rs4747241	74036429	C	T	10	0.400596421	Alt	rs4747245	74077308	A	T	10	0.38667992	Alt	CEU+FIN+GBR+IBS+TSI	0.713925386	0.869937517	-40879
rs4747241	74036429	C	T	10	0.400596421	Alt	rs4747246	74077393	C	T	10	0.383697813	Alt	CEU+FIN+GBR+IBS+TSI	0.725507175	0.882504473	-40964
rs4747241	74036429	C	T	10	0.400596421	Alt	rs4596994	74078408	T	G	10	0.383697813	Ref	CEU+FIN+GBR+IBS+TSI	0.725507175	0.882504473	-41979
rs4747241	74036429	C	T	10	0.400596421	Alt	rs2394861	74078627	T	C	10	0.38667992	Ref	CEU+FIN+GBR+IBS+TSI	0.713925386	0.869937517	-42198
rs4747241	74036429	C	T	10	0.400596421	Alt	rs9415061	74081183	G	T	10	0.415506958	Ref	CEU+FIN+GBR+IBS+TSI	0.617435538	0.810403713	-44754
rs4747241	74036429	C	T	10	0.400596421	Alt	rs9416013	74082212	A	G	10	0.384691849	Ref	CEU+FIN+GBR+IBS+TSI	0.721565333	0.878256836	-45783
rs4747241	74036429	C	T	10	0.400596421	Alt	rs7895933	74083427	A	G	10	0.385685885	Ref	CEU+FIN+GBR+IBS+TSI	0.717686437	0.87405671	-46998
rs4747241	74036429	C	T	10	0.400596421	Alt	rs7908857	74086103	A	G	10	0.384691849	Ref	CEU+FIN+GBR+IBS+TSI	0.721565333	0.878256836	-49674
rs4747241	74036429	C	T	10	0.400596421	Alt	rs9415062	74086265	G	A	10	0.384691849	Ref	CEU+FIN+GBR+IBS+TSI	0.721565333	0.878256836	-49836
rs4747241	74036429	C	T	10	0.400596421	Alt	rs9415063	74086652	C	T	10	0.396620278	Ref	CEU+FIN+GBR+IBS+TSI	0.676535336	0.829367489	-50223
rs4747241	74036429	C	T	10	0.400596421	Alt	rs9415065	74090639	G	A	10	0.401590457	Ref	CEU+FIN+GBR+IBS+TSI	0.658557021	0.813196053	-54210
rs4747241	74036429	C	T	10	0.400596421	Alt	rs9415066	74091924	T	C	10	0.389662028	Ref	CEU+FIN+GBR+IBS+TSI	0.642907425	0.820368998	-55495
rs4747241	74036429	C	T	10	0.400596421	Alt	rs9416016	74091950	T	C	10	0.390656064	Ref	CEU+FIN+GBR+IBS+TSI	0.654040418	0.825714903	-55521
rs4747241	74036429	C	T	10	0.400596421	Alt	rs56250252	74093872	CTA	C	10	0.393638171	Ref	CEU+FIN+GBR+IBS+TSI	0.642967657	0.813590287	-57443
rs4747241	74036429	C	T	10	0.400596421	Alt	rs9416017	74100279	T	C	10	0.4055666	Ref	CEU+FIN+GBR+IBS+TSI	0.622410804	0.797120877	-63850
rs4747241	74036429	C	T	10	0.400596421	Alt	rs9415068	74113333	T	C	10	0.394632207	Ref	CEU+FIN+GBR+IBS+TSI	0.654208013	0.818964713	-76904
rs4747241	74036429	C	T	10	0.400596421	Alt	rs9416019	74125582	A	G	10	0.392644135	Ref	CEU+FIN+GBR+IBS+TSI	0.646780741	0.817700878	-89153
rs4747241	74036429	C	T	10	0.400596421	Alt	rs4262652	74127853	G	A	10	0.395626243	Ref	CEU+FIN+GBR+IBS+TSI	0.650569713	0.814987675	-91424
rs477687	134467700	G	A	5	0.161033797	Alt	rs651764	134467365	A	G	5	0.173956262	Alt	CEU+FIN+GBR+IBS+TSI	0.911455653	0.999999999	335
rs477687	134467700	G	A	5	0.161033797	Alt	rs477687	134467700	G	A	5	0.161033797	Alt	CEU+FIN+GBR+IBS+TSI	1	1	0
rs477687	134467700	G	A	5	0.161033797	Alt	rs625343	134468714	C	T	5	0.160039761	Alt	CEU+FIN+GBR+IBS+TSI	0.992651034	0.999999999	-1014
rs477687	134467700	G	A	5	0.161033797	Alt	rs113707089	134469450	AGT	A	5	0.188866799	Alt	CEU+FIN+GBR+IBS+TSI	0.811451157	0.992148383	-1750
rs477687	134467700	G	A	5	0.161033797	Alt	rs608705	134470133	C	T	5	0.167992048	Alt	CEU+FIN+GBR+IBS+TSI	0.950629575	0.999999999	-2433
rs477687	134467700	G	A	5	0.161033797	Alt	rs687444	134472002	T	C	5	0.164015905	Alt	CEU+FIN+GBR+IBS+TSI	0.978328307	0.999999999	-4302
rs4789580	76311991	T	G	17	0.232604374	Alt	rs10852710	76310300	G	T	17	0.210735586	Alt	CEU+FIN+GBR+IBS+TSI	0.869823767	0.993704449	1691
rs4789580	76311991	T	G	17	0.232604374	Alt	rs4789580	76311991	T	G	17	0.232604374	Alt	CEU+FIN+GBR+IBS+TSI	1	1	0
rs4789580	76311991	T	G	17	0.232604374	Alt	rs9898312	76313609	G	C	17	0.227634195	Alt	CEU+FIN+GBR+IBS+TSI	0.758349441	0.883134258	-1618
rs4789580	76311991	T	G	17	0.232604374	Alt	rs12945443	76327463	G	A	17	0.17693837	Alt	CEU+FIN+GBR+IBS+TSI	0.61248029	0.929288375	-15472
rs4803480	42066279	A	G	19	0.180914513	Ref	rs201162244	42057528	CTT	C	19	0.13916501	Ref	CEU+FIN+GBR+IBS+TSI	0.603443815	0.907999138	8751
rs4803480	42066279	A	G	19	0.180914513	Ref	rs4803479	42057604	T	G	19	0.261431412	Ref	CEU+FIN+GBR+IBS+TSI	0.613931221	0.991907648	8675
rs4803480	42066279	A	G	19	0.180914513	Ref	rs7257565	42059674	A	G	19	0.265407555	Ref	CEU+FIN+GBR+IBS+TSI	0.601384567	0.991830508	6605
rs4803480	42066279	A	G	19	0.180914513	Ref	rs7255679	42063981	G	T	19	0.180914513	Ref	CEU+FIN+GBR+IBS+TSI	1	0.999999999	2298
rs4803480	42066279	A	G	19	0.180914513	Ref	rs4803480	42066279	A	G	19	0.180914513	Ref	CEU+FIN+GBR+IBS+TSI	1	1	0
rs4803480	42066279	A	G	19	0.180914513	Ref	rs3745937	42071289	T	C	19	0.180914513	Ref	CEU+FIN+GBR+IBS+TSI	1	0.999999999	-5010
rs4803480	42066279	A	G	19	0.180914513	Ref	rs11882144	42072602	G	A	19	0.18389662	Ref	CEU+FIN+GBR+IBS+TSI	0.980202047	0.999999999	-6323
rs4803480	42066279	A	G	19	0.180914513	Ref	rs10420470	42073433	A	G	19	0.180914513	Ref	CEU+FIN+GBR+IBS+TSI	0.986615806	0.99328536	-7154
rs4803480	42066279	A	G	19	0.180914513	Ref	rs140838345	42077599	A	AGAATC	19	0.220675944	Ref	CEU+FIN+GBR+IBS+TSI	0.768611533	0.992658387	-11320
rs4803480	42066279	A	G	19	0.180914513	Ref	rs9304595	42077991	T	A	19	0.182902584	Ref	CEU+FIN+GBR+IBS+TSI	0.973465144	0.993255817	-11712
rs4803480	42066279	A	G	19	0.180914513	Ref	rs4141218	42081907	T	C	19	0.194831014	Ref	CEU+FIN+GBR+IBS+TSI	0.90019522	0.993074406	-15628
rs4803480	42066279	A	G	19	0.180914513	Ref	rs723902	42084182	G	C	19	0.220675944	Ref	CEU+FIN+GBR+IBS+TSI	0.768611533	0.992658387	-17903
rs4803480	42066279	A	G	19	0.180914513	Ref	rs1476769	42084277	C	G	19	0.182902584	Ref	CEU+FIN+GBR+IBS+TSI	0.973465144	0.993255817	-17998
rs4803480	42066279	A	G	19	0.180914513	Ref	rs1476770	42084385	C	G	19	0.182902584	Ref	CEU+FIN+GBR+IBS+TSI	0.973465144	0.993255817	-18106
rs4803480	42066279	A	G	19	0.180914513	Ref	rs34093847	42084655	CT	C	19	0.246520875	Ref	CEU+FIN+GBR+IBS+TSI	0.664594227	0.992195909	-18376
rs4803480	42066279	A	G	19	0.180914513	Ref	rs758349	42085106	T	C	19	0.182902584	Ref	CEU+FIN+GBR+IBS+TSI	0.973465144	0.993255817	-18827
rs4803480	42066279	A	G	19	0.180914513	Ref	rs2302188	42085873	A	G	19	0.265407555	Ref	CEU+FIN+GBR+IBS+TSI	0.601377566	0.991824735	-19594
rs4803480	42066279	A	G	19	0.180914513	Ref	rs2058149	42086665	C	G	19	0.18389662	Ref	CEU+FIN+GBR+IBS+TSI	0.953855333	0.986469026	-20386
rs4803480	42066279	A	G	19	0.180914513	Ref	rs4578777	42088136	G	A	19	0.22166998	Ref	CEU+FIN+GBR+IBS+TSI	0.752858388	0.985271928	-21857
rs4803480	42066279	A	G	19	0.180914513	Ref	rs115449590	42088883	T	C	19	0.220675944	Ref	CEU+FIN+GBR+IBS+TSI	0.757261187	0.985301665	-22604
rs4803480	42066279	A	G	19	0.180914513	Ref	rs3745936	42092815	T	A	19	0.226640159	Ref	CEU+FIN+GBR+IBS+TSI	0.72029425	0.977598465	-26536
rs4812829	42989267	G	A	20	0.160039761	Alt	rs143843107	42905312	CATCA	C	20	0.141153082	Alt	CEU+FIN+GBR+IBS+TSI	0.638677457	0.860474642	83955
rs4812829	42989267	G	A	20	0.160039761	Alt	rs4812812	42907169	C	T	20	0.141153082	Alt	CEU+FIN+GBR+IBS+TSI	0.638677457	0.860474642	82098
rs4812829	42989267	G	A	20	0.160039761	Alt	rs12479863	42908142	A	G	20	0.141153082	Alt	CEU+FIN+GBR+IBS+TSI	0.638677457	0.860474642	81125
rs4812829	42989267	G	A	20	0.160039761	Alt	rs138639255	42913282	C	T	20	0.141153082	Alt	CEU+FIN+GBR+IBS+TSI	0.638677457	0.860474642	75985
rs4812829	42989267	G	A	20	0.160039761	Alt	rs145378517	42925643	G	GTCTCAGAGACTCCATTCCCAT	20	0.159045726	Alt	CEU+FIN+GBR+IBS+TSI	0.611244756	0.784724744	63624
rs4812829	42989267	G	A	20	0.160039761	Alt	rs12480812	42940886	T	A	20	0.166003976	Alt	CEU+FIN+GBR+IBS+TSI	0.71180028	0.862326532	48381
rs4812829	42989267	G	A	20	0.160039761	Alt	rs6031507	42941628	T	C	20	0.163021869	Alt	CEU+FIN+GBR+IBS+TSI	0.729040239	0.863290665	47639
rs4812829	42989267	G	A	20	0.160039761	Alt	rs6073402	42942809	A	T	20	0.163021869	Alt	CEU+FIN+GBR+IBS+TSI	0.729040239	0.863290665	46458
rs4812829	42989267	G	A	20	0.160039761	Alt	rs6017316	42944612	G	A	20	0.166003976	Alt	CEU+FIN+GBR+IBS+TSI	0.71180028	0.862326532	44655
rs4812829	42989267	G	A	20	0.160039761	Alt	rs73109944	42946172	G	T	20	0.14612326	Alt	CEU+FIN+GBR+IBS+TSI	0.621473604	0.831828588	43095
rs4812829	42989267	G	A	20	0.160039761	Alt	rs6065719	42946597	A	G	20	0.134194831	Alt	CEU+FIN+GBR+IBS+TSI	0.684794421	0.917501713	42670
rs4812829	42989267	G	A	20	0.160039761	Alt	rs6017317	42946966	T	G	20	0.163021869	Alt	CEU+FIN+GBR+IBS+TSI	0.729040239	0.863290665	42301
rs4812829	42989267	G	A	20	0.160039761	Alt	rs7269325	42948451	C	T	20	0.147117296	Alt	CEU+FIN+GBR+IBS+TSI	0.61558631	0.824597182	40816
rs4812829	42989267	G	A	20	0.160039761	Alt	rs55684544	42948833	A	C	20	0.147117296	Alt	CEU+FIN+GBR+IBS+TSI	0.61558631	0.824597182	40434
rs4812829	42989267	G	A	20	0.160039761	Alt	rs6073404	42949570	T	C	20	0.166003976	Alt	CEU+FIN+GBR+IBS+TSI	0.71180028	0.862326532	39697
rs4812829	42989267	G	A	20	0.160039761	Alt	rs6031521	42951010	G	A	20	0.16500994	Alt	CEU+FIN+GBR+IBS+TSI	0.71747878	0.862649447	38257
rs4812829	42989267	G	A	20	0.160039761	Alt	rs58549647	42951045	CA	C	20	0.14612326	Alt	CEU+FIN+GBR+IBS+TSI	0.621473604	0.831828588	38222
rs4812829	42989267	G	A	20	0.160039761	Alt	20	42952738	CA	C	20	0.156063618	Alt	CEU+FIN+GBR+IBS+TSI	0.614807524	0.795899422	36529
rs4812829	42989267	G	A	20	0.160039761	Alt	rs6073410	42953115	C	T	20	0.14612326	Alt	CEU+FIN+GBR+IBS+TSI	0.621473604	0.831828588	36152
rs4812829	42989267	G	A	20	0.160039761	Alt	rs11479080	42953453	AG	A	20	0.148111332	Alt	CEU+FIN+GBR+IBS+TSI	0.609776423	0.817461249	35814
rs4812829	42989267	G	A	20	0.160039761	Alt	rs35741667	42953808	A	AG	20	0.162027833	Alt	CEU+FIN+GBR+IBS+TSI	0.734925722	0.863608991	35459
rs4812829	42989267	G	A	20	0.160039761	Alt	rs4560184	42954552	G	C	20	0.150099404	Alt	CEU+FIN+GBR+IBS+TSI	0.63646572	0.828641493	34715
rs4812829	42989267	G	A	20	0.160039761	Alt	rs11345543	42956482	CT	C	20	0.207753479	Alt	CEU+FIN+GBR+IBS+TSI	0.632584831	0.933079796	32785
rs4812829	42989267	G	A	20	0.160039761	Alt	rs6065723	42956922	C	T	20	0.154075547	Alt	CEU+FIN+GBR+IBS+TSI	0.677619941	0.8419312	32345
rs4812829	42989267	G	A	20	0.160039761	Alt	rs12479645	42957359	G	A	20	0.13916501	Alt	CEU+FIN+GBR+IBS+TSI	0.719530159	0.920882061	31908
rs4812829	42989267	G	A	20	0.160039761	Alt	rs2868093	42963798	C	T	20	0.13916501	Alt	CEU+FIN+GBR+IBS+TSI	0.719530159	0.920882061	25469
rs4812829	42989267	G	A	20	0.160039761	Alt	rs11905257	42964420	C	T	20	0.155069583	Alt	CEU+FIN+GBR+IBS+TSI	0.671727393	0.835080374	24847
rs4812829	42989267	G	A	20	0.160039761	Alt	rs3746570	42965863	C	T	20	0.155069583	Alt	CEU+FIN+GBR+IBS+TSI	0.671727393	0.835080374	23404
rs4812829	42989267	G	A	20	0.160039761	Alt	rs73109953	42967005	G	A	20	0.155069583	Alt	CEU+FIN+GBR+IBS+TSI	0.671727393	0.835080374	22262
rs4812829	42989267	G	A	20	0.160039761	Alt	rs6073412	42967394	G	A	20	0.13916501	Alt	CEU+FIN+GBR+IBS+TSI	0.719530159	0.920882061	21873
rs4812829	42989267	G	A	20	0.160039761	Alt	rs4812825	42971962	C	T	20	0.142147117	Alt	CEU+FIN+GBR+IBS+TSI	0.768617758	0.940106747	17305
rs4812829	42989267	G	A	20	0.160039761	Alt	rs4810424	42975023	G	C	20	0.15805169	Alt	CEU+FIN+GBR+IBS+TSI	0.985245697	0.999999999	14244
rs4812829	42989267	G	A	20	0.160039761	Alt	rs35333919	42975874	G	C	20	0.15805169	Alt	CEU+FIN+GBR+IBS+TSI	0.985245697	0.999999999	13393
rs4812829	42989267	G	A	20	0.160039761	Alt	rs202024132	42977786	TAAATA	T	20	0.15805169	Alt	CEU+FIN+GBR+IBS+TSI	0.970499319	0.992488182	11481
rs4812829	42989267	G	A	20	0.160039761	Alt	rs1884613	42980415	C	G	20	0.15805169	Alt	CEU+FIN+GBR+IBS+TSI	0.985245697	0.999999999	8852
rs4812829	42989267	G	A	20	0.160039761	Alt	rs1884614	42980519	C	T	20	0.15805169	Alt	CEU+FIN+GBR+IBS+TSI	0.985245697	0.999999999	8748
rs4812829	42989267	G	A	20	0.160039761	Alt	rs67897819	42981624	G	A	20	0.209741551	Alt	CEU+FIN+GBR+IBS+TSI	0.694106324	0.983300094	7643
rs4812829	42989267	G	A	20	0.160039761	Alt	rs35544169	42982453	C	CT	20	0.159045726	Alt	CEU+FIN+GBR+IBS+TSI	0.948604616	0.977580186	6814
rs4812829	42989267	G	A	20	0.160039761	Alt	rs4810425	42982912	C	T	20	0.15805169	Alt	CEU+FIN+GBR+IBS+TSI	0.985245697	0.999999999	6355
rs4812829	42989267	G	A	20	0.160039761	Alt	rs2144908	42985717	G	A	20	0.160039761	Alt	CEU+FIN+GBR+IBS+TSI	1	0.999999999	3550
rs4812829	42989267	G	A	20	0.160039761	Alt	rs201920275	42986888	GAA	G	20	0.184890656	Alt	CEU+FIN+GBR+IBS+TSI	0.839982185	0.999999999	2379
rs4812829	42989267	G	A	20	0.160039761	Alt	rs71195541	42988449	TG	T	20	0.160039761	Alt	CEU+FIN+GBR+IBS+TSI	1	0.999999999	818
rs4812829	42989267	G	A	20	0.160039761	Alt	rs4812829	42989267	G	A	20	0.160039761	Alt	CEU+FIN+GBR+IBS+TSI	1	1	0
rs4812829	42989267	G	A	20	0.160039761	Alt	rs16988991	42989777	G	A	20	0.161033797	Alt	CEU+FIN+GBR+IBS+TSI	0.992651034	0.999999999	-510
rs4812829	42989267	G	A	20	0.160039761	Alt	rs34203881	42990953	G	A	20	0.160039761	Alt	CEU+FIN+GBR+IBS+TSI	1	0.999999999	-1686
rs4812829	42989267	G	A	20	0.160039761	Alt	rs12480772	42993114	T	C	20	0.160039761	Alt	CEU+FIN+GBR+IBS+TSI	1	0.999999999	-3847
rs4812829	42989267	G	A	20	0.160039761	Alt	rs12625671	42994812	T	C	20	0.115308151	Alt	CEU+FIN+GBR+IBS+TSI	0.684067276	0.999999999	-5545
rs4812829	42989267	G	A	20	0.160039761	Alt	rs35365632	42995600	G	A	20	0.115308151	Alt	CEU+FIN+GBR+IBS+TSI	0.669383958	0.989209417	-6333
rs4812829	42989267	G	A	20	0.160039761	Alt	rs55886102	42996110	G	C	20	0.114314115	Alt	CEU+FIN+GBR+IBS+TSI	0.677409011	0.999999999	-6843
rs4812829	42989267	G	A	20	0.160039761	Alt	rs13039863	42996184	G	C	20	0.114314115	Alt	CEU+FIN+GBR+IBS+TSI	0.677409011	0.999999999	-6917
rs4820425	41431342	C	A	22	0.303180915	Alt	rs13056300	41408754	T	C	22	0.292246521	Alt	CEU+FIN+GBR+IBS+TSI	0.865925588	0.955207072	22588
rs4820425	41431342	C	A	22	0.303180915	Alt	rs9611459	41414055	G	A	22	0.303180915	Alt	CEU+FIN+GBR+IBS+TSI	0.990602699	0.995290259	17287
rs4820425	41431342	C	A	22	0.303180915	Alt	rs71200638	41415282	CAA	C	22	0.402584493	Alt	CEU+FIN+GBR+IBS+TSI	0.614604994	0.975657545	16060
rs4820425	41431342	C	A	22	0.303180915	Alt	rs9607765	41415337	C	T	22	0.301192843	Alt	CEU+FIN+GBR+IBS+TSI	0.981228002	0.99525009	16005
rs4820425	41431342	C	A	22	0.303180915	Alt	rs926914	41418154	C	T	22	0.302186879	Alt	CEU+FIN+GBR+IBS+TSI	0.97654242	0.990531364	13188
rs4820425	41431342	C	A	22	0.303180915	Alt	rs71327107	41418229	T	G	22	0.291252485	Alt	CEU+FIN+GBR+IBS+TSI	0.925826988	0.990072011	13113
rs4820425	41431342	C	A	22	0.303180915	Alt	rs9611460	41418297	T	C	22	0.290258449	Alt	CEU+FIN+GBR+IBS+TSI	0.930605705	0.995019166	13045
rs4820425	41431342	C	A	22	0.303180915	Alt	rs75723348	41420679	T	G	22	0.302186879	Alt	CEU+FIN+GBR+IBS+TSI	0.97654242	0.990531364	10663
rs4820425	41431342	C	A	22	0.303180915	Alt	rs9611465	41426139	G	A	22	0.30417495	Alt	CEU+FIN+GBR+IBS+TSI	0.985934585	0.995278983	5203
rs4820425	41431342	C	A	22	0.303180915	Alt	rs9611466	41426299	A	T	22	0.30417495	Alt	CEU+FIN+GBR+IBS+TSI	0.985934585	0.995278983	5043
rs4820425	41431342	C	A	22	0.303180915	Alt	rs35300361	41426763	C	CA	22	0.307157058	Alt	CEU+FIN+GBR+IBS+TSI	0.935124496	0.976127744	4579
rs4820425	41431342	C	A	22	0.303180915	Alt	rs9611467	41426877	C	T	22	0.30417495	Alt	CEU+FIN+GBR+IBS+TSI	0.985934585	0.995278983	4465
rs4820425	41431342	C	A	22	0.303180915	Alt	rs9607768	41427446	G	A	22	0.30417495	Alt	CEU+FIN+GBR+IBS+TSI	0.985934585	0.995278983	3896
rs4820425	41431342	C	A	22	0.303180915	Alt	rs35791940	41428281	CT	C	22	0.305168986	Alt	CEU+FIN+GBR+IBS+TSI	0.862136695	0.932884236	3061
rs4820425	41431342	C	A	22	0.303180915	Alt	rs12484477	41429084	G	A	22	0.305168986	Alt	CEU+FIN+GBR+IBS+TSI	0.990650862	1	2258
rs4820425	41431342	C	A	22	0.303180915	Alt	rs4820423	41430338	A	T	22	0.305168986	Alt	CEU+FIN+GBR+IBS+TSI	0.990650862	1	1004
rs4820425	41431342	C	A	22	0.303180915	Alt	rs4820425	41431342	C	A	22	0.303180915	Alt	CEU+FIN+GBR+IBS+TSI	1	1	0
rs4820425	41431342	C	A	22	0.303180915	Alt	rs145611631	41431905	G	GA	22	0.324055666	Alt	CEU+FIN+GBR+IBS+TSI	0.898581459	0.995043712	-563
rs4820425	41431342	C	A	22	0.303180915	Alt	22	41432028	CT	C	22	0.317097416	Alt	CEU+FIN+GBR+IBS+TSI	0.937017874	1	-686
rs4820425	41431342	C	A	22	0.303180915	Alt	rs4820426	41432099	C	T	22	0.30417495	Alt	CEU+FIN+GBR+IBS+TSI	0.985934585	0.995278983	-757
rs4820425	41431342	C	A	22	0.303180915	Alt	rs4821982	41432104	C	T	22	0.30417495	Alt	CEU+FIN+GBR+IBS+TSI	0.985934585	0.995278983	-762
rs4820425	41431342	C	A	22	0.303180915	Alt	rs147010373	41432515	C	CAGATGGGGTTT	22	0.305168986	Alt	CEU+FIN+GBR+IBS+TSI	0.990650862	1	-1173
rs4820425	41431342	C	A	22	0.303180915	Alt	rs9611469	41433319	T	C	22	0.303180915	Alt	CEU+FIN+GBR+IBS+TSI	0.98123179	0.990571446	-1977
rs4820425	41431342	C	A	22	0.303180915	Alt	rs73174657	41434158	G	A	22	0.303180915	Alt	CEU+FIN+GBR+IBS+TSI	0.98123179	0.990571446	-2816
rs4820425	41431342	C	A	22	0.303180915	Alt	rs112779734	41434198	T	C	22	0.32306163	Alt	CEU+FIN+GBR+IBS+TSI	0.893730383	0.990103225	-2856
rs4820425	41431342	C	A	22	0.303180915	Alt	rs9607769	41434650	G	A	22	0.303180915	Alt	CEU+FIN+GBR+IBS+TSI	0.98123179	0.990571446	-3308
rs4820425	41431342	C	A	22	0.303180915	Alt	rs9611474	41434858	G	A	22	0.303180915	Alt	CEU+FIN+GBR+IBS+TSI	0.98123179	0.990571446	-3516
rs4820425	41431342	C	A	22	0.303180915	Alt	22	41435784	A	G	22	0.277335984	Alt	CEU+FIN+GBR+IBS+TSI	0.845017439	0.978788483	-4442
rs4820425	41431342	C	A	22	0.303180915	Alt	rs73174660	41437304	T	C	22	0.305168986	Alt	CEU+FIN+GBR+IBS+TSI	0.971969182	0.99052613	-5962
rs4820425	41431342	C	A	22	0.303180915	Alt	rs4821989	41438061	C	T	22	0.305168986	Alt	CEU+FIN+GBR+IBS+TSI	0.971969182	0.99052613	-6719
rs4820425	41431342	C	A	22	0.303180915	Alt	rs4821990	41438710	T	G	22	0.305168986	Alt	CEU+FIN+GBR+IBS+TSI	0.971969182	0.99052613	-7368
rs4820425	41431342	C	A	22	0.303180915	Alt	rs148332930	41438924	GTGTGTATA	G	22	0.305168986	Alt	CEU+FIN+GBR+IBS+TSI	0.971969182	0.99052613	-7582
rs4820425	41431342	C	A	22	0.303180915	Alt	rs12484971	41439304	A	T	22	0.306163022	Alt	CEU+FIN+GBR+IBS+TSI	0.967382856	0.990503306	-7962
rs4820425	41431342	C	A	22	0.303180915	Alt	rs13055800	41440424	G	A	22	0.305168986	Alt	CEU+FIN+GBR+IBS+TSI	0.971969182	0.99052613	-9082
rs4820425	41431342	C	A	22	0.303180915	Alt	rs4821991	41440683	T	C	22	0.305168986	Alt	CEU+FIN+GBR+IBS+TSI	0.971969182	0.99052613	-9341
rs4820425	41431342	C	A	22	0.303180915	Alt	rs8142874	41450844	G	A	22	0.306163022	Alt	CEU+FIN+GBR+IBS+TSI	0.948851279	0.980970189	-19502
rs4820425	41431342	C	A	22	0.303180915	Alt	rs34133814	41451948	GC	G	22	0.306163022	Alt	CEU+FIN+GBR+IBS+TSI	0.948850027	0.980969542	-20606
rs4820425	41431342	C	A	22	0.303180915	Alt	rs28814423	41452301	G	A	22	0.305168986	Alt	CEU+FIN+GBR+IBS+TSI	0.953394742	0.981015943	-20959
rs4820425	41431342	C	A	22	0.303180915	Alt	rs9619935	41456013	C	G	22	0.306163022	Alt	CEU+FIN+GBR+IBS+TSI	0.948851279	0.980970189	-24671
rs4820425	41431342	C	A	22	0.303180915	Alt	rs9611486	41458784	C	G	22	0.308151093	Alt	CEU+FIN+GBR+IBS+TSI	0.93985178	0.980878015	-27442
rs4820425	41431342	C	A	22	0.303180915	Alt	rs35060074	41458997	A	C	22	0.299204771	Alt	CEU+FIN+GBR+IBS+TSI	0.925403473	0.971108564	-27655
rs4820425	41431342	C	A	22	0.303180915	Alt	rs13053242	41459486	G	A	22	0.306163022	Alt	CEU+FIN+GBR+IBS+TSI	0.948851279	0.980970189	-28144
rs4820425	41431342	C	A	22	0.303180915	Alt	rs9611487	41460489	C	T	22	0.305168986	Alt	CEU+FIN+GBR+IBS+TSI	0.953394742	0.981015943	-29147
rs4820425	41431342	C	A	22	0.303180915	Alt	22	41461514	C	CA	22	0.241550696	Alt	CEU+FIN+GBR+IBS+TSI	0.650135292	0.942436101	-30172
rs4820425	41431342	C	A	22	0.303180915	Alt	rs9611488	41462592	G	T	22	0.306163022	Alt	CEU+FIN+GBR+IBS+TSI	0.948851279	0.980970189	-31250
rs4820425	41431342	C	A	22	0.303180915	Alt	rs57443344	41467210	C	CT	22	0.364811133	Alt	CEU+FIN+GBR+IBS+TSI	0.659535174	0.933062367	-35868
rs4820425	41431342	C	A	22	0.303180915	Alt	rs4821998	41468273	C	G	22	0.306163022	Alt	CEU+FIN+GBR+IBS+TSI	0.948851279	0.980970189	-36931
rs4820425	41431342	C	A	22	0.303180915	Alt	rs12485034	41469877	A	G	22	0.305168986	Alt	CEU+FIN+GBR+IBS+TSI	0.953394742	0.981015943	-38535
rs4820425	41431342	C	A	22	0.303180915	Alt	rs4821999	41470001	A	G	22	0.401590457	Alt	CEU+FIN+GBR+IBS+TSI	0.632713217	0.987881789	-38659
rs4820425	41431342	C	A	22	0.303180915	Alt	rs8136923	41470522	G	A	22	0.305168986	Alt	CEU+FIN+GBR+IBS+TSI	0.944146137	0.976246072	-39180
rs4820425	41431342	C	A	22	0.303180915	Alt	rs4822000	41471066	T	C	22	0.393638171	Alt	CEU+FIN+GBR+IBS+TSI	0.623161102	0.964255074	-39724
rs4820425	41431342	C	A	22	0.303180915	Alt	rs8142276	41471447	T	C	22	0.400596421	Alt	CEU+FIN+GBR+IBS+TSI	0.62759516	0.981844585	-40105
rs4820425	41431342	C	A	22	0.303180915	Alt	rs8141730	41473061	A	G	22	0.401590457	Alt	CEU+FIN+GBR+IBS+TSI	0.632713217	0.987881789	-41719
rs4820425	41431342	C	A	22	0.303180915	Alt	rs9607771	41474077	G	A	22	0.305168986	Alt	CEU+FIN+GBR+IBS+TSI	0.944146137	0.976246072	-42735
rs4820425	41431342	C	A	22	0.303180915	Alt	rs7290458	41476337	T	C	22	0.400596421	Alt	CEU+FIN+GBR+IBS+TSI	0.62759516	0.981844585	-44995
rs4820425	41431342	C	A	22	0.303180915	Alt	rs7289989	41476799	A	C	22	0.400596421	Alt	CEU+FIN+GBR+IBS+TSI	0.62759516	0.981844585	-45457
rs4820425	41431342	C	A	22	0.303180915	Alt	rs9623320	41478482	G	A	22	0.30417495	Alt	CEU+FIN+GBR+IBS+TSI	0.948697798	0.976303236	-47140
rs4820425	41431342	C	A	22	0.303180915	Alt	rs12157997	41479672	G	A	22	0.302186879	Alt	CEU+FIN+GBR+IBS+TSI	0.920905879	0.961900826	-48330
rs4820425	41431342	C	A	22	0.303180915	Alt	rs5995992	41487218	T	C	22	0.305168986	Alt	CEU+FIN+GBR+IBS+TSI	0.907428282	0.957074719	-55876
rs4820425	41431342	C	A	22	0.303180915	Alt	rs11090039	41496800	G	A	22	0.303180915	Alt	CEU+FIN+GBR+IBS+TSI	0.916388624	0.957281894	-65458
rs4820425	41431342	C	A	22	0.303180915	Alt	rs13058113	41508414	G	T	22	0.30417495	Alt	CEU+FIN+GBR+IBS+TSI	0.911894	0.957178559	-77072
rs4820425	41431342	C	A	22	0.303180915	Alt	rs34509811	41526258	T	TA	22	0.289264414	Alt	CEU+FIN+GBR+IBS+TSI	0.762603349	0.90291484	-94916
rs4820425	41431342	C	A	22	0.303180915	Alt	rs2064560	41530040	A	G	22	0.30417495	Alt	CEU+FIN+GBR+IBS+TSI	0.911894	0.957178559	-98698
rs4820425	41431342	C	A	22	0.303180915	Alt	rs10717148	41533070	GA	G	22	0.30417495	Alt	CEU+FIN+GBR+IBS+TSI	0.902757007	0.952371119	-101728
rs4820425	41431342	C	A	22	0.303180915	Alt	rs9611503	41534356	C	T	22	0.303180915	Alt	CEU+FIN+GBR+IBS+TSI	0.907230439	0.952486451	-103014
rs4820425	41431342	C	A	22	0.303180915	Alt	rs4820428	41537589	A	G	22	0.305168986	Alt	CEU+FIN+GBR+IBS+TSI	0.916570178	0.961883667	-106247
rs4820425	41431342	C	A	22	0.303180915	Alt	rs4822008	41539206	C	G	22	0.305168986	Alt	CEU+FIN+GBR+IBS+TSI	0.907428282	0.957074719	-107864
rs4820425	41431342	C	A	22	0.303180915	Alt	rs9611505	41540279	T	C	22	0.305168986	Alt	CEU+FIN+GBR+IBS+TSI	0.916570178	0.961883667	-108937
rs4820425	41431342	C	A	22	0.303180915	Alt	rs375256423	41545330	TGAA	T	22	0.30417495	Alt	CEU+FIN+GBR+IBS+TSI	0.911894	0.957178559	-113988
rs4820425	41431342	C	A	22	0.303180915	Alt	rs20551	41548008	A	G	22	0.303180915	Alt	CEU+FIN+GBR+IBS+TSI	0.916388624	0.957281894	-116666
rs4820425	41431342	C	A	22	0.303180915	Alt	rs35492332	41556423	C	CA	22	0.322067594	Alt	CEU+FIN+GBR+IBS+TSI	0.731978864	0.894002385	-125081
rs4820425	41431342	C	A	22	0.303180915	Alt	rs2057070	41564287	T	C	22	0.306163022	Alt	CEU+FIN+GBR+IBS+TSI	0.91211215	0.961791328	-132945
rs4820425	41431342	C	A	22	0.303180915	Alt	rs9611509	41565827	A	G	22	0.306163022	Alt	CEU+FIN+GBR+IBS+TSI	0.91211215	0.961791328	-134485
rs4820425	41431342	C	A	22	0.303180915	Alt	rs6002271	41566595	C	T	22	0.306163022	Alt	CEU+FIN+GBR+IBS+TSI	0.902996109	0.95697298	-135253
rs4820425	41431342	C	A	22	0.303180915	Alt	rs9611510	41569124	T	C	22	0.306163022	Alt	CEU+FIN+GBR+IBS+TSI	0.91211215	0.961791328	-137782
rs4820425	41431342	C	A	22	0.303180915	Alt	rs35333608	41570145	C	CT	22	0.307157058	Alt	CEU+FIN+GBR+IBS+TSI	0.907682642	0.961698536	-138803
rs4820425	41431342	C	A	22	0.303180915	Alt	rs35508493	41574969	TGTA	T	22	0.301192843	Alt	CEU+FIN+GBR+IBS+TSI	0.888837958	0.947236786	-143627
rs4820425	41431342	C	A	22	0.303180915	Alt	rs6002277	41582922	G	C	22	0.306163022	Alt	CEU+FIN+GBR+IBS+TSI	0.91211215	0.961791328	-151580
rs4820425	41431342	C	A	22	0.303180915	Alt	rs9607782	41587556	T	A	22	0.265407555	Alt	CEU+FIN+GBR+IBS+TSI	0.77531991	0.966268824	-156214
rs4820425	41431342	C	A	22	0.303180915	Alt	rs2092563	41592677	G	A	22	0.303180915	Alt	CEU+FIN+GBR+IBS+TSI	0.907230439	0.952486451	-161335
rs4820425	41431342	C	A	22	0.303180915	Alt	rs136402	41598933	G	A	22	0.305168986	Alt	CEU+FIN+GBR+IBS+TSI	0.898317791	0.952258131	-167591
rs4820425	41431342	C	A	22	0.303180915	Alt	rs4820433	41607065	C	G	22	0.309145129	Alt	CEU+FIN+GBR+IBS+TSI	0.898918247	0.961517028	-175723
rs4820425	41431342	C	A	22	0.303180915	Alt	rs71200672	41607561	CT	C	22	0.318091451	Alt	CEU+FIN+GBR+IBS+TSI	0.851899733	0.955688284	-176219
rs4820425	41431342	C	A	22	0.303180915	Alt	rs3818003	41609690	C	T	22	0.309145129	Alt	CEU+FIN+GBR+IBS+TSI	0.898918247	0.961517028	-178348
rs4820425	41431342	C	A	22	0.303180915	Alt	rs9611519	41613188	C	T	22	0.307157058	Alt	CEU+FIN+GBR+IBS+TSI	0.907687001	0.961700846	-181846
rs4820425	41431342	C	A	22	0.303180915	Alt	rs9611520	41613303	C	T	22	0.307157058	Alt	CEU+FIN+GBR+IBS+TSI	0.907687001	0.961700846	-181961
rs4820425	41431342	C	A	22	0.303180915	Alt	rs2273085	41615376	C	T	22	0.308151093	Alt	CEU+FIN+GBR+IBS+TSI	0.894218971	0.956769354	-184034
rs4820425	41431342	C	A	22	0.303180915	Alt	rs5758264	41616284	T	G	22	0.309145129	Alt	CEU+FIN+GBR+IBS+TSI	0.898918247	0.961517028	-184942
rs4820425	41431342	C	A	22	0.303180915	Alt	rs5758265	41617897	G	A	22	0.310139165	Alt	CEU+FIN+GBR+IBS+TSI	0.876525421	0.951675544	-186555
rs4820425	41431342	C	A	22	0.303180915	Alt	rs5758266	41618880	G	T	22	0.306163022	Alt	CEU+FIN+GBR+IBS+TSI	0.893907933	0.95214509	-187538
rs4820425	41431342	C	A	22	0.303180915	Alt	rs34376261	41618927	CA	C	22	0.307157058	Alt	CEU+FIN+GBR+IBS+TSI	0.880474197	0.947175065	-187585
rs4820425	41431342	C	A	22	0.303180915	Alt	rs5758267	41619350	T	A	22	0.306163022	Alt	CEU+FIN+GBR+IBS+TSI	0.893907933	0.95214509	-188008
rs4820425	41431342	C	A	22	0.303180915	Alt	rs2179744	41621714	G	A	22	0.306163022	Alt	CEU+FIN+GBR+IBS+TSI	0.893907933	0.95214509	-190372
rs4820425	41431342	C	A	22	0.303180915	Alt	rs5758268	41622419	A	T	22	0.306163022	Alt	CEU+FIN+GBR+IBS+TSI	0.893907933	0.95214509	-191077
rs4820425	41431342	C	A	22	0.303180915	Alt	rs5751069	41627775	C	G	22	0.310139165	Alt	CEU+FIN+GBR+IBS+TSI	0.89457337	0.96142328	-196433
rs4820425	41431342	C	A	22	0.303180915	Alt	rs9611522	41627924	C	T	22	0.292246521	Alt	CEU+FIN+GBR+IBS+TSI	0.829718826	0.935023905	-196582
rs4820425	41431342	C	A	22	0.303180915	Alt	rs4820434	41637119	G	T	22	0.331013917	Alt	CEU+FIN+GBR+IBS+TSI	0.783508804	0.943942661	-205777
rs4820425	41431342	C	A	22	0.303180915	Alt	rs3171692	41642212	C	T	22	0.338966203	Alt	CEU+FIN+GBR+IBS+TSI	0.720837104	0.921709413	-210870
rs4820425	41431342	C	A	22	0.303180915	Alt	rs1983631	41644074	C	T	22	0.342942346	Alt	CEU+FIN+GBR+IBS+TSI	0.715237878	0.926281862	-212732
rs4820425	41431342	C	A	22	0.303180915	Alt	rs9611527	41644428	G	A	22	0.34194831	Alt	CEU+FIN+GBR+IBS+TSI	0.71866649	0.926452192	-213086
rs4820425	41431342	C	A	22	0.303180915	Alt	rs9611528	41648502	T	C	22	0.346918489	Alt	CEU+FIN+GBR+IBS+TSI	0.709813546	0.93091764	-217160
rs4820425	41431342	C	A	22	0.303180915	Alt	rs7364221	41650190	C	A	22	0.338966203	Alt	CEU+FIN+GBR+IBS+TSI	0.720873203	0.921732492	-218848
rs4820425	41431342	C	A	22	0.303180915	Alt	rs113461580	41650987	C	CA	22	0.335984095	Alt	CEU+FIN+GBR+IBS+TSI	0.689897518	0.895718408	-219645
rs4820425	41431342	C	A	22	0.303180915	Alt	rs4820435	41652846	G	T	22	0.338966203	Alt	CEU+FIN+GBR+IBS+TSI	0.720837104	0.921709413	-221504
rs4820425	41431342	C	A	22	0.303180915	Alt	rs2235849	41653540	T	G	22	0.346918489	Alt	CEU+FIN+GBR+IBS+TSI	0.709813546	0.93091764	-222198
rs4820425	41431342	C	A	22	0.303180915	Alt	rs5751071	41656332	G	A	22	0.343936382	Alt	CEU+FIN+GBR+IBS+TSI	0.703534901	0.920699685	-224990
rs4820425	41431342	C	A	22	0.303180915	Alt	rs5751072	41656509	G	A	22	0.345924453	Alt	CEU+FIN+GBR+IBS+TSI	0.704963372	0.925697393	-225167
rs4820425	41431342	C	A	22	0.303180915	Alt	rs2235850	41657626	C	T	22	0.34194831	Alt	CEU+FIN+GBR+IBS+TSI	0.718701428	0.926474712	-226284
rs4820425	41431342	C	A	22	0.303180915	Alt	rs60041855	41658604	C	CT	22	0.335984095	Alt	CEU+FIN+GBR+IBS+TSI	0.73144692	0.922296618	-227262
rs4820425	41431342	C	A	22	0.303180915	Alt	rs2284079	41658632	C	T	22	0.34194831	Alt	CEU+FIN+GBR+IBS+TSI	0.718701428	0.926474712	-227290
rs4820425	41431342	C	A	22	0.303180915	Alt	rs2413639	41659580	G	A	22	0.34194831	Alt	CEU+FIN+GBR+IBS+TSI	0.718701428	0.926474712	-228238
rs4820425	41431342	C	A	22	0.303180915	Alt	rs35445172	41660301	G	A	22	0.34194831	Alt	CEU+FIN+GBR+IBS+TSI	0.718701428	0.926474712	-228959
rs4820425	41431342	C	A	22	0.303180915	Alt	rs2235852	41661154	G	T	22	0.34194831	Alt	CEU+FIN+GBR+IBS+TSI	0.718701428	0.926474712	-229812
rs4820425	41431342	C	A	22	0.303180915	Alt	rs66955247	41662205	CA	C	22	0.361829026	Alt	CEU+FIN+GBR+IBS+TSI	0.661003416	0.928098603	-230863
rs4820425	41431342	C	A	22	0.303180915	Alt	rs5758274	41664539	A	G	22	0.34194831	Alt	CEU+FIN+GBR+IBS+TSI	0.718701428	0.926474712	-233197
rs4820425	41431342	C	A	22	0.303180915	Alt	rs5751074	41665722	G	A	22	0.34194831	Alt	CEU+FIN+GBR+IBS+TSI	0.718701428	0.926474712	-234380
rs4820425	41431342	C	A	22	0.303180915	Alt	rs34333301	41666943	TG	T	22	0.335984095	Alt	CEU+FIN+GBR+IBS+TSI	0.73144692	0.922296618	-235601
rs4820425	41431342	C	A	22	0.303180915	Alt	rs2267429	41667493	G	C	22	0.34194831	Alt	CEU+FIN+GBR+IBS+TSI	0.718701428	0.926474712	-236151
rs4820425	41431342	C	A	22	0.303180915	Alt	rs9611540	41674203	C	T	22	0.338966203	Alt	CEU+FIN+GBR+IBS+TSI	0.720873203	0.921732492	-242861
rs4820425	41431342	C	A	22	0.303180915	Alt	rs6002310	41675126	A	G	22	0.340954274	Alt	CEU+FIN+GBR+IBS+TSI	0.722184556	0.926666543	-243784
rs4820425	41431342	C	A	22	0.303180915	Alt	rs9611542	41677317	C	T	22	0.339960239	Alt	CEU+FIN+GBR+IBS+TSI	0.717366216	0.921528058	-245975
rs4820425	41431342	C	A	22	0.303180915	Alt	rs35336262	41679900	CAT	C	22	0.343936382	Alt	CEU+FIN+GBR+IBS+TSI	0.711830018	0.926111592	-248558
rs4820425	41431342	C	A	22	0.303180915	Alt	rs1969666	41683806	A	C	22	0.343936382	Alt	CEU+FIN+GBR+IBS+TSI	0.711830018	0.926111592	-252464
rs4820425	41431342	C	A	22	0.303180915	Alt	rs1535048	41684093	C	T	22	0.34194831	Alt	CEU+FIN+GBR+IBS+TSI	0.710449734	0.921140747	-252751
rs4820425	41431342	C	A	22	0.303180915	Alt	rs1984839	41685937	G	C	22	0.330019881	Alt	CEU+FIN+GBR+IBS+TSI	0.678499545	0.87644156	-254595
rs4820425	41431342	C	A	22	0.303180915	Alt	rs9611545	41687665	G	C	22	0.330019881	Alt	CEU+FIN+GBR+IBS+TSI	0.670410196	0.871201247	-256323
rs4820425	41431342	C	A	22	0.303180915	Alt	rs5996013	41687853	C	T	22	0.331013917	Alt	CEU+FIN+GBR+IBS+TSI	0.666894424	0.870867768	-256511
rs4820425	41431342	C	A	22	0.303180915	Alt	rs186698961	41691190	G	A	22	0.32306163	Alt	CEU+FIN+GBR+IBS+TSI	0.678954267	0.86297353	-259848
rs4820425	41431342	C	A	22	0.303180915	Alt	rs9607790	41691304	G	C	22	0.328031809	Alt	CEU+FIN+GBR+IBS+TSI	0.677441965	0.871823878	-259962
rs4820425	41431342	C	A	22	0.303180915	Alt	rs2024566	41697338	A	G	22	0.327037773	Alt	CEU+FIN+GBR+IBS+TSI	0.672782371	0.86686208	-265996
rs4820425	41431342	C	A	22	0.303180915	Alt	rs9611546	41698542	C	G	22	0.325049702	Alt	CEU+FIN+GBR+IBS+TSI	0.679906466	0.867506353	-267200
rs4820425	41431342	C	A	22	0.303180915	Alt	rs2024567	41699206	G	C	22	0.329025845	Alt	CEU+FIN+GBR+IBS+TSI	0.673884223	0.871492882	-267864
rs4820425	41431342	C	A	22	0.303180915	Alt	rs35192310	41699692	GCT	G	22	0.325049702	Alt	CEU+FIN+GBR+IBS+TSI	0.679906466	0.867506353	-268350
rs4820425	41431342	C	A	22	0.303180915	Alt	rs2092564	41700030	G	C	22	0.325049702	Alt	CEU+FIN+GBR+IBS+TSI	0.679906466	0.867506353	-268688
rs4820425	41431342	C	A	22	0.303180915	Alt	rs4822020	41700203	C	T	22	0.329025845	Alt	CEU+FIN+GBR+IBS+TSI	0.673884223	0.871492882	-268861
rs4820425	41431342	C	A	22	0.303180915	Alt	rs6002323	41701125	T	C	22	0.329025845	Alt	CEU+FIN+GBR+IBS+TSI	0.673884223	0.871492882	-269783
rs4820425	41431342	C	A	22	0.303180915	Alt	rs61298040	41701341	T	C	22	0.329025845	Alt	CEU+FIN+GBR+IBS+TSI	0.673884223	0.871492882	-269999
rs4820425	41431342	C	A	22	0.303180915	Alt	rs1883825	41703408	A	G	22	0.329025845	Alt	CEU+FIN+GBR+IBS+TSI	0.673884223	0.871492882	-272066
rs4820425	41431342	C	A	22	0.303180915	Alt	rs1883826	41703428	G	A	22	0.327037773	Alt	CEU+FIN+GBR+IBS+TSI	0.672782371	0.86686208	-272086
rs4820425	41431342	C	A	22	0.303180915	Alt	rs1883827	41703579	A	G	22	0.329025845	Alt	CEU+FIN+GBR+IBS+TSI	0.673884223	0.871492882	-272237
rs4820425	41431342	C	A	22	0.303180915	Alt	rs9611548	41704143	G	T	22	0.325049702	Alt	CEU+FIN+GBR+IBS+TSI	0.671719848	0.862267801	-272801
rs4820425	41431342	C	A	22	0.303180915	Alt	rs9611549	41705909	C	G	22	0.327037773	Alt	CEU+FIN+GBR+IBS+TSI	0.672782371	0.86686208	-274567
rs4820425	41431342	C	A	22	0.303180915	Alt	rs9611550	41707054	C	A	22	0.325049702	Alt	CEU+FIN+GBR+IBS+TSI	0.679906466	0.867506353	-275712
rs4820425	41431342	C	A	22	0.303180915	Alt	rs148827412	41708440	AATG	A	22	0.328031809	Alt	CEU+FIN+GBR+IBS+TSI	0.669221024	0.866517822	-277098
rs4820425	41431342	C	A	22	0.303180915	Alt	rs10579151	41709193	GCTCA	G	22	0.332007952	Alt	CEU+FIN+GBR+IBS+TSI	0.671511658	0.875839373	-277851
rs4820425	41431342	C	A	22	0.303180915	Alt	rs6002328	41710034	T	C	22	0.335984095	Alt	CEU+FIN+GBR+IBS+TSI	0.65772254	0.874582073	-278692
rs4820425	41431342	C	A	22	0.303180915	Alt	rs9611555	41713111	G	A	22	0.331013917	Alt	CEU+FIN+GBR+IBS+TSI	0.658659218	0.86547407	-281769
rs4823246	45011761	G	A	22	0.361829026	Ref	rs6007212	45009075	A	T	22	0.396620278	Alt	CEU+FIN+GBR+IBS+TSI	0.627669256	0.853049736	2686
rs4823246	45011761	G	A	22	0.361829026	Ref	rs5845657	45011343	CA	C	22	0.293240557	Alt	CEU+FIN+GBR+IBS+TSI	0.682418447	0.965678026	418
rs4823246	45011761	G	A	22	0.361829026	Ref	rs1124792	45011760	C	G	22	0.321073559	Alt	CEU+FIN+GBR+IBS+TSI	0.825679603	0.994942647	1
rs4823246	45011761	G	A	22	0.361829026	Ref	rs4823246	45011761	G	A	22	0.361829026	Ref	CEU+FIN+GBR+IBS+TSI	1	1	0
rs4823246	45011761	G	A	22	0.361829026	Ref	rs11912636	45011858	C	A	22	0.307157058	Alt	CEU+FIN+GBR+IBS+TSI	0.748650784	0.97849806	-97
rs4823246	45011761	G	A	22	0.361829026	Ref	rs11704309	45011952	G	A	22	0.352882704	Alt	CEU+FIN+GBR+IBS+TSI	0.629444752	0.808980967	-191
rs4838605	49699957	C	T	10	0.319085487	Alt	rs4838605	49699957	C	T	10	0.319085487	Alt	CEU+FIN+GBR+IBS+TSI	1	1	0
rs4838605	49699957	C	T	10	0.319085487	Alt	rs4838606	49700429	T	C	10	0.320079523	Alt	CEU+FIN+GBR+IBS+TSI	0.968159318	0.986202432	-472
rs4838605	49699957	C	T	10	0.319085487	Alt	rs10745276	49700722	G	A	10	0.335984095	Alt	CEU+FIN+GBR+IBS+TSI	0.882275105	0.976033898	-765
rs4838605	49699957	C	T	10	0.319085487	Alt	rs10735226	49701652	G	T	10	0.333996024	Alt	CEU+FIN+GBR+IBS+TSI	0.872966554	0.966548852	-1695
rs4838605	49699957	C	T	10	0.319085487	Alt	rs10745277	49701873	G	A	10	0.236580517	Alt	CEU+FIN+GBR+IBS+TSI	0.600453408	0.952881771	-1916
rs4838605	49699957	C	T	10	0.319085487	Alt	rs1814471	49702184	T	C	10	0.245526839	Ref	CEU+FIN+GBR+IBS+TSI	0.616305402	0.942057972	-2227
rs4843747	87991051	A	C	16	0.208747515	Ref	rs149856346	87985640	G	GGC	16	0.217693837	Ref	CEU+FIN+GBR+IBS+TSI	0.879102306	0.962944567	5411
rs4843747	87991051	A	C	16	0.208747515	Ref	rs4843747	87991051	A	C	16	0.208747515	Ref	CEU+FIN+GBR+IBS+TSI	1	1	0
rs4843747	87991051	A	C	16	0.208747515	Ref	rs4843749	87995875	T	C	16	0.265407555	Ref	CEU+FIN+GBR+IBS+TSI	0.730195923	0.999999999	-4824
rs4843747	87991051	A	C	16	0.208747515	Ref	rs61461826	88003515	CT	C	16	0.268389662	Ref	CEU+FIN+GBR+IBS+TSI	0.709230539	0.99307849	-12464
rs4843747	87991051	A	C	16	0.208747515	Ref	rs59938981	88011006	C	G	16	0.226640159	Alt	CEU+FIN+GBR+IBS+TSI	0.900224808	0.999999999	-19955
rs4843747	87991051	A	C	16	0.208747515	Ref	rs7194995	88013029	C	A	16	0.227634195	Ref	CEU+FIN+GBR+IBS+TSI	0.895141647	0.999999999	-21978
rs4843747	87991051	A	C	16	0.208747515	Ref	rs28690689	88017251	C	G	16	0.227634195	Ref	CEU+FIN+GBR+IBS+TSI	0.895141647	0.999999999	-26200
rs4843747	87991051	A	C	16	0.208747515	Ref	rs9923562	88020810	A	G	16	0.237574553	Ref	CEU+FIN+GBR+IBS+TSI	0.846649566	0.999999999	-29759
rs4843747	87991051	A	C	16	0.208747515	Ref	rs9931629	88032686	G	T	16	0.244532803	Alt	CEU+FIN+GBR+IBS+TSI	0.804430027	0.993463191	-41635
rs4843747	87991051	A	C	16	0.208747515	Ref	rs28418354	88033897	C	T	16	0.232604374	Alt	CEU+FIN+GBR+IBS+TSI	0.815668927	0.968061892	-42846
rs4843747	87991051	A	C	16	0.208747515	Ref	16	88034329	C	T	16	0.210735586	Alt	CEU+FIN+GBR+IBS+TSI	0.770269337	0.882929181	-43278
rs4843747	87991051	A	C	16	0.208747515	Ref	rs4843294	88035356	G	T	16	0.237574553	Alt	CEU+FIN+GBR+IBS+TSI	0.824982551	0.98712133	-44305
rs4843747	87991051	A	C	16	0.208747515	Ref	rs8055024	88039979	G	C	16	0.239562624	Alt	CEU+FIN+GBR+IBS+TSI	0.826646517	0.993538293	-48928
rs4843747	87991051	A	C	16	0.208747515	Ref	rs4843295	88041677	G	C	16	0.238568588	Alt	CEU+FIN+GBR+IBS+TSI	0.831201265	0.993553414	-50626
rs4843747	87991051	A	C	16	0.208747515	Ref	rs8053309	88044980	G	A	16	0.230616302	Alt	CEU+FIN+GBR+IBS+TSI	0.803417137	0.955412555	-53929
rs4843747	87991051	A	C	16	0.208747515	Ref	rs12448700	88045799	C	T	16	0.230616302	Alt	CEU+FIN+GBR+IBS+TSI	0.803417137	0.955412555	-54748
rs4843747	87991051	A	C	16	0.208747515	Ref	rs72818521	88058751	C	G	16	0.230616302	Alt	CEU+FIN+GBR+IBS+TSI	0.792653091	0.948990746	-67700
rs4843747	87991051	A	C	16	0.208747515	Ref	rs72818522	88059144	C	T	16	0.230616302	Alt	CEU+FIN+GBR+IBS+TSI	0.792653091	0.948990746	-68093
rs4843747	87991051	A	C	16	0.208747515	Ref	rs9939580	88064938	A	G	16	0.22166998	Alt	CEU+FIN+GBR+IBS+TSI	0.825014076	0.943732945	-73887
rs4843747	87991051	A	C	16	0.208747515	Ref	rs72818526	88068524	T	C	16	0.239562624	Alt	CEU+FIN+GBR+IBS+TSI	0.762927496	0.954478882	-77473
rs4843747	87991051	A	C	16	0.208747515	Ref	rs13333619	88072076	C	T	16	0.237574553	Alt	CEU+FIN+GBR+IBS+TSI	0.740311863	0.935094514	-81025
rs4843747	87991051	A	C	16	0.208747515	Ref	rs11866437	88072279	A	G	16	0.237574553	Ref	CEU+FIN+GBR+IBS+TSI	0.740311863	0.935094514	-81228
rs4843747	87991051	A	C	16	0.208747515	Ref	rs12102841	88072574	C	G	16	0.237574553	Alt	CEU+FIN+GBR+IBS+TSI	0.740311863	0.935094514	-81523
rs4843747	87991051	A	C	16	0.208747515	Ref	rs138447864	88072897	T	C	16	0.234592445	Alt	CEU+FIN+GBR+IBS+TSI	0.722132511	0.915937783	-81846
rs4843747	87991051	A	C	16	0.208747515	Ref	rs149619820	88072901	T	C	16	0.237574553	Alt	CEU+FIN+GBR+IBS+TSI	0.740311863	0.935094514	-81850
rs4843747	87991051	A	C	16	0.208747515	Ref	rs143911678	88072933	C	G	16	0.23359841	Alt	CEU+FIN+GBR+IBS+TSI	0.716161052	0.909617857	-81882
rs4843747	87991051	A	C	16	0.208747515	Ref	16	88073203	C	G	16	0.222664016	Alt	CEU+FIN+GBR+IBS+TSI	0.651347975	0.840957509	-82152
rs4843747	87991051	A	C	16	0.208747515	Ref	rs372935555	88073399	T	C	16	0.230616302	Alt	CEU+FIN+GBR+IBS+TSI	0.708533012	0.897223094	-82348
rs4843747	87991051	A	C	16	0.208747515	Ref	rs77371418	88073414	G	C	16	0.230616302	Alt	CEU+FIN+GBR+IBS+TSI	0.708533012	0.897223094	-82363
rs4843747	87991051	A	C	16	0.208747515	Ref	rs80059328	88073434	T	C	16	0.230616302	Alt	CEU+FIN+GBR+IBS+TSI	0.708533012	0.897223094	-82383
rs4843747	87991051	A	C	16	0.208747515	Ref	rs72818533	88073841	G	A	16	0.237574553	Alt	CEU+FIN+GBR+IBS+TSI	0.740311863	0.935094514	-82790
rs4843747	87991051	A	C	16	0.208747515	Ref	rs7192354	88073880	A	G	16	0.237574553	Ref	CEU+FIN+GBR+IBS+TSI	0.740311863	0.935094514	-82829
rs4843747	87991051	A	C	16	0.208747515	Ref	rs72818535	88074039	G	A	16	0.237574553	Alt	CEU+FIN+GBR+IBS+TSI	0.740311863	0.935094514	-82988
rs4843747	87991051	A	C	16	0.208747515	Ref	rs72818540	88078988	C	T	16	0.241550696	Alt	CEU+FIN+GBR+IBS+TSI	0.733644631	0.941088846	-87937
rs4843747	87991051	A	C	16	0.208747515	Ref	rs142278621	88079797	C	T	16	0.24055666	Alt	CEU+FIN+GBR+IBS+TSI	0.748196908	0.947798124	-88746
rs4843747	87991051	A	C	16	0.208747515	Ref	rs66508972	88086385	C	G	16	0.246520875	Alt	CEU+FIN+GBR+IBS+TSI	0.733449325	0.95372503	-95334
rs4843747	87991051	A	C	16	0.208747515	Ref	rs11117353	88090895	A	G	16	0.237574553	Alt	CEU+FIN+GBR+IBS+TSI	0.740283706	0.935076732	-99844
rs4843747	87991051	A	C	16	0.208747515	Ref	rs28465438	88103714	G	A	16	0.243538767	Alt	CEU+FIN+GBR+IBS+TSI	0.725313601	0.940806937	-112663
rs4843747	87991051	A	C	16	0.208747515	Ref	rs74729706	88104159	C	T	16	0.243538767	Alt	CEU+FIN+GBR+IBS+TSI	0.725313601	0.940806937	-113108
rs4843747	87991051	A	C	16	0.208747515	Ref	rs11117358	88105053	T	A	16	0.244532803	Alt	CEU+FIN+GBR+IBS+TSI	0.72119822	0.94066496	-114002
rs4843747	87991051	A	C	16	0.208747515	Ref	rs11864872	88105966	A	G	16	0.246520875	Alt	CEU+FIN+GBR+IBS+TSI	0.713065689	0.940378939	-114915
rs4843747	87991051	A	C	16	0.208747515	Ref	rs28679286	88106307	C	T	16	0.245526839	Alt	CEU+FIN+GBR+IBS+TSI	0.706968794	0.933844569	-115256
rs4843747	87991051	A	C	16	0.208747515	Ref	rs8053377	88106465	A	G	16	0.245526839	Alt	CEU+FIN+GBR+IBS+TSI	0.706968794	0.933844569	-115414
rs4843747	87991051	A	C	16	0.208747515	Ref	rs4072871	88106614	C	T	16	0.245526839	Alt	CEU+FIN+GBR+IBS+TSI	0.706968794	0.933844569	-115563
rs4843747	87991051	A	C	16	0.208747515	Ref	rs4075998	88106776	G	A	16	0.245526839	Alt	CEU+FIN+GBR+IBS+TSI	0.706968794	0.933844569	-115725
rs4843747	87991051	A	C	16	0.208747515	Ref	rs8062855	88106941	T	C	16	0.245526839	Alt	CEU+FIN+GBR+IBS+TSI	0.706968794	0.933844569	-115890
rs4843747	87991051	A	C	16	0.208747515	Ref	rs12599755	88107006	A	G	16	0.246520875	Alt	CEU+FIN+GBR+IBS+TSI	0.702949985	0.933684904	-115955
rs4843747	87991051	A	C	16	0.208747515	Ref	rs4072777	88107030	G	A	16	0.245526839	Alt	CEU+FIN+GBR+IBS+TSI	0.706968794	0.933844569	-115979
rs4843747	87991051	A	C	16	0.208747515	Ref	rs4072778	88107258	C	G	16	0.246520875	Alt	CEU+FIN+GBR+IBS+TSI	0.713065689	0.940378939	-116207
rs4843747	87991051	A	C	16	0.208747515	Ref	rs28399183	88107277	G	A	16	0.246520875	Alt	CEU+FIN+GBR+IBS+TSI	0.713065689	0.940378939	-116226
rs4843747	87991051	A	C	16	0.208747515	Ref	rs4072779	88107290	C	T	16	0.246520875	Alt	CEU+FIN+GBR+IBS+TSI	0.713065689	0.940378939	-116239
rs4843747	87991051	A	C	16	0.208747515	Ref	rs4075599	88107423	C	G	16	0.246520875	Alt	CEU+FIN+GBR+IBS+TSI	0.713065689	0.940378939	-116372
rs4843747	87991051	A	C	16	0.208747515	Ref	rs4075598	88107512	T	C	16	0.245526839	Alt	CEU+FIN+GBR+IBS+TSI	0.706968794	0.933844569	-116461
rs4843747	87991051	A	C	16	0.208747515	Ref	rs4075597	88107590	C	A	16	0.246520875	Alt	CEU+FIN+GBR+IBS+TSI	0.713065689	0.940378939	-116539
rs4843747	87991051	A	C	16	0.208747515	Ref	rs28451517	88109127	A	C	16	0.247514911	Alt	CEU+FIN+GBR+IBS+TSI	0.719183367	0.946931225	-118076
rs4843747	87991051	A	C	16	0.208747515	Ref	rs72818576	88111019	C	G	16	0.244532803	Alt	CEU+FIN+GBR+IBS+TSI	0.711019779	0.93400346	-119968
rs4843747	87991051	A	C	16	0.208747515	Ref	rs72818577	88111181	G	A	16	0.242544732	Alt	CEU+FIN+GBR+IBS+TSI	0.709028902	0.927675919	-120130
rs4843747	87991051	A	C	16	0.208747515	Ref	rs4843791	88115823	A	C	16	0.243538767	Ref	CEU+FIN+GBR+IBS+TSI	0.715103339	0.934161583	-124772
rs4843747	87991051	A	C	16	0.208747515	Ref	rs13334603	88116016	T	C	16	0.243538767	Alt	CEU+FIN+GBR+IBS+TSI	0.715103339	0.934161583	-124965
rs4843747	87991051	A	C	16	0.208747515	Ref	rs28671027	88116323	G	A	16	0.243538767	Alt	CEU+FIN+GBR+IBS+TSI	0.715103339	0.934161583	-125272
rs4843747	87991051	A	C	16	0.208747515	Ref	rs151334491	88116946	AAAG	A	16	0.243538767	Alt	CEU+FIN+GBR+IBS+TSI	0.715103339	0.934161583	-125895
rs4843747	87991051	A	C	16	0.208747515	Ref	rs9933794	88116981	T	C	16	0.243538767	Alt	CEU+FIN+GBR+IBS+TSI	0.715103339	0.934161583	-125930
rs4843747	87991051	A	C	16	0.208747515	Ref	rs9921236	88117015	C	A	16	0.244532803	Alt	CEU+FIN+GBR+IBS+TSI	0.711052807	0.934025152	-125964
rs4843747	87991051	A	C	16	0.208747515	Ref	rs72818583	88121472	G	A	16	0.254473161	Alt	CEU+FIN+GBR+IBS+TSI	0.623372569	0.898069777	-130421
rs4879913	35610912	A	G	9	0.4055666	Ref	rs35519170	35590442	GTA	G	9	0.446322068	Alt	CEU+FIN+GBR+IBS+TSI	0.672255748	0.89121676	20470
rs4879913	35610912	A	G	9	0.4055666	Ref	rs113818847	35591288	TCTGA	T	9	0.401590457	Alt	CEU+FIN+GBR+IBS+TSI	0.815080731	0.910305917	19624
rs4879913	35610912	A	G	9	0.4055666	Ref	rs7047802	35591601	G	A	9	0.399602386	Alt	CEU+FIN+GBR+IBS+TSI	0.822882226	0.918446309	19311
rs4879913	35610912	A	G	9	0.4055666	Ref	rs7047816	35591632	G	T	9	0.399602386	Alt	CEU+FIN+GBR+IBS+TSI	0.822882226	0.918446309	19280
rs4879913	35610912	A	G	9	0.4055666	Ref	rs7849006	35592324	C	A	9	0.399602386	Alt	CEU+FIN+GBR+IBS+TSI	0.822882226	0.918446309	18588
rs4879913	35610912	A	G	9	0.4055666	Ref	rs58576376	35593752	GA	G	9	0.370775348	Alt	CEU+FIN+GBR+IBS+TSI	0.653432483	0.869815793	17160
rs4879913	35610912	A	G	9	0.4055666	Ref	rs10758314	35594724	G	A	9	0.400596421	Alt	CEU+FIN+GBR+IBS+TSI	0.826804537	0.918728202	16188
rs4879913	35610912	A	G	9	0.4055666	Ref	rs12339311	35595006	T	G	9	0.352882704	Alt	CEU+FIN+GBR+IBS+TSI	0.659110856	0.908102852	15906
rs4879913	35610912	A	G	9	0.4055666	Ref	rs10972523	35596107	C	T	9	0.468190855	Ref	CEU+FIN+GBR+IBS+TSI	0.62686324	0.899374302	14805
rs4879913	35610912	A	G	9	0.4055666	Ref	rs7036505	35599066	T	C	9	0.402584493	Alt	CEU+FIN+GBR+IBS+TSI	0.819013482	0.910614873	11846
rs4879913	35610912	A	G	9	0.4055666	Ref	rs7020122	35599168	A	C	9	0.466202783	Alt	CEU+FIN+GBR+IBS+TSI	0.618371306	0.889701768	11744
rs4879913	35610912	A	G	9	0.4055666	Ref	rs10814256	35599752	G	C	9	0.466202783	Alt	CEU+FIN+GBR+IBS+TSI	0.618371306	0.889701768	11160
rs4879913	35610912	A	G	9	0.4055666	Ref	rs10972524	35599922	T	G	9	0.469184891	Ref	CEU+FIN+GBR+IBS+TSI	0.623923405	0.899055537	10990
rs4879913	35610912	A	G	9	0.4055666	Ref	rs10758316	35601208	G	A	9	0.466202783	Alt	CEU+FIN+GBR+IBS+TSI	0.618371306	0.889701768	9704
rs4879913	35610912	A	G	9	0.4055666	Ref	rs10814259	35601967	A	C	9	0.466202783	Alt	CEU+FIN+GBR+IBS+TSI	0.618371306	0.889701768	8945
rs4879913	35610912	A	G	9	0.4055666	Ref	rs138761625	35602420	C	CAGG	9	0.465208748	Alt	CEU+FIN+GBR+IBS+TSI	0.621257602	0.88999621	8492
rs4879913	35610912	A	G	9	0.4055666	Ref	rs3215995	35603568	GA	G	9	0.466202783	Alt	CEU+FIN+GBR+IBS+TSI	0.618371306	0.889701768	7344
rs4879913	35610912	A	G	9	0.4055666	Ref	rs2297877	35604128	C	G	9	0.402584493	Alt	CEU+FIN+GBR+IBS+TSI	0.819013482	0.910614873	6784
rs4879913	35610912	A	G	9	0.4055666	Ref	rs7028425	35606738	C	G	9	0.400596421	Alt	CEU+FIN+GBR+IBS+TSI	0.826804537	0.918728202	4174
rs4879913	35610912	A	G	9	0.4055666	Ref	rs2275422	35606884	G	A	9	0.465208748	Alt	CEU+FIN+GBR+IBS+TSI	0.621257602	0.88999621	4028
rs4879913	35610912	A	G	9	0.4055666	Ref	rs72055750	35610315	CAGTG	C	9	0.466202783	Ref	CEU+FIN+GBR+IBS+TSI	0.705871943	0.950567034	597
rs4879913	35610912	A	G	9	0.4055666	Ref	rs71940749	35610523	CCCCTGCTCTGAGT	C	9	0.475149105	Ref	CEU+FIN+GBR+IBS+TSI	0.67901276	0.949197237	389
rs4879913	35610912	A	G	9	0.4055666	Ref	rs4879913	35610912	A	G	9	0.4055666	Ref	CEU+FIN+GBR+IBS+TSI	1	1	0
rs4879913	35610912	A	G	9	0.4055666	Ref	rs2095858	35616583	A	T	9	0.441351889	Ref	CEU+FIN+GBR+IBS+TSI	0.614668595	0.843653961	-5671
rs4879913	35610912	A	G	9	0.4055666	Ref	rs34311830	35627455	C	CA	9	0.409542744	Ref	CEU+FIN+GBR+IBS+TSI	0.670303377	0.825489588	-16543
rs4879913	35610912	A	G	9	0.4055666	Ref	rs1832536	35628383	C	A	9	0.388667992	Ref	CEU+FIN+GBR+IBS+TSI	0.741574358	0.892084556	-17471
rs4879913	35610912	A	G	9	0.4055666	Ref	rs10972530	35628739	A	G	9	0.381709742	Ref	CEU+FIN+GBR+IBS+TSI	0.761803033	0.917551434	-17827
rs4879913	35610912	A	G	9	0.4055666	Ref	rs13296540	35631998	A	G	9	0.400596421	Ref	CEU+FIN+GBR+IBS+TSI	0.703312382	0.847343991	-21086
rs4890568	43231622	G	A	18	0.054671968	Ref	rs1484873	43206985	A	G	18	0.068588469	Ref	CEU+FIN+GBR+IBS+TSI	0.724330885	0.960355804	24637
rs4890568	43231622	G	A	18	0.054671968	Ref	rs4890293	43212938	A	G	18	0.067594433	Ref	CEU+FIN+GBR+IBS+TSI	0.797767056	0.999999998	18684
rs4890568	43231622	G	A	18	0.054671968	Ref	rs4890562	43220487	T	C	18	0.072564612	Ref	CEU+FIN+GBR+IBS+TSI	0.739164254	0.999999998	11135
rs4890568	43231622	G	A	18	0.054671968	Ref	rs7238308	43220846	T	G	18	0.059642147	Ref	CEU+FIN+GBR+IBS+TSI	0.911847178	0.999999998	10776
rs4890568	43231622	G	A	18	0.054671968	Ref	rs7237461	43220875	G	T	18	0.060636183	Ref	CEU+FIN+GBR+IBS+TSI	0.895950768	0.999999998	10747
rs4890568	43231622	G	A	18	0.054671968	Ref	rs7233416	43221341	T	C	18	0.059642147	Ref	CEU+FIN+GBR+IBS+TSI	0.911847178	0.999999998	10281
rs4890568	43231622	G	A	18	0.054671968	Ref	rs12965073	43222341	T	C	18	0.059642147	Ref	CEU+FIN+GBR+IBS+TSI	0.911847178	0.999999998	9281
rs4890568	43231622	G	A	18	0.054671968	Ref	rs1385341	43227289	A	G	18	0.059642147	Ref	CEU+FIN+GBR+IBS+TSI	0.911847178	0.999999998	4333
rs4890568	43231622	G	A	18	0.054671968	Ref	rs1351901	43227393	G	A	18	0.059642147	Ref	CEU+FIN+GBR+IBS+TSI	0.911847178	0.999999998	4229
rs4890568	43231622	G	A	18	0.054671968	Ref	rs9962290	43228909	C	T	18	0.059642147	Ref	CEU+FIN+GBR+IBS+TSI	0.911847178	0.999999998	2713
rs4890568	43231622	G	A	18	0.054671968	Ref	rs147300775	43230136	TCCATTTGA	T	18	0.054671968	Ref	CEU+FIN+GBR+IBS+TSI	1	0.999999998	1486
rs4890568	43231622	G	A	18	0.054671968	Ref	rs4890563	43230766	A	G	18	0.054671968	Ref	CEU+FIN+GBR+IBS+TSI	1	0.999999998	856
rs4890568	43231622	G	A	18	0.054671968	Ref	rs4890568	43231622	G	A	18	0.054671968	Ref	CEU+FIN+GBR+IBS+TSI	1	1	0
rs4902647	69254191	C	T	14	0.465208748	Alt	rs8005236	69232517	G	C	14	0.499005964	Alt	CEU+FIN+GBR+IBS+TSI	0.759461308	0.932518868	21674
rs4902647	69254191	C	T	14	0.465208748	Alt	rs747854	69233836	G	A	14	0.376739563	Alt	CEU+FIN+GBR+IBS+TSI	0.649976394	0.967152027	20355
rs4902647	69254191	C	T	14	0.465208748	Alt	rs12435329	69250891	T	C	14	0.464214712	Alt	CEU+FIN+GBR+IBS+TSI	0.996011925	1	3300
rs4902647	69254191	C	T	14	0.465208748	Alt	rs7146217	69250915	T	C	14	0.471172962	Ref	CEU+FIN+GBR+IBS+TSI	0.767533493	0.995138491	3276
rs4902647	69254191	C	T	14	0.465208748	Alt	rs11158763	69253343	C	T	14	0.464214712	Alt	CEU+FIN+GBR+IBS+TSI	0.996011925	1	848
rs4902647	69254191	C	T	14	0.465208748	Alt	rs12434551	69253364	A	T	14	0.465208748	Alt	CEU+FIN+GBR+IBS+TSI	1	1	827
rs4902647	69254191	C	T	14	0.465208748	Alt	rs10711370	69253798	CA	C	14	0.464214712	Alt	CEU+FIN+GBR+IBS+TSI	0.996011925	1	393
rs4902647	69254191	C	T	14	0.465208748	Alt	rs4899257	69253984	G	T	14	0.390656064	Alt	CEU+FIN+GBR+IBS+TSI	0.737001715	1	207
rs4902647	69254191	C	T	14	0.465208748	Alt	rs4902647	69254191	C	T	14	0.465208748	Alt	CEU+FIN+GBR+IBS+TSI	1	1	0
rs4902647	69254191	C	T	14	0.465208748	Alt	rs35263356	69254647	C	CT	14	0.431411531	Alt	CEU+FIN+GBR+IBS+TSI	0.825640714	0.972927522	-456
rs4902647	69254191	C	T	14	0.465208748	Alt	rs12889006	69260563	G	C	14	0.465208748	Alt	CEU+FIN+GBR+IBS+TSI	0.992016591	0.996000297	-6372
rs4902647	69254191	C	T	14	0.465208748	Alt	rs3825568	69260588	C	T	14	0.465208748	Alt	CEU+FIN+GBR+IBS+TSI	0.992016591	0.996000297	-6397
rs4902647	69254191	C	T	14	0.465208748	Alt	rs2236262	69261472	A	G	14	0.486083499	Ref	CEU+FIN+GBR+IBS+TSI	0.807542764	0.990699214	-7281
rs4902647	69254191	C	T	14	0.465208748	Alt	rs8022092	69265564	C	A	14	0.479125249	Ref	CEU+FIN+GBR+IBS+TSI	0.762431526	0.976136964	-11373
rs4902647	69254191	C	T	14	0.465208748	Alt	rs34489253	69269058	A	G	14	0.478131213	Ref	CEU+FIN+GBR+IBS+TSI	0.751773761	0.971222884	-14867
rs4902647	69254191	C	T	14	0.465208748	Alt	rs10142466	69271784	A	G	14	0.478131213	Ref	CEU+FIN+GBR+IBS+TSI	0.751787708	0.971231893	-17593
rs4902647	69254191	C	T	14	0.465208748	Alt	rs4902651	69272125	C	T	14	0.478131213	Ref	CEU+FIN+GBR+IBS+TSI	0.759286174	0.976063496	-17934
rs4902647	69254191	C	T	14	0.465208748	Alt	rs17835641	69274566	G	C	14	0.471172962	Ref	CEU+FIN+GBR+IBS+TSI	0.737578484	0.975526286	-20375
rs4902647	69254191	C	T	14	0.465208748	Alt	rs17835647	69274654	T	A	14	0.471172962	Ref	CEU+FIN+GBR+IBS+TSI	0.737578484	0.975526286	-20463
rs4902647	69254191	C	T	14	0.465208748	Alt	rs11626883	69279460	G	C	14	0.470178926	Ref	CEU+FIN+GBR+IBS+TSI	0.734514627	0.975442041	-25269
rs4902647	69254191	C	T	14	0.465208748	Alt	rs141950310	69279974	A	AAGCAGACCTGC	14	0.470178926	Ref	CEU+FIN+GBR+IBS+TSI	0.734514627	0.975442041	-25783
rs4902647	69254191	C	T	14	0.465208748	Alt	rs194747	69281878	T	C	14	0.470178926	Alt	CEU+FIN+GBR+IBS+TSI	0.734514627	0.975442041	-27687
rs4902647	69254191	C	T	14	0.465208748	Alt	rs402224	69282331	A	G	14	0.470178926	Alt	CEU+FIN+GBR+IBS+TSI	0.734514627	0.975442041	-28140
rs4902647	69254191	C	T	14	0.465208748	Alt	rs194746	69282887	C	T	14	0.471172962	Alt	CEU+FIN+GBR+IBS+TSI	0.730140645	0.970595155	-28696
rs4902647	69254191	C	T	14	0.465208748	Alt	rs168961	69282930	A	G	14	0.471172962	Alt	CEU+FIN+GBR+IBS+TSI	0.730140645	0.970595155	-28739
rs4902647	69254191	C	T	14	0.465208748	Alt	rs4899263	69285264	G	A	14	0.461232604	Ref	CEU+FIN+GBR+IBS+TSI	0.613136319	0.907376204	-31073
rs4904947	92972162	C	T	14	0.261431412	Alt	rs4904947	92972162	C	T	14	0.261431412	Alt	CEU+FIN+GBR+IBS+TSI	1	1	0
rs4906172	102454933	C	A	14	0.178926441	Alt	rs3043904	102416026	C	CAG	14	0.166003976	Alt	CEU+FIN+GBR+IBS+TSI	0.634173592	0.833245641	38907
rs4906172	102454933	C	A	14	0.178926441	Alt	rs9743719	102416325	A	T	14	0.147117296	Alt	CEU+FIN+GBR+IBS+TSI	0.686473337	0.931259791	38608
rs4906172	102454933	C	A	14	0.178926441	Alt	rs2474680	102417787	A	G	14	0.17693837	Alt	CEU+FIN+GBR+IBS+TSI	0.986500268	0.999999999	37146
rs4906172	102454933	C	A	14	0.178926441	Alt	14	102417839	A	ATTT	14	0.154075547	Alt	CEU+FIN+GBR+IBS+TSI	0.835814075	0.999999999	37094
rs4906172	102454933	C	A	14	0.178926441	Alt	rs8010046	102417913	T	C	14	0.17693837	Alt	CEU+FIN+GBR+IBS+TSI	0.986500268	0.999999999	37020
rs4906172	102454933	C	A	14	0.178926441	Alt	rs8013338	102418053	G	A	14	0.159045726	Alt	CEU+FIN+GBR+IBS+TSI	0.867874967	0.999999999	36880
rs4906172	102454933	C	A	14	0.178926441	Alt	rs2749909	102418242	T	C	14	0.159045726	Alt	CEU+FIN+GBR+IBS+TSI	0.867874967	0.999999999	36691
rs4906172	102454933	C	A	14	0.178926441	Alt	rs2749910	102421669	C	T	14	0.159045726	Alt	CEU+FIN+GBR+IBS+TSI	0.867874967	0.999999999	33264
rs4906172	102454933	C	A	14	0.178926441	Alt	rs1677995	102423113	G	A	14	0.160039761	Alt	CEU+FIN+GBR+IBS+TSI	0.860869736	0.992271152	31820
rs4906172	102454933	C	A	14	0.178926441	Alt	rs1677996	102423128	C	G	14	0.160039761	Alt	CEU+FIN+GBR+IBS+TSI	0.860869736	0.992271152	31805
rs4906172	102454933	C	A	14	0.178926441	Alt	rs58260024	102424002	A	AAG	14	0.136182903	Alt	CEU+FIN+GBR+IBS+TSI	0.723449687	0.999999999	30931
rs4906172	102454933	C	A	14	0.178926441	Alt	rs2474681	102424329	T	C	14	0.160039761	Alt	CEU+FIN+GBR+IBS+TSI	0.860869736	0.992271152	30604
rs4906172	102454933	C	A	14	0.178926441	Alt	14	102424601	GAAAAAAAAAAAA	G	14	0.212723658	Alt	CEU+FIN+GBR+IBS+TSI	0.78300924	0.985329557	30332
rs4906172	102454933	C	A	14	0.178926441	Alt	rs2169926	102425872	T	C	14	0.177932406	Alt	CEU+FIN+GBR+IBS+TSI	0.979743283	0.993181487	29061
rs4906172	102454933	C	A	14	0.178926441	Alt	rs2619092	102425975	G	A	14	0.160039761	Alt	CEU+FIN+GBR+IBS+TSI	0.860869736	0.992271152	28958
rs4906172	102454933	C	A	14	0.178926441	Alt	rs35354297	102426314	C	CA	14	0.163021869	Alt	CEU+FIN+GBR+IBS+TSI	0.775184448	0.931285575	28619
rs4906172	102454933	C	A	14	0.178926441	Alt	rs2403015	102427560	A	G	14	0.17693837	Alt	CEU+FIN+GBR+IBS+TSI	0.973003837	0.99313588	27373
rs4906172	102454933	C	A	14	0.178926441	Alt	rs1741155	102428398	A	G	14	0.177932406	Alt	CEU+FIN+GBR+IBS+TSI	0.979743283	0.993181487	26535
rs4906172	102454933	C	A	14	0.178926441	Alt	rs1678033	102435852	G	A	14	0.178926441	Alt	CEU+FIN+GBR+IBS+TSI	0.973061243	0.986438667	19081
rs4906172	102454933	C	A	14	0.178926441	Alt	rs6575888	102443231	G	A	14	0.159045726	Alt	CEU+FIN+GBR+IBS+TSI	0.867874967	0.999999999	11702
rs4906172	102454933	C	A	14	0.178926441	Alt	rs12893268	102454212	T	C	14	0.179920477	Alt	CEU+FIN+GBR+IBS+TSI	0.993271173	0.999999999	721
rs4906172	102454933	C	A	14	0.178926441	Alt	rs4906172	102454933	C	A	14	0.178926441	Alt	CEU+FIN+GBR+IBS+TSI	1	1	0
rs4906172	102454933	C	A	14	0.178926441	Alt	rs2749891	102457616	A	G	14	0.179920477	Alt	CEU+FIN+GBR+IBS+TSI	0.979830553	0.99321112	-2683
rs4906172	102454933	C	A	14	0.178926441	Alt	rs7155842	102463050	C	A	14	0.160039761	Alt	CEU+FIN+GBR+IBS+TSI	0.860869736	0.992271152	-8117
rs4906172	102454933	C	A	14	0.178926441	Alt	rs2180509	102468250	A	G	14	0.162027833	Alt	CEU+FIN+GBR+IBS+TSI	0.873827187	0.992382256	-13317
rs4906172	102454933	C	A	14	0.178926441	Alt	rs35340009	102470132	A	G	14	0.161033797	Alt	CEU+FIN+GBR+IBS+TSI	0.867340784	0.992327048	-15199
rs4906172	102454933	C	A	14	0.178926441	Alt	14	102470582	AAAATAAAT	AAAAT	14	0.163021869	Alt	CEU+FIN+GBR+IBS+TSI	0.853609534	0.977259676	-15649
rs4906172	102454933	C	A	14	0.178926441	Alt	rs2403016	102491847	T	C	14	0.177932406	Alt	CEU+FIN+GBR+IBS+TSI	0.966307768	0.98634808	-36914
rs4906172	102454933	C	A	14	0.178926441	Alt	rs4906173	102494586	T	C	14	0.177932406	Alt	CEU+FIN+GBR+IBS+TSI	0.966307768	0.98634808	-39653
rs4906172	102454933	C	A	14	0.178926441	Alt	rs4906174	102495144	A	G	14	0.177932406	Alt	CEU+FIN+GBR+IBS+TSI	0.966307768	0.98634808	-40211
rs4906172	102454933	C	A	14	0.178926441	Alt	rs2253998	102496352	C	A	14	0.17693837	Alt	CEU+FIN+GBR+IBS+TSI	0.959570961	0.98625665	-41419
rs4906172	102454933	C	A	14	0.178926441	Alt	rs10135027	102497772	A	G	14	0.18389662	Alt	CEU+FIN+GBR+IBS+TSI	0.927651292	0.979400753	-42839
rs4906172	102454933	C	A	14	0.178926441	Alt	rs10142490	102501150	T	C	14	0.18389662	Alt	CEU+FIN+GBR+IBS+TSI	0.927651292	0.979400753	-46217
rs4906172	102454933	C	A	14	0.178926441	Alt	rs8013679	102506308	A	G	14	0.206759443	Alt	CEU+FIN+GBR+IBS+TSI	0.812027784	0.985529066	-51375
rs4906172	102454933	C	A	14	0.178926441	Alt	rs941793	102507461	A	G	14	0.205765408	Alt	CEU+FIN+GBR+IBS+TSI	0.817025448	0.985560629	-52528
rs4906172	102454933	C	A	14	0.178926441	Alt	rs10673572	102509620	C	CA	14	0.166998012	Alt	CEU+FIN+GBR+IBS+TSI	0.676323236	0.857414358	-54687
rs4906172	102454933	C	A	14	0.178926441	Alt	rs1190605	102509953	G	C	14	0.217693837	Alt	CEU+FIN+GBR+IBS+TSI	0.760018817	0.985146083	-55020
rs4906172	102454933	C	A	14	0.178926441	Alt	rs2273440	102510874	G	A	14	0.204771372	Alt	CEU+FIN+GBR+IBS+TSI	0.810064551	0.978367914	-55941
rs4906172	102454933	C	A	14	0.178926441	Alt	rs1190607	102511597	A	G	14	0.204771372	Alt	CEU+FIN+GBR+IBS+TSI	0.810064551	0.978367914	-56664
rs4906172	102454933	C	A	14	0.178926441	Alt	rs4534770	102512157	T	C	14	0.204771372	Alt	CEU+FIN+GBR+IBS+TSI	0.810064551	0.978367914	-57224
rs4906172	102454933	C	A	14	0.178926441	Alt	rs34509705	102513044	C	G	14	0.204771372	Alt	CEU+FIN+GBR+IBS+TSI	0.810064551	0.978367914	-58111
rs4906172	102454933	C	A	14	0.178926441	Alt	rs11844113	102513596	A	G	14	0.204771372	Alt	CEU+FIN+GBR+IBS+TSI	0.810064551	0.978367914	-58663
rs4906172	102454933	C	A	14	0.178926441	Alt	rs941792	102514713	G	A	14	0.199801193	Alt	CEU+FIN+GBR+IBS+TSI	0.775556182	0.942671748	-59780
rs4906172	102454933	C	A	14	0.178926441	Alt	rs1004903	102515015	G	A	14	0.181908549	Alt	CEU+FIN+GBR+IBS+TSI	0.666926864	0.824932671	-60082
rs4906172	102454933	C	A	14	0.178926441	Alt	rs1004904	102515171	A	G	14	0.213717694	Alt	CEU+FIN+GBR+IBS+TSI	0.766704075	0.977909455	-60238
rs4906172	102454933	C	A	14	0.178926441	Alt	rs1190609	102517969	A	G	14	0.204771372	Alt	CEU+FIN+GBR+IBS+TSI	0.810064551	0.978367914	-63036
rs4906172	102454933	C	A	14	0.178926441	Alt	rs10135238	102518870	T	C	14	0.204771372	Alt	CEU+FIN+GBR+IBS+TSI	0.810064551	0.978367914	-63937
rs4906172	102454933	C	A	14	0.178926441	Alt	rs1190610	102518974	A	G	14	0.204771372	Alt	CEU+FIN+GBR+IBS+TSI	0.810064551	0.978367914	-64041
rs4906172	102454933	C	A	14	0.178926441	Alt	rs7151023	102520473	C	T	14	0.201789264	Alt	CEU+FIN+GBR+IBS+TSI	0.801252305	0.964114608	-65540
rs4906172	102454933	C	A	14	0.178926441	Alt	rs1190612	102520888	A	G	14	0.206759443	Alt	CEU+FIN+GBR+IBS+TSI	0.788236404	0.970984366	-65955
rs4906172	102454933	C	A	14	0.178926441	Alt	rs8019874	102521309	T	C	14	0.203777336	Alt	CEU+FIN+GBR+IBS+TSI	0.803123422	0.971193103	-66376
rs4906172	102454933	C	A	14	0.178926441	Alt	rs1190613	102521534	A	G	14	0.203777336	Alt	CEU+FIN+GBR+IBS+TSI	0.803123422	0.971193103	-66601
rs4906172	102454933	C	A	14	0.178926441	Alt	rs10689560	102523424	C	CAT	14	0.177932406	Alt	CEU+FIN+GBR+IBS+TSI	0.652210133	0.810338063	-68491
rs4906172	102454933	C	A	14	0.178926441	Alt	rs7147580	102523497	A	C	14	0.203777336	Alt	CEU+FIN+GBR+IBS+TSI	0.803123422	0.971193103	-68564
rs4906172	102454933	C	A	14	0.178926441	Alt	rs1190614	102523548	A	T	14	0.203777336	Alt	CEU+FIN+GBR+IBS+TSI	0.803123422	0.971193103	-68615
rs4906172	102454933	C	A	14	0.178926441	Alt	rs28445902	102525024	T	C	14	0.205765408	Alt	CEU+FIN+GBR+IBS+TSI	0.793151056	0.971054282	-70091
rs4906172	102454933	C	A	14	0.178926441	Alt	rs8022321	102525869	C	T	14	0.207753479	Alt	CEU+FIN+GBR+IBS+TSI	0.771610288	0.963599926	-70936
rs4930103	2024544	G	A	11	0.467196819	Ref	rs10840117	1990163	A	G	11	0.497017893	Alt	CEU+FIN+GBR+IBS+TSI	0.622883477	0.847865819	34381
rs4930103	2024544	G	A	11	0.467196819	Ref	rs10840118	1990988	C	G	11	0.494035785	Alt	CEU+FIN+GBR+IBS+TSI	0.634511592	0.860862804	33556
rs4930103	2024544	G	A	11	0.467196819	Ref	rs11601242	1997188	A	G	11	0.479125249	Alt	CEU+FIN+GBR+IBS+TSI	0.623406421	0.879146448	27356
rs4930103	2024544	G	A	11	0.467196819	Ref	rs739908	1998123	T	C	11	0.489065606	Alt	CEU+FIN+GBR+IBS+TSI	0.647197263	0.878113816	26421
rs4930103	2024544	G	A	11	0.467196819	Ref	rs739909	1998362	A	G	11	0.491053678	Alt	CEU+FIN+GBR+IBS+TSI	0.639188955	0.869199771	26182
rs4930103	2024544	G	A	11	0.467196819	Ref	rs739910	1998368	A	G	11	0.491053678	Alt	CEU+FIN+GBR+IBS+TSI	0.639188955	0.869199771	26176
rs4930103	2024544	G	A	11	0.467196819	Ref	rs83997	1998960	C	A	11	0.48111332	Ref	CEU+FIN+GBR+IBS+TSI	0.629558237	0.879962149	25584
rs4930103	2024544	G	A	11	0.467196819	Ref	rs217723	1999870	A	T	11	0.489065606	Alt	CEU+FIN+GBR+IBS+TSI	0.647197263	0.878113816	24674
rs4930103	2024544	G	A	11	0.467196819	Ref	rs217724	2001580	C	T	11	0.479125249	Alt	CEU+FIN+GBR+IBS+TSI	0.623406421	0.879146448	22964
rs4930103	2024544	G	A	11	0.467196819	Ref	rs217725	2001828	A	G	11	0.489065606	Alt	CEU+FIN+GBR+IBS+TSI	0.647197263	0.878113816	22716
rs4930103	2024544	G	A	11	0.467196819	Ref	rs2735466	2002975	G	C	11	0.489065606	Alt	CEU+FIN+GBR+IBS+TSI	0.647197263	0.878113816	21569
rs4930103	2024544	G	A	11	0.467196819	Ref	rs2668848	2003020	A	G	11	0.479125249	Alt	CEU+FIN+GBR+IBS+TSI	0.623406421	0.879146448	21524
rs4930103	2024544	G	A	11	0.467196819	Ref	rs217704	2003541	T	C	11	0.491053678	Alt	CEU+FIN+GBR+IBS+TSI	0.639264724	0.869251286	21003
rs4930103	2024544	G	A	11	0.467196819	Ref	rs217710	2007244	C	T	11	0.491053678	Ref	CEU+FIN+GBR+IBS+TSI	0.749091386	0.907881908	17300
rs4930103	2024544	G	A	11	0.467196819	Ref	rs170101	2008936	C	T	11	0.5	Ref	CEU+FIN+GBR+IBS+TSI	0.733353358	0.914513473	15608
rs4930103	2024544	G	A	11	0.467196819	Ref	rs217714	2011512	C	T	11	0.5	Ref	CEU+FIN+GBR+IBS+TSI	0.733353358	0.914513473	13032
rs4930103	2024544	G	A	11	0.467196819	Ref	rs184277	2012822	G	A	11	0.489065606	Ref	CEU+FIN+GBR+IBS+TSI	0.770984107	0.917396694	11722
rs4930103	2024544	G	A	11	0.467196819	Ref	rs2285935	2014646	G	A	11	0.480119284	Ref	CEU+FIN+GBR+IBS+TSI	0.750675581	0.889164942	9898
rs4930103	2024544	G	A	11	0.467196819	Ref	rs3741219	2016619	A	G	11	0.5	Ref	CEU+FIN+GBR+IBS+TSI	0.823265242	0.968954437	7925
rs4930103	2024544	G	A	11	0.467196819	Ref	rs10840159	2016924	A	G	11	0.5	Ref	CEU+FIN+GBR+IBS+TSI	0.823265242	0.968954437	7620
rs4930103	2024544	G	A	11	0.467196819	Ref	rs2839702	2017017	A	C	11	0.5	Ref	CEU+FIN+GBR+IBS+TSI	0.823265242	0.968954437	7527
rs4930103	2024544	G	A	11	0.467196819	Ref	rs2839701	2017110	C	G	11	0.499005964	Alt	CEU+FIN+GBR+IBS+TSI	0.812266969	0.96437573	7434
rs4930103	2024544	G	A	11	0.467196819	Ref	rs3024270	2017439	C	G	11	0.483101392	Ref	CEU+FIN+GBR+IBS+TSI	0.84520742	0.949142847	7105
rs4930103	2024544	G	A	11	0.467196819	Ref	rs2067051	2018168	C	T	11	0.492047714	Ref	CEU+FIN+GBR+IBS+TSI	0.881933617	0.987060025	6376
rs4930103	2024544	G	A	11	0.467196819	Ref	rs2075745	2018336	A	T	11	0.488071571	Ref	CEU+FIN+GBR+IBS+TSI	0.911922503	0.995748278	6208
rs4930103	2024544	G	A	11	0.467196819	Ref	rs2075744	2018449	A	G	11	0.487077535	Ref	CEU+FIN+GBR+IBS+TSI	0.907784995	0.991512411	6095
rs4930103	2024544	G	A	11	0.467196819	Ref	rs2839698	2018853	G	A	11	0.488071571	Ref	CEU+FIN+GBR+IBS+TSI	0.919726723	1	5691
rs4930103	2024544	G	A	11	0.467196819	Ref	rs2525881	2019333	T	C	11	0.487077535	Ref	CEU+FIN+GBR+IBS+TSI	0.915581539	0.995761129	5211
rs4930103	2024544	G	A	11	0.467196819	Ref	rs2071095	2020627	C	A	11	0.489065606	Ref	CEU+FIN+GBR+IBS+TSI	0.916075112	1	3917
rs4930103	2024544	G	A	11	0.467196819	Ref	rs11042167	2020901	G	A	11	0.488071571	Ref	CEU+FIN+GBR+IBS+TSI	0.919726723	1	3643
rs4930103	2024544	G	A	11	0.467196819	Ref	rs4930098	2020955	G	C	11	0.487077535	Ref	CEU+FIN+GBR+IBS+TSI	0.915581539	0.995761129	3589
rs4930103	2024544	G	A	11	0.467196819	Ref	rs2071094	2021164	G	T	11	0.490059642	Ref	CEU+FIN+GBR+IBS+TSI	0.912438315	1	3380
rs4930103	2024544	G	A	11	0.467196819	Ref	rs10732516	2021206	G	A	11	0.488071571	Ref	CEU+FIN+GBR+IBS+TSI	0.919726723	1	3338
rs4930103	2024544	G	A	11	0.467196819	Ref	rs11042170	2021625	C	T	11	0.488071571	Ref	CEU+FIN+GBR+IBS+TSI	0.919726723	1	2919
rs4930103	2024544	G	A	11	0.467196819	Ref	rs4930101	2021859	G	T	11	0.489065606	Ref	CEU+FIN+GBR+IBS+TSI	0.916075112	1	2685
rs4930103	2024544	G	A	11	0.467196819	Ref	rs10840167	2022023	G	T	11	0.487077535	Ref	CEU+FIN+GBR+IBS+TSI	0.915580845	0.995760751	2521
rs4930103	2024544	G	A	11	0.467196819	Ref	rs4930103	2024544	G	A	11	0.467196819	Ref	CEU+FIN+GBR+IBS+TSI	1	1	0
rs4930103	2024544	G	A	11	0.467196819	Ref	rs4929983	2024579	C	T	11	0.475149105	Ref	CEU+FIN+GBR+IBS+TSI	0.960678729	0.995908732	-35
rs4930103	2024544	G	A	11	0.467196819	Ref	rs4929984	2024683	C	A	11	0.483101392	Ref	CEU+FIN+GBR+IBS+TSI	0.938210184	1	-139
rs4930103	2024544	G	A	11	0.467196819	Ref	rs36114778	2025022	CA	C	11	0.466202783	Ref	CEU+FIN+GBR+IBS+TSI	0.996014105	1	-478
rs4930103	2024544	G	A	11	0.467196819	Ref	rs80047492	2025032	A	T	11	0.471172962	Ref	CEU+FIN+GBR+IBS+TSI	0.984161471	1	-488
rs4930103	2024544	G	A	11	0.467196819	Ref	rs59121562	2025034	A	T	11	0.465208748	Ref	CEU+FIN+GBR+IBS+TSI	0.984077356	0.995977127	-490
rs4930103	2024544	G	A	11	0.467196819	Ref	rs34719843	2025976	GT	G	11	0.476143141	Ref	CEU+FIN+GBR+IBS+TSI	0.964735301	1	-1432
rs4930103	2024544	G	A	11	0.467196819	Ref	rs4930110	2026701	G	C	11	0.488071571	Ref	CEU+FIN+GBR+IBS+TSI	0.919726723	1	-2157
rs4930103	2024544	G	A	11	0.467196819	Ref	rs2525887	2027064	C	T	11	0.403578529	Alt	CEU+FIN+GBR+IBS+TSI	0.764062441	0.995046939	-2520
rs4930103	2024544	G	A	11	0.467196819	Ref	rs11042194	2028062	G	A	11	0.402584493	Alt	CEU+FIN+GBR+IBS+TSI	0.760883896	0.99502835	-3518
rs4930103	2024544	G	A	11	0.467196819	Ref	rs3890907	2028143	G	A	11	0.476143141	Ref	CEU+FIN+GBR+IBS+TSI	0.964735301	1	-3599
rs4930103	2024544	G	A	11	0.467196819	Ref	rs10840180	2028290	T	C	11	0.447316103	Alt	CEU+FIN+GBR+IBS+TSI	0.609456799	0.812585627	-3746
rs4930103	2024544	G	A	11	0.467196819	Ref	rs4929987	2028591	C	G	11	0.489065606	Ref	CEU+FIN+GBR+IBS+TSI	0.916075112	1	-4047
rs494562	86117129	A	G	6	0.100397614	Alt	rs632350	86087343	C	T	6	0.12027833	Alt	CEU+FIN+GBR+IBS+TSI	0.724733816	0.942266857	29786
rs494562	86117129	A	G	6	0.100397614	Alt	rs201924012	86087646	A	AC	6	0.12027833	Alt	CEU+FIN+GBR+IBS+TSI	0.724733816	0.942266857	29483
rs494562	86117129	A	G	6	0.100397614	Alt	rs630212	86087832	G	A	6	0.12027833	Alt	CEU+FIN+GBR+IBS+TSI	0.724733816	0.942266857	29297
rs494562	86117129	A	G	6	0.100397614	Alt	rs9450260	86088947	C	T	6	0.12027833	Alt	CEU+FIN+GBR+IBS+TSI	0.724733816	0.942266857	28182
rs494562	86117129	A	G	6	0.100397614	Alt	rs313206	86091022	G	A	6	0.12027833	Alt	CEU+FIN+GBR+IBS+TSI	0.724733816	0.942266857	26107
rs494562	86117129	A	G	6	0.100397614	Alt	rs201997303	86096932	ATATAT	A	6	0.12027833	Alt	CEU+FIN+GBR+IBS+TSI	0.724733816	0.942266857	20197
rs494562	86117129	A	G	6	0.100397614	Alt	rs144621237	86096962	TATA	T	6	0.12027833	Alt	CEU+FIN+GBR+IBS+TSI	0.724733816	0.942266857	20167
rs494562	86117129	A	G	6	0.100397614	Alt	rs9450263	86097702	G	A	6	0.121272366	Alt	CEU+FIN+GBR+IBS+TSI	0.717787441	0.942139719	19427
rs494562	86117129	A	G	6	0.100397614	Alt	rs494688	86100089	G	A	6	0.12027833	Alt	CEU+FIN+GBR+IBS+TSI	0.724733816	0.942266857	17040
rs494562	86117129	A	G	6	0.100397614	Alt	rs693077	86102437	C	T	6	0.12027833	Alt	CEU+FIN+GBR+IBS+TSI	0.724733816	0.942266857	14692
rs494562	86117129	A	G	6	0.100397614	Alt	rs643591	86103556	A	G	6	0.12027833	Alt	CEU+FIN+GBR+IBS+TSI	0.724733816	0.942266857	13573
rs494562	86117129	A	G	6	0.100397614	Alt	rs313204	86114296	C	A	6	0.116302187	Alt	CEU+FIN+GBR+IBS+TSI	0.772192346	0.95426369	2833
rs494562	86117129	A	G	6	0.100397614	Alt	rs9362209	86114491	C	T	6	0.115308151	Alt	CEU+FIN+GBR+IBS+TSI	0.761256059	0.942894224	2638
rs494562	86117129	A	G	6	0.100397614	Alt	rs9450269	86114684	G	C	6	0.112326044	Alt	CEU+FIN+GBR+IBS+TSI	0.728645229	0.908939878	2445
rs494562	86117129	A	G	6	0.100397614	Alt	rs9450270	86114766	A	G	6	0.116302187	Alt	CEU+FIN+GBR+IBS+TSI	0.772192346	0.95426369	2363
rs494562	86117129	A	G	6	0.100397614	Alt	rs9450271	86114837	G	A	6	0.11332008	Alt	CEU+FIN+GBR+IBS+TSI	0.739482358	0.920232378	2292
rs494562	86117129	A	G	6	0.100397614	Alt	rs1665787	86115187	C	A	6	0.103379722	Alt	CEU+FIN+GBR+IBS+TSI	0.904486659	0.966669656	1942
rs494562	86117129	A	G	6	0.100397614	Alt	rs1744121	86115189	T	C	6	0.103379722	Alt	CEU+FIN+GBR+IBS+TSI	0.904486659	0.966669656	1940
rs494562	86117129	A	G	6	0.100397614	Alt	rs1744122	86115218	T	C	6	0.104373757	Alt	CEU+FIN+GBR+IBS+TSI	0.915521346	0.977755109	1911
rs494562	86117129	A	G	6	0.100397614	Alt	rs554113	86115244	A	G	6	0.103379722	Alt	CEU+FIN+GBR+IBS+TSI	0.925440079	0.977802527	1885
rs494562	86117129	A	G	6	0.100397614	Alt	rs637346	86115282	G	C	6	0.103379722	Alt	CEU+FIN+GBR+IBS+TSI	0.925440079	0.977802527	1847
rs494562	86117129	A	G	6	0.100397614	Alt	rs638745	86115587	C	G	6	0.099403579	Alt	CEU+FIN+GBR+IBS+TSI	0.989006185	0.999999999	1542
rs494562	86117129	A	G	6	0.100397614	Alt	rs550499	86115602	G	C	6	0.099403579	Alt	CEU+FIN+GBR+IBS+TSI	0.989006185	0.999999999	1527
rs494562	86117129	A	G	6	0.100397614	Alt	rs527670	86115779	T	C	6	0.100397614	Alt	CEU+FIN+GBR+IBS+TSI	1	0.999999999	1350
rs494562	86117129	A	G	6	0.100397614	Alt	rs640093	86115866	C	T	6	0.100397614	Alt	CEU+FIN+GBR+IBS+TSI	1	0.999999999	1263
rs494562	86117129	A	G	6	0.100397614	Alt	rs522915	86116321	A	G	6	0.100397614	Alt	CEU+FIN+GBR+IBS+TSI	1	0.999999999	808
rs494562	86117129	A	G	6	0.100397614	Alt	rs522129	86116381	A	G	6	0.100397614	Alt	CEU+FIN+GBR+IBS+TSI	1	0.999999999	748
rs494562	86117129	A	G	6	0.100397614	Alt	rs521005	86116542	A	G	6	0.100397614	Alt	CEU+FIN+GBR+IBS+TSI	1	0.999999999	587
rs494562	86117129	A	G	6	0.100397614	Alt	rs520090	86116635	G	A	6	0.100397614	Alt	CEU+FIN+GBR+IBS+TSI	1	0.999999999	494
rs494562	86117129	A	G	6	0.100397614	Alt	rs498289	86116721	A	G	6	0.100397614	Alt	CEU+FIN+GBR+IBS+TSI	1	0.999999999	408
rs494562	86117129	A	G	6	0.100397614	Alt	rs112420301	86116733	ACATCAT	A	6	0.100397614	Alt	CEU+FIN+GBR+IBS+TSI	1	0.999999999	396
rs494562	86117129	A	G	6	0.100397614	Alt	rs495472	86117021	C	T	6	0.100397614	Alt	CEU+FIN+GBR+IBS+TSI	1	0.999999999	108
rs494562	86117129	A	G	6	0.100397614	Alt	rs495469	86117025	C	T	6	0.100397614	Alt	CEU+FIN+GBR+IBS+TSI	1	0.999999999	104
rs494562	86117129	A	G	6	0.100397614	Alt	rs494562	86117129	A	G	6	0.100397614	Alt	CEU+FIN+GBR+IBS+TSI	1	1	0
rs494562	86117129	A	G	6	0.100397614	Alt	rs490079	86117599	T	C	6	0.100397614	Alt	CEU+FIN+GBR+IBS+TSI	1	0.999999999	-470
rs494562	86117129	A	G	6	0.100397614	Alt	rs575477	86118064	A	G	6	0.100397614	Alt	CEU+FIN+GBR+IBS+TSI	1	0.999999999	-935
rs494562	86117129	A	G	6	0.100397614	Alt	rs573892	86118189	A	C	6	0.100397614	Alt	CEU+FIN+GBR+IBS+TSI	1	0.999999999	-1060
rs494562	86117129	A	G	6	0.100397614	Alt	rs573737	86118233	A	G	6	0.100397614	Alt	CEU+FIN+GBR+IBS+TSI	1	0.999999999	-1104
rs494562	86117129	A	G	6	0.100397614	Alt	6	86118269	CTTTT	C	6	0.11332008	Alt	CEU+FIN+GBR+IBS+TSI	0.873238344	0.999999999	-1140
rs494562	86117129	A	G	6	0.100397614	Alt	6	86118286	T	C	6	0.100397614	Alt	CEU+FIN+GBR+IBS+TSI	1	0.999999999	-1157
rs494562	86117129	A	G	6	0.100397614	Alt	rs141077463	86118293	GTTTTGTTTTGT	G	6	0.11332008	Alt	CEU+FIN+GBR+IBS+TSI	0.873238344	0.999999999	-1164
rs494562	86117129	A	G	6	0.100397614	Alt	rs7763191	86118317	A	T	6	0.100397614	Alt	CEU+FIN+GBR+IBS+TSI	1	0.999999999	-1188
rs494562	86117129	A	G	6	0.100397614	Alt	rs683218	86118584	A	G	6	0.100397614	Alt	CEU+FIN+GBR+IBS+TSI	1	0.999999999	-1455
rs494562	86117129	A	G	6	0.100397614	Alt	rs547963	86118743	T	C	6	0.100397614	Alt	CEU+FIN+GBR+IBS+TSI	1	0.999999999	-1614
rs494562	86117129	A	G	6	0.100397614	Alt	rs547052	86118840	G	A	6	0.100397614	Alt	CEU+FIN+GBR+IBS+TSI	1	0.999999999	-1711
rs494562	86117129	A	G	6	0.100397614	Alt	rs544408	86119110	A	T	6	0.100397614	Alt	CEU+FIN+GBR+IBS+TSI	1	0.999999999	-1981
rs494562	86117129	A	G	6	0.100397614	Alt	rs544403	86119116	G	T	6	0.100397614	Alt	CEU+FIN+GBR+IBS+TSI	1	0.999999999	-1987
rs494562	86117129	A	G	6	0.100397614	Alt	rs543359	86119266	C	T	6	0.100397614	Alt	CEU+FIN+GBR+IBS+TSI	1	0.999999999	-2137
rs494562	86117129	A	G	6	0.100397614	Alt	rs588823	86119324	G	A	6	0.100397614	Alt	CEU+FIN+GBR+IBS+TSI	1	0.999999999	-2195
rs494562	86117129	A	G	6	0.100397614	Alt	rs589255	86119401	C	T	6	0.100397614	Alt	CEU+FIN+GBR+IBS+TSI	1	0.999999999	-2272
rs494562	86117129	A	G	6	0.100397614	Alt	rs515980	86119917	C	T	6	0.100397614	Alt	CEU+FIN+GBR+IBS+TSI	1	0.999999999	-2788
rs494562	86117129	A	G	6	0.100397614	Alt	rs618448	86121324	G	A	6	0.100397614	Alt	CEU+FIN+GBR+IBS+TSI	1	0.999999999	-4195
rs494562	86117129	A	G	6	0.100397614	Alt	rs619299	86121482	A	T	6	0.100397614	Alt	CEU+FIN+GBR+IBS+TSI	1	0.999999999	-4353
rs494562	86117129	A	G	6	0.100397614	Alt	rs619753	86121554	A	G	6	0.100397614	Alt	CEU+FIN+GBR+IBS+TSI	1	0.999999999	-4425
rs494562	86117129	A	G	6	0.100397614	Alt	rs632163	86122062	C	T	6	0.100397614	Alt	CEU+FIN+GBR+IBS+TSI	1	0.999999999	-4933
rs494562	86117129	A	G	6	0.100397614	Alt	rs1665786	86123774	G	A	6	0.100397614	Alt	CEU+FIN+GBR+IBS+TSI	1	0.999999999	-6645
rs494562	86117129	A	G	6	0.100397614	Alt	rs617483	86124008	C	T	6	0.104373757	Alt	CEU+FIN+GBR+IBS+TSI	0.957653249	0.999999999	-6879
rs494562	86117129	A	G	6	0.100397614	Alt	rs567686	86124164	A	T	6	0.100397614	Alt	CEU+FIN+GBR+IBS+TSI	1	0.999999999	-7035
rs494562	86117129	A	G	6	0.100397614	Alt	rs7767626	86124394	G	A	6	0.100397614	Alt	CEU+FIN+GBR+IBS+TSI	1	0.999999999	-7265
rs494562	86117129	A	G	6	0.100397614	Alt	rs7767800	86124526	G	A	6	0.100397614	Alt	CEU+FIN+GBR+IBS+TSI	1	0.999999999	-7397
rs494562	86117129	A	G	6	0.100397614	Alt	rs9344518	86125144	T	A	6	0.100397614	Alt	CEU+FIN+GBR+IBS+TSI	1	0.999999999	-8015
rs494562	86117129	A	G	6	0.100397614	Alt	rs9353309	86126145	C	T	6	0.100397614	Alt	CEU+FIN+GBR+IBS+TSI	1	0.999999999	-9016
rs494562	86117129	A	G	6	0.100397614	Alt	rs9353310	86126199	C	T	6	0.100397614	Alt	CEU+FIN+GBR+IBS+TSI	1	0.999999999	-9070
rs494562	86117129	A	G	6	0.100397614	Alt	rs9294335	86126680	C	T	6	0.100397614	Alt	CEU+FIN+GBR+IBS+TSI	1	0.999999999	-9551
rs494562	86117129	A	G	6	0.100397614	Alt	rs1322404	86126912	T	A	6	0.100397614	Alt	CEU+FIN+GBR+IBS+TSI	1	0.999999999	-9783
rs494562	86117129	A	G	6	0.100397614	Alt	rs1322403	86127162	A	G	6	0.100397614	Alt	CEU+FIN+GBR+IBS+TSI	1	0.999999999	-10033
rs494562	86117129	A	G	6	0.100397614	Alt	rs60695632	86127882	G	GCT	6	0.100397614	Alt	CEU+FIN+GBR+IBS+TSI	1	0.999999999	-10753
rs494562	86117129	A	G	6	0.100397614	Alt	rs7750970	86128570	A	T	6	0.100397614	Alt	CEU+FIN+GBR+IBS+TSI	1	0.999999999	-11441
rs494562	86117129	A	G	6	0.100397614	Alt	rs148900036	86129104	CA	C	6	0.100397614	Alt	CEU+FIN+GBR+IBS+TSI	1	0.999999999	-11975
rs494562	86117129	A	G	6	0.100397614	Alt	rs6919207	86129271	C	T	6	0.100397614	Alt	CEU+FIN+GBR+IBS+TSI	1	0.999999999	-12142
rs494562	86117129	A	G	6	0.100397614	Alt	rs4624841	86130251	G	A	6	0.100397614	Alt	CEU+FIN+GBR+IBS+TSI	1	0.999999999	-13122
rs494562	86117129	A	G	6	0.100397614	Alt	rs7753711	86130699	T	G	6	0.100397614	Alt	CEU+FIN+GBR+IBS+TSI	1	0.999999999	-13570
rs494562	86117129	A	G	6	0.100397614	Alt	rs7771860	86130729	C	T	6	0.100397614	Alt	CEU+FIN+GBR+IBS+TSI	1	0.999999999	-13600
rs494562	86117129	A	G	6	0.100397614	Alt	rs727870	86131156	A	G	6	0.106361829	Alt	CEU+FIN+GBR+IBS+TSI	0.875813827	0.966454794	-14027
rs494562	86117129	A	G	6	0.100397614	Alt	rs9362211	86132539	A	G	6	0.143141153	Alt	CEU+FIN+GBR+IBS+TSI	0.604680723	0.95138057	-15410
rs494562	86117129	A	G	6	0.100397614	Alt	rs1000633	86132753	G	C	6	0.143141153	Alt	CEU+FIN+GBR+IBS+TSI	0.604680723	0.95138057	-15624
rs494562	86117129	A	G	6	0.100397614	Alt	rs1000632	86132836	A	G	6	0.143141153	Alt	CEU+FIN+GBR+IBS+TSI	0.604680723	0.95138057	-15707
rs494562	86117129	A	G	6	0.100397614	Alt	rs1322401	86133387	A	G	6	0.143141153	Alt	CEU+FIN+GBR+IBS+TSI	0.604680723	0.95138057	-16258
rs494562	86117129	A	G	6	0.100397614	Alt	rs9362215	86136433	T	C	6	0.135188867	Alt	CEU+FIN+GBR+IBS+TSI	0.615090105	0.928202644	-19304
rs494562	86117129	A	G	6	0.100397614	Alt	rs1590279	86138573	T	A	6	0.143141153	Alt	CEU+FIN+GBR+IBS+TSI	0.604643506	0.951351292	-21444
rs494562	86117129	A	G	6	0.100397614	Alt	rs112668495	86140322	A	G	6	0.137176938	Alt	CEU+FIN+GBR+IBS+TSI	0.604349349	0.927870383	-23193
rs494562	86117129	A	G	6	0.100397614	Alt	rs9362216	86143563	C	T	6	0.136182903	Alt	CEU+FIN+GBR+IBS+TSI	0.609680563	0.928036747	-26434
rs494562	86117129	A	G	6	0.100397614	Alt	rs12524836	86175956	A	G	6	0.129224652	Alt	CEU+FIN+GBR+IBS+TSI	0.600255446	0.893410969	-58827
rs494562	86117129	A	G	6	0.100397614	Alt	rs7753022	86176625	G	A	6	0.129224652	Alt	CEU+FIN+GBR+IBS+TSI	0.600255446	0.893410969	-59496
rs496300	44779680	C	T	21	0.416500994	Ref	rs7280794	44776905	A	T	21	0.476143141	Ref	CEU+FIN+GBR+IBS+TSI	0.710489146	0.951159198	2775
rs496300	44779680	C	T	21	0.416500994	Ref	rs145162221	44777247	AAATAATAAT	A	21	0.482107356	Ref	CEU+FIN+GBR+IBS+TSI	0.670769643	0.935299596	2433
rs496300	44779680	C	T	21	0.416500994	Ref	rs587329	44778478	A	G	21	0.485089463	Ref	CEU+FIN+GBR+IBS+TSI	0.712978725	0.97005276	1202
rs496300	44779680	C	T	21	0.416500994	Ref	rs579870	44779082	C	T	21	0.416500994	Ref	CEU+FIN+GBR+IBS+TSI	0.991828441	0.995905839	598
rs496300	44779680	C	T	21	0.416500994	Ref	rs580007	44779138	C	T	21	0.491053678	Ref	CEU+FIN+GBR+IBS+TSI	0.732347511	0.994945147	542
rs496300	44779680	C	T	21	0.416500994	Ref	rs496300	44779680	C	T	21	0.416500994	Ref	CEU+FIN+GBR+IBS+TSI	1	1	0
rs496300	44779680	C	T	21	0.416500994	Ref	rs554253	44781444	T	C	21	0.412524851	Ref	CEU+FIN+GBR+IBS+TSI	0.983749884	1	-1764
rs496300	44779680	C	T	21	0.416500994	Ref	rs559480	44781984	T	C	21	0.410536779	Ref	CEU+FIN+GBR+IBS+TSI	0.967571271	0.995822109	-2304
rs496300	44779680	C	T	21	0.416500994	Ref	rs559652	44782051	T	C	21	0.411530815	Ref	CEU+FIN+GBR+IBS+TSI	0.979721667	1	-2371
rs496300	44779680	C	T	21	0.416500994	Ref	rs634978	44782732	A	C	21	0.433399602	Ref	CEU+FIN+GBR+IBS+TSI	0.885558892	0.974151671	-3052
rs496300	44779680	C	T	21	0.416500994	Ref	rs622330	44783287	A	G	21	0.498011928	Alt	CEU+FIN+GBR+IBS+TSI	0.664182617	0.968462073	-3607
rs496300	44779680	C	T	21	0.416500994	Ref	rs2073428	44783600	T	G	21	0.490059642	Alt	CEU+FIN+GBR+IBS+TSI	0.642411788	0.967729573	-3920
rs496300	44779680	C	T	21	0.416500994	Ref	rs564779	44785422	T	C	21	0.497017893	Alt	CEU+FIN+GBR+IBS+TSI	0.661428574	0.968375452	-5742
rs496300	44779680	C	T	21	0.416500994	Ref	rs565629	44785510	T	C	21	0.497017893	Alt	CEU+FIN+GBR+IBS+TSI	0.661428574	0.968375452	-5830
rs496300	44779680	C	T	21	0.416500994	Ref	rs666699	44786863	A	G	21	0.496023857	Alt	CEU+FIN+GBR+IBS+TSI	0.658663467	0.968272358	-7183
rs496300	44779680	C	T	21	0.416500994	Ref	rs857569	44788512	A	G	21	0.496023857	Alt	CEU+FIN+GBR+IBS+TSI	0.658685699	0.968288699	-8832
rs496300	44779680	C	T	21	0.416500994	Ref	rs857567	44788718	A	G	21	0.496023857	Alt	CEU+FIN+GBR+IBS+TSI	0.658685699	0.968288699	-9038
rs496300	44779680	C	T	21	0.416500994	Ref	rs857566	44788727	A	T	21	0.496023857	Alt	CEU+FIN+GBR+IBS+TSI	0.658685699	0.968288699	-9047
rs496300	44779680	C	T	21	0.416500994	Ref	rs478075	44792798	T	C	21	0.494035785	Alt	CEU+FIN+GBR+IBS+TSI	0.631658466	0.95199331	-13118
rs496300	44779680	C	T	21	0.416500994	Ref	rs672948	44793448	A	T	21	0.42445328	Ref	CEU+FIN+GBR+IBS+TSI	0.856444015	0.940667597	-13768
rs496300	44779680	C	T	21	0.416500994	Ref	rs672929	44793464	A	G	21	0.489065606	Alt	CEU+FIN+GBR+IBS+TSI	0.618331221	0.951309065	-13784
rs496300	44779680	C	T	21	0.416500994	Ref	rs535024	44794374	A	G	21	0.494035785	Alt	CEU+FIN+GBR+IBS+TSI	0.631658466	0.95199331	-14694
rs496300	44779680	C	T	21	0.416500994	Ref	rs673220	44800009	G	A	21	0.492047714	Alt	CEU+FIN+GBR+IBS+TSI	0.604846576	0.935281842	-20329
rs4970988	150950062	G	A	1	0.366799205	Alt	rs113061994	150614865	GCT	G	1	0.411530815	Alt	CEU+FIN+GBR+IBS+TSI	0.765143574	0.961097213	335197
rs4970988	150950062	G	A	1	0.366799205	Alt	rs56253522	150614869	C	A	1	0.411530815	Alt	CEU+FIN+GBR+IBS+TSI	0.765143574	0.961097213	335193
rs4970988	150950062	G	A	1	0.366799205	Alt	1	150614870	C	G	1	0.411530815	Alt	CEU+FIN+GBR+IBS+TSI	0.765143574	0.961097213	335192
rs4970988	150950062	G	A	1	0.366799205	Alt	rs201324898	150614872	C	A	1	0.412524851	Alt	CEU+FIN+GBR+IBS+TSI	0.761851793	0.960997124	335190
rs4970988	150950062	G	A	1	0.366799205	Alt	rs12402939	150615094	A	C	1	0.41749503	Alt	CEU+FIN+GBR+IBS+TSI	0.745577167	0.960458645	334968
rs4970988	150950062	G	A	1	0.366799205	Alt	rs5777733	150615741	C	CT	1	0.410536779	Alt	CEU+FIN+GBR+IBS+TSI	0.616158645	0.860697388	334321
rs4970988	150950062	G	A	1	0.366799205	Alt	rs36084939	150616170	G	GGCCA	1	0.431411531	Alt	CEU+FIN+GBR+IBS+TSI	0.717228833	0.969242063	333892
rs4970988	150950062	G	A	1	0.366799205	Alt	rs7524620	150616699	A	G	1	0.433399602	Alt	CEU+FIN+GBR+IBS+TSI	0.711175059	0.969059869	333363
rs4970988	150950062	G	A	1	0.366799205	Alt	rs56868972	150617154	T	C	1	0.432405567	Alt	CEU+FIN+GBR+IBS+TSI	0.714194997	0.969151136	332908
rs4970988	150950062	G	A	1	0.366799205	Alt	rs5777734	150617329	G	GT	1	0.392644135	Alt	CEU+FIN+GBR+IBS+TSI	0.6069594	0.823027406	332733
rs4970988	150950062	G	A	1	0.366799205	Alt	rs3087960	150620569	C	G	1	0.431411531	Alt	CEU+FIN+GBR+IBS+TSI	0.717228833	0.969242063	329493
rs4970988	150950062	G	A	1	0.366799205	Alt	rs7529194	150622620	T	A	1	0.410536779	Alt	CEU+FIN+GBR+IBS+TSI	0.776314676	0.966102288	327442
rs4970988	150950062	G	A	1	0.366799205	Alt	rs11318883	150622776	AG	A	1	0.431411531	Alt	CEU+FIN+GBR+IBS+TSI	0.717228833	0.969242063	327286
rs4970988	150950062	G	A	1	0.366799205	Alt	rs6587516	150623221	C	T	1	0.431411531	Alt	CEU+FIN+GBR+IBS+TSI	0.717228833	0.969242063	326841
rs4970988	150950062	G	A	1	0.366799205	Alt	rs6678013	150623285	T	G	1	0.431411531	Alt	CEU+FIN+GBR+IBS+TSI	0.717228833	0.969242063	326777
rs4970988	150950062	G	A	1	0.366799205	Alt	rs2175615	150624101	A	G	1	0.431411531	Alt	CEU+FIN+GBR+IBS+TSI	0.717228833	0.969242063	325961
rs4970988	150950062	G	A	1	0.366799205	Alt	rs72700895	150626029	C	T	1	0.431411531	Alt	CEU+FIN+GBR+IBS+TSI	0.717228833	0.969242063	324033
rs4970988	150950062	G	A	1	0.366799205	Alt	rs72700897	150626038	C	G	1	0.431411531	Alt	CEU+FIN+GBR+IBS+TSI	0.717228833	0.969242063	324024
rs4970988	150950062	G	A	1	0.366799205	Alt	rs111609078	150626440	T	C	1	0.410536779	Alt	CEU+FIN+GBR+IBS+TSI	0.776314676	0.966102288	323622
rs4970988	150950062	G	A	1	0.366799205	Alt	rs6661872	150628357	C	G	1	0.431411531	Alt	CEU+FIN+GBR+IBS+TSI	0.717228833	0.969242063	321705
rs4970988	150950062	G	A	1	0.366799205	Alt	rs6661986	150628473	C	T	1	0.410536779	Alt	CEU+FIN+GBR+IBS+TSI	0.776314676	0.966102288	321589
rs4970988	150950062	G	A	1	0.366799205	Alt	rs10888387	150629152	C	T	1	0.431411531	Alt	CEU+FIN+GBR+IBS+TSI	0.717228833	0.969242063	320910
rs4970988	150950062	G	A	1	0.366799205	Alt	rs11204687	150629880	C	A	1	0.431411531	Alt	CEU+FIN+GBR+IBS+TSI	0.717228833	0.969242063	320182
rs4970988	150950062	G	A	1	0.366799205	Alt	rs2867304	150630995	G	A	1	0.431411531	Alt	CEU+FIN+GBR+IBS+TSI	0.717228833	0.969242063	319067
rs4970988	150950062	G	A	1	0.366799205	Alt	rs2175616	150631057	A	G	1	0.410536779	Alt	CEU+FIN+GBR+IBS+TSI	0.776314676	0.966102288	319005
rs4970988	150950062	G	A	1	0.366799205	Alt	rs6672754	150631917	C	T	1	0.410536779	Alt	CEU+FIN+GBR+IBS+TSI	0.776314676	0.966102288	318145
rs4970988	150950062	G	A	1	0.366799205	Alt	rs6690725	150632322	T	C	1	0.431411531	Alt	CEU+FIN+GBR+IBS+TSI	0.717228833	0.969242063	317740
rs4970988	150950062	G	A	1	0.366799205	Alt	rs72700902	150633347	C	T	1	0.410536779	Alt	CEU+FIN+GBR+IBS+TSI	0.776314676	0.966102288	316715
rs4970988	150950062	G	A	1	0.366799205	Alt	rs56058687	150635066	C	T	1	0.431411531	Alt	CEU+FIN+GBR+IBS+TSI	0.717228833	0.969242063	314996
rs4970988	150950062	G	A	1	0.366799205	Alt	rs72702504	150635374	G	C	1	0.431411531	Alt	CEU+FIN+GBR+IBS+TSI	0.717228833	0.969242063	314688
rs4970988	150950062	G	A	1	0.366799205	Alt	rs11432766	150635515	A	AT	1	0.419483101	Alt	CEU+FIN+GBR+IBS+TSI	0.723661625	0.950110476	314547
rs4970988	150950062	G	A	1	0.366799205	Alt	rs6661114	150635573	G	C	1	0.432405567	Alt	CEU+FIN+GBR+IBS+TSI	0.714194997	0.969151136	314489
rs4970988	150950062	G	A	1	0.366799205	Alt	rs6661306	150635742	G	T	1	0.431411531	Alt	CEU+FIN+GBR+IBS+TSI	0.717228833	0.969242063	314320
rs4970988	150950062	G	A	1	0.366799205	Alt	rs6686525	150635811	C	T	1	0.431411531	Alt	CEU+FIN+GBR+IBS+TSI	0.717228833	0.969242063	314251
rs4970988	150950062	G	A	1	0.366799205	Alt	rs6661415	150635869	G	A	1	0.431411531	Alt	CEU+FIN+GBR+IBS+TSI	0.717228833	0.969242063	314193
rs4970988	150950062	G	A	1	0.366799205	Alt	rs143298898	150636481	A	AT	1	0.42445328	Alt	CEU+FIN+GBR+IBS+TSI	0.700332287	0.94424189	313581
rs4970988	150950062	G	A	1	0.366799205	Alt	rs10788792	150638572	T	G	1	0.410536779	Alt	CEU+FIN+GBR+IBS+TSI	0.776314676	0.966102288	311490
rs4970988	150950062	G	A	1	0.366799205	Alt	rs139020031	150638818	TTTTG	T	1	0.410536779	Alt	CEU+FIN+GBR+IBS+TSI	0.776314676	0.966102288	311244
rs4970988	150950062	G	A	1	0.366799205	Alt	rs11807058	150640475	G	A	1	0.431411531	Alt	CEU+FIN+GBR+IBS+TSI	0.717228833	0.969242063	309587
rs4970988	150950062	G	A	1	0.366799205	Alt	rs148601488	150642438	CA	C	1	0.429423459	Alt	CEU+FIN+GBR+IBS+TSI	0.708028683	0.959108823	307624
rs4970988	150950062	G	A	1	0.366799205	Alt	rs34140753	150642583	T	C	1	0.431411531	Alt	CEU+FIN+GBR+IBS+TSI	0.717228833	0.969242063	307479
rs4970988	150950062	G	A	1	0.366799205	Alt	rs11807238	150643029	T	C	1	0.431411531	Alt	CEU+FIN+GBR+IBS+TSI	0.717228833	0.969242063	307033
rs4970988	150950062	G	A	1	0.366799205	Alt	rs1828619	150643682	C	T	1	0.431411531	Alt	CEU+FIN+GBR+IBS+TSI	0.717228833	0.969242063	306380
rs4970988	150950062	G	A	1	0.366799205	Alt	rs11204691	150644339	A	T	1	0.431411531	Alt	CEU+FIN+GBR+IBS+TSI	0.717228833	0.969242063	305723
rs4970988	150950062	G	A	1	0.366799205	Alt	rs12085597	150645028	T	A	1	0.431411531	Alt	CEU+FIN+GBR+IBS+TSI	0.717228833	0.969242063	305034
rs4970988	150950062	G	A	1	0.366799205	Alt	rs11204692	150645845	G	C	1	0.431411531	Alt	CEU+FIN+GBR+IBS+TSI	0.717228833	0.969242063	304217
rs4970988	150950062	G	A	1	0.366799205	Alt	1	150646042	AAAAAAACAAAACAAAAC	AAAAAAACAAAAAAAAC	1	0.431411531	Alt	CEU+FIN+GBR+IBS+TSI	0.717228833	0.969242063	304020
rs4970988	150950062	G	A	1	0.366799205	Alt	rs151107787	150646250	CA	C	1	0.430417495	Alt	CEU+FIN+GBR+IBS+TSI	0.712622094	0.964168218	303812
rs4970988	150950062	G	A	1	0.366799205	Alt	rs112294024	150646356	G	A	1	0.410536779	Alt	CEU+FIN+GBR+IBS+TSI	0.776314676	0.966102288	303706
rs4970988	150950062	G	A	1	0.366799205	Alt	rs141152694	150646683	AT	A	1	0.431411531	Alt	CEU+FIN+GBR+IBS+TSI	0.717228833	0.969242063	303379
rs4970988	150950062	G	A	1	0.366799205	Alt	rs150744411	150646738	ATT	A	1	0.431411531	Alt	CEU+FIN+GBR+IBS+TSI	0.717228833	0.969242063	303324
rs4970988	150950062	G	A	1	0.366799205	Alt	rs111972983	150646958	C	T	1	0.431411531	Alt	CEU+FIN+GBR+IBS+TSI	0.717228833	0.969242063	303104
rs4970988	150950062	G	A	1	0.366799205	Alt	rs12089731	150647798	T	C	1	0.431411531	Alt	CEU+FIN+GBR+IBS+TSI	0.717228833	0.969242063	302264
rs4970988	150950062	G	A	1	0.366799205	Alt	rs12064548	150649180	C	G	1	0.410536779	Alt	CEU+FIN+GBR+IBS+TSI	0.776314676	0.966102288	300882
rs4970988	150950062	G	A	1	0.366799205	Alt	rs12095002	150649249	G	A	1	0.431411531	Alt	CEU+FIN+GBR+IBS+TSI	0.717228833	0.969242063	300813
rs4970988	150950062	G	A	1	0.366799205	Alt	rs12064701	150649514	C	T	1	0.431411531	Alt	CEU+FIN+GBR+IBS+TSI	0.717228833	0.969242063	300548
rs4970988	150950062	G	A	1	0.366799205	Alt	rs111520413	150650005	A	G	1	0.432405567	Alt	CEU+FIN+GBR+IBS+TSI	0.71421245	0.969162978	300057
rs4970988	150950062	G	A	1	0.366799205	Alt	rs12085275	150650265	T	C	1	0.431411531	Alt	CEU+FIN+GBR+IBS+TSI	0.717228833	0.969242063	299797
rs4970988	150950062	G	A	1	0.366799205	Alt	rs72702523	150650425	G	T	1	0.432405567	Alt	CEU+FIN+GBR+IBS+TSI	0.71421245	0.969162978	299637
rs4970988	150950062	G	A	1	0.366799205	Alt	rs12086630	150650955	T	C	1	0.431411531	Alt	CEU+FIN+GBR+IBS+TSI	0.717228833	0.969242063	299107
rs4970988	150950062	G	A	1	0.366799205	Alt	rs2065900	150652202	A	G	1	0.431411531	Alt	CEU+FIN+GBR+IBS+TSI	0.717228833	0.969242063	297860
rs4970988	150950062	G	A	1	0.366799205	Alt	rs2065901	150652420	T	A	1	0.427435388	Alt	CEU+FIN+GBR+IBS+TSI	0.69888222	0.94903344	297642
rs4970988	150950062	G	A	1	0.366799205	Alt	rs11204694	150653391	G	A	1	0.410536779	Alt	CEU+FIN+GBR+IBS+TSI	0.776314676	0.966102288	296671
rs4970988	150950062	G	A	1	0.366799205	Alt	rs2867302	150653650	T	C	1	0.431411531	Alt	CEU+FIN+GBR+IBS+TSI	0.717228833	0.969242063	296412
rs4970988	150950062	G	A	1	0.366799205	Alt	rs2867301	150653795	C	T	1	0.431411531	Alt	CEU+FIN+GBR+IBS+TSI	0.717228833	0.969242063	296267
rs4970988	150950062	G	A	1	0.366799205	Alt	rs34407662	150654542	G	GA	1	0.422465209	Alt	CEU+FIN+GBR+IBS+TSI	0.683794447	0.929235337	295520
rs4970988	150950062	G	A	1	0.366799205	Alt	rs7538493	150655421	T	C	1	0.431411531	Alt	CEU+FIN+GBR+IBS+TSI	0.717228833	0.969242063	294641
rs4970988	150950062	G	A	1	0.366799205	Alt	rs7524734	150655686	C	T	1	0.431411531	Alt	CEU+FIN+GBR+IBS+TSI	0.717228833	0.969242063	294376
rs4970988	150950062	G	A	1	0.366799205	Alt	rs7536404	150655738	A	C	1	0.431411531	Alt	CEU+FIN+GBR+IBS+TSI	0.717228833	0.969242063	294324
rs4970988	150950062	G	A	1	0.366799205	Alt	rs6685702	150656307	A	G	1	0.431411531	Alt	CEU+FIN+GBR+IBS+TSI	0.717228833	0.969242063	293755
rs4970988	150950062	G	A	1	0.366799205	Alt	rs7549795	150656873	G	A	1	0.432405567	Alt	CEU+FIN+GBR+IBS+TSI	0.714194997	0.969151136	293189
rs4970988	150950062	G	A	1	0.366799205	Alt	rs7544631	150657281	T	C	1	0.431411531	Alt	CEU+FIN+GBR+IBS+TSI	0.717228833	0.969242063	292781
rs4970988	150950062	G	A	1	0.366799205	Alt	rs34708299	150658605	TC	T	1	0.431411531	Alt	CEU+FIN+GBR+IBS+TSI	0.717228833	0.969242063	291457
rs4970988	150950062	G	A	1	0.366799205	Alt	rs11204696	150658721	T	C	1	0.410536779	Alt	CEU+FIN+GBR+IBS+TSI	0.776314676	0.966102288	291341
rs4970988	150950062	G	A	1	0.366799205	Alt	rs11204697	150658971	C	T	1	0.431411531	Alt	CEU+FIN+GBR+IBS+TSI	0.717228833	0.969242063	291091
rs4970988	150950062	G	A	1	0.366799205	Alt	rs145219279	150659431	A	AT	1	0.431411531	Alt	CEU+FIN+GBR+IBS+TSI	0.717228833	0.969242063	290631
rs4970988	150950062	G	A	1	0.366799205	Alt	rs11204698	150659545	G	A	1	0.410536779	Alt	CEU+FIN+GBR+IBS+TSI	0.776314676	0.966102288	290517
rs4970988	150950062	G	A	1	0.366799205	Alt	rs11204699	150659829	G	A	1	0.410536779	Alt	CEU+FIN+GBR+IBS+TSI	0.776314676	0.966102288	290233
rs4970988	150950062	G	A	1	0.366799205	Alt	rs12403255	150660412	C	T	1	0.431411531	Alt	CEU+FIN+GBR+IBS+TSI	0.717228833	0.969242063	289650
rs4970988	150950062	G	A	1	0.366799205	Alt	rs113446947	150660992	C	T	1	0.431411531	Alt	CEU+FIN+GBR+IBS+TSI	0.717228833	0.969242063	289070
rs4970988	150950062	G	A	1	0.366799205	Alt	rs111774312	150661083	C	T	1	0.431411531	Alt	CEU+FIN+GBR+IBS+TSI	0.717228833	0.969242063	288979
rs4970988	150950062	G	A	1	0.366799205	Alt	rs6587518	150661787	T	C	1	0.431411531	Alt	CEU+FIN+GBR+IBS+TSI	0.717228833	0.969242063	288275
rs4970988	150950062	G	A	1	0.366799205	Alt	rs7529998	150662531	C	T	1	0.431411531	Alt	CEU+FIN+GBR+IBS+TSI	0.717228833	0.969242063	287531
rs4970988	150950062	G	A	1	0.366799205	Alt	rs72702536	150662574	C	T	1	0.432405567	Alt	CEU+FIN+GBR+IBS+TSI	0.714194997	0.969151136	287488
rs4970988	150950062	G	A	1	0.366799205	Alt	rs11803569	150664077	C	T	1	0.431411531	Alt	CEU+FIN+GBR+IBS+TSI	0.717228833	0.969242063	285985
rs4970988	150950062	G	A	1	0.366799205	Alt	rs1336898	150665050	G	A	1	0.431411531	Alt	CEU+FIN+GBR+IBS+TSI	0.717228833	0.969242063	285012
rs4970988	150950062	G	A	1	0.366799205	Alt	rs7412396	150666797	G	A	1	0.431411531	Alt	CEU+FIN+GBR+IBS+TSI	0.717228833	0.969242063	283265
rs4970988	150950062	G	A	1	0.366799205	Alt	rs2867300	150666990	G	C	1	0.431411531	Alt	CEU+FIN+GBR+IBS+TSI	0.717228833	0.969242063	283072
rs4970988	150950062	G	A	1	0.366799205	Alt	rs868751	150669414	T	G	1	0.410536779	Alt	CEU+FIN+GBR+IBS+TSI	0.776314676	0.966102288	280648
rs4970988	150950062	G	A	1	0.366799205	Alt	rs2275236	150669952	C	T	1	0.431411531	Alt	CEU+FIN+GBR+IBS+TSI	0.717228833	0.969242063	280110
rs4970988	150950062	G	A	1	0.366799205	Alt	rs6700022	150670484	T	G	1	0.410536779	Alt	CEU+FIN+GBR+IBS+TSI	0.776314676	0.966102288	279578
rs4970988	150950062	G	A	1	0.366799205	Alt	rs139837908	150671243	AC	A	1	0.431411531	Alt	CEU+FIN+GBR+IBS+TSI	0.717228833	0.969242063	278819
rs4970988	150950062	G	A	1	0.366799205	Alt	rs11204704	150671630	T	C	1	0.431411531	Alt	CEU+FIN+GBR+IBS+TSI	0.717228833	0.969242063	278432
rs4970988	150950062	G	A	1	0.366799205	Alt	rs34154301	150672168	T	TG	1	0.393638171	Alt	CEU+FIN+GBR+IBS+TSI	0.709398665	0.891629424	277894
rs4970988	150950062	G	A	1	0.366799205	Alt	rs11204705	150672223	G	T	1	0.431411531	Alt	CEU+FIN+GBR+IBS+TSI	0.717228833	0.969242063	277839
rs4970988	150950062	G	A	1	0.366799205	Alt	rs12063547	150674053	T	G	1	0.431411531	Alt	CEU+FIN+GBR+IBS+TSI	0.717228833	0.969242063	276009
rs4970988	150950062	G	A	1	0.366799205	Alt	rs12077833	150674333	C	T	1	0.431411531	Alt	CEU+FIN+GBR+IBS+TSI	0.717228833	0.969242063	275729
rs4970988	150950062	G	A	1	0.366799205	Alt	rs1977714	150674938	T	C	1	0.431411531	Alt	CEU+FIN+GBR+IBS+TSI	0.717228833	0.969242063	275124
rs4970988	150950062	G	A	1	0.366799205	Alt	rs1977715	150675147	A	G	1	0.431411531	Alt	CEU+FIN+GBR+IBS+TSI	0.717228833	0.969242063	274915
rs4970988	150950062	G	A	1	0.366799205	Alt	rs1977716	150675253	T	C	1	0.431411531	Alt	CEU+FIN+GBR+IBS+TSI	0.717228833	0.969242063	274809
rs4970988	150950062	G	A	1	0.366799205	Alt	rs2184833	150675483	C	T	1	0.410536779	Alt	CEU+FIN+GBR+IBS+TSI	0.776314676	0.966102288	274579
rs4970988	150950062	G	A	1	0.366799205	Alt	rs112967224	150677263	G	A	1	0.431411531	Alt	CEU+FIN+GBR+IBS+TSI	0.717228833	0.969242063	272799
rs4970988	150950062	G	A	1	0.366799205	Alt	rs112718432	150677348	G	A	1	0.411530815	Alt	CEU+FIN+GBR+IBS+TSI	0.772979925	0.966006298	272714
rs4970988	150950062	G	A	1	0.366799205	Alt	rs72702552	150677462	G	A	1	0.431411531	Alt	CEU+FIN+GBR+IBS+TSI	0.717228833	0.969242063	272600
rs4970988	150950062	G	A	1	0.366799205	Alt	rs11807450	150677719	C	T	1	0.410536779	Alt	CEU+FIN+GBR+IBS+TSI	0.776314676	0.966102288	272343
rs4970988	150950062	G	A	1	0.366799205	Alt	rs201641273	150678001	CA	C	1	0.46222664	Alt	CEU+FIN+GBR+IBS+TSI	0.621800678	0.960527875	272061
rs4970988	150950062	G	A	1	0.366799205	Alt	rs17658705	150678071	G	T	1	0.431411531	Alt	CEU+FIN+GBR+IBS+TSI	0.717228833	0.969242063	271991
rs4970988	150950062	G	A	1	0.366799205	Alt	rs72702554	150678234	A	G	1	0.431411531	Alt	CEU+FIN+GBR+IBS+TSI	0.717228833	0.969242063	271828
rs4970988	150950062	G	A	1	0.366799205	Alt	rs1336899	150678910	T	C	1	0.410536779	Alt	CEU+FIN+GBR+IBS+TSI	0.776314676	0.966102288	271152
rs4970988	150950062	G	A	1	0.366799205	Alt	rs1336900	150679033	G	A	1	0.409542744	Alt	CEU+FIN+GBR+IBS+TSI	0.771824428	0.961327085	271029
rs4970988	150950062	G	A	1	0.366799205	Alt	rs11586422	150679358	C	T	1	0.431411531	Alt	CEU+FIN+GBR+IBS+TSI	0.717228833	0.969242063	270704
rs4970988	150950062	G	A	1	0.366799205	Alt	rs72702556	150680115	C	T	1	0.430417495	Alt	CEU+FIN+GBR+IBS+TSI	0.712622094	0.964168218	269947
rs4970988	150950062	G	A	1	0.366799205	Alt	rs72702557	150680130	A	G	1	0.431411531	Alt	CEU+FIN+GBR+IBS+TSI	0.717228833	0.969242063	269932
rs4970988	150950062	G	A	1	0.366799205	Alt	rs3768005	150680988	A	T	1	0.410536779	Alt	CEU+FIN+GBR+IBS+TSI	0.776314676	0.966102288	269074
rs4970988	150950062	G	A	1	0.366799205	Alt	rs11579902	150682068	T	C	1	0.432405567	Alt	CEU+FIN+GBR+IBS+TSI	0.706578795	0.963969753	267994
rs4970988	150950062	G	A	1	0.366799205	Alt	rs11204707	150682094	C	T	1	0.414512922	Alt	CEU+FIN+GBR+IBS+TSI	0.656548226	0.895777664	267968
rs4970988	150950062	G	A	1	0.366799205	Alt	rs11204708	150682095	C	G	1	0.414512922	Alt	CEU+FIN+GBR+IBS+TSI	0.656548226	0.895777664	267967
rs4970988	150950062	G	A	1	0.366799205	Alt	rs11204709	150682101	C	G	1	0.414512922	Alt	CEU+FIN+GBR+IBS+TSI	0.656548226	0.895777664	267961
rs4970988	150950062	G	A	1	0.366799205	Alt	rs11204710	150682110	A	G	1	0.415506958	Alt	CEU+FIN+GBR+IBS+TSI	0.660924601	0.900600056	267952
rs4970988	150950062	G	A	1	0.366799205	Alt	rs11204711	150682115	A	G	1	0.415506958	Alt	CEU+FIN+GBR+IBS+TSI	0.660924601	0.900600056	267947
rs4970988	150950062	G	A	1	0.366799205	Alt	rs12071245	150682215	G	T	1	0.431411531	Alt	CEU+FIN+GBR+IBS+TSI	0.717228833	0.969242063	267847
rs4970988	150950062	G	A	1	0.366799205	Alt	rs17606613	150683015	C	T	1	0.431411531	Alt	CEU+FIN+GBR+IBS+TSI	0.717228833	0.969242063	267047
rs4970988	150950062	G	A	1	0.366799205	Alt	rs72702558	150683251	G	A	1	0.431411531	Alt	CEU+FIN+GBR+IBS+TSI	0.717228833	0.969242063	266811
rs4970988	150950062	G	A	1	0.366799205	Alt	rs11807409	150683423	C	T	1	0.430417495	Alt	CEU+FIN+GBR+IBS+TSI	0.720259447	0.969321067	266639
rs4970988	150950062	G	A	1	0.366799205	Alt	rs112443540	150685155	A	G	1	0.431411531	Alt	CEU+FIN+GBR+IBS+TSI	0.717228833	0.969242063	264907
rs4970988	150950062	G	A	1	0.366799205	Alt	rs11804276	150685761	T	A	1	0.431411531	Alt	CEU+FIN+GBR+IBS+TSI	0.717228833	0.969242063	264301
rs4970988	150950062	G	A	1	0.366799205	Alt	rs11803940	150685835	A	G	1	0.410536779	Alt	CEU+FIN+GBR+IBS+TSI	0.776314676	0.966102288	264227
rs4970988	150950062	G	A	1	0.366799205	Alt	rs12072339	150686099	A	G	1	0.431411531	Alt	CEU+FIN+GBR+IBS+TSI	0.717228833	0.969242063	263963
rs4970988	150950062	G	A	1	0.366799205	Alt	rs34600506	150687808	C	G	1	0.431411531	Alt	CEU+FIN+GBR+IBS+TSI	0.717228833	0.969242063	262254
rs4970988	150950062	G	A	1	0.366799205	Alt	rs72702570	150688196	C	T	1	0.431411531	Alt	CEU+FIN+GBR+IBS+TSI	0.717228833	0.969242063	261866
rs4970988	150950062	G	A	1	0.366799205	Alt	rs11582840	150688487	A	G	1	0.431411531	Alt	CEU+FIN+GBR+IBS+TSI	0.717228833	0.969242063	261575
rs4970988	150950062	G	A	1	0.366799205	Alt	rs11588404	150688529	C	A	1	0.431411531	Alt	CEU+FIN+GBR+IBS+TSI	0.717228833	0.969242063	261533
rs4970988	150950062	G	A	1	0.366799205	Alt	rs72702573	150689050	C	T	1	0.431411531	Alt	CEU+FIN+GBR+IBS+TSI	0.717228833	0.969242063	261012
rs4970988	150950062	G	A	1	0.366799205	Alt	rs11805308	150689215	A	G	1	0.431411531	Alt	CEU+FIN+GBR+IBS+TSI	0.717228833	0.969242063	260847
rs4970988	150950062	G	A	1	0.366799205	Alt	rs140527786	150689984	A	AT	1	0.382703777	Alt	CEU+FIN+GBR+IBS+TSI	0.66331574	0.842560799	260078
rs4970988	150950062	G	A	1	0.366799205	Alt	rs951281	150691122	A	C	1	0.431411531	Alt	CEU+FIN+GBR+IBS+TSI	0.717228833	0.969242063	258940
rs4970988	150950062	G	A	1	0.366799205	Alt	rs72702580	150691285	A	T	1	0.431411531	Alt	CEU+FIN+GBR+IBS+TSI	0.717228833	0.969242063	258777
rs4970988	150950062	G	A	1	0.366799205	Alt	1	150692541	C	CACCACAGCCAGCATAT	1	0.303180915	Alt	CEU+FIN+GBR+IBS+TSI	0.654460867	0.933457174	257521
rs4970988	150950062	G	A	1	0.366799205	Alt	rs11204713	150694623	T	A	1	0.431411531	Alt	CEU+FIN+GBR+IBS+TSI	0.717228833	0.969242063	255439
rs4970988	150950062	G	A	1	0.366799205	Alt	rs11583636	150694777	A	G	1	0.431411531	Alt	CEU+FIN+GBR+IBS+TSI	0.717228833	0.969242063	255285
rs4970988	150950062	G	A	1	0.366799205	Alt	rs11584575	150695657	T	C	1	0.429423459	Alt	CEU+FIN+GBR+IBS+TSI	0.723304388	0.969399988	254405
rs4970988	150950062	G	A	1	0.366799205	Alt	rs11584184	150695689	A	T	1	0.429423459	Alt	CEU+FIN+GBR+IBS+TSI	0.723304388	0.969399988	254373
rs4970988	150950062	G	A	1	0.366799205	Alt	rs6669369	150695892	C	T	1	0.429423459	Alt	CEU+FIN+GBR+IBS+TSI	0.723304388	0.969399988	254170
rs4970988	150950062	G	A	1	0.366799205	Alt	rs6681990	150695929	A	G	1	0.429423459	Alt	CEU+FIN+GBR+IBS+TSI	0.723304388	0.969399988	254133
rs4970988	150950062	G	A	1	0.366799205	Alt	rs6692960	150695965	G	A	1	0.429423459	Alt	CEU+FIN+GBR+IBS+TSI	0.723304388	0.969399988	254097
rs4970988	150950062	G	A	1	0.366799205	Alt	rs72702585	150696427	G	A	1	0.429423459	Alt	CEU+FIN+GBR+IBS+TSI	0.723304388	0.969399988	253635
rs4970988	150950062	G	A	1	0.366799205	Alt	1	150696641	CTTT	C	1	0.431411531	Alt	CEU+FIN+GBR+IBS+TSI	0.732528584	0.979525331	253421
rs4970988	150950062	G	A	1	0.366799205	Alt	rs12086472	150697710	G	A	1	0.429423459	Alt	CEU+FIN+GBR+IBS+TSI	0.723304388	0.969399988	252352
rs4970988	150950062	G	A	1	0.366799205	Alt	rs7533678	150699586	T	C	1	0.429423459	Alt	CEU+FIN+GBR+IBS+TSI	0.723304388	0.969399988	250476
rs4970988	150950062	G	A	1	0.366799205	Alt	rs5777735	150700367	G	GA	1	0.429423459	Alt	CEU+FIN+GBR+IBS+TSI	0.723304388	0.969399988	249695
rs4970988	150950062	G	A	1	0.366799205	Alt	rs199560313	150700596	A	G	1	0.429423459	Alt	CEU+FIN+GBR+IBS+TSI	0.715674616	0.964273578	249466
rs4970988	150950062	G	A	1	0.366799205	Alt	rs12406409	150700597	T	G	1	0.429423459	Alt	CEU+FIN+GBR+IBS+TSI	0.723304388	0.969399988	249465
rs4970988	150950062	G	A	1	0.366799205	Alt	rs199621380	150700614	T	G	1	0.429423459	Alt	CEU+FIN+GBR+IBS+TSI	0.715674616	0.964273578	249448
rs4970988	150950062	G	A	1	0.366799205	Alt	rs7540874	150702663	A	C	1	0.429423459	Alt	CEU+FIN+GBR+IBS+TSI	0.723304388	0.969399988	247399
rs4970988	150950062	G	A	1	0.366799205	Alt	rs1136808	150702717	G	C	1	0.429423459	Alt	CEU+FIN+GBR+IBS+TSI	0.723304388	0.969399988	247345
rs4970988	150950062	G	A	1	0.366799205	Alt	rs55960943	150703034	CAGA	C	1	0.408548708	Alt	CEU+FIN+GBR+IBS+TSI	0.78300495	0.966276049	247028
rs4970988	150950062	G	A	1	0.366799205	Alt	rs56303945	150703366	TAACA	T	1	0.408548708	Alt	CEU+FIN+GBR+IBS+TSI	0.78300495	0.966276049	246696
rs4970988	150950062	G	A	1	0.366799205	Alt	rs1415148	150705755	G	A	1	0.428429423	Alt	CEU+FIN+GBR+IBS+TSI	0.726380155	0.969489771	244307
rs4970988	150950062	G	A	1	0.366799205	Alt	rs7521898	150707596	G	A	1	0.407554672	Alt	CEU+FIN+GBR+IBS+TSI	0.786388188	0.966370853	242466
rs4970988	150950062	G	A	1	0.366799205	Alt	rs7511673	150707636	A	T	1	0.407554672	Alt	CEU+FIN+GBR+IBS+TSI	0.786388188	0.966370853	242426
rs4970988	150950062	G	A	1	0.366799205	Alt	rs72704603	150707992	C	T	1	0.407554672	Alt	CEU+FIN+GBR+IBS+TSI	0.786388188	0.966370853	242070
rs4970988	150950062	G	A	1	0.366799205	Alt	rs11204717	150709129	T	A	1	0.407554672	Alt	CEU+FIN+GBR+IBS+TSI	0.786388188	0.966370853	240933
rs4970988	150950062	G	A	1	0.366799205	Alt	rs11204718	150709785	C	G	1	0.407554672	Alt	CEU+FIN+GBR+IBS+TSI	0.786388188	0.966370853	240277
rs4970988	150950062	G	A	1	0.366799205	Alt	rs7418501	150711896	A	T	1	0.428429423	Alt	CEU+FIN+GBR+IBS+TSI	0.726380155	0.969489771	238166
rs4970988	150950062	G	A	1	0.366799205	Alt	1	150712198	GAA	GAAA	1	0.429423459	Alt	CEU+FIN+GBR+IBS+TSI	0.723304388	0.969399988	237864
rs4970988	150950062	G	A	1	0.366799205	Alt	rs34025241	150712372	GTTC	G	1	0.407554672	Alt	CEU+FIN+GBR+IBS+TSI	0.786388188	0.966370853	237690
rs4970988	150950062	G	A	1	0.366799205	Alt	rs111842513	150712926	G	A	1	0.407554672	Alt	CEU+FIN+GBR+IBS+TSI	0.786388188	0.966370853	237136
rs4970988	150950062	G	A	1	0.366799205	Alt	rs12089989	150715782	G	A	1	0.428429423	Alt	CEU+FIN+GBR+IBS+TSI	0.726380155	0.969489771	234280
rs4970988	150950062	G	A	1	0.366799205	Alt	rs34813433	150717100	T	TATA	1	0.429423459	Alt	CEU+FIN+GBR+IBS+TSI	0.723321049	0.969411153	232962
rs4970988	150950062	G	A	1	0.366799205	Alt	rs1134067	150721175	G	T	1	0.408548708	Alt	CEU+FIN+GBR+IBS+TSI	0.7908835	0.971125188	228887
rs4970988	150950062	G	A	1	0.366799205	Alt	rs11587444	150722844	A	G	1	0.408548708	Alt	CEU+FIN+GBR+IBS+TSI	0.7908835	0.971125188	227218
rs4970988	150950062	G	A	1	0.366799205	Alt	rs3768018	150723747	T	C	1	0.390656064	Alt	CEU+FIN+GBR+IBS+TSI	0.854566893	0.97251342	226315
rs4970988	150950062	G	A	1	0.366799205	Alt	rs1532770	150725335	G	T	1	0.390656064	Alt	CEU+FIN+GBR+IBS+TSI	0.854566893	0.97251342	224727
rs4970988	150950062	G	A	1	0.366799205	Alt	rs7526489	150726238	C	T	1	0.368787276	Alt	CEU+FIN+GBR+IBS+TSI	0.923899457	0.965314837	223824
rs4970988	150950062	G	A	1	0.366799205	Alt	rs139647008	150726416	C	CAAACA	1	0.365805169	Alt	CEU+FIN+GBR+IBS+TSI	0.911201021	0.95661458	223646
rs4970988	150950062	G	A	1	0.366799205	Alt	1	150726906	C	CT	1	0.312127237	Alt	CEU+FIN+GBR+IBS+TSI	0.661241185	0.918780222	223156
rs4970988	150950062	G	A	1	0.366799205	Alt	rs12068264	150727329	C	T	1	0.368787276	Alt	CEU+FIN+GBR+IBS+TSI	0.923899457	0.965314837	222733
rs4970988	150950062	G	A	1	0.366799205	Alt	rs2230061	150727539	G	A	1	0.369781312	Alt	CEU+FIN+GBR+IBS+TSI	0.928155165	0.969602367	222523
rs4970988	150950062	G	A	1	0.366799205	Alt	rs140691474	150728032	A	G	1	0.369781312	Alt	CEU+FIN+GBR+IBS+TSI	0.928155165	0.969602367	222030
rs4970988	150950062	G	A	1	0.366799205	Alt	rs10788794	150728676	T	C	1	0.390656064	Alt	CEU+FIN+GBR+IBS+TSI	0.854566893	0.97251342	221386
rs4970988	150950062	G	A	1	0.366799205	Alt	rs10888391	150729983	G	A	1	0.390656064	Alt	CEU+FIN+GBR+IBS+TSI	0.854566893	0.97251342	220079
rs4970988	150950062	G	A	1	0.366799205	Alt	rs11204722	150730184	C	A	1	0.390656064	Alt	CEU+FIN+GBR+IBS+TSI	0.854566893	0.97251342	219878
rs4970988	150950062	G	A	1	0.366799205	Alt	rs2275235	150730279	A	G	1	0.371769384	Alt	CEU+FIN+GBR+IBS+TSI	0.936707555	0.978218353	219783
rs4970988	150950062	G	A	1	0.366799205	Alt	rs151223618	150731513	TA	T	1	0.375745527	Alt	CEU+FIN+GBR+IBS+TSI	0.920506234	0.977993522	218549
rs4970988	150950062	G	A	1	0.366799205	Alt	rs11204723	150731618	T	C	1	0.372763419	Alt	CEU+FIN+GBR+IBS+TSI	0.932623824	0.978161894	218444
rs4970988	150950062	G	A	1	0.366799205	Alt	rs60427350	150733654	CAA	C	1	0.447316103	Alt	CEU+FIN+GBR+IBS+TSI	0.692924037	0.983939074	216408
rs4970988	150950062	G	A	1	0.366799205	Alt	rs4537557	150734436	A	G	1	0.371769384	Alt	CEU+FIN+GBR+IBS+TSI	0.936707555	0.978218353	215626
rs4970988	150950062	G	A	1	0.366799205	Alt	rs2864869	150734655	G	A	1	0.371769384	Alt	CEU+FIN+GBR+IBS+TSI	0.936707555	0.978218353	215407
rs4970988	150950062	G	A	1	0.366799205	Alt	rs202184518	150735580	TA	T	1	0.401590457	Alt	CEU+FIN+GBR+IBS+TSI	0.822943229	0.976413799	214482
rs4970988	150950062	G	A	1	0.366799205	Alt	rs3831278	150737565	T	TTCTC	1	0.391650099	Alt	CEU+FIN+GBR+IBS+TSI	0.867092728	0.981661378	212497
rs4970988	150950062	G	A	1	0.366799205	Alt	rs12061988	150737776	T	C	1	0.380715706	Alt	CEU+FIN+GBR+IBS+TSI	0.908995257	0.982183661	212286
rs4970988	150950062	G	A	1	0.366799205	Alt	rs3754212	150738200	A	G	1	0.371769384	Alt	CEU+FIN+GBR+IBS+TSI	0.936707555	0.978218353	211862
rs4970988	150950062	G	A	1	0.366799205	Alt	rs369645618	150738483	CGGGA	C	1	0.371769384	Alt	CEU+FIN+GBR+IBS+TSI	0.936707555	0.978218353	211579
rs4970988	150950062	G	A	1	0.366799205	Alt	rs16827671	150738759	T	C	1	0.392644135	Alt	CEU+FIN+GBR+IBS+TSI	0.863401916	0.981614533	211303
rs4970988	150950062	G	A	1	0.366799205	Alt	rs11204726	150743492	T	C	1	0.392644135	Alt	CEU+FIN+GBR+IBS+TSI	0.863401916	0.981614533	206570
rs4970988	150950062	G	A	1	0.366799205	Alt	rs10888392	150745600	T	A	1	0.392644135	Alt	CEU+FIN+GBR+IBS+TSI	0.863401916	0.981614533	204462
rs4970988	150950062	G	A	1	0.366799205	Alt	rs10888393	150745604	T	A	1	0.371769384	Alt	CEU+FIN+GBR+IBS+TSI	0.936707555	0.978218353	204458
rs4970988	150950062	G	A	1	0.366799205	Alt	rs59337856	150746406	G	T	1	0.392644135	Alt	CEU+FIN+GBR+IBS+TSI	0.863401916	0.981614533	203656
rs4970988	150950062	G	A	1	0.366799205	Alt	rs6671737	150747309	A	G	1	0.371769384	Alt	CEU+FIN+GBR+IBS+TSI	0.936707555	0.978218353	202753
rs4970988	150950062	G	A	1	0.366799205	Alt	rs140275375	150747410	TG	T	1	0.391650099	Alt	CEU+FIN+GBR+IBS+TSI	0.858976793	0.977056432	202652
rs4970988	150950062	G	A	1	0.366799205	Alt	rs6693120	150748374	C	T	1	0.371769384	Alt	CEU+FIN+GBR+IBS+TSI	0.936707555	0.978218353	201688
rs4970988	150950062	G	A	1	0.366799205	Alt	rs6657388	150748786	A	G	1	0.370775348	Alt	CEU+FIN+GBR+IBS+TSI	0.932424511	0.973903518	201276
rs4970988	150950062	G	A	1	0.366799205	Alt	rs6660084	150748803	T	C	1	0.391650099	Alt	CEU+FIN+GBR+IBS+TSI	0.858976793	0.977056432	201259
rs4970988	150950062	G	A	1	0.366799205	Alt	rs10888394	150749913	C	T	1	0.392644135	Alt	CEU+FIN+GBR+IBS+TSI	0.863401916	0.981614533	200149
rs4970988	150950062	G	A	1	0.366799205	Alt	rs12404949	150753487	G	A	1	0.371769384	Alt	CEU+FIN+GBR+IBS+TSI	0.936707555	0.978218353	196575
rs4970988	150950062	G	A	1	0.366799205	Alt	rs140627517	150757416	TATAGATAGAGATAG	T	1	0.371769384	Alt	CEU+FIN+GBR+IBS+TSI	0.936707555	0.978218353	192646
rs4970988	150950062	G	A	1	0.366799205	Alt	rs10888395	150762171	C	T	1	0.392644135	Alt	CEU+FIN+GBR+IBS+TSI	0.863401916	0.981614533	187891
rs4970988	150950062	G	A	1	0.366799205	Alt	rs57818453	150763139	G	A	1	0.371769384	Alt	CEU+FIN+GBR+IBS+TSI	0.936707555	0.978218353	186923
rs4970988	150950062	G	A	1	0.366799205	Alt	rs199616237	150766088	T	A	1	0.356858847	Alt	CEU+FIN+GBR+IBS+TSI	0.751841219	0.885954562	183974
rs4970988	150950062	G	A	1	0.366799205	Alt	rs4319334	150766822	G	A	1	0.391650099	Alt	CEU+FIN+GBR+IBS+TSI	0.858976793	0.977056432	183240
rs4970988	150950062	G	A	1	0.366799205	Alt	rs2864871	150766964	T	C	1	0.372763419	Alt	CEU+FIN+GBR+IBS+TSI	0.932625877	0.97816297	183098
rs4970988	150950062	G	A	1	0.366799205	Alt	rs35271852	150773539	T	TA	1	0.371769384	Alt	CEU+FIN+GBR+IBS+TSI	0.936707555	0.978218353	176523
rs4970988	150950062	G	A	1	0.366799205	Alt	rs149447143	150774101	A	G	1	0.392644135	Alt	CEU+FIN+GBR+IBS+TSI	0.863401916	0.981614533	175961
rs4970988	150950062	G	A	1	0.366799205	Alt	rs4509581	150774465	A	G	1	0.392644135	Alt	CEU+FIN+GBR+IBS+TSI	0.863401916	0.981614533	175597
rs4970988	150950062	G	A	1	0.366799205	Alt	rs12085336	150775780	A	T	1	0.392644135	Alt	CEU+FIN+GBR+IBS+TSI	0.863401916	0.981614533	174282
rs4970988	150950062	G	A	1	0.366799205	Alt	rs111905669	150777565	T	C	1	0.392644135	Alt	CEU+FIN+GBR+IBS+TSI	0.863401916	0.981614533	172497
rs4970988	150950062	G	A	1	0.366799205	Alt	rs201406724	150781915	T	TA	1	0.35387674	Alt	CEU+FIN+GBR+IBS+TSI	0.844993716	0.945370151	168147
rs4970988	150950062	G	A	1	0.366799205	Alt	rs11552229	150783985	T	C	1	0.373757455	Alt	CEU+FIN+GBR+IBS+TSI	0.93692797	0.982501637	166077
rs4970988	150950062	G	A	1	0.366799205	Alt	rs34093716	150791702	TA	T	1	0.412524851	Alt	CEU+FIN+GBR+IBS+TSI	0.785316815	0.975684238	158360
rs4970988	150950062	G	A	1	0.366799205	Alt	rs11589458	150792616	A	G	1	0.372763419	Alt	CEU+FIN+GBR+IBS+TSI	0.941004358	0.982546934	157446
rs4970988	150950062	G	A	1	0.366799205	Alt	rs34223160	150796028	CT	C	1	0.422465209	Alt	CEU+FIN+GBR+IBS+TSI	0.637447136	0.897191229	154034
rs4970988	150950062	G	A	1	0.366799205	Alt	rs17660092	150797748	T	C	1	0.372763419	Alt	CEU+FIN+GBR+IBS+TSI	0.941004358	0.982546934	152314
rs4970988	150950062	G	A	1	0.366799205	Alt	rs138981555	150798321	TA	T	1	0.37972167	Alt	CEU+FIN+GBR+IBS+TSI	0.912916767	0.982226193	151741
rs4970988	150950062	G	A	1	0.366799205	Alt	rs72704639	150798335	A	C	1	0.378727634	Alt	CEU+FIN+GBR+IBS+TSI	0.925184068	0.986718077	151727
rs4970988	150950062	G	A	1	0.366799205	Alt	rs10305720	150798577	C	G	1	0.392644135	Alt	CEU+FIN+GBR+IBS+TSI	0.863401916	0.981614533	151485
rs4970988	150950062	G	A	1	0.366799205	Alt	rs1889740	150799755	C	T	1	0.392644135	Alt	CEU+FIN+GBR+IBS+TSI	0.863401916	0.981614533	150307
rs4970988	150950062	G	A	1	0.366799205	Alt	rs2089082	150800090	T	G	1	0.372763419	Alt	CEU+FIN+GBR+IBS+TSI	0.941004358	0.982546934	149972
rs4970988	150950062	G	A	1	0.366799205	Alt	rs10305714	150800655	A	G	1	0.372763419	Alt	CEU+FIN+GBR+IBS+TSI	0.941004358	0.982546934	149407
rs4970988	150950062	G	A	1	0.366799205	Alt	rs11800855	150800995	G	A	1	0.392644135	Alt	CEU+FIN+GBR+IBS+TSI	0.863401916	0.981614533	149067
rs4970988	150950062	G	A	1	0.366799205	Alt	rs10305711	150802996	T	C	1	0.372763419	Alt	CEU+FIN+GBR+IBS+TSI	0.941004358	0.982546934	147066
rs4970988	150950062	G	A	1	0.366799205	Alt	rs10305704	150804429	A	C	1	0.373757455	Alt	CEU+FIN+GBR+IBS+TSI	0.93692797	0.982501637	145633
rs4970988	150950062	G	A	1	0.366799205	Alt	rs10305697	150808290	GTACAGA	G	1	0.372763419	Alt	CEU+FIN+GBR+IBS+TSI	0.941004358	0.982546934	141772
rs4970988	150950062	G	A	1	0.366799205	Alt	rs2228099	150808889	C	G	1	0.392644135	Alt	CEU+FIN+GBR+IBS+TSI	0.863401916	0.981614533	141173
rs4970988	150950062	G	A	1	0.366799205	Alt	rs3768016	150809919	T	C	1	0.372763419	Alt	CEU+FIN+GBR+IBS+TSI	0.941004358	0.982546934	140143
rs4970988	150950062	G	A	1	0.366799205	Alt	rs1027699	150811712	T	C	1	0.372763419	Alt	CEU+FIN+GBR+IBS+TSI	0.941004358	0.982546934	138350
rs4970988	150950062	G	A	1	0.366799205	Alt	rs2256355	150811794	T	C	1	0.392644135	Alt	CEU+FIN+GBR+IBS+TSI	0.863401916	0.981614533	138268
rs4970988	150950062	G	A	1	0.366799205	Alt	rs3768015	150812954	G	A	1	0.372763419	Alt	CEU+FIN+GBR+IBS+TSI	0.941004358	0.982546934	137108
rs4970988	150950062	G	A	1	0.366799205	Alt	rs2864873	150814174	A	G	1	0.392644135	Alt	CEU+FIN+GBR+IBS+TSI	0.863401916	0.981614533	135888
rs4970988	150950062	G	A	1	0.366799205	Alt	rs3768013	150815411	G	A	1	0.397614314	Alt	CEU+FIN+GBR+IBS+TSI	0.837166345	0.976688552	134651
rs4970988	150950062	G	A	1	0.366799205	Alt	rs7514004	150818234	T	C	1	0.393638171	Alt	CEU+FIN+GBR+IBS+TSI	0.859725298	0.981564994	131828
rs4970988	150950062	G	A	1	0.366799205	Alt	rs72704652	150819470	A	G	1	0.372763419	Alt	CEU+FIN+GBR+IBS+TSI	0.941004358	0.982546934	130592
rs4970988	150950062	G	A	1	0.366799205	Alt	rs60782711	150820931	CA	C	1	0.402584493	Alt	CEU+FIN+GBR+IBS+TSI	0.795558656	0.962017365	129131
rs4970988	150950062	G	A	1	0.366799205	Alt	rs7521592	150821691	A	C	1	0.372763419	Alt	CEU+FIN+GBR+IBS+TSI	0.941004358	0.982546934	128371
rs4970988	150950062	G	A	1	0.366799205	Alt	rs7532045	150821847	G	A	1	0.392644135	Alt	CEU+FIN+GBR+IBS+TSI	0.863401916	0.981614533	128215
rs4970988	150950062	G	A	1	0.366799205	Alt	rs143887202	150823454	C	T	1	0.372763419	Alt	CEU+FIN+GBR+IBS+TSI	0.941004358	0.982546934	126608
rs4970988	150950062	G	A	1	0.366799205	Alt	rs200224532	150824527	A	AC	1	0.389662028	Alt	CEU+FIN+GBR+IBS+TSI	0.874543559	0.981761741	125535
rs4970988	150950062	G	A	1	0.366799205	Alt	rs10305673	150825511	C	T	1	0.372763419	Alt	CEU+FIN+GBR+IBS+TSI	0.941004358	0.982546934	124551
rs4970988	150950062	G	A	1	0.366799205	Alt	rs10305672	150825630	G	A	1	0.372763419	Alt	CEU+FIN+GBR+IBS+TSI	0.941004358	0.982546934	124432
rs4970988	150950062	G	A	1	0.366799205	Alt	rs72704654	150826410	G	A	1	0.372763419	Alt	CEU+FIN+GBR+IBS+TSI	0.941004358	0.982546934	123652
rs4970988	150950062	G	A	1	0.366799205	Alt	rs11582281	150826831	T	C	1	0.372763419	Alt	CEU+FIN+GBR+IBS+TSI	0.932625877	0.97816297	123231
rs4970988	150950062	G	A	1	0.366799205	Alt	rs72704656	150828307	A	G	1	0.392644135	Alt	CEU+FIN+GBR+IBS+TSI	0.863401916	0.981614533	121755
rs4970988	150950062	G	A	1	0.366799205	Alt	rs139536635	150831560	T	TA	1	0.372763419	Alt	CEU+FIN+GBR+IBS+TSI	0.941004358	0.982546934	118502
rs4970988	150950062	G	A	1	0.366799205	Alt	rs58304714	150831561	T	A	1	0.372763419	Alt	CEU+FIN+GBR+IBS+TSI	0.941004358	0.982546934	118501
rs4970988	150950062	G	A	1	0.366799205	Alt	rs200512038	150832680	G	GA	1	0.370775348	Alt	CEU+FIN+GBR+IBS+TSI	0.940809616	0.978272776	117382
rs4970988	150950062	G	A	1	0.366799205	Alt	rs72704658	150833010	T	C	1	0.372763419	Alt	CEU+FIN+GBR+IBS+TSI	0.941004358	0.982546934	117052
rs4970988	150950062	G	A	1	0.366799205	Alt	rs36093809	150835053	TA	T	1	0.483101392	Ref	CEU+FIN+GBR+IBS+TSI	0.60526852	0.988204983	115009
rs4970988	150950062	G	A	1	0.366799205	Alt	rs11204733	150835666	C	T	1	0.369781312	Alt	CEU+FIN+GBR+IBS+TSI	0.953363989	0.982681423	114396
rs4970988	150950062	G	A	1	0.366799205	Alt	rs11204734	150837249	T	A	1	0.413518887	Alt	CEU+FIN+GBR+IBS+TSI	0.743052726	0.951014215	112813
rs4970988	150950062	G	A	1	0.366799205	Alt	rs10305664	150839686	A	C	1	0.372763419	Alt	CEU+FIN+GBR+IBS+TSI	0.941004358	0.982546934	110376
rs4970988	150950062	G	A	1	0.366799205	Alt	rs58175144	150839698	C	CA	1	0.30417495	Alt	CEU+FIN+GBR+IBS+TSI	0.665575614	0.939140294	110364
rs4970988	150950062	G	A	1	0.366799205	Alt	rs6660845	150841066	G	A	1	0.369781312	Alt	CEU+FIN+GBR+IBS+TSI	0.953363989	0.982681423	108996
rs4970988	150950062	G	A	1	0.366799205	Alt	rs11204735	150841667	T	C	1	0.484095427	Ref	CEU+FIN+GBR+IBS+TSI	0.602817676	0.988166949	108395
rs4970988	150950062	G	A	1	0.366799205	Alt	rs112738761	150841736	A	G	1	0.389662028	Alt	CEU+FIN+GBR+IBS+TSI	0.874543559	0.981761741	108326
rs4970988	150950062	G	A	1	0.366799205	Alt	rs12758227	150844583	C	A	1	0.484095427	Ref	CEU+FIN+GBR+IBS+TSI	0.602817676	0.988166949	105479
rs4970988	150950062	G	A	1	0.366799205	Alt	rs10305645	150850904	CA	C	1	0.388667992	Alt	CEU+FIN+GBR+IBS+TSI	0.870131808	0.977236943	99158
rs4970988	150950062	G	A	1	0.366799205	Alt	rs12410869	150856153	G	T	1	0.389662028	Alt	CEU+FIN+GBR+IBS+TSI	0.882713404	0.986336811	93909
rs4970988	150950062	G	A	1	0.366799205	Alt	rs36008098	150856806	G	A	1	0.389662028	Alt	CEU+FIN+GBR+IBS+TSI	0.882713404	0.986336811	93256
rs4970988	150950062	G	A	1	0.366799205	Alt	rs138336125	150859922	TTTA	T	1	0.391650099	Alt	CEU+FIN+GBR+IBS+TSI	0.875242212	0.986263726	90140
rs4970988	150950062	G	A	1	0.366799205	Alt	rs12409208	150860055	A	G	1	0.368787276	Alt	CEU+FIN+GBR+IBS+TSI	0.96598695	0.98705705	90007
rs4970988	150950062	G	A	1	0.366799205	Alt	rs12410394	150860186	G	A	1	0.368787276	Alt	CEU+FIN+GBR+IBS+TSI	0.96598695	0.98705705	89876
rs4970988	150950062	G	A	1	0.366799205	Alt	rs7412746	150860471	C	T	1	0.477137177	Ref	CEU+FIN+GBR+IBS+TSI	0.620214218	0.988450985	89591
rs4970988	150950062	G	A	1	0.366799205	Alt	rs140907504	150860545	T	TA	1	0.376739563	Alt	CEU+FIN+GBR+IBS+TSI	0.924843554	0.982373197	89517
rs4970988	150950062	G	A	1	0.366799205	Alt	rs200819926	150860693	TTA	T	1	0.378727634	Alt	CEU+FIN+GBR+IBS+TSI	0.925197469	0.986725224	89369
rs4970988	150950062	G	A	1	0.366799205	Alt	rs6669855	150861229	C	T	1	0.377733598	Alt	CEU+FIN+GBR+IBS+TSI	0.929180846	0.986759438	88833
rs4970988	150950062	G	A	1	0.366799205	Alt	rs10399947	150861960	G	A	1	0.377733598	Alt	CEU+FIN+GBR+IBS+TSI	0.929180846	0.986759438	88102
rs4970988	150950062	G	A	1	0.366799205	Alt	rs71090104	150863687	C	CT	1	0.368787276	Alt	CEU+FIN+GBR+IBS+TSI	0.932265729	0.969675639	86375
rs4970988	150950062	G	A	1	0.366799205	Alt	rs12096831	150864113	T	G	1	0.368787276	Alt	CEU+FIN+GBR+IBS+TSI	0.96598695	0.98705705	85949
rs4970988	150950062	G	A	1	0.366799205	Alt	rs4970980	150864992	A	C	1	0.389662028	Alt	CEU+FIN+GBR+IBS+TSI	0.882713404	0.986336811	85070
rs4970988	150950062	G	A	1	0.366799205	Alt	rs4970982	150865084	G	C	1	0.368787276	Alt	CEU+FIN+GBR+IBS+TSI	0.96598695	0.98705705	84978
rs4970988	150950062	G	A	1	0.366799205	Alt	rs11204739	150865760	A	G	1	0.368787276	Alt	CEU+FIN+GBR+IBS+TSI	0.96598695	0.98705705	84302
rs4970988	150950062	G	A	1	0.366799205	Alt	rs35020008	150866460	C	CT	1	0.364811133	Alt	CEU+FIN+GBR+IBS+TSI	0.948972908	0.978335406	83602
rs4970988	150950062	G	A	1	0.366799205	Alt	rs1889741	150869045	T	C	1	0.389662028	Alt	CEU+FIN+GBR+IBS+TSI	0.882713404	0.986336811	81017
rs4970988	150950062	G	A	1	0.366799205	Alt	rs12097963	150870450	T	C	1	0.368787276	Alt	CEU+FIN+GBR+IBS+TSI	0.96598695	0.98705705	79612
rs4970988	150950062	G	A	1	0.366799205	Alt	rs6686064	150871297	C	T	1	0.389662028	Alt	CEU+FIN+GBR+IBS+TSI	0.882713404	0.986336811	78765
rs4970988	150950062	G	A	1	0.366799205	Alt	rs58625289	150874356	TGCACTCCA	T	1	0.368787276	Alt	CEU+FIN+GBR+IBS+TSI	0.96598695	0.98705705	75706
rs4970988	150950062	G	A	1	0.366799205	Alt	rs4970928	150874620	G	A	1	0.368787276	Alt	CEU+FIN+GBR+IBS+TSI	0.96598695	0.98705705	75442
rs4970988	150950062	G	A	1	0.366799205	Alt	rs66847267	150875173	C	A	1	0.389662028	Alt	CEU+FIN+GBR+IBS+TSI	0.882713404	0.986336811	74889
rs4970988	150950062	G	A	1	0.366799205	Alt	rs34517096	150877859	A	AT	1	0.368787276	Alt	CEU+FIN+GBR+IBS+TSI	0.96598695	0.98705705	72203
rs4970988	150950062	G	A	1	0.366799205	Alt	rs897815	150879101	A	G	1	0.368787276	Alt	CEU+FIN+GBR+IBS+TSI	0.96598695	0.98705705	70961
rs4970988	150950062	G	A	1	0.366799205	Alt	rs36116004	150881266	T	TA	1	0.35387674	Alt	CEU+FIN+GBR+IBS+TSI	0.844969767	0.945356754	68796
rs4970988	150950062	G	A	1	0.366799205	Alt	rs2864882	150883037	C	T	1	0.389662028	Alt	CEU+FIN+GBR+IBS+TSI	0.882713404	0.986336811	67025
rs4970988	150950062	G	A	1	0.366799205	Alt	rs10888397	150886752	C	T	1	0.368787276	Alt	CEU+FIN+GBR+IBS+TSI	0.96598695	0.98705705	63310
rs4970988	150950062	G	A	1	0.366799205	Alt	rs10888398	150886782	C	T	1	0.389662028	Alt	CEU+FIN+GBR+IBS+TSI	0.882713404	0.986336811	63280
rs4970988	150950062	G	A	1	0.366799205	Alt	rs4970984	150887377	T	C	1	0.389662028	Alt	CEU+FIN+GBR+IBS+TSI	0.882713404	0.986336811	62685
rs4970988	150950062	G	A	1	0.366799205	Alt	rs4970985	150887442	A	G	1	0.389662028	Alt	CEU+FIN+GBR+IBS+TSI	0.882713404	0.986336811	62620
rs4970988	150950062	G	A	1	0.366799205	Alt	rs67287900	150888404	CA	C	1	0.43638171	Alt	CEU+FIN+GBR+IBS+TSI	0.725099962	0.984455761	61658
rs4970988	150950062	G	A	1	0.366799205	Alt	rs11303406	150888600	CT	C	1	0.395626243	Alt	CEU+FIN+GBR+IBS+TSI	0.868643774	0.990756967	61462
rs4970988	150950062	G	A	1	0.366799205	Alt	rs11204742	150889097	A	G	1	0.368787276	Alt	CEU+FIN+GBR+IBS+TSI	0.96598695	0.98705705	60965
rs4970988	150950062	G	A	1	0.366799205	Alt	rs4970929	150889489	C	T	1	0.369781312	Alt	CEU+FIN+GBR+IBS+TSI	0.961808356	0.98702385	60573
rs4970988	150950062	G	A	1	0.366799205	Alt	rs4970930	150889643	T	C	1	0.368787276	Alt	CEU+FIN+GBR+IBS+TSI	0.96598695	0.98705705	60419
rs4970988	150950062	G	A	1	0.366799205	Alt	rs11204743	150890406	A	T	1	0.348906561	Alt	CEU+FIN+GBR+IBS+TSI	0.849728347	0.958408401	59656
rs4970988	150950062	G	A	1	0.366799205	Alt	rs12075597	150891209	G	C	1	0.389662028	Alt	CEU+FIN+GBR+IBS+TSI	0.882713404	0.986336811	58853
rs4970988	150950062	G	A	1	0.366799205	Alt	rs7556661	150892009	C	T	1	0.368787276	Alt	CEU+FIN+GBR+IBS+TSI	0.96598695	0.98705705	58053
rs4970988	150950062	G	A	1	0.366799205	Alt	rs11581757	150892244	A	G	1	0.368787276	Alt	CEU+FIN+GBR+IBS+TSI	0.96598695	0.98705705	57818
rs4970988	150950062	G	A	1	0.366799205	Alt	rs12090215	150893660	C	A	1	0.368787276	Alt	CEU+FIN+GBR+IBS+TSI	0.96598695	0.98705705	56402
rs4970988	150950062	G	A	1	0.366799205	Alt	rs11589886	150897025	C	T	1	0.389662028	Alt	CEU+FIN+GBR+IBS+TSI	0.882713404	0.986336811	53037
rs4970988	150950062	G	A	1	0.366799205	Alt	rs36039700	150897172	CAA	C	1	0.389662028	Alt	CEU+FIN+GBR+IBS+TSI	0.882713404	0.986336811	52890
rs4970988	150950062	G	A	1	0.366799205	Alt	rs72704679	150897477	C	T	1	0.389662028	Alt	CEU+FIN+GBR+IBS+TSI	0.882713404	0.986336811	52585
rs4970988	150950062	G	A	1	0.366799205	Alt	rs72704682	150897677	A	T	1	0.368787276	Alt	CEU+FIN+GBR+IBS+TSI	0.96598695	0.98705705	52385
rs4970988	150950062	G	A	1	0.366799205	Alt	rs72704685	150897687	C	G	1	0.368787276	Alt	CEU+FIN+GBR+IBS+TSI	0.96598695	0.98705705	52375
rs4970988	150950062	G	A	1	0.366799205	Alt	rs2867297	150903206	G	T	1	0.389662028	Alt	CEU+FIN+GBR+IBS+TSI	0.882713404	0.986336811	46856
rs4970988	150950062	G	A	1	0.366799205	Alt	rs2867296	150903234	G	C	1	0.368787276	Alt	CEU+FIN+GBR+IBS+TSI	0.96598695	0.98705705	46828
rs4970988	150950062	G	A	1	0.366799205	Alt	1	150903757	AG	A	1	0.367793241	Alt	CEU+FIN+GBR+IBS+TSI	0.961713501	0.982769554	46305
rs4970988	150950062	G	A	1	0.366799205	Alt	1	150905521	TTGAATGAA	TTGAATGAATGAA	1	0.31610338	Alt	CEU+FIN+GBR+IBS+TSI	0.76462422	0.978922141	44541
rs4970988	150950062	G	A	1	0.366799205	Alt	rs67781123	150906092	ATC	A	1	0.368787276	Alt	CEU+FIN+GBR+IBS+TSI	0.96598695	0.98705705	43970
rs4970988	150950062	G	A	1	0.366799205	Alt	rs6587542	150907701	G	T	1	0.389662028	Alt	CEU+FIN+GBR+IBS+TSI	0.882713404	0.986336811	42361
rs4970988	150950062	G	A	1	0.366799205	Alt	rs4970986	150907955	A	G	1	0.368787276	Alt	CEU+FIN+GBR+IBS+TSI	0.96598695	0.98705705	42107
rs4970988	150950062	G	A	1	0.366799205	Alt	rs34336465	150908639	A	AT	1	0.368787276	Alt	CEU+FIN+GBR+IBS+TSI	0.96598695	0.98705705	41423
rs4970988	150950062	G	A	1	0.366799205	Alt	rs59024312	150909005	T	G	1	0.368787276	Alt	CEU+FIN+GBR+IBS+TSI	0.96598695	0.98705705	41057
rs4970988	150950062	G	A	1	0.366799205	Alt	rs202184833	150909663	AAAAAAAAAAAG	A	1	0.368787276	Alt	CEU+FIN+GBR+IBS+TSI	0.96598695	0.98705705	40399
rs4970988	150950062	G	A	1	0.366799205	Alt	rs4970931	150910727	G	A	1	0.389662028	Alt	CEU+FIN+GBR+IBS+TSI	0.882713404	0.986336811	39335
rs4970988	150950062	G	A	1	0.366799205	Alt	rs9661876	150910911	C	T	1	0.389662028	Alt	CEU+FIN+GBR+IBS+TSI	0.882713404	0.986336811	39151
rs4970988	150950062	G	A	1	0.366799205	Alt	rs368724725	150911302	CTT	C	1	0.369781312	Alt	CEU+FIN+GBR+IBS+TSI	0.961808356	0.98702385	38760
rs4970988	150950062	G	A	1	0.366799205	Alt	rs7521719	150913134	G	A	1	0.368787276	Alt	CEU+FIN+GBR+IBS+TSI	0.96598695	0.98705705	36928
rs4970988	150950062	G	A	1	0.366799205	Alt	rs7556451	150913142	A	G	1	0.389662028	Alt	CEU+FIN+GBR+IBS+TSI	0.882713404	0.986336811	36920
rs4970988	150950062	G	A	1	0.366799205	Alt	rs7528773	150915875	G	A	1	0.368787276	Alt	CEU+FIN+GBR+IBS+TSI	0.96598695	0.98705705	34187
rs4970988	150950062	G	A	1	0.366799205	Alt	rs2271076	150916657	C	T	1	0.389662028	Alt	CEU+FIN+GBR+IBS+TSI	0.882713404	0.986336811	33405
rs4970988	150950062	G	A	1	0.366799205	Alt	rs3843843	150918084	C	T	1	0.369781312	Alt	CEU+FIN+GBR+IBS+TSI	0.961809021	0.987024191	31978
rs4970988	150950062	G	A	1	0.366799205	Alt	rs6658066	150918937	T	G	1	0.372763419	Alt	CEU+FIN+GBR+IBS+TSI	0.949405531	0.986923218	31125
rs4970988	150950062	G	A	1	0.366799205	Alt	rs12059949	150922512	C	T	1	0.368787276	Alt	CEU+FIN+GBR+IBS+TSI	0.96598695	0.98705705	27550
rs4970988	150950062	G	A	1	0.366799205	Alt	rs2124952	150923774	T	A	1	0.368787276	Alt	CEU+FIN+GBR+IBS+TSI	0.96598695	0.98705705	26288
rs4970988	150950062	G	A	1	0.366799205	Alt	rs71580345	150926002	C	CA	1	0.344930417	Alt	CEU+FIN+GBR+IBS+TSI	0.784383068	0.928935461	24060
rs4970988	150950062	G	A	1	0.366799205	Alt	rs11204747	150927152	G	A	1	0.389662028	Alt	CEU+FIN+GBR+IBS+TSI	0.882713404	0.986336811	22910
rs4970988	150950062	G	A	1	0.366799205	Alt	rs11204748	150927369	G	T	1	0.389662028	Alt	CEU+FIN+GBR+IBS+TSI	0.882713404	0.986336811	22693
rs4970988	150950062	G	A	1	0.366799205	Alt	rs4970932	150928725	G	A	1	0.486083499	Ref	CEU+FIN+GBR+IBS+TSI	0.605187558	0.994055624	21337
rs4970988	150950062	G	A	1	0.366799205	Alt	rs5777743	150928861	C	CA	1	0.325049702	Alt	CEU+FIN+GBR+IBS+TSI	0.756928069	0.954183238	21201
rs4970988	150950062	G	A	1	0.366799205	Alt	rs11204749	150929563	G	A	1	0.389662028	Alt	CEU+FIN+GBR+IBS+TSI	0.882713404	0.986336811	20499
rs4970988	150950062	G	A	1	0.366799205	Alt	rs2272214	150931462	G	A	1	0.368787276	Alt	CEU+FIN+GBR+IBS+TSI	0.96598695	0.98705705	18600
rs4970988	150950062	G	A	1	0.366799205	Alt	rs34985895	150932501	A	G	1	0.368787276	Alt	CEU+FIN+GBR+IBS+TSI	0.96598695	0.98705705	17561
rs4970988	150950062	G	A	1	0.366799205	Alt	rs34200807	150933883	CT	C	1	0.368787276	Alt	CEU+FIN+GBR+IBS+TSI	0.96598695	0.98705705	16179
rs4970988	150950062	G	A	1	0.366799205	Alt	rs2280627	150935872	A	G	1	0.389662028	Alt	CEU+FIN+GBR+IBS+TSI	0.882713404	0.986336811	14190
rs4970988	150950062	G	A	1	0.366799205	Alt	rs4451553	150937329	C	T	1	0.358846918	Alt	CEU+FIN+GBR+IBS+TSI	0.923852352	0.977847225	12733
rs4970988	150950062	G	A	1	0.366799205	Alt	rs1972060	150937594	T	C	1	0.389662028	Alt	CEU+FIN+GBR+IBS+TSI	0.882713404	0.986336811	12468
rs4970988	150950062	G	A	1	0.366799205	Alt	rs1546376	150937661	A	G	1	0.368787276	Alt	CEU+FIN+GBR+IBS+TSI	0.96598695	0.98705705	12401
rs4970988	150950062	G	A	1	0.366799205	Alt	rs3835665	150937964	AAGG	A	1	0.369781312	Alt	CEU+FIN+GBR+IBS+TSI	0.961808356	0.98702385	12098
rs4970988	150950062	G	A	1	0.366799205	Alt	rs8444	150938571	G	A	1	0.366799205	Alt	CEU+FIN+GBR+IBS+TSI	0.957455026	0.978496309	11491
rs4970988	150950062	G	A	1	0.366799205	Alt	rs11204750	150939744	C	A	1	0.368787276	Alt	CEU+FIN+GBR+IBS+TSI	0.96598695	0.98705705	10318
rs4970988	150950062	G	A	1	0.366799205	Alt	rs6656535	150940357	G	T	1	0.368787276	Alt	CEU+FIN+GBR+IBS+TSI	0.96598695	0.98705705	9705
rs4970988	150950062	G	A	1	0.366799205	Alt	rs59988025	150940358	C	T	1	0.368787276	Alt	CEU+FIN+GBR+IBS+TSI	0.96598695	0.98705705	9704
rs4970988	150950062	G	A	1	0.366799205	Alt	rs752376	150941381	C	T	1	0.389662028	Alt	CEU+FIN+GBR+IBS+TSI	0.882713404	0.986336811	8681
rs4970988	150950062	G	A	1	0.366799205	Alt	rs2004903	150941944	A	G	1	0.390656064	Alt	CEU+FIN+GBR+IBS+TSI	0.887142919	0.99087613	8118
rs4970988	150950062	G	A	1	0.366799205	Alt	rs3849279	150944707	T	C	1	0.389662028	Alt	CEU+FIN+GBR+IBS+TSI	0.882713404	0.986336811	5355
rs4970988	150950062	G	A	1	0.366799205	Alt	rs7518156	150945794	A	C	1	0.394632207	Alt	CEU+FIN+GBR+IBS+TSI	0.880446369	0.995393026	4268
rs4970988	150950062	G	A	1	0.366799205	Alt	rs6677420	150946490	G	A	1	0.367793241	Alt	CEU+FIN+GBR+IBS+TSI	0.987196778	0.995705032	3572
rs4970988	150950062	G	A	1	0.366799205	Alt	rs4970987	150949682	T	C	1	0.366799205	Alt	CEU+FIN+GBR+IBS+TSI	1	1	380
rs4970988	150950062	G	A	1	0.366799205	Alt	rs4970988	150950062	G	A	1	0.366799205	Alt	CEU+FIN+GBR+IBS+TSI	1	1	0
rs4970988	150950062	G	A	1	0.366799205	Alt	rs11579736	150950561	G	A	1	0.366799205	Alt	CEU+FIN+GBR+IBS+TSI	1	1	-499
rs4970988	150950062	G	A	1	0.366799205	Alt	rs11583707	150950585	C	T	1	0.366799205	Alt	CEU+FIN+GBR+IBS+TSI	1	1	-523
rs4970988	150950062	G	A	1	0.366799205	Alt	rs12562939	150951452	A	C	1	0.367793241	Alt	CEU+FIN+GBR+IBS+TSI	0.995731681	1	-1390
rs4970988	150950062	G	A	1	0.366799205	Alt	rs3754211	150951857	G	A	1	0.483101392	Alt	CEU+FIN+GBR+IBS+TSI	0.612522002	0.994108627	-1795
rs4970988	150950062	G	A	1	0.366799205	Alt	rs6587551	150952674	C	T	1	0.483101392	Alt	CEU+FIN+GBR+IBS+TSI	0.612522002	0.994108627	-2612
rs4970988	150950062	G	A	1	0.366799205	Alt	rs12067685	150952917	T	C	1	0.367793241	Alt	CEU+FIN+GBR+IBS+TSI	0.987196778	0.995705032	-2855
rs4970988	150950062	G	A	1	0.366799205	Alt	rs12405726	150956128	G	A	1	0.361829026	Alt	CEU+FIN+GBR+IBS+TSI	0.970242755	0.995635776	-6066
rs4970988	150950062	G	A	1	0.366799205	Alt	rs2305814	150958977	T	C	1	0.445328032	Alt	CEU+FIN+GBR+IBS+TSI	0.706305835	0.989406679	-8915
rs4970988	150950062	G	A	1	0.366799205	Alt	rs7548516	150980281	T	C	1	0.272365805	Alt	CEU+FIN+GBR+IBS+TSI	0.605541232	0.968045089	-30219
rs4986172	43216281	C	T	17	0.37972167	Alt	rs12946454	43208121	A	T	17	0.283300199	Alt	CEU+FIN+GBR+IBS+TSI	0.629542376	0.987408982	8160
rs4986172	43216281	C	T	17	0.37972167	Alt	rs4986172	43216281	C	T	17	0.37972167	Alt	CEU+FIN+GBR+IBS+TSI	1	1	0
rs4986172	43216281	C	T	17	0.37972167	Alt	rs35492972	43218025	C	CA	17	0.38667992	Alt	CEU+FIN+GBR+IBS+TSI	0.744855703	0.875848329	-1744
rs4986172	43216281	C	T	17	0.37972167	Alt	rs11653796	43218259	A	G	17	0.284294235	Alt	CEU+FIN+GBR+IBS+TSI	0.648865619	0.999999999	-1978
rs4986172	43216281	C	T	17	0.37972167	Alt	rs137989694	43219666	G	A	17	0.284294235	Alt	CEU+FIN+GBR+IBS+TSI	0.648865619	0.999999999	-3385
rs4986172	43216281	C	T	17	0.37972167	Alt	rs7405472	43222942	G	C	17	0.363817097	Alt	CEU+FIN+GBR+IBS+TSI	0.884330848	0.972962761	-6661
rs4986172	43216281	C	T	17	0.37972167	Alt	rs9894577	43223292	G	A	17	0.351888668	Alt	CEU+FIN+GBR+IBS+TSI	0.837388118	0.971683774	-7011
rs4986172	43216281	C	T	17	0.37972167	Alt	rs112981250	43223316	C	CAT	17	0.351888668	Alt	CEU+FIN+GBR+IBS+TSI	0.837388118	0.971683774	-7035
rs4986172	43216281	C	T	17	0.37972167	Alt	rs8067974	43232566	A	G	17	0.365805169	Alt	CEU+FIN+GBR+IBS+TSI	0.884080595	0.968660846	-16285
rs5028798	34605435	T	G	11	0.203777336	Ref	rs5028798	34605435	T	G	11	0.203777336	Ref	CEU+FIN+GBR+IBS+TSI	1	1	0
rs5028798	34605435	T	G	11	0.203777336	Ref	rs896858	34607021	T	C	11	0.220675944	Ref	CEU+FIN+GBR+IBS+TSI	0.903825173	0.999999999	-1586
rs5028798	34605435	T	G	11	0.203777336	Ref	rs1947395	34607890	G	C	11	0.229622266	Ref	CEU+FIN+GBR+IBS+TSI	0.858639904	0.999999999	-2455
rs5028798	34605435	T	G	11	0.203777336	Ref	rs1453383	34609932	C	T	11	0.213717694	Ref	CEU+FIN+GBR+IBS+TSI	0.929811116	0.993728356	-4497
rs5028798	34605435	T	G	11	0.203777336	Ref	rs10768083	34611806	C	G	11	0.213717694	Ref	CEU+FIN+GBR+IBS+TSI	0.929811116	0.993728356	-6371
rs5028798	34605435	T	G	11	0.203777336	Ref	rs2084969	34614555	A	G	11	0.209741551	Ref	CEU+FIN+GBR+IBS+TSI	0.952336601	0.993784523	-9120
rs5028798	34605435	T	G	11	0.203777336	Ref	rs1571163	34619628	G	C	11	0.218687873	Ref	CEU+FIN+GBR+IBS+TSI	0.902805504	0.993656995	-14193
rs5028798	34605435	T	G	11	0.203777336	Ref	rs12793417	34622050	C	T	11	0.215705765	Ref	CEU+FIN+GBR+IBS+TSI	0.895634194	0.981061032	-16615
rs55645543	122607178	T	C	4	0.05666004	Alt	rs11942224	122604496	T	C	4	0.058648111	Alt	CEU+FIN+GBR+IBS+TSI	0.964065653	0.999999998	2682
rs55645543	122607178	T	C	4	0.05666004	Alt	rs55956709	122606367	G	A	4	0.057654076	Alt	CEU+FIN+GBR+IBS+TSI	0.981723048	0.999999998	811
rs55645543	122607178	T	C	4	0.05666004	Alt	rs56273607	122606466	G	C	4	0.057654076	Alt	CEU+FIN+GBR+IBS+TSI	0.981723048	0.999999998	712
rs55645543	122607178	T	C	4	0.05666004	Alt	rs55645543	122607178	T	C	4	0.05666004	Alt	CEU+FIN+GBR+IBS+TSI	1	1	0
rs55645543	122607178	T	C	4	0.05666004	Alt	rs17449954	122607728	T	C	4	0.057654076	Alt	CEU+FIN+GBR+IBS+TSI	0.981723048	0.999999998	-550
rs55645543	122607178	T	C	4	0.05666004	Alt	rs17384348	122608606	C	G	4	0.057654076	Alt	CEU+FIN+GBR+IBS+TSI	0.981723048	0.999999998	-1428
rs557933	234853268	A	C	1	0.483101392	Ref	rs661955	234842856	G	C	1	0.484095427	Ref	CEU+FIN+GBR+IBS+TSI	0.948608869	0.975905868	10412
rs557933	234853268	A	C	1	0.483101392	Ref	rs478691	234847814	T	G	1	0.484095427	Ref	CEU+FIN+GBR+IBS+TSI	0.980154643	0.991999926	5454
rs557933	234853268	A	C	1	0.483101392	Ref	rs486142	234848609	G	A	1	0.487077535	Ref	CEU+FIN+GBR+IBS+TSI	0.976288344	0.995968903	4659
rs557933	234853268	A	C	1	0.483101392	Ref	rs508293	234848712	G	A	1	0.487077535	Ref	CEU+FIN+GBR+IBS+TSI	0.976288344	0.995968903	4556
rs557933	234853268	A	C	1	0.483101392	Ref	rs2587534	234849339	G	A	1	0.487077535	Ref	CEU+FIN+GBR+IBS+TSI	0.976288344	0.995968903	3929
rs557933	234853268	A	C	1	0.483101392	Ref	rs144304513	234850420	CA	C	1	0.487077535	Ref	CEU+FIN+GBR+IBS+TSI	0.976288344	0.995968903	2848
rs557933	234853268	A	C	1	0.483101392	Ref	rs11320208	234850422	A	C	1	0.487077535	Ref	CEU+FIN+GBR+IBS+TSI	0.976288344	0.995968903	2846
rs557933	234853268	A	C	1	0.483101392	Ref	rs496654	234851165	A	C	1	0.486083499	Ref	CEU+FIN+GBR+IBS+TSI	0.980203736	0.995980583	2103
rs557933	234853268	A	C	1	0.483101392	Ref	rs496800	234851216	A	C	1	0.486083499	Ref	CEU+FIN+GBR+IBS+TSI	0.980203736	0.995980583	2052
rs557933	234853268	A	C	1	0.483101392	Ref	rs526936	234852204	G	A	1	0.486083499	Ref	CEU+FIN+GBR+IBS+TSI	0.980203736	0.995980583	1064
rs557933	234853268	A	C	1	0.483101392	Ref	rs553427	234852760	C	T	1	0.485089463	Ref	CEU+FIN+GBR+IBS+TSI	0.984135289	0.995992277	508
rs557933	234853268	A	C	1	0.483101392	Ref	rs556107	234853059	C	T	1	0.48111332	Ref	CEU+FIN+GBR+IBS+TSI	0.976209659	0.991974672	209
rs557933	234853268	A	C	1	0.483101392	Ref	rs557933	234853268	A	C	1	0.483101392	Ref	CEU+FIN+GBR+IBS+TSI	1	1	0
rs557933	234853268	A	C	1	0.483101392	Ref	rs558971	234853406	A	G	1	0.483101392	Ref	CEU+FIN+GBR+IBS+TSI	1	1	-138
rs557933	234853268	A	C	1	0.483101392	Ref	rs684818	234854779	C	T	1	0.482107356	Ref	CEU+FIN+GBR+IBS+TSI	0.980151981	0.991998844	-1511
rs557933	234853268	A	C	1	0.483101392	Ref	rs484084	234857676	T	C	1	0.479125249	Ref	CEU+FIN+GBR+IBS+TSI	0.952606175	0.983819176	-4408
rs557933	234853268	A	C	1	0.483101392	Ref	rs514230	234858597	A	T	1	0.482107356	Ref	CEU+FIN+GBR+IBS+TSI	0.94075662	0.971858633	-5329
rs557933	234853268	A	C	1	0.483101392	Ref	rs641154	234864214	C	T	1	0.485089463	Alt	CEU+FIN+GBR+IBS+TSI	0.615616857	0.836168413	-10946
rs557933	234853268	A	C	1	0.483101392	Ref	rs570530	234866776	A	G	1	0.497017893	Alt	CEU+FIN+GBR+IBS+TSI	0.647975774	0.837631841	-13508
rs557933	234853268	A	C	1	0.483101392	Ref	rs675630	234867651	A	G	1	0.497017893	Alt	CEU+FIN+GBR+IBS+TSI	0.647975774	0.837631841	-14383
rs557933	234853268	A	C	1	0.483101392	Ref	rs34193038	234869301	A	AGC	1	0.492047714	Ref	CEU+FIN+GBR+IBS+TSI	0.607902784	0.793766476	-16033
rs557933	234853268	A	C	1	0.483101392	Ref	rs613334	234872431	G	A	1	0.495029821	Alt	CEU+FIN+GBR+IBS+TSI	0.641326769	0.836643432	-19163
rs557933	234853268	A	C	1	0.483101392	Ref	rs11287510	234872579	AT	A	1	0.495029821	Alt	CEU+FIN+GBR+IBS+TSI	0.627117652	0.82732326	-19311
rs557933	234853268	A	C	1	0.483101392	Ref	rs822928	234873275	A	C	1	0.460238569	Ref	CEU+FIN+GBR+IBS+TSI	0.782389836	0.926056495	-20007
rs557933	234853268	A	C	1	0.483101392	Ref	rs7554650	234874740	C	G	1	0.497017893	Ref	CEU+FIN+GBR+IBS+TSI	0.647975774	0.837631841	-21472
rs557933	234853268	A	C	1	0.483101392	Ref	rs12039675	234875182	C	G	1	0.494035785	Ref	CEU+FIN+GBR+IBS+TSI	0.638148465	0.836228757	-21914
rs557933	234853268	A	C	1	0.483101392	Ref	rs11580878	234876434	A	G	1	0.497017893	Ref	CEU+FIN+GBR+IBS+TSI	0.647975774	0.837631841	-23166
rs55816310	134832927	G	A	10	0.001988072	Alt	rs55816310	134832927	G	A	10	0.001988072	Alt	CEU+FIN+GBR+IBS+TSI	1	1	0
rs55816310	134832927	G	A	10	0.001988072	Alt	rs74161964	134833243	C	T	10	0.001988072	Alt	CEU+FIN+GBR+IBS+TSI	1	0.99999995	-316
rs55816310	134832927	G	A	10	0.001988072	Alt	rs74161965	134833256	A	T	10	0.001988072	Alt	CEU+FIN+GBR+IBS+TSI	1	0.99999995	-329
rs55816310	134832927	G	A	10	0.001988072	Alt	rs74161966	134833285	G	T	10	0.001988072	Alt	CEU+FIN+GBR+IBS+TSI	1	0.99999995	-358
rs55816310	134832927	G	A	10	0.001988072	Alt	rs114562866	134833877	C	T	10	0.001988072	Alt	CEU+FIN+GBR+IBS+TSI	1	0.99999995	-950
rs55816310	134832927	G	A	10	0.001988072	Alt	rs74161967	134833991	A	T	10	0.001988072	Alt	CEU+FIN+GBR+IBS+TSI	1	0.99999995	-1064
rs55816310	134832927	G	A	10	0.001988072	Alt	rs183826909	134834333	G	A	10	0.001988072	Alt	CEU+FIN+GBR+IBS+TSI	1	0.99999995	-1406
rs55816310	134832927	G	A	10	0.001988072	Alt	rs189334311	134834337	G	A	10	0.001988072	Alt	CEU+FIN+GBR+IBS+TSI	1	0.99999995	-1410
rs55816310	134832927	G	A	10	0.001988072	Alt	rs181334415	134834341	A	G	10	0.001988072	Alt	CEU+FIN+GBR+IBS+TSI	1	0.99999995	-1414
rs55816310	134832927	G	A	10	0.001988072	Alt	rs74161968	134834656	G	A	10	0.001988072	Alt	CEU+FIN+GBR+IBS+TSI	1	0.99999995	-1729
rs55816310	134832927	G	A	10	0.001988072	Alt	rs74161969	134835539	G	T	10	0.001988072	Alt	CEU+FIN+GBR+IBS+TSI	1	0.99999995	-2612
rs55816310	134832927	G	A	10	0.001988072	Alt	rs74161971	134836867	G	A	10	0.001988072	Alt	CEU+FIN+GBR+IBS+TSI	1	0.99999995	-3940
rs55816310	134832927	G	A	10	0.001988072	Alt	rs115603299	134837036	G	A	10	0.001988072	Alt	CEU+FIN+GBR+IBS+TSI	1	0.99999995	-4109
rs55816310	134832927	G	A	10	0.001988072	Alt	rs185736653	134837194	G	A	10	0.001988072	Alt	CEU+FIN+GBR+IBS+TSI	1	0.99999995	-4267
rs55816310	134832927	G	A	10	0.001988072	Alt	rs116611740	134837219	C	G	10	0.001988072	Alt	CEU+FIN+GBR+IBS+TSI	1	0.99999995	-4292
rs55816310	134832927	G	A	10	0.001988072	Alt	rs149747189	134837877	A	AT	10	0.001988072	Alt	CEU+FIN+GBR+IBS+TSI	1	0.99999995	-4950
rs55816310	134832927	G	A	10	0.001988072	Alt	rs74161975	134839371	G	A	10	0.001988072	Alt	CEU+FIN+GBR+IBS+TSI	1	0.99999995	-6444
rs55816310	134832927	G	A	10	0.001988072	Alt	rs74161976	134841084	G	A	10	0.001988072	Alt	CEU+FIN+GBR+IBS+TSI	1	0.99999995	-8157
rs55816310	134832927	G	A	10	0.001988072	Alt	rs74161977	134843769	G	A	10	0.001988072	Alt	CEU+FIN+GBR+IBS+TSI	1	0.99999995	-10842
rs55816310	134832927	G	A	10	0.001988072	Alt	rs74161978	134843884	G	A	10	0.001988072	Alt	CEU+FIN+GBR+IBS+TSI	1	0.99999995	-10957
rs55816310	134832927	G	A	10	0.001988072	Alt	rs74161979	134844260	G	T	10	0.001988072	Alt	CEU+FIN+GBR+IBS+TSI	1	0.99999995	-11333
rs55816310	134832927	G	A	10	0.001988072	Alt	rs74161981	134847009	A	G	10	0.001988072	Alt	CEU+FIN+GBR+IBS+TSI	1	0.99999995	-14082
rs56091001	50346042	C	T	22	0.155069583	Alt	rs55708438	50329062	T	C	22	0.156063618	Alt	CEU+FIN+GBR+IBS+TSI	0.748269711	0.868304851	16980
rs56091001	50346042	C	T	22	0.155069583	Alt	rs79860705	50329830	G	A	22	0.156063618	Alt	CEU+FIN+GBR+IBS+TSI	0.748269711	0.868304851	16212
rs56091001	50346042	C	T	22	0.155069583	Alt	22	50330015	G	GC	22	0.157057654	Alt	CEU+FIN+GBR+IBS+TSI	0.755717194	0.875905862	16027
rs56091001	50346042	C	T	22	0.155069583	Alt	rs77002698	50333130	G	A	22	0.156063618	Alt	CEU+FIN+GBR+IBS+TSI	0.748269711	0.868304851	12912
rs56091001	50346042	C	T	22	0.155069583	Alt	rs4073387	50333415	G	A	22	0.156063618	Alt	CEU+FIN+GBR+IBS+TSI	0.748269711	0.868304851	12627
rs56091001	50346042	C	T	22	0.155069583	Alt	rs4073388	50333697	C	G	22	0.156063618	Alt	CEU+FIN+GBR+IBS+TSI	0.748269711	0.868304851	12345
rs56091001	50346042	C	T	22	0.155069583	Alt	rs28376035	50334409	A	G	22	0.156063618	Alt	CEU+FIN+GBR+IBS+TSI	0.748269711	0.868304851	11633
rs56091001	50346042	C	T	22	0.155069583	Alt	rs28612446	50334443	T	C	22	0.156063618	Alt	CEU+FIN+GBR+IBS+TSI	0.748269711	0.868304851	11599
rs56091001	50346042	C	T	22	0.155069583	Alt	rs62234028	50334680	A	G	22	0.156063618	Alt	CEU+FIN+GBR+IBS+TSI	0.748269711	0.868304851	11362
rs56091001	50346042	C	T	22	0.155069583	Alt	rs62234029	50334764	C	T	22	0.156063618	Alt	CEU+FIN+GBR+IBS+TSI	0.748269711	0.868304851	11278
rs56091001	50346042	C	T	22	0.155069583	Alt	rs28600944	50335034	A	G	22	0.156063618	Alt	CEU+FIN+GBR+IBS+TSI	0.748269711	0.868304851	11008
rs56091001	50346042	C	T	22	0.155069583	Alt	rs28470568	50335839	G	T	22	0.15805169	Alt	CEU+FIN+GBR+IBS+TSI	0.736080327	0.867694063	10203
rs56091001	50346042	C	T	22	0.155069583	Alt	rs66935253	50336003	GTGAA	G	22	0.156063618	Alt	CEU+FIN+GBR+IBS+TSI	0.748269711	0.868304851	10039
rs56091001	50346042	C	T	22	0.155069583	Alt	rs28759049	50336118	G	C	22	0.156063618	Alt	CEU+FIN+GBR+IBS+TSI	0.748269711	0.868304851	9924
rs56091001	50346042	C	T	22	0.155069583	Alt	rs71772731	50336188	ATGAGTGAG	A	22	0.156063618	Alt	CEU+FIN+GBR+IBS+TSI	0.748269711	0.868304851	9854
rs56091001	50346042	C	T	22	0.155069583	Alt	rs62234038	50336609	T	C	22	0.156063618	Alt	CEU+FIN+GBR+IBS+TSI	0.748269711	0.868304851	9433
rs56091001	50346042	C	T	22	0.155069583	Alt	rs76580151	50337021	G	A	22	0.156063618	Alt	CEU+FIN+GBR+IBS+TSI	0.748269711	0.868304851	9021
rs56091001	50346042	C	T	22	0.155069583	Alt	rs28538803	50338212	A	G	22	0.156063618	Alt	CEU+FIN+GBR+IBS+TSI	0.748269711	0.868304851	7830
rs56091001	50346042	C	T	22	0.155069583	Alt	rs62234039	50338497	A	G	22	0.157057654	Alt	CEU+FIN+GBR+IBS+TSI	0.742136966	0.868000176	7545
rs56091001	50346042	C	T	22	0.155069583	Alt	rs201156457	50338686	TC	T	22	0.156063618	Alt	CEU+FIN+GBR+IBS+TSI	0.748269711	0.868304851	7356
rs56091001	50346042	C	T	22	0.155069583	Alt	rs146756617	50338919	C	G	22	0.155069583	Alt	CEU+FIN+GBR+IBS+TSI	0.740801831	0.860698455	7123
rs56091001	50346042	C	T	22	0.155069583	Alt	rs144601463	50339007	C	G	22	0.15805169	Alt	CEU+FIN+GBR+IBS+TSI	0.749623727	0.875640183	7035
rs56091001	50346042	C	T	22	0.155069583	Alt	rs138248257	50339008	C	T	22	0.15805169	Alt	CEU+FIN+GBR+IBS+TSI	0.749623727	0.875640183	7034
rs56091001	50346042	C	T	22	0.155069583	Alt	rs148268411	50339129	G	A	22	0.147117296	Alt	CEU+FIN+GBR+IBS+TSI	0.616181615	0.809692265	6913
rs56091001	50346042	C	T	22	0.155069583	Alt	22	50339310	G	A	22	0.167992048	Alt	CEU+FIN+GBR+IBS+TSI	0.679340984	0.864513331	6732
rs56091001	50346042	C	T	22	0.155069583	Alt	rs62231866	50339850	C	G	22	0.15805169	Alt	CEU+FIN+GBR+IBS+TSI	0.763184345	0.883524806	6192
rs56091001	50346042	C	T	22	0.155069583	Alt	rs28657627	50340077	A	G	22	0.15805169	Alt	CEU+FIN+GBR+IBS+TSI	0.763184345	0.883524806	5965
rs56091001	50346042	C	T	22	0.155069583	Alt	rs28546608	50340360	C	T	22	0.15805169	Alt	CEU+FIN+GBR+IBS+TSI	0.763184345	0.883524806	5682
rs56091001	50346042	C	T	22	0.155069583	Alt	rs28573373	50342728	G	T	22	0.159045726	Alt	CEU+FIN+GBR+IBS+TSI	0.75705658	0.883255077	3314
rs56091001	50346042	C	T	22	0.155069583	Alt	rs73181189	50343144	T	C	22	0.159045726	Alt	CEU+FIN+GBR+IBS+TSI	0.770671178	0.891161739	2898
rs56091001	50346042	C	T	22	0.155069583	Alt	rs117800401	50343738	T	G	22	0.160039761	Alt	CEU+FIN+GBR+IBS+TSI	0.751040057	0.883005274	2304
rs56091001	50346042	C	T	22	0.155069583	Alt	rs111700120	50343919	C	T	22	0.166003976	Alt	CEU+FIN+GBR+IBS+TSI	0.755900447	0.905433836	2123
rs56091001	50346042	C	T	22	0.155069583	Alt	rs28705208	50344960	C	T	22	0.133200795	Alt	CEU+FIN+GBR+IBS+TSI	0.635764397	0.871378382	1082
rs56091001	50346042	C	T	22	0.155069583	Alt	rs62231870	50345556	G	C	22	0.157057654	Alt	CEU+FIN+GBR+IBS+TSI	0.970047103	0.992371293	486
rs56091001	50346042	C	T	22	0.155069583	Alt	rs56091001	50346042	C	T	22	0.155069583	Alt	CEU+FIN+GBR+IBS+TSI	1	1	0
rs56091001	50346042	C	T	22	0.155069583	Alt	rs28672185	50348353	G	A	22	0.126242545	Alt	CEU+FIN+GBR+IBS+TSI	0.684057453	0.932162661	-2311
rs56091001	50346042	C	T	22	0.155069583	Alt	rs62231871	50349029	G	A	22	0.127236581	Alt	CEU+FIN+GBR+IBS+TSI	0.691120627	0.93276456	-2987
rs560947	3185737	T	C	16	0.390656064	Ref	rs560947	3185737	T	C	16	0.390656064	Ref	CEU+FIN+GBR+IBS+TSI	1	1	0
rs5747035	17718606	T	C	22	0.070576541	Alt	rs5747035	17718606	T	C	22	0.070576541	Alt	CEU+FIN+GBR+IBS+TSI	1	1	0
rs5762311	28090207	G	A	22	0.084493042	Alt	rs5762311	28090207	G	A	22	0.084493042	Alt	CEU+FIN+GBR+IBS+TSI	1	1	0
rs5762311	28090207	G	A	22	0.084493042	Alt	rs5752614	28098029	A	G	22	0.089463221	Alt	CEU+FIN+GBR+IBS+TSI	0.753057025	0.895380851	-7822
rs5762311	28090207	G	A	22	0.084493042	Alt	rs5752615	28098326	G	C	22	0.119284294	Alt	CEU+FIN+GBR+IBS+TSI	0.607917179	0.944531231	-8119
rs5762311	28090207	G	A	22	0.084493042	Alt	rs59708934	28103787	A	C	22	0.086481113	Alt	CEU+FIN+GBR+IBS+TSI	0.650769593	0.817025947	-13580
rs5762311	28090207	G	A	22	0.084493042	Alt	rs138309097	28104268	TA	T	22	0.090457256	Alt	CEU+FIN+GBR+IBS+TSI	0.617184611	0.81552644	-14061
rs5762311	28090207	G	A	22	0.084493042	Alt	rs202211990	28104290	T	G	22	0.087475149	Alt	CEU+FIN+GBR+IBS+TSI	0.642088395	0.816653369	-14083
rs58603829	117851052	C	T	11	0.003976143	Alt	rs79823544	117765032	T	A	11	0.002982107	Alt	CEU+FIN+GBR+IBS+TSI	0.749252243	0.999999966	86020
rs58603829	117851052	C	T	11	0.003976143	Alt	rs116975840	117765209	T	C	11	0.002982107	Alt	CEU+FIN+GBR+IBS+TSI	0.749252243	0.999999966	85843
rs58603829	117851052	C	T	11	0.003976143	Alt	rs147509584	117765485	T	G	11	0.002982107	Alt	CEU+FIN+GBR+IBS+TSI	0.749252243	0.999999966	85567
rs58603829	117851052	C	T	11	0.003976143	Alt	rs148570699	117765510	C	T	11	0.002982107	Alt	CEU+FIN+GBR+IBS+TSI	0.749252243	0.999999966	85542
rs58603829	117851052	C	T	11	0.003976143	Alt	rs151226034	117766335	G	A	11	0.002982107	Alt	CEU+FIN+GBR+IBS+TSI	0.749252243	0.999999966	84717
rs58603829	117851052	C	T	11	0.003976143	Alt	rs80321079	117766727	A	C	11	0.002982107	Alt	CEU+FIN+GBR+IBS+TSI	0.749252243	0.999999966	84325
rs58603829	117851052	C	T	11	0.003976143	Alt	rs77290368	117767379	G	A	11	0.002982107	Alt	CEU+FIN+GBR+IBS+TSI	0.749252243	0.999999966	83673
rs58603829	117851052	C	T	11	0.003976143	Alt	rs75019200	117768057	A	G	11	0.002982107	Alt	CEU+FIN+GBR+IBS+TSI	0.749252243	0.999999966	82995
rs58603829	117851052	C	T	11	0.003976143	Alt	rs79632475	117768231	A	C	11	0.002982107	Alt	CEU+FIN+GBR+IBS+TSI	0.749252243	0.999999966	82821
rs58603829	117851052	C	T	11	0.003976143	Alt	rs145580338	117768287	A	C	11	0.002982107	Alt	CEU+FIN+GBR+IBS+TSI	0.749252243	0.999999966	82765
rs58603829	117851052	C	T	11	0.003976143	Alt	rs11827057	117816082	G	A	11	0.002982107	Alt	CEU+FIN+GBR+IBS+TSI	0.749252243	0.999999966	34970
rs58603829	117851052	C	T	11	0.003976143	Alt	rs10750120	117845016	T	G	11	0.003976143	Ref	CEU+FIN+GBR+IBS+TSI	1	0.999999975	6036
rs58603829	117851052	C	T	11	0.003976143	Alt	rs56129248	117850438	G	C	11	0.003976143	Alt	CEU+FIN+GBR+IBS+TSI	1	0.999999975	614
rs58603829	117851052	C	T	11	0.003976143	Alt	rs60905138	117850580	C	T	11	0.004970179	Alt	CEU+FIN+GBR+IBS+TSI	0.799201597	0.999999975	472
rs58603829	117851052	C	T	11	0.003976143	Alt	rs58603829	117851052	C	T	11	0.003976143	Alt	CEU+FIN+GBR+IBS+TSI	1	1	0
rs58603829	117851052	C	T	11	0.003976143	Alt	rs56356146	117856998	C	T	11	0.003976143	Alt	CEU+FIN+GBR+IBS+TSI	1	0.999999975	-5946
rs58603829	117851052	C	T	11	0.003976143	Alt	rs56175324	117857271	C	T	11	0.003976143	Alt	CEU+FIN+GBR+IBS+TSI	1	0.999999975	-6219
rs58603829	117851052	C	T	11	0.003976143	Alt	rs78574659	117857499	C	A	11	0.003976143	Alt	CEU+FIN+GBR+IBS+TSI	1	0.999999975	-6447
rs58603829	117851052	C	T	11	0.003976143	Alt	11	117861073	T	A	11	0.003976143	Alt	CEU+FIN+GBR+IBS+TSI	1	0.999999975	-10021
rs58603829	117851052	C	T	11	0.003976143	Alt	rs4252256	117861650	G	A	11	0.004970179	Alt	CEU+FIN+GBR+IBS+TSI	0.799201597	0.999999975	-10598
rs58603829	117851052	C	T	11	0.003976143	Alt	rs4252257	117861844	C	T	11	0.003976143	Alt	CEU+FIN+GBR+IBS+TSI	1	0.999999975	-10792
rs58603829	117851052	C	T	11	0.003976143	Alt	rs4252258	117861951	G	A	11	0.003976143	Alt	CEU+FIN+GBR+IBS+TSI	1	0.999999975	-10899
rs58603829	117851052	C	T	11	0.003976143	Alt	rs4252274	117864961	G	C	11	0.005964215	Alt	CEU+FIN+GBR+IBS+TSI	0.665335995	0.999999975	-13909
rs58603829	117851052	C	T	11	0.003976143	Alt	rs4252284	117867593	C	T	11	0.003976143	Alt	CEU+FIN+GBR+IBS+TSI	1	0.999999975	-16541
rs58603829	117851052	C	T	11	0.003976143	Alt	rs2229115	117869591	C	T	11	0.003976143	Alt	CEU+FIN+GBR+IBS+TSI	1	0.999999975	-18539
rs58603829	117851052	C	T	11	0.003976143	Alt	rs59661894	117874635	G	A	11	0.003976143	Alt	CEU+FIN+GBR+IBS+TSI	1	0.999999975	-23583
rs58603829	117851052	C	T	11	0.003976143	Alt	rs61115914	117876558	C	T	11	0.003976143	Alt	CEU+FIN+GBR+IBS+TSI	1	0.999999975	-25506
rs58603829	117851052	C	T	11	0.003976143	Alt	rs59899035	117883748	G	A	11	0.003976143	Alt	CEU+FIN+GBR+IBS+TSI	1	0.999999975	-32696
rs58603829	117851052	C	T	11	0.003976143	Alt	rs57957069	117886732	G	A	11	0.003976143	Alt	CEU+FIN+GBR+IBS+TSI	1	0.999999975	-35680
rs58603829	117851052	C	T	11	0.003976143	Alt	rs78940782	117887191	C	T	11	0.003976143	Alt	CEU+FIN+GBR+IBS+TSI	1	0.999999975	-36139
rs58603829	117851052	C	T	11	0.003976143	Alt	rs71991673	117888452	ACAGTT	A	11	0.003976143	Alt	CEU+FIN+GBR+IBS+TSI	1	0.999999975	-37400
rs58603829	117851052	C	T	11	0.003976143	Alt	rs57383508	117890862	T	C	11	0.003976143	Alt	CEU+FIN+GBR+IBS+TSI	1	0.999999975	-39810
rs58603829	117851052	C	T	11	0.003976143	Alt	rs7929615	117891732	C	T	11	0.003976143	Alt	CEU+FIN+GBR+IBS+TSI	1	0.999999975	-40680
rs58603829	117851052	C	T	11	0.003976143	Alt	rs80204278	117892340	A	G	11	0.003976143	Alt	CEU+FIN+GBR+IBS+TSI	1	0.999999975	-41288
rs58603829	117851052	C	T	11	0.003976143	Alt	rs74658850	117898419	A	G	11	0.003976143	Alt	CEU+FIN+GBR+IBS+TSI	1	0.999999975	-47367
rs586688	201630955	G	A	1	0.149105368	Alt	rs586688	201630955	G	A	1	0.149105368	Alt	CEU+FIN+GBR+IBS+TSI	1	1	0
rs586688	201630955	G	A	1	0.149105368	Alt	rs587180	201631088	G	A	1	0.149105368	Alt	CEU+FIN+GBR+IBS+TSI	1	0.999999999	-133
rs586688	201630955	G	A	1	0.149105368	Alt	rs492563	201631471	T	C	1	0.147117296	Alt	CEU+FIN+GBR+IBS+TSI	0.984366744	0.999999999	-516
rs586688	201630955	G	A	1	0.149105368	Alt	rs589855	201631649	C	A	1	0.149105368	Alt	CEU+FIN+GBR+IBS+TSI	1	0.999999999	-694
rs586688	201630955	G	A	1	0.149105368	Alt	rs59540541	201635480	C	CA	1	0.148111332	Alt	CEU+FIN+GBR+IBS+TSI	0.930231325	0.968281209	-4525
rs586688	201630955	G	A	1	0.149105368	Alt	rs125872	201635798	G	A	1	0.145129225	Alt	CEU+FIN+GBR+IBS+TSI	0.968806202	0.999999999	-4843
rs586688	201630955	G	A	1	0.149105368	Alt	rs635979	201637811	C	T	1	0.144135189	Alt	CEU+FIN+GBR+IBS+TSI	0.945438	0.991842808	-6856
rs586688	201630955	G	A	1	0.149105368	Alt	rs647130	201637982	C	T	1	0.142147117	Alt	CEU+FIN+GBR+IBS+TSI	0.929988477	0.991710497	-7027
rs586688	201630955	G	A	1	0.149105368	Alt	rs522869	201638600	A	G	1	0.143141153	Alt	CEU+FIN+GBR+IBS+TSI	0.937703898	0.991776914	-7645
rs586688	201630955	G	A	1	0.149105368	Alt	rs525492	201638858	G	A	1	0.144135189	Alt	CEU+FIN+GBR+IBS+TSI	0.9299156	0.98366697	-7903
rs586688	201630955	G	A	1	0.149105368	Alt	rs855294	201639488	G	A	1	0.142147117	Alt	CEU+FIN+GBR+IBS+TSI	0.929987441	0.991709945	-8533
rs586688	201630955	G	A	1	0.149105368	Alt	rs139575707	201639706	GTTTGA	G	1	0.144135189	Alt	CEU+FIN+GBR+IBS+TSI	0.9299156	0.98366697	-8751
rs586688	201630955	G	A	1	0.149105368	Alt	1	201639714	A	G	1	0.144135189	Alt	CEU+FIN+GBR+IBS+TSI	0.945437235	0.991842407	-8759
rs586688	201630955	G	A	1	0.149105368	Alt	rs678092	201640266	G	A	1	0.135188867	Alt	CEU+FIN+GBR+IBS+TSI	0.876475005	0.991216875	-9311
rs586688	201630955	G	A	1	0.149105368	Alt	rs148611377	201641270	G	GT	1	0.135188867	Alt	CEU+FIN+GBR+IBS+TSI	0.876475005	0.991216875	-10315
rs586688	201630955	G	A	1	0.149105368	Alt	rs571723	201642628	C	G	1	0.135188867	Alt	CEU+FIN+GBR+IBS+TSI	0.876475005	0.991216875	-11673
rs586688	201630955	G	A	1	0.149105368	Alt	rs632081	201643512	T	C	1	0.134194831	Alt	CEU+FIN+GBR+IBS+TSI	0.86890057	0.991142232	-12557
rs586688	201630955	G	A	1	0.149105368	Alt	rs492703	201643782	G	T	1	0.135188867	Alt	CEU+FIN+GBR+IBS+TSI	0.876475005	0.991216875	-12827
rs586688	201630955	G	A	1	0.149105368	Alt	rs1736448	201644091	C	G	1	0.135188867	Alt	CEU+FIN+GBR+IBS+TSI	0.876475005	0.991216875	-13136
rs586688	201630955	G	A	1	0.149105368	Alt	rs1267121	201644262	C	A	1	0.135188867	Alt	CEU+FIN+GBR+IBS+TSI	0.876475005	0.991216875	-13307
rs586688	201630955	G	A	1	0.149105368	Alt	rs1267123	201649460	C	G	1	0.162027833	Alt	CEU+FIN+GBR+IBS+TSI	0.657632645	0.85184965	-18505
rs586688	201630955	G	A	1	0.149105368	Alt	rs1256473	201652342	T	G	1	0.164015905	Ref	CEU+FIN+GBR+IBS+TSI	0.659943472	0.85958454	-21387
rs586688	201630955	G	A	1	0.149105368	Alt	rs35734279	201652682	TG	T	1	0.164015905	Ref	CEU+FIN+GBR+IBS+TSI	0.659943472	0.85958454	-21727
rs586688	201630955	G	A	1	0.149105368	Alt	rs624041	201652769	C	G	1	0.164015905	Ref	CEU+FIN+GBR+IBS+TSI	0.659943472	0.85958454	-21814
rs586688	201630955	G	A	1	0.149105368	Alt	rs567337	201652979	G	A	1	0.164015905	Ref	CEU+FIN+GBR+IBS+TSI	0.659943472	0.85958454	-22024
rs586688	201630955	G	A	1	0.149105368	Alt	rs688122	201653344	T	C	1	0.164015905	Ref	CEU+FIN+GBR+IBS+TSI	0.659943472	0.85958454	-22389
rs586688	201630955	G	A	1	0.149105368	Alt	rs1267111	201654012	C	A	1	0.164015905	Ref	CEU+FIN+GBR+IBS+TSI	0.659943472	0.85958454	-23057
rs586688	201630955	G	A	1	0.149105368	Alt	rs35720335	201654206	A	AC	1	0.16500994	Ref	CEU+FIN+GBR+IBS+TSI	0.654683489	0.859253576	-23251
rs586688	201630955	G	A	1	0.149105368	Alt	rs510576	201654962	G	T	1	0.164015905	Ref	CEU+FIN+GBR+IBS+TSI	0.659943472	0.85958454	-24007
rs586688	201630955	G	A	1	0.149105368	Alt	rs609396	201655233	C	T	1	0.164015905	Ref	CEU+FIN+GBR+IBS+TSI	0.659943472	0.85958454	-24278
rs586688	201630955	G	A	1	0.149105368	Alt	rs609480	201655308	C	A	1	0.164015905	Ref	CEU+FIN+GBR+IBS+TSI	0.659943472	0.85958454	-24353
rs586688	201630955	G	A	1	0.149105368	Alt	rs481966	201655746	A	G	1	0.164015905	Ref	CEU+FIN+GBR+IBS+TSI	0.659943472	0.85958454	-24791
rs586688	201630955	G	A	1	0.149105368	Alt	rs601757	201657508	A	G	1	0.164015905	Ref	CEU+FIN+GBR+IBS+TSI	0.659943472	0.85958454	-26553
rs586688	201630955	G	A	1	0.149105368	Alt	rs602668	201657709	C	T	1	0.166003976	Ref	CEU+FIN+GBR+IBS+TSI	0.662398909	0.867417764	-26754
rs586688	201630955	G	A	1	0.149105368	Alt	rs654631	201658449	A	G	1	0.164015905	Ref	CEU+FIN+GBR+IBS+TSI	0.659943472	0.85958454	-27494
rs586688	201630955	G	A	1	0.149105368	Alt	rs1256457	201659739	T	C	1	0.164015905	Ref	CEU+FIN+GBR+IBS+TSI	0.659943472	0.85958454	-28784
rs586688	201630955	G	A	1	0.149105368	Alt	rs606114	201664101	T	C	1	0.164015905	Ref	CEU+FIN+GBR+IBS+TSI	0.659943472	0.85958454	-33146
rs586688	201630955	G	A	1	0.149105368	Alt	rs550365	201665278	A	G	1	0.164015905	Ref	CEU+FIN+GBR+IBS+TSI	0.659943472	0.85958454	-34323
rs586688	201630955	G	A	1	0.149105368	Alt	rs1270536	201670876	A	G	1	0.164015905	Ref	CEU+FIN+GBR+IBS+TSI	0.659943472	0.85958454	-39921
rs586688	201630955	G	A	1	0.149105368	Alt	rs662852	201672614	T	G	1	0.16500994	Ref	CEU+FIN+GBR+IBS+TSI	0.654683489	0.859253576	-41659
rs586688	201630955	G	A	1	0.149105368	Alt	rs981309	201674081	A	G	1	0.174950298	Ref	CEU+FIN+GBR+IBS+TSI	0.629911049	0.873068167	-43126
rs586688	201630955	G	A	1	0.149105368	Alt	rs1267115	201676312	T	C	1	0.16500994	Ref	CEU+FIN+GBR+IBS+TSI	0.654683489	0.859253576	-45357
rs586688	201630955	G	A	1	0.149105368	Alt	rs672696	201679080	C	G	1	0.166998012	Ref	CEU+FIN+GBR+IBS+TSI	0.644496069	0.858685285	-48125
rs589636	77516576	T	C	13	0.157057654	Ref	rs589636	77516576	T	C	13	0.157057654	Ref	CEU+FIN+GBR+IBS+TSI	1	1	0
rs589636	77516576	T	C	13	0.157057654	Ref	rs614171	77516752	A	G	13	0.177932406	Ref	CEU+FIN+GBR+IBS+TSI	0.860822705	0.999999999	-176
rs589636	77516576	T	C	13	0.157057654	Ref	rs614203	77516776	A	G	13	0.177932406	Ref	CEU+FIN+GBR+IBS+TSI	0.860822705	0.999999999	-200
rs589636	77516576	T	C	13	0.157057654	Ref	rs61515872	77521846	C	CAT	13	0.159045726	Ref	CEU+FIN+GBR+IBS+TSI	0.985170991	0.999999999	-5270
rs589636	77516576	T	C	13	0.157057654	Ref	rs588702	77522925	T	C	13	0.157057654	Ref	CEU+FIN+GBR+IBS+TSI	1	0.999999999	-6349
rs589636	77516576	T	C	13	0.157057654	Ref	rs861135	77523201	C	G	13	0.213717694	Ref	CEU+FIN+GBR+IBS+TSI	0.685487056	0.999999999	-6625
rs589636	77516576	T	C	13	0.157057654	Ref	rs645504	77533022	C	T	13	0.162027833	Ref	CEU+FIN+GBR+IBS+TSI	0.963609793	0.999999999	-16446
rs589636	77516576	T	C	13	0.157057654	Ref	rs421272	77533351	A	T	13	0.182902584	Ref	CEU+FIN+GBR+IBS+TSI	0.832367719	0.999999999	-16775
rs589636	77516576	T	C	13	0.157057654	Ref	rs592425	77540631	C	T	13	0.16500994	Ref	CEU+FIN+GBR+IBS+TSI	0.942827915	0.999999999	-24055
rs589636	77516576	T	C	13	0.157057654	Ref	rs374327	77542174	A	G	13	0.16500994	Ref	CEU+FIN+GBR+IBS+TSI	0.942827915	0.999999999	-25598
rs59336	115116352	T	A	12	0.490059642	Ref	rs34803821	115092173	C	T	12	0.473161034	Ref	CEU+FIN+GBR+IBS+TSI	0.691631241	0.895173016	24179
rs59336	115116352	T	A	12	0.490059642	Ref	rs9634162	115098094	G	A	12	0.5	Ref	CEU+FIN+GBR+IBS+TSI	0.660410374	0.828976399	18258
rs59336	115116352	T	A	12	0.490059642	Ref	rs10774760	115099805	G	A	12	0.497017893	Ref	CEU+FIN+GBR+IBS+TSI	0.649979132	0.827323167	16547
rs59336	115116352	T	A	12	0.490059642	Ref	rs1427760	115100714	T	C	12	0.476143141	Ref	CEU+FIN+GBR+IBS+TSI	0.701365126	0.896076025	15638
rs59336	115116352	T	A	12	0.490059642	Ref	rs67552041	115104377	TC	T	12	0.489065606	Ref	CEU+FIN+GBR+IBS+TSI	0.850469601	0.961531748	11975
rs59336	115116352	T	A	12	0.490059642	Ref	rs71807	115106350	A	C	12	0.489065606	Ref	CEU+FIN+GBR+IBS+TSI	0.850478778	0.961536936	10002
rs59336	115116352	T	A	12	0.490059642	Ref	rs8853	115108907	T	C	12	0.490059642	Alt	CEU+FIN+GBR+IBS+TSI	0.823646627	0.944367229	7445
rs59336	115116352	T	A	12	0.490059642	Ref	rs55865934	115110241	GT	G	12	0.426441352	Ref	CEU+FIN+GBR+IBS+TSI	0.655488318	0.920463381	6111
rs59336	115116352	T	A	12	0.490059642	Ref	rs1532691	115110252	T	G	12	0.426441352	Ref	CEU+FIN+GBR+IBS+TSI	0.655488318	0.920463381	6100
rs59336	115116352	T	A	12	0.490059642	Ref	rs567223	115110571	G	T	12	0.433399602	Ref	CEU+FIN+GBR+IBS+TSI	0.669789915	0.917335631	5781
rs59336	115116352	T	A	12	0.490059642	Ref	rs484443	115111318	T	C	12	0.5	Ref	CEU+FIN+GBR+IBS+TSI	0.890809751	0.962781428	5034
rs59336	115116352	T	A	12	0.490059642	Ref	rs551510	115114036	C	T	12	0.5	Ref	CEU+FIN+GBR+IBS+TSI	0.945295664	0.991788472	2316
rs59336	115116352	T	A	12	0.490059642	Ref	rs59336	115116352	T	A	12	0.490059642	Ref	CEU+FIN+GBR+IBS+TSI	1	1	0
rs59336	115116352	T	A	12	0.490059642	Ref	rs515746	115118997	G	A	12	0.48111332	Ref	CEU+FIN+GBR+IBS+TSI	0.863677238	0.946134949	-2645
rs59336	115116352	T	A	12	0.490059642	Ref	rs545076	115119903	G	A	12	0.487077535	Ref	CEU+FIN+GBR+IBS+TSI	0.886389259	0.947117433	-3551
rs59448276	52680766	G	A	12	0.003976143	Alt	rs115063098	52677236	T	C	12	0.002982107	Alt	CEU+FIN+GBR+IBS+TSI	0.749252243	0.999999966	3530
rs59448276	52680766	G	A	12	0.003976143	Alt	rs59448276	52680766	G	A	12	0.003976143	Alt	CEU+FIN+GBR+IBS+TSI	1	1	0
rs59448276	52680766	G	A	12	0.003976143	Alt	rs79897879	52685213	T	G	12	0.002982107	Alt	CEU+FIN+GBR+IBS+TSI	0.749252243	0.999999966	-4447
rs596406	11224665	T	C	10	0.074552684	Alt	rs55855706	11169400	T	C	10	0.073558648	Alt	CEU+FIN+GBR+IBS+TSI	0.619066208	0.792531325	55265
rs596406	11224665	T	C	10	0.074552684	Alt	rs72773960	11175984	G	A	10	0.062624254	Alt	CEU+FIN+GBR+IBS+TSI	0.717746399	0.930308254	48681
rs596406	11224665	T	C	10	0.074552684	Alt	rs61832281	11181745	A	G	10	0.064612326	Alt	CEU+FIN+GBR+IBS+TSI	0.74573854	0.932582408	42920
rs596406	11224665	T	C	10	0.074552684	Alt	rs56059942	11195384	A	G	10	0.06361829	Alt	CEU+FIN+GBR+IBS+TSI	0.731726374	0.931463004	29281
rs596406	11224665	T	C	10	0.074552684	Alt	rs72773971	11199140	G	A	10	0.062624254	Alt	CEU+FIN+GBR+IBS+TSI	0.744963592	0.94778294	25525
rs596406	11224665	T	C	10	0.074552684	Alt	rs61832286	11203568	A	G	10	0.062624254	Alt	CEU+FIN+GBR+IBS+TSI	0.772631954	0.965223075	21097
rs596406	11224665	T	C	10	0.074552684	Alt	rs56349930	11212542	A	G	10	0.064612326	Alt	CEU+FIN+GBR+IBS+TSI	0.857456606	0.999999998	12123
rs596406	11224665	T	C	10	0.074552684	Alt	rs72773982	11213501	A	G	10	0.064612326	Alt	CEU+FIN+GBR+IBS+TSI	0.857456606	0.999999998	11164
rs596406	11224665	T	C	10	0.074552684	Alt	rs17149684	11215442	A	G	10	0.065606362	Alt	CEU+FIN+GBR+IBS+TSI	0.871574468	0.999999998	9223
rs596406	11224665	T	C	10	0.074552684	Alt	rs636416	11219490	C	G	10	0.06361829	Alt	CEU+FIN+GBR+IBS+TSI	0.843368719	0.999999998	5175
rs596406	11224665	T	C	10	0.074552684	Alt	rs637278	11219653	C	G	10	0.064612326	Alt	CEU+FIN+GBR+IBS+TSI	0.82888085	0.983195716	5012
rs596406	11224665	T	C	10	0.074552684	Alt	rs642349	11220134	C	G	10	0.06361829	Alt	CEU+FIN+GBR+IBS+TSI	0.843368719	0.999999998	4531
rs596406	11224665	T	C	10	0.074552684	Alt	rs596406	11224665	T	C	10	0.074552684	Alt	CEU+FIN+GBR+IBS+TSI	1	1	0
rs596406	11224665	T	C	10	0.074552684	Alt	rs61830886	11225281	G	A	10	0.073558648	Alt	CEU+FIN+GBR+IBS+TSI	0.956979715	0.985369814	-616
rs596406	11224665	T	C	10	0.074552684	Alt	rs75800991	11239890	A	G	10	0.073558648	Alt	CEU+FIN+GBR+IBS+TSI	0.956979715	0.985369814	-15225
rs596406	11224665	T	C	10	0.074552684	Alt	rs61830890	11241357	G	A	10	0.084493042	Alt	CEU+FIN+GBR+IBS+TSI	0.79736423	0.95576744	-16692
rs59753639	25140690	T	G	12	0.013916501	Alt	rs56840467	25134189	C	A	12	0.013916501	Alt	CEU+FIN+GBR+IBS+TSI	1	0.999999993	6501
rs59753639	25140690	T	G	12	0.013916501	Alt	rs59753639	25140690	T	G	12	0.013916501	Alt	CEU+FIN+GBR+IBS+TSI	1	1	0
rs59753639	25140690	T	G	12	0.013916501	Alt	rs12297582	25142838	A	C	12	0.015904573	Alt	CEU+FIN+GBR+IBS+TSI	0.750741793	0.927212993	-2148
rs59753639	25140690	T	G	12	0.013916501	Alt	rs112225348	25148011	A	AT	12	0.010934394	Ref	CEU+FIN+GBR+IBS+TSI	0.783345298	0.999999991	-7321
rs59753639	25140690	T	G	12	0.013916501	Alt	rs859133	25148017	A	T	12	0.009940358	Ref	CEU+FIN+GBR+IBS+TSI	0.711417097	0.99999999	-7327
rs600231	65260646	A	G	11	0.289264414	Alt	rs3015966	65217589	T	C	11	0.317097416	Alt	CEU+FIN+GBR+IBS+TSI	0.718513877	0.905401229	43057
rs600231	65260646	A	G	11	0.289264414	Alt	rs3015965	65217734	A	G	11	0.319085487	Alt	CEU+FIN+GBR+IBS+TSI	0.719678866	0.910297042	42912
rs600231	65260646	A	G	11	0.289264414	Alt	rs10896000	65218018	A	G	11	0.315109344	Alt	CEU+FIN+GBR+IBS+TSI	0.717308371	0.900491248	42628
rs600231	65260646	A	G	11	0.289264414	Alt	rs10896001	65218038	A	G	11	0.314115308	Alt	CEU+FIN+GBR+IBS+TSI	0.712516871	0.895412388	42608
rs600231	65260646	A	G	11	0.289264414	Alt	rs75261894	65218688	A	G	11	0.314115308	Alt	CEU+FIN+GBR+IBS+TSI	0.729554237	0.906054485	41958
rs600231	65260646	A	G	11	0.289264414	Alt	rs78976787	65218812	G	T	11	0.314115308	Alt	CEU+FIN+GBR+IBS+TSI	0.729554237	0.906054485	41834
rs600231	65260646	A	G	11	0.289264414	Alt	rs79286718	65218988	A	G	11	0.315109344	Alt	CEU+FIN+GBR+IBS+TSI	0.725824038	0.905820657	41658
rs600231	65260646	A	G	11	0.289264414	Alt	rs112540389	65219482	T	C	11	0.312127237	Alt	CEU+FIN+GBR+IBS+TSI	0.711411294	0.890591777	41164
rs600231	65260646	A	G	11	0.289264414	Alt	rs139272924	65219561	G	A	11	0.286282306	Alt	CEU+FIN+GBR+IBS+TSI	0.64175825	0.806947317	41085
rs600231	65260646	A	G	11	0.289264414	Alt	rs2846862	65219790	A	G	11	0.314115308	Alt	CEU+FIN+GBR+IBS+TSI	0.729554237	0.906054485	40856
rs600231	65260646	A	G	11	0.289264414	Alt	rs1616810	65220105	A	G	11	0.31610338	Alt	CEU+FIN+GBR+IBS+TSI	0.739208911	0.916240456	40541
rs600231	65260646	A	G	11	0.289264414	Alt	rs1784859	65220749	C	T	11	0.315109344	Alt	CEU+FIN+GBR+IBS+TSI	0.734373294	0.91113973	39897
rs600231	65260646	A	G	11	0.289264414	Alt	rs1621277	65221954	C	T	11	0.313121272	Alt	CEU+FIN+GBR+IBS+TSI	0.724670315	0.90093408	38692
rs600231	65260646	A	G	11	0.289264414	Alt	rs2846861	65222305	A	G	11	0.315109344	Alt	CEU+FIN+GBR+IBS+TSI	0.734373294	0.91113973	38341
rs600231	65260646	A	G	11	0.289264414	Alt	rs1784858	65222952	T	C	11	0.315109344	Alt	CEU+FIN+GBR+IBS+TSI	0.734373294	0.91113973	37694
rs600231	65260646	A	G	11	0.289264414	Alt	rs140456847	65223539	CAAAA	C	11	0.325049702	Alt	CEU+FIN+GBR+IBS+TSI	0.774815855	0.95751319	37107
rs600231	65260646	A	G	11	0.289264414	Alt	rs34005425	65224568	T	TA	11	0.317097416	Alt	CEU+FIN+GBR+IBS+TSI	0.726941577	0.910695633	36078
rs600231	65260646	A	G	11	0.289264414	Alt	rs1626021	65226187	A	G	11	0.315109344	Alt	CEU+FIN+GBR+IBS+TSI	0.734373294	0.91113973	34459
rs600231	65260646	A	G	11	0.289264414	Alt	rs67493133	65227616	CAAA	C	11	0.32306163	Alt	CEU+FIN+GBR+IBS+TSI	0.647483441	0.871342674	33030
rs600231	65260646	A	G	11	0.289264414	Alt	rs2105608	65228618	T	A	11	0.311133201	Alt	CEU+FIN+GBR+IBS+TSI	0.715150848	0.890862969	32028
rs600231	65260646	A	G	11	0.289264414	Alt	rs71064893	65231865	CA	C	11	0.322067594	Alt	CEU+FIN+GBR+IBS+TSI	0.759929705	0.941832244	28781
rs600231	65260646	A	G	11	0.289264414	Alt	rs2508712	65232261	C	G	11	0.322067594	Alt	CEU+FIN+GBR+IBS+TSI	0.768613843	0.947198377	28385
rs600231	65260646	A	G	11	0.289264414	Alt	rs7934628	65232739	C	G	11	0.322067594	Alt	CEU+FIN+GBR+IBS+TSI	0.768613843	0.947198377	27907
rs600231	65260646	A	G	11	0.289264414	Alt	rs3132767	65234860	C	T	11	0.322067594	Alt	CEU+FIN+GBR+IBS+TSI	0.768613843	0.947198377	25786
rs600231	65260646	A	G	11	0.289264414	Alt	rs1784860	65240712	C	A	11	0.322067594	Alt	CEU+FIN+GBR+IBS+TSI	0.768613843	0.947198377	19934
rs600231	65260646	A	G	11	0.289264414	Alt	rs1784101	65241282	T	C	11	0.32306163	Alt	CEU+FIN+GBR+IBS+TSI	0.773562073	0.952406247	19364
rs600231	65260646	A	G	11	0.289264414	Alt	rs660588	65242340	A	G	11	0.322067594	Alt	CEU+FIN+GBR+IBS+TSI	0.768613843	0.947198377	18306
rs600231	65260646	A	G	11	0.289264414	Alt	rs661403	65242478	A	G	11	0.32306163	Alt	CEU+FIN+GBR+IBS+TSI	0.773562073	0.952406247	18168
rs600231	65260646	A	G	11	0.289264414	Alt	rs2957269	65243007	C	G	11	0.322067594	Alt	CEU+FIN+GBR+IBS+TSI	0.768613843	0.947198377	17639
rs600231	65260646	A	G	11	0.289264414	Alt	rs3016343	65243096	T	C	11	0.322067594	Alt	CEU+FIN+GBR+IBS+TSI	0.768613843	0.947198377	17550
rs600231	65260646	A	G	11	0.289264414	Alt	rs2508711	65243684	C	A	11	0.322067594	Alt	CEU+FIN+GBR+IBS+TSI	0.768613843	0.947198377	16962
rs600231	65260646	A	G	11	0.289264414	Alt	rs2957268	65245816	A	G	11	0.322067594	Alt	CEU+FIN+GBR+IBS+TSI	0.768613843	0.947198377	14830
rs600231	65260646	A	G	11	0.289264414	Alt	rs11227204	65248444	T	C	11	0.322067594	Alt	CEU+FIN+GBR+IBS+TSI	0.768613843	0.947198377	12202
rs600231	65260646	A	G	11	0.289264414	Alt	rs1784100	65249227	T	C	11	0.322067594	Alt	CEU+FIN+GBR+IBS+TSI	0.768613843	0.947198377	11419
rs600231	65260646	A	G	11	0.289264414	Alt	rs71064898	65249984	CA	C	11	0.331013917	Alt	CEU+FIN+GBR+IBS+TSI	0.736080282	0.945983809	10662
rs600231	65260646	A	G	11	0.289264414	Alt	rs3132743	65251185	T	C	11	0.322067594	Alt	CEU+FIN+GBR+IBS+TSI	0.768613843	0.947198377	9461
rs600231	65260646	A	G	11	0.289264414	Alt	rs7114809	65251444	A	G	11	0.322067594	Alt	CEU+FIN+GBR+IBS+TSI	0.768613843	0.947198377	9202
rs600231	65260646	A	G	11	0.289264414	Alt	rs605035	65252159	G	T	11	0.322067594	Alt	CEU+FIN+GBR+IBS+TSI	0.768613843	0.947198377	8487
rs600231	65260646	A	G	11	0.289264414	Alt	rs10715181	65253190	CT	C	11	0.32306163	Alt	CEU+FIN+GBR+IBS+TSI	0.764911739	0.947066149	7456
rs600231	65260646	A	G	11	0.289264414	Alt	rs602838	65253247	T	G	11	0.322067594	Alt	CEU+FIN+GBR+IBS+TSI	0.768613843	0.947198377	7399
rs600231	65260646	A	G	11	0.289264414	Alt	rs588298	65253574	A	G	11	0.32306163	Alt	CEU+FIN+GBR+IBS+TSI	0.773562073	0.952406247	7072
rs600231	65260646	A	G	11	0.289264414	Alt	rs604676	65253689	G	C	11	0.322067594	Alt	CEU+FIN+GBR+IBS+TSI	0.768613843	0.947198377	6957
rs600231	65260646	A	G	11	0.289264414	Alt	rs587390	65253789	G	A	11	0.32306163	Alt	CEU+FIN+GBR+IBS+TSI	0.764932995	0.947079308	6857
rs600231	65260646	A	G	11	0.289264414	Alt	rs587080	65253800	A	C	11	0.32306163	Alt	CEU+FIN+GBR+IBS+TSI	0.764932995	0.947079308	6846
rs600231	65260646	A	G	11	0.289264414	Alt	rs682845	65254201	T	C	11	0.322067594	Alt	CEU+FIN+GBR+IBS+TSI	0.768613843	0.947198377	6445
rs600231	65260646	A	G	11	0.289264414	Alt	rs1152619	65255589	C	A	11	0.269383698	Alt	CEU+FIN+GBR+IBS+TSI	0.747657035	0.908455607	5057
rs600231	65260646	A	G	11	0.289264414	Alt	rs5792357	65256332	AT	A	11	0.272365805	Alt	CEU+FIN+GBR+IBS+TSI	0.770275857	0.915159675	4314
rs600231	65260646	A	G	11	0.289264414	Alt	rs1152620	65257329	A	G	11	0.257455268	Alt	CEU+FIN+GBR+IBS+TSI	0.832883926	0.988771939	3317
rs600231	65260646	A	G	11	0.289264414	Alt	rs35244792	65259245	A	AT	11	0.260437376	Alt	CEU+FIN+GBR+IBS+TSI	0.865249603	0.999999999	1401
rs600231	65260646	A	G	11	0.289264414	Alt	rs600231	65260646	A	G	11	0.289264414	Alt	CEU+FIN+GBR+IBS+TSI	1	1	0
rs600231	65260646	A	G	11	0.289264414	Alt	rs1194338	65261438	C	A	11	0.25944334	Alt	CEU+FIN+GBR+IBS+TSI	0.860790147	0.999999999	-792
rs600231	65260646	A	G	11	0.289264414	Alt	rs3132742	65263001	A	G	11	0.291252485	Alt	CEU+FIN+GBR+IBS+TSI	0.990395952	1	-2355
rs600231	65260646	A	G	11	0.289264414	Alt	rs591291	65264482	C	T	11	0.289264414	Alt	CEU+FIN+GBR+IBS+TSI	1	1	-3836
rs600231	65260646	A	G	11	0.289264414	Alt	rs1787663	65294830	C	A	11	0.26640159	Alt	CEU+FIN+GBR+IBS+TSI	0.734261151	0.907150894	-34184
rs600231	65260646	A	G	11	0.289264414	Alt	rs1143756	65299595	A	G	11	0.265407555	Alt	CEU+FIN+GBR+IBS+TSI	0.729832834	0.906717006	-38949
rs600231	65260646	A	G	11	0.289264414	Alt	rs147365999	65308174	C	CGGGCGGGGCCTACAGGAG	11	0.247514911	Alt	CEU+FIN+GBR+IBS+TSI	0.642700999	0.891756384	-47528
rs600231	65260646	A	G	11	0.289264414	Alt	rs11601767	65316382	T	C	11	0.306163022	Alt	CEU+FIN+GBR+IBS+TSI	0.821952341	0.944011949	-55736
rs600231	65260646	A	G	11	0.289264414	Alt	rs11227221	65319265	T	C	11	0.296222664	Ref	CEU+FIN+GBR+IBS+TSI	0.854999143	0.94033125	-58619
rs600231	65260646	A	G	11	0.289264414	Alt	rs4244811	65320780	G	A	11	0.305168986	Ref	CEU+FIN+GBR+IBS+TSI	0.817117625	0.939029888	-60134
rs600231	65260646	A	G	11	0.289264414	Alt	rs12270054	65322548	C	T	11	0.255467197	Alt	CEU+FIN+GBR+IBS+TSI	0.740270298	0.93705047	-61902
rs600231	65260646	A	G	11	0.289264414	Alt	rs10896015	65323725	G	A	11	0.254473161	Alt	CEU+FIN+GBR+IBS+TSI	0.735901088	0.93672874	-63079
rs600231	65260646	A	G	11	0.289264414	Alt	rs12790095	65326086	T	G	11	0.303180915	Alt	CEU+FIN+GBR+IBS+TSI	0.807414583	0.929064213	-65440
rs600231	65260646	A	G	11	0.289264414	Alt	rs1111934	65329392	A	G	11	0.303180915	Alt	CEU+FIN+GBR+IBS+TSI	0.807433774	0.929075254	-68746
rs600231	65260646	A	G	11	0.289264414	Alt	rs2510078	65332273	C	T	11	0.256461233	Alt	CEU+FIN+GBR+IBS+TSI	0.735521386	0.93160556	-71627
rs600231	65260646	A	G	11	0.289264414	Alt	rs150982812	65335268	AAAAC	A	11	0.30417495	Ref	CEU+FIN+GBR+IBS+TSI	0.803346846	0.928901718	-74622
rs600231	65260646	A	G	11	0.289264414	Alt	rs10896016	65335705	G	A	11	0.305168986	Ref	CEU+FIN+GBR+IBS+TSI	0.80818605	0.933883713	-75059
rs600231	65260646	A	G	11	0.289264414	Alt	rs1194077	65336158	C	T	11	0.256461233	Alt	CEU+FIN+GBR+IBS+TSI	0.735521386	0.93160556	-75512
rs600231	65260646	A	G	11	0.289264414	Alt	rs3782091	65336483	G	T	11	0.305168986	Ref	CEU+FIN+GBR+IBS+TSI	0.80818605	0.933883713	-75837
rs600231	65260646	A	G	11	0.289264414	Alt	rs1194076	65336544	C	A	11	0.256461233	Alt	CEU+FIN+GBR+IBS+TSI	0.735521386	0.93160556	-75898
rs600231	65260646	A	G	11	0.289264414	Alt	rs1784220	65337714	G	T	11	0.256461233	Alt	CEU+FIN+GBR+IBS+TSI	0.735521386	0.93160556	-77068
rs600231	65260646	A	G	11	0.289264414	Alt	rs59286748	65337715	A	T	11	0.256461233	Alt	CEU+FIN+GBR+IBS+TSI	0.735521386	0.93160556	-77069
rs600231	65260646	A	G	11	0.289264414	Alt	rs1151496	65338034	A	G	11	0.256461233	Alt	CEU+FIN+GBR+IBS+TSI	0.735521386	0.93160556	-77388
rs600231	65260646	A	G	11	0.289264414	Alt	rs1194104	65339346	C	T	11	0.256461233	Alt	CEU+FIN+GBR+IBS+TSI	0.735521386	0.93160556	-78700
rs600231	65260646	A	G	11	0.289264414	Alt	rs67924081	65342981	A	G	11	0.256461233	Alt	CEU+FIN+GBR+IBS+TSI	0.735521386	0.93160556	-82335
rs600231	65260646	A	G	11	0.289264414	Alt	rs1151517	65345445	G	C	11	0.303180915	Alt	CEU+FIN+GBR+IBS+TSI	0.798501382	0.923921925	-84799
rs600231	65260646	A	G	11	0.289264414	Alt	rs11604423	65345828	C	G	11	0.305168986	Ref	CEU+FIN+GBR+IBS+TSI	0.80818605	0.933883713	-85182
rs600231	65260646	A	G	11	0.289264414	Alt	rs11607147	65346178	T	C	11	0.305168986	Ref	CEU+FIN+GBR+IBS+TSI	0.80818605	0.933883713	-85532
rs6022786	52447303	A	G	20	0.4055666	Ref	rs368858859	52424353	AT	A	20	0.410536779	Alt	CEU+FIN+GBR+IBS+TSI	0.719430739	0.85696421	22950
rs6022786	52447303	A	G	20	0.4055666	Ref	rs6022757	52425577	T	C	20	0.425447316	Alt	CEU+FIN+GBR+IBS+TSI	0.779874192	0.920006191	21726
rs6022786	52447303	A	G	20	0.4055666	Ref	rs6022758	52425620	T	C	20	0.459244533	Alt	CEU+FIN+GBR+IBS+TSI	0.682594631	0.921771938	21683
rs6022786	52447303	A	G	20	0.4055666	Ref	rs6022759	52425672	G	A	20	0.459244533	Alt	CEU+FIN+GBR+IBS+TSI	0.682594631	0.921771938	21631
rs6022786	52447303	A	G	20	0.4055666	Ref	rs6022760	52425707	A	G	20	0.459244533	Alt	CEU+FIN+GBR+IBS+TSI	0.682594631	0.921771938	21596
rs6022786	52447303	A	G	20	0.4055666	Ref	rs6022761	52426039	T	C	20	0.381709742	Alt	CEU+FIN+GBR+IBS+TSI	0.662555993	0.855697697	21264
rs6022786	52447303	A	G	20	0.4055666	Ref	rs11430308	52426301	G	GA	20	0.380715706	Alt	CEU+FIN+GBR+IBS+TSI	0.666374049	0.859969728	21002
rs6022786	52447303	A	G	20	0.4055666	Ref	rs4811472	52426573	A	T	20	0.382703777	Alt	CEU+FIN+GBR+IBS+TSI	0.658687741	0.851402097	20730
rs6022786	52447303	A	G	20	0.4055666	Ref	rs112784918	52426878	CA	C	20	0.382703777	Alt	CEU+FIN+GBR+IBS+TSI	0.658687741	0.851402097	20425
rs6022786	52447303	A	G	20	0.4055666	Ref	rs6091748	52426960	A	G	20	0.381709742	Alt	CEU+FIN+GBR+IBS+TSI	0.662555993	0.855697697	20343
rs6022786	52447303	A	G	20	0.4055666	Ref	rs201129494	52427029	CAAAAA	C	20	0.432405567	Alt	CEU+FIN+GBR+IBS+TSI	0.672800843	0.866743011	20274
rs6022786	52447303	A	G	20	0.4055666	Ref	rs2215401	52427060	G	A	20	0.382703777	Alt	CEU+FIN+GBR+IBS+TSI	0.658687741	0.851402097	20243
rs6022786	52447303	A	G	20	0.4055666	Ref	rs2191395	52427134	C	T	20	0.381709742	Alt	CEU+FIN+GBR+IBS+TSI	0.662555993	0.855697697	20169
rs6022786	52447303	A	G	20	0.4055666	Ref	rs2215402	52427429	T	C	20	0.459244533	Alt	CEU+FIN+GBR+IBS+TSI	0.682594631	0.921771938	19874
rs6022786	52447303	A	G	20	0.4055666	Ref	rs2215403	52427476	T	C	20	0.381709742	Alt	CEU+FIN+GBR+IBS+TSI	0.662555993	0.855697697	19827
rs6022786	52447303	A	G	20	0.4055666	Ref	rs6022762	52427744	T	G	20	0.381709742	Alt	CEU+FIN+GBR+IBS+TSI	0.662555993	0.855697697	19559
rs6022786	52447303	A	G	20	0.4055666	Ref	rs6022763	52427809	C	A	20	0.382703777	Alt	CEU+FIN+GBR+IBS+TSI	0.658760781	0.8514493	19494
rs6022786	52447303	A	G	20	0.4055666	Ref	rs6022764	52427818	C	T	20	0.382703777	Alt	CEU+FIN+GBR+IBS+TSI	0.658760781	0.8514493	19485
rs6022786	52447303	A	G	20	0.4055666	Ref	rs111433158	52428009	A	AAG	20	0.381709742	Alt	CEU+FIN+GBR+IBS+TSI	0.662555993	0.855697697	19294
rs6022786	52447303	A	G	20	0.4055666	Ref	rs6022766	52428220	C	A	20	0.381709742	Alt	CEU+FIN+GBR+IBS+TSI	0.662555993	0.855697697	19083
rs6022786	52447303	A	G	20	0.4055666	Ref	rs6022767	52428549	T	C	20	0.381709742	Alt	CEU+FIN+GBR+IBS+TSI	0.662555993	0.855697697	18754
rs6022786	52447303	A	G	20	0.4055666	Ref	rs6022768	52428586	G	C	20	0.381709742	Alt	CEU+FIN+GBR+IBS+TSI	0.662555993	0.855697697	18717
rs6022786	52447303	A	G	20	0.4055666	Ref	rs6022769	52428600	G	A	20	0.381709742	Alt	CEU+FIN+GBR+IBS+TSI	0.662555993	0.855697697	18703
rs6022786	52447303	A	G	20	0.4055666	Ref	rs6013803	52428639	T	C	20	0.381709742	Alt	CEU+FIN+GBR+IBS+TSI	0.662555993	0.855697697	18664
rs6022786	52447303	A	G	20	0.4055666	Ref	rs6022770	52428646	A	T	20	0.381709742	Alt	CEU+FIN+GBR+IBS+TSI	0.662555993	0.855697697	18657
rs6022786	52447303	A	G	20	0.4055666	Ref	rs4811473	52428984	T	C	20	0.381709742	Alt	CEU+FIN+GBR+IBS+TSI	0.662555993	0.855697697	18319
rs6022786	52447303	A	G	20	0.4055666	Ref	rs4811474	52428992	G	T	20	0.381709742	Alt	CEU+FIN+GBR+IBS+TSI	0.662555993	0.855697697	18311
rs6022786	52447303	A	G	20	0.4055666	Ref	rs4809938	52429165	A	G	20	0.381709742	Alt	CEU+FIN+GBR+IBS+TSI	0.662555993	0.855697697	18138
rs6022786	52447303	A	G	20	0.4055666	Ref	rs202149043	52429167	AAAAAAG	A	20	0.382703777	Alt	CEU+FIN+GBR+IBS+TSI	0.658687741	0.851402097	18136
rs6022786	52447303	A	G	20	0.4055666	Ref	rs4809939	52429294	T	C	20	0.381709742	Alt	CEU+FIN+GBR+IBS+TSI	0.662555993	0.855697697	18009
rs6022786	52447303	A	G	20	0.4055666	Ref	rs6022771	52429777	G	T	20	0.376739563	Alt	CEU+FIN+GBR+IBS+TSI	0.674572419	0.872585406	17526
rs6022786	52447303	A	G	20	0.4055666	Ref	rs4437022	52432451	C	A	20	0.454274354	Alt	CEU+FIN+GBR+IBS+TSI	0.690767197	0.918032996	14852
rs6022786	52447303	A	G	20	0.4055666	Ref	rs6064007	52434821	C	G	20	0.372763419	Ref	CEU+FIN+GBR+IBS+TSI	0.690447835	0.890315576	12482
rs6022786	52447303	A	G	20	0.4055666	Ref	rs6064008	52434864	C	G	20	0.372763419	Ref	CEU+FIN+GBR+IBS+TSI	0.690447835	0.890315576	12439
rs6022786	52447303	A	G	20	0.4055666	Ref	rs6068679	52435479	T	C	20	0.372763419	Ref	CEU+FIN+GBR+IBS+TSI	0.690447835	0.890315576	11824
rs6022786	52447303	A	G	20	0.4055666	Ref	rs6068680	52435504	T	C	20	0.372763419	Ref	CEU+FIN+GBR+IBS+TSI	0.690447835	0.890315576	11799
rs6022786	52447303	A	G	20	0.4055666	Ref	rs2097849	52436743	A	T	20	0.372763419	Ref	CEU+FIN+GBR+IBS+TSI	0.690394721	0.890281331	10560
rs6022786	52447303	A	G	20	0.4055666	Ref	rs6022779	52437475	T	C	20	0.380715706	Ref	CEU+FIN+GBR+IBS+TSI	0.742432761	0.907721641	9828
rs6022786	52447303	A	G	20	0.4055666	Ref	rs11467896	52437826	CT	C	20	0.376739563	Ref	CEU+FIN+GBR+IBS+TSI	0.7585993	0.925336884	9477
rs6022786	52447303	A	G	20	0.4055666	Ref	rs6068681	52438061	A	G	20	0.380715706	Ref	CEU+FIN+GBR+IBS+TSI	0.742432761	0.907721641	9242
rs6022786	52447303	A	G	20	0.4055666	Ref	rs6022782	52440119	T	C	20	0.380715706	Ref	CEU+FIN+GBR+IBS+TSI	0.742432761	0.907721641	7184
rs6022786	52447303	A	G	20	0.4055666	Ref	rs6013808	52441861	A	C	20	0.414512922	Ref	CEU+FIN+GBR+IBS+TSI	0.859328889	0.94430132	5442
rs6022786	52447303	A	G	20	0.4055666	Ref	rs6068684	52445502	G	A	20	0.349900596	Ref	CEU+FIN+GBR+IBS+TSI	0.780886586	0.994926534	1801
rs6022786	52447303	A	G	20	0.4055666	Ref	rs6013809	52445989	A	C	20	0.361829026	Ref	CEU+FIN+GBR+IBS+TSI	0.831012156	1	1314
rs6022786	52447303	A	G	20	0.4055666	Ref	rs10717139	52447178	GA	G	20	0.408548708	Ref	CEU+FIN+GBR+IBS+TSI	0.979517575	0.995838827	125
rs6022786	52447303	A	G	20	0.4055666	Ref	rs6022786	52447303	A	G	20	0.4055666	Ref	CEU+FIN+GBR+IBS+TSI	1	1	0
rs6022786	52447303	A	G	20	0.4055666	Ref	rs6097618	52448936	G	C	20	0.44333996	Alt	CEU+FIN+GBR+IBS+TSI	0.786792828	0.958349946	-1633
rs6022786	52447303	A	G	20	0.4055666	Ref	rs6091756	52450204	A	G	20	0.403578529	Alt	CEU+FIN+GBR+IBS+TSI	0.926448875	0.966502156	-2901
rs6022786	52447303	A	G	20	0.4055666	Ref	rs11086442	52451362	T	C	20	0.397614314	Alt	CEU+FIN+GBR+IBS+TSI	0.632946894	0.808852706	-4059
rs6022786	52447303	A	G	20	0.4055666	Ref	rs11698816	52451545	G	C	20	0.395626243	Alt	CEU+FIN+GBR+IBS+TSI	0.62544714	0.807393128	-4242
rs6022786	52447303	A	G	20	0.4055666	Ref	rs4811475	52452191	G	A	20	0.365805169	Alt	CEU+FIN+GBR+IBS+TSI	0.750277682	0.942056463	-4888
rs6022786	52447303	A	G	20	0.4055666	Ref	rs6064010	52452991	A	G	20	0.476143141	Alt	CEU+FIN+GBR+IBS+TSI	0.683410566	0.954165708	-5688
rs6022786	52447303	A	G	20	0.4055666	Ref	rs6123320	52454694	C	T	20	0.392644135	Alt	CEU+FIN+GBR+IBS+TSI	0.63636335	0.819509753	-7391
rs6022786	52447303	A	G	20	0.4055666	Ref	rs6091758	52455205	G	A	20	0.494035785	Ref	CEU+FIN+GBR+IBS+TSI	0.632458402	0.951383898	-7902
rs6022786	52447303	A	G	20	0.4055666	Ref	rs6126981	52455207	G	A	20	0.499005964	Alt	CEU+FIN+GBR+IBS+TSI	0.621026832	0.955958639	-7904
rs6022786	52447303	A	G	20	0.4055666	Ref	rs6126982	52456445	T	G	20	0.495029821	Alt	CEU+FIN+GBR+IBS+TSI	0.603422801	0.949835841	-9142
rs6022786	52447303	A	G	20	0.4055666	Ref	rs5841965	52456563	CTCT	C	20	0.392644135	Alt	CEU+FIN+GBR+IBS+TSI	0.628949453	0.814721953	-9260
rs6022786	52447303	A	G	20	0.4055666	Ref	rs6068688	52456926	T	A	20	0.496023857	Alt	CEU+FIN+GBR+IBS+TSI	0.606004688	0.949975072	-9623
rs6022786	52447303	A	G	20	0.4055666	Ref	rs6022793	52458486	G	A	20	0.392644135	Alt	CEU+FIN+GBR+IBS+TSI	0.629041661	0.814781673	-11183
rs6022786	52447303	A	G	20	0.4055666	Ref	rs6097632	52464353	G	A	20	0.445328032	Ref	CEU+FIN+GBR+IBS+TSI	0.742007821	0.934429756	-17050
rs6022786	52447303	A	G	20	0.4055666	Ref	rs6064011	52465203	G	C	20	0.389662028	Alt	CEU+FIN+GBR+IBS+TSI	0.610753539	0.807892614	-17900
rs6022786	52447303	A	G	20	0.4055666	Ref	rs6068690	52467828	A	G	20	0.442345924	Ref	CEU+FIN+GBR+IBS+TSI	0.751944202	0.935000607	-20525
rs6022786	52447303	A	G	20	0.4055666	Ref	rs11473734	52468043	T	TTA	20	0.389662028	Alt	CEU+FIN+GBR+IBS+TSI	0.61065069	0.807824588	-20740
rs6048205	22559601	A	G	20	0.077534791	Alt	rs149259960	22508182	G	A	20	0.05666004	Alt	CEU+FIN+GBR+IBS+TSI	0.633444992	0.941506766	51419
rs6048205	22559601	A	G	20	0.077534791	Alt	rs12481297	22515528	G	A	20	0.071570577	Alt	CEU+FIN+GBR+IBS+TSI	0.610546785	0.815905719	44073
rs6048205	22559601	A	G	20	0.077534791	Alt	rs6036141	22516729	C	T	20	0.074552684	Alt	CEU+FIN+GBR+IBS+TSI	0.604251285	0.794010624	42872
rs6048205	22559601	A	G	20	0.077534791	Alt	20	22519013	T	C	20	0.070576541	Alt	CEU+FIN+GBR+IBS+TSI	0.620610188	0.828818421	40588
rs6048205	22559601	A	G	20	0.077534791	Alt	rs140450375	22519579	T	C	20	0.072564612	Alt	CEU+FIN+GBR+IBS+TSI	0.623811498	0.818614424	40022
rs6048205	22559601	A	G	20	0.077534791	Alt	rs143655644	22519582	T	C	20	0.073558648	Alt	CEU+FIN+GBR+IBS+TSI	0.613899859	0.806146878	40019
rs6048205	22559601	A	G	20	0.077534791	Alt	rs80146373	22519656	G	A	20	0.073558648	Alt	CEU+FIN+GBR+IBS+TSI	0.613899859	0.806146878	39945
rs6048205	22559601	A	G	20	0.077534791	Alt	20	22519688	TTTCTTC	TTTC	20	0.073558648	Alt	CEU+FIN+GBR+IBS+TSI	0.613899859	0.806146878	39913
rs6048205	22559601	A	G	20	0.077534791	Alt	rs79806472	22520661	C	T	20	0.072564612	Alt	CEU+FIN+GBR+IBS+TSI	0.623811498	0.818614424	38940
rs6048205	22559601	A	G	20	0.077534791	Alt	rs73902879	22520686	G	A	20	0.074552684	Alt	CEU+FIN+GBR+IBS+TSI	0.604251285	0.794010624	38915
rs6048205	22559601	A	G	20	0.077534791	Alt	rs59061776	22521065	C	T	20	0.072564612	Alt	CEU+FIN+GBR+IBS+TSI	0.623811498	0.818614424	38536
rs6048205	22559601	A	G	20	0.077534791	Alt	rs5029909	22524081	C	T	20	0.078528827	Alt	CEU+FIN+GBR+IBS+TSI	0.728202145	0.859263457	35520
rs6048205	22559601	A	G	20	0.077534791	Alt	rs4519600	22524331	A	T	20	0.074552684	Alt	CEU+FIN+GBR+IBS+TSI	0.62717111	0.80892926	35270
rs6048205	22559601	A	G	20	0.077534791	Alt	rs6036143	22524502	C	A	20	0.074552684	Alt	CEU+FIN+GBR+IBS+TSI	0.62717111	0.80892926	35099
rs6048205	22559601	A	G	20	0.077534791	Alt	rs6082743	22526386	G	A	20	0.07554672	Ref	CEU+FIN+GBR+IBS+TSI	0.617484511	0.796931559	33215
rs6048205	22559601	A	G	20	0.077534791	Alt	rs6048179	22527036	A	T	20	0.072564612	Alt	CEU+FIN+GBR+IBS+TSI	0.647336683	0.833907374	32565
rs6048205	22559601	A	G	20	0.077534791	Alt	rs150007620	22527500	GAA	G	20	0.072564612	Alt	CEU+FIN+GBR+IBS+TSI	0.647336683	0.833907374	32101
rs6048205	22559601	A	G	20	0.077534791	Alt	rs6048180	22527817	G	T	20	0.072564612	Alt	CEU+FIN+GBR+IBS+TSI	0.647336683	0.833907374	31784
rs6048205	22559601	A	G	20	0.077534791	Alt	rs1203867	22531141	C	T	20	0.07554672	Alt	CEU+FIN+GBR+IBS+TSI	0.617484511	0.796931559	28460
rs6048205	22559601	A	G	20	0.077534791	Alt	rs6036144	22531652	C	T	20	0.072564612	Alt	CEU+FIN+GBR+IBS+TSI	0.647336683	0.833907374	27949
rs6048205	22559601	A	G	20	0.077534791	Alt	rs1203868	22532012	T	A	20	0.071570577	Alt	CEU+FIN+GBR+IBS+TSI	0.657837681	0.846915101	27589
rs6048205	22559601	A	G	20	0.077534791	Alt	rs6036145	22534036	G	A	20	0.067594433	Alt	CEU+FIN+GBR+IBS+TSI	0.754544173	0.935325147	25565
rs6048205	22559601	A	G	20	0.077534791	Alt	rs945982	22534141	A	G	20	0.074552684	Alt	CEU+FIN+GBR+IBS+TSI	0.674199762	0.838709997	25460
rs6048205	22559601	A	G	20	0.077534791	Alt	rs113895954	22534696	G	A	20	0.067594433	Alt	CEU+FIN+GBR+IBS+TSI	0.754544173	0.935325147	24905
rs6048205	22559601	A	G	20	0.077534791	Alt	rs6036146	22535621	T	G	20	0.073558648	Alt	CEU+FIN+GBR+IBS+TSI	0.836334228	0.940925731	23980
rs6048205	22559601	A	G	20	0.077534791	Alt	rs1203871	22535680	G	A	20	0.074552684	Alt	CEU+FIN+GBR+IBS+TSI	0.674199762	0.838709997	23921
rs6048205	22559601	A	G	20	0.077534791	Alt	rs6048183	22537312	A	G	20	0.073558648	Alt	CEU+FIN+GBR+IBS+TSI	0.836334228	0.940925731	22289
rs6048205	22559601	A	G	20	0.077534791	Alt	rs6048184	22537865	G	A	20	0.067594433	Alt	CEU+FIN+GBR+IBS+TSI	0.754544173	0.935325147	21736
rs6048205	22559601	A	G	20	0.077534791	Alt	rs1203873	22537933	T	C	20	0.080516899	Alt	CEU+FIN+GBR+IBS+TSI	0.755499701	0.887187631	21668
rs6048205	22559601	A	G	20	0.077534791	Alt	rs6048185	22538153	C	T	20	0.080516899	Alt	CEU+FIN+GBR+IBS+TSI	0.731451207	0.872953298	21448
rs6048205	22559601	A	G	20	0.077534791	Alt	rs6048186	22538262	T	C	20	0.077534791	Alt	CEU+FIN+GBR+IBS+TSI	0.763423919	0.873741334	21339
rs6048205	22559601	A	G	20	0.077534791	Alt	rs201328236	22538568	G	GGGGTCCCCAAAGTC	20	0.074552684	Alt	CEU+FIN+GBR+IBS+TSI	0.747356098	0.883041904	21033
rs6048205	22559601	A	G	20	0.077534791	Alt	rs1203875	22540321	T	A	20	0.081510934	Alt	CEU+FIN+GBR+IBS+TSI	0.745075575	0.886947248	19280
rs6048205	22559601	A	G	20	0.077534791	Alt	rs1203876	22540915	A	C	20	0.081510934	Alt	CEU+FIN+GBR+IBS+TSI	0.745075575	0.886947248	18686
rs6048205	22559601	A	G	20	0.077534791	Alt	rs59891386	22541094	G	GA	20	0.08250497	Alt	CEU+FIN+GBR+IBS+TSI	0.734901891	0.886705832	18507
rs6048205	22559601	A	G	20	0.077534791	Alt	rs1203877	22541476	C	G	20	0.081510934	Alt	CEU+FIN+GBR+IBS+TSI	0.745075575	0.886947248	18125
rs6048205	22559601	A	G	20	0.077534791	Alt	rs1203879	22541816	T	C	20	0.081510934	Alt	CEU+FIN+GBR+IBS+TSI	0.745075575	0.886947248	17785
rs6048205	22559601	A	G	20	0.077534791	Alt	rs6048191	22541920	A	G	20	0.074552684	Alt	CEU+FIN+GBR+IBS+TSI	0.823864979	0.92714048	17681
rs6048205	22559601	A	G	20	0.077534791	Alt	rs1203880	22542023	A	C	20	0.081510934	Alt	CEU+FIN+GBR+IBS+TSI	0.745075575	0.886947248	17578
rs6048205	22559601	A	G	20	0.077534791	Alt	rs6048192	22542117	G	A	20	0.074552684	Alt	CEU+FIN+GBR+IBS+TSI	0.823864979	0.92714048	17484
rs6048205	22559601	A	G	20	0.077534791	Alt	rs1203881	22542521	T	C	20	0.081510934	Alt	CEU+FIN+GBR+IBS+TSI	0.745075575	0.886947248	17080
rs6048205	22559601	A	G	20	0.077534791	Alt	rs4815127	22543034	C	A	20	0.074552684	Alt	CEU+FIN+GBR+IBS+TSI	0.823864979	0.92714048	16567
rs6048205	22559601	A	G	20	0.077534791	Alt	rs1203883	22543646	T	C	20	0.081510934	Alt	CEU+FIN+GBR+IBS+TSI	0.745075575	0.886947248	15955
rs6048205	22559601	A	G	20	0.077534791	Alt	rs1203884	22543700	A	G	20	0.081510934	Alt	CEU+FIN+GBR+IBS+TSI	0.745075575	0.886947248	15901
rs6048205	22559601	A	G	20	0.077534791	Alt	rs1203886	22544515	C	T	20	0.081510934	Alt	CEU+FIN+GBR+IBS+TSI	0.745075575	0.886947248	15086
rs6048205	22559601	A	G	20	0.077534791	Alt	rs2471	22544749	T	C	20	0.081510934	Alt	CEU+FIN+GBR+IBS+TSI	0.745075575	0.886947248	14852
rs6048205	22559601	A	G	20	0.077534791	Alt	rs6048196	22546186	G	A	20	0.074552684	Alt	CEU+FIN+GBR+IBS+TSI	0.823864979	0.92714048	13415
rs6048205	22559601	A	G	20	0.077534791	Alt	rs1203889	22546921	T	C	20	0.080516899	Alt	CEU+FIN+GBR+IBS+TSI	0.755499701	0.887187631	12680
rs6048205	22559601	A	G	20	0.077534791	Alt	rs200604148	22547453	GAA	G	20	0.07554672	Alt	CEU+FIN+GBR+IBS+TSI	0.811723087	0.913717495	12148
rs6048205	22559601	A	G	20	0.077534791	Alt	rs2277762	22548283	C	T	20	0.074552684	Alt	CEU+FIN+GBR+IBS+TSI	0.823864979	0.92714048	11318
rs6048205	22559601	A	G	20	0.077534791	Alt	rs2277763	22548294	C	T	20	0.074552684	Alt	CEU+FIN+GBR+IBS+TSI	0.823864979	0.92714048	11307
rs6048205	22559601	A	G	20	0.077534791	Alt	rs1203892	22548520	A	G	20	0.079522863	Alt	CEU+FIN+GBR+IBS+TSI	0.766152545	0.887408964	11081
rs6048205	22559601	A	G	20	0.077534791	Alt	rs932560	22548698	C	G	20	0.078528827	Alt	CEU+FIN+GBR+IBS+TSI	0.752483114	0.873471511	10903
rs6048205	22559601	A	G	20	0.077534791	Alt	rs11087387	22549179	T	C	20	0.072564612	Alt	CEU+FIN+GBR+IBS+TSI	0.849134274	0.955082507	10422
rs6048205	22559601	A	G	20	0.077534791	Alt	rs1203894	22549369	T	C	20	0.080516899	Alt	CEU+FIN+GBR+IBS+TSI	0.779858542	0.901376532	10232
rs6048205	22559601	A	G	20	0.077534791	Alt	rs11087388	22549437	C	A	20	0.067594433	Alt	CEU+FIN+GBR+IBS+TSI	0.78092096	0.951532915	10164
rs6048205	22559601	A	G	20	0.077534791	Alt	rs6048197	22549957	G	A	20	0.067594433	Alt	CEU+FIN+GBR+IBS+TSI	0.78092096	0.951532915	9644
rs6048205	22559601	A	G	20	0.077534791	Alt	rs1203895	22550426	T	C	20	0.074552684	Alt	CEU+FIN+GBR+IBS+TSI	0.698174794	0.853492295	9175
rs6048205	22559601	A	G	20	0.077534791	Alt	rs6048199	22550445	T	C	20	0.067594433	Alt	CEU+FIN+GBR+IBS+TSI	0.78092096	0.951532915	9156
rs6048205	22559601	A	G	20	0.077534791	Alt	rs6048200	22550534	T	C	20	0.068588469	Alt	CEU+FIN+GBR+IBS+TSI	0.768075671	0.936311953	9067
rs6048205	22559601	A	G	20	0.077534791	Alt	rs73300990	22550859	G	A	20	0.067594433	Alt	CEU+FIN+GBR+IBS+TSI	0.78092096	0.951532915	8742
rs6048205	22559601	A	G	20	0.077534791	Alt	rs1203896	22551094	A	G	20	0.073558648	Alt	CEU+FIN+GBR+IBS+TSI	0.70904059	0.866365119	8507
rs6048205	22559601	A	G	20	0.077534791	Alt	rs73300991	22551326	C	T	20	0.05666004	Alt	CEU+FIN+GBR+IBS+TSI	0.660010346	0.961046415	8275
rs6048205	22559601	A	G	20	0.077534791	Alt	rs73300993	22551503	G	A	20	0.066600398	Alt	CEU+FIN+GBR+IBS+TSI	0.794148469	0.967207286	8098
rs6048205	22559601	A	G	20	0.077534791	Alt	rs6048202	22552006	G	A	20	0.067594433	Alt	CEU+FIN+GBR+IBS+TSI	0.80773107	0.96772881	7595
rs6048205	22559601	A	G	20	0.077534791	Alt	rs1203898	22553140	T	C	20	0.074552684	Alt	CEU+FIN+GBR+IBS+TSI	0.747356098	0.883041904	6461
rs6048205	22559601	A	G	20	0.077534791	Alt	rs1203899	22553296	C	T	20	0.074552684	Alt	CEU+FIN+GBR+IBS+TSI	0.747356098	0.883041904	6305
rs6048205	22559601	A	G	20	0.077534791	Alt	rs148030607	22553561	CTT	C	20	0.066600398	Alt	CEU+FIN+GBR+IBS+TSI	0.848911826	0.999999998	6040
rs6048205	22559601	A	G	20	0.077534791	Alt	rs11477526	22555082	AT	A	20	0.066600398	Alt	CEU+FIN+GBR+IBS+TSI	0.848911826	0.999999998	4519
rs6048205	22559601	A	G	20	0.077534791	Alt	rs6036152	22556593	A	C	20	0.066600398	Alt	CEU+FIN+GBR+IBS+TSI	0.848911826	0.999999998	3008
rs6048205	22559601	A	G	20	0.077534791	Alt	rs6113722	22557099	G	A	20	0.065606362	Alt	CEU+FIN+GBR+IBS+TSI	0.835351882	0.999999998	2502
rs6048205	22559601	A	G	20	0.077534791	Alt	rs6048205	22559601	A	G	20	0.077534791	Alt	CEU+FIN+GBR+IBS+TSI	1	1	0
rs6048205	22559601	A	G	20	0.077534791	Alt	rs1203905	22560689	A	G	20	0.074552684	Alt	CEU+FIN+GBR+IBS+TSI	0.747356098	0.883041904	-1088
rs6048205	22559601	A	G	20	0.077534791	Alt	rs72470563	22560932	T	A	20	0.065606362	Alt	CEU+FIN+GBR+IBS+TSI	0.835351882	0.999999998	-1331
rs6048205	22559601	A	G	20	0.077534791	Alt	rs1203907	22560971	T	C	20	0.071570577	Alt	CEU+FIN+GBR+IBS+TSI	0.782802436	0.923860901	-1370
rs6048205	22559601	A	G	20	0.077534791	Alt	rs6048206	22561382	T	C	20	0.067594433	Alt	CEU+FIN+GBR+IBS+TSI	0.807720304	0.96772236	-1781
rs6048205	22559601	A	G	20	0.077534791	Alt	rs112021763	22561971	C	CT	20	0.071570577	Alt	CEU+FIN+GBR+IBS+TSI	0.782802436	0.923860901	-2370
rs6048205	22559601	A	G	20	0.077534791	Alt	rs111405491	22562098	A	AG	20	0.069582505	Alt	CEU+FIN+GBR+IBS+TSI	0.781663229	0.937285846	-2497
rs6048205	22559601	A	G	20	0.077534791	Alt	rs1974	22562311	G	A	20	0.068588469	Alt	CEU+FIN+GBR+IBS+TSI	0.794503515	0.952283972	-2710
rs6048205	22559601	A	G	20	0.077534791	Alt	rs3833331	22562326	A	AG	20	0.066600398	Alt	CEU+FIN+GBR+IBS+TSI	0.821330463	0.983620731	-2725
rs6048205	22559601	A	G	20	0.077534791	Alt	rs1055080	22562438	G	A	20	0.071570577	Alt	CEU+FIN+GBR+IBS+TSI	0.706678733	0.877791789	-2837
rs6048205	22559601	A	G	20	0.077534791	Alt	rs1203910	22563025	T	C	20	0.06361829	Alt	CEU+FIN+GBR+IBS+TSI	0.726865682	0.948278404	-3424
rs6048205	22559601	A	G	20	0.077534791	Alt	rs1800847	22563571	G	A	20	0.059642147	Alt	CEU+FIN+GBR+IBS+TSI	0.754594243	0.999999998	-3970
rs6048205	22559601	A	G	20	0.077534791	Alt	rs2277764	22566124	T	C	20	0.060636183	Alt	CEU+FIN+GBR+IBS+TSI	0.740424612	0.981894265	-6523
rs6048205	22559601	A	G	20	0.077534791	Alt	rs1337918	22567608	C	A	20	0.061630219	Alt	CEU+FIN+GBR+IBS+TSI	0.753836258	0.982204629	-8007
rs6048205	22559601	A	G	20	0.077534791	Alt	rs1209523	22567942	C	T	20	0.062624254	Alt	CEU+FIN+GBR+IBS+TSI	0.713430732	0.947403078	-8341
rs6048205	22559601	A	G	20	0.077534791	Alt	rs1337919	22568595	G	T	20	0.060636183	Alt	CEU+FIN+GBR+IBS+TSI	0.767982635	0.999999998	-8994
rs6048205	22559601	A	G	20	0.077534791	Alt	rs6048209	22571083	A	G	20	0.061630219	Alt	CEU+FIN+GBR+IBS+TSI	0.753836258	0.982204629	-11482
rs6048205	22559601	A	G	20	0.077534791	Alt	rs1337920	22571204	A	T	20	0.066600398	Alt	CEU+FIN+GBR+IBS+TSI	0.689418564	0.901177198	-11603
rs6048205	22559601	A	G	20	0.077534791	Alt	rs1337921	22571208	T	G	20	0.066600398	Alt	CEU+FIN+GBR+IBS+TSI	0.689418564	0.901177198	-11607
rs6048205	22559601	A	G	20	0.077534791	Alt	rs1203915	22572504	T	C	20	0.066600398	Alt	CEU+FIN+GBR+IBS+TSI	0.689418564	0.901177198	-12903
rs6048205	22559601	A	G	20	0.077534791	Alt	rs8123991	22573334	C	T	20	0.060636183	Alt	CEU+FIN+GBR+IBS+TSI	0.767982635	0.999999998	-13733
rs6048205	22559601	A	G	20	0.077534791	Alt	rs6048211	22573936	C	A	20	0.061630219	Alt	CEU+FIN+GBR+IBS+TSI	0.753836258	0.982204629	-14335
rs6051520	351944	T	G	20	0.237574553	Alt	rs56221741	350881	C	A	20	0.197813121	Alt	CEU+FIN+GBR+IBS+TSI	0.769663825	0.986193271	1063
rs6051520	351944	T	G	20	0.237574553	Alt	rs6051520	351944	T	G	20	0.237574553	Alt	CEU+FIN+GBR+IBS+TSI	1	1	0
rs6051520	351944	T	G	20	0.237574553	Alt	rs6138980	354338	C	G	20	0.231610338	Alt	CEU+FIN+GBR+IBS+TSI	0.657056954	0.824165751	-2394
rs6051520	351944	T	G	20	0.237574553	Alt	rs6133004	354393	C	T	20	0.231610338	Alt	CEU+FIN+GBR+IBS+TSI	0.666689437	0.830184924	-2449
rs6051520	351944	T	G	20	0.237574553	Alt	rs6133006	354865	C	T	20	0.250497018	Alt	CEU+FIN+GBR+IBS+TSI	0.699721939	0.866315479	-2921
rs6051520	351944	T	G	20	0.237574553	Alt	rs11696439	355224	G	T	20	0.251491054	Alt	CEU+FIN+GBR+IBS+TSI	0.705230245	0.87202105	-3280
rs6051520	351944	T	G	20	0.237574553	Alt	rs2316548	355245	T	C	20	0.249502982	Alt	CEU+FIN+GBR+IBS+TSI	0.694447635	0.860759586	-3301
rs6051520	351944	T	G	20	0.237574553	Alt	rs112653544	355384	G	GGT	20	0.237574553	Alt	CEU+FIN+GBR+IBS+TSI	0.659267442	0.811952857	-3440
rs6051520	351944	T	G	20	0.237574553	Alt	rs149472849	355387	G	A	20	0.237574553	Alt	CEU+FIN+GBR+IBS+TSI	0.659267442	0.811952857	-3443
rs6051520	351944	T	G	20	0.237574553	Alt	rs139742475	355388	G	T	20	0.237574553	Alt	CEU+FIN+GBR+IBS+TSI	0.659267442	0.811952857	-3444
rs6051520	351944	T	G	20	0.237574553	Alt	rs149997643	355391	G	A	20	0.239562624	Alt	CEU+FIN+GBR+IBS+TSI	0.650640387	0.811048908	-3447
rs6051520	351944	T	G	20	0.237574553	Alt	rs55638824	355398	G	A	20	0.242544732	Alt	CEU+FIN+GBR+IBS+TSI	0.647487266	0.815702465	-3454
rs6051520	351944	T	G	20	0.237574553	Alt	rs8183978	356234	C	T	20	0.227634195	Alt	CEU+FIN+GBR+IBS+TSI	0.607606583	0.801503221	-4290
rs6051520	351944	T	G	20	0.237574553	Alt	rs57108618	356675	A	AAAAC	20	0.256461233	Alt	CEU+FIN+GBR+IBS+TSI	0.609525957	0.821398467	-4731
rs6060821	30294034	G	A	20	0.234592445	Alt	rs6060425	30224355	C	T	20	0.210735586	Alt	CEU+FIN+GBR+IBS+TSI	0.742423977	0.9231642	69679
rs6060821	30294034	G	A	20	0.234592445	Alt	rs6120950	30225070	C	T	20	0.212723658	Alt	CEU+FIN+GBR+IBS+TSI	0.752744993	0.924038956	68964
rs6060821	30294034	G	A	20	0.234592445	Alt	rs6087711	30225098	A	G	20	0.212723658	Alt	CEU+FIN+GBR+IBS+TSI	0.752744993	0.924038956	68936
rs6060821	30294034	G	A	20	0.234592445	Alt	rs6088853	30225314	A	G	20	0.212723658	Alt	CEU+FIN+GBR+IBS+TSI	0.752744993	0.924038956	68720
rs6060821	30294034	G	A	20	0.234592445	Alt	rs6088854	30225357	G	A	20	0.198807157	Alt	CEU+FIN+GBR+IBS+TSI	0.744643438	0.959041378	68677
rs6060821	30294034	G	A	20	0.234592445	Alt	rs6088855	30225792	C	T	20	0.210735586	Alt	CEU+FIN+GBR+IBS+TSI	0.752886215	0.929646059	68242
rs6060821	30294034	G	A	20	0.234592445	Alt	rs6088856	30226543	C	G	20	0.209741551	Alt	CEU+FIN+GBR+IBS+TSI	0.758243536	0.935744609	67491
rs6060821	30294034	G	A	20	0.234592445	Alt	rs45557936	30226690	G	A	20	0.208747515	Alt	CEU+FIN+GBR+IBS+TSI	0.774228004	0.948400913	67344
rs6060821	30294034	G	A	20	0.234592445	Alt	rs6088857	30226764	G	C	20	0.208747515	Alt	CEU+FIN+GBR+IBS+TSI	0.774228004	0.948400913	67270
rs6060821	30294034	G	A	20	0.234592445	Alt	rs6088858	30227639	A	G	20	0.207753479	Alt	CEU+FIN+GBR+IBS+TSI	0.779731045	0.954638773	66395
rs6060821	30294034	G	A	20	0.234592445	Alt	rs6088864	30228157	G	A	20	0.206759443	Alt	CEU+FIN+GBR+IBS+TSI	0.774597748	0.954373852	65877
rs6060821	30294034	G	A	20	0.234592445	Alt	rs6087716	30229040	C	T	20	0.207753479	Alt	CEU+FIN+GBR+IBS+TSI	0.779731045	0.954638773	64994
rs6060821	30294034	G	A	20	0.234592445	Alt	rs6060446	30231637	T	C	20	0.207753479	Alt	CEU+FIN+GBR+IBS+TSI	0.779731045	0.954638773	62397
rs6060821	30294034	G	A	20	0.234592445	Alt	rs6120970	30232452	C	T	20	0.206759443	Alt	CEU+FIN+GBR+IBS+TSI	0.774597748	0.954373852	61582
rs6060821	30294034	G	A	20	0.234592445	Alt	rs7269866	30232504	G	A	20	0.206759443	Alt	CEU+FIN+GBR+IBS+TSI	0.774597748	0.954373852	61530
rs6060821	30294034	G	A	20	0.234592445	Alt	rs57343724	30236271	ATTTTTTTT	A	20	0.230616302	Alt	CEU+FIN+GBR+IBS+TSI	0.694920262	0.842955433	57763
rs6060821	30294034	G	A	20	0.234592445	Alt	rs6060474	30236557	A	G	20	0.206759443	Alt	CEU+FIN+GBR+IBS+TSI	0.785285527	0.960935447	57477
rs6060821	30294034	G	A	20	0.234592445	Alt	rs5841084	30237596	G	GA	20	0.21471173	Alt	CEU+FIN+GBR+IBS+TSI	0.826794229	0.962711206	56438
rs6060821	30294034	G	A	20	0.234592445	Alt	rs2376990	30238744	G	A	20	0.206759443	Alt	CEU+FIN+GBR+IBS+TSI	0.785285527	0.960935447	55290
rs6060821	30294034	G	A	20	0.234592445	Alt	rs74392247	30241737	C	T	20	0.19582505	Alt	CEU+FIN+GBR+IBS+TSI	0.79450462	0.999999999	52297
rs6060821	30294034	G	A	20	0.234592445	Alt	rs142923745	30244438	C	T	20	0.207753479	Alt	CEU+FIN+GBR+IBS+TSI	0.855591944	0.999999999	49596
rs6060821	30294034	G	A	20	0.234592445	Alt	rs6121016	30245239	C	T	20	0.211729622	Alt	CEU+FIN+GBR+IBS+TSI	0.865381066	0.993713352	48795
rs6060821	30294034	G	A	20	0.234592445	Alt	rs144791144	30250860	C	T	20	0.238568588	Alt	CEU+FIN+GBR+IBS+TSI	0.978225108	0.999999999	43174
rs6060821	30294034	G	A	20	0.234592445	Alt	rs6121038	30254773	T	G	20	0.322067594	Alt	CEU+FIN+GBR+IBS+TSI	0.645149912	0.999999999	39261
rs6060821	30294034	G	A	20	0.234592445	Alt	rs6058317	30256685	G	A	20	0.31610338	Alt	CEU+FIN+GBR+IBS+TSI	0.663105448	0.999999999	37349
rs6060821	30294034	G	A	20	0.234592445	Alt	rs5841087	30257261	C	CT	20	0.230616302	Alt	CEU+FIN+GBR+IBS+TSI	0.977970481	0.999999999	36773
rs6060821	30294034	G	A	20	0.234592445	Alt	rs6060599	30257754	T	G	20	0.31610338	Alt	CEU+FIN+GBR+IBS+TSI	0.663105448	0.999999999	36280
rs6060821	30294034	G	A	20	0.234592445	Alt	rs6119650	30258480	C	A	20	0.31610338	Alt	CEU+FIN+GBR+IBS+TSI	0.663105448	0.999999999	35554
rs6060821	30294034	G	A	20	0.234592445	Alt	rs10439607	30258541	G	A	20	0.322067594	Alt	CEU+FIN+GBR+IBS+TSI	0.645149912	0.999999999	35493
rs6060821	30294034	G	A	20	0.234592445	Alt	rs10439608	30258814	T	C	20	0.31610338	Alt	CEU+FIN+GBR+IBS+TSI	0.663105448	0.999999999	35220
rs6060821	30294034	G	A	20	0.234592445	Alt	rs7272062	30259145	A	G	20	0.234592445	Alt	CEU+FIN+GBR+IBS+TSI	1	0.999999999	34889
rs6060821	30294034	G	A	20	0.234592445	Alt	rs6119651	30259246	C	A	20	0.234592445	Alt	CEU+FIN+GBR+IBS+TSI	1	0.999999999	34788
rs6060821	30294034	G	A	20	0.234592445	Alt	rs6119652	30259445	C	G	20	0.31610338	Alt	CEU+FIN+GBR+IBS+TSI	0.663105448	0.999999999	34589
rs6060821	30294034	G	A	20	0.234592445	Alt	rs72168783	30261292	T	TA	20	0.226640159	Alt	CEU+FIN+GBR+IBS+TSI	0.784658841	0.905885796	32742
rs6060821	30294034	G	A	20	0.234592445	Alt	rs6060621	30261562	G	C	20	0.31610338	Alt	CEU+FIN+GBR+IBS+TSI	0.663105448	0.999999999	32472
rs6060821	30294034	G	A	20	0.234592445	Alt	rs6060627	30262159	C	T	20	0.322067594	Alt	CEU+FIN+GBR+IBS+TSI	0.645149912	0.999999999	31875
rs6060821	30294034	G	A	20	0.234592445	Alt	rs6060633	30263317	G	T	20	0.234592445	Alt	CEU+FIN+GBR+IBS+TSI	1	0.999999999	30717
rs6060821	30294034	G	A	20	0.234592445	Alt	rs2376992	30263418	T	C	20	0.234592445	Alt	CEU+FIN+GBR+IBS+TSI	1	0.999999999	30616
rs6060821	30294034	G	A	20	0.234592445	Alt	rs12479491	30265450	T	C	20	0.31610338	Alt	CEU+FIN+GBR+IBS+TSI	0.663105448	0.999999999	28584
rs6060821	30294034	G	A	20	0.234592445	Alt	rs6060644	30265652	G	A	20	0.234592445	Alt	CEU+FIN+GBR+IBS+TSI	1	0.999999999	28382
rs6060821	30294034	G	A	20	0.234592445	Alt	rs6060652	30266845	A	G	20	0.322067594	Alt	CEU+FIN+GBR+IBS+TSI	0.645149912	0.999999999	27189
rs6060821	30294034	G	A	20	0.234592445	Alt	rs6088962	30268184	C	T	20	0.232604374	Alt	CEU+FIN+GBR+IBS+TSI	0.988956705	0.999999999	25850
rs6060821	30294034	G	A	20	0.234592445	Alt	rs77130187	30269060	G	A	20	0.227634195	Alt	CEU+FIN+GBR+IBS+TSI	0.96159719	0.999999999	24974
rs6060821	30294034	G	A	20	0.234592445	Alt	rs6058352	30269179	T	C	20	0.31610338	Alt	CEU+FIN+GBR+IBS+TSI	0.663105448	0.999999999	24855
rs6060821	30294034	G	A	20	0.234592445	Alt	rs6060679	30270772	C	G	20	0.234592445	Alt	CEU+FIN+GBR+IBS+TSI	1	0.999999999	23262
rs6060821	30294034	G	A	20	0.234592445	Alt	rs6060716	30274847	C	G	20	0.31610338	Alt	CEU+FIN+GBR+IBS+TSI	0.663105448	0.999999999	19187
rs6060821	30294034	G	A	20	0.234592445	Alt	rs6058384	30276409	A	T	20	0.31610338	Alt	CEU+FIN+GBR+IBS+TSI	0.663105448	0.999999999	17625
rs6060821	30294034	G	A	20	0.234592445	Alt	rs11167281	30277492	TC	T	20	0.31610338	Alt	CEU+FIN+GBR+IBS+TSI	0.663105448	0.999999999	16542
rs6060821	30294034	G	A	20	0.234592445	Alt	rs143142638	30279323	AAAAAT	A	20	0.234592445	Alt	CEU+FIN+GBR+IBS+TSI	1	0.999999999	14711
rs6060821	30294034	G	A	20	0.234592445	Alt	rs6121124	30280793	G	A	20	0.31610338	Alt	CEU+FIN+GBR+IBS+TSI	0.663105448	0.999999999	13241
rs6060821	30294034	G	A	20	0.234592445	Alt	rs6060763	30282223	T	C	20	0.234592445	Alt	CEU+FIN+GBR+IBS+TSI	1	0.999999999	11811
rs6060821	30294034	G	A	20	0.234592445	Alt	rs6060768	30284781	T	C	20	0.322067594	Alt	CEU+FIN+GBR+IBS+TSI	0.645149912	0.999999999	9253
rs6060821	30294034	G	A	20	0.234592445	Alt	rs1994251	30287328	T	G	20	0.234592445	Alt	CEU+FIN+GBR+IBS+TSI	1	0.999999999	6706
rs6060821	30294034	G	A	20	0.234592445	Alt	rs1994250	30287494	A	G	20	0.234592445	Alt	CEU+FIN+GBR+IBS+TSI	1	0.999999999	6540
rs6060821	30294034	G	A	20	0.234592445	Alt	rs1994249	30287593	C	T	20	0.234592445	Alt	CEU+FIN+GBR+IBS+TSI	1	0.999999999	6441
rs6060821	30294034	G	A	20	0.234592445	Alt	rs6060793	30288830	T	G	20	0.235586481	Alt	CEU+FIN+GBR+IBS+TSI	0.994487369	0.999999999	5204
rs6060821	30294034	G	A	20	0.234592445	Alt	rs6060796	30289039	C	T	20	0.31610338	Alt	CEU+FIN+GBR+IBS+TSI	0.663105448	0.999999999	4995
rs6060821	30294034	G	A	20	0.234592445	Alt	rs6088997	30289824	C	T	20	0.322067594	Alt	CEU+FIN+GBR+IBS+TSI	0.645149912	0.999999999	4210
rs6060821	30294034	G	A	20	0.234592445	Alt	rs6088998	30290192	T	C	20	0.234592445	Alt	CEU+FIN+GBR+IBS+TSI	1	0.999999999	3842
rs6060821	30294034	G	A	20	0.234592445	Alt	rs6060812	30292803	C	T	20	0.234592445	Alt	CEU+FIN+GBR+IBS+TSI	1	0.999999999	1231
rs6060821	30294034	G	A	20	0.234592445	Alt	rs6060821	30294034	G	A	20	0.234592445	Alt	CEU+FIN+GBR+IBS+TSI	1	1	0
rs6060821	30294034	G	A	20	0.234592445	Alt	rs6058421	30295013	G	C	20	0.234592445	Alt	CEU+FIN+GBR+IBS+TSI	1	0.999999999	-979
rs6060821	30294034	G	A	20	0.234592445	Alt	rs6060832	30295353	G	A	20	0.234592445	Alt	CEU+FIN+GBR+IBS+TSI	1	0.999999999	-1319
rs6060821	30294034	G	A	20	0.234592445	Alt	rs6121172	30296095	A	C	20	0.31610338	Alt	CEU+FIN+GBR+IBS+TSI	0.663105448	0.999999999	-2061
rs6060821	30294034	G	A	20	0.234592445	Alt	rs7354225	30296881	C	T	20	0.23359841	Alt	CEU+FIN+GBR+IBS+TSI	0.983422121	0.994429234	-2847
rs6060821	30294034	G	A	20	0.234592445	Alt	rs6060843	30297047	G	C	20	0.322067594	Alt	CEU+FIN+GBR+IBS+TSI	0.645149912	0.999999999	-3013
rs6060821	30294034	G	A	20	0.234592445	Alt	rs6058431	30297133	C	T	20	0.31610338	Alt	CEU+FIN+GBR+IBS+TSI	0.663105448	0.999999999	-3099
rs6060821	30294034	G	A	20	0.234592445	Alt	rs6060857	30300222	A	G	20	0.31610338	Alt	CEU+FIN+GBR+IBS+TSI	0.663105448	0.999999999	-6188
rs6060821	30294034	G	A	20	0.234592445	Alt	rs6060869	30302948	A	G	20	0.322067594	Alt	CEU+FIN+GBR+IBS+TSI	0.645149912	0.999999999	-8914
rs6060821	30294034	G	A	20	0.234592445	Alt	rs6060870	30303299	C	T	20	0.235586481	Alt	CEU+FIN+GBR+IBS+TSI	0.994487369	0.999999999	-9265
rs6060821	30294034	G	A	20	0.234592445	Alt	rs11269083	30304285	A	ATCTAAGACTGCC	20	0.322067594	Alt	CEU+FIN+GBR+IBS+TSI	0.645149912	0.999999999	-10251
rs6060821	30294034	G	A	20	0.234592445	Alt	rs1484994	30305975	A	G	20	0.31610338	Alt	CEU+FIN+GBR+IBS+TSI	0.663105448	0.999999999	-11941
rs6060821	30294034	G	A	20	0.234592445	Alt	rs6087771	30306724	T	C	20	0.31610338	Alt	CEU+FIN+GBR+IBS+TSI	0.663105448	0.999999999	-12690
rs6060821	30294034	G	A	20	0.234592445	Alt	rs3181073	30307199	C	A	20	0.234592445	Alt	CEU+FIN+GBR+IBS+TSI	1	0.999999999	-13165
rs6060821	30294034	G	A	20	0.234592445	Alt	rs5841091	30309261	TG	T	20	0.234592445	Alt	CEU+FIN+GBR+IBS+TSI	1	0.999999999	-15227
rs6060821	30294034	G	A	20	0.234592445	Alt	rs6121209	30311258	G	C	20	0.234592445	Alt	CEU+FIN+GBR+IBS+TSI	1	0.999999999	-17224
rs6060821	30294034	G	A	20	0.234592445	Alt	rs45443696	30311396	A	C	20	0.31610338	Alt	CEU+FIN+GBR+IBS+TSI	0.663105448	0.999999999	-17362
rs6060821	30294034	G	A	20	0.234592445	Alt	rs6089050	30312945	C	T	20	0.23359841	Alt	CEU+FIN+GBR+IBS+TSI	0.994471191	0.999999999	-18911
rs6060821	30294034	G	A	20	0.234592445	Alt	rs57726761	30314046	A	G	20	0.234592445	Alt	CEU+FIN+GBR+IBS+TSI	1	0.999999999	-20012
rs6060821	30294034	G	A	20	0.234592445	Alt	rs60558484	30314368	A	AT	20	0.234592445	Alt	CEU+FIN+GBR+IBS+TSI	1	0.999999999	-20334
rs6060821	30294034	G	A	20	0.234592445	Alt	rs6058444	30315137	A	G	20	0.308151093	Alt	CEU+FIN+GBR+IBS+TSI	0.625374106	0.953313045	-21103
rs6060821	30294034	G	A	20	0.234592445	Alt	rs374727620	30315418	CTCTT	C	20	0.315109344	Alt	CEU+FIN+GBR+IBS+TSI	0.66616412	0.999999999	-21384
rs6060821	30294034	G	A	20	0.234592445	Alt	rs3073709	30316614	C	CAA	20	0.291252485	Alt	CEU+FIN+GBR+IBS+TSI	0.671400546	0.948788149	-22580
rs6060821	30294034	G	A	20	0.234592445	Alt	rs2376996	30316667	T	A	20	0.234592445	Alt	CEU+FIN+GBR+IBS+TSI	1	0.999999999	-22633
rs6060821	30294034	G	A	20	0.234592445	Alt	rs11481543	30317778	C	CA	20	0.218687873	Alt	CEU+FIN+GBR+IBS+TSI	0.691336341	0.870072145	-23744
rs6060821	30294034	G	A	20	0.234592445	Alt	rs115585940	30317902	T	C	20	0.23359841	Alt	CEU+FIN+GBR+IBS+TSI	0.983422244	0.994429297	-23868
rs6060821	30294034	G	A	20	0.234592445	Alt	rs7265413	30317923	G	A	20	0.235586481	Alt	CEU+FIN+GBR+IBS+TSI	0.994487369	0.999999999	-23889
rs6060821	30294034	G	A	20	0.234592445	Alt	rs6089054	30323141	A	G	20	0.322067594	Alt	CEU+FIN+GBR+IBS+TSI	0.645149912	0.999999999	-29107
rs6060821	30294034	G	A	20	0.234592445	Alt	rs6089055	30324045	C	T	20	0.232604374	Alt	CEU+FIN+GBR+IBS+TSI	0.988956705	0.999999999	-30011
rs6060821	30294034	G	A	20	0.234592445	Alt	rs6060912	30325755	C	A	20	0.234592445	Alt	CEU+FIN+GBR+IBS+TSI	1	0.999999999	-31721
rs6060821	30294034	G	A	20	0.234592445	Alt	rs6087775	30325765	G	A	20	0.322067594	Alt	CEU+FIN+GBR+IBS+TSI	0.645149912	0.999999999	-31731
rs6060821	30294034	G	A	20	0.234592445	Alt	rs6089056	30325773	A	G	20	0.31610338	Alt	CEU+FIN+GBR+IBS+TSI	0.663105448	0.999999999	-31739
rs6060821	30294034	G	A	20	0.234592445	Alt	rs6089058	30326338	T	G	20	0.234592445	Alt	CEU+FIN+GBR+IBS+TSI	1	0.999999999	-32304
rs6060821	30294034	G	A	20	0.234592445	Alt	rs11429328	30329289	A	AT	20	0.318091451	Alt	CEU+FIN+GBR+IBS+TSI	0.648135054	0.993196196	-35255
rs6060821	30294034	G	A	20	0.234592445	Alt	rs7263175	30329670	G	A	20	0.234592445	Alt	CEU+FIN+GBR+IBS+TSI	1	0.999999999	-35636
rs6060821	30294034	G	A	20	0.234592445	Alt	rs6060915	30330306	A	G	20	0.31610338	Alt	CEU+FIN+GBR+IBS+TSI	0.663105448	0.999999999	-36272
rs6060821	30294034	G	A	20	0.234592445	Alt	rs4449218	30330876	G	A	20	0.31610338	Alt	CEU+FIN+GBR+IBS+TSI	0.663105448	0.999999999	-36842
rs6060821	30294034	G	A	20	0.234592445	Alt	rs4453755	30331047	G	A	20	0.322067594	Alt	CEU+FIN+GBR+IBS+TSI	0.645149912	0.999999999	-37013
rs6060821	30294034	G	A	20	0.234592445	Alt	rs6119718	30331074	A	G	20	0.234592445	Alt	CEU+FIN+GBR+IBS+TSI	1	0.999999999	-37040
rs6060821	30294034	G	A	20	0.234592445	Alt	rs6060919	30331922	A	T	20	0.31610338	Alt	CEU+FIN+GBR+IBS+TSI	0.663105448	0.999999999	-37888
rs6060821	30294034	G	A	20	0.234592445	Alt	rs6058448	30332396	C	T	20	0.234592445	Alt	CEU+FIN+GBR+IBS+TSI	1	0.999999999	-38362
rs6060821	30294034	G	A	20	0.234592445	Alt	rs78881751	30332614	C	T	20	0.232604374	Alt	CEU+FIN+GBR+IBS+TSI	0.988956705	0.999999999	-38580
rs6060821	30294034	G	A	20	0.234592445	Alt	rs8126355	30332660	C	T	20	0.234592445	Alt	CEU+FIN+GBR+IBS+TSI	1	0.999999999	-38626
rs6060821	30294034	G	A	20	0.234592445	Alt	rs6060920	30333382	T	C	20	0.31610338	Alt	CEU+FIN+GBR+IBS+TSI	0.663105448	0.999999999	-39348
rs6060821	30294034	G	A	20	0.234592445	Alt	rs6060921	30333392	G	A	20	0.32306163	Alt	CEU+FIN+GBR+IBS+TSI	0.642221778	0.999999999	-39358
rs6060821	30294034	G	A	20	0.234592445	Alt	rs6060922	30333909	C	T	20	0.31610338	Alt	CEU+FIN+GBR+IBS+TSI	0.663105448	0.999999999	-39875
rs6060821	30294034	G	A	20	0.234592445	Alt	rs6060923	30336655	A	C	20	0.234592445	Alt	CEU+FIN+GBR+IBS+TSI	1	0.999999999	-42621
rs6060821	30294034	G	A	20	0.234592445	Alt	rs6060924	30336992	A	G	20	0.321073559	Alt	CEU+FIN+GBR+IBS+TSI	0.648096176	0.999999999	-42958
rs6060821	30294034	G	A	20	0.234592445	Alt	rs6058449	30337414	C	G	20	0.31610338	Alt	CEU+FIN+GBR+IBS+TSI	0.663105448	0.999999999	-43380
rs6060821	30294034	G	A	20	0.234592445	Alt	20	30338255	CTATTTATTTATTTATT	CTATTTATT	20	0.234592445	Alt	CEU+FIN+GBR+IBS+TSI	1	0.999999999	-44221
rs6060821	30294034	G	A	20	0.234592445	Alt	rs2376998	30340663	T	C	20	0.322067594	Alt	CEU+FIN+GBR+IBS+TSI	0.645149912	0.999999999	-46629
rs6060821	30294034	G	A	20	0.234592445	Alt	rs6060926	30341565	A	G	20	0.317097416	Alt	CEU+FIN+GBR+IBS+TSI	0.660065953	0.999999999	-47531
rs6060821	30294034	G	A	20	0.234592445	Alt	rs6058450	30343911	G	A	20	0.234592445	Alt	CEU+FIN+GBR+IBS+TSI	1	0.999999999	-49877
rs6060821	30294034	G	A	20	0.234592445	Alt	rs6060929	30345914	C	T	20	0.234592445	Alt	CEU+FIN+GBR+IBS+TSI	1	0.999999999	-51880
rs6060821	30294034	G	A	20	0.234592445	Alt	rs10552645	30345922	ATT	A	20	0.242544732	Alt	CEU+FIN+GBR+IBS+TSI	0.957164147	0.999999999	-51888
rs6060821	30294034	G	A	20	0.234592445	Alt	rs6119720	30347568	T	G	20	0.234592445	Alt	CEU+FIN+GBR+IBS+TSI	1	0.999999999	-53534
rs6060821	30294034	G	A	20	0.234592445	Alt	rs6121221	30349299	G	A	20	0.234592445	Alt	CEU+FIN+GBR+IBS+TSI	0.988947557	0.994458424	-55265
rs6060821	30294034	G	A	20	0.234592445	Alt	rs6060931	30350299	C	T	20	0.315109344	Alt	CEU+FIN+GBR+IBS+TSI	0.657222579	0.993266112	-56265
rs6060821	30294034	G	A	20	0.234592445	Alt	rs6060932	30350545	A	G	20	0.31610338	Alt	CEU+FIN+GBR+IBS+TSI	0.663105448	0.999999999	-56511
rs6060821	30294034	G	A	20	0.234592445	Alt	rs28815498	30351560	T	C	20	0.31610338	Alt	CEU+FIN+GBR+IBS+TSI	0.663105448	0.999999999	-57526
rs6060821	30294034	G	A	20	0.234592445	Alt	rs111551598	30351759	C	T	20	0.321073559	Alt	CEU+FIN+GBR+IBS+TSI	0.639256586	0.993156927	-57725
rs6060821	30294034	G	A	20	0.234592445	Alt	rs6060933	30351903	C	T	20	0.315109344	Alt	CEU+FIN+GBR+IBS+TSI	0.657222579	0.993266112	-57869
rs6060821	30294034	G	A	20	0.234592445	Alt	rs34121530	30351919	ATG	A	20	0.321073559	Alt	CEU+FIN+GBR+IBS+TSI	0.639256586	0.993156927	-57885
rs6060821	30294034	G	A	20	0.234592445	Alt	rs6087778	30354142	G	A	20	0.234592445	Alt	CEU+FIN+GBR+IBS+TSI	1	0.999999999	-60108
rs6060821	30294034	G	A	20	0.234592445	Alt	rs6058457	30354692	C	G	20	0.315109344	Alt	CEU+FIN+GBR+IBS+TSI	0.657222579	0.993266112	-60658
rs6060821	30294034	G	A	20	0.234592445	Alt	rs60084722	30355738	CT	C	20	0.218687873	Alt	CEU+FIN+GBR+IBS+TSI	0.680980093	0.863530695	-61704
rs6060821	30294034	G	A	20	0.234592445	Alt	rs11477197	30357011	TA	T	20	0.25944334	Alt	CEU+FIN+GBR+IBS+TSI	0.864607891	0.994125184	-62977
rs6060821	30294034	G	A	20	0.234592445	Alt	rs6089067	30358894	G	C	20	0.322067594	Alt	CEU+FIN+GBR+IBS+TSI	0.645149912	0.999999999	-64860
rs6060821	30294034	G	A	20	0.234592445	Alt	rs6058460	30363071	G	A	20	0.234592445	Alt	CEU+FIN+GBR+IBS+TSI	0.988947557	0.994458424	-69037
rs6060821	30294034	G	A	20	0.234592445	Alt	rs6060937	30363193	T	A	20	0.234592445	Alt	CEU+FIN+GBR+IBS+TSI	1	0.999999999	-69159
rs6060821	30294034	G	A	20	0.234592445	Alt	rs6060938	30363645	T	C	20	0.31610338	Alt	CEU+FIN+GBR+IBS+TSI	0.663105448	0.999999999	-69611
rs6060821	30294034	G	A	20	0.234592445	Alt	rs6060941	30367383	C	T	20	0.315109344	Alt	CEU+FIN+GBR+IBS+TSI	0.657222579	0.993266112	-73349
rs6060821	30294034	G	A	20	0.234592445	Alt	rs6058462	30367674	C	T	20	0.321073559	Alt	CEU+FIN+GBR+IBS+TSI	0.639256586	0.993156927	-73640
rs6060821	30294034	G	A	20	0.234592445	Alt	rs113818546	30369090	C	T	20	0.231610338	Alt	CEU+FIN+GBR+IBS+TSI	0.983456487	0.999999999	-75056
rs6060821	30294034	G	A	20	0.234592445	Alt	rs6087779	30370566	T	C	20	0.315109344	Alt	CEU+FIN+GBR+IBS+TSI	0.657222579	0.993266112	-76532
rs6060821	30294034	G	A	20	0.234592445	Alt	rs6060944	30372114	G	A	20	0.315109344	Alt	CEU+FIN+GBR+IBS+TSI	0.657222579	0.993266112	-78080
rs6060821	30294034	G	A	20	0.234592445	Alt	rs6060945	30373321	T	A	20	0.321073559	Alt	CEU+FIN+GBR+IBS+TSI	0.639256586	0.993156927	-79287
rs6060821	30294034	G	A	20	0.234592445	Alt	20	30374212	T	TTTTTTGTTTTTTG	20	0.231610338	Alt	CEU+FIN+GBR+IBS+TSI	0.983456487	0.999999999	-80178
rs6060821	30294034	G	A	20	0.234592445	Alt	rs6060948	30376393	C	G	20	0.321073559	Alt	CEU+FIN+GBR+IBS+TSI	0.639256586	0.993156927	-82359
rs6060821	30294034	G	A	20	0.234592445	Alt	rs6089070	30377773	G	A	20	0.231610338	Alt	CEU+FIN+GBR+IBS+TSI	0.983456487	0.999999999	-83739
rs6060821	30294034	G	A	20	0.234592445	Alt	rs6060950	30378031	T	C	20	0.315109344	Alt	CEU+FIN+GBR+IBS+TSI	0.657222579	0.993266112	-83997
rs6060821	30294034	G	A	20	0.234592445	Alt	rs6089071	30378384	C	G	20	0.23359841	Alt	CEU+FIN+GBR+IBS+TSI	0.994471191	0.999999999	-84350
rs6060821	30294034	G	A	20	0.234592445	Alt	rs1062794	30381758	G	C	20	0.31610338	Alt	CEU+FIN+GBR+IBS+TSI	0.663105448	0.999999999	-87724
rs6060821	30294034	G	A	20	0.234592445	Alt	rs6060952	30382108	T	G	20	0.322067594	Alt	CEU+FIN+GBR+IBS+TSI	0.645149912	0.999999999	-88074
rs6060821	30294034	G	A	20	0.234592445	Alt	rs3203770	30382315	A	G	20	0.234592445	Alt	CEU+FIN+GBR+IBS+TSI	1	0.999999999	-88281
rs6060821	30294034	G	A	20	0.234592445	Alt	rs6060953	30382687	A	G	20	0.322067594	Alt	CEU+FIN+GBR+IBS+TSI	0.645149912	0.999999999	-88653
rs6060821	30294034	G	A	20	0.234592445	Alt	rs6060954	30383187	G	T	20	0.31610338	Alt	CEU+FIN+GBR+IBS+TSI	0.663105448	0.999999999	-89153
rs6060821	30294034	G	A	20	0.234592445	Alt	rs6060955	30385071	A	G	20	0.322067594	Alt	CEU+FIN+GBR+IBS+TSI	0.645149912	0.999999999	-91037
rs6060821	30294034	G	A	20	0.234592445	Alt	rs6058463	30385192	C	T	20	0.232604374	Alt	CEU+FIN+GBR+IBS+TSI	0.988956705	0.999999999	-91158
rs6060821	30294034	G	A	20	0.234592445	Alt	rs6119725	30385557	G	T	20	0.23359841	Alt	CEU+FIN+GBR+IBS+TSI	0.994471191	0.999999999	-91523
rs6060821	30294034	G	A	20	0.234592445	Alt	rs1075698	30387992	G	C	20	0.23359841	Alt	CEU+FIN+GBR+IBS+TSI	0.994471191	0.999999999	-93958
rs6060821	30294034	G	A	20	0.234592445	Alt	rs6121234	30390337	A	G	20	0.322067594	Alt	CEU+FIN+GBR+IBS+TSI	0.645149912	0.999999999	-96303
rs6060821	30294034	G	A	20	0.234592445	Alt	rs6087782	30391580	C	T	20	0.315109344	Alt	CEU+FIN+GBR+IBS+TSI	0.657222579	0.993266112	-97546
rs6060821	30294034	G	A	20	0.234592445	Alt	rs11471893	30392647	C	CCCAGGTT	20	0.321073559	Alt	CEU+FIN+GBR+IBS+TSI	0.639256586	0.993156927	-98613
rs6060821	30294034	G	A	20	0.234592445	Alt	rs6089075	30392884	A	G	20	0.321073559	Alt	CEU+FIN+GBR+IBS+TSI	0.639256586	0.993156927	-98850
rs6060821	30294034	G	A	20	0.234592445	Alt	rs72268254	30392936	ATGC	A	20	0.321073559	Alt	CEU+FIN+GBR+IBS+TSI	0.639256586	0.993156927	-98902
rs6060821	30294034	G	A	20	0.234592445	Alt	rs6060960	30394517	A	C	20	0.23359841	Alt	CEU+FIN+GBR+IBS+TSI	0.994471191	0.999999999	-100483
rs6060821	30294034	G	A	20	0.234592445	Alt	rs201941138	30395568	ATATG	A	20	0.277335984	Alt	CEU+FIN+GBR+IBS+TSI	0.769412254	0.981530517	-101534
rs6060821	30294034	G	A	20	0.234592445	Alt	rs59103193	30396879	T	TA	20	0.234592445	Alt	CEU+FIN+GBR+IBS+TSI	1	0.999999999	-102845
rs6060821	30294034	G	A	20	0.234592445	Alt	rs6058465	30397691	G	A	20	0.31610338	Alt	CEU+FIN+GBR+IBS+TSI	0.663105448	0.999999999	-103657
rs6060821	30294034	G	A	20	0.234592445	Alt	rs6060962	30397847	A	G	20	0.31610338	Alt	CEU+FIN+GBR+IBS+TSI	0.663105448	0.999999999	-103813
rs6060821	30294034	G	A	20	0.234592445	Alt	rs879982	30398510	A	G	20	0.31610338	Alt	CEU+FIN+GBR+IBS+TSI	0.663105448	0.999999999	-104476
rs6060821	30294034	G	A	20	0.234592445	Alt	rs58904263	30401406	A	AG	20	0.235586481	Alt	CEU+FIN+GBR+IBS+TSI	0.97249276	0.988879907	-107372
rs6060821	30294034	G	A	20	0.234592445	Alt	rs6089080	30402101	T	C	20	0.321073559	Alt	CEU+FIN+GBR+IBS+TSI	0.648096176	0.999999999	-108067
rs6060821	30294034	G	A	20	0.234592445	Alt	rs2377317	30402502	G	A	20	0.322067594	Alt	CEU+FIN+GBR+IBS+TSI	0.645149912	0.999999999	-108468
rs6060821	30294034	G	A	20	0.234592445	Alt	rs1009453	30404840	C	G	20	0.322067594	Alt	CEU+FIN+GBR+IBS+TSI	0.645149912	0.999999999	-110806
rs6060821	30294034	G	A	20	0.234592445	Alt	rs6058468	30406448	C	A	20	0.31610338	Alt	CEU+FIN+GBR+IBS+TSI	0.663105448	0.999999999	-112414
rs6060821	30294034	G	A	20	0.234592445	Alt	rs6121242	30410877	T	C	20	0.234592445	Alt	CEU+FIN+GBR+IBS+TSI	1	0.999999999	-116843
rs6060821	30294034	G	A	20	0.234592445	Alt	rs6119728	30413121	G	A	20	0.322067594	Alt	CEU+FIN+GBR+IBS+TSI	0.645149912	0.999999999	-119087
rs6060821	30294034	G	A	20	0.234592445	Alt	rs6119729	30413163	C	T	20	0.234592445	Alt	CEU+FIN+GBR+IBS+TSI	1	0.999999999	-119129
rs6060821	30294034	G	A	20	0.234592445	Alt	rs1887732	30413469	C	T	20	0.209741551	Alt	CEU+FIN+GBR+IBS+TSI	0.865952457	0.999999999	-119435
rs6060821	30294034	G	A	20	0.234592445	Alt	rs6121243	30415094	C	G	20	0.31610338	Alt	CEU+FIN+GBR+IBS+TSI	0.663105448	0.999999999	-121060
rs6060821	30294034	G	A	20	0.234592445	Alt	rs10211752	30415465	A	G	20	0.32306163	Alt	CEU+FIN+GBR+IBS+TSI	0.642221778	0.999999999	-121431
rs6060821	30294034	G	A	20	0.234592445	Alt	rs6058470	30416827	A	T	20	0.234592445	Alt	CEU+FIN+GBR+IBS+TSI	1	0.999999999	-122793
rs6060821	30294034	G	A	20	0.234592445	Alt	rs6060978	30416893	G	A	20	0.241550696	Alt	CEU+FIN+GBR+IBS+TSI	0.962364385	0.999999999	-122859
rs6060821	30294034	G	A	20	0.234592445	Alt	rs6060979	30417522	C	T	20	0.24055666	Alt	CEU+FIN+GBR+IBS+TSI	0.967607599	0.999999999	-123488
rs6060821	30294034	G	A	20	0.234592445	Alt	rs2149281	30417918	G	A	20	0.322067594	Alt	CEU+FIN+GBR+IBS+TSI	0.645149912	0.999999999	-123884
rs6060821	30294034	G	A	20	0.234592445	Alt	rs4518038	30419051	A	G	20	0.231610338	Alt	CEU+FIN+GBR+IBS+TSI	0.983456487	0.999999999	-125017
rs6060821	30294034	G	A	20	0.234592445	Alt	rs6060983	30420924	T	C	20	0.329025845	Alt	CEU+FIN+GBR+IBS+TSI	0.616323768	0.993015276	-126890
rs6060821	30294034	G	A	20	0.234592445	Alt	rs6087783	30421224	T	G	20	0.32306163	Alt	CEU+FIN+GBR+IBS+TSI	0.633420324	0.993124013	-127190
rs6060821	30294034	G	A	20	0.234592445	Alt	rs6089093	30421459	C	T	20	0.232604374	Alt	CEU+FIN+GBR+IBS+TSI	0.923278728	0.966223899	-127425
rs6060821	30294034	G	A	20	0.234592445	Alt	rs73241710	30424956	G	A	20	0.248508946	Alt	CEU+FIN+GBR+IBS+TSI	0.905712497	0.988538636	-130922
rs6060821	30294034	G	A	20	0.234592445	Alt	rs6060986	30426297	G	A	20	0.328031809	Alt	CEU+FIN+GBR+IBS+TSI	0.610479333	0.986071635	-132263
rs6060821	30294034	G	A	20	0.234592445	Alt	rs6060987	30427077	T	A	20	0.248508946	Alt	CEU+FIN+GBR+IBS+TSI	0.905712497	0.988538636	-133043
rs6060821	30294034	G	A	20	0.234592445	Alt	rs17093657	30428894	G	A	20	0.248508946	Alt	CEU+FIN+GBR+IBS+TSI	0.905712497	0.988538636	-134860
rs6060821	30294034	G	A	20	0.234592445	Alt	rs6060989	30429763	C	T	20	0.248508946	Alt	CEU+FIN+GBR+IBS+TSI	0.905712497	0.988538636	-135729
rs6060821	30294034	G	A	20	0.234592445	Alt	rs7266148	30431070	G	T	20	0.24055666	Alt	CEU+FIN+GBR+IBS+TSI	0.924474708	0.977457497	-137036
rs6060821	30294034	G	A	20	0.234592445	Alt	rs6060992	30431255	G	T	20	0.248508946	Alt	CEU+FIN+GBR+IBS+TSI	0.905712497	0.988538636	-137221
rs6060821	30294034	G	A	20	0.234592445	Alt	rs6089094	30431771	G	A	20	0.248508946	Alt	CEU+FIN+GBR+IBS+TSI	0.905712497	0.988538636	-137737
rs6060821	30294034	G	A	20	0.234592445	Alt	rs6121245	30432060	G	A	20	0.248508946	Alt	CEU+FIN+GBR+IBS+TSI	0.905712497	0.988538636	-138026
rs6060821	30294034	G	A	20	0.234592445	Alt	rs6121246	30433352	C	T	20	0.248508946	Alt	CEU+FIN+GBR+IBS+TSI	0.905712497	0.988538636	-139318
rs6060821	30294034	G	A	20	0.234592445	Alt	rs373533950	30433969	GCA	G	20	0.248508946	Alt	CEU+FIN+GBR+IBS+TSI	0.905712497	0.988538636	-139935
rs6060821	30294034	G	A	20	0.234592445	Alt	rs146263117	30434084	GAC	G	20	0.248508946	Alt	CEU+FIN+GBR+IBS+TSI	0.905712497	0.988538636	-140050
rs6060821	30294034	G	A	20	0.234592445	Alt	rs3939124	30434278	A	G	20	0.260437376	Alt	CEU+FIN+GBR+IBS+TSI	0.75004159	0.928316804	-140244
rs6060821	30294034	G	A	20	0.234592445	Alt	rs8118150	30436088	G	A	20	0.241550696	Alt	CEU+FIN+GBR+IBS+TSI	0.930054422	0.983069925	-142054
rs6080550	1759590	C	T	20	0.124254473	Alt	rs6080550	1759590	C	T	20	0.124254473	Alt	CEU+FIN+GBR+IBS+TSI	1	1	0
rs6080550	1759590	C	T	20	0.124254473	Alt	rs73606110	1759957	G	A	20	0.124254473	Alt	CEU+FIN+GBR+IBS+TSI	0.981795348	0.990855867	-367
rs6080550	1759590	C	T	20	0.124254473	Alt	rs6080552	1760811	G	C	20	0.126242545	Alt	CEU+FIN+GBR+IBS+TSI	0.982017571	0.999999999	-1221
rs6122972	49375242	A	G	20	0.167992048	Alt	rs11086315	49351319	A	G	20	0.184890656	Alt	CEU+FIN+GBR+IBS+TSI	0.877029634	0.992604081	23923
rs6122972	49375242	A	G	20	0.167992048	Alt	rs6126086	49360067	G	A	20	0.182902584	Alt	CEU+FIN+GBR+IBS+TSI	0.888785237	0.992637769	15175
rs6122972	49375242	A	G	20	0.167992048	Alt	rs6122972	49375242	A	G	20	0.167992048	Alt	CEU+FIN+GBR+IBS+TSI	1	1	0
rs6122972	49375242	A	G	20	0.167992048	Alt	rs35292269	49377446	C	T	20	0.167992048	Alt	CEU+FIN+GBR+IBS+TSI	1	0.999999999	-2204
rs6122972	49375242	A	G	20	0.167992048	Alt	rs143147716	49381253	G	GCT	20	0.167992048	Alt	CEU+FIN+GBR+IBS+TSI	1	0.999999999	-6011
rs6122972	49375242	A	G	20	0.167992048	Alt	rs6126095	49382300	T	C	20	0.167992048	Alt	CEU+FIN+GBR+IBS+TSI	1	0.999999999	-7058
rs6122972	49375242	A	G	20	0.167992048	Alt	rs6126096	49382710	T	C	20	0.167992048	Alt	CEU+FIN+GBR+IBS+TSI	1	0.999999999	-7468
rs6122972	49375242	A	G	20	0.167992048	Alt	rs79527887	49384677	T	C	20	0.131212724	Alt	CEU+FIN+GBR+IBS+TSI	0.665107195	0.942964183	-9435
rs6122972	49375242	A	G	20	0.167992048	Alt	rs116453611	49384678	G	A	20	0.128230616	Alt	CEU+FIN+GBR+IBS+TSI	0.686614318	0.970827327	-9436
rs6122972	49375242	A	G	20	0.167992048	Alt	rs73615331	49384679	C	T	20	0.131212724	Alt	CEU+FIN+GBR+IBS+TSI	0.665107195	0.942964183	-9437
rs6122972	49375242	A	G	20	0.167992048	Alt	rs6122977	49385246	T	G	20	0.170974155	Alt	CEU+FIN+GBR+IBS+TSI	0.965053968	0.992833392	-10004
rs6136489	1923734	T	G	20	0.347912525	Alt	rs3197744	1918487	G	T	20	0.384691849	Ref	CEU+FIN+GBR+IBS+TSI	0.748579629	0.936584697	5247
rs6136489	1923734	T	G	20	0.347912525	Alt	rs6045559	1920578	C	T	20	0.348906561	Alt	CEU+FIN+GBR+IBS+TSI	0.986896045	0.995603719	3156
rs6136489	1923734	T	G	20	0.347912525	Alt	rs6045561	1920605	T	C	20	0.295228628	Alt	CEU+FIN+GBR+IBS+TSI	0.77663233	0.994568564	3129
rs6136489	1923734	T	G	20	0.347912525	Alt	rs4814776	1921523	C	A	20	0.346918489	Alt	CEU+FIN+GBR+IBS+TSI	0.978154657	0.991187547	2211
rs6136489	1923734	T	G	20	0.347912525	Alt	rs6112072	1922283	T	G	20	0.348906561	Alt	CEU+FIN+GBR+IBS+TSI	0.99563095	1	1451
rs6136489	1923734	T	G	20	0.347912525	Alt	rs6136477	1922534	G	C	20	0.246520875	Alt	CEU+FIN+GBR+IBS+TSI	0.613222767	0.999999999	1200
rs6136489	1923734	T	G	20	0.347912525	Alt	rs4814778	1922914	G	C	20	0.347912525	Alt	CEU+FIN+GBR+IBS+TSI	1	1	820
rs6136489	1923734	T	G	20	0.347912525	Alt	rs4814779	1923271	C	A	20	0.282306163	Alt	CEU+FIN+GBR+IBS+TSI	0.73725366	0.999999999	463
rs6136489	1923734	T	G	20	0.347912525	Alt	rs4144201	1923623	T	G	20	0.282306163	Alt	CEU+FIN+GBR+IBS+TSI	0.73725366	0.999999999	111
rs6136489	1923734	T	G	20	0.347912525	Alt	rs6132105	1923674	G	A	20	0.282306163	Alt	CEU+FIN+GBR+IBS+TSI	0.73725366	0.999999999	60
rs6136489	1923734	T	G	20	0.347912525	Alt	rs6136489	1923734	T	G	20	0.347912525	Alt	CEU+FIN+GBR+IBS+TSI	1	1	0
rs6136489	1923734	T	G	20	0.347912525	Alt	rs6136492	1923972	C	T	20	0.245526839	Alt	CEU+FIN+GBR+IBS+TSI	0.609945417	0.999999999	-238
rs6136489	1923734	T	G	20	0.347912525	Alt	rs6136493	1923973	A	G	20	0.283300199	Alt	CEU+FIN+GBR+IBS+TSI	0.740875768	0.999999999	-239
rs6136489	1923734	T	G	20	0.347912525	Alt	rs11906768	1924066	T	C	20	0.283300199	Alt	CEU+FIN+GBR+IBS+TSI	0.740875768	0.999999999	-332
rs6136489	1923734	T	G	20	0.347912525	Alt	rs6132106	1924127	G	A	20	0.282306163	Alt	CEU+FIN+GBR+IBS+TSI	0.73725366	0.999999999	-393
rs6136489	1923734	T	G	20	0.347912525	Alt	rs13042885	1924707	C	T	20	0.283300199	Alt	CEU+FIN+GBR+IBS+TSI	0.740875768	0.999999999	-973
rs6136489	1923734	T	G	20	0.347912525	Alt	rs35876927	1924740	A	AT	20	0.283300199	Alt	CEU+FIN+GBR+IBS+TSI	0.740875768	0.999999999	-1006
rs6136489	1923734	T	G	20	0.347912525	Alt	rs3039803	1929381	AAAAAAAG	A	20	0.306163022	Alt	CEU+FIN+GBR+IBS+TSI	0.606628888	0.85643814	-5647
rs6136489	1923734	T	G	20	0.347912525	Alt	rs1028397	1929662	G	A	20	0.355864811	Alt	CEU+FIN+GBR+IBS+TSI	0.773493661	0.894953122	-5928
rs6136489	1923734	T	G	20	0.347912525	Alt	rs5839925	1930084	CT	C	20	0.382703777	Alt	CEU+FIN+GBR+IBS+TSI	0.661940063	0.877024642	-6350
rs6136489	1923734	T	G	20	0.347912525	Alt	rs6045615	1931582	A	C	20	0.358846918	Alt	CEU+FIN+GBR+IBS+TSI	0.698556052	0.856036477	-7848
rs630923	118754353	C	A	11	0.162027833	Alt	rs630923	118754353	C	A	11	0.162027833	Alt	CEU+FIN+GBR+IBS+TSI	1	1	0
rs634010	111698108	T	C	7	0.303180915	Ref	rs634010	111698108	T	C	7	0.303180915	Ref	CEU+FIN+GBR+IBS+TSI	1	1	0
rs643608	44768562	C	T	21	0.340954274	Ref	rs555922	44765581	T	G	21	0.344930417	Ref	CEU+FIN+GBR+IBS+TSI	0.956268767	0.986555949	2981
rs643608	44768562	C	T	21	0.340954274	Ref	rs66593653	44765894	G	A	21	0.248508946	Alt	CEU+FIN+GBR+IBS+TSI	0.639201259	0.999999999	2668
rs643608	44768562	C	T	21	0.340954274	Ref	rs478484	44766883	T	C	21	0.347912525	Ref	CEU+FIN+GBR+IBS+TSI	0.960933507	0.995493607	1679
rs643608	44768562	C	T	21	0.340954274	Ref	rs643608	44768562	C	T	21	0.340954274	Ref	CEU+FIN+GBR+IBS+TSI	1	1	0
rs643608	44768562	C	T	21	0.340954274	Ref	rs7281021	44769811	A	G	21	0.247514911	Alt	CEU+FIN+GBR+IBS+TSI	0.627291603	0.993283678	-1249
rs643608	44768562	C	T	21	0.340954274	Ref	rs140849846	44770086	C	CGGAGCTG	21	0.247514911	Alt	CEU+FIN+GBR+IBS+TSI	0.627291603	0.993283678	-1524
rs643608	44768562	C	T	21	0.340954274	Ref	rs67971476	44771598	T	C	21	0.247514911	Alt	CEU+FIN+GBR+IBS+TSI	0.627291603	0.993283678	-3036
rs6442522	15440556	C	T	3	0.472166998	Alt	rs1107596	15408339	A	T	3	0.469184891	Alt	CEU+FIN+GBR+IBS+TSI	0.940639059	0.975687357	32217
rs6442522	15440556	C	T	3	0.472166998	Alt	rs7622657	15411892	G	C	3	0.466202783	Alt	CEU+FIN+GBR+IBS+TSI	0.960492229	0.991852731	28664
rs6442522	15440556	C	T	3	0.472166998	Alt	rs7625653	15412796	G	T	3	0.468190855	Ref	CEU+FIN+GBR+IBS+TSI	0.968295027	0.991904436	27760
rs6442522	15440556	C	T	3	0.472166998	Alt	rs7625653	15412796	G	C	3	0.468190855	Alt	CEU+FIN+GBR+IBS+TSI	0.968295027	0.991904436	27760
rs6442522	15440556	C	T	3	0.472166998	Alt	rs13101176	15419073	C	T	3	0.466202783	Alt	CEU+FIN+GBR+IBS+TSI	0.960492229	0.991852731	21483
rs6442522	15440556	C	T	3	0.472166998	Alt	rs6442518	15422050	C	G	3	0.466202783	Alt	CEU+FIN+GBR+IBS+TSI	0.960492229	0.991852731	18506
rs6442522	15440556	C	T	3	0.472166998	Alt	rs12494163	15423834	T	C	3	0.419483101	Alt	CEU+FIN+GBR+IBS+TSI	0.807793799	1	16722
rs6442522	15440556	C	T	3	0.472166998	Alt	rs2219251	15429168	G	A	3	0.472166998	Alt	CEU+FIN+GBR+IBS+TSI	1	1	11388
rs6442522	15440556	C	T	3	0.472166998	Alt	rs144676903	15429596	TTTG	T	3	0.413518887	Alt	CEU+FIN+GBR+IBS+TSI	0.757663503	0.980431077	10960
rs6442522	15440556	C	T	3	0.472166998	Alt	rs71627126	15431346	C	T	3	0.416500994	Alt	CEU+FIN+GBR+IBS+TSI	0.79795212	1	9210
rs6442522	15440556	C	T	3	0.472166998	Alt	rs4624546	15437073	T	C	3	0.472166998	Alt	CEU+FIN+GBR+IBS+TSI	1	1	3483
rs6442522	15440556	C	T	3	0.472166998	Alt	rs4324455	15438070	G	A	3	0.420477137	Alt	CEU+FIN+GBR+IBS+TSI	0.811096867	1	2486
rs6442522	15440556	C	T	3	0.472166998	Alt	rs13068150	15438941	C	G	3	0.419483101	Alt	CEU+FIN+GBR+IBS+TSI	0.807793799	1	1615
rs6442522	15440556	C	T	3	0.472166998	Alt	rs13096970	15439902	T	C	3	0.472166998	Alt	CEU+FIN+GBR+IBS+TSI	1	1	654
rs6442522	15440556	C	T	3	0.472166998	Alt	rs6442522	15440556	C	T	3	0.472166998	Alt	CEU+FIN+GBR+IBS+TSI	1	1	0
rs6442522	15440556	C	T	3	0.472166998	Alt	rs72102139	15441051	TTG	T	3	0.411530815	Alt	CEU+FIN+GBR+IBS+TSI	0.728640423	0.965421258	-495
rs6442522	15440556	C	T	3	0.472166998	Alt	rs13095978	15441110	G	T	3	0.419483101	Alt	CEU+FIN+GBR+IBS+TSI	0.807793799	1	-554
rs6442522	15440556	C	T	3	0.472166998	Alt	rs6762167	15445037	A	T	3	0.472166998	Alt	CEU+FIN+GBR+IBS+TSI	1	1	-4481
rs6442522	15440556	C	T	3	0.472166998	Alt	rs11918807	15446277	C	T	3	0.472166998	Alt	CEU+FIN+GBR+IBS+TSI	1	1	-5721
rs6442522	15440556	C	T	3	0.472166998	Alt	rs9847430	15449640	G	T	3	0.472166998	Alt	CEU+FIN+GBR+IBS+TSI	1	1	-9084
rs6442522	15440556	C	T	3	0.472166998	Alt	rs13075694	15450400	C	T	3	0.472166998	Alt	CEU+FIN+GBR+IBS+TSI	1	1	-9844
rs6442522	15440556	C	T	3	0.472166998	Alt	rs13075773	15450569	A	T	3	0.472166998	Alt	CEU+FIN+GBR+IBS+TSI	1	1	-10013
rs6442522	15440556	C	T	3	0.472166998	Alt	rs13081119	15451021	C	A	3	0.419483101	Alt	CEU+FIN+GBR+IBS+TSI	0.807793799	1	-10465
rs6442522	15440556	C	T	3	0.472166998	Alt	rs6805196	15451978	T	C	3	0.419483101	Alt	CEU+FIN+GBR+IBS+TSI	0.807793799	1	-11422
rs6442522	15440556	C	T	3	0.472166998	Alt	rs9841038	15453986	G	T	3	0.471172962	Alt	CEU+FIN+GBR+IBS+TSI	0.996018995	1	-13430
rs6442522	15440556	C	T	3	0.472166998	Alt	rs2290537	15455717	A	G	3	0.419483101	Alt	CEU+FIN+GBR+IBS+TSI	0.807793799	1	-15161
rs6442522	15440556	C	T	3	0.472166998	Alt	rs72324883	15455864	CT	C	3	0.479125249	Alt	CEU+FIN+GBR+IBS+TSI	0.948792791	0.987743134	-15308
rs6442522	15440556	C	T	3	0.472166998	Alt	rs35827445	15456550	A	AAAAC	3	0.41749503	Alt	CEU+FIN+GBR+IBS+TSI	0.801221484	1	-15994
rs6442522	15440556	C	T	3	0.472166998	Alt	rs6792128	15458857	A	G	3	0.472166998	Alt	CEU+FIN+GBR+IBS+TSI	1	1	-18301
rs6442522	15440556	C	T	3	0.472166998	Alt	rs35020972	15460692	T	TA	3	0.465208748	Alt	CEU+FIN+GBR+IBS+TSI	0.972443749	1	-20136
rs6442522	15440556	C	T	3	0.472166998	Alt	rs749845	15464318	C	T	3	0.419483101	Alt	CEU+FIN+GBR+IBS+TSI	0.807793799	1	-23762
rs6442522	15440556	C	T	3	0.472166998	Alt	rs6807620	15471963	C	T	3	0.465208748	Alt	CEU+FIN+GBR+IBS+TSI	0.956609312	0.991825016	-31407
rs6442522	15440556	C	T	3	0.472166998	Alt	rs11300135	15471966	CA	C	3	0.447316103	Alt	CEU+FIN+GBR+IBS+TSI	0.90477092	1	-31410
rs6442522	15440556	C	T	3	0.472166998	Alt	rs6778562	15482775	C	G	3	0.475149105	Alt	CEU+FIN+GBR+IBS+TSI	0.98810959	1	-42219
rs6442522	15440556	C	T	3	0.472166998	Alt	rs972685	15484269	G	A	3	0.420477137	Alt	CEU+FIN+GBR+IBS+TSI	0.803414849	0.99525316	-43713
rs6442522	15440556	C	T	3	0.472166998	Alt	rs17041143	15485845	C	G	3	0.427435388	Alt	CEU+FIN+GBR+IBS+TSI	0.77330647	0.962614458	-45289
rs6442522	15440556	C	T	3	0.472166998	Alt	rs138838157	15486548	CTT	C	3	0.427435388	Alt	CEU+FIN+GBR+IBS+TSI	0.78085709	0.96730256	-45992
rs6442522	15440556	C	T	3	0.472166998	Alt	rs3856828	15488997	T	C	3	0.482107356	Alt	CEU+FIN+GBR+IBS+TSI	0.960937348	1	-48441
rs6442522	15440556	C	T	3	0.472166998	Alt	rs3890477	15489323	C	G	3	0.427435388	Alt	CEU+FIN+GBR+IBS+TSI	0.77330647	0.962614458	-48767
rs6442522	15440556	C	T	3	0.472166998	Alt	rs7649122	15490292	C	T	3	0.453280318	Alt	CEU+FIN+GBR+IBS+TSI	0.698654296	0.868219698	-49736
rs6442522	15440556	C	T	3	0.472166998	Alt	rs3846127	15491527	G	C	3	0.426441352	Alt	CEU+FIN+GBR+IBS+TSI	0.792778489	0.976640508	-50971
rs6442522	15440556	C	T	3	0.472166998	Alt	rs3274	15491756	G	A	3	0.392644135	Alt	CEU+FIN+GBR+IBS+TSI	0.700080185	0.984227498	-51200
rs6442522	15440556	C	T	3	0.472166998	Alt	rs3846128	15492150	C	T	3	0.392644135	Alt	CEU+FIN+GBR+IBS+TSI	0.700080185	0.984227498	-51594
rs6442522	15440556	C	T	3	0.472166998	Alt	rs2278962	15492786	T	A	3	0.427435388	Alt	CEU+FIN+GBR+IBS+TSI	0.788506318	0.972028832	-52230
rs6442522	15440556	C	T	3	0.472166998	Alt	rs2278961	15492807	G	A	3	0.426441352	Alt	CEU+FIN+GBR+IBS+TSI	0.792778489	0.976640508	-52251
rs6442522	15440556	C	T	3	0.472166998	Alt	rs142344860	15493575	ATT	A	3	0.476143141	Alt	CEU+FIN+GBR+IBS+TSI	0.813249995	0.909023142	-53019
rs6442522	15440556	C	T	3	0.472166998	Alt	rs13093164	15493818	C	T	3	0.392644135	Alt	CEU+FIN+GBR+IBS+TSI	0.700080185	0.984227498	-53262
rs6442522	15440556	C	T	3	0.472166998	Alt	rs12633820	15494002	G	A	3	0.392644135	Alt	CEU+FIN+GBR+IBS+TSI	0.700080185	0.984227498	-53446
rs6442522	15440556	C	T	3	0.472166998	Alt	rs3773462	15494279	G	A	3	0.392644135	Alt	CEU+FIN+GBR+IBS+TSI	0.700080185	0.984227498	-53723
rs6442522	15440556	C	T	3	0.472166998	Alt	rs3773461	15494658	C	G	3	0.396620278	Alt	CEU+FIN+GBR+IBS+TSI	0.682219701	0.963539605	-54102
rs6442522	15440556	C	T	3	0.472166998	Alt	rs3773459	15495644	T	C	3	0.393638171	Alt	CEU+FIN+GBR+IBS+TSI	0.695592613	0.979026279	-55088
rs6442522	15440556	C	T	3	0.472166998	Alt	rs3773458	15495654	A	G	3	0.393638171	Alt	CEU+FIN+GBR+IBS+TSI	0.695592613	0.979026279	-55098
rs6442522	15440556	C	T	3	0.472166998	Alt	rs2345105	15495764	G	A	3	0.392644135	Alt	CEU+FIN+GBR+IBS+TSI	0.700080185	0.984227498	-55208
rs6442522	15440556	C	T	3	0.472166998	Alt	rs905640	15495840	T	C	3	0.430417495	Alt	CEU+FIN+GBR+IBS+TSI	0.775812844	0.958321849	-55284
rs6442522	15440556	C	T	3	0.472166998	Alt	3	15496158	GTTTTTTT	G	3	0.491053678	Alt	CEU+FIN+GBR+IBS+TSI	0.608037019	0.809830185	-55602
rs6442522	15440556	C	T	3	0.472166998	Alt	rs11128745	15498261	T	C	3	0.434393638	Alt	CEU+FIN+GBR+IBS+TSI	0.797116149	0.963553344	-57705
rs6442522	15440556	C	T	3	0.472166998	Alt	rs12494919	15498272	G	A	3	0.433399602	Alt	CEU+FIN+GBR+IBS+TSI	0.793698607	0.963433042	-57716
rs6442522	15440556	C	T	3	0.472166998	Alt	rs141471889	15498334	TTTCTTTTG	T	3	0.433399602	Alt	CEU+FIN+GBR+IBS+TSI	0.793698607	0.963433042	-57778
rs6442522	15440556	C	T	3	0.472166998	Alt	rs10643789	15499130	C	CTTTTTTT	3	0.432405567	Alt	CEU+FIN+GBR+IBS+TSI	0.790279327	0.963303816	-58574
rs6442522	15440556	C	T	3	0.472166998	Alt	rs13085575	15499330	C	T	3	0.433399602	Alt	CEU+FIN+GBR+IBS+TSI	0.793698607	0.963433042	-58774
rs6442522	15440556	C	T	3	0.472166998	Alt	rs12637268	15500248	T	C	3	0.472166998	Alt	CEU+FIN+GBR+IBS+TSI	0.889825217	0.943305474	-59692
rs6442522	15440556	C	T	3	0.472166998	Alt	rs12634346	15500295	C	T	3	0.438369781	Alt	CEU+FIN+GBR+IBS+TSI	0.780536856	0.945804075	-59739
rs6442522	15440556	C	T	3	0.472166998	Alt	rs7620149	15500896	C	T	3	0.438369781	Alt	CEU+FIN+GBR+IBS+TSI	0.780536856	0.945804075	-60340
rs6442522	15440556	C	T	3	0.472166998	Alt	rs13060973	15500933	C	T	3	0.437375746	Alt	CEU+FIN+GBR+IBS+TSI	0.777098207	0.945625936	-60377
rs6442522	15440556	C	T	3	0.472166998	Alt	rs1869855	15501142	G	T	3	0.438369781	Alt	CEU+FIN+GBR+IBS+TSI	0.780536856	0.945804075	-60586
rs6442522	15440556	C	T	3	0.472166998	Alt	rs144249022	15501298	T	TTTA	3	0.385685885	Alt	CEU+FIN+GBR+IBS+TSI	0.649571352	0.962036059	-60742
rs6442522	15440556	C	T	3	0.472166998	Alt	rs4143273	15501808	A	G	3	0.472166998	Alt	CEU+FIN+GBR+IBS+TSI	0.889825217	0.943305474	-61252
rs6442522	15440556	C	T	3	0.472166998	Alt	rs7628975	15502130	A	G	3	0.438369781	Alt	CEU+FIN+GBR+IBS+TSI	0.780536856	0.945804075	-61574
rs6442522	15440556	C	T	3	0.472166998	Alt	rs4395387	15503055	G	A	3	0.464214712	Alt	CEU+FIN+GBR+IBS+TSI	0.874608335	0.950259659	-62499
rs6442522	15440556	C	T	3	0.472166998	Alt	rs60750813	15503528	A	G	3	0.444333996	Alt	CEU+FIN+GBR+IBS+TSI	0.756301848	0.919812415	-62972
rs6442522	15440556	C	T	3	0.472166998	Alt	rs35017093	15503575	G	A	3	0.442345924	Alt	CEU+FIN+GBR+IBS+TSI	0.756855799	0.923862929	-63019
rs6442522	15440556	C	T	3	0.472166998	Alt	rs12495708	15504822	G	T	3	0.439363817	Alt	CEU+FIN+GBR+IBS+TSI	0.776517906	0.941463959	-64266
rs6442522	15440556	C	T	3	0.472166998	Alt	rs6442527	15505043	T	C	3	0.440357853	Alt	CEU+FIN+GBR+IBS+TSI	0.772435656	0.937093736	-64487
rs6442522	15440556	C	T	3	0.472166998	Alt	rs6442528	15505224	C	G	3	0.439363817	Alt	CEU+FIN+GBR+IBS+TSI	0.776517906	0.941463959	-64668
rs6442522	15440556	C	T	3	0.472166998	Alt	rs11381979	15505645	A	AG	3	0.439363817	Alt	CEU+FIN+GBR+IBS+TSI	0.776517906	0.941463959	-65089
rs6442522	15440556	C	T	3	0.472166998	Alt	rs13096324	15506549	A	C	3	0.44333996	Alt	CEU+FIN+GBR+IBS+TSI	0.760316774	0.924109456	-65993
rs6442522	15440556	C	T	3	0.472166998	Alt	rs12639085	15506837	G	A	3	0.439363817	Alt	CEU+FIN+GBR+IBS+TSI	0.776517906	0.941463959	-66281
rs6442522	15440556	C	T	3	0.472166998	Alt	rs71045163	15507117	CTTTT	C	3	0.478131213	Ref	CEU+FIN+GBR+IBS+TSI	0.627276612	0.874857092	-66561
rs6442522	15440556	C	T	3	0.472166998	Alt	rs13059607	15507408	C	T	3	0.439363817	Alt	CEU+FIN+GBR+IBS+TSI	0.776517906	0.941463959	-66852
rs6442522	15440556	C	T	3	0.472166998	Alt	rs3732722	15507761	G	A	3	0.439363817	Alt	CEU+FIN+GBR+IBS+TSI	0.776517906	0.941463959	-67205
rs6442522	15440556	C	T	3	0.472166998	Alt	rs112842584	15508160	T	TCTGTC	3	0.439363817	Alt	CEU+FIN+GBR+IBS+TSI	0.776517906	0.941463959	-67604
rs6442522	15440556	C	T	3	0.472166998	Alt	rs6783160	15509018	C	T	3	0.439363817	Alt	CEU+FIN+GBR+IBS+TSI	0.776517906	0.941463959	-68462
rs6442522	15440556	C	T	3	0.472166998	Alt	rs2345106	15509028	A	G	3	0.439363817	Alt	CEU+FIN+GBR+IBS+TSI	0.776517906	0.941463959	-68472
rs6442522	15440556	C	T	3	0.472166998	Alt	rs878946	15509212	T	C	3	0.439363817	Alt	CEU+FIN+GBR+IBS+TSI	0.776517906	0.941463959	-68656
rs6442522	15440556	C	T	3	0.472166998	Alt	rs878945	15509327	C	G	3	0.439363817	Alt	CEU+FIN+GBR+IBS+TSI	0.776517906	0.941463959	-68771
rs6442522	15440556	C	T	3	0.472166998	Alt	rs3773452	15509954	C	A	3	0.439363817	Alt	CEU+FIN+GBR+IBS+TSI	0.776517906	0.941463959	-69398
rs6442522	15440556	C	T	3	0.472166998	Alt	rs3773451	15510133	T	G	3	0.439363817	Alt	CEU+FIN+GBR+IBS+TSI	0.776517906	0.941463959	-69577
rs6442522	15440556	C	T	3	0.472166998	Alt	rs3821638	15511044	A	G	3	0.472166998	Alt	CEU+FIN+GBR+IBS+TSI	0.889851539	0.943319426	-70488
rs6442522	15440556	C	T	3	0.472166998	Alt	rs924813	15512799	A	T	3	0.438369781	Alt	CEU+FIN+GBR+IBS+TSI	0.773076113	0.941272999	-72243
rs6442522	15440556	C	T	3	0.472166998	Alt	rs13092264	15514297	T	A	3	0.39860835	Alt	CEU+FIN+GBR+IBS+TSI	0.666071026	0.948124385	-73741
rs6442522	15440556	C	T	3	0.472166998	Alt	rs7631005	15515061	C	T	3	0.399602386	Alt	CEU+FIN+GBR+IBS+TSI	0.66912309	0.948326738	-74505
rs6442522	15440556	C	T	3	0.472166998	Alt	rs2305616	15515695	C	T	3	0.432405567	Alt	CEU+FIN+GBR+IBS+TSI	0.759975724	0.944654135	-75139
rs6442522	15440556	C	T	3	0.472166998	Alt	rs28632773	15515918	C	G	3	0.43638171	Alt	CEU+FIN+GBR+IBS+TSI	0.743523727	0.926843118	-75362
rs6442522	15440556	C	T	3	0.472166998	Alt	rs34246654	15516092	TGTG	T	3	0.432405567	Alt	CEU+FIN+GBR+IBS+TSI	0.759975724	0.944654135	-75536
rs6442522	15440556	C	T	3	0.472166998	Alt	rs924812	15516481	T	C	3	0.399602386	Alt	CEU+FIN+GBR+IBS+TSI	0.66912309	0.948326738	-75925
rs6442522	15440556	C	T	3	0.472166998	Alt	rs924811	15516820	C	T	3	0.401590457	Alt	CEU+FIN+GBR+IBS+TSI	0.660481253	0.938290577	-76264
rs6442522	15440556	C	T	3	0.472166998	Alt	rs3816526	15516910	T	C	3	0.399602386	Alt	CEU+FIN+GBR+IBS+TSI	0.66912309	0.948326738	-76354
rs6442522	15440556	C	T	3	0.472166998	Alt	rs2305615	15517025	G	A	3	0.432405567	Alt	CEU+FIN+GBR+IBS+TSI	0.759975724	0.944654135	-76469
rs6442522	15440556	C	T	3	0.472166998	Alt	rs2305614	15517318	C	G	3	0.399602386	Alt	CEU+FIN+GBR+IBS+TSI	0.66912309	0.948326738	-76762
rs6442522	15440556	C	T	3	0.472166998	Alt	rs2305612	15518731	G	C	3	0.403578529	Alt	CEU+FIN+GBR+IBS+TSI	0.651881014	0.928317032	-78175
rs6442522	15440556	C	T	3	0.472166998	Alt	rs13095087	15518841	G	A	3	0.43638171	Alt	CEU+FIN+GBR+IBS+TSI	0.743523727	0.926843118	-78285
rs6442522	15440556	C	T	3	0.472166998	Alt	rs13074638	15518889	T	C	3	0.403578529	Alt	CEU+FIN+GBR+IBS+TSI	0.651881014	0.928317032	-78333
rs6442522	15440556	C	T	3	0.472166998	Alt	rs3773448	15519262	T	C	3	0.403578529	Alt	CEU+FIN+GBR+IBS+TSI	0.651881014	0.928317032	-78706
rs6442522	15440556	C	T	3	0.472166998	Alt	rs3773447	15520019	G	T	3	0.43638171	Alt	CEU+FIN+GBR+IBS+TSI	0.743523727	0.926843118	-79463
rs6442522	15440556	C	T	3	0.472166998	Alt	rs909354	15520244	C	T	3	0.399602386	Alt	CEU+FIN+GBR+IBS+TSI	0.66912309	0.948326738	-79688
rs6442522	15440556	C	T	3	0.472166998	Alt	rs2255897	15520677	G	T	3	0.399602386	Alt	CEU+FIN+GBR+IBS+TSI	0.66912309	0.948326738	-80121
rs6442522	15440556	C	T	3	0.472166998	Alt	rs2100545	15521619	C	T	3	0.397614314	Alt	CEU+FIN+GBR+IBS+TSI	0.663097174	0.947969685	-81063
rs6442522	15440556	C	T	3	0.472166998	Alt	rs2100544	15521665	G	A	3	0.39860835	Alt	CEU+FIN+GBR+IBS+TSI	0.66610497	0.948148544	-81109
rs6442522	15440556	C	T	3	0.472166998	Alt	rs2085313	15521721	G	A	3	0.39860835	Alt	CEU+FIN+GBR+IBS+TSI	0.66610497	0.948148544	-81165
rs6442522	15440556	C	T	3	0.472166998	Alt	rs149627291	15522277	A	G	3	0.399602386	Alt	CEU+FIN+GBR+IBS+TSI	0.66912309	0.948326738	-81721
rs6442522	15440556	C	T	3	0.472166998	Alt	rs6801382	15524586	C	A	3	0.402584493	Alt	CEU+FIN+GBR+IBS+TSI	0.648849726	0.928071276	-84030
rs6442522	15440556	C	T	3	0.472166998	Alt	rs150354937	15525548	CT	C	3	0.43638171	Alt	CEU+FIN+GBR+IBS+TSI	0.743523727	0.926843118	-84992
rs6442522	15440556	C	T	3	0.472166998	Alt	rs2655258	15525894	A	G	3	0.43638171	Alt	CEU+FIN+GBR+IBS+TSI	0.743523727	0.926843118	-85338
rs6442522	15440556	C	T	3	0.472166998	Alt	rs6808644	15527047	G	A	3	0.43638171	Alt	CEU+FIN+GBR+IBS+TSI	0.743523727	0.926843118	-86491
rs6442522	15440556	C	T	3	0.472166998	Alt	rs6762964	15527445	G	C	3	0.43638171	Alt	CEU+FIN+GBR+IBS+TSI	0.743554658	0.926862397	-86889
rs6442522	15440556	C	T	3	0.472166998	Alt	rs2168428	15529304	A	G	3	0.403578529	Alt	CEU+FIN+GBR+IBS+TSI	0.651881014	0.928317032	-88748
rs6442522	15440556	C	T	3	0.472166998	Alt	rs2124491	15529405	C	A	3	0.403578529	Alt	CEU+FIN+GBR+IBS+TSI	0.651881014	0.928317032	-88849
rs6442522	15440556	C	T	3	0.472166998	Alt	rs1983085	15529543	T	C	3	0.444333996	Alt	CEU+FIN+GBR+IBS+TSI	0.726377879	0.901432043	-88987
rs6468852	103975989	A	G	8	0.17693837	Alt	rs16869913	103973711	A	G	8	0.17693837	Alt	CEU+FIN+GBR+IBS+TSI	0.959340097	0.979459084	2278
rs6468852	103975989	A	G	8	0.17693837	Alt	rs6468852	103975989	A	G	8	0.17693837	Alt	CEU+FIN+GBR+IBS+TSI	1	1	0
rs6468852	103975989	A	G	8	0.17693837	Alt	rs7817690	103978205	C	T	8	0.157057654	Alt	CEU+FIN+GBR+IBS+TSI	0.866705533	0.999999999	-2216
rs6468852	103975989	A	G	8	0.17693837	Alt	rs11382292	103978838	T	TG	8	0.164015905	Alt	CEU+FIN+GBR+IBS+TSI	0.912637443	0.999999999	-2849
rs6468852	103975989	A	G	8	0.17693837	Alt	rs7840373	103978914	T	C	8	0.164015905	Alt	CEU+FIN+GBR+IBS+TSI	0.912637443	0.999999999	-2925
rs6468852	103975989	A	G	8	0.17693837	Alt	rs7827655	103980407	A	G	8	0.15805169	Alt	CEU+FIN+GBR+IBS+TSI	0.873220753	0.999999999	-4418
rs6468852	103975989	A	G	8	0.17693837	Alt	rs7831710	103984239	C	T	8	0.148111332	Alt	CEU+FIN+GBR+IBS+TSI	0.80875277	0.999999999	-8250
rs6468852	103975989	A	G	8	0.17693837	Alt	rs2892492	103984375	G	A	8	0.148111332	Alt	CEU+FIN+GBR+IBS+TSI	0.80875277	0.999999999	-8386
rs6468852	103975989	A	G	8	0.17693837	Alt	rs884397	103984667	A	C	8	0.148111332	Alt	CEU+FIN+GBR+IBS+TSI	0.795199785	0.991585658	-8678
rs6468852	103975989	A	G	8	0.17693837	Alt	rs884398	103984695	T	A	8	0.148111332	Alt	CEU+FIN+GBR+IBS+TSI	0.795199785	0.991585658	-8706
rs6468852	103975989	A	G	8	0.17693837	Alt	rs68090954	103985846	T	A	8	0.148111332	Alt	CEU+FIN+GBR+IBS+TSI	0.80875277	0.999999999	-9857
rs6490525	20736216	C	G	13	0.001988072	Alt	rs8002601	20709509	C	T	13	0.002982107	Ref	CEU+FIN+GBR+IBS+TSI	0.666002656	0.99999995	26707
rs6490525	20736216	C	G	13	0.001988072	Alt	rs4769952	20711580	G	C	13	0.001988072	Ref	CEU+FIN+GBR+IBS+TSI	1	0.99999995	24636
rs6490525	20736216	C	G	13	0.001988072	Alt	rs374624165	20724848	AAGGCCCCCTG	A	13	0.001988072	Alt	CEU+FIN+GBR+IBS+TSI	1	0.99999995	11368
rs6490525	20736216	C	G	13	0.001988072	Alt	rs142737694	20726593	G	A	13	0.001988072	Alt	CEU+FIN+GBR+IBS+TSI	1	0.99999995	9623
rs6490525	20736216	C	G	13	0.001988072	Alt	rs6490525	20736216	C	G	13	0.001988072	Alt	CEU+FIN+GBR+IBS+TSI	1	1	0
rs6490525	20736216	C	G	13	0.001988072	Alt	rs139562082	20737379	TAGGTAGACAACTAAGATGTTC	T	13	0.001988072	Alt	CEU+FIN+GBR+IBS+TSI	1	0.99999995	-1163
rs6490525	20736216	C	G	13	0.001988072	Alt	rs59593733	20739932	A	C	13	0.001988072	Alt	CEU+FIN+GBR+IBS+TSI	1	0.99999995	-3716
rs6490525	20736216	C	G	13	0.001988072	Alt	rs73444458	20741153	T	C	13	0.001988072	Alt	CEU+FIN+GBR+IBS+TSI	1	0.99999995	-4937
rs6490525	20736216	C	G	13	0.001988072	Alt	rs35737574	20743206	C	CTGTGTGTG	13	0.001988072	Alt	CEU+FIN+GBR+IBS+TSI	1	0.99999995	-6990
rs6501384	68291133	C	T	17	0.350894632	Alt	rs8075271	68272060	G	A	17	0.442345924	Alt	CEU+FIN+GBR+IBS+TSI	0.681497668	0.999999999	19073
rs6501384	68291133	C	T	17	0.350894632	Alt	rs8076950	68272078	A	C	17	0.442345924	Alt	CEU+FIN+GBR+IBS+TSI	0.681497668	0.999999999	19055
rs6501384	68291133	C	T	17	0.350894632	Alt	rs17714860	68272354	G	A	17	0.442345924	Alt	CEU+FIN+GBR+IBS+TSI	0.681497668	0.999999999	18779
rs6501384	68291133	C	T	17	0.350894632	Alt	rs62070060	68272544	A	G	17	0.442345924	Alt	CEU+FIN+GBR+IBS+TSI	0.681497668	0.999999999	18589
rs6501384	68291133	C	T	17	0.350894632	Alt	rs11650230	68273753	C	T	17	0.421471173	Alt	CEU+FIN+GBR+IBS+TSI	0.742025196	1	17380
rs6501384	68291133	C	T	17	0.350894632	Alt	rs8074548	68275724	C	T	17	0.350894632	Alt	CEU+FIN+GBR+IBS+TSI	1	1	15409
rs6501384	68291133	C	T	17	0.350894632	Alt	rs16975455	68278586	C	T	17	0.350894632	Alt	CEU+FIN+GBR+IBS+TSI	1	1	12547
rs6501384	68291133	C	T	17	0.350894632	Alt	rs2215027	68279437	G	A	17	0.350894632	Alt	CEU+FIN+GBR+IBS+TSI	1	1	11696
rs6501384	68291133	C	T	17	0.350894632	Alt	rs6501384	68291133	C	T	17	0.350894632	Alt	CEU+FIN+GBR+IBS+TSI	1	1	0
rs6501384	68291133	C	T	17	0.350894632	Alt	17	68293329	T	TTATA	17	0.468190855	Alt	CEU+FIN+GBR+IBS+TSI	0.606605892	0.993930718	-2196
rs6501384	68291133	C	T	17	0.350894632	Alt	rs7210234	68295836	G	A	17	0.354870775	Alt	CEU+FIN+GBR+IBS+TSI	0.956837217	0.986733851	-4703
rs6501384	68291133	C	T	17	0.350894632	Alt	rs60646596	68298093	T	C	17	0.376739563	Alt	CEU+FIN+GBR+IBS+TSI	0.885974807	0.995326939	-6960
rs6501384	68291133	C	T	17	0.350894632	Alt	rs8078034	68299198	G	A	17	0.376739563	Alt	CEU+FIN+GBR+IBS+TSI	0.885974807	0.995326939	-8065
rs6501384	68291133	C	T	17	0.350894632	Alt	rs7222503	68299785	G	T	17	0.376739563	Alt	CEU+FIN+GBR+IBS+TSI	0.885974807	0.995326939	-8652
rs6501384	68291133	C	T	17	0.350894632	Alt	rs7225313	68303286	C	A	17	0.376739563	Alt	CEU+FIN+GBR+IBS+TSI	0.885974807	0.995326939	-12153
rs6501384	68291133	C	T	17	0.350894632	Alt	rs11464261	68305595	A	AT	17	0.322067594	Alt	CEU+FIN+GBR+IBS+TSI	0.678005877	0.878349126	-14462
rs6501384	68291133	C	T	17	0.350894632	Alt	17	68356807	CAA	C	17	0.390656064	Alt	CEU+FIN+GBR+IBS+TSI	0.692162939	0.906023467	-65674
rs6501384	68291133	C	T	17	0.350894632	Alt	rs3848452	68361325	C	A	17	0.38667992	Ref	CEU+FIN+GBR+IBS+TSI	0.713215533	0.912035731	-70192
rs6501384	68291133	C	T	17	0.350894632	Alt	rs72631351	68380886	A	C	17	0.36083499	Alt	CEU+FIN+GBR+IBS+TSI	0.798546141	0.913202458	-89753
rs6501384	68291133	C	T	17	0.350894632	Alt	rs12451506	68382303	G	A	17	0.359840954	Alt	CEU+FIN+GBR+IBS+TSI	0.802424649	0.913445667	-91170
rs6501384	68291133	C	T	17	0.350894632	Alt	rs79146204	68386454	TG	T	17	0.358846918	Alt	CEU+FIN+GBR+IBS+TSI	0.806279853	0.913662679	-95321
rs6510489	35973289	T	C	19	0.223658052	Alt	rs17705401	35965941	C	T	19	0.182902584	Alt	CEU+FIN+GBR+IBS+TSI	0.743273518	0.978063539	7348
rs6510489	35973289	T	C	19	0.223658052	Alt	rs17705416	35966584	C	T	19	0.182902584	Alt	CEU+FIN+GBR+IBS+TSI	0.743273518	0.978063539	6705
rs6510489	35973289	T	C	19	0.223658052	Alt	rs28561458	35966656	G	A	19	0.182902584	Alt	CEU+FIN+GBR+IBS+TSI	0.743273518	0.978063539	6633
rs6510489	35973289	T	C	19	0.223658052	Alt	19	35968502	G	GT	19	0.192842942	Alt	CEU+FIN+GBR+IBS+TSI	0.696891107	0.916696036	4787
rs6510489	35973289	T	C	19	0.223658052	Alt	rs11880530	35969144	G	A	19	0.182902584	Alt	CEU+FIN+GBR+IBS+TSI	0.743262554	0.978056325	4145
rs6510489	35973289	T	C	19	0.223658052	Alt	rs10414731	35970479	T	A	19	0.179920477	Alt	CEU+FIN+GBR+IBS+TSI	0.761540741	0.999999999	2810
rs6510489	35973289	T	C	19	0.223658052	Alt	rs10421540	35971227	T	C	19	0.222664016	Alt	CEU+FIN+GBR+IBS+TSI	0.994282467	0.999999999	2062
rs6510489	35973289	T	C	19	0.223658052	Alt	rs6510489	35973289	T	C	19	0.223658052	Alt	CEU+FIN+GBR+IBS+TSI	1	1	0
rs6510489	35973289	T	C	19	0.223658052	Alt	19	35973813	CT	C	19	0.236580517	Alt	CEU+FIN+GBR+IBS+TSI	0.918695199	0.994094909	-524
rs6510489	35973289	T	C	19	0.223658052	Alt	rs367874323	35975260	ACTTTGT	A	19	0.223658052	Alt	CEU+FIN+GBR+IBS+TSI	1	0.999999999	-1971
rs6510489	35973289	T	C	19	0.223658052	Alt	rs17705450	35975567	C	A	19	0.223658052	Alt	CEU+FIN+GBR+IBS+TSI	1	0.999999999	-2278
rs6510489	35973289	T	C	19	0.223658052	Alt	19	35976054	C	CTT	19	0.174950298	Alt	CEU+FIN+GBR+IBS+TSI	0.736042838	0.999999999	-2765
rs6510489	35973289	T	C	19	0.223658052	Alt	rs72301247	35977184	C	CA	19	0.276341948	Alt	CEU+FIN+GBR+IBS+TSI	0.734954428	0.987009134	-3895
rs6510489	35973289	T	C	19	0.223658052	Alt	rs7976	35978299	C	T	19	0.226640159	Alt	CEU+FIN+GBR+IBS+TSI	0.983051419	0.999999999	-5010
rs6510489	35973289	T	C	19	0.223658052	Alt	rs17638216	35978458	G	A	19	0.223658052	Alt	CEU+FIN+GBR+IBS+TSI	1	0.999999999	-5169
rs6510489	35973289	T	C	19	0.223658052	Alt	rs62111717	35978567	T	C	19	0.223658052	Alt	CEU+FIN+GBR+IBS+TSI	1	0.999999999	-5278
rs6510489	35973289	T	C	19	0.223658052	Alt	rs10410228	35979696	C	T	19	0.222664016	Alt	CEU+FIN+GBR+IBS+TSI	0.994282467	0.999999999	-6407
rs6510489	35973289	T	C	19	0.223658052	Alt	rs55814037	35981732	C	CT	19	0.224652087	Alt	CEU+FIN+GBR+IBS+TSI	0.994300477	0.999999999	-8443
rs6510489	35973289	T	C	19	0.223658052	Alt	rs7253910	35981868	G	A	19	0.224652087	Alt	CEU+FIN+GBR+IBS+TSI	0.994300477	0.999999999	-8579
rs6510489	35973289	T	C	19	0.223658052	Alt	rs9973222	35984721	G	A	19	0.224652087	Alt	CEU+FIN+GBR+IBS+TSI	0.994300477	0.999999999	-11432
rs6510489	35973289	T	C	19	0.223658052	Alt	rs113295540	35987920	AT	A	19	0.24055666	Alt	CEU+FIN+GBR+IBS+TSI	0.855890531	0.9700729	-14631
rs6510489	35973289	T	C	19	0.223658052	Alt	rs11880364	35988794	T	C	19	0.219681909	Alt	CEU+FIN+GBR+IBS+TSI	0.965802991	0.994142652	-15505
rs6510489	35973289	T	C	19	0.223658052	Alt	rs76711718	35989226	G	A	19	0.216699801	Alt	CEU+FIN+GBR+IBS+TSI	0.94887824	0.994044548	-15937
rs6510489	35973289	T	C	19	0.223658052	Alt	rs59551721	35993327	C	T	19	0.22166998	Alt	CEU+FIN+GBR+IBS+TSI	0.954447468	0.982585173	-20038
rs6510489	35973289	T	C	19	0.223658052	Alt	rs8107732	35993919	A	T	19	0.222664016	Alt	CEU+FIN+GBR+IBS+TSI	0.94884537	0.976883627	-20630
rs6510489	35973289	T	C	19	0.223658052	Alt	rs8106676	35994126	G	A	19	0.22166998	Alt	CEU+FIN+GBR+IBS+TSI	0.943158443	0.976756972	-20837
rs6510489	35973289	T	C	19	0.223658052	Alt	rs144297339	35994789	ACCACTGCTAT	A	19	0.222664016	Alt	CEU+FIN+GBR+IBS+TSI	0.94884537	0.976883627	-21500
rs6586030	82254047	A	G	10	0.154075547	Ref	rs10749608	82243986	A	G	10	0.104373757	Ref	CEU+FIN+GBR+IBS+TSI	0.639826716	0.999999999	10061
rs6586030	82254047	A	G	10	0.154075547	Ref	rs1870140	82246749	A	G	10	0.153081511	Ref	CEU+FIN+GBR+IBS+TSI	0.99238225	0.999999999	7298
rs6586030	82254047	A	G	10	0.154075547	Ref	rs10749609	82249752	G	A	10	0.190854871	Ref	CEU+FIN+GBR+IBS+TSI	0.772192029	0.999999999	4295
rs6586030	82254047	A	G	10	0.154075547	Ref	rs7097656	82250831	T	C	10	0.188866799	Ref	CEU+FIN+GBR+IBS+TSI	0.782237615	0.999999999	3216
rs6586030	82254047	A	G	10	0.154075547	Ref	rs7922621	82251544	C	A	10	0.188866799	Ref	CEU+FIN+GBR+IBS+TSI	0.782237615	0.999999999	2503
rs6586030	82254047	A	G	10	0.154075547	Ref	rs7910643	82251769	G	A	10	0.188866799	Ref	CEU+FIN+GBR+IBS+TSI	0.782237615	0.999999999	2278
rs6586030	82254047	A	G	10	0.154075547	Ref	rs7900536	82253701	C	A	10	0.188866799	Ref	CEU+FIN+GBR+IBS+TSI	0.782237615	0.999999999	346
rs6586030	82254047	A	G	10	0.154075547	Ref	rs6586028	82253984	C	T	10	0.187872763	Ref	CEU+FIN+GBR+IBS+TSI	0.774428646	0.99176667	63
rs6586030	82254047	A	G	10	0.154075547	Ref	rs6586030	82254047	A	G	10	0.154075547	Ref	CEU+FIN+GBR+IBS+TSI	1	1	0
rs6586030	82254047	A	G	10	0.154075547	Ref	rs7896832	82257570	T	C	10	0.188866799	Ref	CEU+FIN+GBR+IBS+TSI	0.782237615	0.999999999	-3523
rs6586030	82254047	A	G	10	0.154075547	Ref	rs1902660	82263683	G	C	10	0.188866799	Ref	CEU+FIN+GBR+IBS+TSI	0.782237615	0.999999999	-9636
rs6586030	82254047	A	G	10	0.154075547	Ref	rs9633740	82265271	A	G	10	0.187872763	Ref	CEU+FIN+GBR+IBS+TSI	0.774428646	0.99176667	-11224
rs6586030	82254047	A	G	10	0.154075547	Ref	rs2343551	82267945	A	C	10	0.186878728	Ref	CEU+FIN+GBR+IBS+TSI	0.766644047	0.983553725	-13898
rs6586030	82254047	A	G	10	0.154075547	Ref	rs7080009	82269461	T	C	10	0.186878728	Ref	CEU+FIN+GBR+IBS+TSI	0.766644047	0.983553725	-15414
rs6586030	82254047	A	G	10	0.154075547	Ref	rs1870138	82269611	A	G	10	0.186878728	Ref	CEU+FIN+GBR+IBS+TSI	0.766644047	0.983553725	-15564
rs6586030	82254047	A	G	10	0.154075547	Ref	rs1870137	82269848	C	G	10	0.186878728	Ref	CEU+FIN+GBR+IBS+TSI	0.766644047	0.983553725	-15801
rs6586030	82254047	A	G	10	0.154075547	Ref	rs1870148	82271341	G	A	10	0.193836978	Ref	CEU+FIN+GBR+IBS+TSI	0.658969572	0.932692512	-17294
rs6586030	82254047	A	G	10	0.154075547	Ref	rs370090052	82272627	TTTGTTGTTGTTG	T	10	0.184890656	Ref	CEU+FIN+GBR+IBS+TSI	0.725745508	0.950693786	-18580
rs6586030	82254047	A	G	10	0.154075547	Ref	rs10748526	82273079	T	C	10	0.191848907	Ref	CEU+FIN+GBR+IBS+TSI	0.704615533	0.958315294	-19032
rs6586030	82254047	A	G	10	0.154075547	Ref	rs5786460	82279270	A	ATTTT	10	0.187872763	Ref	CEU+FIN+GBR+IBS+TSI	0.723624591	0.958683965	-25223
rs6586030	82254047	A	G	10	0.154075547	Ref	rs1878036	82280137	T	G	10	0.184890656	Ref	CEU+FIN+GBR+IBS+TSI	0.738413102	0.958954881	-26090
rs6586030	82254047	A	G	10	0.154075547	Ref	rs7096909	82284512	A	T	10	0.186878728	Ref	CEU+FIN+GBR+IBS+TSI	0.691099421	0.933837841	-30465
rs6586354	235033236	G	A	1	0.223658052	Alt	rs72754105	235030133	G	A	1	0.245526839	Alt	CEU+FIN+GBR+IBS+TSI	0.885271141	0.999999999	3103
rs6586354	235033236	G	A	1	0.223658052	Alt	rs6586354	235033236	G	A	1	0.223658052	Alt	CEU+FIN+GBR+IBS+TSI	1	1	0
rs6586513	17216331	C	A	1	0.189860835	Ref	rs6684252	17216135	G	C	1	0.2027833	Ref	CEU+FIN+GBR+IBS+TSI	0.620316575	0.820534249	196
rs6586513	17216331	C	A	1	0.189860835	Ref	rs6586513	17216331	C	A	1	0.189860835	Ref	CEU+FIN+GBR+IBS+TSI	1	1	0
rs6586513	17216331	C	A	1	0.189860835	Ref	rs7531410	17218478	T	A	1	0.163021869	Ref	CEU+FIN+GBR+IBS+TSI	0.792675411	0.976606688	-2147
rs6601764	3862542	C	T	10	0.467196819	Ref	rs6601764	3862542	C	T	10	0.467196819	Ref	CEU+FIN+GBR+IBS+TSI	1	1	0
rs6602203	17596121	C	T	10	0.496023857	Ref	rs10795497	17594609	G	A	10	0.49304175	Alt	CEU+FIN+GBR+IBS+TSI	0.644288491	0.820423598	1512
rs6602203	17596121	C	T	10	0.496023857	Ref	rs6602203	17596121	C	T	10	0.496023857	Ref	CEU+FIN+GBR+IBS+TSI	1	1	0
rs6602203	17596121	C	T	10	0.496023857	Ref	rs7073374	17596341	G	A	10	0.46222664	Alt	CEU+FIN+GBR+IBS+TSI	0.845956972	1	-220
rs6602203	17596121	C	T	10	0.496023857	Ref	rs7091732	17596760	T	C	10	0.446322068	Ref	CEU+FIN+GBR+IBS+TSI	0.819027642	1	-639
rs6602203	17596121	C	T	10	0.496023857	Ref	rs201633152	17597386	CTA	C	10	0.413518887	Alt	CEU+FIN+GBR+IBS+TSI	0.686637398	0.994710665	-1265
rs6602203	17596121	C	T	10	0.496023857	Ref	rs7091195	17598391	A	G	10	0.450298211	Ref	CEU+FIN+GBR+IBS+TSI	0.83230113	1	-2270
rs6602203	17596121	C	T	10	0.496023857	Ref	rs7096485	17599634	C	T	10	0.414512922	Alt	CEU+FIN+GBR+IBS+TSI	0.682167667	0.989438698	-3513
rs6602203	17596121	C	T	10	0.496023857	Ref	rs111919429	17600048	TAATCCAGCA	T	10	0.494035785	Ref	CEU+FIN+GBR+IBS+TSI	0.689329306	0.833566708	-3927
rs660895	32577380	A	G	6	0.217693837	Alt	rs112872773	32487174	C	G	6	0.160039761	Alt	CEU+FIN+GBR+IBS+TSI	0.661838016	0.983163987	90206
rs660895	32577380	A	G	6	0.217693837	Alt	rs34784936	32559648	G	T	6	0.162027833	Alt	CEU+FIN+GBR+IBS+TSI	0.616280396	0.941767833	17732
rs660895	32577380	A	G	6	0.217693837	Alt	rs34855541	32559825	A	G	6	0.16500994	Alt	CEU+FIN+GBR+IBS+TSI	0.631458734	0.94295893	17555
rs660895	32577380	A	G	6	0.217693837	Alt	rs35743245	32559904	C	T	6	0.168986083	Alt	CEU+FIN+GBR+IBS+TSI	0.608620143	0.912612746	17476
rs660895	32577380	A	G	6	0.217693837	Alt	rs71738093	32560182	AGTCACTATT	A	6	0.159045726	Alt	CEU+FIN+GBR+IBS+TSI	0.656777562	0.983035123	17198
rs660895	32577380	A	G	6	0.217693837	Alt	rs35118762	32560631	C	T	6	0.159045726	Alt	CEU+FIN+GBR+IBS+TSI	0.656777562	0.983035123	16749
rs660895	32577380	A	G	6	0.217693837	Alt	rs34928543	32560695	G	C	6	0.147117296	Alt	CEU+FIN+GBR+IBS+TSI	0.608425399	0.990720491	16685
rs660895	32577380	A	G	6	0.217693837	Alt	rs35525122	32561283	C	A	6	0.15805169	Alt	CEU+FIN+GBR+IBS+TSI	0.651728585	0.982904264	16097
rs660895	32577380	A	G	6	0.217693837	Alt	rs35265698	32561334	C	G	6	0.159045726	Alt	CEU+FIN+GBR+IBS+TSI	0.656777562	0.983035123	16046
rs660895	32577380	A	G	6	0.217693837	Alt	rs34350244	32561465	C	T	6	0.155069583	Alt	CEU+FIN+GBR+IBS+TSI	0.636702274	0.982539583	15915
rs660895	32577380	A	G	6	0.217693837	Alt	rs35294087	32561466	A	G	6	0.155069583	Alt	CEU+FIN+GBR+IBS+TSI	0.636702274	0.982539583	15914
rs660895	32577380	A	G	6	0.217693837	Alt	rs111547585	32561468	TA	T	6	0.159045726	Alt	CEU+FIN+GBR+IBS+TSI	0.656777562	0.983035123	15912
rs660895	32577380	A	G	6	0.217693837	Alt	rs2760980	32565201	G	A	6	0.148111332	Alt	CEU+FIN+GBR+IBS+TSI	0.601996441	0.981587298	12179
rs660895	32577380	A	G	6	0.217693837	Alt	rs2760982	32565495	G	T	6	0.156063618	Alt	CEU+FIN+GBR+IBS+TSI	0.641703166	0.982665709	11885
rs660895	32577380	A	G	6	0.217693837	Alt	rs2760983	32565601	A	G	6	0.150099404	Alt	CEU+FIN+GBR+IBS+TSI	0.611860847	0.981873653	11779
rs660895	32577380	A	G	6	0.217693837	Alt	rs34855136	32566041	T	TCCTC	6	0.159045726	Alt	CEU+FIN+GBR+IBS+TSI	0.656777562	0.983035123	11339
rs660895	32577380	A	G	6	0.217693837	Alt	6	32566329	G	C	6	0.159045726	Alt	CEU+FIN+GBR+IBS+TSI	0.656777562	0.983035123	11051
rs660895	32577380	A	G	6	0.217693837	Alt	rs77989767	32566398	G	A	6	0.159045726	Alt	CEU+FIN+GBR+IBS+TSI	0.656777562	0.983035123	10982
rs660895	32577380	A	G	6	0.217693837	Alt	rs112777438	32566635	G	C	6	0.155069583	Alt	CEU+FIN+GBR+IBS+TSI	0.636702274	0.982539583	10745
rs660895	32577380	A	G	6	0.217693837	Alt	rs687308	32567256	C	T	6	0.156063618	Alt	CEU+FIN+GBR+IBS+TSI	0.641703166	0.982665709	10124
rs660895	32577380	A	G	6	0.217693837	Alt	rs35117964	32568146	A	G	6	0.151093439	Alt	CEU+FIN+GBR+IBS+TSI	0.616802979	0.982008086	9234
rs660895	32577380	A	G	6	0.217693837	Alt	rs34331363	32568439	C	T	6	0.15805169	Alt	CEU+FIN+GBR+IBS+TSI	0.651740772	0.982913454	8941
rs660895	32577380	A	G	6	0.217693837	Alt	rs35226637	32568448	G	A	6	0.15805169	Alt	CEU+FIN+GBR+IBS+TSI	0.651740772	0.982913454	8932
rs660895	32577380	A	G	6	0.217693837	Alt	rs35653258	32568783	C	A	6	0.148111332	Alt	CEU+FIN+GBR+IBS+TSI	0.613368076	0.990814953	8597
rs660895	32577380	A	G	6	0.217693837	Alt	rs2647059	32569362	G	C	6	0.157057654	Alt	CEU+FIN+GBR+IBS+TSI	0.65810177	0.991403855	8018
rs660895	32577380	A	G	6	0.217693837	Alt	rs34039593	32570311	T	G	6	0.15805169	Alt	CEU+FIN+GBR+IBS+TSI	0.651740772	0.982913454	7069
rs660895	32577380	A	G	6	0.217693837	Alt	rs558721	32570573	C	T	6	0.157057654	Alt	CEU+FIN+GBR+IBS+TSI	0.635444941	0.974188587	6807
rs660895	32577380	A	G	6	0.217693837	Alt	rs679242	32570958	G	T	6	0.166003976	Alt	CEU+FIN+GBR+IBS+TSI	0.625631196	0.935226133	6422
rs660895	32577380	A	G	6	0.217693837	Alt	rs2760990	32571110	G	A	6	0.167992048	Alt	CEU+FIN+GBR+IBS+TSI	0.614269273	0.92009668	6270
rs660895	32577380	A	G	6	0.217693837	Alt	rs2647066	32571122	C	T	6	0.167992048	Alt	CEU+FIN+GBR+IBS+TSI	0.614269273	0.92009668	6258
rs660895	32577380	A	G	6	0.217693837	Alt	rs601945	32573415	A	G	6	0.156063618	Alt	CEU+FIN+GBR+IBS+TSI	0.653090517	0.991346321	3965
rs660895	32577380	A	G	6	0.217693837	Alt	rs617578	32574603	G	A	6	0.156063618	Alt	CEU+FIN+GBR+IBS+TSI	0.664542223	0.999999999	2777
rs660895	32577380	A	G	6	0.217693837	Alt	rs515185	32574742	T	A	6	0.152087475	Alt	CEU+FIN+GBR+IBS+TSI	0.633139349	0.991090114	2638
rs660895	32577380	A	G	6	0.217693837	Alt	rs7770010	32574896	G	A	6	0.157057654	Alt	CEU+FIN+GBR+IBS+TSI	0.669563625	0.999999999	2484
rs660895	32577380	A	G	6	0.217693837	Alt	rs7761182	32575099	G	T	6	0.153081511	Alt	CEU+FIN+GBR+IBS+TSI	0.649548738	0.999999999	2281
rs660895	32577380	A	G	6	0.217693837	Alt	rs560530	32577222	G	A	6	0.217693837	Alt	CEU+FIN+GBR+IBS+TSI	1	0.999999999	158
rs660895	32577380	A	G	6	0.217693837	Alt	rs660895	32577380	A	G	6	0.217693837	Alt	CEU+FIN+GBR+IBS+TSI	1	1	0
rs660895	32577380	A	G	6	0.217693837	Alt	rs661330	32577472	T	C	6	0.206759443	Alt	CEU+FIN+GBR+IBS+TSI	0.936679599	0.999999999	-92
rs660895	32577380	A	G	6	0.217693837	Alt	rs35909516	32577561	ATG	A	6	0.215705765	Alt	CEU+FIN+GBR+IBS+TSI	0.988355875	0.999999999	-181
rs660895	32577380	A	G	6	0.217693837	Alt	rs140646916	32577914	GGA	G	6	0.216699801	Alt	CEU+FIN+GBR+IBS+TSI	0.994170549	0.999999999	-534
rs660895	32577380	A	G	6	0.217693837	Alt	rs532965	32577973	T	G	6	0.156063618	Alt	CEU+FIN+GBR+IBS+TSI	0.664542223	0.999999999	-593
rs660895	32577380	A	G	6	0.217693837	Alt	rs113027967	32578590	A	G	6	0.218687873	Alt	CEU+FIN+GBR+IBS+TSI	0.994189673	0.999999999	-1210
rs660895	32577380	A	G	6	0.217693837	Alt	rs116457146	32578632	C	T	6	0.279324056	Alt	CEU+FIN+GBR+IBS+TSI	0.717961356	0.999999999	-1252
rs660895	32577380	A	G	6	0.217693837	Alt	rs112485576	32578772	C	A	6	0.156063618	Alt	CEU+FIN+GBR+IBS+TSI	0.653090517	0.991346321	-1392
rs660895	32577380	A	G	6	0.217693837	Alt	rs202164893	32579643	T	A	6	0.156063618	Alt	CEU+FIN+GBR+IBS+TSI	0.653090517	0.991346321	-2263
rs660895	32577380	A	G	6	0.217693837	Alt	rs79414789	32580591	G	C	6	0.275347913	Alt	CEU+FIN+GBR+IBS+TSI	0.732347396	0.999999999	-3211
rs660895	32577380	A	G	6	0.217693837	Alt	rs3997872	32580617	T	A	6	0.155069583	Alt	CEU+FIN+GBR+IBS+TSI	0.659532635	0.999999999	-3237
rs660895	32577380	A	G	6	0.217693837	Alt	rs2395516	32580657	T	C	6	0.313121272	Alt	CEU+FIN+GBR+IBS+TSI	0.610431415	0.999999999	-3277
rs660895	32577380	A	G	6	0.217693837	Alt	rs2894379	32580911	T	C	6	0.275347913	Alt	CEU+FIN+GBR+IBS+TSI	0.732347396	0.999999999	-3531
rs660895	32577380	A	G	6	0.217693837	Alt	rs111710395	32581740	AT	A	6	0.15805169	Alt	CEU+FIN+GBR+IBS+TSI	0.674596885	0.999999999	-4360
rs660895	32577380	A	G	6	0.217693837	Alt	rs521539	32581973	G	A	6	0.217693837	Alt	CEU+FIN+GBR+IBS+TSI	1	0.999999999	-4593
rs660895	32577380	A	G	6	0.217693837	Alt	rs3129751	32582189	A	C	6	0.155069583	Alt	CEU+FIN+GBR+IBS+TSI	0.659532635	0.999999999	-4809
rs660895	32577380	A	G	6	0.217693837	Alt	rs3104413	32582650	C	G	6	0.155069583	Alt	CEU+FIN+GBR+IBS+TSI	0.659532635	0.999999999	-5270
rs660895	32577380	A	G	6	0.217693837	Alt	rs3129753	32583027	G	C	6	0.157057654	Alt	CEU+FIN+GBR+IBS+TSI	0.669563625	0.999999999	-5647
rs660895	32577380	A	G	6	0.217693837	Alt	rs6605556	32583099	A	G	6	0.154075547	Alt	CEU+FIN+GBR+IBS+TSI	0.654534821	0.999999999	-5719
rs660895	32577380	A	G	6	0.217693837	Alt	rs6941393	32583200	G	A	6	0.215705765	Alt	CEU+FIN+GBR+IBS+TSI	0.988355875	0.999999999	-5820
rs660895	32577380	A	G	6	0.217693837	Alt	rs6941395	32583206	G	A	6	0.156063618	Alt	CEU+FIN+GBR+IBS+TSI	0.664542223	0.999999999	-5826
rs660895	32577380	A	G	6	0.217693837	Alt	rs6931277	32583357	A	T	6	0.157057654	Alt	CEU+FIN+GBR+IBS+TSI	0.669563625	0.999999999	-5977
rs660895	32577380	A	G	6	0.217693837	Alt	rs6941972	32583529	G	A	6	0.215705765	Alt	CEU+FIN+GBR+IBS+TSI	0.988355875	0.999999999	-6149
rs660895	32577380	A	G	6	0.217693837	Alt	rs33964890	32583919	T	C	6	0.289264414	Alt	CEU+FIN+GBR+IBS+TSI	0.674317737	0.993095637	-6539
rs660895	32577380	A	G	6	0.217693837	Alt	rs510205	32584693	C	G	6	0.215705765	Alt	CEU+FIN+GBR+IBS+TSI	0.965116476	0.988173472	-7313
rs660895	32577380	A	G	6	0.217693837	Alt	rs508318	32584894	G	T	6	0.157057654	Alt	CEU+FIN+GBR+IBS+TSI	0.669563625	0.999999999	-7514
rs660895	32577380	A	G	6	0.217693837	Alt	rs9271494	32589240	A	C	6	0.148111332	Alt	CEU+FIN+GBR+IBS+TSI	0.624792869	0.999999999	-11860
rs660895	32577380	A	G	6	0.217693837	Alt	rs9271509	32589415	G	A	6	0.166998012	Alt	CEU+FIN+GBR+IBS+TSI	0.608790949	0.919255323	-12035
rs660895	32577380	A	G	6	0.217693837	Alt	6	32590784	T	TACAGAC	6	0.166998012	Alt	CEU+FIN+GBR+IBS+TSI	0.608848708	0.919298929	-13404
rs660895	32577380	A	G	6	0.217693837	Alt	rs9271594	32591213	A	G	6	0.155069583	Alt	CEU+FIN+GBR+IBS+TSI	0.659532635	0.999999999	-13833
rs660895	32577380	A	G	6	0.217693837	Alt	rs9271608	32591588	A	G	6	0.159045726	Alt	CEU+FIN+GBR+IBS+TSI	0.656801338	0.983052916	-14208
rs660895	32577380	A	G	6	0.217693837	Alt	rs1281947	32592009	A	G	6	0.155069583	Alt	CEU+FIN+GBR+IBS+TSI	0.659532635	0.999999999	-14629
rs660895	32577380	A	G	6	0.217693837	Alt	rs9271669	32592775	A	T	6	0.167992048	Alt	CEU+FIN+GBR+IBS+TSI	0.613931901	0.919843976	-15395
rs660895	32577380	A	G	6	0.217693837	Alt	rs2133036	32596203	C	T	6	0.15805169	Alt	CEU+FIN+GBR+IBS+TSI	0.651765102	0.9829318	-18823
rs660895	32577380	A	G	6	0.217693837	Alt	rs3129769	32597022	G	A	6	0.157057654	Alt	CEU+FIN+GBR+IBS+TSI	0.669563625	0.999999999	-19642
rs660895	32577380	A	G	6	0.217693837	Alt	rs2395519	32598067	A	C	6	0.163021869	Alt	CEU+FIN+GBR+IBS+TSI	0.632298125	0.950451061	-20687
rs660895	32577380	A	G	6	0.217693837	Alt	rs3104381	32598854	G	A	6	0.161033797	Alt	CEU+FIN+GBR+IBS+TSI	0.644395324	0.966550606	-21474
rs660895	32577380	A	G	6	0.217693837	Alt	rs3104378	32599163	C	T	6	0.16500994	Alt	CEU+FIN+GBR+IBS+TSI	0.62055666	0.934783441	-21783
rs660895	32577380	A	G	6	0.217693837	Alt	rs3104375	32600101	G	C	6	0.159045726	Alt	CEU+FIN+GBR+IBS+TSI	0.656801338	0.983052916	-22721
rs660895	32577380	A	G	6	0.217693837	Alt	rs34822580	32600116	GT	G	6	0.167992048	Alt	CEU+FIN+GBR+IBS+TSI	0.613931901	0.919843976	-22736
rs660895	32577380	A	G	6	0.217693837	Alt	rs3104371	32602137	C	G	6	0.169980119	Alt	CEU+FIN+GBR+IBS+TSI	0.602768435	0.90501364	-24757
rs660895	32577380	A	G	6	0.217693837	Alt	rs3104368	32602561	C	T	6	0.157057654	Alt	CEU+FIN+GBR+IBS+TSI	0.669563625	0.999999999	-25181
rs660895	32577380	A	G	6	0.217693837	Alt	rs9272390	32604795	C	T	6	0.193836978	Alt	CEU+FIN+GBR+IBS+TSI	0.624538398	0.85017315	-27415
rs660895	32577380	A	G	6	0.217693837	Alt	rs9272412	32604982	A	G	6	0.180914513	Alt	CEU+FIN+GBR+IBS+TSI	0.61780004	0.882239644	-27602
rs660895	32577380	A	G	6	0.217693837	Alt	rs9272417	32605078	A	G	6	0.157057654	Alt	CEU+FIN+GBR+IBS+TSI	0.669563625	0.999999999	-27698
rs660895	32577380	A	G	6	0.217693837	Alt	rs9272422	32605132	T	C	6	0.227634195	Alt	CEU+FIN+GBR+IBS+TSI	0.921729089	0.988039227	-27752
rs660895	32577380	A	G	6	0.217693837	Alt	rs9272425	32605178	T	C	6	0.17693837	Alt	CEU+FIN+GBR+IBS+TSI	0.649876396	0.917181403	-27798
rs660895	32577380	A	G	6	0.217693837	Alt	rs9272456	32605555	T	A	6	0.169980119	Alt	CEU+FIN+GBR+IBS+TSI	0.624246318	0.920996264	-28175
rs660895	32577380	A	G	6	0.217693837	Alt	rs9272461	32605609	G	A	6	0.168986083	Alt	CEU+FIN+GBR+IBS+TSI	0.619083822	0.920424345	-28229
rs660895	32577380	A	G	6	0.217693837	Alt	rs151021896	32606018	TTTC	T	6	0.167992048	Alt	CEU+FIN+GBR+IBS+TSI	0.613931901	0.919843976	-28638
rs660895	32577380	A	G	6	0.217693837	Alt	rs139765606	32608178	CA	GA	6	0.166003976	Alt	CEU+FIN+GBR+IBS+TSI	0.603778234	0.918747483	-30798
rs660895	32577380	A	G	6	0.217693837	Alt	rs28383417	32608507	A	C	6	0.167992048	Alt	CEU+FIN+GBR+IBS+TSI	0.613931901	0.919843976	-31127
rs660895	32577380	A	G	6	0.217693837	Alt	rs35874654	32609479	C	A	6	0.164015905	Alt	CEU+FIN+GBR+IBS+TSI	0.604476089	0.92593453	-32099
rs660895	32577380	A	G	6	0.217693837	Alt	rs34965214	32609545	C	T	6	0.166998012	Alt	CEU+FIN+GBR+IBS+TSI	0.608848708	0.919298929	-32165
rs660895	32577380	A	G	6	0.217693837	Alt	rs9272742	32609722	C	T	6	0.172962227	Alt	CEU+FIN+GBR+IBS+TSI	0.629008273	0.914850035	-32342
rs660895	32577380	A	G	6	0.217693837	Alt	rs9272785	32610401	G	A	6	0.167992048	Alt	CEU+FIN+GBR+IBS+TSI	0.613931901	0.919843976	-33021
rs660895	32577380	A	G	6	0.217693837	Alt	rs9275183	32654502	A	G	6	0.164015905	Alt	CEU+FIN+GBR+IBS+TSI	0.693539208	0.991804846	-77122
rs660895	32577380	A	G	6	0.217693837	Alt	rs9275312	32665728	A	G	6	0.171968191	Alt	CEU+FIN+GBR+IBS+TSI	0.644962132	0.929610988	-88348
rs660895	32577380	A	G	6	0.217693837	Alt	rs9275318	32666173	A	G	6	0.163021869	Alt	CEU+FIN+GBR+IBS+TSI	0.699942516	0.999999999	-88793
rs660895	32577380	A	G	6	0.217693837	Alt	rs9275319	32666295	A	G	6	0.163021869	Alt	CEU+FIN+GBR+IBS+TSI	0.699942516	0.999999999	-88915
rs660895	32577380	A	G	6	0.217693837	Alt	rs9275327	32666802	C	T	6	0.171968191	Alt	CEU+FIN+GBR+IBS+TSI	0.644962132	0.929610988	-89422
rs660895	32577380	A	G	6	0.217693837	Alt	rs9275328	32666822	C	T	6	0.172962227	Alt	CEU+FIN+GBR+IBS+TSI	0.639195824	0.92222883	-89442
rs660895	32577380	A	G	6	0.217693837	Alt	rs9275330	32666875	A	G	6	0.171968191	Alt	CEU+FIN+GBR+IBS+TSI	0.644962132	0.929610988	-89495
rs660895	32577380	A	G	6	0.217693837	Alt	rs9275331	32666899	A	G	6	0.172962227	Alt	CEU+FIN+GBR+IBS+TSI	0.639246347	0.922265277	-89519
rs660895	32577380	A	G	6	0.217693837	Alt	rs9275333	32666968	T	C	6	0.171968191	Alt	CEU+FIN+GBR+IBS+TSI	0.644962132	0.929610988	-89588
rs660895	32577380	A	G	6	0.217693837	Alt	rs9275338	32667343	A	T	6	0.171968191	Alt	CEU+FIN+GBR+IBS+TSI	0.644962132	0.929610988	-89963
rs660895	32577380	A	G	6	0.217693837	Alt	rs9275347	32667623	G	A	6	0.162027833	Alt	CEU+FIN+GBR+IBS+TSI	0.694849337	0.999999999	-90243
rs660895	32577380	A	G	6	0.217693837	Alt	rs9275348	32667638	G	A	6	0.170974155	Alt	CEU+FIN+GBR+IBS+TSI	0.63976137	0.929100085	-90258
rs660895	32577380	A	G	6	0.217693837	Alt	rs9275358	32667895	C	G	6	0.172962227	Alt	CEU+FIN+GBR+IBS+TSI	0.639195824	0.92222883	-90515
rs660895	32577380	A	G	6	0.217693837	Alt	rs9275360	32667937	A	T	6	0.170974155	Alt	CEU+FIN+GBR+IBS+TSI	0.639808138	0.929134044	-90557
rs660895	32577380	A	G	6	0.217693837	Alt	rs9275362	32667957	C	T	6	0.170974155	Alt	CEU+FIN+GBR+IBS+TSI	0.639808138	0.929134044	-90577
rs660895	32577380	A	G	6	0.217693837	Alt	rs9275365	32668125	G	A	6	0.171968191	Alt	CEU+FIN+GBR+IBS+TSI	0.644962132	0.929610988	-90745
rs6657811	109807283	A	T	1	0.111332008	Alt	rs12746961	109800321	C	T	1	0.076540755	Alt	CEU+FIN+GBR+IBS+TSI	0.661598493	0.999999999	6962
rs6657811	109807283	A	T	1	0.111332008	Alt	rs12731760	109800349	G	A	1	0.076540755	Alt	CEU+FIN+GBR+IBS+TSI	0.661598493	0.999999999	6934
rs6657811	109807283	A	T	1	0.111332008	Alt	rs66795935	109804883	C	G	1	0.077534791	Alt	CEU+FIN+GBR+IBS+TSI	0.650978465	0.985031797	2400
rs6657811	109807283	A	T	1	0.111332008	Alt	rs6657811	109807283	A	T	1	0.111332008	Alt	CEU+FIN+GBR+IBS+TSI	1	1	0
rs6657811	109807283	A	T	1	0.111332008	Alt	rs67269326	109819615	C	T	1	0.074552684	Alt	CEU+FIN+GBR+IBS+TSI	0.623104744	0.984385005	-12332
rs6657811	109807283	A	T	1	0.111332008	Alt	rs55882046	109819981	C	T	1	0.074552684	Alt	CEU+FIN+GBR+IBS+TSI	0.623104744	0.984385005	-12698
rs6657811	109807283	A	T	1	0.111332008	Alt	rs11577931	109820884	A	G	1	0.074552684	Alt	CEU+FIN+GBR+IBS+TSI	0.603449927	0.968735199	-13601
rs6670655	164739171	T	C	1	0.24055666	Ref	rs6670655	164739171	T	C	1	0.24055666	Ref	CEU+FIN+GBR+IBS+TSI	1	1	0
rs6708331	70368923	G	A	2	0.219681909	Alt	rs7558246	70202613	C	T	2	0.309145129	Alt	CEU+FIN+GBR+IBS+TSI	0.602201041	0.978356725	166310
rs6708331	70368923	G	A	2	0.219681909	Alt	rs70956929	70204304	T	TA	2	0.239562624	Alt	CEU+FIN+GBR+IBS+TSI	0.818788761	0.957199431	164619
rs6708331	70368923	G	A	2	0.219681909	Alt	rs13016716	70263260	G	A	2	0.292246521	Alt	CEU+FIN+GBR+IBS+TSI	0.663108775	0.986199431	105663
rs6708331	70368923	G	A	2	0.219681909	Alt	rs13000817	70273707	G	A	2	0.219681909	Alt	CEU+FIN+GBR+IBS+TSI	0.931228461	0.965001793	95216
rs6708331	70368923	G	A	2	0.219681909	Alt	rs35734267	70281190	C	T	2	0.22166998	Alt	CEU+FIN+GBR+IBS+TSI	0.920221353	0.964842434	87733
rs6708331	70368923	G	A	2	0.219681909	Alt	rs6749886	70290100	T	C	2	0.22166998	Alt	CEU+FIN+GBR+IBS+TSI	0.920221353	0.964842434	78823
rs6708331	70368923	G	A	2	0.219681909	Alt	rs13030828	70293176	C	T	2	0.209741551	Alt	CEU+FIN+GBR+IBS+TSI	0.874233263	0.962980091	75747
rs6708331	70368923	G	A	2	0.219681909	Alt	rs6546565	70297305	C	A	2	0.293240557	Alt	CEU+FIN+GBR+IBS+TSI	0.659885105	0.986163813	71618
rs6708331	70368923	G	A	2	0.219681909	Alt	rs6546566	70297997	T	C	2	0.295228628	Alt	CEU+FIN+GBR+IBS+TSI	0.653502557	0.98609202	70926
rs6708331	70368923	G	A	2	0.219681909	Alt	rs12999430	70306785	C	G	2	0.222664016	Alt	CEU+FIN+GBR+IBS+TSI	0.926018361	0.970664448	62138
rs6708331	70368923	G	A	2	0.219681909	Alt	rs6546567	70308522	G	T	2	0.294234592	Alt	CEU+FIN+GBR+IBS+TSI	0.656683106	0.98612801	60401
rs6708331	70368923	G	A	2	0.219681909	Alt	rs4496351	70311223	G	C	2	0.293240557	Alt	CEU+FIN+GBR+IBS+TSI	0.659875246	0.986156446	57700
rs6708331	70368923	G	A	2	0.219681909	Alt	rs56022664	70311337	T	C	2	0.185884692	Alt	CEU+FIN+GBR+IBS+TSI	0.720853802	0.942770648	57586
rs6708331	70368923	G	A	2	0.219681909	Alt	rs62151166	70312306	T	C	2	0.185884692	Alt	CEU+FIN+GBR+IBS+TSI	0.720853802	0.942770648	56617
rs6708331	70368923	G	A	2	0.219681909	Alt	rs34081357	70335121	C	CA	2	0.212723658	Alt	CEU+FIN+GBR+IBS+TSI	0.846384968	0.939076523	33802
rs6708331	70368923	G	A	2	0.219681909	Alt	rs12998224	70336418	A	C	2	0.28528827	Alt	CEU+FIN+GBR+IBS+TSI	0.70529306	0.999999999	32505
rs6708331	70368923	G	A	2	0.219681909	Alt	rs7597199	70341575	A	G	2	0.222664016	Alt	CEU+FIN+GBR+IBS+TSI	0.959974119	0.988300663	27348
rs6708331	70368923	G	A	2	0.219681909	Alt	rs113351041	70341947	C	CA	2	0.220675944	Alt	CEU+FIN+GBR+IBS+TSI	0.903215111	0.953131329	26976
rs6708331	70368923	G	A	2	0.219681909	Alt	rs6752567	70342484	A	G	2	0.295228628	Alt	CEU+FIN+GBR+IBS+TSI	0.65348229	0.986076729	26439
rs6708331	70368923	G	A	2	0.219681909	Alt	rs9989876	70342710	T	A	2	0.295228628	Alt	CEU+FIN+GBR+IBS+TSI	0.65348229	0.986076729	26213
rs6708331	70368923	G	A	2	0.219681909	Alt	rs9989836	70342727	G	A	2	0.294234592	Alt	CEU+FIN+GBR+IBS+TSI	0.656663108	0.986112994	26196
rs6708331	70368923	G	A	2	0.219681909	Alt	rs10496178	70342815	A	G	2	0.295228628	Alt	CEU+FIN+GBR+IBS+TSI	0.65348229	0.986076729	26108
rs6708331	70368923	G	A	2	0.219681909	Alt	rs4853319	70344090	T	C	2	0.2972167	Alt	CEU+FIN+GBR+IBS+TSI	0.647184139	0.986003625	24833
rs6708331	70368923	G	A	2	0.219681909	Alt	rs11126262	70345323	G	C	2	0.298210736	Alt	CEU+FIN+GBR+IBS+TSI	0.644066598	0.985966948	23600
rs6708331	70368923	G	A	2	0.219681909	Alt	rs6743853	70345997	A	C	2	0.2972167	Alt	CEU+FIN+GBR+IBS+TSI	0.647184139	0.986003625	22926
rs6708331	70368923	G	A	2	0.219681909	Alt	rs12988679	70347251	G	A	2	0.216699801	Alt	CEU+FIN+GBR+IBS+TSI	0.971105701	0.994098509	21672
rs6708331	70368923	G	A	2	0.219681909	Alt	rs6751609	70347767	A	G	2	0.219681909	Alt	CEU+FIN+GBR+IBS+TSI	0.965410137	0.982552867	21156
rs6708331	70368923	G	A	2	0.219681909	Alt	rs6751703	70347782	A	G	2	0.219681909	Alt	CEU+FIN+GBR+IBS+TSI	0.965410137	0.982552867	21141
rs6708331	70368923	G	A	2	0.219681909	Alt	rs35051667	70348400	C	CA	2	0.288270378	Alt	CEU+FIN+GBR+IBS+TSI	0.666777484	0.979426031	20523
rs6708331	70368923	G	A	2	0.219681909	Alt	rs36025045	70348961	C	A	2	0.218687873	Alt	CEU+FIN+GBR+IBS+TSI	0.971110838	0.98831558	19962
rs6708331	70368923	G	A	2	0.219681909	Alt	rs6546570	70350033	G	C	2	0.293240557	Alt	CEU+FIN+GBR+IBS+TSI	0.669171606	0.993078665	18890
rs6708331	70368923	G	A	2	0.219681909	Alt	rs6743372	70352640	G	T	2	0.293240557	Alt	CEU+FIN+GBR+IBS+TSI	0.678531793	0.999999999	16283
rs6708331	70368923	G	A	2	0.219681909	Alt	rs13389246	70354231	A	G	2	0.219681909	Alt	CEU+FIN+GBR+IBS+TSI	0.988424828	0.994195568	14692
rs6708331	70368923	G	A	2	0.219681909	Alt	rs10195155	70354475	G	T	2	0.22166998	Alt	CEU+FIN+GBR+IBS+TSI	0.988506469	0.999999999	14448
rs6708331	70368923	G	A	2	0.219681909	Alt	rs2028879	70354637	C	T	2	0.294234592	Alt	CEU+FIN+GBR+IBS+TSI	0.675288346	0.999999999	14286
rs6708331	70368923	G	A	2	0.219681909	Alt	rs874521	70357339	C	T	2	0.22166998	Alt	CEU+FIN+GBR+IBS+TSI	0.988506469	0.999999999	11584
rs6708331	70368923	G	A	2	0.219681909	Alt	rs7609359	70358976	T	C	2	0.222664016	Alt	CEU+FIN+GBR+IBS+TSI	0.98283667	0.999999999	9947
rs6708331	70368923	G	A	2	0.219681909	Alt	rs7595262	70358997	C	T	2	0.222664016	Alt	CEU+FIN+GBR+IBS+TSI	0.98283667	0.999999999	9926
rs6708331	70368923	G	A	2	0.219681909	Alt	rs33992662	70359282	A	ATT	2	0.22166998	Alt	CEU+FIN+GBR+IBS+TSI	0.977012538	0.994169214	9641
rs6708331	70368923	G	A	2	0.219681909	Alt	rs12617812	70359471	A	G	2	0.295228628	Alt	CEU+FIN+GBR+IBS+TSI	0.672066739	0.999999999	9452
rs6708331	70368923	G	A	2	0.219681909	Alt	rs7599072	70360006	C	T	2	0.295228628	Alt	CEU+FIN+GBR+IBS+TSI	0.672066739	0.999999999	8917
rs6708331	70368923	G	A	2	0.219681909	Alt	rs12992553	70360262	A	G	2	0.295228628	Alt	CEU+FIN+GBR+IBS+TSI	0.672066739	0.999999999	8661
rs6708331	70368923	G	A	2	0.219681909	Alt	rs11890701	70360457	T	A	2	0.293240557	Alt	CEU+FIN+GBR+IBS+TSI	0.678531793	0.999999999	8466
rs6708331	70368923	G	A	2	0.219681909	Alt	rs11890741	70360506	T	C	2	0.295228628	Alt	CEU+FIN+GBR+IBS+TSI	0.672066739	0.999999999	8417
rs6708331	70368923	G	A	2	0.219681909	Alt	rs12994100	70360917	A	G	2	0.22166998	Alt	CEU+FIN+GBR+IBS+TSI	0.977012739	0.994169317	8006
rs6708331	70368923	G	A	2	0.219681909	Alt	rs4853334	70360950	A	G	2	0.2972167	Alt	CEU+FIN+GBR+IBS+TSI	0.665688175	0.999999999	7973
rs6708331	70368923	G	A	2	0.219681909	Alt	rs7579922	70361913	A	G	2	0.296222664	Alt	CEU+FIN+GBR+IBS+TSI	0.668866755	0.999999999	7010
rs6708331	70368923	G	A	2	0.219681909	Alt	rs7587164	70363763	A	G	2	0.293240557	Alt	CEU+FIN+GBR+IBS+TSI	0.678531793	0.999999999	5160
rs6708331	70368923	G	A	2	0.219681909	Alt	rs62151174	70363968	C	G	2	0.220675944	Alt	CEU+FIN+GBR+IBS+TSI	0.994227348	0.999999999	4955
rs6708331	70368923	G	A	2	0.219681909	Alt	rs7570337	70364164	A	G	2	0.293240557	Alt	CEU+FIN+GBR+IBS+TSI	0.678531793	0.999999999	4759
rs6708331	70368923	G	A	2	0.219681909	Alt	rs35266443	70364536	G	A	2	0.220675944	Alt	CEU+FIN+GBR+IBS+TSI	0.994227348	0.999999999	4387
rs6708331	70368923	G	A	2	0.219681909	Alt	rs11884864	70366004	G	A	2	0.293240557	Alt	CEU+FIN+GBR+IBS+TSI	0.678531793	0.999999999	2919
rs6708331	70368923	G	A	2	0.219681909	Alt	rs11885933	70366219	C	T	2	0.293240557	Alt	CEU+FIN+GBR+IBS+TSI	0.678531793	0.999999999	2704
rs6708331	70368923	G	A	2	0.219681909	Alt	rs57220982	70366345	G	GTTTTTT	2	0.18389662	Alt	CEU+FIN+GBR+IBS+TSI	0.777572583	0.985638122	2578
rs6708331	70368923	G	A	2	0.219681909	Alt	rs28623550	70366392	T	C	2	0.295228628	Alt	CEU+FIN+GBR+IBS+TSI	0.672066739	0.999999999	2531
rs6708331	70368923	G	A	2	0.219681909	Alt	rs57151599	70366469	T	TACAA	2	0.222664016	Alt	CEU+FIN+GBR+IBS+TSI	0.98283667	0.999999999	2454
rs6708331	70368923	G	A	2	0.219681909	Alt	rs12999042	70366811	C	T	2	0.295228628	Alt	CEU+FIN+GBR+IBS+TSI	0.672066739	0.999999999	2112
rs6708331	70368923	G	A	2	0.219681909	Alt	rs28548234	70367031	G	T	2	0.296222664	Alt	CEU+FIN+GBR+IBS+TSI	0.668866755	0.999999999	1892
rs6708331	70368923	G	A	2	0.219681909	Alt	rs10173330	70367113	G	T	2	0.222664016	Alt	CEU+FIN+GBR+IBS+TSI	0.98283667	0.999999999	1810
rs6708331	70368923	G	A	2	0.219681909	Alt	rs10173259	70367210	C	T	2	0.222664016	Alt	CEU+FIN+GBR+IBS+TSI	0.98283667	0.999999999	1713
rs6708331	70368923	G	A	2	0.219681909	Alt	rs10196979	70367397	A	T	2	0.22166998	Alt	CEU+FIN+GBR+IBS+TSI	0.977012739	0.994169317	1526
rs6708331	70368923	G	A	2	0.219681909	Alt	rs7569922	70367733	T	C	2	0.222664016	Alt	CEU+FIN+GBR+IBS+TSI	0.98283667	0.999999999	1190
rs6708331	70368923	G	A	2	0.219681909	Alt	rs7582417	70367861	A	G	2	0.296222664	Alt	CEU+FIN+GBR+IBS+TSI	0.668866755	0.999999999	1062
rs6708331	70368923	G	A	2	0.219681909	Alt	rs10632530	70367885	C	CTT	2	0.295228628	Alt	CEU+FIN+GBR+IBS+TSI	0.672066739	0.999999999	1038
rs6708331	70368923	G	A	2	0.219681909	Alt	rs7585413	70368099	A	G	2	0.296222664	Alt	CEU+FIN+GBR+IBS+TSI	0.668866755	0.999999999	824
rs6708331	70368923	G	A	2	0.219681909	Alt	rs13012197	70368391	A	G	2	0.296222664	Alt	CEU+FIN+GBR+IBS+TSI	0.668866755	0.999999999	532
rs6708331	70368923	G	A	2	0.219681909	Alt	rs12989257	70368598	T	C	2	0.222664016	Alt	CEU+FIN+GBR+IBS+TSI	0.98283667	0.999999999	325
rs6708331	70368923	G	A	2	0.219681909	Alt	rs6708331	70368923	G	A	2	0.219681909	Alt	CEU+FIN+GBR+IBS+TSI	1	1	0
rs6708331	70368923	G	A	2	0.219681909	Alt	rs11692018	70369154	A	C	2	0.295228628	Alt	CEU+FIN+GBR+IBS+TSI	0.672066739	0.999999999	-231
rs6708331	70368923	G	A	2	0.219681909	Alt	rs12713688	70369503	G	C	2	0.224652087	Alt	CEU+FIN+GBR+IBS+TSI	0.960272955	0.994129494	-580
rs6708331	70368923	G	A	2	0.219681909	Alt	rs4853348	70371939	T	C	2	0.299204771	Alt	CEU+FIN+GBR+IBS+TSI	0.659394375	0.999999999	-3016
rs6708331	70368923	G	A	2	0.219681909	Alt	rs6720799	70372029	G	A	2	0.224652087	Alt	CEU+FIN+GBR+IBS+TSI	0.960272955	0.994129494	-3106
rs6708331	70368923	G	A	2	0.219681909	Alt	rs6546572	70373642	G	A	2	0.296222664	Alt	CEU+FIN+GBR+IBS+TSI	0.668866755	0.999999999	-4719
rs6708331	70368923	G	A	2	0.219681909	Alt	rs11304665	70373858	GT	G	2	0.222664016	Alt	CEU+FIN+GBR+IBS+TSI	0.98283667	0.999999999	-4935
rs6708331	70368923	G	A	2	0.219681909	Alt	rs116333941	70373863	T	G	2	0.222664016	Alt	CEU+FIN+GBR+IBS+TSI	0.98283667	0.999999999	-4940
rs6708331	70368923	G	A	2	0.219681909	Alt	rs6546573	70374877	T	A	2	0.298210736	Alt	CEU+FIN+GBR+IBS+TSI	0.662530785	0.999999999	-5954
rs6708331	70368923	G	A	2	0.219681909	Alt	rs10657911	70375194	C	CTGTT	2	0.298210736	Alt	CEU+FIN+GBR+IBS+TSI	0.662530785	0.999999999	-6271
rs6708331	70368923	G	A	2	0.219681909	Alt	rs10195264	70375756	T	C	2	0.298210736	Alt	CEU+FIN+GBR+IBS+TSI	0.662530785	0.999999999	-6833
rs6708331	70368923	G	A	2	0.219681909	Alt	rs4338986	70376574	C	A	2	0.224652087	Alt	CEU+FIN+GBR+IBS+TSI	0.960272955	0.994129494	-7651
rs6708331	70368923	G	A	2	0.219681909	Alt	rs4338987	70376665	C	T	2	0.224652087	Alt	CEU+FIN+GBR+IBS+TSI	0.960272955	0.994129494	-7742
rs6708331	70368923	G	A	2	0.219681909	Alt	rs4585058	70376756	G	A	2	0.224652087	Alt	CEU+FIN+GBR+IBS+TSI	0.960272955	0.994129494	-7833
rs6708331	70368923	G	A	2	0.219681909	Alt	rs4632370	70376825	A	T	2	0.299204771	Alt	CEU+FIN+GBR+IBS+TSI	0.659394375	0.999999999	-7902
rs6708331	70368923	G	A	2	0.219681909	Alt	rs11903933	70376944	A	C	2	0.224652087	Alt	CEU+FIN+GBR+IBS+TSI	0.960272955	0.994129494	-8021
rs6708331	70368923	G	A	2	0.219681909	Alt	rs57512952	70376967	TC	TCC	2	0.228628231	Alt	CEU+FIN+GBR+IBS+TSI	0.927453251	0.988138368	-8044
rs6708331	70368923	G	A	2	0.219681909	Alt	rs13429940	70379868	T	C	2	0.222664016	Alt	CEU+FIN+GBR+IBS+TSI	0.971383038	0.994156101	-10945
rs6708331	70368923	G	A	2	0.219681909	Alt	2	70381204	C	CA	2	0.291252485	Alt	CEU+FIN+GBR+IBS+TSI	0.629157646	0.958313213	-12281
rs6708331	70368923	G	A	2	0.219681909	Alt	rs13017427	70381531	G	A	2	0.299204771	Alt	CEU+FIN+GBR+IBS+TSI	0.659394375	0.999999999	-12608
rs6708331	70368923	G	A	2	0.219681909	Alt	rs9677885	70381819	A	G	2	0.299204771	Alt	CEU+FIN+GBR+IBS+TSI	0.659394375	0.999999999	-12896
rs6708331	70368923	G	A	2	0.219681909	Alt	rs9679269	70381828	C	T	2	0.299204771	Alt	CEU+FIN+GBR+IBS+TSI	0.659394375	0.999999999	-12905
rs6708331	70368923	G	A	2	0.219681909	Alt	rs72000944	70382941	GA	G	2	0.2972167	Alt	CEU+FIN+GBR+IBS+TSI	0.665688175	0.999999999	-14018
rs6708331	70368923	G	A	2	0.219681909	Alt	rs6713247	70385133	C	G	2	0.296222664	Alt	CEU+FIN+GBR+IBS+TSI	0.659577658	0.993031816	-16210
rs6708331	70368923	G	A	2	0.219681909	Alt	rs13030067	70386479	G	A	2	0.222664016	Alt	CEU+FIN+GBR+IBS+TSI	0.971383038	0.994156101	-17556
rs6708331	70368923	G	A	2	0.219681909	Alt	rs13028387	70393101	C	T	2	0.223658052	Alt	CEU+FIN+GBR+IBS+TSI	0.920615017	0.970607094	-24178
rs6708331	70368923	G	A	2	0.219681909	Alt	rs13005117	70393108	T	C	2	0.223658052	Alt	CEU+FIN+GBR+IBS+TSI	0.920615017	0.970607094	-24185
rs6708331	70368923	G	A	2	0.219681909	Alt	rs13028721	70393109	G	A	2	0.223658052	Alt	CEU+FIN+GBR+IBS+TSI	0.920615017	0.970607094	-24186
rs6708331	70368923	G	A	2	0.219681909	Alt	rs13028723	70393116	G	A	2	0.223658052	Alt	CEU+FIN+GBR+IBS+TSI	0.920615017	0.970607094	-24193
rs6708331	70368923	G	A	2	0.219681909	Alt	rs13028186	70393127	A	G	2	0.220675944	Alt	CEU+FIN+GBR+IBS+TSI	0.903254775	0.953152257	-24204
rs6708331	70368923	G	A	2	0.219681909	Alt	rs74183142	70393129	C	T	2	0.220675944	Alt	CEU+FIN+GBR+IBS+TSI	0.903254775	0.953152257	-24206
rs6708331	70368923	G	A	2	0.219681909	Alt	rs13028414	70393133	C	A	2	0.220675944	Alt	CEU+FIN+GBR+IBS+TSI	0.903254775	0.953152257	-24210
rs6708331	70368923	G	A	2	0.219681909	Alt	rs13000514	70395016	G	A	2	0.222664016	Alt	CEU+FIN+GBR+IBS+TSI	0.971383305	0.994156238	-26093
rs6708331	70368923	G	A	2	0.219681909	Alt	rs11380285	70395852	C	CT	2	0.201789264	Alt	CEU+FIN+GBR+IBS+TSI	0.840856438	0.967680499	-26929
rs6708331	70368923	G	A	2	0.219681909	Alt	rs7578027	70401108	A	G	2	0.22166998	Alt	CEU+FIN+GBR+IBS+TSI	0.977012739	0.994169317	-32185
rs6708331	70368923	G	A	2	0.219681909	Alt	rs6546576	70401488	G	A	2	0.296222664	Alt	CEU+FIN+GBR+IBS+TSI	0.668866755	0.999999999	-32565
rs6708331	70368923	G	A	2	0.219681909	Alt	rs12989076	70403407	T	C	2	0.224652087	Alt	CEU+FIN+GBR+IBS+TSI	0.96027334	0.994129693	-34484
rs6708331	70368923	G	A	2	0.219681909	Alt	rs13012533	70403465	A	T	2	0.299204771	Alt	CEU+FIN+GBR+IBS+TSI	0.650159669	0.992972895	-34542
rs6708331	70368923	G	A	2	0.219681909	Alt	rs111483220	70404411	G	GA	2	0.230616302	Alt	CEU+FIN+GBR+IBS+TSI	0.90592662	0.982106791	-35488
rs6708331	70368923	G	A	2	0.219681909	Alt	rs7560708	70405122	T	A	2	0.223658052	Alt	CEU+FIN+GBR+IBS+TSI	0.965803326	0.994142824	-36199
rs6708331	70368923	G	A	2	0.219681909	Alt	rs4853373	70406916	A	T	2	0.299204771	Alt	CEU+FIN+GBR+IBS+TSI	0.659394375	0.999999999	-37993
rs6708331	70368923	G	A	2	0.219681909	Alt	rs13028968	70407123	T	C	2	0.225646123	Alt	CEU+FIN+GBR+IBS+TSI	0.966126996	0.999999999	-38200
rs6708331	70368923	G	A	2	0.219681909	Alt	rs6721306	70417145	C	G	2	0.246520875	Alt	CEU+FIN+GBR+IBS+TSI	0.787242555	0.956498317	-48222
rs6708331	70368923	G	A	2	0.219681909	Alt	rs13019683	70485174	A	C	2	0.188866799	Alt	CEU+FIN+GBR+IBS+TSI	0.70392086	0.922553382	-116251
rs6708331	70368923	G	A	2	0.219681909	Alt	rs13009673	70503146	C	T	2	0.215705765	Alt	CEU+FIN+GBR+IBS+TSI	0.808480023	0.909713396	-134223
rs6708331	70368923	G	A	2	0.219681909	Alt	rs35373031	70544193	TA	T	2	0.187872763	Alt	CEU+FIN+GBR+IBS+TSI	0.677022886	0.907701618	-175270
rs6708331	70368923	G	A	2	0.219681909	Alt	rs55857565	70550924	T	A	2	0.187872763	Alt	CEU+FIN+GBR+IBS+TSI	0.677022886	0.907701618	-182001
rs6712333	231230171	C	T	2	0.130218688	Alt	rs2008045	231188740	T	G	2	0.086481113	Alt	CEU+FIN+GBR+IBS+TSI	0.632325212	0.999999999	41431
rs6712333	231230171	C	T	2	0.130218688	Alt	rs12472663	231198620	C	T	2	0.086481113	Alt	CEU+FIN+GBR+IBS+TSI	0.632325212	0.999999999	31551
rs6712333	231230171	C	T	2	0.130218688	Alt	rs12467680	231206803	A	G	2	0.086481113	Alt	CEU+FIN+GBR+IBS+TSI	0.632325212	0.999999999	23368
rs6712333	231230171	C	T	2	0.130218688	Alt	rs12475879	231206870	G	A	2	0.085487078	Alt	CEU+FIN+GBR+IBS+TSI	0.624377696	0.999999999	23301
rs6712333	231230171	C	T	2	0.130218688	Alt	rs7573405	231213614	G	A	2	0.086481113	Alt	CEU+FIN+GBR+IBS+TSI	0.632325212	0.999999999	16557
rs6712333	231230171	C	T	2	0.130218688	Alt	rs7587298	231213645	T	C	2	0.086481113	Alt	CEU+FIN+GBR+IBS+TSI	0.632325212	0.999999999	16526
rs6712333	231230171	C	T	2	0.130218688	Alt	rs145488267	231216148	A	AT	2	0.086481113	Alt	CEU+FIN+GBR+IBS+TSI	0.632325212	0.999999999	14023
rs6712333	231230171	C	T	2	0.130218688	Alt	rs79152944	231220429	C	A	2	0.087475149	Alt	CEU+FIN+GBR+IBS+TSI	0.622855864	0.98629176	9742
rs6712333	231230171	C	T	2	0.130218688	Alt	rs56970205	231226218	G	GTCATGTGTAACCC	2	0.130218688	Alt	CEU+FIN+GBR+IBS+TSI	1	0.999999999	3953
rs6712333	231230171	C	T	2	0.130218688	Alt	rs11891724	231226488	C	T	2	0.130218688	Alt	CEU+FIN+GBR+IBS+TSI	1	0.999999999	3683
rs6712333	231230171	C	T	2	0.130218688	Alt	rs10672476	231227321	C	CAGCT	2	0.130218688	Alt	CEU+FIN+GBR+IBS+TSI	1	0.999999999	2850
rs6712333	231230171	C	T	2	0.130218688	Alt	rs7605720	231227566	C	T	2	0.130218688	Alt	CEU+FIN+GBR+IBS+TSI	1	0.999999999	2605
rs6712333	231230171	C	T	2	0.130218688	Alt	rs6761531	231228209	C	T	2	0.130218688	Alt	CEU+FIN+GBR+IBS+TSI	1	0.999999999	1962
rs6712333	231230171	C	T	2	0.130218688	Alt	rs11886574	231229636	A	G	2	0.130218688	Alt	CEU+FIN+GBR+IBS+TSI	1	0.999999999	535
rs6712333	231230171	C	T	2	0.130218688	Alt	rs6740724	231230103	A	G	2	0.130218688	Alt	CEU+FIN+GBR+IBS+TSI	1	0.999999999	68
rs6712333	231230171	C	T	2	0.130218688	Alt	rs6712333	231230171	C	T	2	0.130218688	Alt	CEU+FIN+GBR+IBS+TSI	1	1	0
rs6712333	231230171	C	T	2	0.130218688	Alt	rs9653378	231231784	G	A	2	0.130218688	Alt	CEU+FIN+GBR+IBS+TSI	1	0.999999999	-1613
rs6712333	231230171	C	T	2	0.130218688	Alt	rs9653379	231231826	C	T	2	0.130218688	Alt	CEU+FIN+GBR+IBS+TSI	1	0.999999999	-1655
rs6712333	231230171	C	T	2	0.130218688	Alt	rs9653380	231231907	T	C	2	0.130218688	Alt	CEU+FIN+GBR+IBS+TSI	1	0.999999999	-1736
rs6712333	231230171	C	T	2	0.130218688	Alt	rs10207975	231232167	A	C	2	0.131212724	Alt	CEU+FIN+GBR+IBS+TSI	0.991290043	0.999999999	-1996
rs6734238	113841030	A	G	2	0.412524851	Alt	rs13409360	113838102	G	A	2	0.399602386	Alt	CEU+FIN+GBR+IBS+TSI	0.899389048	0.974113469	2928
rs6734238	113841030	A	G	2	0.412524851	Alt	rs13409371	113838145	G	A	2	0.399602386	Alt	CEU+FIN+GBR+IBS+TSI	0.899389048	0.974113469	2885
rs6734238	113841030	A	G	2	0.412524851	Alt	rs6743171	113840058	G	C	2	0.396620278	Alt	CEU+FIN+GBR+IBS+TSI	0.936102896	1	972
rs6734238	113841030	A	G	2	0.412524851	Alt	rs10188292	113840443	A	T	2	0.397614314	Alt	CEU+FIN+GBR+IBS+TSI	0.939997614	1	587
rs6734238	113841030	A	G	2	0.412524851	Alt	rs10176274	113840575	C	G	2	0.397614314	Alt	CEU+FIN+GBR+IBS+TSI	0.939997614	1	455
rs6734238	113841030	A	G	2	0.412524851	Alt	rs6734238	113841030	A	G	2	0.412524851	Alt	CEU+FIN+GBR+IBS+TSI	1	1	0
rs6734238	113841030	A	G	2	0.412524851	Alt	rs6722922	113841515	C	T	2	0.397614314	Alt	CEU+FIN+GBR+IBS+TSI	0.939997614	1	-485
rs6734238	113841030	A	G	2	0.412524851	Alt	rs6750559	113841532	G	A	2	0.397614314	Alt	CEU+FIN+GBR+IBS+TSI	0.939997614	1	-502
rs6734238	113841030	A	G	2	0.412524851	Alt	rs11687782	113841782	T	A	2	0.491053678	Alt	CEU+FIN+GBR+IBS+TSI	0.727785884	1	-752
rs6734238	113841030	A	G	2	0.412524851	Alt	rs200652254	113842123	TAA	T	2	0.494035785	Alt	CEU+FIN+GBR+IBS+TSI	0.71915418	1	-1093
rs6734238	113841030	A	G	2	0.412524851	Alt	rs13398728	113842506	T	C	2	0.397614314	Alt	CEU+FIN+GBR+IBS+TSI	0.939997614	1	-1476
rs6734238	113841030	A	G	2	0.412524851	Alt	rs13410964	113843283	G	A	2	0.397614314	Alt	CEU+FIN+GBR+IBS+TSI	0.939997614	1	-2253
rs6734238	113841030	A	G	2	0.412524851	Alt	rs7561598	113844036	C	T	2	0.492047714	Alt	CEU+FIN+GBR+IBS+TSI	0.724897024	1	-3006
rs6734238	113841030	A	G	2	0.412524851	Alt	rs7575402	113844110	A	G	2	0.477137177	Alt	CEU+FIN+GBR+IBS+TSI	0.673035121	0.935225419	-3080
rs6734238	113841030	A	G	2	0.412524851	Alt	rs111354213	113844174	CA	C	2	0.410536779	Alt	CEU+FIN+GBR+IBS+TSI	0.975477477	0.991724979	-3144
rs6734238	113841030	A	G	2	0.412524851	Alt	rs6741180	113844384	G	A	2	0.397614314	Alt	CEU+FIN+GBR+IBS+TSI	0.939997614	1	-3354
rs6734238	113841030	A	G	2	0.412524851	Alt	rs4496335	113844475	C	T	2	0.396620278	Alt	CEU+FIN+GBR+IBS+TSI	0.936102896	1	-3445
rs6734238	113841030	A	G	2	0.412524851	Alt	rs6731551	113844553	T	C	2	0.491053678	Alt	CEU+FIN+GBR+IBS+TSI	0.727785884	1	-3523
rs6734238	113841030	A	G	2	0.412524851	Alt	rs6728590	113844600	A	G	2	0.491053678	Alt	CEU+FIN+GBR+IBS+TSI	0.727785884	1	-3570
rs6734238	113841030	A	G	2	0.412524851	Alt	rs4368340	113845080	A	T	2	0.491053678	Alt	CEU+FIN+GBR+IBS+TSI	0.727785884	1	-4050
rs6734238	113841030	A	G	2	0.412524851	Alt	rs11123161	113845578	C	T	2	0.491053678	Alt	CEU+FIN+GBR+IBS+TSI	0.727785884	1	-4548
rs6734238	113841030	A	G	2	0.412524851	Alt	rs12328766	113846738	A	G	2	0.397614314	Alt	CEU+FIN+GBR+IBS+TSI	0.939997614	1	-5708
rs6734238	113841030	A	G	2	0.412524851	Alt	rs12329129	113847007	G	A	2	0.397614314	Alt	CEU+FIN+GBR+IBS+TSI	0.939997614	1	-5977
rs6734238	113841030	A	G	2	0.412524851	Alt	rs12328368	113847144	C	G	2	0.397614314	Alt	CEU+FIN+GBR+IBS+TSI	0.939997614	1	-6114
rs6734238	113841030	A	G	2	0.412524851	Alt	2	113848882	A	ATTTTTTTG	2	0.397614314	Alt	CEU+FIN+GBR+IBS+TSI	0.931889365	0.995677749	-7852
rs6734238	113841030	A	G	2	0.412524851	Alt	rs6730516	113848961	C	T	2	0.397614314	Alt	CEU+FIN+GBR+IBS+TSI	0.931889365	0.995677749	-7931
rs6734238	113841030	A	G	2	0.412524851	Alt	rs1542176	113849837	C	T	2	0.492047714	Alt	CEU+FIN+GBR+IBS+TSI	0.724897024	1	-8807
rs6734238	113841030	A	G	2	0.412524851	Alt	rs7587033	113850262	C	G	2	0.39860835	Alt	CEU+FIN+GBR+IBS+TSI	0.935791747	0.995692909	-9232
rs6734238	113841030	A	G	2	0.412524851	Alt	rs6738239	113850792	C	A	2	0.39860835	Alt	CEU+FIN+GBR+IBS+TSI	0.935791747	0.995692909	-9762
rs6734238	113841030	A	G	2	0.412524851	Alt	rs6738377	113850902	C	G	2	0.492047714	Alt	CEU+FIN+GBR+IBS+TSI	0.724897024	1	-9872
rs6734238	113841030	A	G	2	0.412524851	Alt	rs1446509	113851159	A	T	2	0.39860835	Alt	CEU+FIN+GBR+IBS+TSI	0.935791747	0.995692909	-10129
rs6734238	113841030	A	G	2	0.412524851	Alt	rs1446510	113851517	C	T	2	0.397614314	Alt	CEU+FIN+GBR+IBS+TSI	0.931889365	0.995677749	-10487
rs6734238	113841030	A	G	2	0.412524851	Alt	rs13424580	113852564	G	A	2	0.396620278	Alt	CEU+FIN+GBR+IBS+TSI	0.887773984	0.973844045	-11534
rs6734238	113841030	A	G	2	0.412524851	Alt	rs9973741	113853381	A	G	2	0.39860835	Alt	CEU+FIN+GBR+IBS+TSI	0.887510607	0.969666931	-12351
rs6734238	113841030	A	G	2	0.412524851	Alt	rs62158846	113853456	G	T	2	0.403578529	Alt	CEU+FIN+GBR+IBS+TSI	0.867188396	0.948636095	-12426
rs6734238	113841030	A	G	2	0.412524851	Alt	rs58865280	113853649	T	A	2	0.397614314	Alt	CEU+FIN+GBR+IBS+TSI	0.891637268	0.973936698	-12619
rs6734238	113841030	A	G	2	0.412524851	Alt	rs6746979	113854120	T	A	2	0.397614314	Alt	CEU+FIN+GBR+IBS+TSI	0.891637268	0.973936698	-13090
rs6734238	113841030	A	G	2	0.412524851	Alt	rs7596350	113854843	A	G	2	0.397614314	Alt	CEU+FIN+GBR+IBS+TSI	0.891637268	0.973936698	-13813
rs6734238	113841030	A	G	2	0.412524851	Alt	rs4575729	113855529	G	A	2	0.491053678	Alt	CEU+FIN+GBR+IBS+TSI	0.683548361	0.969131722	-14499
rs6734238	113841030	A	G	2	0.412524851	Alt	rs55896126	113855635	G	C	2	0.396620278	Alt	CEU+FIN+GBR+IBS+TSI	0.887773984	0.973844045	-14605
rs6734238	113841030	A	G	2	0.412524851	Alt	rs6715841	113857919	G	A	2	0.479125249	Alt	CEU+FIN+GBR+IBS+TSI	0.718581057	0.970209337	-16889
rs6734238	113841030	A	G	2	0.412524851	Alt	rs7574159	113859761	G	A	2	0.397614314	Alt	CEU+FIN+GBR+IBS+TSI	0.891637268	0.973936698	-18731
rs6734238	113841030	A	G	2	0.412524851	Alt	rs7574427	113860038	G	A	2	0.396620278	Alt	CEU+FIN+GBR+IBS+TSI	0.887773984	0.973844045	-19008
rs6734238	113841030	A	G	2	0.412524851	Alt	rs10207930	113860861	C	A	2	0.491053678	Alt	CEU+FIN+GBR+IBS+TSI	0.683548361	0.969131722	-19831
rs6734238	113841030	A	G	2	0.412524851	Alt	rs13432105	113861395	C	T	2	0.491053678	Alt	CEU+FIN+GBR+IBS+TSI	0.683548361	0.969131722	-20365
rs6734238	113841030	A	G	2	0.412524851	Alt	rs13394316	113861396	A	C	2	0.491053678	Alt	CEU+FIN+GBR+IBS+TSI	0.683548361	0.969131722	-20366
rs6734238	113841030	A	G	2	0.412524851	Alt	rs13382561	113863536	A	G	2	0.397614314	Alt	CEU+FIN+GBR+IBS+TSI	0.891637268	0.973936698	-22506
rs6734238	113841030	A	G	2	0.412524851	Alt	rs2029582	113863771	T	C	2	0.491053678	Alt	CEU+FIN+GBR+IBS+TSI	0.683548361	0.969131722	-22741
rs6734238	113841030	A	G	2	0.412524851	Alt	rs17207494	113864010	A	C	2	0.396620278	Alt	CEU+FIN+GBR+IBS+TSI	0.879793498	0.969457064	-22980
rs6734238	113841030	A	G	2	0.412524851	Alt	rs11473501	113864478	T	TAAA	2	0.490059642	Alt	CEU+FIN+GBR+IBS+TSI	0.679112608	0.964062891	-23448
rs6734238	113841030	A	G	2	0.412524851	Alt	rs28648961	113865414	G	A	2	0.395626243	Alt	CEU+FIN+GBR+IBS+TSI	0.875954213	0.96935145	-24384
rs6734238	113841030	A	G	2	0.412524851	Alt	rs10171849	113865834	A	C	2	0.397614314	Alt	CEU+FIN+GBR+IBS+TSI	0.883651125	0.96956525	-24804
rs6734238	113841030	A	G	2	0.412524851	Alt	rs7580634	113866854	G	T	2	0.421471173	Alt	CEU+FIN+GBR+IBS+TSI	0.805656767	0.914252503	-25824
rs6734238	113841030	A	G	2	0.412524851	Alt	rs55709272	113867288	T	C	2	0.437375746	Alt	CEU+FIN+GBR+IBS+TSI	0.871736808	0.98238225	-26258
rs6734238	113841030	A	G	2	0.412524851	Alt	rs55942804	113867340	C	CA	2	0.408548708	Alt	CEU+FIN+GBR+IBS+TSI	0.656540712	0.816956083	-26310
rs6734238	113841030	A	G	2	0.412524851	Alt	rs62158853	113869566	C	T	2	0.38667992	Alt	CEU+FIN+GBR+IBS+TSI	0.688060289	0.875409663	-28536
rs6734238	113841030	A	G	2	0.412524851	Alt	rs62158854	113870725	T	G	2	0.388667992	Alt	CEU+FIN+GBR+IBS+TSI	0.680365195	0.866863129	-29695
rs6734238	113841030	A	G	2	0.412524851	Alt	rs55663133	113871158	C	CAAT	2	0.38667992	Alt	CEU+FIN+GBR+IBS+TSI	0.688060289	0.875409663	-30128
rs6734238	113841030	A	G	2	0.412524851	Alt	rs4251961	113874467	T	C	2	0.364811133	Alt	CEU+FIN+GBR+IBS+TSI	0.61839098	0.869519404	-33437
rs6740462	65667272	C	A	2	0.276341948	Ref	rs268120	65604914	A	G	2	0.253479125	Ref	CEU+FIN+GBR+IBS+TSI	0.662480632	0.863163723	62358
rs6740462	65667272	C	A	2	0.276341948	Ref	rs268134	65608363	A	G	2	0.253479125	Ref	CEU+FIN+GBR+IBS+TSI	0.662480632	0.863163723	58909
rs6740462	65667272	C	A	2	0.276341948	Ref	rs268124	65654364	C	T	2	0.274353877	Ref	CEU+FIN+GBR+IBS+TSI	0.980166572	0.994978144	12908
rs6740462	65667272	C	A	2	0.276341948	Ref	rs6740462	65667272	C	A	2	0.276341948	Ref	CEU+FIN+GBR+IBS+TSI	1	1	0
rs674313	32578082	C	T	6	0.24055666	Alt	6	32557922	AGTGAGT	A	6	0.194831014	Alt	CEU+FIN+GBR+IBS+TSI	0.763922049	0.999999999	20160
rs674313	32578082	C	T	6	0.24055666	Alt	rs9270475	32559007	A	T	6	0.201789264	Alt	CEU+FIN+GBR+IBS+TSI	0.745279355	0.96634077	19075
rs674313	32578082	C	T	6	0.24055666	Alt	rs9270493	32559110	T	C	6	0.21471173	Alt	CEU+FIN+GBR+IBS+TSI	0.820516697	0.974970298	18972
rs674313	32578082	C	T	6	0.24055666	Alt	rs4713552	32560984	C	T	6	0.219681909	Alt	CEU+FIN+GBR+IBS+TSI	0.846013857	0.975637385	17098
rs674313	32578082	C	T	6	0.24055666	Alt	rs9270573	32561014	T	G	6	0.21471173	Alt	CEU+FIN+GBR+IBS+TSI	0.84174612	0.987502572	17068
rs674313	32578082	C	T	6	0.24055666	Alt	rs9279765	32561019	AC	A	6	0.216699801	Alt	CEU+FIN+GBR+IBS+TSI	0.862632884	0.993822604	17063
rs674313	32578082	C	T	6	0.24055666	Alt	rs9270600	32561693	C	T	6	0.216699801	Alt	CEU+FIN+GBR+IBS+TSI	0.862632884	0.993822604	16389
rs674313	32578082	C	T	6	0.24055666	Alt	rs3998182	32561915	T	C	6	0.230616302	Alt	CEU+FIN+GBR+IBS+TSI	0.799097034	0.9189402	16167
rs674313	32578082	C	T	6	0.24055666	Alt	rs9270620	32565272	T	A	6	0.217693837	Alt	CEU+FIN+GBR+IBS+TSI	0.85704125	0.987704824	12810
rs674313	32578082	C	T	6	0.24055666	Alt	rs9270623	32565331	A	C	6	0.216699801	Alt	CEU+FIN+GBR+IBS+TSI	0.862634543	0.99382356	12751
rs674313	32578082	C	T	6	0.24055666	Alt	rs9270639	32565658	G	T	6	0.226640159	Alt	CEU+FIN+GBR+IBS+TSI	0.621991189	0.81992758	12424
rs674313	32578082	C	T	6	0.24055666	Alt	6	32565665	TA	T	6	0.282306163	Alt	CEU+FIN+GBR+IBS+TSI	0.60437716	0.86633047	12417
rs674313	32578082	C	T	6	0.24055666	Alt	6	32565668	T	G	6	0.282306163	Alt	CEU+FIN+GBR+IBS+TSI	0.60437716	0.86633047	12414
rs674313	32578082	C	T	6	0.24055666	Alt	rs9270662	32566089	T	G	6	0.213717694	Alt	CEU+FIN+GBR+IBS+TSI	0.858104084	0.999999999	11993
rs674313	32578082	C	T	6	0.24055666	Alt	rs9270665	32566232	G	T	6	0.215705765	Alt	CEU+FIN+GBR+IBS+TSI	0.868281851	0.999999999	11850
rs674313	32578082	C	T	6	0.24055666	Alt	rs4599680	32566294	T	C	6	0.217693837	Alt	CEU+FIN+GBR+IBS+TSI	0.85704125	0.987704824	11788
rs674313	32578082	C	T	6	0.24055666	Alt	rs76190048	32566497	G	A	6	0.215705765	Alt	CEU+FIN+GBR+IBS+TSI	0.868281851	0.999999999	11585
rs674313	32578082	C	T	6	0.24055666	Alt	rs78956221	32567508	G	A	6	0.215705765	Alt	CEU+FIN+GBR+IBS+TSI	0.868281851	0.999999999	10574
rs674313	32578082	C	T	6	0.24055666	Alt	rs76688373	32567795	A	G	6	0.224652087	Alt	CEU+FIN+GBR+IBS+TSI	0.914727697	0.999999999	10287
rs674313	32578082	C	T	6	0.24055666	Alt	rs76079471	32567946	C	T	6	0.224652087	Alt	CEU+FIN+GBR+IBS+TSI	0.914727697	0.999999999	10136
rs674313	32578082	C	T	6	0.24055666	Alt	rs78466769	32568063	G	A	6	0.223658052	Alt	CEU+FIN+GBR+IBS+TSI	0.909514185	0.999999999	10019
rs674313	32578082	C	T	6	0.24055666	Alt	rs76756699	32568426	C	T	6	0.224652087	Alt	CEU+FIN+GBR+IBS+TSI	0.914727697	0.999999999	9656
rs674313	32578082	C	T	6	0.24055666	Alt	6	32568685	C	T	6	0.203777336	Alt	CEU+FIN+GBR+IBS+TSI	0.807977631	0.999999999	9397
rs674313	32578082	C	T	6	0.24055666	Alt	rs78373427	32568967	T	C	6	0.301192843	Alt	CEU+FIN+GBR+IBS+TSI	0.716628709	0.987483276	9115
rs674313	32578082	C	T	6	0.24055666	Alt	rs138816361	32569208	G	A	6	0.212723658	Alt	CEU+FIN+GBR+IBS+TSI	0.853034477	0.999999999	8874
rs674313	32578082	C	T	6	0.24055666	Alt	rs147313200	32569318	C	T	6	0.216699801	Alt	CEU+FIN+GBR+IBS+TSI	0.873390108	0.999999999	8764
rs674313	32578082	C	T	6	0.24055666	Alt	rs75208983	32570079	C	A	6	0.226640159	Alt	CEU+FIN+GBR+IBS+TSI	0.925194927	0.999999999	8003
rs674313	32578082	C	T	6	0.24055666	Alt	rs2454137	32570149	A	G	6	0.223658052	Alt	CEU+FIN+GBR+IBS+TSI	0.909514185	0.999999999	7933
rs674313	32578082	C	T	6	0.24055666	Alt	rs678770	32570817	T	A	6	0.222664016	Alt	CEU+FIN+GBR+IBS+TSI	0.882800574	0.98803351	7265
rs674313	32578082	C	T	6	0.24055666	Alt	rs9270868	32571117	A	G	6	0.180914513	Alt	CEU+FIN+GBR+IBS+TSI	0.676248416	0.984786408	6965
rs674313	32578082	C	T	6	0.24055666	Alt	rs587495	32572499	T	G	6	0.226640159	Alt	CEU+FIN+GBR+IBS+TSI	0.925194927	0.999999999	5583
rs674313	32578082	C	T	6	0.24055666	Alt	rs74812635	32573539	G	C	6	0.216699801	Alt	CEU+FIN+GBR+IBS+TSI	0.851922929	0.98763397	4543
rs674313	32578082	C	T	6	0.24055666	Alt	rs75324027	32573629	A	G	6	0.225646123	Alt	CEU+FIN+GBR+IBS+TSI	0.919954593	0.999999999	4453
rs674313	32578082	C	T	6	0.24055666	Alt	rs138477983	32573725	A	ATTTC	6	0.225646123	Alt	CEU+FIN+GBR+IBS+TSI	0.919954593	0.999999999	4357
rs674313	32578082	C	T	6	0.24055666	Alt	rs617058	32574479	G	T	6	0.226640159	Alt	CEU+FIN+GBR+IBS+TSI	0.925194927	0.999999999	3603
rs674313	32578082	C	T	6	0.24055666	Alt	rs566861	32576538	T	C	6	0.300198807	Alt	CEU+FIN+GBR+IBS+TSI	0.683918373	0.962405893	1544
rs674313	32578082	C	T	6	0.24055666	Alt	rs647455	32576721	G	A	6	0.272365805	Alt	CEU+FIN+GBR+IBS+TSI	0.630482396	0.863167778	1361
rs674313	32578082	C	T	6	0.24055666	Alt	rs647467	32576726	C	T	6	0.272365805	Alt	CEU+FIN+GBR+IBS+TSI	0.630482396	0.863167778	1356
rs674313	32578082	C	T	6	0.24055666	Alt	rs659204	32577001	A	G	6	0.296222664	Alt	CEU+FIN+GBR+IBS+TSI	0.661747814	0.937727726	1081
rs674313	32578082	C	T	6	0.24055666	Alt	rs535773	32577641	G	T	6	0.227634195	Alt	CEU+FIN+GBR+IBS+TSI	0.91964482	0.994177286	441
rs674313	32578082	C	T	6	0.24055666	Alt	rs673002	32577814	G	T	6	0.306163022	Alt	CEU+FIN+GBR+IBS+TSI	0.708779936	0.993670395	268
rs674313	32578082	C	T	6	0.24055666	Alt	rs673336	32577858	G	A	6	0.319085487	Alt	CEU+FIN+GBR+IBS+TSI	0.667132987	0.993464687	224
rs674313	32578082	C	T	6	0.24055666	Alt	rs674313	32578082	C	T	6	0.24055666	Alt	CEU+FIN+GBR+IBS+TSI	1	1	0
rs674313	32578082	C	T	6	0.24055666	Alt	rs1281937	32578143	T	C	6	0.281312127	Alt	CEU+FIN+GBR+IBS+TSI	0.799594642	0.994026593	-61
rs674313	32578082	C	T	6	0.24055666	Alt	rs2858864	32578229	C	T	6	0.268389662	Alt	CEU+FIN+GBR+IBS+TSI	0.853467135	0.994203694	-147
rs674313	32578082	C	T	6	0.24055666	Alt	rs2858863	32578278	C	T	6	0.225646123	Alt	CEU+FIN+GBR+IBS+TSI	0.919954593	0.999999999	-196
rs674313	32578082	C	T	6	0.24055666	Alt	rs9271187	32578314	T	C	6	0.264413519	Alt	CEU+FIN+GBR+IBS+TSI	0.831134031	0.971179457	-232
rs674313	32578082	C	T	6	0.24055666	Alt	rs9271188	32578320	C	T	6	0.265407555	Alt	CEU+FIN+GBR+IBS+TSI	0.836691979	0.976911474	-238
rs674313	32578082	C	T	6	0.24055666	Alt	rs9271190	32578369	C	A	6	0.26640159	Alt	CEU+FIN+GBR+IBS+TSI	0.842266787	0.982659484	-287
rs674313	32578082	C	T	6	0.24055666	Alt	rs77064057	32578653	A	G	6	0.265407555	Alt	CEU+FIN+GBR+IBS+TSI	0.836691979	0.976911474	-571
rs674313	32578082	C	T	6	0.24055666	Alt	rs75639337	32578656	C	T	6	0.265407555	Alt	CEU+FIN+GBR+IBS+TSI	0.836691979	0.976911474	-574
rs674313	32578082	C	T	6	0.24055666	Alt	rs76946723	32578917	A	T	6	0.268389662	Alt	CEU+FIN+GBR+IBS+TSI	0.853467135	0.994203694	-835
rs674313	32578082	C	T	6	0.24055666	Alt	rs502771	32578970	T	C	6	0.263419483	Alt	CEU+FIN+GBR+IBS+TSI	0.825592906	0.96546338	-888
rs674313	32578082	C	T	6	0.24055666	Alt	rs502055	32579003	T	C	6	0.262425447	Alt	CEU+FIN+GBR+IBS+TSI	0.829973783	0.965542054	-921
rs674313	32578082	C	T	6	0.24055666	Alt	rs111354037	32579285	A	C	6	0.257455268	Alt	CEU+FIN+GBR+IBS+TSI	0.792718786	0.931511354	-1203
rs674313	32578082	C	T	6	0.24055666	Alt	rs78376382	32579305	G	A	6	0.283300199	Alt	CEU+FIN+GBR+IBS+TSI	0.791746949	0.994001394	-1223
rs674313	32578082	C	T	6	0.24055666	Alt	rs582591	32579373	G	A	6	0.222664016	Alt	CEU+FIN+GBR+IBS+TSI	0.893533272	0.994021402	-1291
rs674313	32578082	C	T	6	0.24055666	Alt	rs583177	32579567	C	A	6	0.270377734	Alt	CEU+FIN+GBR+IBS+TSI	0.844847558	0.994179022	-1485
rs674313	32578082	C	T	6	0.24055666	Alt	rs78476292	32579651	A	G	6	0.271371769	Alt	CEU+FIN+GBR+IBS+TSI	0.840585255	0.994166709	-1569
rs674313	32578082	C	T	6	0.24055666	Alt	rs79021089	32579702	C	T	6	0.270377734	Alt	CEU+FIN+GBR+IBS+TSI	0.844847558	0.994179022	-1620
rs674313	32578082	C	T	6	0.24055666	Alt	rs77828616	32580007	G	A	6	0.268389662	Alt	CEU+FIN+GBR+IBS+TSI	0.853467135	0.994203694	-1925
rs674313	32578082	C	T	6	0.24055666	Alt	rs3104420	32580028	G	A	6	0.268389662	Alt	CEU+FIN+GBR+IBS+TSI	0.853467135	0.994203694	-1946
rs674313	32578082	C	T	6	0.24055666	Alt	rs2858862	32580321	C	T	6	0.268389662	Alt	CEU+FIN+GBR+IBS+TSI	0.853467135	0.994203694	-2239
rs674313	32578082	C	T	6	0.24055666	Alt	rs2647094	32580322	A	G	6	0.268389662	Alt	CEU+FIN+GBR+IBS+TSI	0.853467135	0.994203694	-2240
rs674313	32578082	C	T	6	0.24055666	Alt	rs80243928	32580571	C	T	6	0.268389662	Alt	CEU+FIN+GBR+IBS+TSI	0.853467135	0.994203694	-2489
rs674313	32578082	C	T	6	0.24055666	Alt	rs9271262	32580585	A	G	6	0.268389662	Alt	CEU+FIN+GBR+IBS+TSI	0.853467135	0.994203694	-2503
rs674313	32578082	C	T	6	0.24055666	Alt	rs79838044	32580632	T	C	6	0.268389662	Alt	CEU+FIN+GBR+IBS+TSI	0.853467135	0.994203694	-2550
rs674313	32578082	C	T	6	0.24055666	Alt	rs77568742	32580790	T	C	6	0.270377734	Alt	CEU+FIN+GBR+IBS+TSI	0.844845769	0.994177969	-2708
rs674313	32578082	C	T	6	0.24055666	Alt	rs76662008	32580869	C	G	6	0.269383698	Alt	CEU+FIN+GBR+IBS+TSI	0.849141401	0.99419135	-2787
rs674313	32578082	C	T	6	0.24055666	Alt	rs139040689	32580910	G	GTTT	6	0.267395626	Alt	CEU+FIN+GBR+IBS+TSI	0.847858493	0.98842354	-2828
rs674313	32578082	C	T	6	0.24055666	Alt	rs9271280	32581047	T	A	6	0.267395626	Alt	CEU+FIN+GBR+IBS+TSI	0.808439236	0.965172821	-2965
rs674313	32578082	C	T	6	0.24055666	Alt	rs9271301	32581614	C	T	6	0.268389662	Alt	CEU+FIN+GBR+IBS+TSI	0.853467135	0.994203694	-3532
rs674313	32578082	C	T	6	0.24055666	Alt	rs642093	32582075	G	A	6	0.226640159	Alt	CEU+FIN+GBR+IBS+TSI	0.925194927	0.999999999	-3993
rs674313	32578082	C	T	6	0.24055666	Alt	rs4532479	32582194	C	T	6	0.268389662	Alt	CEU+FIN+GBR+IBS+TSI	0.853467135	0.994203694	-4112
rs674313	32578082	C	T	6	0.24055666	Alt	6	32582451	C	T	6	0.268389662	Alt	CEU+FIN+GBR+IBS+TSI	0.853467135	0.994203694	-4369
rs674313	32578082	C	T	6	0.24055666	Alt	rs9271326	32582527	C	T	6	0.269383698	Alt	CEU+FIN+GBR+IBS+TSI	0.849141401	0.99419135	-4445
rs674313	32578082	C	T	6	0.24055666	Alt	rs9271330	32582640	G	A	6	0.270377734	Alt	CEU+FIN+GBR+IBS+TSI	0.834965663	0.988347633	-4558
rs674313	32578082	C	T	6	0.24055666	Alt	rs9271333	32582678	C	T	6	0.270377734	Alt	CEU+FIN+GBR+IBS+TSI	0.844845769	0.994177969	-4596
rs674313	32578082	C	T	6	0.24055666	Alt	rs9271334	32582711	A	C	6	0.268389662	Alt	CEU+FIN+GBR+IBS+TSI	0.853467135	0.994203694	-4629
rs674313	32578082	C	T	6	0.24055666	Alt	rs7756647	32582843	A	G	6	0.267395626	Alt	CEU+FIN+GBR+IBS+TSI	0.847858493	0.98842354	-4761
rs674313	32578082	C	T	6	0.24055666	Alt	rs373040826	32582938	AG	A	6	0.268389662	Alt	CEU+FIN+GBR+IBS+TSI	0.853467135	0.994203694	-4856
rs674313	32578082	C	T	6	0.24055666	Alt	rs9271342	32583122	G	C	6	0.229622266	Alt	CEU+FIN+GBR+IBS+TSI	0.908689775	0.982683549	-5040
rs674313	32578082	C	T	6	0.24055666	Alt	rs7756741	32583198	T	A	6	0.229622266	Alt	CEU+FIN+GBR+IBS+TSI	0.908692406	0.982684972	-5116
rs674313	32578082	C	T	6	0.24055666	Alt	rs7760731	32583401	C	A	6	0.227634195	Alt	CEU+FIN+GBR+IBS+TSI	0.91964482	0.994177286	-5319
rs674313	32578082	C	T	6	0.24055666	Alt	rs9271352	32583938	T	C	6	0.215705765	Alt	CEU+FIN+GBR+IBS+TSI	0.868281851	0.999999999	-5856
rs674313	32578082	C	T	6	0.24055666	Alt	rs2647092	32584440	C	T	6	0.226640159	Alt	CEU+FIN+GBR+IBS+TSI	0.925194927	0.999999999	-6358
rs674313	32578082	C	T	6	0.24055666	Alt	rs2856724	32585161	A	G	6	0.257455268	Alt	CEU+FIN+GBR+IBS+TSI	0.773568819	0.920191157	-7079
rs674313	32578082	C	T	6	0.24055666	Alt	rs562462	32586437	T	C	6	0.217693837	Alt	CEU+FIN+GBR+IBS+TSI	0.85704125	0.987704824	-8355
rs674313	32578082	C	T	6	0.24055666	Alt	rs557048	32587001	C	T	6	0.268389662	Alt	CEU+FIN+GBR+IBS+TSI	0.718089561	0.911950526	-8919
rs674313	32578082	C	T	6	0.24055666	Alt	rs607998	32587038	G	A	6	0.215705765	Alt	CEU+FIN+GBR+IBS+TSI	0.857530965	0.99378982	-8956
rs674313	32578082	C	T	6	0.24055666	Alt	rs9271379	32587333	C	T	6	0.268389662	Alt	CEU+FIN+GBR+IBS+TSI	0.64423504	0.863781985	-9251
rs674313	32578082	C	T	6	0.24055666	Alt	rs9271392	32587456	A	G	6	0.253479125	Alt	CEU+FIN+GBR+IBS+TSI	0.675456073	0.850917927	-9374
rs674313	32578082	C	T	6	0.24055666	Alt	rs9271401	32587525	A	G	6	0.274353877	Alt	CEU+FIN+GBR+IBS+TSI	0.631507383	0.868203082	-9443
rs674313	32578082	C	T	6	0.24055666	Alt	rs9271402	32587535	T	C	6	0.232604374	Alt	CEU+FIN+GBR+IBS+TSI	0.903231742	0.97154142	-9453
rs674313	32578082	C	T	6	0.24055666	Alt	rs9271405	32587584	T	C	6	0.257455268	Alt	CEU+FIN+GBR+IBS+TSI	0.677877006	0.861398337	-9502
rs674313	32578082	C	T	6	0.24055666	Alt	rs9271407	32587605	C	T	6	0.256461233	Alt	CEU+FIN+GBR+IBS+TSI	0.68186105	0.861679958	-9523
rs674313	32578082	C	T	6	0.24055666	Alt	rs9271410	32587645	A	G	6	0.255467197	Alt	CEU+FIN+GBR+IBS+TSI	0.685878627	0.861962325	-9563
rs674313	32578082	C	T	6	0.24055666	Alt	rs9271412	32587685	C	T	6	0.256461233	Alt	CEU+FIN+GBR+IBS+TSI	0.68186105	0.861679958	-9603
rs674313	32578082	C	T	6	0.24055666	Alt	rs9271417	32587818	T	C	6	0.251491054	Alt	CEU+FIN+GBR+IBS+TSI	0.674219807	0.845673112	-9736
rs674313	32578082	C	T	6	0.24055666	Alt	rs9271424	32587922	T	C	6	0.254473161	Alt	CEU+FIN+GBR+IBS+TSI	0.680626374	0.856411981	-9840
rs674313	32578082	C	T	6	0.24055666	Alt	rs9271425	32587923	A	G	6	0.254473161	Alt	CEU+FIN+GBR+IBS+TSI	0.680626374	0.856411981	-9841
rs674313	32578082	C	T	6	0.24055666	Alt	rs77602785	32587983	A	G	6	0.217693837	Alt	CEU+FIN+GBR+IBS+TSI	0.835775573	0.975373943	-9901
rs674313	32578082	C	T	6	0.24055666	Alt	rs78131293	32587984	C	T	6	0.217693837	Alt	CEU+FIN+GBR+IBS+TSI	0.835775573	0.975373943	-9902
rs674313	32578082	C	T	6	0.24055666	Alt	rs9281951	32588117	A	AT	6	0.243538767	Alt	CEU+FIN+GBR+IBS+TSI	0.737220521	0.865622264	-10035
rs674313	32578082	C	T	6	0.24055666	Alt	rs9271437	32588166	G	A	6	0.256461233	Alt	CEU+FIN+GBR+IBS+TSI	0.672629267	0.855826895	-10084
rs674313	32578082	C	T	6	0.24055666	Alt	rs9271439	32588234	A	G	6	0.258449304	Alt	CEU+FIN+GBR+IBS+TSI	0.646616678	0.843489552	-10152
rs674313	32578082	C	T	6	0.24055666	Alt	rs78564544	32588263	A	C	6	0.22166998	Alt	CEU+FIN+GBR+IBS+TSI	0.803919692	0.945574576	-10181
rs674313	32578082	C	T	6	0.24055666	Alt	rs9271450	32588381	A	T	6	0.272365805	Alt	CEU+FIN+GBR+IBS+TSI	0.621820361	0.857217851	-10299
rs674313	32578082	C	T	6	0.24055666	Alt	rs9271451	32588382	A	T	6	0.272365805	Alt	CEU+FIN+GBR+IBS+TSI	0.621820361	0.857217851	-10300
rs674313	32578082	C	T	6	0.24055666	Alt	rs9271460	32588463	G	A	6	0.275347913	Alt	CEU+FIN+GBR+IBS+TSI	0.611417954	0.856414892	-10381
rs674313	32578082	C	T	6	0.24055666	Alt	rs9271462	32588501	T	C	6	0.265407555	Alt	CEU+FIN+GBR+IBS+TSI	0.647168858	0.859174172	-10419
rs674313	32578082	C	T	6	0.24055666	Alt	rs9271471	32588665	C	G	6	0.261431412	Alt	CEU+FIN+GBR+IBS+TSI	0.662268894	0.860279635	-10583
rs674313	32578082	C	T	6	0.24055666	Alt	rs76351919	32588703	G	C	6	0.223658052	Alt	CEU+FIN+GBR+IBS+TSI	0.824576664	0.95216186	-10621
rs674313	32578082	C	T	6	0.24055666	Alt	rs9271484	32588905	G	T	6	0.255467197	Alt	CEU+FIN+GBR+IBS+TSI	0.685878627	0.861962325	-10823
rs674313	32578082	C	T	6	0.24055666	Alt	rs9271524	32589820	A	C	6	0.218687873	Alt	CEU+FIN+GBR+IBS+TSI	0.851496295	0.98164016	-11738
rs674313	32578082	C	T	6	0.24055666	Alt	rs9271526	32589862	G	A	6	0.254473161	Alt	CEU+FIN+GBR+IBS+TSI	0.68050284	0.856334258	-11780
rs674313	32578082	C	T	6	0.24055666	Alt	rs9271528	32589923	C	T	6	0.213717694	Alt	CEU+FIN+GBR+IBS+TSI	0.826025836	0.981130623	-11841
rs674313	32578082	C	T	6	0.24055666	Alt	rs9271538	32589983	G	A	6	0.251491054	Alt	CEU+FIN+GBR+IBS+TSI	0.664904985	0.839811008	-11901
rs674313	32578082	C	T	6	0.24055666	Alt	rs9271541	32590070	A	C	6	0.215705765	Alt	CEU+FIN+GBR+IBS+TSI	0.868281851	0.999999999	-11988
rs674313	32578082	C	T	6	0.24055666	Alt	rs9271545	32590153	C	T	6	0.21471173	Alt	CEU+FIN+GBR+IBS+TSI	0.863186526	0.999999999	-12071
rs674313	32578082	C	T	6	0.24055666	Alt	rs9271550	32590274	T	A	6	0.254473161	Alt	CEU+FIN+GBR+IBS+TSI	0.689930112	0.862245422	-12192
rs674313	32578082	C	T	6	0.24055666	Alt	rs9271562	32590411	G	A	6	0.258449304	Alt	CEU+FIN+GBR+IBS+TSI	0.673926128	0.861117477	-12329
rs674313	32578082	C	T	6	0.24055666	Alt	rs2395224	32590482	C	G	6	0.218687873	Alt	CEU+FIN+GBR+IBS+TSI	0.851501254	0.981643019	-12400
rs674313	32578082	C	T	6	0.24055666	Alt	rs2097432	32590771	T	C	6	0.215705765	Alt	CEU+FIN+GBR+IBS+TSI	0.868281851	0.999999999	-12689
rs674313	32578082	C	T	6	0.24055666	Alt	rs3129763	32590925	G	A	6	0.21471173	Alt	CEU+FIN+GBR+IBS+TSI	0.863186526	0.999999999	-12843
rs674313	32578082	C	T	6	0.24055666	Alt	rs3135003	32591476	C	T	6	0.213717694	Alt	CEU+FIN+GBR+IBS+TSI	0.84736074	0.993720352	-13394
rs674313	32578082	C	T	6	0.24055666	Alt	rs9281959	32591531	A	AC	6	0.211729622	Alt	CEU+FIN+GBR+IBS+TSI	0.847977656	0.999999999	-13449
rs674313	32578082	C	T	6	0.24055666	Alt	rs9271612	32591654	A	G	6	0.210735586	Alt	CEU+FIN+GBR+IBS+TSI	0.832200083	0.993612856	-13572
rs674313	32578082	C	T	6	0.24055666	Alt	rs9271613	32591666	C	T	6	0.210735586	Alt	CEU+FIN+GBR+IBS+TSI	0.832200083	0.993612856	-13584
rs674313	32578082	C	T	6	0.24055666	Alt	rs9271619	32591773	G	A	6	0.211729622	Alt	CEU+FIN+GBR+IBS+TSI	0.847977656	0.999999999	-13691
rs674313	32578082	C	T	6	0.24055666	Alt	rs9271626	32591944	C	A	6	0.212723658	Alt	CEU+FIN+GBR+IBS+TSI	0.853034477	0.999999999	-13862
rs674313	32578082	C	T	6	0.24055666	Alt	rs9271627	32591949	C	T	6	0.212723658	Alt	CEU+FIN+GBR+IBS+TSI	0.853034477	0.999999999	-13867
rs674313	32578082	C	T	6	0.24055666	Alt	rs9271633	32592072	T	G	6	0.213717694	Alt	CEU+FIN+GBR+IBS+TSI	0.84736074	0.993720352	-13990
rs674313	32578082	C	T	6	0.24055666	Alt	rs9271656	32592574	T	A	6	0.173956262	Alt	CEU+FIN+GBR+IBS+TSI	0.664836749	0.999999999	-14492
rs674313	32578082	C	T	6	0.24055666	Alt	rs9271659	32592593	G	A	6	0.172962227	Alt	CEU+FIN+GBR+IBS+TSI	0.660243166	0.999999999	-14511
rs674313	32578082	C	T	6	0.24055666	Alt	rs9271666	32592693	T	C	6	0.212723658	Alt	CEU+FIN+GBR+IBS+TSI	0.853034477	0.999999999	-14611
rs674313	32578082	C	T	6	0.24055666	Alt	rs9271668	32592774	G	T	6	0.211729622	Alt	CEU+FIN+GBR+IBS+TSI	0.847977656	0.999999999	-14692
rs674313	32578082	C	T	6	0.24055666	Alt	rs9271671	32592794	G	C	6	0.213717694	Alt	CEU+FIN+GBR+IBS+TSI	0.858104084	0.999999999	-14712
rs674313	32578082	C	T	6	0.24055666	Alt	rs9271690	32593003	T	C	6	0.192842942	Alt	CEU+FIN+GBR+IBS+TSI	0.754264544	0.999999999	-14921
rs674313	32578082	C	T	6	0.24055666	Alt	rs4311504	32593349	C	G	6	0.205765408	Alt	CEU+FIN+GBR+IBS+TSI	0.817902543	0.999999999	-15267
rs674313	32578082	C	T	6	0.24055666	Alt	rs74291249	32594098	G	A	6	0.207753479	Alt	CEU+FIN+GBR+IBS+TSI	0.827877267	0.999999999	-16016
rs674313	32578082	C	T	6	0.24055666	Alt	rs114527826	32594160	G	T	6	0.209741551	Alt	CEU+FIN+GBR+IBS+TSI	0.837902178	0.999999999	-16078
rs674313	32578082	C	T	6	0.24055666	Alt	rs9271790	32594775	G	A	6	0.181908549	Alt	CEU+FIN+GBR+IBS+TSI	0.691411171	0.992438429	-16693
rs674313	32578082	C	T	6	0.24055666	Alt	rs9271792	32594843	C	T	6	0.171968191	Alt	CEU+FIN+GBR+IBS+TSI	0.645147567	0.991950464	-16761
rs674313	32578082	C	T	6	0.24055666	Alt	rs9271895	32595906	T	C	6	0.211729622	Alt	CEU+FIN+GBR+IBS+TSI	0.847977656	0.999999999	-17824
rs674313	32578082	C	T	6	0.24055666	Alt	rs9271902	32596036	C	A	6	0.210735586	Alt	CEU+FIN+GBR+IBS+TSI	0.842933572	0.999999999	-17954
rs674313	32578082	C	T	6	0.24055666	Alt	rs9271903	32596038	C	G	6	0.212723658	Alt	CEU+FIN+GBR+IBS+TSI	0.853034477	0.999999999	-17956
rs674313	32578082	C	T	6	0.24055666	Alt	rs9271904	32596040	A	G	6	0.212723658	Alt	CEU+FIN+GBR+IBS+TSI	0.853034477	0.999999999	-17958
rs674313	32578082	C	T	6	0.24055666	Alt	rs9271905	32596041	G	A	6	0.212723658	Alt	CEU+FIN+GBR+IBS+TSI	0.853034477	0.999999999	-17959
rs674313	32578082	C	T	6	0.24055666	Alt	rs77108330	32596951	T	C	6	0.211729622	Alt	CEU+FIN+GBR+IBS+TSI	0.847977656	0.999999999	-18869
rs674313	32578082	C	T	6	0.24055666	Alt	rs76890528	32596966	A	G	6	0.211729622	Alt	CEU+FIN+GBR+IBS+TSI	0.847977656	0.999999999	-18884
rs674313	32578082	C	T	6	0.24055666	Alt	rs9271958	32597372	G	A	6	0.2027833	Alt	CEU+FIN+GBR+IBS+TSI	0.803033738	0.999999999	-19290
rs674313	32578082	C	T	6	0.24055666	Alt	6	32598478	T	C	6	0.200795229	Alt	CEU+FIN+GBR+IBS+TSI	0.699041346	0.938782046	-20396
rs674313	32578082	C	T	6	0.24055666	Alt	rs74819806	32599031	T	A	6	0.206759443	Alt	CEU+FIN+GBR+IBS+TSI	0.790900115	0.980373585	-20949
rs674313	32578082	C	T	6	0.24055666	Alt	rs77465153	32599039	G	A	6	0.218687873	Alt	CEU+FIN+GBR+IBS+TSI	0.737272478	0.913429319	-20957
rs674313	32578082	C	T	6	0.24055666	Alt	rs9272052	32599155	A	G	6	0.199801193	Alt	CEU+FIN+GBR+IBS+TSI	0.766973518	0.986395539	-21073
rs674313	32578082	C	T	6	0.24055666	Alt	rs9272058	32599197	T	C	6	0.19582505	Alt	CEU+FIN+GBR+IBS+TSI	0.747509221	0.986076091	-21115
rs674313	32578082	C	T	6	0.24055666	Alt	rs9272060	32599237	G	A	6	0.207753479	Alt	CEU+FIN+GBR+IBS+TSI	0.795885719	0.980488214	-21155
rs674313	32578082	C	T	6	0.24055666	Alt	rs9272063	32599303	C	T	6	0.223658052	Alt	CEU+FIN+GBR+IBS+TSI	0.762681328	0.915728685	-21221
rs674313	32578082	C	T	6	0.24055666	Alt	rs9272065	32599352	T	G	6	0.225646123	Alt	CEU+FIN+GBR+IBS+TSI	0.772928588	0.916614007	-21270
rs674313	32578082	C	T	6	0.24055666	Alt	rs9272066	32599374	C	A	6	0.225646123	Alt	CEU+FIN+GBR+IBS+TSI	0.772928588	0.916614007	-21292
rs674313	32578082	C	T	6	0.24055666	Alt	rs9272068	32599404	A	T	6	0.226640159	Alt	CEU+FIN+GBR+IBS+TSI	0.788257948	0.923033701	-21322
rs674313	32578082	C	T	6	0.24055666	Alt	rs9272069	32599425	T	A	6	0.226640159	Alt	CEU+FIN+GBR+IBS+TSI	0.778073267	0.917051289	-21343
rs674313	32578082	C	T	6	0.24055666	Alt	rs77559661	32599512	A	T	6	0.219681909	Alt	CEU+FIN+GBR+IBS+TSI	0.772905222	0.932530008	-21430
rs674313	32578082	C	T	6	0.24055666	Alt	rs9272101	32599824	C	T	6	0.215705765	Alt	CEU+FIN+GBR+IBS+TSI	0.732315586	0.918372302	-21742
rs674313	32578082	C	T	6	0.24055666	Alt	rs138839740	32599837	CTCA	C	6	0.226640159	Alt	CEU+FIN+GBR+IBS+TSI	0.788257948	0.923033701	-21755
rs674313	32578082	C	T	6	0.24055666	Alt	rs116791690	32600573	C	T	6	0.210735586	Alt	CEU+FIN+GBR+IBS+TSI	0.748189415	0.942126249	-22491
rs674313	32578082	C	T	6	0.24055666	Alt	rs79617990	32600694	G	A	6	0.224652087	Alt	CEU+FIN+GBR+IBS+TSI	0.767797954	0.916173152	-22612
rs674313	32578082	C	T	6	0.24055666	Alt	rs78776954	32600817	T	G	6	0.218687873	Alt	CEU+FIN+GBR+IBS+TSI	0.747438516	0.919705266	-22735
rs674313	32578082	C	T	6	0.24055666	Alt	rs78240203	32600881	A	G	6	0.227634195	Alt	CEU+FIN+GBR+IBS+TSI	0.783232029	0.917485039	-22799
rs674313	32578082	C	T	6	0.24055666	Alt	rs9272173	32601268	T	C	6	0.229622266	Alt	CEU+FIN+GBR+IBS+TSI	0.63736861	0.823002587	-23186
rs674313	32578082	C	T	6	0.24055666	Alt	rs9272176	32601333	C	T	6	0.232604374	Alt	CEU+FIN+GBR+IBS+TSI	0.671336871	0.837590948	-23251
rs674313	32578082	C	T	6	0.24055666	Alt	rs9272177	32601361	T	C	6	0.237574553	Alt	CEU+FIN+GBR+IBS+TSI	0.677758492	0.830036555	-23279
rs674313	32578082	C	T	6	0.24055666	Alt	rs9272178	32601427	C	G	6	0.241550696	Alt	CEU+FIN+GBR+IBS+TSI	0.688739595	0.83216106	-23345
rs674313	32578082	C	T	6	0.24055666	Alt	rs9272181	32601563	G	A	6	0.241550696	Alt	CEU+FIN+GBR+IBS+TSI	0.707879984	0.84364489	-23481
rs674313	32578082	C	T	6	0.24055666	Alt	rs9272184	32601617	T	C	6	0.23359841	Alt	CEU+FIN+GBR+IBS+TSI	0.657591499	0.826670341	-23535
rs674313	32578082	C	T	6	0.24055666	Alt	rs9272188	32601688	C	G	6	0.226640159	Alt	CEU+FIN+GBR+IBS+TSI	0.778047354	0.917036018	-23606
rs674313	32578082	C	T	6	0.24055666	Alt	rs2395521	32601700	C	T	6	0.225646123	Alt	CEU+FIN+GBR+IBS+TSI	0.783103015	0.922627196	-23618
rs674313	32578082	C	T	6	0.24055666	Alt	rs9272190	32601760	A	G	6	0.211729622	Alt	CEU+FIN+GBR+IBS+TSI	0.692355993	0.903592304	-23678
rs674313	32578082	C	T	6	0.24055666	Alt	rs9272191	32601769	G	T	6	0.210735586	Alt	CEU+FIN+GBR+IBS+TSI	0.687429373	0.903061582	-23687
rs674313	32578082	C	T	6	0.24055666	Alt	rs9272192	32601775	A	G	6	0.209741551	Alt	CEU+FIN+GBR+IBS+TSI	0.692500158	0.909103393	-23693
rs674313	32578082	C	T	6	0.24055666	Alt	rs9272204	32601915	G	A	6	0.216699801	Alt	CEU+FIN+GBR+IBS+TSI	0.667881179	0.874471114	-23833
rs674313	32578082	C	T	6	0.24055666	Alt	rs9272206	32601933	C	T	6	0.216699801	Alt	CEU+FIN+GBR+IBS+TSI	0.677602249	0.880812127	-23851
rs674313	32578082	C	T	6	0.24055666	Alt	rs9272213	32602039	T	A	6	0.209741551	Alt	CEU+FIN+GBR+IBS+TSI	0.722782191	0.928767612	-23957
rs674313	32578082	C	T	6	0.24055666	Alt	rs71950730	32602058	CCTTG	C	6	0.229622266	Alt	CEU+FIN+GBR+IBS+TSI	0.773233919	0.906486443	-23976
rs674313	32578082	C	T	6	0.24055666	Alt	rs9272215	32602105	G	T	6	0.22166998	Alt	CEU+FIN+GBR+IBS+TSI	0.772860905	0.927128908	-24023
rs674313	32578082	C	T	6	0.24055666	Alt	rs9272220	32602306	G	A	6	0.225646123	Alt	CEU+FIN+GBR+IBS+TSI	0.772901623	0.916598018	-24224
rs674313	32578082	C	T	6	0.24055666	Alt	rs9272230	32602602	C	A	6	0.227634195	Alt	CEU+FIN+GBR+IBS+TSI	0.783207157	0.917470472	-24520
rs674313	32578082	C	T	6	0.24055666	Alt	rs9272233	32602686	G	A	6	0.224652087	Alt	CEU+FIN+GBR+IBS+TSI	0.767769927	0.91615643	-24604
rs674313	32578082	C	T	6	0.24055666	Alt	rs9272234	32602691	G	A	6	0.224652087	Alt	CEU+FIN+GBR+IBS+TSI	0.767769927	0.91615643	-24609
rs674313	32578082	C	T	6	0.24055666	Alt	rs9272238	32602777	C	T	6	0.211729622	Alt	CEU+FIN+GBR+IBS+TSI	0.712306128	0.91651829	-24695
rs674313	32578082	C	T	6	0.24055666	Alt	rs9272240	32602779	G	A	6	0.211729622	Alt	CEU+FIN+GBR+IBS+TSI	0.712306128	0.91651829	-24697
rs674313	32578082	C	T	6	0.24055666	Alt	rs9272241	32602787	G	A	6	0.215705765	Alt	CEU+FIN+GBR+IBS+TSI	0.732246922	0.918329247	-24705
rs674313	32578082	C	T	6	0.24055666	Alt	rs35804790	32602827	GCAGCCCCT	G	6	0.215705765	Alt	CEU+FIN+GBR+IBS+TSI	0.732246922	0.918329247	-24745
rs674313	32578082	C	T	6	0.24055666	Alt	rs9272243	32602857	A	G	6	0.217693837	Alt	CEU+FIN+GBR+IBS+TSI	0.742298697	0.91921195	-24775
rs674313	32578082	C	T	6	0.24055666	Alt	rs9272244	32602860	G	T	6	0.217693837	Alt	CEU+FIN+GBR+IBS+TSI	0.742298697	0.91921195	-24778
rs674313	32578082	C	T	6	0.24055666	Alt	rs9272246	32602903	G	C	6	0.222664016	Alt	CEU+FIN+GBR+IBS+TSI	0.747424595	0.909125969	-24821
rs674313	32578082	C	T	6	0.24055666	Alt	rs9272247	32602924	G	A	6	0.219681909	Alt	CEU+FIN+GBR+IBS+TSI	0.752495449	0.920135177	-24842
rs674313	32578082	C	T	6	0.24055666	Alt	rs9272248	32602941	G	A	6	0.220675944	Alt	CEU+FIN+GBR+IBS+TSI	0.747415142	0.914373211	-24859
rs674313	32578082	C	T	6	0.24055666	Alt	rs9272253	32603028	G	T	6	0.227634195	Alt	CEU+FIN+GBR+IBS+TSI	0.773062604	0.911509301	-24946
rs674313	32578082	C	T	6	0.24055666	Alt	rs9272256	32603169	T	C	6	0.213717694	Alt	CEU+FIN+GBR+IBS+TSI	0.742592632	0.930262113	-25087
rs674313	32578082	C	T	6	0.24055666	Alt	rs9272260	32603236	T	A	6	0.209741551	Alt	CEU+FIN+GBR+IBS+TSI	0.722683671	0.92870431	-25154
rs674313	32578082	C	T	6	0.24055666	Alt	rs9272262	32603291	A	T	6	0.226640159	Alt	CEU+FIN+GBR+IBS+TSI	0.778047354	0.917036018	-25209
rs674313	32578082	C	T	6	0.24055666	Alt	rs9272263	32603295	G	A	6	0.227634195	Alt	CEU+FIN+GBR+IBS+TSI	0.783207157	0.917470472	-25213
rs674313	32578082	C	T	6	0.24055666	Alt	rs9272264	32603309	A	G	6	0.226640159	Alt	CEU+FIN+GBR+IBS+TSI	0.778047354	0.917036018	-25227
rs674313	32578082	C	T	6	0.24055666	Alt	rs150097334	32603414	TG	T	6	0.227634195	Alt	CEU+FIN+GBR+IBS+TSI	0.783207157	0.917470472	-25332
rs674313	32578082	C	T	6	0.24055666	Alt	rs115787103	32603417	T	A	6	0.227634195	Alt	CEU+FIN+GBR+IBS+TSI	0.783207157	0.917470472	-25335
rs674313	32578082	C	T	6	0.24055666	Alt	rs115852844	32603456	G	A	6	0.206759443	Alt	CEU+FIN+GBR+IBS+TSI	0.707890859	0.927500033	-25374
rs674313	32578082	C	T	6	0.24055666	Alt	rs28471056	32603563	C	T	6	0.194831014	Alt	CEU+FIN+GBR+IBS+TSI	0.690533146	0.950753083	-25481
rs674313	32578082	C	T	6	0.24055666	Alt	rs9272275	32603603	C	T	6	0.184890656	Alt	CEU+FIN+GBR+IBS+TSI	0.602786219	0.917472626	-25521
rs674313	32578082	C	T	6	0.24055666	Alt	rs9272311	32603953	G	A	6	0.190854871	Alt	CEU+FIN+GBR+IBS+TSI	0.621005601	0.913209352	-25871
rs674313	32578082	C	T	6	0.24055666	Alt	rs66923009	32604597	GC	G	6	0.226640159	Alt	CEU+FIN+GBR+IBS+TSI	0.778047354	0.917036018	-26515
rs674313	32578082	C	T	6	0.24055666	Alt	rs9272413	32604987	T	C	6	0.184890656	Alt	CEU+FIN+GBR+IBS+TSI	0.622999951	0.932728966	-26905
rs674313	32578082	C	T	6	0.24055666	Alt	rs9272423	32605164	T	G	6	0.228628231	Alt	CEU+FIN+GBR+IBS+TSI	0.778225951	0.911970522	-27082
rs674313	32578082	C	T	6	0.24055666	Alt	rs3207966	32605197	G	A	6	0.222664016	Alt	CEU+FIN+GBR+IBS+TSI	0.767721849	0.921387511	-27115
rs674313	32578082	C	T	6	0.24055666	Alt	rs1047985	32605216	G	A	6	0.222664016	Alt	CEU+FIN+GBR+IBS+TSI	0.777944282	0.927501493	-27134
rs674313	32578082	C	T	6	0.24055666	Alt	rs9272434	32605325	C	T	6	0.227634195	Alt	CEU+FIN+GBR+IBS+TSI	0.783207157	0.917470472	-27243
rs674313	32578082	C	T	6	0.24055666	Alt	rs9272440	32605371	G	C	6	0.18389662	Alt	CEU+FIN+GBR+IBS+TSI	0.669357166	0.970008805	-27289
rs674313	32578082	C	T	6	0.24055666	Alt	rs7771972	32605557	C	T	6	0.217693837	Alt	CEU+FIN+GBR+IBS+TSI	0.742363121	0.919251838	-27475
rs674313	32578082	C	T	6	0.24055666	Alt	rs9272462	32605620	G	A	6	0.222664016	Alt	CEU+FIN+GBR+IBS+TSI	0.767721849	0.921387511	-27538
rs674313	32578082	C	T	6	0.24055666	Alt	rs9272470	32605714	T	G	6	0.197813121	Alt	CEU+FIN+GBR+IBS+TSI	0.634336878	0.902674581	-27632
rs674313	32578082	C	T	6	0.24055666	Alt	rs9272479	32605789	C	A	6	0.226640159	Alt	CEU+FIN+GBR+IBS+TSI	0.788257948	0.923033701	-27707
rs674313	32578082	C	T	6	0.24055666	Alt	rs9272480	32605800	A	G	6	0.222664016	Alt	CEU+FIN+GBR+IBS+TSI	0.757548496	0.915262336	-27718
rs674313	32578082	C	T	6	0.24055666	Alt	rs9272495	32606133	C	A	6	0.223658052	Alt	CEU+FIN+GBR+IBS+TSI	0.772861063	0.92181968	-28051
rs674313	32578082	C	T	6	0.24055666	Alt	rs67321228	32606243	GC	G	6	0.226640159	Alt	CEU+FIN+GBR+IBS+TSI	0.788257948	0.923033701	-28161
rs674313	32578082	C	T	6	0.24055666	Alt	rs9272580	32607403	A	G	6	0.2027833	Alt	CEU+FIN+GBR+IBS+TSI	0.658462667	0.905521325	-29321
rs674313	32578082	C	T	6	0.24055666	Alt	rs9272582	32607439	G	C	6	0.193836978	Alt	CEU+FIN+GBR+IBS+TSI	0.615536001	0.900494064	-29357
rs674313	32578082	C	T	6	0.24055666	Alt	6	32607620	AAGG	A	6	0.191848907	Alt	CEU+FIN+GBR+IBS+TSI	0.655738697	0.935390659	-29538
rs674313	32578082	C	T	6	0.24055666	Alt	rs9272605	32607728	A	G	6	0.194831014	Alt	CEU+FIN+GBR+IBS+TSI	0.600933211	0.886928439	-29646
rs674313	32578082	C	T	6	0.24055666	Alt	rs9272610	32607767	T	C	6	0.22166998	Alt	CEU+FIN+GBR+IBS+TSI	0.722476679	0.896399013	-29685
rs674313	32578082	C	T	6	0.24055666	Alt	rs9272616	32607890	C	G	6	0.224652087	Alt	CEU+FIN+GBR+IBS+TSI	0.727739356	0.891953095	-29808
rs674313	32578082	C	T	6	0.24055666	Alt	rs9272626	32608041	A	C	6	0.227634195	Alt	CEU+FIN+GBR+IBS+TSI	0.783207157	0.917470472	-29959
rs674313	32578082	C	T	6	0.24055666	Alt	rs9272632	32608180	A	G	6	0.222664016	Alt	CEU+FIN+GBR+IBS+TSI	0.678338485	0.866091148	-30098
rs674313	32578082	C	T	6	0.24055666	Alt	rs9272638	32608214	T	C	6	0.206759443	Alt	CEU+FIN+GBR+IBS+TSI	0.648385699	0.887661728	-30132
rs674313	32578082	C	T	6	0.24055666	Alt	rs9272640	32608221	T	C	6	0.207753479	Alt	CEU+FIN+GBR+IBS+TSI	0.653227397	0.888278636	-30139
rs674313	32578082	C	T	6	0.24055666	Alt	rs9272648	32608524	T	C	6	0.227634195	Alt	CEU+FIN+GBR+IBS+TSI	0.703499403	0.869532139	-30442
rs674313	32578082	C	T	6	0.24055666	Alt	rs9272665	32608721	G	A	6	0.223658052	Alt	CEU+FIN+GBR+IBS+TSI	0.67382941	0.860736545	-30639
rs674313	32578082	C	T	6	0.24055666	Alt	rs9272669	32608816	A	G	6	0.234592445	Alt	CEU+FIN+GBR+IBS+TSI	0.662625173	0.827531111	-30734
rs674313	32578082	C	T	6	0.24055666	Alt	rs9272679	32608931	T	A	6	0.227634195	Alt	CEU+FIN+GBR+IBS+TSI	0.773062604	0.911509301	-30849
rs674313	32578082	C	T	6	0.24055666	Alt	rs9272682	32608953	C	T	6	0.232604374	Alt	CEU+FIN+GBR+IBS+TSI	0.738942389	0.878753394	-30871
rs674313	32578082	C	T	6	0.24055666	Alt	rs9272686	32609015	C	T	6	0.227634195	Alt	CEU+FIN+GBR+IBS+TSI	0.783207157	0.917470472	-30933
rs674313	32578082	C	T	6	0.24055666	Alt	6	32609097	T	C	6	0.239562624	Alt	CEU+FIN+GBR+IBS+TSI	0.745799577	0.865952891	-31015
rs674313	32578082	C	T	6	0.24055666	Alt	rs3188501	32609277	G	C	6	0.209741551	Alt	CEU+FIN+GBR+IBS+TSI	0.662834771	0.889418138	-31195
rs674313	32578082	C	T	6	0.24055666	Alt	rs9272713	32609345	C	A	6	0.197813121	Alt	CEU+FIN+GBR+IBS+TSI	0.624682544	0.895779085	-31263
rs674313	32578082	C	T	6	0.24055666	Alt	rs9272721	32609401	C	A	6	0.201789264	Alt	CEU+FIN+GBR+IBS+TSI	0.653481389	0.904872457	-31319
rs674313	32578082	C	T	6	0.24055666	Alt	rs35344500	32609525	A	C	6	0.227634195	Alt	CEU+FIN+GBR+IBS+TSI	0.783207157	0.917470472	-31443
rs674313	32578082	C	T	6	0.24055666	Alt	rs9272728	32609593	A	G	6	0.226640159	Alt	CEU+FIN+GBR+IBS+TSI	0.778047354	0.917036018	-31511
rs674313	32578082	C	T	6	0.24055666	Alt	rs9272743	32609726	C	T	6	0.253479125	Alt	CEU+FIN+GBR+IBS+TSI	0.666301265	0.845131788	-31644
rs674313	32578082	C	T	6	0.24055666	Alt	rs707952	32609806	C	T	6	0.228628231	Alt	CEU+FIN+GBR+IBS+TSI	0.778225951	0.911970522	-31724
rs674313	32578082	C	T	6	0.24055666	Alt	rs707949	32609952	T	C	6	0.224652087	Alt	CEU+FIN+GBR+IBS+TSI	0.767769927	0.91615643	-31870
rs674313	32578082	C	T	6	0.24055666	Alt	rs707963	32609969	T	G	6	0.222664016	Alt	CEU+FIN+GBR+IBS+TSI	0.757548496	0.915262336	-31887
rs674313	32578082	C	T	6	0.24055666	Alt	rs707962	32609974	T	G	6	0.222664016	Alt	CEU+FIN+GBR+IBS+TSI	0.757548496	0.915262336	-31892
rs674313	32578082	C	T	6	0.24055666	Alt	rs1130117	32610556	G	T	6	0.228628231	Alt	CEU+FIN+GBR+IBS+TSI	0.77825255	0.911986107	-32474
rs6759004	202004676	C	T	2	0.155069583	Alt	rs111315781	201738724	T	A	2	0.159045726	Alt	CEU+FIN+GBR+IBS+TSI	0.602266664	0.787800743	265952
rs6759004	202004676	C	T	2	0.155069583	Alt	rs4035022	201744352	G	A	2	0.156063618	Alt	CEU+FIN+GBR+IBS+TSI	0.643470406	0.8052068	260324
rs6759004	202004676	C	T	2	0.155069583	Alt	rs6747253	201748415	G	A	2	0.156063618	Alt	CEU+FIN+GBR+IBS+TSI	0.643470406	0.8052068	256261
rs6759004	202004676	C	T	2	0.155069583	Alt	rs13421776	201760902	G	C	2	0.211729622	Alt	CEU+FIN+GBR+IBS+TSI	0.602942286	0.939373368	243774
rs6759004	202004676	C	T	2	0.155069583	Alt	rs13384245	201760937	T	G	2	0.193836978	Alt	CEU+FIN+GBR+IBS+TSI	0.677061542	0.941820448	243739
rs6759004	202004676	C	T	2	0.155069583	Alt	rs10204787	201762147	G	A	2	0.193836978	Alt	CEU+FIN+GBR+IBS+TSI	0.677061542	0.941820448	242529
rs6759004	202004676	C	T	2	0.155069583	Alt	rs71863576	201762893	ATAAG	A	2	0.211729622	Alt	CEU+FIN+GBR+IBS+TSI	0.602942286	0.939373368	241783
rs6759004	202004676	C	T	2	0.155069583	Alt	rs113388793	201771341	G	A	2	0.192842942	Alt	CEU+FIN+GBR+IBS+TSI	0.681581668	0.941952417	233335
rs6759004	202004676	C	T	2	0.155069583	Alt	rs13416500	201771798	A	G	2	0.210735586	Alt	CEU+FIN+GBR+IBS+TSI	0.606734689	0.939516163	232878
rs6759004	202004676	C	T	2	0.155069583	Alt	rs13404596	201771801	T	G	2	0.210735586	Alt	CEU+FIN+GBR+IBS+TSI	0.606734689	0.939516163	232875
rs6759004	202004676	C	T	2	0.155069583	Alt	rs4381763	201776988	T	G	2	0.210735586	Alt	CEU+FIN+GBR+IBS+TSI	0.606734689	0.939516163	227688
rs6759004	202004676	C	T	2	0.155069583	Alt	rs6754564	201779932	C	T	2	0.192842942	Alt	CEU+FIN+GBR+IBS+TSI	0.681581668	0.941952417	224744
rs6759004	202004676	C	T	2	0.155069583	Alt	rs2307358	201785657	T	C	2	0.192842942	Alt	CEU+FIN+GBR+IBS+TSI	0.681581668	0.941952417	219019
rs6759004	202004676	C	T	2	0.155069583	Alt	rs2307362	201785837	G	A	2	0.192842942	Alt	CEU+FIN+GBR+IBS+TSI	0.681581668	0.941952417	218839
rs6759004	202004676	C	T	2	0.155069583	Alt	rs73059141	201788793	T	A	2	0.209741551	Alt	CEU+FIN+GBR+IBS+TSI	0.610562656	0.939658282	215883
rs6759004	202004676	C	T	2	0.155069583	Alt	rs13406545	201792123	A	T	2	0.209741551	Alt	CEU+FIN+GBR+IBS+TSI	0.610562656	0.939658282	212553
rs6759004	202004676	C	T	2	0.155069583	Alt	rs16836202	201793024	AGCT	A	2	0.192842942	Alt	CEU+FIN+GBR+IBS+TSI	0.681581668	0.941952417	211652
rs6759004	202004676	C	T	2	0.155069583	Alt	rs4622700	201793113	C	T	2	0.192842942	Alt	CEU+FIN+GBR+IBS+TSI	0.681581668	0.941952417	211563
rs6759004	202004676	C	T	2	0.155069583	Alt	rs9288314	201794173	A	T	2	0.192842942	Alt	CEU+FIN+GBR+IBS+TSI	0.681581668	0.941952417	210503
rs6759004	202004676	C	T	2	0.155069583	Alt	rs10183261	201797676	G	A	2	0.209741551	Alt	CEU+FIN+GBR+IBS+TSI	0.610562656	0.939658282	207000
rs6759004	202004676	C	T	2	0.155069583	Alt	rs10185727	201803711	G	A	2	0.191848907	Alt	CEU+FIN+GBR+IBS+TSI	0.686115477	0.942061278	200965
rs6759004	202004676	C	T	2	0.155069583	Alt	rs13408964	201804972	G	T	2	0.192842942	Alt	CEU+FIN+GBR+IBS+TSI	0.681581668	0.941952417	199704
rs6759004	202004676	C	T	2	0.155069583	Alt	rs16836104	201805661	A	G	2	0.209741551	Alt	CEU+FIN+GBR+IBS+TSI	0.610562656	0.939658282	199015
rs6759004	202004676	C	T	2	0.155069583	Alt	rs10205561	201809704	C	T	2	0.210735586	Alt	CEU+FIN+GBR+IBS+TSI	0.606734689	0.939516163	194972
rs6759004	202004676	C	T	2	0.155069583	Alt	rs148994006	201810186	A	AGGAAGCTGAGAAGCTTCCTG	2	0.210735586	Alt	CEU+FIN+GBR+IBS+TSI	0.606734689	0.939516163	194490
rs6759004	202004676	C	T	2	0.155069583	Alt	rs16836160	201813830	G	A	2	0.192842942	Alt	CEU+FIN+GBR+IBS+TSI	0.681581668	0.941952417	190846
rs6759004	202004676	C	T	2	0.155069583	Alt	rs13429609	201816257	C	T	2	0.192842942	Alt	CEU+FIN+GBR+IBS+TSI	0.681581668	0.941952417	188419
rs6759004	202004676	C	T	2	0.155069583	Alt	rs13392371	201816421	T	A	2	0.192842942	Alt	CEU+FIN+GBR+IBS+TSI	0.681581668	0.941952417	188255
rs6759004	202004676	C	T	2	0.155069583	Alt	rs199725832	201818148	TTA	T	2	0.194831014	Alt	CEU+FIN+GBR+IBS+TSI	0.672587167	0.941687874	186528
rs6759004	202004676	C	T	2	0.155069583	Alt	rs6713233	201819627	G	A	2	0.191848907	Alt	CEU+FIN+GBR+IBS+TSI	0.674055783	0.933745377	185049
rs6759004	202004676	C	T	2	0.155069583	Alt	rs13413306	201823757	A	T	2	0.210735586	Alt	CEU+FIN+GBR+IBS+TSI	0.606734689	0.939516163	180919
rs6759004	202004676	C	T	2	0.155069583	Alt	rs2307357	201824092	G	A	2	0.210735586	Alt	CEU+FIN+GBR+IBS+TSI	0.606734689	0.939516163	180584
rs6759004	202004676	C	T	2	0.155069583	Alt	rs3087357	201828365	C	G	2	0.210735586	Alt	CEU+FIN+GBR+IBS+TSI	0.606734689	0.939516163	176311
rs6759004	202004676	C	T	2	0.155069583	Alt	rs874358	201829602	C	G	2	0.210735586	Alt	CEU+FIN+GBR+IBS+TSI	0.606734689	0.939516163	175074
rs6759004	202004676	C	T	2	0.155069583	Alt	rs60831543	201830212	G	GA	2	0.210735586	Alt	CEU+FIN+GBR+IBS+TSI	0.606734689	0.939516163	174464
rs6759004	202004676	C	T	2	0.155069583	Alt	rs13409427	201835471	G	A	2	0.210735586	Alt	CEU+FIN+GBR+IBS+TSI	0.606734689	0.939516163	169205
rs6759004	202004676	C	T	2	0.155069583	Alt	rs112917351	201837508	G	A	2	0.192842942	Alt	CEU+FIN+GBR+IBS+TSI	0.681581668	0.941952417	167168
rs6759004	202004676	C	T	2	0.155069583	Alt	rs7597440	201842010	G	A	2	0.192842942	Alt	CEU+FIN+GBR+IBS+TSI	0.681581668	0.941952417	162666
rs6759004	202004676	C	T	2	0.155069583	Alt	rs11888171	201843257	A	G	2	0.210735586	Alt	CEU+FIN+GBR+IBS+TSI	0.606734689	0.939516163	161419
rs6759004	202004676	C	T	2	0.155069583	Alt	rs10582417	201848389	CAT	C	2	0.192842942	Alt	CEU+FIN+GBR+IBS+TSI	0.681581668	0.941952417	156287
rs6759004	202004676	C	T	2	0.155069583	Alt	rs16836477	201853457	A	G	2	0.192842942	Alt	CEU+FIN+GBR+IBS+TSI	0.681581668	0.941952417	151219
rs6759004	202004676	C	T	2	0.155069583	Alt	rs113402074	201856477	A	AAAAT	2	0.210735586	Alt	CEU+FIN+GBR+IBS+TSI	0.606734689	0.939516163	148199
rs6759004	202004676	C	T	2	0.155069583	Alt	rs10209706	201858648	A	G	2	0.210735586	Alt	CEU+FIN+GBR+IBS+TSI	0.606734689	0.939516163	146028
rs6759004	202004676	C	T	2	0.155069583	Alt	rs3900738	201863803	C	A	2	0.210735586	Alt	CEU+FIN+GBR+IBS+TSI	0.606734689	0.939516163	140873
rs6759004	202004676	C	T	2	0.155069583	Alt	rs6719992	201871978	A	G	2	0.192842942	Alt	CEU+FIN+GBR+IBS+TSI	0.681581668	0.941952417	132698
rs6759004	202004676	C	T	2	0.155069583	Alt	rs16836568	201879948	A	G	2	0.210735586	Alt	CEU+FIN+GBR+IBS+TSI	0.606734689	0.939516163	124728
rs6759004	202004676	C	T	2	0.155069583	Alt	rs13405753	201881677	A	G	2	0.192842942	Alt	CEU+FIN+GBR+IBS+TSI	0.681581668	0.941952417	122999
rs6759004	202004676	C	T	2	0.155069583	Alt	rs10197103	201885293	A	T	2	0.192842942	Alt	CEU+FIN+GBR+IBS+TSI	0.681581668	0.941952417	119383
rs6759004	202004676	C	T	2	0.155069583	Alt	rs57212582	201889098	G	A	2	0.192842942	Alt	CEU+FIN+GBR+IBS+TSI	0.681581668	0.941952417	115578
rs6759004	202004676	C	T	2	0.155069583	Alt	rs7591472	201889751	C	T	2	0.192842942	Alt	CEU+FIN+GBR+IBS+TSI	0.681581668	0.941952417	114925
rs6759004	202004676	C	T	2	0.155069583	Alt	rs7583962	201893465	G	A	2	0.192842942	Alt	CEU+FIN+GBR+IBS+TSI	0.681581668	0.941952417	111211
rs6759004	202004676	C	T	2	0.155069583	Alt	rs114938073	201894019	A	G	2	0.210735586	Alt	CEU+FIN+GBR+IBS+TSI	0.606734689	0.939516163	110657
rs6759004	202004676	C	T	2	0.155069583	Alt	rs13408186	201896367	T	C	2	0.210735586	Alt	CEU+FIN+GBR+IBS+TSI	0.606734689	0.939516163	108309
rs6759004	202004676	C	T	2	0.155069583	Alt	rs141896888	201899549	C	T	2	0.192842942	Alt	CEU+FIN+GBR+IBS+TSI	0.681581668	0.941952417	105127
rs6759004	202004676	C	T	2	0.155069583	Alt	rs373353917	201902711	T	A	2	0.210735586	Alt	CEU+FIN+GBR+IBS+TSI	0.606689568	0.939481227	101965
rs6759004	202004676	C	T	2	0.155069583	Alt	rs13384791	201911164	A	G	2	0.193836978	Alt	CEU+FIN+GBR+IBS+TSI	0.677061542	0.941820448	93512
rs6759004	202004676	C	T	2	0.155069583	Alt	rs13417843	201913429	C	G	2	0.192842942	Alt	CEU+FIN+GBR+IBS+TSI	0.681581668	0.941952417	91247
rs6759004	202004676	C	T	2	0.155069583	Alt	rs10207746	201916418	G	C	2	0.192842942	Alt	CEU+FIN+GBR+IBS+TSI	0.681581668	0.941952417	88258
rs6759004	202004676	C	T	2	0.155069583	Alt	rs10469755	201917938	T	C	2	0.192842942	Alt	CEU+FIN+GBR+IBS+TSI	0.681581668	0.941952417	86738
rs6759004	202004676	C	T	2	0.155069583	Alt	rs73043345	201920060	G	A	2	0.193836978	Alt	CEU+FIN+GBR+IBS+TSI	0.677061542	0.941820448	84616
rs6759004	202004676	C	T	2	0.155069583	Alt	rs13389349	201920618	T	C	2	0.192842942	Alt	CEU+FIN+GBR+IBS+TSI	0.681581668	0.941952417	84058
rs6759004	202004676	C	T	2	0.155069583	Alt	rs6737556	201924078	C	T	2	0.192842942	Alt	CEU+FIN+GBR+IBS+TSI	0.681581668	0.941952417	80598
rs6759004	202004676	C	T	2	0.155069583	Alt	rs28368955	201928083	C	T	2	0.192842942	Alt	CEU+FIN+GBR+IBS+TSI	0.681581668	0.941952417	76593
rs6759004	202004676	C	T	2	0.155069583	Alt	rs13422568	201939390	G	A	2	0.192842942	Alt	CEU+FIN+GBR+IBS+TSI	0.681581668	0.941952417	65286
rs6759004	202004676	C	T	2	0.155069583	Alt	rs60628231	201940245	C	T	2	0.192842942	Alt	CEU+FIN+GBR+IBS+TSI	0.681581668	0.941952417	64431
rs6759004	202004676	C	T	2	0.155069583	Alt	rs10194168	201942437	C	T	2	0.192842942	Alt	CEU+FIN+GBR+IBS+TSI	0.681581668	0.941952417	62239
rs6759004	202004676	C	T	2	0.155069583	Alt	rs10194347	201942480	G	A	2	0.192842942	Alt	CEU+FIN+GBR+IBS+TSI	0.681581668	0.941952417	62196
rs6759004	202004676	C	T	2	0.155069583	Alt	rs58405709	201950456	A	AAT	2	0.193836978	Alt	CEU+FIN+GBR+IBS+TSI	0.677061542	0.941820448	54220
rs6759004	202004676	C	T	2	0.155069583	Alt	rs113338606	201952896	C	T	2	0.192842942	Alt	CEU+FIN+GBR+IBS+TSI	0.681581668	0.941952417	51780
rs6759004	202004676	C	T	2	0.155069583	Alt	rs13383896	201953336	G	A	2	0.193836978	Alt	CEU+FIN+GBR+IBS+TSI	0.677061542	0.941820448	51340
rs6759004	202004676	C	T	2	0.155069583	Alt	rs7579337	201956855	C	T	2	0.192842942	Alt	CEU+FIN+GBR+IBS+TSI	0.681581668	0.941952417	47821
rs6759004	202004676	C	T	2	0.155069583	Alt	rs10205971	201958201	A	G	2	0.192842942	Alt	CEU+FIN+GBR+IBS+TSI	0.681581668	0.941952417	46475
rs6759004	202004676	C	T	2	0.155069583	Alt	rs113582691	201962849	T	TA	2	0.192842942	Alt	CEU+FIN+GBR+IBS+TSI	0.681581668	0.941952417	41827
rs6759004	202004676	C	T	2	0.155069583	Alt	rs5022768	201963576	G	A	2	0.192842942	Alt	CEU+FIN+GBR+IBS+TSI	0.681581668	0.941952417	41100
rs6759004	202004676	C	T	2	0.155069583	Alt	rs2110728	201965678	G	A	2	0.192842942	Alt	CEU+FIN+GBR+IBS+TSI	0.681581668	0.941952417	38998
rs6759004	202004676	C	T	2	0.155069583	Alt	rs73043383	201968246	C	T	2	0.192842942	Alt	CEU+FIN+GBR+IBS+TSI	0.681581668	0.941952417	36430
rs6759004	202004676	C	T	2	0.155069583	Alt	rs10165493	201973935	T	C	2	0.192842942	Alt	CEU+FIN+GBR+IBS+TSI	0.681581668	0.941952417	30741
rs6759004	202004676	C	T	2	0.155069583	Alt	rs6712963	201982693	G	A	2	0.161033797	Alt	CEU+FIN+GBR+IBS+TSI	0.883773042	0.961399347	21983
rs6759004	202004676	C	T	2	0.155069583	Alt	rs11323685	201985361	TA	T	2	0.217693837	Alt	CEU+FIN+GBR+IBS+TSI	0.603045361	0.956217847	19315
rs6759004	202004676	C	T	2	0.155069583	Alt	rs7583529	201988238	G	A	2	0.217693837	Alt	CEU+FIN+GBR+IBS+TSI	0.603045361	0.956217847	16438
rs6759004	202004676	C	T	2	0.155069583	Alt	rs6728771	201992407	C	A	2	0.217693837	Alt	CEU+FIN+GBR+IBS+TSI	0.603045361	0.956217847	12269
rs6759004	202004676	C	T	2	0.155069583	Alt	rs6706980	201993688	A	T	2	0.217693837	Alt	CEU+FIN+GBR+IBS+TSI	0.603045361	0.956217847	10988
rs6759004	202004676	C	T	2	0.155069583	Alt	rs10931931	201994540	C	T	2	0.156063618	Alt	CEU+FIN+GBR+IBS+TSI	0.918098563	0.961806701	10136
rs6759004	202004676	C	T	2	0.155069583	Alt	rs147883365	201996677	CT	C	2	0.153081511	Alt	CEU+FIN+GBR+IBS+TSI	0.939764241	0.976836168	7999
rs6759004	202004676	C	T	2	0.155069583	Alt	rs55953858	201997292	G	A	2	0.212723658	Alt	CEU+FIN+GBR+IBS+TSI	0.621689648	0.956705515	7384
rs6759004	202004676	C	T	2	0.155069583	Alt	rs58886660	201999283	A	G	2	0.212723658	Alt	CEU+FIN+GBR+IBS+TSI	0.621689648	0.956705515	5393
rs6759004	202004676	C	T	2	0.155069583	Alt	rs60192551	201999363	T	TTAAAATAAAA	2	0.153081511	Alt	CEU+FIN+GBR+IBS+TSI	0.939764241	0.976836168	5313
rs6759004	202004676	C	T	2	0.155069583	Alt	rs28636431	201999550	C	T	2	0.212723658	Alt	CEU+FIN+GBR+IBS+TSI	0.621689648	0.956705515	5126
rs6759004	202004676	C	T	2	0.155069583	Alt	rs16836710	201999845	C	T	2	0.212723658	Alt	CEU+FIN+GBR+IBS+TSI	0.621689648	0.956705515	4831
rs6759004	202004676	C	T	2	0.155069583	Alt	rs73045306	202000395	C	G	2	0.170974155	Alt	CEU+FIN+GBR+IBS+TSI	0.821082569	0.960553985	4281
rs6759004	202004676	C	T	2	0.155069583	Alt	rs4034920	202000429	T	TACA	2	0.212723658	Alt	CEU+FIN+GBR+IBS+TSI	0.621689648	0.956705515	4247
rs6759004	202004676	C	T	2	0.155069583	Alt	rs7560613	202003010	T	C	2	0.212723658	Alt	CEU+FIN+GBR+IBS+TSI	0.621689648	0.956705515	1666
rs6759004	202004676	C	T	2	0.155069583	Alt	rs7573256	202003170	A	G	2	0.21471173	Alt	CEU+FIN+GBR+IBS+TSI	0.614115212	0.956500984	1506
rs6759004	202004676	C	T	2	0.155069583	Alt	rs113350756	202003767	G	A	2	0.212723658	Alt	CEU+FIN+GBR+IBS+TSI	0.621689648	0.956705515	909
rs6759004	202004676	C	T	2	0.155069583	Alt	rs10184098	202004190	G	C	2	0.217693837	Alt	CEU+FIN+GBR+IBS+TSI	0.659532635	0.999999999	486
rs6759004	202004676	C	T	2	0.155069583	Alt	rs6759004	202004676	C	T	2	0.155069583	Alt	CEU+FIN+GBR+IBS+TSI	1	1	0
rs6759004	202004676	C	T	2	0.155069583	Alt	rs6759216	202004710	G	A	2	0.16500994	Alt	CEU+FIN+GBR+IBS+TSI	0.8162542	0.937506482	-34
rs6759004	202004676	C	T	2	0.155069583	Alt	rs5837764	202005472	CTGTA	C	2	0.211729622	Alt	CEU+FIN+GBR+IBS+TSI	0.614218517	0.948116761	-796
rs6759004	202004676	C	T	2	0.155069583	Alt	rs10190751	202006096	G	A	2	0.21471173	Alt	CEU+FIN+GBR+IBS+TSI	0.625382673	0.965235788	-1420
rs6759004	202004676	C	T	2	0.155069583	Alt	rs56160734	202006860	A	G	2	0.21471173	Alt	CEU+FIN+GBR+IBS+TSI	0.625382673	0.965235788	-2184
rs6759004	202004676	C	T	2	0.155069583	Alt	rs56230518	202007013	T	A	2	0.21471173	Alt	CEU+FIN+GBR+IBS+TSI	0.625382673	0.965235788	-2337
rs6759004	202004676	C	T	2	0.155069583	Alt	rs4487072	202008298	C	T	2	0.21471173	Alt	CEU+FIN+GBR+IBS+TSI	0.625382673	0.965235788	-3622
rs6759004	202004676	C	T	2	0.155069583	Alt	rs1981726	202008700	T	A	2	0.21471173	Alt	CEU+FIN+GBR+IBS+TSI	0.625382673	0.965235788	-4024
rs6759004	202004676	C	T	2	0.155069583	Alt	rs10203550	202009586	G	A	2	0.172962227	Alt	CEU+FIN+GBR+IBS+TSI	0.822870106	0.968335307	-4910
rs6759004	202004676	C	T	2	0.155069583	Alt	rs7573529	202010626	C	T	2	0.21471173	Alt	CEU+FIN+GBR+IBS+TSI	0.625382673	0.965235788	-5950
rs6759004	202004676	C	T	2	0.155069583	Alt	rs13387186	202012068	A	G	2	0.21471173	Alt	CEU+FIN+GBR+IBS+TSI	0.625382673	0.965235788	-7392
rs6759004	202004676	C	T	2	0.155069583	Alt	rs13413075	202012363	C	G	2	0.21471173	Alt	CEU+FIN+GBR+IBS+TSI	0.625382673	0.965235788	-7687
rs6759004	202004676	C	T	2	0.155069583	Alt	rs13413479	202012578	G	A	2	0.155069583	Alt	CEU+FIN+GBR+IBS+TSI	0.940005799	0.969538962	-7902
rs6759004	202004676	C	T	2	0.155069583	Alt	rs12104442	202013956	T	C	2	0.21471173	Alt	CEU+FIN+GBR+IBS+TSI	0.625382673	0.965235788	-9280
rs6759004	202004676	C	T	2	0.155069583	Alt	rs12721505	202014238	G	C	2	0.21471173	Alt	CEU+FIN+GBR+IBS+TSI	0.625382673	0.965235788	-9562
rs6759004	202004676	C	T	2	0.155069583	Alt	rs7571899	202015028	G	T	2	0.21471173	Alt	CEU+FIN+GBR+IBS+TSI	0.625382673	0.965235788	-10352
rs6759004	202004676	C	T	2	0.155069583	Alt	rs7585993	202015114	T	G	2	0.21471173	Alt	CEU+FIN+GBR+IBS+TSI	0.625382673	0.965235788	-10438
rs6759004	202004676	C	T	2	0.155069583	Alt	rs61289882	202015250	A	T	2	0.21471173	Alt	CEU+FIN+GBR+IBS+TSI	0.625382673	0.965235788	-10574
rs6759004	202004676	C	T	2	0.155069583	Alt	rs13426823	202015677	G	A	2	0.172962227	Alt	CEU+FIN+GBR+IBS+TSI	0.822870106	0.968335307	-11001
rs6759004	202004676	C	T	2	0.155069583	Alt	rs12105811	202016245	G	A	2	0.172962227	Alt	CEU+FIN+GBR+IBS+TSI	0.822870106	0.968335307	-11569
rs6759004	202004676	C	T	2	0.155069583	Alt	rs112755348	202016285	T	TCTC	2	0.21471173	Alt	CEU+FIN+GBR+IBS+TSI	0.625382673	0.965235788	-11609
rs6759004	202004676	C	T	2	0.155069583	Alt	rs73045341	202016550	G	T	2	0.172962227	Alt	CEU+FIN+GBR+IBS+TSI	0.822870106	0.968335307	-11874
rs6759004	202004676	C	T	2	0.155069583	Alt	rs68044560	202017080	T	C	2	0.21471173	Alt	CEU+FIN+GBR+IBS+TSI	0.625382673	0.965235788	-12404
rs6759004	202004676	C	T	2	0.155069583	Alt	rs73045343	202017408	G	A	2	0.155069583	Alt	CEU+FIN+GBR+IBS+TSI	0.940005799	0.969538962	-12732
rs6759004	202004676	C	T	2	0.155069583	Alt	rs56863085	202017647	C	T	2	0.21471173	Alt	CEU+FIN+GBR+IBS+TSI	0.625382673	0.965235788	-12971
rs6759004	202004676	C	T	2	0.155069583	Alt	rs59743803	202017674	T	C	2	0.21471173	Alt	CEU+FIN+GBR+IBS+TSI	0.625382673	0.965235788	-12998
rs6759004	202004676	C	T	2	0.155069583	Alt	rs719125	202017860	G	T	2	0.21471173	Alt	CEU+FIN+GBR+IBS+TSI	0.625382673	0.965235788	-13184
rs6759004	202004676	C	T	2	0.155069583	Alt	rs56009967	202019094	C	G	2	0.215705765	Alt	CEU+FIN+GBR+IBS+TSI	0.621606831	0.965153563	-14418
rs6759004	202004676	C	T	2	0.155069583	Alt	rs56161269	202019210	A	G	2	0.21471173	Alt	CEU+FIN+GBR+IBS+TSI	0.625382673	0.965235788	-14534
rs6759004	202004676	C	T	2	0.155069583	Alt	rs2041766	202021495	C	T	2	0.21471173	Alt	CEU+FIN+GBR+IBS+TSI	0.625382673	0.965235788	-16819
rs6759004	202004676	C	T	2	0.155069583	Alt	rs4482462	202021747	T	C	2	0.21471173	Alt	CEU+FIN+GBR+IBS+TSI	0.625382673	0.965235788	-17071
rs6789987	187763398	C	T	3	0.281312127	Alt	rs1005727	187757094	G	A	3	0.205765408	Alt	CEU+FIN+GBR+IBS+TSI	0.633280962	0.978161358	6304
rs6789987	187763398	C	T	3	0.281312127	Alt	rs56061639	187759453	G	A	3	0.206759443	Alt	CEU+FIN+GBR+IBS+TSI	0.656325793	0.992781289	3945
rs6789987	187763398	C	T	3	0.281312127	Alt	rs55678645	187759545	G	A	3	0.206759443	Alt	CEU+FIN+GBR+IBS+TSI	0.646795825	0.985547252	3853
rs6789987	187763398	C	T	3	0.281312127	Alt	rs11710971	187759862	A	C	3	0.205765408	Alt	CEU+FIN+GBR+IBS+TSI	0.661874162	0.999999999	3536
rs6789987	187763398	C	T	3	0.281312127	Alt	rs62278035	187761437	C	T	3	0.205765408	Alt	CEU+FIN+GBR+IBS+TSI	0.661874162	0.999999999	1961
rs6789987	187763398	C	T	3	0.281312127	Alt	rs1353687	187762629	C	T	3	0.281312127	Alt	CEU+FIN+GBR+IBS+TSI	1	1	769
rs6789987	187763398	C	T	3	0.281312127	Alt	rs6789987	187763398	C	T	3	0.281312127	Alt	CEU+FIN+GBR+IBS+TSI	1	1	0
rs6789987	187763398	C	T	3	0.281312127	Alt	rs141796652	187763955	GGGT	G	3	0.281312127	Alt	CEU+FIN+GBR+IBS+TSI	1	1	-557
rs6808835	46449864	G	T	3	0.136182903	Alt	rs75719572	46183180	C	G	3	0.129224652	Alt	CEU+FIN+GBR+IBS+TSI	0.762861863	0.900230503	266684
rs6808835	46449864	G	T	3	0.136182903	Alt	rs112720180	46193899	A	G	3	0.129224652	Alt	CEU+FIN+GBR+IBS+TSI	0.762861863	0.900230503	255965
rs6808835	46449864	G	T	3	0.136182903	Alt	rs112338830	46193902	A	C	3	0.129224652	Alt	CEU+FIN+GBR+IBS+TSI	0.762861863	0.900230503	255962
rs6808835	46449864	G	T	3	0.136182903	Alt	rs3176953	46243718	T	A	3	0.144135189	Alt	CEU+FIN+GBR+IBS+TSI	0.678330249	0.851241174	206146
rs6808835	46449864	G	T	3	0.136182903	Alt	rs368124274	46252708	T	G	3	0.137176938	Alt	CEU+FIN+GBR+IBS+TSI	0.798066055	0.897116212	197156
rs6808835	46449864	G	T	3	0.136182903	Alt	rs79893749	46253650	C	T	3	0.137176938	Alt	CEU+FIN+GBR+IBS+TSI	0.798066055	0.897116212	196214
rs6808835	46449864	G	T	3	0.136182903	Alt	rs112160248	46260225	A	C	3	0.136182903	Alt	CEU+FIN+GBR+IBS+TSI	0.805223462	0.897342444	189639
rs6808835	46449864	G	T	3	0.136182903	Alt	rs58697594	46275570	G	A	3	0.140159046	Alt	CEU+FIN+GBR+IBS+TSI	0.838735726	0.931244409	174294
rs6808835	46449864	G	T	3	0.136182903	Alt	rs73833032	46276490	T	C	3	0.136182903	Alt	CEU+FIN+GBR+IBS+TSI	0.868336074	0.931845521	173374
rs6808835	46449864	G	T	3	0.136182903	Alt	rs73833033	46277002	A	C	3	0.136182903	Alt	CEU+FIN+GBR+IBS+TSI	0.868336074	0.931845521	172862
rs6808835	46449864	G	T	3	0.136182903	Alt	rs79815064	46277577	A	G	3	0.119284294	Alt	CEU+FIN+GBR+IBS+TSI	0.792700417	0.960574772	172287
rs6808835	46449864	G	T	3	0.136182903	Alt	rs74433128	46279933	T	G	3	0.132206759	Alt	CEU+FIN+GBR+IBS+TSI	0.899707982	0.964900394	169931
rs6808835	46449864	G	T	3	0.136182903	Alt	rs76733709	46281461	G	A	3	0.132206759	Alt	CEU+FIN+GBR+IBS+TSI	0.899707982	0.964900394	168403
rs6808835	46449864	G	T	3	0.136182903	Alt	rs113676185	46286046	C	T	3	0.132206759	Alt	CEU+FIN+GBR+IBS+TSI	0.899707982	0.964900394	163818
rs6808835	46449864	G	T	3	0.136182903	Alt	rs60020651	46287651	A	C	3	0.135188867	Alt	CEU+FIN+GBR+IBS+TSI	0.876006852	0.93992742	162213
rs6808835	46449864	G	T	3	0.136182903	Alt	rs146309725	46290767	C	T	3	0.135188867	Alt	CEU+FIN+GBR+IBS+TSI	0.876006852	0.93992742	159097
rs6808835	46449864	G	T	3	0.136182903	Alt	rs145617407	46293070	T	C	3	0.132206759	Alt	CEU+FIN+GBR+IBS+TSI	0.899707982	0.964900394	156794
rs6808835	46449864	G	T	3	0.136182903	Alt	rs75994669	46300863	T	G	3	0.132206759	Alt	CEU+FIN+GBR+IBS+TSI	0.899707982	0.964900394	149001
rs6808835	46449864	G	T	3	0.136182903	Alt	rs79539493	46302938	G	A	3	0.131212724	Alt	CEU+FIN+GBR+IBS+TSI	0.907846669	0.973476335	146926
rs6808835	46449864	G	T	3	0.136182903	Alt	rs138814707	46317354	C	T	3	0.131212724	Alt	CEU+FIN+GBR+IBS+TSI	0.907846669	0.973476335	132510
rs6808835	46449864	G	T	3	0.136182903	Alt	rs78372062	46323679	G	A	3	0.131212724	Alt	CEU+FIN+GBR+IBS+TSI	0.907846669	0.973476335	126185
rs6808835	46449864	G	T	3	0.136182903	Alt	rs78729754	46339185	C	A	3	0.132206759	Alt	CEU+FIN+GBR+IBS+TSI	0.916197098	0.973702203	110679
rs6808835	46449864	G	T	3	0.136182903	Alt	rs80054040	46340285	C	A	3	0.132206759	Alt	CEU+FIN+GBR+IBS+TSI	0.916197098	0.973702203	109579
rs6808835	46449864	G	T	3	0.136182903	Alt	rs79629761	46340630	C	T	3	0.132206759	Alt	CEU+FIN+GBR+IBS+TSI	0.916197098	0.973702203	109234
rs6808835	46449864	G	T	3	0.136182903	Alt	rs75352297	46345151	T	C	3	0.132206759	Alt	CEU+FIN+GBR+IBS+TSI	0.916197098	0.973702203	104713
rs6808835	46449864	G	T	3	0.136182903	Alt	rs368945717	46345341	GGT	G	3	0.132206759	Alt	CEU+FIN+GBR+IBS+TSI	0.916197098	0.973702203	104523
rs6808835	46449864	G	T	3	0.136182903	Alt	rs57093591	46350716	T	C	3	0.132206759	Alt	CEU+FIN+GBR+IBS+TSI	0.916197098	0.973702203	99148
rs6808835	46449864	G	T	3	0.136182903	Alt	rs113507038	46357822	C	T	3	0.132206759	Alt	CEU+FIN+GBR+IBS+TSI	0.916197098	0.973702203	92042
rs6808835	46449864	G	T	3	0.136182903	Alt	rs112384491	46360359	T	G	3	0.132206759	Alt	CEU+FIN+GBR+IBS+TSI	0.916197098	0.973702203	89505
rs6808835	46449864	G	T	3	0.136182903	Alt	rs113647051	46366857	T	C	3	0.132206759	Alt	CEU+FIN+GBR+IBS+TSI	0.916197098	0.973702203	83007
rs6808835	46449864	G	T	3	0.136182903	Alt	rs113341849	46384204	G	A	3	0.111332008	Alt	CEU+FIN+GBR+IBS+TSI	0.74473516	0.968079609	65660
rs6808835	46449864	G	T	3	0.136182903	Alt	rs112088397	46389462	G	T	3	0.133200795	Alt	CEU+FIN+GBR+IBS+TSI	0.924566799	0.973924712	60402
rs6808835	46449864	G	T	3	0.136182903	Alt	rs3092960	46400062	G	A	3	0.133200795	Alt	CEU+FIN+GBR+IBS+TSI	0.924566799	0.973924712	49802
rs6808835	46449864	G	T	3	0.136182903	Alt	rs762790	46402688	C	G	3	0.134194831	Alt	CEU+FIN+GBR+IBS+TSI	0.916456959	0.965491879	47176
rs6808835	46449864	G	T	3	0.136182903	Alt	rs3136535	46409113	G	A	3	0.134194831	Alt	CEU+FIN+GBR+IBS+TSI	0.916456959	0.965491879	40751
rs6808835	46449864	G	T	3	0.136182903	Alt	rs41490645	46410137	A	C	3	0.132206759	Alt	CEU+FIN+GBR+IBS+TSI	0.932801746	0.982486003	39727
rs6808835	46449864	G	T	3	0.136182903	Alt	rs2856758	46411661	A	G	3	0.136182903	Alt	CEU+FIN+GBR+IBS+TSI	0.949796024	0.974574792	38203
rs6808835	46449864	G	T	3	0.136182903	Alt	rs333	46414943	TACAGTCAGTATCAATTCTGGAAGAATTTCCAG	T	3	0.110337972	Alt	CEU+FIN+GBR+IBS+TSI	0.7532635	0.978529416	34921
rs6808835	46449864	G	T	3	0.136182903	Alt	rs11575821	46422355	G	A	3	0.140159046	Alt	CEU+FIN+GBR+IBS+TSI	0.918189323	0.974355018	27509
rs6808835	46449864	G	T	3	0.136182903	Alt	rs7652037	46423063	A	C	3	0.140159046	Alt	CEU+FIN+GBR+IBS+TSI	0.918189323	0.974355018	26801
rs6808835	46449864	G	T	3	0.136182903	Alt	rs34291293	46425647	G	A	3	0.140159046	Alt	CEU+FIN+GBR+IBS+TSI	0.918189323	0.974355018	24217
rs6808835	46449864	G	T	3	0.136182903	Alt	rs34445878	46425711	A	T	3	0.140159046	Alt	CEU+FIN+GBR+IBS+TSI	0.918189323	0.974355018	24153
rs6808835	46449864	G	T	3	0.136182903	Alt	rs113263161	46425718	G	A	3	0.135188867	Alt	CEU+FIN+GBR+IBS+TSI	0.957987663	0.982925327	24146
rs6808835	46449864	G	T	3	0.136182903	Alt	rs34971514	46427354	C	T	3	0.141153082	Alt	CEU+FIN+GBR+IBS+TSI	0.910565369	0.974299478	22510
rs6808835	46449864	G	T	3	0.136182903	Alt	rs111669359	46427616	A	C	3	0.140159046	Alt	CEU+FIN+GBR+IBS+TSI	0.918189323	0.974355018	22248
rs6808835	46449864	G	T	3	0.136182903	Alt	rs6787972	46427835	G	A	3	0.135188867	Alt	CEU+FIN+GBR+IBS+TSI	0.957987663	0.982925327	22029
rs6808835	46449864	G	T	3	0.136182903	Alt	rs11298823	46428089	CA	C	3	0.135188867	Alt	CEU+FIN+GBR+IBS+TSI	0.957987663	0.982925327	21775
rs6808835	46449864	G	T	3	0.136182903	Alt	rs112359020	46429391	A	G	3	0.141153082	Alt	CEU+FIN+GBR+IBS+TSI	0.910565369	0.974299478	20473
rs6808835	46449864	G	T	3	0.136182903	Alt	rs35388950	46429679	G	T	3	0.140159046	Alt	CEU+FIN+GBR+IBS+TSI	0.902084693	0.965772342	20185
rs6808835	46449864	G	T	3	0.136182903	Alt	rs75630441	46429717	T	A	3	0.141153082	Alt	CEU+FIN+GBR+IBS+TSI	0.910565369	0.974299478	20147
rs6808835	46449864	G	T	3	0.136182903	Alt	rs113634435	46431695	A	G	3	0.141153082	Alt	CEU+FIN+GBR+IBS+TSI	0.910565369	0.974299478	18169
rs6808835	46449864	G	T	3	0.136182903	Alt	rs111713092	46431751	C	T	3	0.140159046	Alt	CEU+FIN+GBR+IBS+TSI	0.918189323	0.974355018	18113
rs6808835	46449864	G	T	3	0.136182903	Alt	rs113934302	46432856	C	A	3	0.141153082	Alt	CEU+FIN+GBR+IBS+TSI	0.910565369	0.974299478	17008
rs6808835	46449864	G	T	3	0.136182903	Alt	rs111961837	46433146	C	T	3	0.140159046	Alt	CEU+FIN+GBR+IBS+TSI	0.918189323	0.974355018	16718
rs6808835	46449864	G	T	3	0.136182903	Alt	rs112982903	46433247	A	G	3	0.140159046	Alt	CEU+FIN+GBR+IBS+TSI	0.918189323	0.974355018	16617
rs6808835	46449864	G	T	3	0.136182903	Alt	rs112368251	46433967	G	A	3	0.140159046	Alt	CEU+FIN+GBR+IBS+TSI	0.918189323	0.974355018	15897
rs6808835	46449864	G	T	3	0.136182903	Alt	rs113229741	46433987	T	C	3	0.140159046	Alt	CEU+FIN+GBR+IBS+TSI	0.918189323	0.974355018	15877
rs6808835	46449864	G	T	3	0.136182903	Alt	rs113255842	46435161	G	A	3	0.137176938	Alt	CEU+FIN+GBR+IBS+TSI	0.941722883	0.974520203	14703
rs6808835	46449864	G	T	3	0.136182903	Alt	rs6798291	46443931	T	C	3	0.133200795	Alt	CEU+FIN+GBR+IBS+TSI	0.974737159	0.999999999	5933
rs6808835	46449864	G	T	3	0.136182903	Alt	rs916093	46444794	T	C	3	0.136182903	Alt	CEU+FIN+GBR+IBS+TSI	0.949794732	0.974574128	5070
rs6808835	46449864	G	T	3	0.136182903	Alt	rs916094	46444835	A	C	3	0.136182903	Alt	CEU+FIN+GBR+IBS+TSI	0.949794732	0.974574128	5029
rs6808835	46449864	G	T	3	0.136182903	Alt	rs112903945	46445343	A	C	3	0.133200795	Alt	CEU+FIN+GBR+IBS+TSI	0.974737159	0.999999999	4521
rs6808835	46449864	G	T	3	0.136182903	Alt	rs11574428	46446721	T	A	3	0.133200795	Alt	CEU+FIN+GBR+IBS+TSI	0.974737159	0.999999999	3143
rs6808835	46449864	G	T	3	0.136182903	Alt	rs11574429	46446810	T	C	3	0.133200795	Alt	CEU+FIN+GBR+IBS+TSI	0.974737159	0.999999999	3054
rs6808835	46449864	G	T	3	0.136182903	Alt	rs11574434	46447915	G	A	3	0.133200795	Alt	CEU+FIN+GBR+IBS+TSI	0.974737159	0.999999999	1949
rs6808835	46449864	G	T	3	0.136182903	Alt	rs11574435	46447972	C	T	3	0.119284294	Alt	CEU+FIN+GBR+IBS+TSI	0.859105963	0.999999999	1892
rs6808835	46449864	G	T	3	0.136182903	Alt	rs6808835	46449864	G	T	3	0.136182903	Alt	CEU+FIN+GBR+IBS+TSI	1	1	0
rs6808835	46449864	G	T	3	0.136182903	Alt	rs6441977	46450072	G	A	3	0.133200795	Alt	CEU+FIN+GBR+IBS+TSI	0.974737159	0.999999999	-208
rs6808835	46449864	G	T	3	0.136182903	Alt	rs1140865	46450884	A	T	3	0.133200795	Alt	CEU+FIN+GBR+IBS+TSI	0.974737159	0.999999999	-1020
rs6808835	46449864	G	T	3	0.136182903	Alt	rs2157061	46451502	G	A	3	0.133200795	Alt	CEU+FIN+GBR+IBS+TSI	0.974737159	0.999999999	-1638
rs6808835	46449864	G	T	3	0.136182903	Alt	rs2157062	46451647	C	T	3	0.133200795	Alt	CEU+FIN+GBR+IBS+TSI	0.974737159	0.999999999	-1783
rs6808835	46449864	G	T	3	0.136182903	Alt	rs6762266	46452863	T	C	3	0.133200795	Alt	CEU+FIN+GBR+IBS+TSI	0.974737159	0.999999999	-2999
rs6808835	46449864	G	T	3	0.136182903	Alt	rs6770674	46452873	G	A	3	0.133200795	Alt	CEU+FIN+GBR+IBS+TSI	0.974737159	0.999999999	-3009
rs6808835	46449864	G	T	3	0.136182903	Alt	rs112384806	46453487	C	T	3	0.133200795	Alt	CEU+FIN+GBR+IBS+TSI	0.974737159	0.999999999	-3623
rs6808835	46449864	G	T	3	0.136182903	Alt	rs113774564	46454682	G	A	3	0.133200795	Alt	CEU+FIN+GBR+IBS+TSI	0.974737159	0.999999999	-4818
rs6808835	46449864	G	T	3	0.136182903	Alt	rs113069082	46454688	G	A	3	0.133200795	Alt	CEU+FIN+GBR+IBS+TSI	0.974737159	0.999999999	-4824
rs6808835	46449864	G	T	3	0.136182903	Alt	rs375524839	46454910	TTTTG	T	3	0.134194831	Alt	CEU+FIN+GBR+IBS+TSI	0.966300047	0.991399257	-5046
rs6808835	46449864	G	T	3	0.136182903	Alt	rs111514151	46455754	T	C	3	0.133200795	Alt	CEU+FIN+GBR+IBS+TSI	0.974737159	0.999999999	-5890
rs6808835	46449864	G	T	3	0.136182903	Alt	rs66928113	46455996	AT	A	3	0.133200795	Alt	CEU+FIN+GBR+IBS+TSI	0.974737159	0.999999999	-6132
rs6808835	46449864	G	T	3	0.136182903	Alt	rs113942981	46457329	C	T	3	0.133200795	Alt	CEU+FIN+GBR+IBS+TSI	0.974737159	0.999999999	-7465
rs6808835	46449864	G	T	3	0.136182903	Alt	rs113010081	46457412	T	C	3	0.108349901	Alt	CEU+FIN+GBR+IBS+TSI	0.770785017	0.999999999	-7548
rs6808835	46449864	G	T	3	0.136182903	Alt	rs113490452	46458228	C	A	3	0.133200795	Alt	CEU+FIN+GBR+IBS+TSI	0.974737159	0.999999999	-8364
rs6808835	46449864	G	T	3	0.136182903	Alt	rs6782522	46458505	T	A	3	0.133200795	Alt	CEU+FIN+GBR+IBS+TSI	0.974737159	0.999999999	-8641
rs6808835	46449864	G	T	3	0.136182903	Alt	rs6791599	46458942	G	A	3	0.133200795	Alt	CEU+FIN+GBR+IBS+TSI	0.974737159	0.999999999	-9078
rs6808835	46449864	G	T	3	0.136182903	Alt	rs111959715	46459050	A	C	3	0.133200795	Alt	CEU+FIN+GBR+IBS+TSI	0.974737159	0.999999999	-9186
rs6808835	46449864	G	T	3	0.136182903	Alt	rs6791789	46459121	G	A	3	0.133200795	Alt	CEU+FIN+GBR+IBS+TSI	0.974737159	0.999999999	-9257
rs6808835	46449864	G	T	3	0.136182903	Alt	rs113365357	46459291	G	A	3	0.133200795	Alt	CEU+FIN+GBR+IBS+TSI	0.974737159	0.999999999	-9427
rs6808835	46449864	G	T	3	0.136182903	Alt	rs112870257	46459398	G	A	3	0.133200795	Alt	CEU+FIN+GBR+IBS+TSI	0.974737159	0.999999999	-9534
rs6808835	46449864	G	T	3	0.136182903	Alt	rs113888916	46459411	C	T	3	0.133200795	Alt	CEU+FIN+GBR+IBS+TSI	0.974737159	0.999999999	-9547
rs6808835	46449864	G	T	3	0.136182903	Alt	rs113710186	46459914	T	C	3	0.133200795	Alt	CEU+FIN+GBR+IBS+TSI	0.974737159	0.999999999	-10050
rs6808835	46449864	G	T	3	0.136182903	Alt	rs111958022	46459956	A	G	3	0.133200795	Alt	CEU+FIN+GBR+IBS+TSI	0.974737159	0.999999999	-10092
rs6808835	46449864	G	T	3	0.136182903	Alt	rs113064717	46460013	T	C	3	0.133200795	Alt	CEU+FIN+GBR+IBS+TSI	0.974737159	0.999999999	-10149
rs6808835	46449864	G	T	3	0.136182903	Alt	rs111410234	46460675	C	T	3	0.133200795	Alt	CEU+FIN+GBR+IBS+TSI	0.974737159	0.999999999	-10811
rs6808835	46449864	G	T	3	0.136182903	Alt	rs112712359	46461783	G	A	3	0.133200795	Alt	CEU+FIN+GBR+IBS+TSI	0.974737159	0.999999999	-11919
rs6808835	46449864	G	T	3	0.136182903	Alt	rs4452362	46470654	C	T	3	0.136182903	Alt	CEU+FIN+GBR+IBS+TSI	0.86835484	0.93185559	-20790
rs6808835	46449864	G	T	3	0.136182903	Alt	rs112479910	46471119	A	C	3	0.136182903	Alt	CEU+FIN+GBR+IBS+TSI	0.86835484	0.93185559	-21255
rs6808835	46449864	G	T	3	0.136182903	Alt	rs113595266	46471525	G	A	3	0.136182903	Alt	CEU+FIN+GBR+IBS+TSI	0.86835484	0.93185559	-21661
rs6808835	46449864	G	T	3	0.136182903	Alt	rs4453882	46472651	T	C	3	0.138170974	Alt	CEU+FIN+GBR+IBS+TSI	0.8533473	0.931558999	-22787
rs6808835	46449864	G	T	3	0.136182903	Alt	rs7645306	46474670	T	A	3	0.138170974	Alt	CEU+FIN+GBR+IBS+TSI	0.8533473	0.931558999	-24806
rs6808835	46449864	G	T	3	0.136182903	Alt	rs77648833	46474955	A	G	3	0.138170974	Alt	CEU+FIN+GBR+IBS+TSI	0.8533473	0.931558999	-25091
rs6808835	46449864	G	T	3	0.136182903	Alt	rs75820382	46475122	G	T	3	0.138170974	Alt	CEU+FIN+GBR+IBS+TSI	0.8533473	0.931558999	-25258
rs6808835	46449864	G	T	3	0.136182903	Alt	rs56063910	46477826	C	T	3	0.138170974	Alt	CEU+FIN+GBR+IBS+TSI	0.8533473	0.931558999	-27962
rs6808835	46449864	G	T	3	0.136182903	Alt	rs75094754	46477830	C	T	3	0.138170974	Alt	CEU+FIN+GBR+IBS+TSI	0.8533473	0.931558999	-27966
rs6808835	46449864	G	T	3	0.136182903	Alt	rs111960587	46482049	C	G	3	0.136182903	Alt	CEU+FIN+GBR+IBS+TSI	0.86835484	0.93185559	-32185
rs6808835	46449864	G	T	3	0.136182903	Alt	rs17285324	46482980	A	T	3	0.144135189	Alt	CEU+FIN+GBR+IBS+TSI	0.810814881	0.930663937	-33116
rs6808835	46449864	G	T	3	0.136182903	Alt	rs113890833	46484573	G	A	3	0.136182903	Alt	CEU+FIN+GBR+IBS+TSI	0.759185294	0.871312398	-34709
rs6808835	46449864	G	T	3	0.136182903	Alt	rs143846141	46486229	G	A	3	0.136182903	Alt	CEU+FIN+GBR+IBS+TSI	0.759185294	0.871312398	-36365
rs6808835	46449864	G	T	3	0.136182903	Alt	rs139303584	46486611	G	C	3	0.136182903	Alt	CEU+FIN+GBR+IBS+TSI	0.759185294	0.871312398	-36747
rs6808835	46449864	G	T	3	0.136182903	Alt	rs114127275	46566731	A	T	3	0.134194831	Alt	CEU+FIN+GBR+IBS+TSI	0.611420934	0.788610837	-116867
rs681900	75074967	T	C	2	0.216699801	Alt	rs681900	75074967	T	C	2	0.216699801	Alt	CEU+FIN+GBR+IBS+TSI	1	1	0
rs681900	75074967	T	C	2	0.216699801	Alt	rs694644	75075532	A	G	2	0.168986083	Alt	CEU+FIN+GBR+IBS+TSI	0.700650861	0.976325531	-565
rs681900	75074967	T	C	2	0.216699801	Alt	rs144725393	75075596	ATTAAT	A	2	0.168986083	Alt	CEU+FIN+GBR+IBS+TSI	0.700650861	0.976325531	-629
rs681900	75074967	T	C	2	0.216699801	Alt	rs143845563	75075613	TTA	T	2	0.168986083	Alt	CEU+FIN+GBR+IBS+TSI	0.700650861	0.976325531	-646
rs681900	75074967	T	C	2	0.216699801	Alt	rs651071	75086181	A	G	2	0.173956262	Alt	CEU+FIN+GBR+IBS+TSI	0.670769133	0.938713709	-11214
rs6857	45392254	C	T	19	0.16500994	Alt	rs142042446	45386467	G	GTAA	19	0.134194831	Alt	CEU+FIN+GBR+IBS+TSI	0.700148867	0.944825899	5787
rs6857	45392254	C	T	19	0.16500994	Alt	rs12972156	45387459	C	G	19	0.135188867	Alt	CEU+FIN+GBR+IBS+TSI	0.693160662	0.936098452	4795
rs6857	45392254	C	T	19	0.16500994	Alt	rs12972970	45387596	G	A	19	0.135188867	Alt	CEU+FIN+GBR+IBS+TSI	0.693160662	0.936098452	4658
rs6857	45392254	C	T	19	0.16500994	Alt	rs34342646	45388130	G	A	19	0.13916501	Alt	CEU+FIN+GBR+IBS+TSI	0.679486904	0.911380799	4124
rs6857	45392254	C	T	19	0.16500994	Alt	rs283811	45388500	A	G	19	0.212723658	Alt	CEU+FIN+GBR+IBS+TSI	0.731375167	0.999999999	3754
rs6857	45392254	C	T	19	0.16500994	Alt	rs283815	45390333	A	G	19	0.206759443	Alt	CEU+FIN+GBR+IBS+TSI	0.746201587	0.992073628	1921
rs6857	45392254	C	T	19	0.16500994	Alt	rs6857	45392254	C	T	19	0.16500994	Alt	CEU+FIN+GBR+IBS+TSI	1	1	0
rs6857	45392254	C	T	19	0.16500994	Alt	rs71352238	45394336	T	C	19	0.133200795	Alt	CEU+FIN+GBR+IBS+TSI	0.735069028	0.972264226	-2082
rs6857	45392254	C	T	19	0.16500994	Alt	rs184017	45394969	T	G	19	0.207753479	Alt	CEU+FIN+GBR+IBS+TSI	0.753599909	0.999999999	-2715
rs6857	45392254	C	T	19	0.16500994	Alt	rs2075650	45395619	A	G	19	0.131212724	Alt	CEU+FIN+GBR+IBS+TSI	0.749970817	0.99061599	-3365
rs6857	45392254	C	T	19	0.16500994	Alt	rs157581	45395714	T	C	19	0.207753479	Alt	CEU+FIN+GBR+IBS+TSI	0.753599909	0.999999999	-3460
rs6857	45392254	C	T	19	0.16500994	Alt	rs34404554	45395909	C	G	19	0.131212724	Alt	CEU+FIN+GBR+IBS+TSI	0.749970817	0.99061599	-3655
rs6857	45392254	C	T	19	0.16500994	Alt	rs11556505	45396144	C	T	19	0.131212724	Alt	CEU+FIN+GBR+IBS+TSI	0.749970817	0.99061599	-3890
rs6857	45392254	C	T	19	0.16500994	Alt	rs157582	45396219	C	T	19	0.206759443	Alt	CEU+FIN+GBR+IBS+TSI	0.758173077	0.999999999	-3965
rs6857	45392254	C	T	19	0.16500994	Alt	rs59007384	45396665	G	T	19	0.208747515	Alt	CEU+FIN+GBR+IBS+TSI	0.655929518	0.935766083	-4411
rs6857	45392254	C	T	19	0.16500994	Alt	rs429358	45411941	T	C	19	0.155069583	Alt	CEU+FIN+GBR+IBS+TSI	0.709208958	0.873873704	-19687
rs6890783	172292306	G	A	5	0.021868787	Alt	rs6890783	172292306	G	A	5	0.021868787	Alt	CEU+FIN+GBR+IBS+TSI	1	1	0
rs6890783	172292306	G	A	5	0.021868787	Alt	rs143981665	172301371	A	G	5	0.02584493	Alt	CEU+FIN+GBR+IBS+TSI	0.765520799	0.953099721	-9065
rs6915183	166706169	A	G	6	0.38667992	Ref	rs6456071	166700950	A	T	6	0.392644135	Ref	CEU+FIN+GBR+IBS+TSI	0.966935724	0.995736729	5219
rs6915183	166706169	A	G	6	0.38667992	Ref	rs188722727	166701479	C	T	6	0.401590457	Ref	CEU+FIN+GBR+IBS+TSI	0.931272603	0.995631507	4690
rs6915183	166706169	A	G	6	0.38667992	Ref	rs181203657	166701520	A	C	6	0.450298211	Ref	CEU+FIN+GBR+IBS+TSI	0.754257206	0.989951802	4649
rs6915183	166706169	A	G	6	0.38667992	Ref	6	166701536	C	CTA	6	0.453280318	Ref	CEU+FIN+GBR+IBS+TSI	0.752754825	0.994937115	4633
rs6915183	166706169	A	G	6	0.38667992	Ref	rs200530419	166701867	G	T	6	0.39860835	Ref	CEU+FIN+GBR+IBS+TSI	0.942984334	0.99566793	4302
rs6915183	166706169	A	G	6	0.38667992	Ref	rs12210262	166704148	G	A	6	0.451292247	Ref	CEU+FIN+GBR+IBS+TSI	0.758862556	0.994964833	2021
rs6915183	166706169	A	G	6	0.38667992	Ref	rs6934656	166706121	G	A	6	0.390656064	Ref	CEU+FIN+GBR+IBS+TSI	0.983404885	1	48
rs6915183	166706169	A	G	6	0.38667992	Ref	rs6915183	166706169	A	G	6	0.38667992	Ref	CEU+FIN+GBR+IBS+TSI	1	1	0
rs6915183	166706169	A	G	6	0.38667992	Ref	rs6919988	166706319	T	A	6	0.390656064	Ref	CEU+FIN+GBR+IBS+TSI	0.975081757	0.995759217	-150
rs6915183	166706169	A	G	6	0.38667992	Ref	rs4504454	166706424	G	A	6	0.391650099	Ref	CEU+FIN+GBR+IBS+TSI	0.970998259	0.995747917	-255
rs6915183	166706169	A	G	6	0.38667992	Ref	rs10586268	166709286	AGTGTGTGT	A	6	0.306163022	Ref	CEU+FIN+GBR+IBS+TSI	0.63610001	0.953338809	-3117
rs6915183	166706169	A	G	6	0.38667992	Ref	rs6456073	166709519	T	G	6	0.314115308	Ref	CEU+FIN+GBR+IBS+TSI	0.638852704	0.937807262	-3350
rs6915183	166706169	A	G	6	0.38667992	Ref	rs6921353	166710791	G	A	6	0.312127237	Ref	CEU+FIN+GBR+IBS+TSI	0.601409219	0.914124781	-4622
rs6915183	166706169	A	G	6	0.38667992	Ref	rs6921526	166710862	G	A	6	0.312127237	Ref	CEU+FIN+GBR+IBS+TSI	0.601409219	0.914124781	-4693
rs6915183	166706169	A	G	6	0.38667992	Ref	rs3926288	166712978	A	G	6	0.309145129	Ref	CEU+FIN+GBR+IBS+TSI	0.607066407	0.924831316	-6809
rs6915183	166706169	A	G	6	0.38667992	Ref	rs7772415	166713581	A	G	6	0.309145129	Ref	CEU+FIN+GBR+IBS+TSI	0.607066407	0.924831316	-7412
rs6928289	137673302	G	A	6	0.429423459	Alt	rs1167535	137622106	T	C	6	0.479125249	Alt	CEU+FIN+GBR+IBS+TSI	0.698392374	0.923893034	51196
rs6928289	137673302	G	A	6	0.429423459	Alt	rs1167536	137622130	G	C	6	0.479125249	Alt	CEU+FIN+GBR+IBS+TSI	0.698392374	0.923893034	51172
rs6928289	137673302	G	A	6	0.429423459	Alt	rs6927906	137626781	T	C	6	0.483101392	Alt	CEU+FIN+GBR+IBS+TSI	0.715347409	0.942516669	46521
rs6928289	137673302	G	A	6	0.429423459	Alt	rs7747814	137631222	T	G	6	0.48111332	Ref	CEU+FIN+GBR+IBS+TSI	0.618209001	0.941226845	42080
rs6928289	137673302	G	A	6	0.429423459	Alt	rs7770185	137631649	C	T	6	0.480119284	Ref	CEU+FIN+GBR+IBS+TSI	0.615489939	0.94102645	41653
rs6928289	137673302	G	A	6	0.429423459	Alt	rs10712464	137632006	CT	C	6	0.480119284	Alt	CEU+FIN+GBR+IBS+TSI	0.687914315	0.918763994	41296
rs6928289	137673302	G	A	6	0.429423459	Alt	rs4895482	137633831	C	T	6	0.479125249	Ref	CEU+FIN+GBR+IBS+TSI	0.612826518	0.940859928	39471
rs6928289	137673302	G	A	6	0.429423459	Alt	rs4896255	137633929	C	G	6	0.477137177	Alt	CEU+FIN+GBR+IBS+TSI	0.704697531	0.924364364	39373
rs6928289	137673302	G	A	6	0.429423459	Alt	rs3908195	137644534	A	G	6	0.477137177	Alt	CEU+FIN+GBR+IBS+TSI	0.749113324	0.953049769	28768
rs6928289	137673302	G	A	6	0.429423459	Alt	rs11154921	137648202	T	G	6	0.478131213	Alt	CEU+FIN+GBR+IBS+TSI	0.745908823	0.952905495	25100
rs6928289	137673302	G	A	6	0.429423459	Alt	rs7739823	137651069	C	G	6	0.478131213	Alt	CEU+FIN+GBR+IBS+TSI	0.745908823	0.952905495	22233
rs6928289	137673302	G	A	6	0.429423459	Alt	rs2327810	137653249	G	T	6	0.47415507	Alt	CEU+FIN+GBR+IBS+TSI	0.736419938	0.939308377	20053
rs6928289	137673302	G	A	6	0.429423459	Alt	rs3850211	137655119	C	T	6	0.465208748	Alt	CEU+FIN+GBR+IBS+TSI	0.73607071	0.922370978	18183
rs6928289	137673302	G	A	6	0.429423459	Alt	rs12525010	137655848	A	G	6	0.471172962	Alt	CEU+FIN+GBR+IBS+TSI	0.761073641	0.949206641	17454
rs6928289	137673302	G	A	6	0.429423459	Alt	rs112817706	137657040	G	GA	6	0.499005964	Ref	CEU+FIN+GBR+IBS+TSI	0.667019697	0.939550207	16262
rs6928289	137673302	G	A	6	0.429423459	Alt	rs9385792	137658556	T	C	6	0.411530815	Alt	CEU+FIN+GBR+IBS+TSI	0.889390964	0.97834711	14746
rs6928289	137673302	G	A	6	0.429423459	Alt	rs11154923	137662108	G	C	6	0.422465209	Alt	CEU+FIN+GBR+IBS+TSI	0.923832938	0.974936319	11194
rs6928289	137673302	G	A	6	0.429423459	Alt	rs35135780	137662342	A	AT	6	0.407554672	Alt	CEU+FIN+GBR+IBS+TSI	0.882232346	0.982445838	10960
rs6928289	137673302	G	A	6	0.429423459	Alt	rs6570147	137664631	G	T	6	0.420477137	Alt	CEU+FIN+GBR+IBS+TSI	0.931955659	0.983213076	8671
rs6928289	137673302	G	A	6	0.429423459	Alt	rs4142801	137666393	C	T	6	0.421471173	Alt	CEU+FIN+GBR+IBS+TSI	0.927884986	0.979065089	6909
rs6928289	137673302	G	A	6	0.429423459	Alt	rs4096447	137669580	A	G	6	0.431411531	Alt	CEU+FIN+GBR+IBS+TSI	0.991923441	1	3722
rs6928289	137673302	G	A	6	0.429423459	Alt	rs9373186	137672250	A	T	6	0.423459245	Alt	CEU+FIN+GBR+IBS+TSI	0.975909962	1	1052
rs6928289	137673302	G	A	6	0.429423459	Alt	rs9389492	137672546	A	G	6	0.423459245	Alt	CEU+FIN+GBR+IBS+TSI	0.975909962	1	756
rs6928289	137673302	G	A	6	0.429423459	Alt	rs9373187	137672849	C	A	6	0.422465209	Alt	CEU+FIN+GBR+IBS+TSI	0.971943329	1	453
rs6928289	137673302	G	A	6	0.429423459	Alt	rs6928289	137673302	G	A	6	0.429423459	Alt	CEU+FIN+GBR+IBS+TSI	1	1	0
rs6928289	137673302	G	A	6	0.429423459	Alt	rs9399212	137673476	T	G	6	0.422465209	Alt	CEU+FIN+GBR+IBS+TSI	0.971943329	1	-174
rs6928289	137673302	G	A	6	0.429423459	Alt	rs1022400	137674040	T	C	6	0.422465209	Alt	CEU+FIN+GBR+IBS+TSI	0.971943329	1	-738
rs6928289	137673302	G	A	6	0.429423459	Alt	rs4142802	137674345	T	G	6	0.429423459	Alt	CEU+FIN+GBR+IBS+TSI	1	1	-1043
rs6928289	137673302	G	A	6	0.429423459	Alt	rs1333628	137674820	A	T	6	0.429423459	Alt	CEU+FIN+GBR+IBS+TSI	1	1	-1518
rs6928289	137673302	G	A	6	0.429423459	Alt	rs1521173	137676458	T	A	6	0.429423459	Alt	CEU+FIN+GBR+IBS+TSI	0.991894476	0.995938992	-3156
rs6928289	137673302	G	A	6	0.429423459	Alt	rs9373188	137678829	C	T	6	0.421471173	Alt	CEU+FIN+GBR+IBS+TSI	0.95993302	0.995829429	-5527
rs6933660	151803754	C	A	6	0.331013917	Alt	rs6930557	151755806	G	A	6	0.4055666	Alt	CEU+FIN+GBR+IBS+TSI	0.632240568	0.93369726	47948
rs6933660	151803754	C	A	6	0.331013917	Alt	rs9479041	151756070	A	G	6	0.4055666	Alt	CEU+FIN+GBR+IBS+TSI	0.632240568	0.93369726	47684
rs6933660	151803754	C	A	6	0.331013917	Alt	rs9383893	151757327	T	C	6	0.403578529	Alt	CEU+FIN+GBR+IBS+TSI	0.638004311	0.934081162	46427
rs6933660	151803754	C	A	6	0.331013917	Alt	6	151758029	A	AATGAT	6	0.403578529	Alt	CEU+FIN+GBR+IBS+TSI	0.638004311	0.934081162	45725
rs6933660	151803754	C	A	6	0.331013917	Alt	rs3800273	151759035	G	C	6	0.403578529	Alt	CEU+FIN+GBR+IBS+TSI	0.638049934	0.934114559	44719
rs6933660	151803754	C	A	6	0.331013917	Alt	rs3800279	151766162	T	C	6	0.283300199	Alt	CEU+FIN+GBR+IBS+TSI	0.662721109	0.910804545	37592
rs6933660	151803754	C	A	6	0.331013917	Alt	rs2128945	151767907	A	G	6	0.404572565	Alt	CEU+FIN+GBR+IBS+TSI	0.642764446	0.939496425	35847
rs6933660	151803754	C	A	6	0.331013917	Alt	rs35143743	151768532	T	C	6	0.283300199	Alt	CEU+FIN+GBR+IBS+TSI	0.662721109	0.910804545	35222
rs6933660	151803754	C	A	6	0.331013917	Alt	rs10542997	151768899	AGTTT	A	6	0.281312127	Alt	CEU+FIN+GBR+IBS+TSI	0.663370641	0.915732523	34855
rs6933660	151803754	C	A	6	0.331013917	Alt	rs80273666	151771574	T	C	6	0.4055666	Alt	CEU+FIN+GBR+IBS+TSI	0.639921756	0.939351953	32180
rs6933660	151803754	C	A	6	0.331013917	Alt	rs9371521	151771839	T	C	6	0.4055666	Alt	CEU+FIN+GBR+IBS+TSI	0.639921756	0.939351953	31915
rs6933660	151803754	C	A	6	0.331013917	Alt	rs13201167	151773504	T	C	6	0.408548708	Alt	CEU+FIN+GBR+IBS+TSI	0.646653339	0.950131257	30250
rs6933660	151803754	C	A	6	0.331013917	Alt	rs3806982	151774916	G	A	6	0.408548708	Alt	CEU+FIN+GBR+IBS+TSI	0.646653339	0.950131257	28838
rs6933660	151803754	C	A	6	0.331013917	Alt	rs1825368	151775259	C	A	6	0.408548708	Alt	CEU+FIN+GBR+IBS+TSI	0.646653339	0.950131257	28495
rs6933660	151803754	C	A	6	0.331013917	Alt	rs13212683	151781363	T	C	6	0.409542744	Alt	CEU+FIN+GBR+IBS+TSI	0.651453712	0.955614173	22391
rs6933660	151803754	C	A	6	0.331013917	Alt	rs13212693	151781404	T	A	6	0.409542744	Alt	CEU+FIN+GBR+IBS+TSI	0.651453712	0.955614173	22350
rs6933660	151803754	C	A	6	0.331013917	Alt	rs9383900	151782816	A	C	6	0.409542744	Alt	CEU+FIN+GBR+IBS+TSI	0.651453712	0.955614173	20938
rs6933660	151803754	C	A	6	0.331013917	Alt	rs6931104	151786177	G	A	6	0.409542744	Alt	CEU+FIN+GBR+IBS+TSI	0.651453712	0.955614173	17577
rs6933660	151803754	C	A	6	0.331013917	Alt	rs963193	151789355	T	G	6	0.409542744	Alt	CEU+FIN+GBR+IBS+TSI	0.651453712	0.955614173	14399
rs6933660	151803754	C	A	6	0.331013917	Alt	rs9478208	151795994	A	C	6	0.404572565	Alt	CEU+FIN+GBR+IBS+TSI	0.696806883	0.978194969	7760
rs6933660	151803754	C	A	6	0.331013917	Alt	rs1553002	151799355	A	T	6	0.396620278	Alt	CEU+FIN+GBR+IBS+TSI	0.728866468	0.984014511	4399
rs6933660	151803754	C	A	6	0.331013917	Alt	rs9397412	151800761	G	T	6	0.394632207	Alt	CEU+FIN+GBR+IBS+TSI	0.727144979	0.978774232	2993
rs6933660	151803754	C	A	6	0.331013917	Alt	rs6933660	151803754	C	A	6	0.331013917	Alt	CEU+FIN+GBR+IBS+TSI	1	1	0
rs6933660	151803754	C	A	6	0.331013917	Alt	rs11371042	151803874	A	AT	6	0.331013917	Alt	CEU+FIN+GBR+IBS+TSI	1	1	-120
rs6933660	151803754	C	A	6	0.331013917	Alt	rs144045397	151805999	G	GT	6	0.231610338	Alt	CEU+FIN+GBR+IBS+TSI	0.600603539	0.992933846	-2245
rs6933660	151803754	C	A	6	0.331013917	Alt	rs9371219	151806102	A	G	6	0.331013917	Alt	CEU+FIN+GBR+IBS+TSI	1	1	-2348
rs6933660	151803754	C	A	6	0.331013917	Alt	rs9397413	151806124	A	G	6	0.331013917	Alt	CEU+FIN+GBR+IBS+TSI	1	1	-2370
rs6933660	151803754	C	A	6	0.331013917	Alt	rs9397414	151806283	A	G	6	0.331013917	Alt	CEU+FIN+GBR+IBS+TSI	1	1	-2529
rs6933660	151803754	C	A	6	0.331013917	Alt	rs9383910	151820799	C	G	6	0.33499006	Alt	CEU+FIN+GBR+IBS+TSI	0.973365747	0.99546349	-17045
rs6933660	151803754	C	A	6	0.331013917	Alt	rs9397422	151840684	G	A	6	0.366799205	Alt	CEU+FIN+GBR+IBS+TSI	0.82083746	0.980296532	-36930
rs6933660	151803754	C	A	6	0.331013917	Alt	rs7763324	151845578	T	C	6	0.367793241	Alt	CEU+FIN+GBR+IBS+TSI	0.808993732	0.9752822	-41824
rs6935053	29934163	A	C	6	0.318091451	Alt	rs2844841	29740166	A	C	6	0.347912525	Alt	CEU+FIN+GBR+IBS+TSI	0.690156199	0.888470204	193997
rs6935053	29934163	A	C	6	0.318091451	Alt	rs2743945	29742257	T	G	6	0.346918489	Alt	CEU+FIN+GBR+IBS+TSI	0.685584296	0.883583359	191906
rs6935053	29934163	A	C	6	0.318091451	Alt	rs2975038	29744623	T	A	6	0.347912525	Alt	CEU+FIN+GBR+IBS+TSI	0.690156199	0.888470204	189540
rs6935053	29934163	A	C	6	0.318091451	Alt	rs2517930	29745075	G	T	6	0.348906561	Alt	CEU+FIN+GBR+IBS+TSI	0.686668341	0.888164661	189088
rs6935053	29934163	A	C	6	0.318091451	Alt	rs2517929	29745175	A	G	6	0.347912525	Alt	CEU+FIN+GBR+IBS+TSI	0.690156199	0.888470204	188988
rs6935053	29934163	A	C	6	0.318091451	Alt	rs2517928	29745350	C	T	6	0.346918489	Alt	CEU+FIN+GBR+IBS+TSI	0.685584296	0.883583359	188813
rs6935053	29934163	A	C	6	0.318091451	Alt	rs2743943	29749063	C	A	6	0.331013917	Alt	CEU+FIN+GBR+IBS+TSI	0.735632096	0.883348321	185100
rs6935053	29934163	A	C	6	0.318091451	Alt	rs2735038	29749118	G	A	6	0.347912525	Alt	CEU+FIN+GBR+IBS+TSI	0.690156199	0.888470204	185045
rs6935053	29934163	A	C	6	0.318091451	Alt	rs2743940	29755760	T	C	6	0.347912525	Alt	CEU+FIN+GBR+IBS+TSI	0.690156199	0.888470204	178403
rs6935053	29934163	A	C	6	0.318091451	Alt	rs2844835	29755990	A	G	6	0.331013917	Alt	CEU+FIN+GBR+IBS+TSI	0.735632096	0.883348321	178173
rs6935053	29934163	A	C	6	0.318091451	Alt	rs2735035	29757715	C	T	6	0.347912525	Alt	CEU+FIN+GBR+IBS+TSI	0.690156199	0.888470204	176448
rs6935053	29934163	A	C	6	0.318091451	Alt	rs9357085	29762303	C	T	6	0.346918489	Alt	CEU+FIN+GBR+IBS+TSI	0.693663007	0.888774047	171860
rs6935053	29934163	A	C	6	0.318091451	Alt	rs28724922	29762389	CA	C	6	0.346918489	Alt	CEU+FIN+GBR+IBS+TSI	0.693663007	0.888774047	171774
rs6935053	29934163	A	C	6	0.318091451	Alt	rs9366749	29765271	G	A	6	0.335984095	Alt	CEU+FIN+GBR+IBS+TSI	0.725107827	0.886866977	168892
rs6935053	29934163	A	C	6	0.318091451	Alt	rs9380139	29767127	C	T	6	0.331013917	Alt	CEU+FIN+GBR+IBS+TSI	0.735673326	0.883373076	167036
rs6935053	29934163	A	C	6	0.318091451	Alt	rs2394688	29772098	C	T	6	0.346918489	Alt	CEU+FIN+GBR+IBS+TSI	0.693663007	0.888774047	162065
rs6935053	29934163	A	C	6	0.318091451	Alt	rs2394173	29773158	C	T	6	0.346918489	Alt	CEU+FIN+GBR+IBS+TSI	0.693663007	0.888774047	161005
rs6935053	29934163	A	C	6	0.318091451	Alt	rs9380141	29777676	T	C	6	0.330019881	Alt	CEU+FIN+GBR+IBS+TSI	0.739459313	0.883656149	156487
rs6935053	29934163	A	C	6	0.318091451	Alt	6	29777684	C	CAA	6	0.346918489	Alt	CEU+FIN+GBR+IBS+TSI	0.693663007	0.888774047	156479
rs6935053	29934163	A	C	6	0.318091451	Alt	rs6457057	29784503	A	G	6	0.347912525	Alt	CEU+FIN+GBR+IBS+TSI	0.690156199	0.888470204	149660
rs6935053	29934163	A	C	6	0.318091451	Alt	rs6457058	29784693	C	T	6	0.344930417	Alt	CEU+FIN+GBR+IBS+TSI	0.684428073	0.878967882	149470
rs6935053	29934163	A	C	6	0.318091451	Alt	rs7776026	29785101	G	A	6	0.346918489	Alt	CEU+FIN+GBR+IBS+TSI	0.693663007	0.888774047	149062
rs6935053	29934163	A	C	6	0.318091451	Alt	rs6911139	29787202	G	A	6	0.347912525	Alt	CEU+FIN+GBR+IBS+TSI	0.69020952	0.888504524	146961
rs6935053	29934163	A	C	6	0.318091451	Alt	rs6934957	29791033	C	T	6	0.347912525	Alt	CEU+FIN+GBR+IBS+TSI	0.690156199	0.888470204	143130
rs6935053	29934163	A	C	6	0.318091451	Alt	rs6932888	29795747	G	C	6	0.346918489	Alt	CEU+FIN+GBR+IBS+TSI	0.693663007	0.888774047	138416
rs6935053	29934163	A	C	6	0.318091451	Alt	rs6932596	29795751	C	T	6	0.346918489	Alt	CEU+FIN+GBR+IBS+TSI	0.693663007	0.888774047	138412
rs6935053	29934163	A	C	6	0.318091451	Alt	rs9380142	29798794	A	G	6	0.343936382	Alt	CEU+FIN+GBR+IBS+TSI	0.704249812	0.889644545	135369
rs6935053	29934163	A	C	6	0.318091451	Alt	rs28724925	29799942	TA	T	6	0.32306163	Alt	CEU+FIN+GBR+IBS+TSI	0.783743911	0.895451943	134221
rs6935053	29934163	A	C	6	0.318091451	Alt	rs9380143	29802045	C	T	6	0.306163022	Alt	CEU+FIN+GBR+IBS+TSI	0.838337358	0.941401084	132118
rs6935053	29934163	A	C	6	0.318091451	Alt	rs9380145	29802690	G	C	6	0.306163022	Alt	CEU+FIN+GBR+IBS+TSI	0.838337358	0.941401084	131473
rs6935053	29934163	A	C	6	0.318091451	Alt	rs4713250	29803526	G	T	6	0.306163022	Alt	CEU+FIN+GBR+IBS+TSI	0.838337358	0.941401084	130637
rs6935053	29934163	A	C	6	0.318091451	Alt	rs9295821	29803880	A	G	6	0.322067594	Alt	CEU+FIN+GBR+IBS+TSI	0.779266206	0.890861741	130283
rs6935053	29934163	A	C	6	0.318091451	Alt	6	29806786	A	T	6	0.361829026	Alt	CEU+FIN+GBR+IBS+TSI	0.635407522	0.878812898	127377
rs6935053	29934163	A	C	6	0.318091451	Alt	rs2523763	29818123	G	A	6	0.361829026	Alt	CEU+FIN+GBR+IBS+TSI	0.635334372	0.878762311	116040
rs6935053	29934163	A	C	6	0.318091451	Alt	rs4711200	29818159	C	T	6	0.32306163	Alt	CEU+FIN+GBR+IBS+TSI	0.77523358	0.890577014	116004
rs6935053	29934163	A	C	6	0.318091451	Alt	rs2734987	29818229	C	G	6	0.361829026	Alt	CEU+FIN+GBR+IBS+TSI	0.635334372	0.878762311	115934
rs6935053	29934163	A	C	6	0.318091451	Alt	rs2975035	29819202	C	G	6	0.306163022	Alt	CEU+FIN+GBR+IBS+TSI	0.838337358	0.941401084	114961
rs6935053	29934163	A	C	6	0.318091451	Alt	rs3115627	29820278	A	G	6	0.36083499	Alt	CEU+FIN+GBR+IBS+TSI	0.638573491	0.879104165	113885
rs6935053	29934163	A	C	6	0.318091451	Alt	rs3094643	29821268	G	A	6	0.36083499	Alt	CEU+FIN+GBR+IBS+TSI	0.638573491	0.879104165	112895
rs6935053	29934163	A	C	6	0.318091451	Alt	rs2734982	29821567	G	T	6	0.322067594	Alt	CEU+FIN+GBR+IBS+TSI	0.779266206	0.890861741	112596
rs6935053	29934163	A	C	6	0.318091451	Alt	rs2975034	29822139	G	A	6	0.322067594	Alt	CEU+FIN+GBR+IBS+TSI	0.779266206	0.890861741	112024
rs6935053	29934163	A	C	6	0.318091451	Alt	rs2975033	29822261	G	A	6	0.322067594	Alt	CEU+FIN+GBR+IBS+TSI	0.779266206	0.890861741	111902
rs6935053	29934163	A	C	6	0.318091451	Alt	rs2905756	29822413	A	C	6	0.322067594	Alt	CEU+FIN+GBR+IBS+TSI	0.779266206	0.890861741	111750
rs6935053	29934163	A	C	6	0.318091451	Alt	rs1611680	29825566	A	G	6	0.36083499	Alt	CEU+FIN+GBR+IBS+TSI	0.638573491	0.879104165	108597
rs6935053	29934163	A	C	6	0.318091451	Alt	rs2517840	29826092	C	T	6	0.322067594	Alt	CEU+FIN+GBR+IBS+TSI	0.779266206	0.890861741	108071
rs6935053	29934163	A	C	6	0.318091451	Alt	rs1611702	29828051	A	G	6	0.36083499	Alt	CEU+FIN+GBR+IBS+TSI	0.638573491	0.879104165	106112
rs6935053	29934163	A	C	6	0.318091451	Alt	rs1611704	29828467	C	T	6	0.361829026	Alt	CEU+FIN+GBR+IBS+TSI	0.635334372	0.878762311	105696
rs6935053	29934163	A	C	6	0.318091451	Alt	rs2523822	29828660	A	G	6	0.322067594	Alt	CEU+FIN+GBR+IBS+TSI	0.779266206	0.890861741	105503
rs6935053	29934163	A	C	6	0.318091451	Alt	rs1611715	29829482	A	C	6	0.36083499	Alt	CEU+FIN+GBR+IBS+TSI	0.638573491	0.879104165	104681
rs6935053	29934163	A	C	6	0.318091451	Alt	6	29832724	C	T	6	0.322067594	Alt	CEU+FIN+GBR+IBS+TSI	0.779266206	0.890861741	101439
rs6935053	29934163	A	C	6	0.318091451	Alt	rs2523818	29833840	T	G	6	0.330019881	Alt	CEU+FIN+GBR+IBS+TSI	0.747694443	0.888563028	100323
rs6935053	29934163	A	C	6	0.318091451	Alt	rs2734972	29834199	T	C	6	0.322067594	Alt	CEU+FIN+GBR+IBS+TSI	0.779266206	0.890861741	99964
rs6935053	29934163	A	C	6	0.318091451	Alt	rs2734968	29835026	G	A	6	0.329025845	Alt	CEU+FIN+GBR+IBS+TSI	0.751564208	0.888857669	99137
rs6935053	29934163	A	C	6	0.318091451	Alt	rs2734967	29835518	T	A	6	0.329025845	Alt	CEU+FIN+GBR+IBS+TSI	0.751564208	0.888857669	98645
rs6935053	29934163	A	C	6	0.318091451	Alt	rs2844821	29838642	T	C	6	0.306163022	Alt	CEU+FIN+GBR+IBS+TSI	0.838337358	0.941401084	95521
rs6935053	29934163	A	C	6	0.318091451	Alt	rs2523815	29840243	A	G	6	0.377733598	Alt	CEU+FIN+GBR+IBS+TSI	0.608844188	0.890112259	93920
rs6935053	29934163	A	C	6	0.318091451	Alt	rs2844820	29841280	T	C	6	0.330019881	Alt	CEU+FIN+GBR+IBS+TSI	0.747694443	0.888563028	92883
rs6935053	29934163	A	C	6	0.318091451	Alt	rs2734966	29841990	T	G	6	0.329025845	Alt	CEU+FIN+GBR+IBS+TSI	0.751564208	0.888857669	92173
rs6935053	29934163	A	C	6	0.318091451	Alt	rs2523812	29842409	T	C	6	0.329025845	Alt	CEU+FIN+GBR+IBS+TSI	0.751564208	0.888857669	91754
rs6935053	29934163	A	C	6	0.318091451	Alt	rs77274701	29849333	C	T	6	0.307157058	Alt	CEU+FIN+GBR+IBS+TSI	0.72215596	0.871697059	84830
rs6935053	29934163	A	C	6	0.318091451	Alt	rs2734960	29849674	T	C	6	0.322067594	Alt	CEU+FIN+GBR+IBS+TSI	0.779266206	0.890861741	84489
rs6935053	29934163	A	C	6	0.318091451	Alt	rs2523806	29850335	C	T	6	0.317097416	Alt	CEU+FIN+GBR+IBS+TSI	0.765408719	0.87688504	83828
rs6935053	29934163	A	C	6	0.318091451	Alt	rs2734957	29850684	A	G	6	0.376739563	Alt	CEU+FIN+GBR+IBS+TSI	0.611791996	0.890378775	83479
rs6935053	29934163	A	C	6	0.318091451	Alt	rs2428512	29856330	G	A	6	0.369781312	Alt	CEU+FIN+GBR+IBS+TSI	0.611885237	0.877301551	77833
rs6935053	29934163	A	C	6	0.318091451	Alt	rs2844818	29857249	G	A	6	0.343936382	Alt	CEU+FIN+GBR+IBS+TSI	0.689244366	0.880115689	76914
rs6935053	29934163	A	C	6	0.318091451	Alt	rs2517908	29866971	G	A	6	0.36083499	Alt	CEU+FIN+GBR+IBS+TSI	0.623986651	0.869005538	67192
rs6935053	29934163	A	C	6	0.318091451	Alt	rs28994643	29871167	A	AAACAC	6	0.32306163	Alt	CEU+FIN+GBR+IBS+TSI	0.775529603	0.89074703	62996
rs6935053	29934163	A	C	6	0.318091451	Alt	rs2734932	29874490	C	T	6	0.362823062	Alt	CEU+FIN+GBR+IBS+TSI	0.626023253	0.87417769	59673
rs6935053	29934163	A	C	6	0.318091451	Alt	rs2517813	29874974	G	T	6	0.359840954	Alt	CEU+FIN+GBR+IBS+TSI	0.627902418	0.869850261	59189
rs6935053	29934163	A	C	6	0.318091451	Alt	rs2734931	29878230	A	C	6	0.362823062	Alt	CEU+FIN+GBR+IBS+TSI	0.626023253	0.87417769	55933
rs6935053	29934163	A	C	6	0.318091451	Alt	rs2975021	29878559	G	A	6	0.362823062	Alt	CEU+FIN+GBR+IBS+TSI	0.626023253	0.87417769	55604
rs6935053	29934163	A	C	6	0.318091451	Alt	rs2975020	29878585	G	A	6	0.362823062	Alt	CEU+FIN+GBR+IBS+TSI	0.626023253	0.87417769	55578
rs6935053	29934163	A	C	6	0.318091451	Alt	rs2734921	29883163	C	A	6	0.366799205	Alt	CEU+FIN+GBR+IBS+TSI	0.621180505	0.878293046	51000
rs6935053	29934163	A	C	6	0.318091451	Alt	rs2471872	29884805	T	G	6	0.357852883	Alt	CEU+FIN+GBR+IBS+TSI	0.649879505	0.881126942	49358
rs6935053	29934163	A	C	6	0.318091451	Alt	rs2471871	29884815	G	A	6	0.371769384	Alt	CEU+FIN+GBR+IBS+TSI	0.605849312	0.876691186	49348
rs6935053	29934163	A	C	6	0.318091451	Alt	rs34031084	29886784	AG	A	6	0.356858847	Alt	CEU+FIN+GBR+IBS+TSI	0.652964091	0.881306152	47379
rs6935053	29934163	A	C	6	0.318091451	Alt	rs145691284	29889140	GA	G	6	0.348906561	Alt	CEU+FIN+GBR+IBS+TSI	0.679944383	0.883805443	45023
rs6935053	29934163	A	C	6	0.318091451	Alt	rs142745021	29893621	AAAAAC	A	6	0.352882704	Alt	CEU+FIN+GBR+IBS+TSI	0.665973334	0.882346507	40542
rs6935053	29934163	A	C	6	0.318091451	Alt	rs2074486	29894243	C	T	6	0.36083499	Alt	CEU+FIN+GBR+IBS+TSI	0.640207182	0.880227972	39920
rs6935053	29934163	A	C	6	0.318091451	Alt	rs2517765	29894991	T	C	6	0.36083499	Alt	CEU+FIN+GBR+IBS+TSI	0.640207182	0.880227972	39172
rs6935053	29934163	A	C	6	0.318091451	Alt	rs2517764	29895002	G	C	6	0.361829026	Alt	CEU+FIN+GBR+IBS+TSI	0.63699475	0.879909837	39161
rs6935053	29934163	A	C	6	0.318091451	Alt	rs2571424	29896484	G	C	6	0.336978131	Alt	CEU+FIN+GBR+IBS+TSI	0.722195029	0.88705643	37679
rs6935053	29934163	A	C	6	0.318091451	Alt	rs2517756	29896523	A	C	6	0.37972167	Alt	CEU+FIN+GBR+IBS+TSI	0.619685449	0.90180389	37640
rs6935053	29934163	A	C	6	0.318091451	Alt	rs9404931	29898640	T	C	6	0.35387674	Alt	CEU+FIN+GBR+IBS+TSI	0.663112439	0.88236643	35523
rs6935053	29934163	A	C	6	0.318091451	Alt	rs2734911	29898766	A	T	6	0.361829026	Alt	CEU+FIN+GBR+IBS+TSI	0.63699475	0.879909837	35397
rs6935053	29934163	A	C	6	0.318091451	Alt	rs2734907	29901640	C	A	6	0.355864811	Alt	CEU+FIN+GBR+IBS+TSI	0.656460748	0.881749985	32523
rs6935053	29934163	A	C	6	0.318091451	Alt	rs2734906	29901783	A	T	6	0.369781312	Alt	CEU+FIN+GBR+IBS+TSI	0.612045789	0.877416641	32380
rs6935053	29934163	A	C	6	0.318091451	Alt	rs2975008	29902050	C	T	6	0.369781312	Alt	CEU+FIN+GBR+IBS+TSI	0.612045789	0.877416641	32113
rs6935053	29934163	A	C	6	0.318091451	Alt	rs7750838	29902818	C	T	6	0.362823062	Alt	CEU+FIN+GBR+IBS+TSI	0.626023253	0.87417769	31345
rs6935053	29934163	A	C	6	0.318091451	Alt	rs28749098	29902893	C	A	6	0.35387674	Alt	CEU+FIN+GBR+IBS+TSI	0.655203778	0.877088841	31270
rs6935053	29934163	A	C	6	0.318091451	Alt	rs28749104	29903968	G	A	6	0.336978131	Alt	CEU+FIN+GBR+IBS+TSI	0.722106436	0.88700202	30195
rs6935053	29934163	A	C	6	0.318091451	Alt	rs28749107	29904298	G	A	6	0.365805169	Alt	CEU+FIN+GBR+IBS+TSI	0.624310771	0.878619935	29865
rs6935053	29934163	A	C	6	0.318091451	Alt	rs28749109	29904408	C	G	6	0.355864811	Alt	CEU+FIN+GBR+IBS+TSI	0.64865015	0.876488739	29755
rs6935053	29934163	A	C	6	0.318091451	Alt	rs2905765	29904492	A	T	6	0.364811133	Alt	CEU+FIN+GBR+IBS+TSI	0.627457189	0.878945044	29671
rs6935053	29934163	A	C	6	0.318091451	Alt	rs13190721	29905620	C	T	6	0.362823062	Alt	CEU+FIN+GBR+IBS+TSI	0.626023253	0.87417769	28543
rs6935053	29934163	A	C	6	0.318091451	Alt	rs13190846	29905727	C	T	6	0.363817097	Alt	CEU+FIN+GBR+IBS+TSI	0.622857833	0.87384034	28436
rs6935053	29934163	A	C	6	0.318091451	Alt	rs28894076	29905910	T	G	6	0.372763419	Alt	CEU+FIN+GBR+IBS+TSI	0.63268575	0.897805061	28253
rs6935053	29934163	A	C	6	0.318091451	Alt	rs4713262	29905936	A	G	6	0.367793241	Alt	CEU+FIN+GBR+IBS+TSI	0.648162468	0.89908616	28227
rs6935053	29934163	A	C	6	0.318091451	Alt	rs1632891	29905979	C	A	6	0.355864811	Alt	CEU+FIN+GBR+IBS+TSI	0.695017909	0.907275277	28184
rs6935053	29934163	A	C	6	0.318091451	Alt	rs4713264	29905989	T	C	6	0.357852883	Alt	CEU+FIN+GBR+IBS+TSI	0.688293417	0.90679448	28174
rs6935053	29934163	A	C	6	0.318091451	Alt	rs2517730	29906109	T	A	6	0.355864811	Alt	CEU+FIN+GBR+IBS+TSI	0.695017909	0.907275277	28054
rs6935053	29934163	A	C	6	0.318091451	Alt	rs2517729	29906380	A	G	6	0.354870775	Alt	CEU+FIN+GBR+IBS+TSI	0.698385803	0.907499782	27783
rs6935053	29934163	A	C	6	0.318091451	Alt	rs2904760	29906724	A	G	6	0.355864811	Alt	CEU+FIN+GBR+IBS+TSI	0.695017909	0.907275277	27439
rs6935053	29934163	A	C	6	0.318091451	Alt	rs9368614	29906783	C	T	6	0.356858847	Alt	CEU+FIN+GBR+IBS+TSI	0.69162255	0.907019711	27380
rs6935053	29934163	A	C	6	0.318091451	Alt	rs9368615	29906813	G	T	6	0.355864811	Alt	CEU+FIN+GBR+IBS+TSI	0.686975398	0.902010662	27350
rs6935053	29934163	A	C	6	0.318091451	Alt	rs13198419	29906981	G	C	6	0.354870775	Alt	CEU+FIN+GBR+IBS+TSI	0.690374423	0.902279676	27182
rs6935053	29934163	A	C	6	0.318091451	Alt	rs28749115	29907123	C	T	6	0.35387674	Alt	CEU+FIN+GBR+IBS+TSI	0.693791636	0.902547192	27040
rs6935053	29934163	A	C	6	0.318091451	Alt	rs28749116	29907124	A	G	6	0.35387674	Alt	CEU+FIN+GBR+IBS+TSI	0.693791636	0.902547192	27039
rs6935053	29934163	A	C	6	0.318091451	Alt	rs28749117	29907159	A	G	6	0.35387674	Alt	CEU+FIN+GBR+IBS+TSI	0.693791636	0.902547192	27004
rs6935053	29934163	A	C	6	0.318091451	Alt	rs28749118	29907164	G	T	6	0.35387674	Alt	CEU+FIN+GBR+IBS+TSI	0.693791636	0.902547192	26999
rs6935053	29934163	A	C	6	0.318091451	Alt	rs28749119	29907201	C	T	6	0.355864811	Alt	CEU+FIN+GBR+IBS+TSI	0.695017909	0.907275277	26962
rs6935053	29934163	A	C	6	0.318091451	Alt	rs28749120	29907313	G	A	6	0.356858847	Alt	CEU+FIN+GBR+IBS+TSI	0.691669894	0.907050755	26850
rs6935053	29934163	A	C	6	0.318091451	Alt	rs28749121	29907451	C	T	6	0.356858847	Alt	CEU+FIN+GBR+IBS+TSI	0.66779938	0.891261524	26712
rs6935053	29934163	A	C	6	0.318091451	Alt	rs28749122	29907466	T	C	6	0.356858847	Alt	CEU+FIN+GBR+IBS+TSI	0.675758995	0.896557339	26697
rs6935053	29934163	A	C	6	0.318091451	Alt	rs28749123	29907467	C	T	6	0.356858847	Alt	CEU+FIN+GBR+IBS+TSI	0.675758995	0.896557339	26696
rs6935053	29934163	A	C	6	0.318091451	Alt	rs28749124	29907565	C	T	6	0.355864811	Alt	CEU+FIN+GBR+IBS+TSI	0.695017909	0.907275277	26598
rs6935053	29934163	A	C	6	0.318091451	Alt	rs28749125	29907601	C	A	6	0.355864811	Alt	CEU+FIN+GBR+IBS+TSI	0.695017909	0.907275277	26562
rs6935053	29934163	A	C	6	0.318091451	Alt	rs28749126	29907605	T	C	6	0.354870775	Alt	CEU+FIN+GBR+IBS+TSI	0.690374423	0.902279676	26558
rs6935053	29934163	A	C	6	0.318091451	Alt	rs28749127	29907606	G	A	6	0.354870775	Alt	CEU+FIN+GBR+IBS+TSI	0.690374423	0.902279676	26557
rs6935053	29934163	A	C	6	0.318091451	Alt	rs9260042	29907631	A	G	6	0.355864811	Alt	CEU+FIN+GBR+IBS+TSI	0.695017909	0.907275277	26532
rs6935053	29934163	A	C	6	0.318091451	Alt	rs28749129	29907644	C	T	6	0.355864811	Alt	CEU+FIN+GBR+IBS+TSI	0.695017909	0.907275277	26519
rs6935053	29934163	A	C	6	0.318091451	Alt	rs28749130	29907835	T	A	6	0.315109344	Alt	CEU+FIN+GBR+IBS+TSI	0.808135886	0.905180329	26328
rs6935053	29934163	A	C	6	0.318091451	Alt	rs28749131	29907895	G	A	6	0.356858847	Alt	CEU+FIN+GBR+IBS+TSI	0.691669894	0.907050755	26268
rs6935053	29934163	A	C	6	0.318091451	Alt	rs28993375	29907950	AC	A	6	0.356858847	Alt	CEU+FIN+GBR+IBS+TSI	0.691669894	0.907050755	26213
rs6935053	29934163	A	C	6	0.318091451	Alt	rs28749132	29907976	G	A	6	0.356858847	Alt	CEU+FIN+GBR+IBS+TSI	0.691669894	0.907050755	26187
rs6935053	29934163	A	C	6	0.318091451	Alt	rs28749133	29908093	G	A	6	0.354870775	Alt	CEU+FIN+GBR+IBS+TSI	0.682292617	0.896982901	26070
rs6935053	29934163	A	C	6	0.318091451	Alt	rs28749134	29908158	C	T	6	0.355864811	Alt	CEU+FIN+GBR+IBS+TSI	0.695017909	0.907275277	26005
rs6935053	29934163	A	C	6	0.318091451	Alt	rs28749135	29908179	C	T	6	0.356858847	Alt	CEU+FIN+GBR+IBS+TSI	0.69162255	0.907019711	25984
rs6935053	29934163	A	C	6	0.318091451	Alt	rs1143147	29908239	C	T	6	0.312127237	Alt	CEU+FIN+GBR+IBS+TSI	0.812174229	0.913746564	25924
rs6935053	29934163	A	C	6	0.318091451	Alt	rs28749137	29908308	C	T	6	0.355864811	Alt	CEU+FIN+GBR+IBS+TSI	0.695017909	0.907275277	25855
rs6935053	29934163	A	C	6	0.318091451	Alt	rs12195208	29908426	C	T	6	0.352882704	Alt	CEU+FIN+GBR+IBS+TSI	0.689117976	0.897547704	25737
rs6935053	29934163	A	C	6	0.318091451	Alt	rs12202296	29908469	T	C	6	0.35387674	Alt	CEU+FIN+GBR+IBS+TSI	0.685748163	0.897300099	25694
rs6935053	29934163	A	C	6	0.318091451	Alt	rs28994656	29908500	C	CT	6	0.313121272	Alt	CEU+FIN+GBR+IBS+TSI	0.799297434	0.90437987	25663
rs6935053	29934163	A	C	6	0.318091451	Alt	rs28749139	29908525	T	C	6	0.314115308	Alt	CEU+FIN+GBR+IBS+TSI	0.812348756	0.90963088	25638
rs6935053	29934163	A	C	6	0.318091451	Alt	rs13219558	29908659	T	C	6	0.355864811	Alt	CEU+FIN+GBR+IBS+TSI	0.695017909	0.907275277	25504
rs6935053	29934163	A	C	6	0.318091451	Alt	rs200453522	29908680	AATGAATTG	A	6	0.314115308	Alt	CEU+FIN+GBR+IBS+TSI	0.812348756	0.90963088	25483
rs6935053	29934163	A	C	6	0.318091451	Alt	rs13203830	29908804	G	A	6	0.355864811	Alt	CEU+FIN+GBR+IBS+TSI	0.695017909	0.907275277	25359
rs6935053	29934163	A	C	6	0.318091451	Alt	rs67901303	29908928	GAC	AAC	6	0.35387674	Alt	CEU+FIN+GBR+IBS+TSI	0.685644161	0.897232053	25235
rs6935053	29934163	A	C	6	0.318091451	Alt	rs13207054	29908967	G	A	6	0.355864811	Alt	CEU+FIN+GBR+IBS+TSI	0.695017909	0.907275277	25196
rs6935053	29934163	A	C	6	0.318091451	Alt	rs28749141	29909044	G	C	6	0.356858847	Alt	CEU+FIN+GBR+IBS+TSI	0.69162255	0.907019711	25119
rs6935053	29934163	A	C	6	0.318091451	Alt	rs28749142	29909279	T	A	6	0.314115308	Alt	CEU+FIN+GBR+IBS+TSI	0.812348756	0.90963088	24884
rs6935053	29934163	A	C	6	0.318091451	Alt	rs41546314	29910378	C	T	6	0.314115308	Alt	CEU+FIN+GBR+IBS+TSI	0.812348756	0.90963088	23785
rs6935053	29934163	A	C	6	0.318091451	Alt	rs17885299	29910450	G	C	6	0.314115308	Alt	CEU+FIN+GBR+IBS+TSI	0.812348756	0.90963088	23713
rs6935053	29934163	A	C	6	0.318091451	Alt	rs12721675	29910604	C	A	6	0.380715706	Alt	CEU+FIN+GBR+IBS+TSI	0.685680479	0.950612072	23559
rs6935053	29934163	A	C	6	0.318091451	Alt	rs1136683	29910752	G	C	6	0.314115308	Alt	CEU+FIN+GBR+IBS+TSI	0.812348756	0.90963088	23411
rs6935053	29934163	A	C	6	0.318091451	Alt	rs17882350	29910986	G	A	6	0.317097416	Alt	CEU+FIN+GBR+IBS+TSI	0.825725734	0.910780803	23177
rs6935053	29934163	A	C	6	0.318091451	Alt	rs1071743	29911056	A	G	6	0.309145129	Alt	CEU+FIN+GBR+IBS+TSI	0.851525431	0.942158456	23107
rs6935053	29934163	A	C	6	0.318091451	Alt	rs199474485	29911063	T	G	6	0.368787276	Alt	CEU+FIN+GBR+IBS+TSI	0.660131592	0.90929001	23100
rs6935053	29934163	A	C	6	0.318091451	Alt	rs1136702	29911092	G	T	6	0.318091451	Alt	CEU+FIN+GBR+IBS+TSI	0.830198289	0.911152177	23071
rs6935053	29934163	A	C	6	0.318091451	Alt	rs17879103	29911685	C	T	6	0.293240557	Alt	CEU+FIN+GBR+IBS+TSI	0.80000855	0.948383606	22478
rs6935053	29934163	A	C	6	0.318091451	Alt	rs2975059	29912494	T	C	6	0.352882704	Alt	CEU+FIN+GBR+IBS+TSI	0.705225788	0.907976991	21669
rs6935053	29934163	A	C	6	0.318091451	Alt	rs2975051	29913734	C	T	6	0.354870775	Alt	CEU+FIN+GBR+IBS+TSI	0.698385803	0.907499782	20429
rs6935053	29934163	A	C	6	0.318091451	Alt	rs2975050	29913817	C	T	6	0.354870775	Alt	CEU+FIN+GBR+IBS+TSI	0.698385803	0.907499782	20346
rs6935053	29934163	A	C	6	0.318091451	Alt	rs9404954	29913881	T	C	6	0.354870775	Alt	CEU+FIN+GBR+IBS+TSI	0.698385803	0.907499782	20282
rs6935053	29934163	A	C	6	0.318091451	Alt	rs9404955	29913912	C	T	6	0.354870775	Alt	CEU+FIN+GBR+IBS+TSI	0.698385803	0.907499782	20251
rs6935053	29934163	A	C	6	0.318091451	Alt	rs2975049	29913957	G	A	6	0.355864811	Alt	CEU+FIN+GBR+IBS+TSI	0.695017909	0.907275277	20206
rs6935053	29934163	A	C	6	0.318091451	Alt	rs2975048	29914011	G	T	6	0.355864811	Alt	CEU+FIN+GBR+IBS+TSI	0.695017909	0.907275277	20152
rs6935053	29934163	A	C	6	0.318091451	Alt	rs9391669	29914057	C	G	6	0.358846918	Alt	CEU+FIN+GBR+IBS+TSI	0.700969005	0.91708633	20106
rs6935053	29934163	A	C	6	0.318091451	Alt	rs12153924	29914089	G	A	6	0.312127237	Alt	CEU+FIN+GBR+IBS+TSI	0.855983937	0.938067224	20074
rs6935053	29934163	A	C	6	0.318091451	Alt	rs2916804	29914304	A	G	6	0.356858847	Alt	CEU+FIN+GBR+IBS+TSI	0.691669894	0.907050755	19859
rs6935053	29934163	A	C	6	0.318091451	Alt	rs2975047	29914399	G	A	6	0.356858847	Alt	CEU+FIN+GBR+IBS+TSI	0.691669894	0.907050755	19764
rs6935053	29934163	A	C	6	0.318091451	Alt	rs3016022	29914412	A	G	6	0.356858847	Alt	CEU+FIN+GBR+IBS+TSI	0.691669894	0.907050755	19751
rs6935053	29934163	A	C	6	0.318091451	Alt	rs2735099	29914828	G	T	6	0.336978131	Alt	CEU+FIN+GBR+IBS+TSI	0.63960405	0.834794547	19335
rs6935053	29934163	A	C	6	0.318091451	Alt	rs2735098	29915124	C	A	6	0.355864811	Alt	CEU+FIN+GBR+IBS+TSI	0.695017909	0.907275277	19039
rs6935053	29934163	A	C	6	0.318091451	Alt	rs2735097	29915301	C	A	6	0.356858847	Alt	CEU+FIN+GBR+IBS+TSI	0.69162255	0.907019711	18862
rs6935053	29934163	A	C	6	0.318091451	Alt	rs2517721	29915408	G	T	6	0.355864811	Alt	CEU+FIN+GBR+IBS+TSI	0.695017909	0.907275277	18755
rs6935053	29934163	A	C	6	0.318091451	Alt	6	29915766	C	A	6	0.347912525	Alt	CEU+FIN+GBR+IBS+TSI	0.706505953	0.898932504	18397
rs6935053	29934163	A	C	6	0.318091451	Alt	6	29915767	A	T	6	0.347912525	Alt	CEU+FIN+GBR+IBS+TSI	0.706505953	0.898932504	18396
rs6935053	29934163	A	C	6	0.318091451	Alt	rs9260270	29915972	A	C	6	0.346918489	Alt	CEU+FIN+GBR+IBS+TSI	0.678128576	0.878765746	18191
rs6935053	29934163	A	C	6	0.318091451	Alt	rs2517719	29916253	G	C	6	0.355864811	Alt	CEU+FIN+GBR+IBS+TSI	0.695017909	0.907275277	17910
rs6935053	29934163	A	C	6	0.318091451	Alt	rs28749157	29916581	C	T	6	0.356858847	Alt	CEU+FIN+GBR+IBS+TSI	0.691669894	0.907050755	17582
rs6935053	29934163	A	C	6	0.318091451	Alt	rs13215305	29916650	G	A	6	0.354870775	Alt	CEU+FIN+GBR+IBS+TSI	0.690374423	0.902279676	17513
rs6935053	29934163	A	C	6	0.318091451	Alt	rs13215306	29916655	G	A	6	0.354870775	Alt	CEU+FIN+GBR+IBS+TSI	0.690374423	0.902279676	17508
rs6935053	29934163	A	C	6	0.318091451	Alt	rs13215316	29916679	G	A	6	0.355864811	Alt	CEU+FIN+GBR+IBS+TSI	0.679068827	0.896804908	17484
rs6935053	29934163	A	C	6	0.318091451	Alt	rs28749158	29916681	G	A	6	0.355864811	Alt	CEU+FIN+GBR+IBS+TSI	0.679068827	0.896804908	17482
rs6935053	29934163	A	C	6	0.318091451	Alt	rs13214982	29916686	A	G	6	0.355864811	Alt	CEU+FIN+GBR+IBS+TSI	0.679068827	0.896804908	17477
rs6935053	29934163	A	C	6	0.318091451	Alt	rs28749159	29916765	G	A	6	0.354870775	Alt	CEU+FIN+GBR+IBS+TSI	0.690374423	0.902279676	17398
rs6935053	29934163	A	C	6	0.318091451	Alt	rs28749160	29916793	C	T	6	0.36083499	Alt	CEU+FIN+GBR+IBS+TSI	0.678473573	0.906152646	17370
rs6935053	29934163	A	C	6	0.318091451	Alt	rs28749161	29916961	A	C	6	0.359840954	Alt	CEU+FIN+GBR+IBS+TSI	0.673719544	0.901027391	17202
rs6935053	29934163	A	C	6	0.318091451	Alt	rs28749162	29916962	C	T	6	0.359840954	Alt	CEU+FIN+GBR+IBS+TSI	0.673719544	0.901027391	17201
rs6935053	29934163	A	C	6	0.318091451	Alt	rs28894078	29917033	G	A	6	0.370775348	Alt	CEU+FIN+GBR+IBS+TSI	0.638965313	0.898417641	17130
rs6935053	29934163	A	C	6	0.318091451	Alt	rs28894079	29917038	G	A	6	0.370775348	Alt	CEU+FIN+GBR+IBS+TSI	0.638965313	0.898417641	17125
rs6935053	29934163	A	C	6	0.318091451	Alt	6	29917379	C	T	6	0.331013917	Alt	CEU+FIN+GBR+IBS+TSI	0.621095211	0.811672335	16784
rs6935053	29934163	A	C	6	0.318091451	Alt	rs28749165	29917385	T	C	6	0.331013917	Alt	CEU+FIN+GBR+IBS+TSI	0.621095211	0.811672335	16778
rs6935053	29934163	A	C	6	0.318091451	Alt	rs2517715	29917439	T	C	6	0.355864811	Alt	CEU+FIN+GBR+IBS+TSI	0.695017909	0.907275277	16724
rs6935053	29934163	A	C	6	0.318091451	Alt	rs2975045	29917496	G	A	6	0.355864811	Alt	CEU+FIN+GBR+IBS+TSI	0.695017909	0.907275277	16667
rs6935053	29934163	A	C	6	0.318091451	Alt	rs2916805	29917503	G	C	6	0.355864811	Alt	CEU+FIN+GBR+IBS+TSI	0.695017909	0.907275277	16660
rs6935053	29934163	A	C	6	0.318091451	Alt	rs2735093	29917800	C	A	6	0.355864811	Alt	CEU+FIN+GBR+IBS+TSI	0.695017909	0.907275277	16363
rs6935053	29934163	A	C	6	0.318091451	Alt	rs2517712	29918173	T	C	6	0.355864811	Alt	CEU+FIN+GBR+IBS+TSI	0.695017909	0.907275277	15990
rs6935053	29934163	A	C	6	0.318091451	Alt	rs2517711	29918288	C	T	6	0.357852883	Alt	CEU+FIN+GBR+IBS+TSI	0.688341604	0.906826222	15875
rs6935053	29934163	A	C	6	0.318091451	Alt	rs11421756	29918310	G	GA	6	0.357852883	Alt	CEU+FIN+GBR+IBS+TSI	0.688341604	0.906826222	15853
rs6935053	29934163	A	C	6	0.318091451	Alt	rs2517708	29919433	C	T	6	0.371769384	Alt	CEU+FIN+GBR+IBS+TSI	0.643494188	0.903517659	14730
rs6935053	29934163	A	C	6	0.318091451	Alt	rs16896724	29919963	G	T	6	0.359840954	Alt	CEU+FIN+GBR+IBS+TSI	0.681593827	0.906277597	14200
rs6935053	29934163	A	C	6	0.318091451	Alt	rs13201160	29920191	A	C	6	0.369781312	Alt	CEU+FIN+GBR+IBS+TSI	0.649653409	0.903971567	13972
rs6935053	29934163	A	C	6	0.318091451	Alt	rs13201284	29920202	C	T	6	0.370775348	Alt	CEU+FIN+GBR+IBS+TSI	0.646564927	0.90374457	13961
rs6935053	29934163	A	C	6	0.318091451	Alt	rs28993377	29920400	CCT	C	6	0.356858847	Alt	CEU+FIN+GBR+IBS+TSI	0.683594399	0.901740137	13763
rs6935053	29934163	A	C	6	0.318091451	Alt	rs2975041	29920675	T	C	6	0.355864811	Alt	CEU+FIN+GBR+IBS+TSI	0.695017909	0.907275277	13488
rs6935053	29934163	A	C	6	0.318091451	Alt	rs28749167	29921034	T	C	6	0.369781312	Alt	CEU+FIN+GBR+IBS+TSI	0.649711899	0.904012259	13129
rs6935053	29934163	A	C	6	0.318091451	Alt	rs28780068	29921227	C	G	6	0.329025845	Alt	CEU+FIN+GBR+IBS+TSI	0.777212837	0.903897451	12936
rs6935053	29934163	A	C	6	0.318091451	Alt	6	29921484	C	G	6	0.370775348	Alt	CEU+FIN+GBR+IBS+TSI	0.646624262	0.903786037	12679
rs6935053	29934163	A	C	6	0.318091451	Alt	rs2517703	29921700	C	T	6	0.371769384	Alt	CEU+FIN+GBR+IBS+TSI	0.643494188	0.903517659	12463
rs6935053	29934163	A	C	6	0.318091451	Alt	rs13192355	29921863	T	C	6	0.370775348	Alt	CEU+FIN+GBR+IBS+TSI	0.646564927	0.90374457	12300
rs6935053	29934163	A	C	6	0.318091451	Alt	rs28780070	29922341	G	C	6	0.362823062	Alt	CEU+FIN+GBR+IBS+TSI	0.664130779	0.9003913	11822
rs6935053	29934163	A	C	6	0.318091451	Alt	rs28780071	29922667	C	T	6	0.355864811	Alt	CEU+FIN+GBR+IBS+TSI	0.695017909	0.907275277	11496
rs6935053	29934163	A	C	6	0.318091451	Alt	rs16896742	29922740	A	G	6	0.385685885	Alt	CEU+FIN+GBR+IBS+TSI	0.631760706	0.922114814	11423
rs6935053	29934163	A	C	6	0.318091451	Alt	rs28780072	29922853	T	C	6	0.355864811	Alt	CEU+FIN+GBR+IBS+TSI	0.694971408	0.907244926	11310
rs6935053	29934163	A	C	6	0.318091451	Alt	rs3115636	29923421	T	G	6	0.356858847	Alt	CEU+FIN+GBR+IBS+TSI	0.691669894	0.907050755	10742
rs6935053	29934163	A	C	6	0.318091451	Alt	rs2571391	29923838	A	C	6	0.356858847	Alt	CEU+FIN+GBR+IBS+TSI	0.691669894	0.907050755	10325
rs6935053	29934163	A	C	6	0.318091451	Alt	rs2571392	29924220	G	A	6	0.342942346	Alt	CEU+FIN+GBR+IBS+TSI	0.667395671	0.864146906	9943
rs6935053	29934163	A	C	6	0.318091451	Alt	rs2571394	29924389	A	G	6	0.36083499	Alt	CEU+FIN+GBR+IBS+TSI	0.694334038	0.916682885	9774
rs6935053	29934163	A	C	6	0.318091451	Alt	rs2517702	29924889	C	A	6	0.349900596	Alt	CEU+FIN+GBR+IBS+TSI	0.707601023	0.903574055	9274
rs6935053	29934163	A	C	6	0.318091451	Alt	rs2844809	29925127	G	A	6	0.357852883	Alt	CEU+FIN+GBR+IBS+TSI	0.745112217	0.943480443	9036
rs6935053	29934163	A	C	6	0.318091451	Alt	rs2517701	29925972	A	T	6	0.356858847	Alt	CEU+FIN+GBR+IBS+TSI	0.748588714	0.943634455	8191
rs6935053	29934163	A	C	6	0.318091451	Alt	rs11267511	29926300	AGGGACAGTACCCAGG	A	6	0.340954274	Alt	CEU+FIN+GBR+IBS+TSI	0.884196893	0.990265974	7863
rs6935053	29934163	A	C	6	0.318091451	Alt	rs2735082	29927936	C	G	6	0.408548708	Alt	CEU+FIN+GBR+IBS+TSI	0.675306619	0.999999999	6227
rs6935053	29934163	A	C	6	0.318091451	Alt	rs2508035	29928487	T	C	6	0.312127237	Alt	CEU+FIN+GBR+IBS+TSI	0.918324991	0.971626511	5676
rs6935053	29934163	A	C	6	0.318091451	Alt	rs2523935	29928838	G	A	6	0.325049702	Alt	CEU+FIN+GBR+IBS+TSI	0.968607627	1	5325
rs6935053	29934163	A	C	6	0.318091451	Alt	rs4713269	29930496	A	T	6	0.324055666	Alt	CEU+FIN+GBR+IBS+TSI	0.973009712	1	3667
rs6935053	29934163	A	C	6	0.318091451	Alt	rs2394247	29930706	A	C	6	0.325049702	Alt	CEU+FIN+GBR+IBS+TSI	0.968607627	1	3457
rs6935053	29934163	A	C	6	0.318091451	Alt	rs2517685	29931035	G	T	6	0.4055666	Alt	CEU+FIN+GBR+IBS+TSI	0.683702052	0.999999999	3128
rs6935053	29934163	A	C	6	0.318091451	Alt	rs9393984	29932738	G	C	6	0.313121272	Alt	CEU+FIN+GBR+IBS+TSI	0.913820839	0.967001632	1425
rs6935053	29934163	A	C	6	0.318091451	Alt	rs9357088	29932865	G	T	6	0.312127237	Alt	CEU+FIN+GBR+IBS+TSI	0.918324991	0.971626511	1298
rs6935053	29934163	A	C	6	0.318091451	Alt	rs3903160	29932897	G	A	6	0.331013917	Alt	CEU+FIN+GBR+IBS+TSI	0.837360527	0.942449082	1266
rs6935053	29934163	A	C	6	0.318091451	Alt	rs6457110	29933881	T	A	6	0.418489066	Alt	CEU+FIN+GBR+IBS+TSI	0.648185979	0.999999999	282
rs6935053	29934163	A	C	6	0.318091451	Alt	6	29933945	A	C	6	0.293240557	Alt	CEU+FIN+GBR+IBS+TSI	0.835452708	0.96916486	218
rs6935053	29934163	A	C	6	0.318091451	Alt	6	29933947	A	C	6	0.293240557	Alt	CEU+FIN+GBR+IBS+TSI	0.835452708	0.96916486	216
rs6935053	29934163	A	C	6	0.318091451	Alt	rs6914699	29934022	T	C	6	0.430417495	Alt	CEU+FIN+GBR+IBS+TSI	0.617294757	0.999999999	141
rs6935053	29934163	A	C	6	0.318091451	Alt	rs6935024	29934080	C	T	6	0.324055666	Alt	CEU+FIN+GBR+IBS+TSI	0.973009712	1	83
rs6935053	29934163	A	C	6	0.318091451	Alt	rs6935189	29934151	C	G	6	0.318091451	Alt	CEU+FIN+GBR+IBS+TSI	1	1	12
rs6935053	29934163	A	C	6	0.318091451	Alt	rs6935198	29934154	C	G	6	0.318091451	Alt	CEU+FIN+GBR+IBS+TSI	1	1	9
rs6935053	29934163	A	C	6	0.318091451	Alt	rs6935053	29934163	A	C	6	0.318091451	Alt	CEU+FIN+GBR+IBS+TSI	1	1	0
rs6935053	29934163	A	C	6	0.318091451	Alt	rs6914900	29934170	T	G	6	0.318091451	Alt	CEU+FIN+GBR+IBS+TSI	1	1	-7
rs6935053	29934163	A	C	6	0.318091451	Alt	rs4713270	29934697	G	A	6	0.32306163	Alt	CEU+FIN+GBR+IBS+TSI	0.968379212	0.995354816	-534
rs6935053	29934163	A	C	6	0.318091451	Alt	rs34811773	29934904	CG	C	6	0.32306163	Alt	CEU+FIN+GBR+IBS+TSI	0.968379212	0.995354816	-741
rs6935053	29934163	A	C	6	0.318091451	Alt	rs4713271	29934948	G	A	6	0.437375746	Alt	CEU+FIN+GBR+IBS+TSI	0.600053008	0.999999999	-785
rs6935053	29934163	A	C	6	0.318091451	Alt	rs200437571	29935026	C	CA	6	0.32306163	Alt	CEU+FIN+GBR+IBS+TSI	0.968379212	0.995354816	-863
rs6935053	29934163	A	C	6	0.318091451	Alt	rs6941600	29935093	G	T	6	0.324055666	Alt	CEU+FIN+GBR+IBS+TSI	0.973009712	1	-930
rs6935053	29934163	A	C	6	0.318091451	Alt	rs9260757	29935108	A	G	6	0.437375746	Alt	CEU+FIN+GBR+IBS+TSI	0.600053008	0.999999999	-945
rs6935053	29934163	A	C	6	0.318091451	Alt	rs373952009	29935189	GAA	GA	6	0.403578529	Alt	CEU+FIN+GBR+IBS+TSI	0.650192934	0.971170726	-1026
rs6935053	29934163	A	C	6	0.318091451	Alt	rs4538750	29935576	G	A	6	0.343936382	Alt	CEU+FIN+GBR+IBS+TSI	0.889802659	1	-1413
rs6935053	29934163	A	C	6	0.318091451	Alt	rs4391295	29935590	C	T	6	0.343936382	Alt	CEU+FIN+GBR+IBS+TSI	0.889802659	1	-1427
rs6935053	29934163	A	C	6	0.318091451	Alt	rs4248140	29935798	T	C	6	0.373757455	Alt	CEU+FIN+GBR+IBS+TSI	0.781589231	0.999999999	-1635
rs6935053	29934163	A	C	6	0.318091451	Alt	rs4248141	29935843	G	A	6	0.325049702	Alt	CEU+FIN+GBR+IBS+TSI	0.968607627	1	-1680
rs6935053	29934163	A	C	6	0.318091451	Alt	rs4248142	29935849	C	T	6	0.325049702	Alt	CEU+FIN+GBR+IBS+TSI	0.968607627	1	-1686
rs6935053	29934163	A	C	6	0.318091451	Alt	rs4248143	29935891	C	T	6	0.324055666	Alt	CEU+FIN+GBR+IBS+TSI	0.973009712	1	-1728
rs6935053	29934163	A	C	6	0.318091451	Alt	rs4959037	29936307	A	T	6	0.343936382	Alt	CEU+FIN+GBR+IBS+TSI	0.889802659	1	-2144
rs6935053	29934163	A	C	6	0.318091451	Alt	rs4959038	29936351	G	A	6	0.324055666	Alt	CEU+FIN+GBR+IBS+TSI	0.973009712	1	-2188
rs6935053	29934163	A	C	6	0.318091451	Alt	rs6927487	29936404	T	C	6	0.343936382	Alt	CEU+FIN+GBR+IBS+TSI	0.889802659	1	-2241
rs6935053	29934163	A	C	6	0.318091451	Alt	rs12175093	29936408	A	G	6	0.325049702	Alt	CEU+FIN+GBR+IBS+TSI	0.968607627	1	-2245
rs6935053	29934163	A	C	6	0.318091451	Alt	rs73727620	29936655	A	G	6	0.320079523	Alt	CEU+FIN+GBR+IBS+TSI	0.954569308	0.981500866	-2492
rs6935053	29934163	A	C	6	0.318091451	Alt	rs199969293	29936700	CACACAT	C	6	0.393638171	Alt	CEU+FIN+GBR+IBS+TSI	0.624353492	0.932148311	-2537
rs6935053	29934163	A	C	6	0.318091451	Alt	rs12198625	29936795	T	C	6	0.303180915	Alt	CEU+FIN+GBR+IBS+TSI	0.869474876	0.965496135	-2632
rs6935053	29934163	A	C	6	0.318091451	Alt	rs12193100	29936914	G	A	6	0.324055666	Alt	CEU+FIN+GBR+IBS+TSI	0.973009712	1	-2751
rs6935053	29934163	A	C	6	0.318091451	Alt	rs12193110	29937104	C	T	6	0.342942346	Alt	CEU+FIN+GBR+IBS+TSI	0.893733891	1	-2941
rs6935053	29934163	A	C	6	0.318091451	Alt	rs12206499	29937127	A	G	6	0.325049702	Alt	CEU+FIN+GBR+IBS+TSI	0.968607627	1	-2964
rs6935053	29934163	A	C	6	0.318091451	Alt	6	29937148	T	C	6	0.343936382	Alt	CEU+FIN+GBR+IBS+TSI	0.889802659	1	-2985
rs6935053	29934163	A	C	6	0.318091451	Alt	6	29937149	G	T	6	0.343936382	Alt	CEU+FIN+GBR+IBS+TSI	0.889802659	1	-2986
rs6935053	29934163	A	C	6	0.318091451	Alt	rs376067900	29937335	GTTTA	G	6	0.325049702	Alt	CEU+FIN+GBR+IBS+TSI	0.968607627	1	-3172
rs6935053	29934163	A	C	6	0.318091451	Alt	rs4713274	29937493	G	C	6	0.312127237	Alt	CEU+FIN+GBR+IBS+TSI	0.918324991	0.971626511	-3330
rs6935053	29934163	A	C	6	0.318091451	Alt	rs11752303	29937541	G	A	6	0.311133201	Alt	CEU+FIN+GBR+IBS+TSI	0.913853866	0.971506603	-3378
rs6935053	29934163	A	C	6	0.318091451	Alt	rs71830922	29937562	TGAA	T	6	0.342942346	Alt	CEU+FIN+GBR+IBS+TSI	0.885019584	0.995112833	-3399
rs6935053	29934163	A	C	6	0.318091451	Alt	rs4713275	29937580	A	C	6	0.312127237	Alt	CEU+FIN+GBR+IBS+TSI	0.918324991	0.971626511	-3417
rs6935053	29934163	A	C	6	0.318091451	Alt	rs4713276	29937794	C	G	6	0.366799205	Alt	CEU+FIN+GBR+IBS+TSI	0.805265195	1	-3631
rs6935053	29934163	A	C	6	0.318091451	Alt	rs6916422	29938110	C	T	6	0.324055666	Alt	CEU+FIN+GBR+IBS+TSI	0.973009712	1	-3947
rs6935053	29934163	A	C	6	0.318091451	Alt	rs6916451	29938174	C	T	6	0.324055666	Alt	CEU+FIN+GBR+IBS+TSI	0.973009712	1	-4011
rs6935053	29934163	A	C	6	0.318091451	Alt	rs9378141	29938368	A	C	6	0.286282306	Alt	CEU+FIN+GBR+IBS+TSI	0.805777549	0.968024816	-4205
rs6935053	29934163	A	C	6	0.318091451	Alt	rs9378142	29938371	A	C	6	0.324055666	Alt	CEU+FIN+GBR+IBS+TSI	0.973009712	1	-4208
rs6935053	29934163	A	C	6	0.318091451	Alt	rs9404959	29938377	C	A	6	0.286282306	Alt	CEU+FIN+GBR+IBS+TSI	0.805777549	0.968024816	-4214
rs6935053	29934163	A	C	6	0.318091451	Alt	rs12195260	29938455	G	A	6	0.325049702	Alt	CEU+FIN+GBR+IBS+TSI	0.968607627	1	-4292
rs6935053	29934163	A	C	6	0.318091451	Alt	rs12202241	29938487	T	G	6	0.324055666	Alt	CEU+FIN+GBR+IBS+TSI	0.973009712	1	-4324
rs6935053	29934163	A	C	6	0.318091451	Alt	rs12195207	29938507	C	T	6	0.326043738	Alt	CEU+FIN+GBR+IBS+TSI	0.964232383	1	-4344
rs6935053	29934163	A	C	6	0.318091451	Alt	rs4959010	29940943	T	C	6	0.32306163	Alt	CEU+FIN+GBR+IBS+TSI	0.959343419	0.990700184	-6780
rs6935053	29934163	A	C	6	0.318091451	Alt	rs9295825	29941431	G	A	6	0.312127237	Alt	CEU+FIN+GBR+IBS+TSI	0.900388171	0.962090762	-7268
rs6935053	29934163	A	C	6	0.318091451	Alt	rs9366750	29941829	A	T	6	0.312127237	Alt	CEU+FIN+GBR+IBS+TSI	0.900388171	0.962090762	-7666
rs6935053	29934163	A	C	6	0.318091451	Alt	rs3823352	29942033	G	C	6	0.322067594	Alt	CEU+FIN+GBR+IBS+TSI	0.945725793	0.981408925	-7870
rs6935053	29934163	A	C	6	0.318091451	Alt	rs3823353	29942045	G	T	6	0.322067594	Alt	CEU+FIN+GBR+IBS+TSI	0.945725793	0.981408925	-7882
rs6935053	29934163	A	C	6	0.318091451	Alt	rs3823354	29942051	T	A	6	0.322067594	Alt	CEU+FIN+GBR+IBS+TSI	0.945725793	0.981408925	-7888
rs6935053	29934163	A	C	6	0.318091451	Alt	rs3823355	29942083	C	T	6	0.324055666	Alt	CEU+FIN+GBR+IBS+TSI	0.954951676	0.990677068	-7920
rs6935053	29934163	A	C	6	0.318091451	Alt	6	29942190	GT	G	6	0.325049702	Alt	CEU+FIN+GBR+IBS+TSI	0.950586113	0.990653528	-8027
rs6935053	29934163	A	C	6	0.318091451	Alt	rs3823358	29942205	G	A	6	0.324055666	Alt	CEU+FIN+GBR+IBS+TSI	0.954951676	0.990677068	-8042
rs6935053	29934163	A	C	6	0.318091451	Alt	rs36019691	29942384	T	C	6	0.324055666	Alt	CEU+FIN+GBR+IBS+TSI	0.954951676	0.990677068	-8221
rs6935053	29934163	A	C	6	0.318091451	Alt	rs35835721	29942386	T	G	6	0.324055666	Alt	CEU+FIN+GBR+IBS+TSI	0.954951676	0.990677068	-8223
rs6935053	29934163	A	C	6	0.318091451	Alt	rs41265816	29942448	G	C	6	0.324055666	Alt	CEU+FIN+GBR+IBS+TSI	0.954951676	0.990677068	-8285
rs6935053	29934163	A	C	6	0.318091451	Alt	rs41265820	29942449	G	T	6	0.324055666	Alt	CEU+FIN+GBR+IBS+TSI	0.954951676	0.990677068	-8286
rs6935053	29934163	A	C	6	0.318091451	Alt	6	29942539	G	T	6	0.312127237	Alt	CEU+FIN+GBR+IBS+TSI	0.900388171	0.962090762	-8376
rs6935053	29934163	A	C	6	0.318091451	Alt	6	29942540	GGCT	G	6	0.32306163	Alt	CEU+FIN+GBR+IBS+TSI	0.950330893	0.98603565	-8377
rs6935053	29934163	A	C	6	0.318091451	Alt	rs35066870	29942639	A	G	6	0.324055666	Alt	CEU+FIN+GBR+IBS+TSI	0.954951676	0.990677068	-8476
rs6935053	29934163	A	C	6	0.318091451	Alt	rs35159526	29942673	T	G	6	0.32306163	Alt	CEU+FIN+GBR+IBS+TSI	0.95033191	0.986036177	-8510
rs6935053	29934163	A	C	6	0.318091451	Alt	rs6942179	29942842	C	A	6	0.32306163	Alt	CEU+FIN+GBR+IBS+TSI	0.95033191	0.986036177	-8679
rs6935053	29934163	A	C	6	0.318091451	Alt	6	29942843	T	C	6	0.32306163	Alt	CEU+FIN+GBR+IBS+TSI	0.95033191	0.986036177	-8680
rs6935053	29934163	A	C	6	0.318091451	Alt	rs6904029	29943067	G	A	6	0.32306163	Alt	CEU+FIN+GBR+IBS+TSI	0.95033191	0.986036177	-8904
rs6935053	29934163	A	C	6	0.318091451	Alt	rs6903753	29943178	A	G	6	0.32306163	Alt	CEU+FIN+GBR+IBS+TSI	0.95033191	0.986036177	-9015
rs6935053	29934163	A	C	6	0.318091451	Alt	rs2071568	29943281	G	A	6	0.32306163	Alt	CEU+FIN+GBR+IBS+TSI	0.95033191	0.986036177	-9118
rs6935053	29934163	A	C	6	0.318091451	Alt	rs3823369	29943916	A	T	6	0.326043738	Alt	CEU+FIN+GBR+IBS+TSI	0.919443546	0.976498719	-9753
rs6935053	29934163	A	C	6	0.318091451	Alt	rs3823374	29944148	C	A	6	0.368787276	Alt	CEU+FIN+GBR+IBS+TSI	0.781791007	0.989538045	-9985
rs6935053	29934163	A	C	6	0.318091451	Alt	rs3823375	29944158	T	C	6	0.368787276	Alt	CEU+FIN+GBR+IBS+TSI	0.781791007	0.989538045	-9995
rs6935053	29934163	A	C	6	0.318091451	Alt	rs3823377	29944253	C	A	6	0.366799205	Alt	CEU+FIN+GBR+IBS+TSI	0.772006919	0.979131746	-10090
rs6935053	29934163	A	C	6	0.318091451	Alt	rs4713279	29944896	T	A	6	0.311133201	Alt	CEU+FIN+GBR+IBS+TSI	0.895927406	0.961930711	-10733
rs6935053	29934163	A	C	6	0.318091451	Alt	rs11321697	29948344	CA	C	6	0.378727634	Alt	CEU+FIN+GBR+IBS+TSI	0.637648619	0.912851765	-14181
rs6935053	29934163	A	C	6	0.318091451	Alt	rs4947244	29954364	C	G	6	0.313121272	Alt	CEU+FIN+GBR+IBS+TSI	0.887019024	0.952715312	-20201
rs6935053	29934163	A	C	6	0.318091451	Alt	rs4959039	29957069	A	G	6	0.324055666	Alt	CEU+FIN+GBR+IBS+TSI	0.883668452	0.95298505	-22906
rs6935053	29934163	A	C	6	0.318091451	Alt	rs4959040	29962889	C	A	6	0.312127237	Alt	CEU+FIN+GBR+IBS+TSI	0.882549326	0.952512423	-28726
rs6935053	29934163	A	C	6	0.318091451	Alt	rs9295826	29970927	C	T	6	0.313121272	Alt	CEU+FIN+GBR+IBS+TSI	0.878125787	0.947927327	-36764
rs6935053	29934163	A	C	6	0.318091451	Alt	rs9393986	29973526	T	C	6	0.312127237	Alt	CEU+FIN+GBR+IBS+TSI	0.882549326	0.952512423	-39363
rs6935053	29934163	A	C	6	0.318091451	Alt	rs2275855	29976789	T	C	6	0.313121272	Alt	CEU+FIN+GBR+IBS+TSI	0.878125787	0.947927327	-42626
rs6935053	29934163	A	C	6	0.318091451	Alt	rs4713281	29978352	G	A	6	0.312127237	Alt	CEU+FIN+GBR+IBS+TSI	0.882549326	0.952512423	-44189
rs6935053	29934163	A	C	6	0.318091451	Alt	rs9357092	29984252	G	A	6	0.312127237	Alt	CEU+FIN+GBR+IBS+TSI	0.873668407	0.947707833	-50089
rs6935053	29934163	A	C	6	0.318091451	Alt	rs9348835	29985630	A	G	6	0.312127237	Alt	CEU+FIN+GBR+IBS+TSI	0.882549326	0.952512423	-51467
rs6935053	29934163	A	C	6	0.318091451	Alt	rs4711206	29987184	G	A	6	0.314115308	Alt	CEU+FIN+GBR+IBS+TSI	0.873729431	0.943370774	-53021
rs6935053	29934163	A	C	6	0.318091451	Alt	rs6457127	29990938	T	G	6	0.312127237	Alt	CEU+FIN+GBR+IBS+TSI	0.882549326	0.952512423	-56775
rs6935053	29934163	A	C	6	0.318091451	Alt	rs4711207	30005754	C	A	6	0.312127237	Alt	CEU+FIN+GBR+IBS+TSI	0.882549326	0.952512423	-71591
rs6935053	29934163	A	C	6	0.318091451	Alt	rs9405044	30006765	G	A	6	0.312127237	Alt	CEU+FIN+GBR+IBS+TSI	0.882549326	0.952512423	-72602
rs6935053	29934163	A	C	6	0.318091451	Alt	rs3910312	30008746	A	C	6	0.312127237	Alt	CEU+FIN+GBR+IBS+TSI	0.882549326	0.952512423	-74583
rs6935053	29934163	A	C	6	0.318091451	Alt	rs9393987	30009169	C	T	6	0.312127237	Alt	CEU+FIN+GBR+IBS+TSI	0.882549326	0.952512423	-75006
rs6935053	29934163	A	C	6	0.318091451	Alt	rs10580504	30010080	CAA	C	6	0.312127237	Alt	CEU+FIN+GBR+IBS+TSI	0.882549326	0.952512423	-75917
rs6935053	29934163	A	C	6	0.318091451	Alt	rs9380150	30010492	T	C	6	0.313121272	Alt	CEU+FIN+GBR+IBS+TSI	0.878125787	0.947927327	-76329
rs6935053	29934163	A	C	6	0.318091451	Alt	rs7766469	30015594	G	T	6	0.313121272	Alt	CEU+FIN+GBR+IBS+TSI	0.878125787	0.947927327	-81431
rs6935053	29934163	A	C	6	0.318091451	Alt	rs9393988	30016676	G	A	6	0.313121272	Alt	CEU+FIN+GBR+IBS+TSI	0.878125787	0.947927327	-82513
rs6935053	29934163	A	C	6	0.318091451	Alt	6	30018516	G	A	6	0.392644135	Alt	CEU+FIN+GBR+IBS+TSI	0.697515089	0.983199875	-84353
rs6935053	29934163	A	C	6	0.318091451	Alt	rs71866561	30020252	A	ATT	6	0.286282306	Alt	CEU+FIN+GBR+IBS+TSI	0.779473003	0.952093167	-86089
rs6935053	29934163	A	C	6	0.318091451	Alt	rs9366752	30024677	C	T	6	0.283300199	Alt	CEU+FIN+GBR+IBS+TSI	0.767107288	0.951450477	-90514
rs6935053	29934163	A	C	6	0.318091451	Alt	rs9295829	30028800	A	G	6	0.312127237	Alt	CEU+FIN+GBR+IBS+TSI	0.882549326	0.952512423	-94637
rs6935053	29934163	A	C	6	0.318091451	Alt	rs9393989	30040084	G	A	6	0.313121272	Alt	CEU+FIN+GBR+IBS+TSI	0.878125787	0.947927327	-105921
rs6935053	29934163	A	C	6	0.318091451	Alt	rs10947050	30040291	C	T	6	0.312127237	Alt	CEU+FIN+GBR+IBS+TSI	0.882549326	0.952512423	-106128
rs6935053	29934163	A	C	6	0.318091451	Alt	rs12200084	30040603	G	A	6	0.312127237	Alt	CEU+FIN+GBR+IBS+TSI	0.882549326	0.952512423	-106440
rs6935053	29934163	A	C	6	0.318091451	Alt	rs4711209	30047403	G	A	6	0.312127237	Alt	CEU+FIN+GBR+IBS+TSI	0.882549326	0.952512423	-113240
rs6941421	15089151	T	C	6	0.435387674	Alt	rs11323754	15069116	AG	A	6	0.435387674	Alt	CEU+FIN+GBR+IBS+TSI	0.888389349	0.942544083	20035
rs6941421	15089151	T	C	6	0.435387674	Alt	rs7755465	15072927	T	C	6	0.434393638	Alt	CEU+FIN+GBR+IBS+TSI	0.884444235	0.94235281	16224
rs6941421	15089151	T	C	6	0.435387674	Alt	rs202193126	15072993	T	TG	6	0.434393638	Alt	CEU+FIN+GBR+IBS+TSI	0.884444235	0.94235281	16158
rs6941421	15089151	T	C	6	0.435387674	Alt	rs9383016	15074186	G	A	6	0.433399602	Alt	CEU+FIN+GBR+IBS+TSI	0.880513229	0.942160762	14965
rs6941421	15089151	T	C	6	0.435387674	Alt	rs4715963	15075857	G	C	6	0.435387674	Alt	CEU+FIN+GBR+IBS+TSI	0.888396104	0.942547667	13294
rs6941421	15089151	T	C	6	0.435387674	Alt	rs3857639	15076530	G	A	6	0.435387674	Alt	CEU+FIN+GBR+IBS+TSI	0.888396104	0.942547667	12621
rs6941421	15089151	T	C	6	0.435387674	Alt	rs3800507	15080047	A	G	6	0.430417495	Alt	CEU+FIN+GBR+IBS+TSI	0.971907664	0.995883997	9104
rs6941421	15089151	T	C	6	0.435387674	Alt	rs6919665	15080888	A	G	6	0.430417495	Alt	CEU+FIN+GBR+IBS+TSI	0.971907664	0.995883997	8263
rs6941421	15089151	T	C	6	0.435387674	Alt	rs9383018	15082132	T	C	6	0.484095427	Ref	CEU+FIN+GBR+IBS+TSI	0.679065363	0.968750858	7019
rs6941421	15089151	T	C	6	0.435387674	Alt	rs9383019	15082379	G	A	6	0.428429423	Alt	CEU+FIN+GBR+IBS+TSI	0.972038912	1	6772
rs6941421	15089151	T	C	6	0.435387674	Alt	rs12215015	15085913	G	C	6	0.431411531	Alt	CEU+FIN+GBR+IBS+TSI	0.983938436	1	3238
rs6941421	15089151	T	C	6	0.435387674	Alt	rs4712249	15087898	G	C	6	0.432405567	Alt	CEU+FIN+GBR+IBS+TSI	0.98793273	1	1253
rs6941421	15089151	T	C	6	0.435387674	Alt	rs5874500	15088327	C	CTT	6	0.376739563	Alt	CEU+FIN+GBR+IBS+TSI	0.776075736	0.995013803	824
rs6941421	15089151	T	C	6	0.435387674	Alt	rs6941421	15089151	T	C	6	0.435387674	Alt	CEU+FIN+GBR+IBS+TSI	1	1	0
rs6941421	15089151	T	C	6	0.435387674	Alt	rs7747995	15091074	T	C	6	0.437375746	Alt	CEU+FIN+GBR+IBS+TSI	0.975846677	0.991850072	-1923
rs6941421	15089151	T	C	6	0.435387674	Alt	rs112968942	15092157	A	AT	6	0.488071571	Alt	CEU+FIN+GBR+IBS+TSI	0.735190756	1	-3006
rs6941421	15089151	T	C	6	0.435387674	Alt	rs149362065	15092159	T	TA	6	0.434393638	Alt	CEU+FIN+GBR+IBS+TSI	0.963766595	0.983703545	-3008
rs6941421	15089151	T	C	6	0.435387674	Alt	rs6459394	15095339	C	G	6	0.446322068	Alt	CEU+FIN+GBR+IBS+TSI	0.93274257	0.987446522	-6188
rs6941421	15089151	T	C	6	0.435387674	Alt	rs9688891	15096995	G	A	6	0.446322068	Alt	CEU+FIN+GBR+IBS+TSI	0.93274257	0.987446522	-7844
rs6941421	15089151	T	C	6	0.435387674	Alt	rs6937383	15098280	C	T	6	0.43638171	Alt	CEU+FIN+GBR+IBS+TSI	0.971805344	0.987796504	-9129
rs6941421	15089151	T	C	6	0.435387674	Alt	rs9370792	15099585	A	C	6	0.439363817	Alt	CEU+FIN+GBR+IBS+TSI	0.95990058	0.987692651	-10434
rs6941421	15089151	T	C	6	0.435387674	Alt	rs9370793	15100339	G	A	6	0.43638171	Alt	CEU+FIN+GBR+IBS+TSI	0.971805344	0.987796504	-11188
rs6941421	15089151	T	C	6	0.435387674	Alt	rs1114634	15101261	G	A	6	0.43638171	Alt	CEU+FIN+GBR+IBS+TSI	0.971805344	0.987796504	-12110
rs6941421	15089151	T	C	6	0.435387674	Alt	rs5874501	15101532	G	GT	6	0.380715706	Alt	CEU+FIN+GBR+IBS+TSI	0.659409908	0.909463467	-12381
rs6941421	15089151	T	C	6	0.435387674	Alt	rs2092732	15101761	T	C	6	0.43638171	Alt	CEU+FIN+GBR+IBS+TSI	0.971805344	0.987796504	-12610
rs6941421	15089151	T	C	6	0.435387674	Alt	rs2092733	15101770	A	C	6	0.43638171	Alt	CEU+FIN+GBR+IBS+TSI	0.971805344	0.987796504	-12619
rs6941421	15089151	T	C	6	0.435387674	Alt	rs12175033	15105122	G	A	6	0.43638171	Alt	CEU+FIN+GBR+IBS+TSI	0.971805344	0.987796504	-15971
rs6941421	15089151	T	C	6	0.435387674	Alt	rs1884120	15107204	G	A	6	0.43638171	Alt	CEU+FIN+GBR+IBS+TSI	0.971805344	0.987796504	-18053
rs6941421	15089151	T	C	6	0.435387674	Alt	rs2421481	15111278	A	G	6	0.435387674	Alt	CEU+FIN+GBR+IBS+TSI	0.967778538	0.983757357	-22127
rs6941421	15089151	T	C	6	0.435387674	Alt	rs56300123	15111498	TA	TAA	6	0.434393638	Alt	CEU+FIN+GBR+IBS+TSI	0.963765269	0.983702869	-22347
rs6941421	15089151	T	C	6	0.435387674	Alt	rs6910972	15114333	T	A	6	0.435387674	Alt	CEU+FIN+GBR+IBS+TSI	0.967778538	0.983757357	-25182
rs6941421	15089151	T	C	6	0.435387674	Alt	rs9367862	15116001	G	A	6	0.435387674	Alt	CEU+FIN+GBR+IBS+TSI	0.967778538	0.983757357	-26850
rs6941421	15089151	T	C	6	0.435387674	Alt	rs12212803	15118179	A	T	6	0.434393638	Alt	CEU+FIN+GBR+IBS+TSI	0.963765269	0.983702869	-29028
rs6941421	15089151	T	C	6	0.435387674	Alt	rs6459398	15118859	C	T	6	0.435387674	Alt	CEU+FIN+GBR+IBS+TSI	0.967778538	0.983757357	-29708
rs6941421	15089151	T	C	6	0.435387674	Alt	rs9396559	15121351	T	C	6	0.435387674	Alt	CEU+FIN+GBR+IBS+TSI	0.967778538	0.983757357	-32200
rs6941421	15089151	T	C	6	0.435387674	Alt	rs6927040	15121504	C	G	6	0.435387674	Alt	CEU+FIN+GBR+IBS+TSI	0.967778538	0.983757357	-32353
rs6941421	15089151	T	C	6	0.435387674	Alt	rs4715966	15122570	C	A	6	0.449304175	Ref	CEU+FIN+GBR+IBS+TSI	0.61474276	0.988483647	-33419
rs6945071	26122423	A	G	7	0.06361829	Alt	rs77046831	26100010	A	T	7	0.084493042	Alt	CEU+FIN+GBR+IBS+TSI	0.612740322	0.912332912	22413
rs6945071	26122423	A	G	7	0.06361829	Alt	rs17322608	26109437	C	A	7	0.042743539	Alt	CEU+FIN+GBR+IBS+TSI	0.65722352	0.999999998	12986
rs6945071	26122423	A	G	7	0.06361829	Alt	rs11978583	26115389	A	G	7	0.092445328	Alt	CEU+FIN+GBR+IBS+TSI	0.643524616	0.982254737	7034
rs6945071	26122423	A	G	7	0.06361829	Alt	rs142709056	26115394	GA	G	7	0.092445328	Alt	CEU+FIN+GBR+IBS+TSI	0.643524616	0.982254737	7029
rs6945071	26122423	A	G	7	0.06361829	Alt	rs17153176	26115623	C	T	7	0.04473161	Alt	CEU+FIN+GBR+IBS+TSI	0.689223465	0.999999998	6800
rs6945071	26122423	A	G	7	0.06361829	Alt	rs117823102	26116420	G	A	7	0.04473161	Alt	CEU+FIN+GBR+IBS+TSI	0.689223465	0.999999998	6003
rs6945071	26122423	A	G	7	0.06361829	Alt	rs17153183	26116852	C	T	7	0.04473161	Alt	CEU+FIN+GBR+IBS+TSI	0.689223465	0.999999998	5571
rs6945071	26122423	A	G	7	0.06361829	Alt	rs12531642	26117336	T	C	7	0.04473161	Alt	CEU+FIN+GBR+IBS+TSI	0.689223465	0.999999998	5087
rs6945071	26122423	A	G	7	0.06361829	Alt	rs138296446	26117934	CA	C	7	0.046719682	Alt	CEU+FIN+GBR+IBS+TSI	0.656048917	0.953658802	4489
rs6945071	26122423	A	G	7	0.06361829	Alt	rs59896725	26118192	G	C	7	0.04473161	Alt	CEU+FIN+GBR+IBS+TSI	0.689223465	0.999999998	4231
rs6945071	26122423	A	G	7	0.06361829	Alt	rs4722566	26119695	T	C	7	0.0944334	Alt	CEU+FIN+GBR+IBS+TSI	0.651514136	0.999999998	2728
rs6945071	26122423	A	G	7	0.06361829	Alt	rs11434047	26119771	G	GT	7	0.093439364	Alt	CEU+FIN+GBR+IBS+TSI	0.659167909	0.999999998	2652
rs6945071	26122423	A	G	7	0.06361829	Alt	rs142232644	26120558	C	T	7	0.04473161	Alt	CEU+FIN+GBR+IBS+TSI	0.689223465	0.999999998	1865
rs6945071	26122423	A	G	7	0.06361829	Alt	rs75785637	26120762	G	A	7	0.04473161	Alt	CEU+FIN+GBR+IBS+TSI	0.689223465	0.999999998	1661
rs6945071	26122423	A	G	7	0.06361829	Alt	rs7805293	26120798	A	C	7	0.093439364	Alt	CEU+FIN+GBR+IBS+TSI	0.659167909	0.999999998	1625
rs6945071	26122423	A	G	7	0.06361829	Alt	rs59736251	26120999	T	C	7	0.04473161	Alt	CEU+FIN+GBR+IBS+TSI	0.689223465	0.999999998	1424
rs6945071	26122423	A	G	7	0.06361829	Alt	rs2391223	26121941	G	A	7	0.072564612	Alt	CEU+FIN+GBR+IBS+TSI	0.839031655	0.982981277	482
rs6945071	26122423	A	G	7	0.06361829	Alt	rs17153193	26122034	T	C	7	0.04473161	Alt	CEU+FIN+GBR+IBS+TSI	0.689223465	0.999999998	389
rs6945071	26122423	A	G	7	0.06361829	Alt	rs56280037	26122299	G	A	7	0.04473161	Alt	CEU+FIN+GBR+IBS+TSI	0.689223465	0.999999998	124
rs6945071	26122423	A	G	7	0.06361829	Alt	rs6945071	26122423	A	G	7	0.06361829	Alt	CEU+FIN+GBR+IBS+TSI	1	1	0
rs6945071	26122423	A	G	7	0.06361829	Alt	rs12535874	26122949	T	C	7	0.06361829	Alt	CEU+FIN+GBR+IBS+TSI	1	0.999999998	-526
rs6945071	26122423	A	G	7	0.06361829	Alt	rs6945001	26128382	A	G	7	0.091451292	Alt	CEU+FIN+GBR+IBS+TSI	0.651294714	0.982302065	-5959
rs6945071	26122423	A	G	7	0.06361829	Alt	rs17153217	26128758	C	A	7	0.065606362	Alt	CEU+FIN+GBR+IBS+TSI	0.903741401	0.9664193	-6335
rs6950451	22919808	A	G	7	0.220675944	Alt	rs6950451	22919808	A	G	7	0.220675944	Alt	CEU+FIN+GBR+IBS+TSI	1	1	0
rs6952808	1886535	G	C	7	0.355864811	Alt	rs4588735	1852193	A	G	7	0.331013917	Ref	CEU+FIN+GBR+IBS+TSI	0.689116466	0.877173978	34342
rs6952808	1886535	G	C	7	0.355864811	Alt	rs4370428	1852269	T	C	7	0.327037773	Ref	CEU+FIN+GBR+IBS+TSI	0.697551541	0.89050948	34266
rs6952808	1886535	G	C	7	0.355864811	Alt	rs6965294	1858898	C	T	7	0.358846918	Ref	CEU+FIN+GBR+IBS+TSI	0.659720616	0.817522588	27637
rs6952808	1886535	G	C	7	0.355864811	Alt	rs6965428	1858991	C	G	7	0.333996024	Ref	CEU+FIN+GBR+IBS+TSI	0.749029927	0.908387936	27544
rs6952808	1886535	G	C	7	0.355864811	Alt	rs6951276	1859059	T	C	7	0.370775348	Ref	CEU+FIN+GBR+IBS+TSI	0.61775959	0.811723835	27476
rs6952808	1886535	G	C	7	0.355864811	Alt	rs6951456	1859194	T	G	7	0.36083499	Ref	CEU+FIN+GBR+IBS+TSI	0.660127042	0.821310883	27341
rs6952808	1886535	G	C	7	0.355864811	Alt	rs112376589	1860132	A	AG	7	0.362823062	Ref	CEU+FIN+GBR+IBS+TSI	0.754837982	0.88204406	26403
rs6952808	1886535	G	C	7	0.355864811	Alt	rs201970463	1860728	AAG	A	7	0.381709742	Ref	CEU+FIN+GBR+IBS+TSI	0.886590361	0.995354793	25807
rs6952808	1886535	G	C	7	0.355864811	Alt	rs34120092	1861952	A	C	7	0.376739563	Ref	CEU+FIN+GBR+IBS+TSI	0.897280352	0.990822598	24583
rs6952808	1886535	G	C	7	0.355864811	Alt	rs9770241	1863164	T	C	7	0.382703777	Ref	CEU+FIN+GBR+IBS+TSI	0.866345914	0.985998422	23371
rs6952808	1886535	G	C	7	0.355864811	Alt	rs56053419	1863463	T	C	7	0.378727634	Ref	CEU+FIN+GBR+IBS+TSI	0.897947588	0.995391581	23072
rs6952808	1886535	G	C	7	0.355864811	Alt	rs55948146	1866953	G	C	7	0.373757455	Ref	CEU+FIN+GBR+IBS+TSI	0.908894658	0.990892207	19582
rs6952808	1886535	G	C	7	0.355864811	Alt	rs7779512	1867680	G	C	7	0.375745527	Ref	CEU+FIN+GBR+IBS+TSI	0.917858776	1	18855
rs6952808	1886535	G	C	7	0.355864811	Alt	rs7799782	1868039	A	G	7	0.375745527	Ref	CEU+FIN+GBR+IBS+TSI	0.917858776	1	18496
rs6952808	1886535	G	C	7	0.355864811	Alt	rs7799807	1868092	A	G	7	0.376739563	Ref	CEU+FIN+GBR+IBS+TSI	0.913979283	1	18443
rs6952808	1886535	G	C	7	0.355864811	Alt	rs12537430	1868761	A	G	7	0.374751491	Ref	CEU+FIN+GBR+IBS+TSI	0.913371694	0.995440065	17774
rs6952808	1886535	G	C	7	0.355864811	Alt	rs12537479	1868995	A	G	7	0.374751491	Ref	CEU+FIN+GBR+IBS+TSI	0.913371694	0.995440065	17540
rs6952808	1886535	G	C	7	0.355864811	Alt	rs35935754	1869242	T	C	7	0.374751491	Ref	CEU+FIN+GBR+IBS+TSI	0.913371694	0.995440065	17293
rs6952808	1886535	G	C	7	0.355864811	Alt	rs11978270	1870592	C	T	7	0.374751491	Ref	CEU+FIN+GBR+IBS+TSI	0.92175885	1	15943
rs6952808	1886535	G	C	7	0.355864811	Alt	rs6949160	1871062	T	C	7	0.373757455	Ref	CEU+FIN+GBR+IBS+TSI	0.917278386	0.995451757	15473
rs6952808	1886535	G	C	7	0.355864811	Alt	rs66617818	1872132	C	A	7	0.378727634	Ref	CEU+FIN+GBR+IBS+TSI	0.881351575	0.986150187	14403
rs6952808	1886535	G	C	7	0.355864811	Alt	7	1872327	A	G	7	0.427435388	Ref	CEU+FIN+GBR+IBS+TSI	0.732353775	0.99478548	14208
rs6952808	1886535	G	C	7	0.355864811	Alt	7	1872328	T	C	7	0.427435388	Ref	CEU+FIN+GBR+IBS+TSI	0.732353775	0.99478548	14207
rs6952808	1886535	G	C	7	0.355864811	Alt	7	1872329	G	A	7	0.427435388	Ref	CEU+FIN+GBR+IBS+TSI	0.732353775	0.99478548	14206
rs6952808	1886535	G	C	7	0.355864811	Alt	7	1872330	T	C	7	0.427435388	Ref	CEU+FIN+GBR+IBS+TSI	0.732353775	0.99478548	14205
rs6952808	1886535	G	C	7	0.355864811	Alt	rs4621692	1872375	T	C	7	0.438369781	Ref	CEU+FIN+GBR+IBS+TSI	0.700239992	0.994636782	14160
rs6952808	1886535	G	C	7	0.355864811	Alt	rs4425649	1872378	A	G	7	0.438369781	Ref	CEU+FIN+GBR+IBS+TSI	0.700239992	0.994636782	14157
rs6952808	1886535	G	C	7	0.355864811	Alt	rs4721090	1873084	T	C	7	0.356858847	Alt	CEU+FIN+GBR+IBS+TSI	0.987027748	0.995647837	13451
rs6952808	1886535	G	C	7	0.355864811	Alt	rs10237989	1873343	G	A	7	0.355864811	Alt	CEU+FIN+GBR+IBS+TSI	0.991336914	0.995659035	13192
rs6952808	1886535	G	C	7	0.355864811	Alt	rs13222183	1873879	A	G	7	0.355864811	Alt	CEU+FIN+GBR+IBS+TSI	0.991336914	0.995659035	12656
rs6952808	1886535	G	C	7	0.355864811	Alt	rs13235380	1873894	C	T	7	0.355864811	Alt	CEU+FIN+GBR+IBS+TSI	0.991336914	0.995659035	12641
rs6952808	1886535	G	C	7	0.355864811	Alt	rs34734787	1874753	CAA	C	7	0.324055666	Alt	CEU+FIN+GBR+IBS+TSI	0.859218202	0.995064886	11782
rs6952808	1886535	G	C	7	0.355864811	Alt	rs4719308	1877502	T	G	7	0.380715706	Alt	CEU+FIN+GBR+IBS+TSI	0.898663894	1	9033
rs6952808	1886535	G	C	7	0.355864811	Alt	rs4721097	1877503	G	T	7	0.380715706	Alt	CEU+FIN+GBR+IBS+TSI	0.898663894	1	9032
rs6952808	1886535	G	C	7	0.355864811	Alt	rs1078112	1878453	T	A	7	0.378727634	Alt	CEU+FIN+GBR+IBS+TSI	0.906281391	1	8082
rs6952808	1886535	G	C	7	0.355864811	Alt	rs13234214	1878860	C	T	7	0.377733598	Alt	CEU+FIN+GBR+IBS+TSI	0.901771671	0.995402931	7675
rs6952808	1886535	G	C	7	0.355864811	Alt	rs13233509	1878965	G	T	7	0.378727634	Alt	CEU+FIN+GBR+IBS+TSI	0.906281391	1	7570
rs6952808	1886535	G	C	7	0.355864811	Alt	rs10228057	1879779	A	T	7	0.378727634	Alt	CEU+FIN+GBR+IBS+TSI	0.906281391	1	6756
rs6952808	1886535	G	C	7	0.355864811	Alt	rs10950399	1880699	C	T	7	0.377733598	Alt	CEU+FIN+GBR+IBS+TSI	0.910120208	1	5836
rs6952808	1886535	G	C	7	0.355864811	Alt	rs4236271	1881369	C	T	7	0.37972167	Alt	CEU+FIN+GBR+IBS+TSI	0.902462672	1	5166
rs6952808	1886535	G	C	7	0.355864811	Alt	rs4719311	1881813	C	T	7	0.377733598	Alt	CEU+FIN+GBR+IBS+TSI	0.901771671	0.995402931	4722
rs6952808	1886535	G	C	7	0.355864811	Alt	rs12540579	1882227	C	A	7	0.354870775	Alt	CEU+FIN+GBR+IBS+TSI	0.995670176	1	4308
rs6952808	1886535	G	C	7	0.355864811	Alt	rs10950400	1882470	C	T	7	0.352882704	Alt	CEU+FIN+GBR+IBS+TSI	0.987050434	1	4065
rs6952808	1886535	G	C	7	0.355864811	Alt	rs4449693	1884630	G	C	7	0.352882704	Alt	CEU+FIN+GBR+IBS+TSI	0.987050434	1	1905
rs6952808	1886535	G	C	7	0.355864811	Alt	rs58222895	1885064	G	A	7	0.351888668	Alt	CEU+FIN+GBR+IBS+TSI	0.982760393	1	1471
rs6952808	1886535	G	C	7	0.355864811	Alt	rs35729895	1885069	C	T	7	0.351888668	Alt	CEU+FIN+GBR+IBS+TSI	0.982760393	1	1466
rs6952808	1886535	G	C	7	0.355864811	Alt	rs13236380	1885112	G	C	7	0.444333996	Alt	CEU+FIN+GBR+IBS+TSI	0.660532319	0.9777794	1423
rs6952808	1886535	G	C	7	0.355864811	Alt	rs13226911	1885144	T	G	7	0.352882704	Alt	CEU+FIN+GBR+IBS+TSI	0.978400956	0.995608882	1391
rs6952808	1886535	G	C	7	0.355864811	Alt	rs140364877	1885178	C	T	7	0.352882704	Alt	CEU+FIN+GBR+IBS+TSI	0.987050434	1	1357
rs6952808	1886535	G	C	7	0.355864811	Alt	rs10233560	1885415	T	C	7	0.355864811	Alt	CEU+FIN+GBR+IBS+TSI	1	1	1120
rs6952808	1886535	G	C	7	0.355864811	Alt	rs6953693	1886388	C	G	7	0.355864811	Alt	CEU+FIN+GBR+IBS+TSI	1	1	147
rs6952808	1886535	G	C	7	0.355864811	Alt	rs6952808	1886535	G	C	7	0.355864811	Alt	CEU+FIN+GBR+IBS+TSI	1	1	0
rs6952808	1886535	G	C	7	0.355864811	Alt	rs6977733	1886725	T	A	7	0.35387674	Alt	CEU+FIN+GBR+IBS+TSI	0.991353674	1	-190
rs6952808	1886535	G	C	7	0.355864811	Alt	rs6954521	1886865	C	A	7	0.35387674	Alt	CEU+FIN+GBR+IBS+TSI	0.991353674	1	-330
rs6952808	1886535	G	C	7	0.355864811	Alt	rs6978048	1886872	T	G	7	0.35387674	Alt	CEU+FIN+GBR+IBS+TSI	0.991353674	1	-337
rs6952808	1886535	G	C	7	0.355864811	Alt	rs6954673	1886937	C	T	7	0.35387674	Alt	CEU+FIN+GBR+IBS+TSI	0.991353674	1	-402
rs6952808	1886535	G	C	7	0.355864811	Alt	rs6957894	1887362	G	A	7	0.355864811	Alt	CEU+FIN+GBR+IBS+TSI	1	1	-827
rs6952808	1886535	G	C	7	0.355864811	Alt	rs4719318	1887930	G	A	7	0.355864811	Alt	CEU+FIN+GBR+IBS+TSI	1	1	-1395
rs6952808	1886535	G	C	7	0.355864811	Alt	rs4719319	1888094	G	A	7	0.35387674	Alt	CEU+FIN+GBR+IBS+TSI	0.991353674	1	-1559
rs6952808	1886535	G	C	7	0.355864811	Alt	rs10713007	1888180	TC	T	7	0.354870775	Alt	CEU+FIN+GBR+IBS+TSI	0.995670176	1	-1645
rs6952808	1886535	G	C	7	0.355864811	Alt	rs59248873	1888185	A	G	7	0.354870775	Alt	CEU+FIN+GBR+IBS+TSI	0.995670176	1	-1650
rs6952808	1886535	G	C	7	0.355864811	Alt	rs10260585	1889521	G	A	7	0.352882704	Alt	CEU+FIN+GBR+IBS+TSI	0.978400805	0.995608805	-2986
rs6952808	1886535	G	C	7	0.355864811	Alt	rs4256490	1890764	G	A	7	0.35387674	Alt	CEU+FIN+GBR+IBS+TSI	0.974065829	0.991242339	-4229
rs6952808	1886535	G	C	7	0.355864811	Alt	rs4601204	1890925	C	T	7	0.35387674	Alt	CEU+FIN+GBR+IBS+TSI	0.974065829	0.991242339	-4390
rs6952808	1886535	G	C	7	0.355864811	Alt	rs4721121	1892565	T	C	7	0.356858847	Alt	CEU+FIN+GBR+IBS+TSI	0.978400071	0.991286773	-6030
rs6952808	1886535	G	C	7	0.355864811	Alt	rs4721122	1893311	C	G	7	0.355864811	Alt	CEU+FIN+GBR+IBS+TSI	0.982693757	0.991309113	-6776
rs6952808	1886535	G	C	7	0.355864811	Alt	rs12699404	1894022	A	T	7	0.351888668	Alt	CEU+FIN+GBR+IBS+TSI	0.974115249	0.995591885	-7487
rs6952808	1886535	G	C	7	0.355864811	Alt	rs7810038	1894116	T	C	7	0.358846918	Alt	CEU+FIN+GBR+IBS+TSI	0.95274994	0.982447152	-7581
rs6952808	1886535	G	C	7	0.355864811	Alt	rs11768541	1894884	G	A	7	0.355864811	Alt	CEU+FIN+GBR+IBS+TSI	0.965467716	0.982582167	-8349
rs6952808	1886535	G	C	7	0.355864811	Alt	rs10263703	1895629	G	C	7	0.387673956	Alt	CEU+FIN+GBR+IBS+TSI	0.84802639	0.985808641	-9094
rs6952808	1886535	G	C	7	0.355864811	Alt	rs11762834	1895641	C	T	7	0.37972167	Alt	CEU+FIN+GBR+IBS+TSI	0.877559249	0.986105997	-9106
rs6952808	1886535	G	C	7	0.355864811	Alt	rs10950407	1895666	T	G	7	0.354870775	Alt	CEU+FIN+GBR+IBS+TSI	0.969754826	0.986900174	-9131
rs6952808	1886535	G	C	7	0.355864811	Alt	rs12667600	1895755	C	A	7	0.380715706	Alt	CEU+FIN+GBR+IBS+TSI	0.873798583	0.986068354	-9220
rs6952808	1886535	G	C	7	0.355864811	Alt	rs4236274	1896413	A	G	7	0.390656064	Alt	CEU+FIN+GBR+IBS+TSI	0.845397824	0.990472884	-9878
rs6952808	1886535	G	C	7	0.355864811	Alt	rs4602777	1898075	C	T	7	0.446322068	Alt	CEU+FIN+GBR+IBS+TSI	0.655018339	0.977615981	-11540
rs6952808	1886535	G	C	7	0.355864811	Alt	7	1898671	TGGAGCAGACCTCCACACCAAACCCCATACGCAGGAGGGCCAGGCACCTGAGAGAGGCCTGCAGAGAC	T	7	0.410536779	Alt	CEU+FIN+GBR+IBS+TSI	0.753823545	0.974829173	-12136
rs6952808	1886535	G	C	7	0.355864811	Alt	rs12155225	1899479	T	C	7	0.375745527	Alt	CEU+FIN+GBR+IBS+TSI	0.87618816	0.977036431	-12944
rs6952808	1886535	G	C	7	0.355864811	Alt	rs13312316	1899935	C	T	7	0.365805169	Alt	CEU+FIN+GBR+IBS+TSI	0.898640092	0.96861782	-13400
rs6952808	1886535	G	C	7	0.355864811	Alt	rs12674189	1900003	G	C	7	0.373757455	Alt	CEU+FIN+GBR+IBS+TSI	0.867295015	0.967950308	-13468
rs6952808	1886535	G	C	7	0.355864811	Alt	rs13312332	1900012	C	T	7	0.366799205	Alt	CEU+FIN+GBR+IBS+TSI	0.853100111	0.94577854	-13477
rs6952808	1886535	G	C	7	0.355864811	Alt	7	1900013	T	G	7	0.366799205	Alt	CEU+FIN+GBR+IBS+TSI	0.853100111	0.94577854	-13478
rs6952808	1886535	G	C	7	0.355864811	Alt	rs4644136	1900208	C	T	7	0.403578529	Alt	CEU+FIN+GBR+IBS+TSI	0.776524062	0.975238505	-13673
rs6952808	1886535	G	C	7	0.355864811	Alt	rs4610628	1903100	C	T	7	0.367793241	Alt	CEU+FIN+GBR+IBS+TSI	0.8906683	0.968447966	-16565
rs6952808	1886535	G	C	7	0.355864811	Alt	rs11761670	1904709	C	T	7	0.369781312	Alt	CEU+FIN+GBR+IBS+TSI	0.899486885	0.977395305	-18174
rs6952808	1886535	G	C	7	0.355864811	Alt	rs35740617	1906979	A	AC	7	0.368787276	Alt	CEU+FIN+GBR+IBS+TSI	0.886732795	0.968372543	-20444
rs6952808	1886535	G	C	7	0.355864811	Alt	rs12672286	1907009	G	A	7	0.373757455	Alt	CEU+FIN+GBR+IBS+TSI	0.883876362	0.977159361	-20474
rs6952808	1886535	G	C	7	0.355864811	Alt	rs142108032	1908113	A	ACCCAC	7	0.366799205	Alt	CEU+FIN+GBR+IBS+TSI	0.844829264	0.94118269	-21578
rs6952808	1886535	G	C	7	0.355864811	Alt	rs6949794	1908727	G	A	7	0.374751491	Alt	CEU+FIN+GBR+IBS+TSI	0.838813439	0.953946529	-22192
rs6952808	1886535	G	C	7	0.355864811	Alt	rs71523265	1909865	G	A	7	0.400596421	Alt	CEU+FIN+GBR+IBS+TSI	0.754960746	0.955656993	-23330
rs6952808	1886535	G	C	7	0.355864811	Alt	rs71523266	1909992	T	C	7	0.431411531	Alt	CEU+FIN+GBR+IBS+TSI	0.659490812	0.951693745	-23457
rs6952808	1886535	G	C	7	0.355864811	Alt	rs71523270	1910110	T	C	7	0.402584493	Alt	CEU+FIN+GBR+IBS+TSI	0.748347247	0.955405744	-23575
rs6952808	1886535	G	C	7	0.355864811	Alt	rs71523271	1910374	G	A	7	0.399602386	Alt	CEU+FIN+GBR+IBS+TSI	0.742568002	0.945820368	-23839
rs6952808	1886535	G	C	7	0.355864811	Alt	rs79610527	1910628	T	C	7	0.429423459	Alt	CEU+FIN+GBR+IBS+TSI	0.665263719	0.951982218	-24093
rs6952808	1886535	G	C	7	0.355864811	Alt	rs117125814	1910681	T	G	7	0.403578529	Alt	CEU+FIN+GBR+IBS+TSI	0.745085176	0.955292444	-24146
rs6952808	1886535	G	C	7	0.355864811	Alt	rs75450597	1910768	C	A	7	0.397614314	Alt	CEU+FIN+GBR+IBS+TSI	0.741368024	0.941145128	-24233
rs6952808	1886535	G	C	7	0.355864811	Alt	rs111357851	1911381	C	G	7	0.402584493	Alt	CEU+FIN+GBR+IBS+TSI	0.748367759	0.955418837	-24846
rs6952808	1886535	G	C	7	0.355864811	Alt	rs4721134	1912057	G	A	7	0.376739563	Alt	CEU+FIN+GBR+IBS+TSI	0.823160857	0.949017409	-25522
rs6952808	1886535	G	C	7	0.355864811	Alt	rs4721135	1912222	A	G	7	0.401590457	Alt	CEU+FIN+GBR+IBS+TSI	0.751666148	0.955544512	-25687
rs6952808	1886535	G	C	7	0.355864811	Alt	rs10950413	1912988	A	G	7	0.428429423	Alt	CEU+FIN+GBR+IBS+TSI	0.668169542	0.952125156	-26453
rs6952808	1886535	G	C	7	0.355864811	Alt	rs10950415	1914477	A	G	7	0.422465209	Alt	CEU+FIN+GBR+IBS+TSI	0.678168294	0.947591441	-27942
rs6952808	1886535	G	C	7	0.355864811	Alt	rs12669758	1914757	C	T	7	0.422465209	Alt	CEU+FIN+GBR+IBS+TSI	0.678168294	0.947591441	-28222
rs6952808	1886535	G	C	7	0.355864811	Alt	rs10269191	1915731	A	G	7	0.423459245	Alt	CEU+FIN+GBR+IBS+TSI	0.675190393	0.94743608	-29196
rs6952808	1886535	G	C	7	0.355864811	Alt	rs4719336	1916397	T	C	7	0.423459245	Alt	CEU+FIN+GBR+IBS+TSI	0.675255948	0.947482073	-29862
rs6952808	1886535	G	C	7	0.355864811	Alt	rs141450539	1917035	C	G	7	0.394632207	Alt	CEU+FIN+GBR+IBS+TSI	0.759309555	0.946546664	-30500
rs6952808	1886535	G	C	7	0.355864811	Alt	rs34728278	1918208	T	TAA	7	0.419483101	Alt	CEU+FIN+GBR+IBS+TSI	0.671965302	0.937495552	-31673
rs6952808	1886535	G	C	7	0.355864811	Alt	rs10265944	1918337	C	T	7	0.421471173	Alt	CEU+FIN+GBR+IBS+TSI	0.666018325	0.937153032	-31802
rs6952808	1886535	G	C	7	0.355864811	Alt	rs10266703	1918941	C	A	7	0.438369781	Alt	CEU+FIN+GBR+IBS+TSI	0.625001658	0.939683595	-32406
rs6952808	1886535	G	C	7	0.355864811	Alt	rs4721146	1919539	C	T	7	0.392644135	Alt	CEU+FIN+GBR+IBS+TSI	0.750359418	0.937041016	-33004
rs6952808	1886535	G	C	7	0.355864811	Alt	rs35487994	1920171	G	A	7	0.392644135	Alt	CEU+FIN+GBR+IBS+TSI	0.750359418	0.937041016	-33636
rs6952808	1886535	G	C	7	0.355864811	Alt	rs10275045	1920826	C	T	7	0.41749503	Alt	CEU+FIN+GBR+IBS+TSI	0.662836704	0.927310338	-34291
rs6952808	1886535	G	C	7	0.355864811	Alt	rs10244946	1921068	G	A	7	0.41749503	Alt	CEU+FIN+GBR+IBS+TSI	0.662836704	0.927310338	-34533
rs6952808	1886535	G	C	7	0.355864811	Alt	rs12669518	1921429	G	C	7	0.389662028	Alt	CEU+FIN+GBR+IBS+TSI	0.744842164	0.92776282	-34894
rs6952808	1886535	G	C	7	0.355864811	Alt	rs11761270	1923695	C	T	7	0.388667992	Alt	CEU+FIN+GBR+IBS+TSI	0.740425652	0.923076168	-37160
rs6952808	1886535	G	C	7	0.355864811	Alt	rs111979702	1925120	GGT	G	7	0.435387674	Alt	CEU+FIN+GBR+IBS+TSI	0.67063334	0.967501055	-38585
rs6952808	1886535	G	C	7	0.355864811	Alt	rs12532128	1925454	T	C	7	0.394632207	Alt	CEU+FIN+GBR+IBS+TSI	0.759309555	0.946546664	-38919
rs6952808	1886535	G	C	7	0.355864811	Alt	rs6967442	1926090	A	G	7	0.440357853	Alt	CEU+FIN+GBR+IBS+TSI	0.664119647	0.972560931	-39555
rs6952808	1886535	G	C	7	0.355864811	Alt	rs34145223	1926237	G	A	7	0.395626243	Alt	CEU+FIN+GBR+IBS+TSI	0.755918666	0.946396817	-39702
rs6952808	1886535	G	C	7	0.355864811	Alt	rs10950422	1926577	T	C	7	0.439363817	Alt	CEU+FIN+GBR+IBS+TSI	0.666919304	0.972644682	-40042
rs6952808	1886535	G	C	7	0.355864811	Alt	rs12534679	1926745	G	A	7	0.439363817	Alt	CEU+FIN+GBR+IBS+TSI	0.666919304	0.972644682	-40210
rs6952808	1886535	G	C	7	0.355864811	Alt	rs371244053	1927297	ATGTG	A	7	0.393638171	Alt	CEU+FIN+GBR+IBS+TSI	0.746931735	0.936847972	-40762
rs6952808	1886535	G	C	7	0.355864811	Alt	rs28970524	1927484	C	T	7	0.393638171	Alt	CEU+FIN+GBR+IBS+TSI	0.74695887	0.936864989	-40949
rs6952808	1886535	G	C	7	0.355864811	Alt	rs4513875	1928159	C	T	7	0.395626243	Alt	CEU+FIN+GBR+IBS+TSI	0.740207189	0.936509927	-41624
rs6952808	1886535	G	C	7	0.355864811	Alt	7	1929211	C	CG	7	0.392644135	Alt	CEU+FIN+GBR+IBS+TSI	0.750359418	0.937041016	-42676
rs6952808	1886535	G	C	7	0.355864811	Alt	rs66818247	1929212	A	AG	7	0.392644135	Alt	CEU+FIN+GBR+IBS+TSI	0.750359418	0.937041016	-42677
rs6952808	1886535	G	C	7	0.355864811	Alt	rs12667688	1931030	C	T	7	0.389662028	Alt	CEU+FIN+GBR+IBS+TSI	0.729168946	0.917949775	-44495
rs6952808	1886535	G	C	7	0.355864811	Alt	rs12669956	1931113	A	C	7	0.390656064	Alt	CEU+FIN+GBR+IBS+TSI	0.741414342	0.927561083	-44578
rs6952808	1886535	G	C	7	0.355864811	Alt	rs72342654	1931171	ATAAAAT	A	7	0.388667992	Alt	CEU+FIN+GBR+IBS+TSI	0.732589067	0.918178305	-44636
rs6952808	1886535	G	C	7	0.355864811	Alt	rs11768206	1932151	T	G	7	0.389662028	Alt	CEU+FIN+GBR+IBS+TSI	0.73699362	0.922861868	-45616
rs6952808	1886535	G	C	7	0.355864811	Alt	rs6945719	1932688	G	A	7	0.385685885	Alt	CEU+FIN+GBR+IBS+TSI	0.727197541	0.909062653	-46153
rs6952808	1886535	G	C	7	0.355864811	Alt	rs4721167	1933224	C	T	7	0.387673956	Alt	CEU+FIN+GBR+IBS+TSI	0.728163668	0.913487145	-46689
rs6952808	1886535	G	C	7	0.355864811	Alt	rs34296663	1935245	C	T	7	0.392644135	Alt	CEU+FIN+GBR+IBS+TSI	0.711326295	0.912343462	-48710
rs6952808	1886535	G	C	7	0.355864811	Alt	rs11761818	1935273	C	T	7	0.391650099	Alt	CEU+FIN+GBR+IBS+TSI	0.71468336	0.912588989	-48738
rs6952808	1886535	G	C	7	0.355864811	Alt	rs34922657	1938655	C	T	7	0.390656064	Alt	CEU+FIN+GBR+IBS+TSI	0.71801703	0.912807921	-52120
rs6952808	1886535	G	C	7	0.355864811	Alt	rs12669937	1939765	C	T	7	0.390656064	Alt	CEU+FIN+GBR+IBS+TSI	0.71801703	0.912807921	-53230
rs6952808	1886535	G	C	7	0.355864811	Alt	rs4236277	1942270	C	T	7	0.390656064	Alt	CEU+FIN+GBR+IBS+TSI	0.71801703	0.912807921	-55735
rs6952808	1886535	G	C	7	0.355864811	Alt	rs12699439	1942866	T	C	7	0.390656064	Alt	CEU+FIN+GBR+IBS+TSI	0.71801703	0.912807921	-56331
rs6952808	1886535	G	C	7	0.355864811	Alt	rs13311111	1943296	C	T	7	0.369781312	Alt	CEU+FIN+GBR+IBS+TSI	0.689175057	0.855534655	-56761
rs6952808	1886535	G	C	7	0.355864811	Alt	rs71522278	1943503	C	T	7	0.36083499	Alt	CEU+FIN+GBR+IBS+TSI	0.690373124	0.839915805	-56968
rs6952808	1886535	G	C	7	0.355864811	Alt	rs10807761	1945428	G	A	7	0.390656064	Alt	CEU+FIN+GBR+IBS+TSI	0.710342319	0.907916423	-58893
rs6952808	1886535	G	C	7	0.355864811	Alt	rs11771451	1945678	T	C	7	0.393638171	Alt	CEU+FIN+GBR+IBS+TSI	0.700309875	0.907138899	-59143
rs6952808	1886535	G	C	7	0.355864811	Alt	rs6461005	1947687	A	G	7	0.428429423	Alt	CEU+FIN+GBR+IBS+TSI	0.623448576	0.919710238	-61152
rs6952808	1886535	G	C	7	0.355864811	Alt	rs6952727	1947958	A	G	7	0.427435388	Alt	CEU+FIN+GBR+IBS+TSI	0.618877019	0.914473561	-61423
rs6952808	1886535	G	C	7	0.355864811	Alt	rs6970033	1948087	G	A	7	0.428429423	Alt	CEU+FIN+GBR+IBS+TSI	0.616022434	0.914216313	-61552
rs6952808	1886535	G	C	7	0.355864811	Alt	rs6970034	1948088	G	A	7	0.428429423	Alt	CEU+FIN+GBR+IBS+TSI	0.616022434	0.914216313	-61553
rs6952808	1886535	G	C	7	0.355864811	Alt	rs10280993	1948096	T	C	7	0.428429423	Alt	CEU+FIN+GBR+IBS+TSI	0.616022434	0.914216313	-61561
rs6952808	1886535	G	C	7	0.355864811	Alt	rs10232234	1948110	G	T	7	0.426441352	Alt	CEU+FIN+GBR+IBS+TSI	0.614383505	0.909298559	-61575
rs6952808	1886535	G	C	7	0.355864811	Alt	rs12537348	1948172	C	G	7	0.395626243	Alt	CEU+FIN+GBR+IBS+TSI	0.701482259	0.911683473	-61637
rs6952808	1886535	G	C	7	0.355864811	Alt	rs12537914	1948359	C	T	7	0.394632207	Alt	CEU+FIN+GBR+IBS+TSI	0.697090004	0.9069368	-61824
rs6952808	1886535	G	C	7	0.355864811	Alt	rs34961072	1948620	G	C	7	0.38667992	Alt	CEU+FIN+GBR+IBS+TSI	0.723829299	0.90885853	-62085
rs6952808	1886535	G	C	7	0.355864811	Alt	rs34269264	1948712	C	T	7	0.394632207	Alt	CEU+FIN+GBR+IBS+TSI	0.697090004	0.9069368	-62177
rs6952808	1886535	G	C	7	0.355864811	Alt	rs35582663	1948756	G	A	7	0.394632207	Alt	CEU+FIN+GBR+IBS+TSI	0.697090004	0.9069368	-62221
rs6952808	1886535	G	C	7	0.355864811	Alt	rs60605830	1949198	A	G	7	0.427435388	Alt	CEU+FIN+GBR+IBS+TSI	0.618877019	0.914473561	-62663
rs6952808	1886535	G	C	7	0.355864811	Alt	rs73048162	1949328	T	C	7	0.427435388	Alt	CEU+FIN+GBR+IBS+TSI	0.618877019	0.914473561	-62793
rs6952808	1886535	G	C	7	0.355864811	Alt	rs34967784	1949507	T	G	7	0.428429423	Alt	CEU+FIN+GBR+IBS+TSI	0.62350537	0.919752129	-62972
rs6952808	1886535	G	C	7	0.355864811	Alt	rs10230383	1950113	T	C	7	0.432405567	Alt	CEU+FIN+GBR+IBS+TSI	0.619585538	0.924321809	-63578
rs6952808	1886535	G	C	7	0.355864811	Alt	rs10227517	1950292	A	T	7	0.431411531	Alt	CEU+FIN+GBR+IBS+TSI	0.622406796	0.924549149	-63757
rs6952808	1886535	G	C	7	0.355864811	Alt	rs10243920	1950385	G	A	7	0.431411531	Alt	CEU+FIN+GBR+IBS+TSI	0.622406796	0.924549149	-63850
rs6952808	1886535	G	C	7	0.355864811	Alt	rs10274300	1950405	C	G	7	0.431411531	Alt	CEU+FIN+GBR+IBS+TSI	0.622406796	0.924549149	-63870
rs6952808	1886535	G	C	7	0.355864811	Alt	rs11771973	1950440	C	G	7	0.396620278	Alt	CEU+FIN+GBR+IBS+TSI	0.698235768	0.911463199	-63905
rs6952808	1886535	G	C	7	0.355864811	Alt	rs11764960	1950532	G	A	7	0.390656064	Alt	CEU+FIN+GBR+IBS+TSI	0.679467324	0.887965956	-63997
rs6952808	1886535	G	C	7	0.355864811	Alt	rs4721184	1950784	T	C	7	0.396620278	Alt	CEU+FIN+GBR+IBS+TSI	0.698191391	0.911434233	-64249
rs6952808	1886535	G	C	7	0.355864811	Alt	rs4721185	1951109	T	C	7	0.431411531	Alt	CEU+FIN+GBR+IBS+TSI	0.622406796	0.924549149	-64574
rs6952808	1886535	G	C	7	0.355864811	Alt	rs12699449	1951227	G	C	7	0.430417495	Alt	CEU+FIN+GBR+IBS+TSI	0.62518682	0.924735508	-64692
rs6952808	1886535	G	C	7	0.355864811	Alt	rs11772205	1951236	C	T	7	0.430417495	Alt	CEU+FIN+GBR+IBS+TSI	0.62518682	0.924735508	-64701
rs6952808	1886535	G	C	7	0.355864811	Alt	rs6944877	1952582	T	G	7	0.431411531	Alt	CEU+FIN+GBR+IBS+TSI	0.622406796	0.924549149	-66047
rs6952808	1886535	G	C	7	0.355864811	Alt	rs12699453	1953056	C	T	7	0.431411531	Alt	CEU+FIN+GBR+IBS+TSI	0.622406796	0.924549149	-66521
rs6952808	1886535	G	C	7	0.355864811	Alt	rs6950151	1953521	T	C	7	0.432405567	Alt	CEU+FIN+GBR+IBS+TSI	0.619640434	0.924362756	-66986
rs6952808	1886535	G	C	7	0.355864811	Alt	rs6964522	1953523	C	T	7	0.432405567	Alt	CEU+FIN+GBR+IBS+TSI	0.619640434	0.924362756	-66988
rs6952808	1886535	G	C	7	0.355864811	Alt	rs12536261	1953571	G	A	7	0.39860835	Alt	CEU+FIN+GBR+IBS+TSI	0.691748414	0.910992024	-67036
rs6952808	1886535	G	C	7	0.355864811	Alt	rs6950330	1953606	T	C	7	0.431411531	Alt	CEU+FIN+GBR+IBS+TSI	0.622406796	0.924549149	-67071
rs6952808	1886535	G	C	7	0.355864811	Alt	rs12531315	1953650	C	G	7	0.397614314	Alt	CEU+FIN+GBR+IBS+TSI	0.695006505	0.911242796	-67115
rs6952808	1886535	G	C	7	0.355864811	Alt	rs34116866	1953656	TC	T	7	0.418489066	Alt	CEU+FIN+GBR+IBS+TSI	0.637934065	0.911584645	-67121
rs6952808	1886535	G	C	7	0.355864811	Alt	rs13224989	1953766	C	G	7	0.396620278	Alt	CEU+FIN+GBR+IBS+TSI	0.698235768	0.911463199	-67231
rs6952808	1886535	G	C	7	0.355864811	Alt	rs2056478	1953897	C	T	7	0.395626243	Alt	CEU+FIN+GBR+IBS+TSI	0.693842282	0.906705222	-67362
rs6952808	1886535	G	C	7	0.355864811	Alt	rs2056479	1954273	G	A	7	0.427435388	Alt	CEU+FIN+GBR+IBS+TSI	0.618877019	0.914473561	-67738
rs6952808	1886535	G	C	7	0.355864811	Alt	rs2056480	1954301	G	A	7	0.393638171	Alt	CEU+FIN+GBR+IBS+TSI	0.700309875	0.907138899	-67766
rs6952808	1886535	G	C	7	0.355864811	Alt	rs4721190	1954732	G	A	7	0.42445328	Alt	CEU+FIN+GBR+IBS+TSI	0.620010162	0.909745779	-68197
rs6952808	1886535	G	C	7	0.355864811	Alt	rs35797753	1954914	G	A	7	0.383697813	Alt	CEU+FIN+GBR+IBS+TSI	0.656955769	0.860422706	-68379
rs6952808	1886535	G	C	7	0.355864811	Alt	rs4421257	1955152	T	C	7	0.396620278	Alt	CEU+FIN+GBR+IBS+TSI	0.70585075	0.916419944	-68617
rs6952808	1886535	G	C	7	0.355864811	Alt	rs2056481	1955435	A	G	7	0.394632207	Alt	CEU+FIN+GBR+IBS+TSI	0.69704387	0.906906788	-68900
rs6952808	1886535	G	C	7	0.355864811	Alt	rs12536062	1958672	G	A	7	0.385685885	Alt	CEU+FIN+GBR+IBS+TSI	0.742983053	0.918876339	-72137
rs6952808	1886535	G	C	7	0.355864811	Alt	rs12671113	1965255	G	A	7	0.388667992	Alt	CEU+FIN+GBR+IBS+TSI	0.732624182	0.91820031	-78720
rs6952808	1886535	G	C	7	0.355864811	Alt	rs10950448	1966492	G	C	7	0.392644135	Alt	CEU+FIN+GBR+IBS+TSI	0.726936492	0.922299913	-79957
rs6952808	1886535	G	C	7	0.355864811	Alt	rs13244345	1973004	A	G	7	0.42445328	Alt	CEU+FIN+GBR+IBS+TSI	0.642406806	0.926031398	-86469
rs6952808	1886535	G	C	7	0.355864811	Alt	rs4721217	1973579	C	T	7	0.390656064	Alt	CEU+FIN+GBR+IBS+TSI	0.725838664	0.917766237	-87044
rs6952808	1886535	G	C	7	0.355864811	Alt	rs12699483	1975624	C	G	7	0.38667992	Alt	CEU+FIN+GBR+IBS+TSI	0.739412397	0.918589702	-89089
rs6952808	1886535	G	C	7	0.355864811	Alt	rs1801368	1976457	C	T	7	0.387673956	Alt	CEU+FIN+GBR+IBS+TSI	0.735991551	0.91838409	-89922
rs6952808	1886535	G	C	7	0.355864811	Alt	rs2280550	1976556	G	A	7	0.387673956	Alt	CEU+FIN+GBR+IBS+TSI	0.735991551	0.91838409	-90021
rs6952808	1886535	G	C	7	0.355864811	Alt	rs2280548	1976667	G	T	7	0.387673956	Alt	CEU+FIN+GBR+IBS+TSI	0.735991551	0.91838409	-90132
rs6952808	1886535	G	C	7	0.355864811	Alt	rs2280546	1976863	G	A	7	0.388667992	Alt	CEU+FIN+GBR+IBS+TSI	0.740393356	0.923056037	-90328
rs6952808	1886535	G	C	7	0.355864811	Alt	rs4719366	1977906	G	A	7	0.38667992	Alt	CEU+FIN+GBR+IBS+TSI	0.723671178	0.908759254	-91371
rs6952808	1886535	G	C	7	0.355864811	Alt	rs11557347	1979741	G	A	7	0.423459245	Alt	CEU+FIN+GBR+IBS+TSI	0.630363632	0.915445232	-93206
rs6952808	1886535	G	C	7	0.355864811	Alt	rs10950456	1979750	G	A	7	0.434393638	Ref	CEU+FIN+GBR+IBS+TSI	0.628765012	0.934920663	-93215
rs6952808	1886535	G	C	7	0.355864811	Alt	rs7792631	1982779	C	T	7	0.371769384	Alt	CEU+FIN+GBR+IBS+TSI	0.675142347	0.850395447	-96244
rs6952808	1886535	G	C	7	0.355864811	Alt	rs11765639	1986738	G	A	7	0.37972167	Alt	CEU+FIN+GBR+IBS+TSI	0.63239458	0.837104055	-100203
rs6952808	1886535	G	C	7	0.355864811	Alt	rs10950473	1999453	G	A	7	0.387673956	Alt	CEU+FIN+GBR+IBS+TSI	0.628962776	0.848985765	-112918
rs6952808	1886535	G	C	7	0.355864811	Alt	rs12666575	2004421	C	T	7	0.387673956	Alt	CEU+FIN+GBR+IBS+TSI	0.629047699	0.849043079	-117886
rs6952808	1886535	G	C	7	0.355864811	Alt	rs11766575	2005747	T	C	7	0.390656064	Alt	CEU+FIN+GBR+IBS+TSI	0.626846174	0.852889008	-119212
rs6952808	1886535	G	C	7	0.355864811	Alt	rs4721264	2012997	G	A	7	0.385685885	Alt	CEU+FIN+GBR+IBS+TSI	0.605983773	0.82984716	-126462
rs6952808	1886535	G	C	7	0.355864811	Alt	rs12668156	2019875	G	A	7	0.382703777	Alt	CEU+FIN+GBR+IBS+TSI	0.645407262	0.851035111	-133340
rs6952808	1886535	G	C	7	0.355864811	Alt	rs79950306	2022063	C	G	7	0.384691849	Alt	CEU+FIN+GBR+IBS+TSI	0.623785629	0.840182884	-135528
rs6952808	1886535	G	C	7	0.355864811	Alt	rs4721282	2025040	A	G	7	0.388667992	Alt	CEU+FIN+GBR+IBS+TSI	0.633335349	0.853716499	-138505
rs6952808	1886535	G	C	7	0.355864811	Alt	rs11765549	2027311	G	T	7	0.390656064	Alt	CEU+FIN+GBR+IBS+TSI	0.611917329	0.84267169	-140776
rs6952808	1886535	G	C	7	0.355864811	Alt	rs11765550	2027324	G	A	7	0.389662028	Alt	CEU+FIN+GBR+IBS+TSI	0.630083109	0.853303951	-140789
rs6952808	1886535	G	C	7	0.355864811	Alt	rs11773316	2027354	C	T	7	0.38667992	Alt	CEU+FIN+GBR+IBS+TSI	0.632319243	0.849466796	-140819
rs6952808	1886535	G	C	7	0.355864811	Alt	rs4721287	2028663	A	C	7	0.387673956	Alt	CEU+FIN+GBR+IBS+TSI	0.636603023	0.854126675	-142128
rs6952808	1886535	G	C	7	0.355864811	Alt	rs60432611	2029629	G	C	7	0.387673956	Alt	CEU+FIN+GBR+IBS+TSI	0.636603023	0.854126675	-143094
rs6952808	1886535	G	C	7	0.355864811	Alt	rs56727870	2029940	T	C	7	0.387673956	Alt	CEU+FIN+GBR+IBS+TSI	0.636603023	0.854126675	-143405
rs6952808	1886535	G	C	7	0.355864811	Alt	rs60995052	2030007	G	C	7	0.387673956	Alt	CEU+FIN+GBR+IBS+TSI	0.636603023	0.854126675	-143472
rs6952808	1886535	G	C	7	0.355864811	Alt	rs60755037	2030104	G	A	7	0.387673956	Alt	CEU+FIN+GBR+IBS+TSI	0.636603023	0.854126675	-143569
rs6952808	1886535	G	C	7	0.355864811	Alt	rs57216949	2030287	G	T	7	0.387673956	Alt	CEU+FIN+GBR+IBS+TSI	0.636603023	0.854126675	-143752
rs6952808	1886535	G	C	7	0.355864811	Alt	rs59574136	2036460	T	C	7	0.392644135	Alt	CEU+FIN+GBR+IBS+TSI	0.620592617	0.852171949	-149925
rs6952808	1886535	G	C	7	0.355864811	Alt	rs55689856	2037215	G	A	7	0.392644135	Alt	CEU+FIN+GBR+IBS+TSI	0.620592617	0.852171949	-150680
rs6952808	1886535	G	C	7	0.355864811	Alt	rs1107591	2041638	G	A	7	0.39860835	Alt	CEU+FIN+GBR+IBS+TSI	0.601966627	0.849819507	-155103
rs6952808	1886535	G	C	7	0.355864811	Alt	rs6950627	2086672	C	T	7	0.37972167	Alt	CEU+FIN+GBR+IBS+TSI	0.610261867	0.822324999	-200137
rs6952808	1886535	G	C	7	0.355864811	Alt	rs12699646	2093162	T	G	7	0.382703777	Ref	CEU+FIN+GBR+IBS+TSI	0.607878329	0.825921715	-206627
rs6977940	2915378	G	T	7	0.127236581	Alt	rs113371966	2904224	A	G	7	0.0944334	Alt	CEU+FIN+GBR+IBS+TSI	0.611901754	0.924902518	11154
rs6977940	2915378	G	T	7	0.127236581	Alt	rs73033479	2905499	G	A	7	0.0944334	Alt	CEU+FIN+GBR+IBS+TSI	0.611901754	0.924902518	9879
rs6977940	2915378	G	T	7	0.127236581	Alt	rs9639433	2907465	T	C	7	0.106361829	Alt	CEU+FIN+GBR+IBS+TSI	0.678915444	0.911913254	7913
rs6977940	2915378	G	T	7	0.127236581	Alt	rs115325158	2908208	T	C	7	0.104373757	Alt	CEU+FIN+GBR+IBS+TSI	0.695374234	0.932684523	7170
rs6977940	2915378	G	T	7	0.127236581	Alt	rs73033486	2908277	G	A	7	0.103379722	Alt	CEU+FIN+GBR+IBS+TSI	0.686906129	0.931950878	7101
rs6977940	2915378	G	T	7	0.127236581	Alt	rs73033488	2908343	A	G	7	0.102385686	Alt	CEU+FIN+GBR+IBS+TSI	0.695381045	0.942745382	7035
rs6977940	2915378	G	T	7	0.127236581	Alt	rs73033490	2909730	C	T	7	0.102385686	Alt	CEU+FIN+GBR+IBS+TSI	0.695381045	0.942745382	5648
rs6977940	2915378	G	T	7	0.127236581	Alt	rs56199516	2910146	T	C	7	0.108349901	Alt	CEU+FIN+GBR+IBS+TSI	0.679368479	0.902803836	5232
rs6977940	2915378	G	T	7	0.127236581	Alt	rs73033494	2910329	A	T	7	0.103379722	Alt	CEU+FIN+GBR+IBS+TSI	0.720907571	0.954737804	5049
rs6977940	2915378	G	T	7	0.127236581	Alt	rs73033497	2910659	A	T	7	0.123260437	Alt	CEU+FIN+GBR+IBS+TSI	0.842409584	0.934636692	4719
rs6977940	2915378	G	T	7	0.127236581	Alt	rs73033498	2911827	G	A	7	0.119284294	Alt	CEU+FIN+GBR+IBS+TSI	0.858637818	0.96136647	3551
rs6977940	2915378	G	T	7	0.127236581	Alt	rs73033501	2912160	C	T	7	0.119284294	Alt	CEU+FIN+GBR+IBS+TSI	0.858637818	0.96136647	3218
rs6977940	2915378	G	T	7	0.127236581	Alt	rs117045319	2912415	C	G	7	0.118290258	Alt	CEU+FIN+GBR+IBS+TSI	0.867264128	0.970782073	2963
rs6977940	2915378	G	T	7	0.127236581	Alt	rs73035208	2913477	T	C	7	0.119284294	Alt	CEU+FIN+GBR+IBS+TSI	0.876033218	0.971055946	1901
rs6977940	2915378	G	T	7	0.127236581	Alt	rs73035210	2913531	A	G	7	0.119284294	Alt	CEU+FIN+GBR+IBS+TSI	0.876033218	0.971055946	1847
rs6977940	2915378	G	T	7	0.127236581	Alt	rs112443025	2913650	G	GA	7	0.118290258	Alt	CEU+FIN+GBR+IBS+TSI	0.867264128	0.970782073	1728
rs6977940	2915378	G	T	7	0.127236581	Alt	rs73035212	2913761	T	C	7	0.118290258	Alt	CEU+FIN+GBR+IBS+TSI	0.884790599	0.980542237	1617
rs6977940	2915378	G	T	7	0.127236581	Alt	rs150509142	2913774	G	A	7	0.117296223	Alt	CEU+FIN+GBR+IBS+TSI	0.87604011	0.980359139	1604
rs6977940	2915378	G	T	7	0.127236581	Alt	rs139439280	2913775	G	A	7	0.117296223	Alt	CEU+FIN+GBR+IBS+TSI	0.87604011	0.980359139	1603
rs6977940	2915378	G	T	7	0.127236581	Alt	rs144583977	2913778	G	A	7	0.117296223	Alt	CEU+FIN+GBR+IBS+TSI	0.87604011	0.980359139	1600
rs6977940	2915378	G	T	7	0.127236581	Alt	7	2913781	T	C	7	0.117296223	Alt	CEU+FIN+GBR+IBS+TSI	0.87604011	0.980359139	1597
rs6977940	2915378	G	T	7	0.127236581	Alt	rs115131858	2913799	C	T	7	0.117296223	Alt	CEU+FIN+GBR+IBS+TSI	0.87604011	0.980359139	1579
rs6977940	2915378	G	T	7	0.127236581	Alt	7	2913801	T	A	7	0.117296223	Alt	CEU+FIN+GBR+IBS+TSI	0.87604011	0.980359139	1577
rs6977940	2915378	G	T	7	0.127236581	Alt	rs73035216	2913805	T	C	7	0.126242545	Alt	CEU+FIN+GBR+IBS+TSI	0.802103879	0.899633486	1573
rs6977940	2915378	G	T	7	0.127236581	Alt	rs73035221	2913859	T	A	7	0.119284294	Alt	CEU+FIN+GBR+IBS+TSI	0.876033218	0.971055946	1519
rs6977940	2915378	G	T	7	0.127236581	Alt	rs73035223	2913891	A	G	7	0.127236581	Alt	CEU+FIN+GBR+IBS+TSI	0.810917171	0.900509395	1487
rs6977940	2915378	G	T	7	0.127236581	Alt	rs12533845	2914080	T	C	7	0.117296223	Alt	CEU+FIN+GBR+IBS+TSI	0.8760359	0.980356783	1298
rs6977940	2915378	G	T	7	0.127236581	Alt	rs12533867	2914185	T	C	7	0.115308151	Alt	CEU+FIN+GBR+IBS+TSI	0.894030899	0.999999999	1193
rs6977940	2915378	G	T	7	0.127236581	Alt	rs113553878	2914192	TTG	T	7	0.116302187	Alt	CEU+FIN+GBR+IBS+TSI	0.90275239	0.999999999	1186
rs6977940	2915378	G	T	7	0.127236581	Alt	rs12532405	2914398	G	C	7	0.116302187	Alt	CEU+FIN+GBR+IBS+TSI	0.884956869	0.990094684	980
rs6977940	2915378	G	T	7	0.127236581	Alt	rs6972737	2914573	G	A	7	0.126242545	Alt	CEU+FIN+GBR+IBS+TSI	0.991058732	0.999999999	805
rs6977940	2915378	G	T	7	0.127236581	Alt	rs6955710	2914576	A	G	7	0.126242545	Alt	CEU+FIN+GBR+IBS+TSI	0.991058732	0.999999999	802
rs6977940	2915378	G	T	7	0.127236581	Alt	rs6956368	2915024	A	C	7	0.127236581	Alt	CEU+FIN+GBR+IBS+TSI	1	0.999999999	354
rs6977940	2915378	G	T	7	0.127236581	Alt	rs6977940	2915378	G	T	7	0.127236581	Alt	CEU+FIN+GBR+IBS+TSI	1	1	0
rs6977940	2915378	G	T	7	0.127236581	Alt	rs6964874	2915473	T	C	7	0.129224652	Alt	CEU+FIN+GBR+IBS+TSI	0.982372525	0.999999999	-95
rs6977940	2915378	G	T	7	0.127236581	Alt	rs6979313	2915500	C	T	7	0.129224652	Alt	CEU+FIN+GBR+IBS+TSI	0.96477489	0.991002824	-122
rs6977940	2915378	G	T	7	0.127236581	Alt	rs58550598	2915828	TC	T	7	0.128230616	Alt	CEU+FIN+GBR+IBS+TSI	0.973400406	0.991021538	-450
rs6977940	2915378	G	T	7	0.127236581	Alt	rs56280962	2919488	CTT	C	7	0.116302187	Alt	CEU+FIN+GBR+IBS+TSI	0.884956869	0.990094684	-4110
rs6977940	2915378	G	T	7	0.127236581	Alt	rs66975137	2921015	C	T	7	0.12027833	Alt	CEU+FIN+GBR+IBS+TSI	0.749687531	0.894080907	-5637
rs6977940	2915378	G	T	7	0.127236581	Alt	rs117459494	2921384	G	A	7	0.117296223	Alt	CEU+FIN+GBR+IBS+TSI	0.858527591	0.970510715	-6006
rs6992848	141150169	T	C	8	0.265407555	Alt	rs4736141	141139963	C	T	8	0.211729622	Alt	CEU+FIN+GBR+IBS+TSI	0.743429162	0.999999999	10206
rs6992848	141150169	T	C	8	0.265407555	Alt	rs34870429	141140357	TA	T	8	0.211729622	Alt	CEU+FIN+GBR+IBS+TSI	0.743429162	0.999999999	9812
rs6992848	141150169	T	C	8	0.265407555	Alt	rs148893084	141141294	G	GTA	8	0.211729622	Alt	CEU+FIN+GBR+IBS+TSI	0.743429162	0.999999999	8875
rs6992848	141150169	T	C	8	0.265407555	Alt	rs13281701	141142141	G	A	8	0.211729622	Alt	CEU+FIN+GBR+IBS+TSI	0.743429162	0.999999999	8028
rs6992848	141150169	T	C	8	0.265407555	Alt	rs71520253	141144366	C	CT	8	0.263419483	Alt	CEU+FIN+GBR+IBS+TSI	0.979658711	0.994848572	5803
rs6992848	141150169	T	C	8	0.265407555	Alt	rs13279842	141146261	T	C	8	0.235586481	Alt	CEU+FIN+GBR+IBS+TSI	0.842949636	0.994084316	3908
rs6992848	141150169	T	C	8	0.265407555	Alt	rs34371351	141147883	T	C	8	0.234592445	Alt	CEU+FIN+GBR+IBS+TSI	0.848309743	0.999999999	2286
rs6992848	141150169	T	C	8	0.265407555	Alt	rs149332132	141148401	C	CATAA	8	0.234592445	Alt	CEU+FIN+GBR+IBS+TSI	0.848309743	0.999999999	1768
rs6992848	141150169	T	C	8	0.265407555	Alt	rs11166955	141148599	G	A	8	0.234592445	Alt	CEU+FIN+GBR+IBS+TSI	0.848309743	0.999999999	1570
rs6992848	141150169	T	C	8	0.265407555	Alt	rs6992848	141150169	T	C	8	0.265407555	Alt	CEU+FIN+GBR+IBS+TSI	1	1	0
rs6992848	141150169	T	C	8	0.265407555	Alt	rs34165847	141154185	T	C	8	0.234592445	Alt	CEU+FIN+GBR+IBS+TSI	0.848309743	0.999999999	-4016
rs6992848	141150169	T	C	8	0.265407555	Alt	rs11774304	141160226	C	T	8	0.21471173	Alt	CEU+FIN+GBR+IBS+TSI	0.756762907	0.999999999	-10057
rs6992848	141150169	T	C	8	0.265407555	Alt	rs142161865	141160949	T	TTTTG	8	0.245526839	Alt	CEU+FIN+GBR+IBS+TSI	0.900716989	0.999999999	-10780
rs6992848	141150169	T	C	8	0.265407555	Alt	rs68147429	141162799	A	G	8	0.246520875	Alt	CEU+FIN+GBR+IBS+TSI	0.895456761	0.994407712	-12630
rs6992848	141150169	T	C	8	0.265407555	Alt	rs13281578	141165001	G	A	8	0.215705765	Alt	CEU+FIN+GBR+IBS+TSI	0.751233695	0.993412398	-14832
rs6992848	141150169	T	C	8	0.265407555	Alt	rs11778452	141166097	A	G	8	0.215705765	Alt	CEU+FIN+GBR+IBS+TSI	0.751233695	0.993412398	-15928
rs6992848	141150169	T	C	8	0.265407555	Alt	rs34121671	141167664	G	A	8	0.215705765	Alt	CEU+FIN+GBR+IBS+TSI	0.721524524	0.973570923	-17495
rs6992848	141150169	T	C	8	0.265407555	Alt	rs35391756	141167677	C	T	8	0.213717694	Alt	CEU+FIN+GBR+IBS+TSI	0.732378026	0.986665802	-17508
rs6992848	141150169	T	C	8	0.265407555	Alt	rs13251796	141169168	G	A	8	0.212723658	Alt	CEU+FIN+GBR+IBS+TSI	0.727942149	0.986591907	-18999
rs6992848	141150169	T	C	8	0.265407555	Alt	rs34261188	141170932	GA	G	8	0.236580517	Alt	CEU+FIN+GBR+IBS+TSI	0.600853537	0.836969927	-20763
rs6992848	141150169	T	C	8	0.265407555	Alt	rs4736145	141173444	T	C	8	0.217693837	Alt	CEU+FIN+GBR+IBS+TSI	0.691430424	0.947486352	-23275
rs6992848	141150169	T	C	8	0.265407555	Alt	rs4736021	141173692	G	A	8	0.210735586	Alt	CEU+FIN+GBR+IBS+TSI	0.719096449	0.986436888	-23523
rs6992848	141150169	T	C	8	0.265407555	Alt	rs11166956	141177402	C	T	8	0.212723658	Alt	CEU+FIN+GBR+IBS+TSI	0.718042418	0.979860309	-27233
rs6992848	141150169	T	C	8	0.265407555	Alt	rs11166957	141177468	G	A	8	0.213717694	Alt	CEU+FIN+GBR+IBS+TSI	0.722473596	0.979971427	-27299
rs6992848	141150169	T	C	8	0.265407555	Alt	rs11166958	141177498	G	A	8	0.212723658	Alt	CEU+FIN+GBR+IBS+TSI	0.718042418	0.979860309	-27329
rs6992848	141150169	T	C	8	0.265407555	Alt	rs5895634	141178586	C	CTATAAACGG	8	0.212723658	Alt	CEU+FIN+GBR+IBS+TSI	0.718042418	0.979860309	-28417
rs6992848	141150169	T	C	8	0.265407555	Alt	rs72687244	141179626	A	T	8	0.216699801	Alt	CEU+FIN+GBR+IBS+TSI	0.69665829	0.953845814	-29457
rs6992848	141150169	T	C	8	0.265407555	Alt	rs4736022	141181231	A	G	8	0.218687873	Alt	CEU+FIN+GBR+IBS+TSI	0.695918618	0.947790981	-31062
rs6992848	141150169	T	C	8	0.265407555	Alt	rs11787355	141182826	G	C	8	0.217693837	Alt	CEU+FIN+GBR+IBS+TSI	0.691430424	0.947486352	-32657
rs6992848	141150169	T	C	8	0.265407555	Alt	rs55835021	141183018	T	C	8	0.217693837	Alt	CEU+FIN+GBR+IBS+TSI	0.691430424	0.947486352	-32849
rs7009219	53214265	C	T	8	0.042743539	Alt	rs7009219	53214265	C	T	8	0.042743539	Alt	CEU+FIN+GBR+IBS+TSI	1	1	0
rs7112925	66826160	C	T	11	0.358846918	Alt	rs4930407	66825628	A	G	11	0.439363817	Alt	CEU+FIN+GBR+IBS+TSI	0.706498681	0.994611593	532
rs7112925	66826160	C	T	11	0.358846918	Alt	rs7112925	66826160	C	T	11	0.358846918	Alt	CEU+FIN+GBR+IBS+TSI	1	1	0
rs7112925	66826160	C	T	11	0.358846918	Alt	rs11602157	66827319	G	A	11	0.356858847	Alt	CEU+FIN+GBR+IBS+TSI	0.991385769	1	-1159
rs7112925	66826160	C	T	11	0.358846918	Alt	rs56111361	66829103	CA	C	11	0.343936382	Alt	CEU+FIN+GBR+IBS+TSI	0.785845181	0.915959263	-2943
rs7112925	66826160	C	T	11	0.358846918	Alt	rs56366255	66829180	GTCCAGGA	G	11	0.439363817	Alt	CEU+FIN+GBR+IBS+TSI	0.70649529	0.994609205	-3020
rs7112925	66826160	C	T	11	0.358846918	Alt	rs56012018	66829313	G	A	11	0.419483101	Alt	CEU+FIN+GBR+IBS+TSI	0.628722804	0.900960321	-3153
rs7112925	66826160	C	T	11	0.358846918	Alt	rs11823548	66829315	G	A	11	0.441351889	Alt	CEU+FIN+GBR+IBS+TSI	0.700775787	0.994578639	-3155
rs7112925	66826160	C	T	11	0.358846918	Alt	rs5792402	66830557	GAA	G	11	0.356858847	Alt	CEU+FIN+GBR+IBS+TSI	0.957026288	0.982518176	-4397
rs7112925	66826160	C	T	11	0.358846918	Alt	rs5006008	66830560	A	T	11	0.356858847	Alt	CEU+FIN+GBR+IBS+TSI	0.957026288	0.982518176	-4400
rs7112925	66826160	C	T	11	0.358846918	Alt	rs5006007	66830562	G	C	11	0.36083499	Alt	CEU+FIN+GBR+IBS+TSI	0.974226852	0.991297772	-4402
rs7112925	66826160	C	T	11	0.358846918	Alt	rs7933721	66831040	A	G	11	0.439363817	Alt	CEU+FIN+GBR+IBS+TSI	0.70649529	0.994609205	-4880
rs7112925	66826160	C	T	11	0.358846918	Alt	rs11227673	66832528	G	A	11	0.438369781	Alt	CEU+FIN+GBR+IBS+TSI	0.701712722	0.989238482	-6368
rs7112925	66826160	C	T	11	0.358846918	Alt	rs12803688	66833265	G	A	11	0.438369781	Alt	CEU+FIN+GBR+IBS+TSI	0.701712722	0.989238482	-7105
rs7112925	66826160	C	T	11	0.358846918	Alt	rs12287978	66833327	G	A	11	0.363817097	Alt	CEU+FIN+GBR+IBS+TSI	0.961603436	0.991230862	-7167
rs7112925	66826160	C	T	11	0.358846918	Alt	rs2282502	66834252	C	T	11	0.362823062	Alt	CEU+FIN+GBR+IBS+TSI	0.95725895	0.986866465	-8092
rs7112925	66826160	C	T	11	0.358846918	Alt	rs3923203	66835194	G	C	11	0.363817097	Alt	CEU+FIN+GBR+IBS+TSI	0.961603436	0.991230862	-9034
rs7112925	66826160	C	T	11	0.358846918	Alt	rs10612699	66835266	TTTTG	T	11	0.363817097	Alt	CEU+FIN+GBR+IBS+TSI	0.961603436	0.991230862	-9106
rs71417845	103677240	C	G	14	0.028827038	Alt	rs71417843	103646804	C	T	14	0.028827038	Alt	CEU+FIN+GBR+IBS+TSI	1	0.999999996	30436
rs71417845	103677240	C	G	14	0.028827038	Alt	rs12892483	103651263	G	A	14	0.03777336	Alt	CEU+FIN+GBR+IBS+TSI	0.756127781	0.999999996	25977
rs71417845	103677240	C	G	14	0.028827038	Alt	rs71417845	103677240	C	G	14	0.028827038	Alt	CEU+FIN+GBR+IBS+TSI	1	1	0
rs7149242	101159416	T	G	14	0.290258449	Ref	rs11276854	101148832	AGCCTGGAG	A	14	0.349900596	Ref	CEU+FIN+GBR+IBS+TSI	0.700915733	0.960446199	10584
rs7149242	101159416	T	G	14	0.290258449	Ref	rs12588718	101149605	G	C	14	0.349900596	Ref	CEU+FIN+GBR+IBS+TSI	0.700915733	0.960446199	9811
rs7149242	101159416	T	G	14	0.290258449	Ref	rs11620937	101151012	C	G	14	0.34194831	Ref	CEU+FIN+GBR+IBS+TSI	0.752664878	0.977932168	8404
rs7149242	101159416	T	G	14	0.290258449	Ref	rs4905994	101154072	T	C	14	0.337972167	Ref	CEU+FIN+GBR+IBS+TSI	0.775086915	0.983637838	5344
rs7149242	101159416	T	G	14	0.290258449	Ref	rs12435171	101155220	G	A	14	0.306163022	Ref	CEU+FIN+GBR+IBS+TSI	0.917519644	0.994976933	4196
rs7149242	101159416	T	G	14	0.290258449	Ref	rs7145337	101155536	C	T	14	0.30417495	Ref	CEU+FIN+GBR+IBS+TSI	0.926209168	0.995001902	3880
rs7149242	101159416	T	G	14	0.290258449	Ref	rs7142683	101158882	A	G	14	0.289264414	Ref	CEU+FIN+GBR+IBS+TSI	0.995181531	1	534
rs7149242	101159416	T	G	14	0.290258449	Ref	rs7149242	101159416	T	G	14	0.290258449	Ref	CEU+FIN+GBR+IBS+TSI	1	1	0
rs7149242	101159416	T	G	14	0.290258449	Ref	rs9671394	101159674	C	T	14	0.283300199	Ref	CEU+FIN+GBR+IBS+TSI	0.966551403	1	-258
rs7149242	101159416	T	G	14	0.290258449	Ref	rs79600911	101160550	AGCGGGGGCGGCCCTTGGGAGGT	A	14	0.307157058	Ref	CEU+FIN+GBR+IBS+TSI	0.903978747	0.989918957	-1134
rs7149242	101159416	T	G	14	0.290258449	Ref	rs145253974	101160581	GCCCA	G	14	0.306163022	Ref	CEU+FIN+GBR+IBS+TSI	0.908259407	0.989943206	-1165
rs7149242	101159416	T	G	14	0.290258449	Ref	rs4900471	101162047	G	A	14	0.311133201	Ref	CEU+FIN+GBR+IBS+TSI	0.887124184	0.989818213	-2631
rs7149242	101159416	T	G	14	0.290258449	Ref	rs8020835	101166143	T	C	14	0.349900596	Alt	CEU+FIN+GBR+IBS+TSI	0.627117663	0.908478501	-6727
rs7149242	101159416	T	G	14	0.290258449	Ref	rs8021301	101166924	G	C	14	0.356858847	Alt	CEU+FIN+GBR+IBS+TSI	0.605998531	0.906752058	-7508
rs7149242	101159416	T	G	14	0.290258449	Ref	rs8020868	101166944	A	G	14	0.356858847	Alt	CEU+FIN+GBR+IBS+TSI	0.605998531	0.906752058	-7528
rs7149242	101159416	T	G	14	0.290258449	Ref	rs17099614	101167632	C	G	14	0.357852883	Alt	CEU+FIN+GBR+IBS+TSI	0.610970601	0.912436875	-8216
rs7149242	101159416	T	G	14	0.290258449	Ref	rs10145513	101168587	A	G	14	0.356858847	Alt	CEU+FIN+GBR+IBS+TSI	0.605998531	0.906752058	-9171
rs7149242	101159416	T	G	14	0.290258449	Ref	rs10146962	101170540	T	C	14	0.364811133	Alt	CEU+FIN+GBR+IBS+TSI	0.614372443	0.928872589	-11124
rs71636213	79581768	T	G	5	0.087475149	Alt	rs17201222	79548360	A	G	5	0.089463221	Alt	CEU+FIN+GBR+IBS+TSI	0.766621979	0.886429408	33408
rs71636213	79581768	T	G	5	0.087475149	Alt	rs34550632	79549036	T	C	5	0.089463221	Alt	CEU+FIN+GBR+IBS+TSI	0.766621979	0.886429408	32732
rs71636213	79581768	T	G	5	0.087475149	Alt	rs34840957	79550242	CT	C	5	0.089463221	Alt	CEU+FIN+GBR+IBS+TSI	0.766621979	0.886429408	31526
rs71636213	79581768	T	G	5	0.087475149	Alt	rs67405165	79550747	T	C	5	0.089463221	Alt	CEU+FIN+GBR+IBS+TSI	0.766621979	0.886429408	31021
rs71636213	79581768	T	G	5	0.087475149	Alt	rs35242457	79552090	G	A	5	0.089463221	Alt	CEU+FIN+GBR+IBS+TSI	0.766621979	0.886429408	29678
rs71636213	79581768	T	G	5	0.087475149	Alt	rs34844945	79554826	A	G	5	0.089463221	Alt	CEU+FIN+GBR+IBS+TSI	0.766621979	0.886429408	26942
rs71636213	79581768	T	G	5	0.087475149	Alt	rs35314308	79554872	T	G	5	0.089463221	Alt	CEU+FIN+GBR+IBS+TSI	0.766621979	0.886429408	26896
rs71636213	79581768	T	G	5	0.087475149	Alt	rs72776301	79555714	G	T	5	0.089463221	Alt	CEU+FIN+GBR+IBS+TSI	0.766621979	0.886429408	26054
rs71636213	79581768	T	G	5	0.087475149	Alt	rs148631534	79558866	C	T	5	0.089463221	Alt	CEU+FIN+GBR+IBS+TSI	0.766621979	0.886429408	22902
rs71636213	79581768	T	G	5	0.087475149	Alt	rs71636211	79559016	G	A	5	0.089463221	Alt	CEU+FIN+GBR+IBS+TSI	0.766621979	0.886429408	22752
rs71636213	79581768	T	G	5	0.087475149	Alt	rs35916537	79559238	C	T	5	0.089463221	Alt	CEU+FIN+GBR+IBS+TSI	0.766621979	0.886429408	22530
rs71636213	79581768	T	G	5	0.087475149	Alt	rs35408097	79560245	G	A	5	0.089463221	Alt	CEU+FIN+GBR+IBS+TSI	0.766621979	0.886429408	21523
rs71636213	79581768	T	G	5	0.087475149	Alt	rs34006305	79561055	G	A	5	0.090457256	Alt	CEU+FIN+GBR+IBS+TSI	0.778894732	0.898937581	20713
rs71636213	79581768	T	G	5	0.087475149	Alt	rs13188642	79562105	C	A	5	0.090457256	Alt	CEU+FIN+GBR+IBS+TSI	0.778894732	0.898937581	19663
rs71636213	79581768	T	G	5	0.087475149	Alt	rs13179638	79563073	T	C	5	0.091451292	Alt	CEU+FIN+GBR+IBS+TSI	0.791199926	0.911473275	18695
rs71636213	79581768	T	G	5	0.087475149	Alt	rs13181284	79564293	A	G	5	0.091451292	Alt	CEU+FIN+GBR+IBS+TSI	0.791199926	0.911473275	17475
rs71636213	79581768	T	G	5	0.087475149	Alt	rs13190128	79564946	T	C	5	0.091451292	Alt	CEU+FIN+GBR+IBS+TSI	0.791199926	0.911473275	16822
rs71636213	79581768	T	G	5	0.087475149	Alt	rs35762887	79566181	G	A	5	0.091451292	Alt	CEU+FIN+GBR+IBS+TSI	0.791199926	0.911473275	15587
rs71636213	79581768	T	G	5	0.087475149	Alt	rs35155855	79566504	A	C	5	0.095427435	Alt	CEU+FIN+GBR+IBS+TSI	0.840743355	0.961892739	15264
rs71636213	79581768	T	G	5	0.087475149	Alt	rs77252865	79568487	A	C	5	0.105367793	Alt	CEU+FIN+GBR+IBS+TSI	0.772228236	0.974057335	13281
rs71636213	79581768	T	G	5	0.087475149	Alt	rs35375564	79568576	G	T	5	0.085487078	Alt	CEU+FIN+GBR+IBS+TSI	0.975148221	0.999999999	13192
rs71636213	79581768	T	G	5	0.087475149	Alt	rs34286825	79569327	G	A	5	0.085487078	Alt	CEU+FIN+GBR+IBS+TSI	0.975148221	0.999999999	12441
rs71636213	79581768	T	G	5	0.087475149	Alt	rs79731375	79571244	C	G	5	0.086481113	Alt	CEU+FIN+GBR+IBS+TSI	0.962788457	0.987378264	10524
rs71636213	79581768	T	G	5	0.087475149	Alt	rs147524064	79571667	C	T	5	0.085487078	Alt	CEU+FIN+GBR+IBS+TSI	0.975148221	0.999999999	10101
rs71636213	79581768	T	G	5	0.087475149	Alt	rs34445888	79571671	C	T	5	0.085487078	Alt	CEU+FIN+GBR+IBS+TSI	0.975148221	0.999999999	10097
rs71636213	79581768	T	G	5	0.087475149	Alt	5	79572711	T	C	5	0.08250497	Alt	CEU+FIN+GBR+IBS+TSI	0.938072491	0.999999999	9057
rs71636213	79581768	T	G	5	0.087475149	Alt	5	79572713	T	A	5	0.08250497	Alt	CEU+FIN+GBR+IBS+TSI	0.938072491	0.999999999	9055
rs71636213	79581768	T	G	5	0.087475149	Alt	rs13190586	79574882	G	A	5	0.085487078	Alt	CEU+FIN+GBR+IBS+TSI	0.975148221	0.999999999	6886
rs71636213	79581768	T	G	5	0.087475149	Alt	rs35720953	79576004	A	G	5	0.085487078	Alt	CEU+FIN+GBR+IBS+TSI	0.975148221	0.999999999	5764
rs71636213	79581768	T	G	5	0.087475149	Alt	rs13179394	79577886	C	T	5	0.085487078	Alt	CEU+FIN+GBR+IBS+TSI	0.975148221	0.999999999	3882
rs71636213	79581768	T	G	5	0.087475149	Alt	rs35351510	79578246	A	G	5	0.085487078	Alt	CEU+FIN+GBR+IBS+TSI	0.975148221	0.999999999	3522
rs71636213	79581768	T	G	5	0.087475149	Alt	rs71636213	79581768	T	G	5	0.087475149	Alt	CEU+FIN+GBR+IBS+TSI	1	1	0
rs71636213	79581768	T	G	5	0.087475149	Alt	rs35327965	79582522	A	T	5	0.085487078	Alt	CEU+FIN+GBR+IBS+TSI	0.975148221	0.999999999	-754
rs71636213	79581768	T	G	5	0.087475149	Alt	rs34700139	79583659	G	T	5	0.085487078	Alt	CEU+FIN+GBR+IBS+TSI	0.975148221	0.999999999	-1891
rs71636213	79581768	T	G	5	0.087475149	Alt	rs34325845	79584798	C	T	5	0.085487078	Alt	CEU+FIN+GBR+IBS+TSI	0.975148221	0.999999999	-3030
rs71636213	79581768	T	G	5	0.087475149	Alt	rs140308731	79586750	G	C	5	0.085487078	Alt	CEU+FIN+GBR+IBS+TSI	0.975148221	0.999999999	-4982
rs71636213	79581768	T	G	5	0.087475149	Alt	rs17260885	79587551	C	T	5	0.085487078	Alt	CEU+FIN+GBR+IBS+TSI	0.975148221	0.999999999	-5783
rs71636213	79581768	T	G	5	0.087475149	Alt	rs35860790	79587705	G	T	5	0.085487078	Alt	CEU+FIN+GBR+IBS+TSI	0.975148221	0.999999999	-5937
rs71636213	79581768	T	G	5	0.087475149	Alt	rs13153456	79588567	T	C	5	0.085487078	Alt	CEU+FIN+GBR+IBS+TSI	0.975148221	0.999999999	-6799
rs71636213	79581768	T	G	5	0.087475149	Alt	rs71828624	79589100	TAGTC	T	5	0.085487078	Alt	CEU+FIN+GBR+IBS+TSI	0.975148221	0.999999999	-7332
rs71636213	79581768	T	G	5	0.087475149	Alt	rs184944073	79592641	G	A	5	0.083499006	Alt	CEU+FIN+GBR+IBS+TSI	0.950404259	0.999999999	-10873
rs71636213	79581768	T	G	5	0.087475149	Alt	rs191876738	79596933	A	C	5	0.090457256	Alt	CEU+FIN+GBR+IBS+TSI	0.869288843	0.949668879	-15165
rs71636213	79581768	T	G	5	0.087475149	Alt	rs75418318	79602032	A	G	5	0.089463221	Alt	CEU+FIN+GBR+IBS+TSI	0.880105371	0.949775272	-20264
rs71636213	79581768	T	G	5	0.087475149	Alt	rs79148113	79602042	T	C	5	0.089463221	Alt	CEU+FIN+GBR+IBS+TSI	0.880105371	0.949775272	-20274
rs71636213	79581768	T	G	5	0.087475149	Alt	rs35162143	79604544	G	A	5	0.089463221	Alt	CEU+FIN+GBR+IBS+TSI	0.880105371	0.949775272	-22776
rs71636213	79581768	T	G	5	0.087475149	Alt	rs35271976	79607047	C	T	5	0.089463221	Alt	CEU+FIN+GBR+IBS+TSI	0.880105371	0.949775272	-25279
rs71636213	79581768	T	G	5	0.087475149	Alt	rs71601577	79607749	GT	G	5	0.078528827	Alt	CEU+FIN+GBR+IBS+TSI	0.699572276	0.887079641	-25981
rs71636213	79581768	T	G	5	0.087475149	Alt	rs13175768	79608460	T	C	5	0.089463221	Alt	CEU+FIN+GBR+IBS+TSI	0.880105371	0.949775272	-26692
rs71636213	79581768	T	G	5	0.087475149	Alt	rs141994970	79609722	T	G	5	0.089463221	Alt	CEU+FIN+GBR+IBS+TSI	0.880105371	0.949775272	-27954
rs71636213	79581768	T	G	5	0.087475149	Alt	rs71636215	79610191	G	A	5	0.089463221	Alt	CEU+FIN+GBR+IBS+TSI	0.880105371	0.949775272	-28423
rs71636213	79581768	T	G	5	0.087475149	Alt	rs35187099	79612959	G	A	5	0.089463221	Alt	CEU+FIN+GBR+IBS+TSI	0.880105371	0.949775272	-31191
rs71636213	79581768	T	G	5	0.087475149	Alt	rs367733643	79615108	CAA	C	5	0.090457256	Alt	CEU+FIN+GBR+IBS+TSI	0.869288843	0.949668879	-33340
rs71636213	79581768	T	G	5	0.087475149	Alt	rs2047589	79616544	G	A	5	0.090457256	Alt	CEU+FIN+GBR+IBS+TSI	0.869288843	0.949668879	-34776
rs71636213	79581768	T	G	5	0.087475149	Alt	rs35697113	79623910	G	A	5	0.087475149	Alt	CEU+FIN+GBR+IBS+TSI	0.832108952	0.912200062	-42142
rs71636213	79581768	T	G	5	0.087475149	Alt	rs77022222	79629122	T	C	5	0.087475149	Alt	CEU+FIN+GBR+IBS+TSI	0.832108952	0.912200062	-47354
rs71636213	79581768	T	G	5	0.087475149	Alt	rs34693098	79633454	T	A	5	0.086481113	Alt	CEU+FIN+GBR+IBS+TSI	0.819777076	0.911099922	-51686
rs71636213	79581768	T	G	5	0.087475149	Alt	rs35199859	79633924	T	C	5	0.086481113	Alt	CEU+FIN+GBR+IBS+TSI	0.819777076	0.911099922	-52156
rs71636213	79581768	T	G	5	0.087475149	Alt	rs145565255	79634813	C	A	5	0.086481113	Alt	CEU+FIN+GBR+IBS+TSI	0.819777076	0.911099922	-53045
rs71636213	79581768	T	G	5	0.087475149	Alt	rs35885173	79637147	A	G	5	0.086481113	Alt	CEU+FIN+GBR+IBS+TSI	0.819777076	0.911099922	-55379
rs71636213	79581768	T	G	5	0.087475149	Alt	rs150841287	79638846	C	T	5	0.086481113	Alt	CEU+FIN+GBR+IBS+TSI	0.819777076	0.911099922	-57078
rs71636213	79581768	T	G	5	0.087475149	Alt	rs13172508	79642556	G	A	5	0.085487078	Alt	CEU+FIN+GBR+IBS+TSI	0.80747448	0.909974215	-60788
rs71636213	79581768	T	G	5	0.087475149	Alt	rs35606070	79646933	G	T	5	0.085487078	Alt	CEU+FIN+GBR+IBS+TSI	0.80747448	0.909974215	-65165
rs71636213	79581768	T	G	5	0.087475149	Alt	rs13186162	79647483	T	C	5	0.085487078	Alt	CEU+FIN+GBR+IBS+TSI	0.80747448	0.909974215	-65715
rs71636213	79581768	T	G	5	0.087475149	Alt	rs34324791	79648084	C	T	5	0.085487078	Alt	CEU+FIN+GBR+IBS+TSI	0.80747448	0.909974215	-66316
rs71636213	79581768	T	G	5	0.087475149	Alt	rs13182247	79649114	C	G	5	0.085487078	Alt	CEU+FIN+GBR+IBS+TSI	0.80747448	0.909974215	-67346
rs71636213	79581768	T	G	5	0.087475149	Alt	rs71636217	79655136	C	T	5	0.081510934	Alt	CEU+FIN+GBR+IBS+TSI	0.735803133	0.891517497	-73368
rs71636213	79581768	T	G	5	0.087475149	Alt	rs71636218	79655140	C	A	5	0.081510934	Alt	CEU+FIN+GBR+IBS+TSI	0.735803133	0.891517497	-73372
rs71636213	79581768	T	G	5	0.087475149	Alt	rs35097461	79655228	C	T	5	0.086481113	Alt	CEU+FIN+GBR+IBS+TSI	0.796894273	0.898293956	-73460
rs71636213	79581768	T	G	5	0.087475149	Alt	rs34151840	79655320	G	A	5	0.086481113	Alt	CEU+FIN+GBR+IBS+TSI	0.796894273	0.898293956	-73552
rs71636213	79581768	T	G	5	0.087475149	Alt	rs13176370	79655830	G	A	5	0.086481113	Alt	CEU+FIN+GBR+IBS+TSI	0.796894273	0.898293956	-74062
rs71636213	79581768	T	G	5	0.087475149	Alt	rs13177622	79655838	C	T	5	0.086481113	Alt	CEU+FIN+GBR+IBS+TSI	0.796894273	0.898293956	-74070
rs71636213	79581768	T	G	5	0.087475149	Alt	rs7727975	79661341	C	T	5	0.088469185	Alt	CEU+FIN+GBR+IBS+TSI	0.776445005	0.886636672	-79573
rs71636213	79581768	T	G	5	0.087475149	Alt	rs71636219	79662153	G	A	5	0.086481113	Alt	CEU+FIN+GBR+IBS+TSI	0.796894273	0.898293956	-80385
rs71636213	79581768	T	G	5	0.087475149	Alt	rs7715187	79666031	G	T	5	0.086481113	Alt	CEU+FIN+GBR+IBS+TSI	0.796894273	0.898293956	-84263
rs71636213	79581768	T	G	5	0.087475149	Alt	rs71636222	79667352	C	T	5	0.086481113	Alt	CEU+FIN+GBR+IBS+TSI	0.796894273	0.898293956	-85584
rs71636213	79581768	T	G	5	0.087475149	Alt	rs368648314	79669261	TTTCC	T	5	0.088469185	Alt	CEU+FIN+GBR+IBS+TSI	0.776473332	0.886652846	-87493
rs71636213	79581768	T	G	5	0.087475149	Alt	rs79806061	79669765	C	T	5	0.086481113	Alt	CEU+FIN+GBR+IBS+TSI	0.796894273	0.898293956	-87997
rs71636213	79581768	T	G	5	0.087475149	Alt	rs35098852	79673100	A	G	5	0.086481113	Alt	CEU+FIN+GBR+IBS+TSI	0.774317337	0.885477676	-91332
rs71636213	79581768	T	G	5	0.087475149	Alt	rs13187848	79675108	G	A	5	0.088469185	Alt	CEU+FIN+GBR+IBS+TSI	0.754347058	0.873928576	-93340
rs71636213	79581768	T	G	5	0.087475149	Alt	rs10474619	79676745	G	A	5	0.098409543	Alt	CEU+FIN+GBR+IBS+TSI	0.666614149	0.871226791	-94977
rs71636213	79581768	T	G	5	0.087475149	Alt	rs71636223	79676748	C	A	5	0.087475149	Alt	CEU+FIN+GBR+IBS+TSI	0.74213561	0.86147293	-94980
rs7187365	86511915	T	C	16	0.175944334	Ref	rs34803370	86487978	G	A	16	0.156063618	Alt	CEU+FIN+GBR+IBS+TSI	0.707912102	0.904072076	23937
rs7187365	86511915	T	C	16	0.175944334	Ref	rs79968164	86488444	G	A	16	0.156063618	Alt	CEU+FIN+GBR+IBS+TSI	0.707912102	0.904072076	23471
rs7187365	86511915	T	C	16	0.175944334	Ref	rs8052259	86489287	A	T	16	0.152087475	Alt	CEU+FIN+GBR+IBS+TSI	0.72053332	0.926115606	22628
rs7187365	86511915	T	C	16	0.175944334	Ref	rs8057211	86489806	A	T	16	0.152087475	Alt	CEU+FIN+GBR+IBS+TSI	0.72053332	0.926115606	22109
rs7187365	86511915	T	C	16	0.175944334	Ref	rs79342471	86489844	G	A	16	0.152087475	Alt	CEU+FIN+GBR+IBS+TSI	0.72053332	0.926115606	22071
rs7187365	86511915	T	C	16	0.175944334	Ref	rs140065750	86490457	CCTTT	C	16	0.241550696	Alt	CEU+FIN+GBR+IBS+TSI	0.628032447	0.967882284	21458
rs7187365	86511915	T	C	16	0.175944334	Ref	rs7184351	86491618	A	G	16	0.244532803	Alt	CEU+FIN+GBR+IBS+TSI	0.617646254	0.967656672	20297
rs7187365	86511915	T	C	16	0.175944334	Ref	rs11865483	86494979	A	T	16	0.216699801	Alt	CEU+FIN+GBR+IBS+TSI	0.748681639	0.984927722	16936
rs7187365	86511915	T	C	16	0.175944334	Ref	rs34817486	86495092	C	T	16	0.172962227	Alt	CEU+FIN+GBR+IBS+TSI	0.911843443	0.964842769	16823
rs7187365	86511915	T	C	16	0.175944334	Ref	rs36111922	86495235	C	G	16	0.208747515	Alt	CEU+FIN+GBR+IBS+TSI	0.773724769	0.977770647	16680
rs7187365	86511915	T	C	16	0.175944334	Ref	rs62051935	86495862	G	A	16	0.178926441	Alt	CEU+FIN+GBR+IBS+TSI	0.939499109	0.97923076	16053
rs7187365	86511915	T	C	16	0.175944334	Ref	rs62051936	86496512	A	C	16	0.212723658	Alt	CEU+FIN+GBR+IBS+TSI	0.755131507	0.977566304	15403
rs7187365	86511915	T	C	16	0.175944334	Ref	rs62051937	86496527	G	C	16	0.212723658	Alt	CEU+FIN+GBR+IBS+TSI	0.755131507	0.977566304	15388
rs7187365	86511915	T	C	16	0.175944334	Ref	rs199528105	86497880	GTGA	G	16	0.174950298	Alt	CEU+FIN+GBR+IBS+TSI	0.952327488	0.979231195	14035
rs7187365	86511915	T	C	16	0.175944334	Ref	rs62051942	86501905	C	T	16	0.170974155	Alt	CEU+FIN+GBR+IBS+TSI	0.925139593	0.978659922	10010
rs7187365	86511915	T	C	16	0.175944334	Ref	rs34108883	86504658	C	A	16	0.172962227	Alt	CEU+FIN+GBR+IBS+TSI	0.925237586	0.971903264	7257
rs7187365	86511915	T	C	16	0.175944334	Ref	rs34679198	86504687	A	AT	16	0.170974155	Alt	CEU+FIN+GBR+IBS+TSI	0.911687753	0.971518847	7228
rs7187365	86511915	T	C	16	0.175944334	Ref	rs55721508	86508346	C	T	16	0.17693837	Alt	CEU+FIN+GBR+IBS+TSI	0.966017333	0.986229353	3569
rs7187365	86511915	T	C	16	0.175944334	Ref	rs55850933	86508586	C	T	16	0.17693837	Alt	CEU+FIN+GBR+IBS+TSI	0.966017333	0.986229353	3329
rs7187365	86511915	T	C	16	0.175944334	Ref	rs11275097	86511709	A	ATGTCAAGTGAGGAC	16	0.249502982	Ref	CEU+FIN+GBR+IBS+TSI	0.642232037	0.999999999	206
rs7187365	86511915	T	C	16	0.175944334	Ref	rs9929991	86511797	A	G	16	0.252485089	Ref	CEU+FIN+GBR+IBS+TSI	0.632124844	0.999999999	118
rs7187365	86511915	T	C	16	0.175944334	Ref	rs7187191	86511858	T	G	16	0.185884692	Ref	CEU+FIN+GBR+IBS+TSI	0.922026164	0.992981385	57
rs7187365	86511915	T	C	16	0.175944334	Ref	rs7187365	86511915	T	C	16	0.175944334	Ref	CEU+FIN+GBR+IBS+TSI	1	1	0
rs7187365	86511915	T	C	16	0.175944334	Ref	rs257691	86512494	G	A	16	0.175944334	Ref	CEU+FIN+GBR+IBS+TSI	1	0.999999999	-579
rs7187365	86511915	T	C	16	0.175944334	Ref	rs71798320	86513683	GCA	G	16	0.226640159	Ref	CEU+FIN+GBR+IBS+TSI	0.728556917	0.999999999	-1768
rs7187365	86511915	T	C	16	0.175944334	Ref	rs889592	86519256	T	C	16	0.179920477	Ref	CEU+FIN+GBR+IBS+TSI	0.959751427	0.993075639	-7341
rs7187365	86511915	T	C	16	0.175944334	Ref	rs39526	86523727	A	G	16	0.173956262	Ref	CEU+FIN+GBR+IBS+TSI	0.932034792	0.97209099	-11812
rs7187365	86511915	T	C	16	0.175944334	Ref	rs39525	86524207	A	G	16	0.175944334	Ref	CEU+FIN+GBR+IBS+TSI	0.918933436	0.958610158	-12292
rs7187365	86511915	T	C	16	0.175944334	Ref	rs40252	86525060	C	T	16	0.175944334	Ref	CEU+FIN+GBR+IBS+TSI	0.918933436	0.958610158	-13145
rs7187365	86511915	T	C	16	0.175944334	Ref	rs1169634	86525755	A	T	16	0.17693837	Ref	CEU+FIN+GBR+IBS+TSI	0.912495509	0.958519236	-13840
rs7187365	86511915	T	C	16	0.175944334	Ref	rs39523	86526169	A	G	16	0.175944334	Ref	CEU+FIN+GBR+IBS+TSI	0.918933436	0.958610158	-14254
rs7187365	86511915	T	C	16	0.175944334	Ref	rs71388049	86527215	GC	G	16	0.191848907	Ref	CEU+FIN+GBR+IBS+TSI	0.715149132	0.8917073	-15300
rs7187365	86511915	T	C	16	0.175944334	Ref	rs40640	86527385	G	A	16	0.18389662	Ref	CEU+FIN+GBR+IBS+TSI	0.869361868	0.957867	-15470
rs7195486	4255180	G	C	16	0.209741551	Alt	rs7197130	4254977	A	G	16	0.208747515	Alt	CEU+FIN+GBR+IBS+TSI	0.93465688	0.969684946	203
rs7195486	4255180	G	C	16	0.209741551	Alt	rs7202310	4255088	T	C	16	0.209741551	Alt	CEU+FIN+GBR+IBS+TSI	1	0.999999999	92
rs7195486	4255180	G	C	16	0.209741551	Alt	rs7195486	4255180	G	C	16	0.209741551	Alt	CEU+FIN+GBR+IBS+TSI	1	1	0
rs7195486	4255180	G	C	16	0.209741551	Alt	rs7197038	4255298	C	G	16	0.209741551	Alt	CEU+FIN+GBR+IBS+TSI	1	0.999999999	-118
rs7195486	4255180	G	C	16	0.209741551	Alt	rs7197434	4255500	C	G	16	0.206759443	Alt	CEU+FIN+GBR+IBS+TSI	0.97011427	0.993891298	-320
rs7195486	4255180	G	C	16	0.209741551	Alt	rs882819	4255913	G	C	16	0.213717694	Alt	CEU+FIN+GBR+IBS+TSI	0.976457511	0.999999999	-733
rs7195486	4255180	G	C	16	0.209741551	Alt	rs882820	4256005	G	A	16	0.208747515	Alt	CEU+FIN+GBR+IBS+TSI	0.994010336	0.999999999	-825
rs7195486	4255180	G	C	16	0.209741551	Alt	rs2386880	4256189	A	G	16	0.207753479	Alt	CEU+FIN+GBR+IBS+TSI	0.988035703	0.999999999	-1009
rs7195486	4255180	G	C	16	0.209741551	Alt	rs868511	4256463	T	C	16	0.207753479	Alt	CEU+FIN+GBR+IBS+TSI	0.988035703	0.999999999	-1283
rs7195486	4255180	G	C	16	0.209741551	Alt	rs868510	4256510	G	A	16	0.207753479	Alt	CEU+FIN+GBR+IBS+TSI	0.988035703	0.999999999	-1330
rs7195486	4255180	G	C	16	0.209741551	Alt	rs9932378	4257131	C	G	16	0.207753479	Alt	CEU+FIN+GBR+IBS+TSI	0.988035703	0.999999999	-1951
rs7195486	4255180	G	C	16	0.209741551	Alt	rs868302	4257686	A	G	16	0.230616302	Alt	CEU+FIN+GBR+IBS+TSI	0.819403957	0.961977418	-2506
rs7195486	4255180	G	C	16	0.209741551	Alt	rs9934893	4257729	C	T	16	0.230616302	Alt	CEU+FIN+GBR+IBS+TSI	0.819392365	0.961970613	-2549
rs7195486	4255180	G	C	16	0.209741551	Alt	rs1104968	4258005	C	G	16	0.228628231	Alt	CEU+FIN+GBR+IBS+TSI	0.807196647	0.949434631	-2825
rs7195486	4255180	G	C	16	0.209741551	Alt	rs11642970	4258585	G	C	16	0.232604374	Alt	CEU+FIN+GBR+IBS+TSI	0.788496858	0.948946217	-3405
rs7195486	4255180	G	C	16	0.209741551	Alt	rs11639545	4258802	T	A	16	0.23359841	Alt	CEU+FIN+GBR+IBS+TSI	0.794625091	0.955278967	-3622
rs7195486	4255180	G	C	16	0.209741551	Alt	rs62039300	4259187	A	G	16	0.232604374	Alt	CEU+FIN+GBR+IBS+TSI	0.788496858	0.948946217	-4007
rs7195486	4255180	G	C	16	0.209741551	Alt	rs4786475	4259778	C	A	16	0.23359841	Alt	CEU+FIN+GBR+IBS+TSI	0.783920291	0.948822624	-4598
rs7195486	4255180	G	C	16	0.209741551	Alt	16	4260487	CTTT	C	16	0.276341948	Alt	CEU+FIN+GBR+IBS+TSI	0.656229458	0.971688149	-5307
rs7195486	4255180	G	C	16	0.209741551	Alt	rs62037565	4260519	C	A	16	0.231610338	Alt	CEU+FIN+GBR+IBS+TSI	0.793094962	0.949058855	-5339
rs7195486	4255180	G	C	16	0.209741551	Alt	rs140526795	4261163	TA	T	16	0.260437376	Alt	CEU+FIN+GBR+IBS+TSI	0.673399539	0.945241807	-5983
rs7195486	4255180	G	C	16	0.209741551	Alt	rs62037566	4261325	C	T	16	0.231610338	Alt	CEU+FIN+GBR+IBS+TSI	0.782402084	0.942639316	-6145
rs7195486	4255180	G	C	16	0.209741551	Alt	rs4074565	4262491	T	C	16	0.231610338	Alt	CEU+FIN+GBR+IBS+TSI	0.782402084	0.942639316	-7311
rs7195486	4255180	G	C	16	0.209741551	Alt	rs4074566	4262531	G	A	16	0.23359841	Alt	CEU+FIN+GBR+IBS+TSI	0.77327964	0.942361135	-7351
rs7195486	4255180	G	C	16	0.209741551	Alt	rs8053160	4264859	C	A	16	0.224652087	Alt	CEU+FIN+GBR+IBS+TSI	0.750815284	0.905348544	-9679
rs7195486	4255180	G	C	16	0.209741551	Alt	rs9923728	4266716	T	C	16	0.23359841	Alt	CEU+FIN+GBR+IBS+TSI	0.731245483	0.916390708	-11536
rs7195486	4255180	G	C	16	0.209741551	Alt	rs9931443	4266845	C	G	16	0.230616302	Alt	CEU+FIN+GBR+IBS+TSI	0.713198866	0.897472543	-11665
rs7195486	4255180	G	C	16	0.209741551	Alt	rs13335141	4267541	C	A	16	0.232604374	Alt	CEU+FIN+GBR+IBS+TSI	0.725187707	0.910053307	-12361
rs7195486	4255180	G	C	16	0.209741551	Alt	rs11646960	4270404	A	G	16	0.226640159	Alt	CEU+FIN+GBR+IBS+TSI	0.731070109	0.898461507	-15224
rs7195486	4255180	G	C	16	0.209741551	Alt	rs62037574	4272855	G	T	16	0.226640159	Alt	CEU+FIN+GBR+IBS+TSI	0.72054147	0.891968366	-17675
rs7195486	4255180	G	C	16	0.209741551	Alt	rs138760479	4273389	T	TA	16	0.231610338	Alt	CEU+FIN+GBR+IBS+TSI	0.708824887	0.897222238	-18209
rs7233332	9784914	G	A	18	0.394632207	Alt	rs34154304	9782671	A	G	18	0.354870775	Alt	CEU+FIN+GBR+IBS+TSI	0.740541418	0.936805699	2243
rs7233332	9784914	G	A	18	0.394632207	Alt	rs12961249	9784421	G	A	18	0.394632207	Alt	CEU+FIN+GBR+IBS+TSI	1	1	493
rs7233332	9784914	G	A	18	0.394632207	Alt	rs7233332	9784914	G	A	18	0.394632207	Alt	CEU+FIN+GBR+IBS+TSI	1	1	0
rs7233332	9784914	G	A	18	0.394632207	Alt	18	9790402	A	AG	18	0.395626243	Alt	CEU+FIN+GBR+IBS+TSI	0.92186195	0.962135157	-5488
rs7237244	21430744	C	T	18	0.02584493	Alt	rs883588	21255526	G	A	18	0.021868787	Alt	CEU+FIN+GBR+IBS+TSI	0.621830313	0.859005193	175218
rs7237244	21430744	C	T	18	0.02584493	Alt	rs1943383	21265271	C	T	18	0.021868787	Alt	CEU+FIN+GBR+IBS+TSI	0.621830313	0.859005193	165473
rs7237244	21430744	C	T	18	0.02584493	Alt	rs117044923	21269988	G	T	18	0.021868787	Alt	CEU+FIN+GBR+IBS+TSI	0.621830313	0.859005193	160756
rs7237244	21430744	C	T	18	0.02584493	Alt	rs7229583	21272672	A	G	18	0.031809145	Alt	CEU+FIN+GBR+IBS+TSI	0.80752551	0.999999996	158072
rs7237244	21430744	C	T	18	0.02584493	Alt	rs7233891	21273022	A	T	18	0.031809145	Alt	CEU+FIN+GBR+IBS+TSI	0.80752551	0.999999996	157722
rs7237244	21430744	C	T	18	0.02584493	Alt	rs6507857	21273423	C	G	18	0.031809145	Alt	CEU+FIN+GBR+IBS+TSI	0.80752551	0.999999996	157321
rs7237244	21430744	C	T	18	0.02584493	Alt	rs35529430	21273961	CT	C	18	0.031809145	Alt	CEU+FIN+GBR+IBS+TSI	0.80752551	0.999999996	156783
rs7237244	21430744	C	T	18	0.02584493	Alt	rs1788773	21277125	C	A	18	0.031809145	Alt	CEU+FIN+GBR+IBS+TSI	0.80752551	0.999999996	153619
rs7237244	21430744	C	T	18	0.02584493	Alt	rs61429550	21277844	A	G	18	0.028827038	Alt	CEU+FIN+GBR+IBS+TSI	0.893807178	0.999999996	152900
rs7237244	21430744	C	T	18	0.02584493	Alt	rs1711458	21282041	C	T	18	0.028827038	Alt	CEU+FIN+GBR+IBS+TSI	0.893807178	0.999999996	148703
rs7237244	21430744	C	T	18	0.02584493	Alt	rs12455237	21286486	G	T	18	0.028827038	Alt	CEU+FIN+GBR+IBS+TSI	0.893807178	0.999999996	144258
rs7237244	21430744	C	T	18	0.02584493	Alt	rs9951588	21286770	C	T	18	0.028827038	Alt	CEU+FIN+GBR+IBS+TSI	0.893807178	0.999999996	143974
rs7237244	21430744	C	T	18	0.02584493	Alt	rs1711459	21287646	G	A	18	0.028827038	Alt	CEU+FIN+GBR+IBS+TSI	0.893807178	0.999999996	143098
rs7237244	21430744	C	T	18	0.02584493	Alt	rs140297595	21289376	AAAT	A	18	0.028827038	Alt	CEU+FIN+GBR+IBS+TSI	0.893807178	0.999999996	141368
rs7237244	21430744	C	T	18	0.02584493	Alt	rs2337179	21290079	T	G	18	0.028827038	Alt	CEU+FIN+GBR+IBS+TSI	0.893807178	0.999999996	140665
rs7237244	21430744	C	T	18	0.02584493	Alt	rs186919973	21294438	C	A	18	0.019880716	Alt	CEU+FIN+GBR+IBS+TSI	0.764549852	0.999999995	136306
rs7237244	21430744	C	T	18	0.02584493	Alt	rs7234155	21294867	A	G	18	0.028827038	Alt	CEU+FIN+GBR+IBS+TSI	0.893807178	0.999999996	135877
rs7237244	21430744	C	T	18	0.02584493	Alt	rs45573735	21302454	T	C	18	0.027833002	Alt	CEU+FIN+GBR+IBS+TSI	0.926676385	0.999999996	128290
rs7237244	21430744	C	T	18	0.02584493	Alt	rs9946091	21302722	C	T	18	0.027833002	Alt	CEU+FIN+GBR+IBS+TSI	0.926676385	0.999999996	128022
rs7237244	21430744	C	T	18	0.02584493	Alt	rs1788779	21303846	A	T	18	0.030815109	Alt	CEU+FIN+GBR+IBS+TSI	0.834430546	0.999999996	126898
rs7237244	21430744	C	T	18	0.02584493	Alt	rs2850206	21305242	C	T	18	0.028827038	Alt	CEU+FIN+GBR+IBS+TSI	0.893807178	0.999999996	125502
rs7237244	21430744	C	T	18	0.02584493	Alt	rs17259382	21306056	C	T	18	0.027833002	Alt	CEU+FIN+GBR+IBS+TSI	0.926676385	0.999999996	124688
rs7237244	21430744	C	T	18	0.02584493	Alt	rs4800166	21309526	C	T	18	0.028827038	Alt	CEU+FIN+GBR+IBS+TSI	0.893807178	0.999999996	121218
rs7237244	21430744	C	T	18	0.02584493	Alt	rs75960206	21315820	C	T	18	0.027833002	Alt	CEU+FIN+GBR+IBS+TSI	0.926676385	0.999999996	114924
rs7237244	21430744	C	T	18	0.02584493	Alt	rs11875274	21320983	C	T	18	0.027833002	Alt	CEU+FIN+GBR+IBS+TSI	0.926676385	0.999999996	109761
rs7237244	21430744	C	T	18	0.02584493	Alt	rs113557499	21321131	G	A	18	0.027833002	Alt	CEU+FIN+GBR+IBS+TSI	0.926676385	0.999999996	109613
rs7237244	21430744	C	T	18	0.02584493	Alt	rs200111879	21321455	TA	T	18	0.027833002	Alt	CEU+FIN+GBR+IBS+TSI	0.926676385	0.999999996	109289
rs7237244	21430744	C	T	18	0.02584493	Alt	rs75229687	21321685	G	A	18	0.027833002	Alt	CEU+FIN+GBR+IBS+TSI	0.926676385	0.999999996	109059
rs7237244	21430744	C	T	18	0.02584493	Alt	rs77135824	21321740	A	G	18	0.028827038	Alt	CEU+FIN+GBR+IBS+TSI	0.893807178	0.999999996	109004
rs7237244	21430744	C	T	18	0.02584493	Alt	rs11082731	21324561	T	G	18	0.027833002	Alt	CEU+FIN+GBR+IBS+TSI	0.926676385	0.999999996	106183
rs7237244	21430744	C	T	18	0.02584493	Alt	rs11082732	21324767	G	A	18	0.027833002	Alt	CEU+FIN+GBR+IBS+TSI	0.926676385	0.999999996	105977
rs7237244	21430744	C	T	18	0.02584493	Alt	rs9961238	21325290	T	C	18	0.028827038	Alt	CEU+FIN+GBR+IBS+TSI	0.893807178	0.999999996	105454
rs7237244	21430744	C	T	18	0.02584493	Alt	rs2337191	21325762	T	C	18	0.028827038	Alt	CEU+FIN+GBR+IBS+TSI	0.893807178	0.999999996	104982
rs7237244	21430744	C	T	18	0.02584493	Alt	rs79284652	21334650	A	G	18	0.028827038	Alt	CEU+FIN+GBR+IBS+TSI	0.893807178	0.999999996	96094
rs7237244	21430744	C	T	18	0.02584493	Alt	rs137980235	21339469	C	T	18	0.027833002	Alt	CEU+FIN+GBR+IBS+TSI	0.926676385	0.999999996	91275
rs7237244	21430744	C	T	18	0.02584493	Alt	rs9946648	21340110	T	G	18	0.028827038	Alt	CEU+FIN+GBR+IBS+TSI	0.893807178	0.999999996	90634
rs7237244	21430744	C	T	18	0.02584493	Alt	rs9944540	21342707	G	A	18	0.028827038	Alt	CEU+FIN+GBR+IBS+TSI	0.893807178	0.999999996	88037
rs7237244	21430744	C	T	18	0.02584493	Alt	rs142048285	21350976	T	TA	18	0.028827038	Alt	CEU+FIN+GBR+IBS+TSI	0.893807178	0.999999996	79768
rs7237244	21430744	C	T	18	0.02584493	Alt	rs2337184	21352074	C	T	18	0.028827038	Alt	CEU+FIN+GBR+IBS+TSI	0.893807178	0.999999996	78670
rs7237244	21430744	C	T	18	0.02584493	Alt	rs9947098	21355584	C	T	18	0.027833002	Alt	CEU+FIN+GBR+IBS+TSI	0.926676385	0.999999996	75160
rs7237244	21430744	C	T	18	0.02584493	Alt	rs2337181	21357174	A	G	18	0.027833002	Alt	CEU+FIN+GBR+IBS+TSI	0.926676385	0.999999996	73570
rs7237244	21430744	C	T	18	0.02584493	Alt	rs118176037	21359523	A	T	18	0.02584493	Alt	CEU+FIN+GBR+IBS+TSI	1	0.999999996	71221
rs7237244	21430744	C	T	18	0.02584493	Alt	rs117742249	21366967	C	T	18	0.02584493	Alt	CEU+FIN+GBR+IBS+TSI	1	0.999999996	63777
rs7237244	21430744	C	T	18	0.02584493	Alt	18	21375698	T	TA	18	0.028827038	Alt	CEU+FIN+GBR+IBS+TSI	0.893807178	0.999999996	55046
rs7237244	21430744	C	T	18	0.02584493	Alt	rs4044149	21379704	A	C	18	0.028827038	Alt	CEU+FIN+GBR+IBS+TSI	0.893807178	0.999999996	51040
rs7237244	21430744	C	T	18	0.02584493	Alt	rs9957276	21381827	C	G	18	0.041749503	Alt	CEU+FIN+GBR+IBS+TSI	0.608940719	0.999999996	48917
rs7237244	21430744	C	T	18	0.02584493	Alt	rs199852743	21387421	AGTGTGT	A	18	0.028827038	Alt	CEU+FIN+GBR+IBS+TSI	0.893807178	0.999999996	43323
rs7237244	21430744	C	T	18	0.02584493	Alt	rs17259445	21388003	G	A	18	0.028827038	Alt	CEU+FIN+GBR+IBS+TSI	0.893807178	0.999999996	42741
rs7237244	21430744	C	T	18	0.02584493	Alt	rs17259452	21391034	G	T	18	0.027833002	Alt	CEU+FIN+GBR+IBS+TSI	0.926676385	0.999999996	39710
rs7237244	21430744	C	T	18	0.02584493	Alt	rs9304386	21394579	G	A	18	0.02584493	Alt	CEU+FIN+GBR+IBS+TSI	0.848008846	0.920873958	36165
rs7237244	21430744	C	T	18	0.02584493	Alt	rs115876546	21397325	T	C	18	0.027833002	Alt	CEU+FIN+GBR+IBS+TSI	0.926676385	0.999999996	33419
rs7237244	21430744	C	T	18	0.02584493	Alt	rs17187262	21402298	C	A	18	0.027833002	Alt	CEU+FIN+GBR+IBS+TSI	0.926676385	0.999999996	28446
rs7237244	21430744	C	T	18	0.02584493	Alt	rs200251627	21405615	TA	T	18	0.039761431	Alt	CEU+FIN+GBR+IBS+TSI	0.640714286	0.999999996	25129
rs7237244	21430744	C	T	18	0.02584493	Alt	rs4800515	21415587	T	A	18	0.030815109	Alt	CEU+FIN+GBR+IBS+TSI	0.834430546	0.999999996	15157
rs7237244	21430744	C	T	18	0.02584493	Alt	rs1941513	21416158	C	T	18	0.030815109	Alt	CEU+FIN+GBR+IBS+TSI	0.834430546	0.999999996	14586
rs7237244	21430744	C	T	18	0.02584493	Alt	rs1941512	21416392	C	A	18	0.028827038	Alt	CEU+FIN+GBR+IBS+TSI	0.893807178	0.999999996	14352
rs7237244	21430744	C	T	18	0.02584493	Alt	rs7228543	21416730	C	T	18	0.030815109	Alt	CEU+FIN+GBR+IBS+TSI	0.834430546	0.999999996	14014
rs7237244	21430744	C	T	18	0.02584493	Alt	rs4800516	21417694	T	G	18	0.030815109	Alt	CEU+FIN+GBR+IBS+TSI	0.834430546	0.999999996	13050
rs7237244	21430744	C	T	18	0.02584493	Alt	rs4800517	21417868	G	C	18	0.030815109	Alt	CEU+FIN+GBR+IBS+TSI	0.834430546	0.999999996	12876
rs7237244	21430744	C	T	18	0.02584493	Alt	rs142896760	21421858	C	T	18	0.019880716	Alt	CEU+FIN+GBR+IBS+TSI	0.764549852	0.999999995	8886
rs7237244	21430744	C	T	18	0.02584493	Alt	rs45496194	21423043	T	C	18	0.019880716	Alt	CEU+FIN+GBR+IBS+TSI	0.764549852	0.999999995	7701
rs7237244	21430744	C	T	18	0.02584493	Alt	rs12457806	21423600	G	A	18	0.028827038	Alt	CEU+FIN+GBR+IBS+TSI	0.893807178	0.999999996	7144
rs7237244	21430744	C	T	18	0.02584493	Alt	rs12457323	21424986	T	C	18	0.028827038	Alt	CEU+FIN+GBR+IBS+TSI	0.893807178	0.999999996	5758
rs7237244	21430744	C	T	18	0.02584493	Alt	rs12232702	21425844	T	C	18	0.030815109	Alt	CEU+FIN+GBR+IBS+TSI	0.834430546	0.999999996	4900
rs7237244	21430744	C	T	18	0.02584493	Alt	rs17259479	21427307	A	C	18	0.027833002	Alt	CEU+FIN+GBR+IBS+TSI	0.926676385	0.999999996	3437
rs7237244	21430744	C	T	18	0.02584493	Alt	rs59834349	21428704	C	T	18	0.031809145	Alt	CEU+FIN+GBR+IBS+TSI	0.80752551	0.999999996	2040
rs7237244	21430744	C	T	18	0.02584493	Alt	rs8086910	21429217	C	A	18	0.030815109	Alt	CEU+FIN+GBR+IBS+TSI	0.834430546	0.999999996	1527
rs7237244	21430744	C	T	18	0.02584493	Alt	rs142025284	21429984	T	TA	18	0.030815109	Alt	CEU+FIN+GBR+IBS+TSI	0.834430546	0.999999996	760
rs7237244	21430744	C	T	18	0.02584493	Alt	rs7237244	21430744	C	T	18	0.02584493	Alt	CEU+FIN+GBR+IBS+TSI	1	1	0
rs7237244	21430744	C	T	18	0.02584493	Alt	rs7236271	21430863	G	A	18	0.031809145	Alt	CEU+FIN+GBR+IBS+TSI	0.80752551	0.999999996	-119
rs7237244	21430744	C	T	18	0.02584493	Alt	rs7230879	21431025	G	A	18	0.030815109	Alt	CEU+FIN+GBR+IBS+TSI	0.834430546	0.999999996	-281
rs7237244	21430744	C	T	18	0.02584493	Alt	rs17187283	21431527	C	G	18	0.027833002	Alt	CEU+FIN+GBR+IBS+TSI	0.926676385	0.999999996	-783
rs7237244	21430744	C	T	18	0.02584493	Alt	rs111783935	21431921	T	TA	18	0.035785288	Alt	CEU+FIN+GBR+IBS+TSI	0.714852608	0.999999996	-1177
rs7237244	21430744	C	T	18	0.02584493	Alt	rs56371680	21433242	A	T	18	0.030815109	Alt	CEU+FIN+GBR+IBS+TSI	0.834430546	0.999999996	-2498
rs7237244	21430744	C	T	18	0.02584493	Alt	rs11872711	21434372	A	G	18	0.030815109	Alt	CEU+FIN+GBR+IBS+TSI	0.834430546	0.999999996	-3628
rs7237244	21430744	C	T	18	0.02584493	Alt	rs948433	21435456	G	A	18	0.030815109	Alt	CEU+FIN+GBR+IBS+TSI	0.834430546	0.999999996	-4712
rs7237244	21430744	C	T	18	0.02584493	Alt	rs28668971	21436350	G	A	18	0.030815109	Alt	CEU+FIN+GBR+IBS+TSI	0.834430546	0.999999996	-5606
rs7237244	21430744	C	T	18	0.02584493	Alt	rs16940303	21436734	T	C	18	0.028827038	Alt	CEU+FIN+GBR+IBS+TSI	0.893807178	0.999999996	-5990
rs7237244	21430744	C	T	18	0.02584493	Alt	rs1106459	21437344	C	T	18	0.028827038	Alt	CEU+FIN+GBR+IBS+TSI	0.893807178	0.999999996	-6600
rs7237244	21430744	C	T	18	0.02584493	Alt	rs11878083	21437468	G	A	18	0.028827038	Alt	CEU+FIN+GBR+IBS+TSI	0.893807178	0.999999996	-6724
rs7237244	21430744	C	T	18	0.02584493	Alt	rs8092476	21438632	T	C	18	0.030815109	Alt	CEU+FIN+GBR+IBS+TSI	0.834430546	0.999999996	-7888
rs7237244	21430744	C	T	18	0.02584493	Alt	rs955998	21439087	A	G	18	0.030815109	Alt	CEU+FIN+GBR+IBS+TSI	0.834430546	0.999999996	-8343
rs7237244	21430744	C	T	18	0.02584493	Alt	rs8093164	21439629	C	T	18	0.027833002	Alt	CEU+FIN+GBR+IBS+TSI	0.926676385	0.999999996	-8885
rs7237244	21430744	C	T	18	0.02584493	Alt	rs4800518	21440141	C	T	18	0.030815109	Alt	CEU+FIN+GBR+IBS+TSI	0.834430546	0.999999996	-9397
rs7237244	21430744	C	T	18	0.02584493	Alt	rs8093035	21441461	G	A	18	0.030815109	Alt	CEU+FIN+GBR+IBS+TSI	0.834430546	0.999999996	-10717
rs7237244	21430744	C	T	18	0.02584493	Alt	rs8093042	21441484	G	A	18	0.030815109	Alt	CEU+FIN+GBR+IBS+TSI	0.834430546	0.999999996	-10740
rs7237244	21430744	C	T	18	0.02584493	Alt	rs5823404	21442778	T	TG	18	0.030815109	Alt	CEU+FIN+GBR+IBS+TSI	0.834430546	0.999999996	-12034
rs7237244	21430744	C	T	18	0.02584493	Alt	rs76415224	21445773	G	A	18	0.027833002	Alt	CEU+FIN+GBR+IBS+TSI	0.926676385	0.999999996	-15029
rs7237244	21430744	C	T	18	0.02584493	Alt	rs8087448	21445907	T	C	18	0.030815109	Alt	CEU+FIN+GBR+IBS+TSI	0.834430546	0.999999996	-15163
rs7237244	21430744	C	T	18	0.02584493	Alt	rs112521673	21446598	A	AT	18	0.028827038	Alt	CEU+FIN+GBR+IBS+TSI	0.893807178	0.999999996	-15854
rs7237244	21430744	C	T	18	0.02584493	Alt	rs4800519	21448784	C	A	18	0.028827038	Alt	CEU+FIN+GBR+IBS+TSI	0.893807178	0.999999996	-18040
rs7237244	21430744	C	T	18	0.02584493	Alt	rs4420611	21454308	C	T	18	0.030815109	Alt	CEU+FIN+GBR+IBS+TSI	0.834430546	0.999999996	-23564
rs7237244	21430744	C	T	18	0.02584493	Alt	rs4800169	21456093	A	G	18	0.030815109	Alt	CEU+FIN+GBR+IBS+TSI	0.834430546	0.999999996	-25349
rs7237244	21430744	C	T	18	0.02584493	Alt	rs4800170	21456744	T	A	18	0.030815109	Alt	CEU+FIN+GBR+IBS+TSI	0.834430546	0.999999996	-26000
rs7237244	21430744	C	T	18	0.02584493	Alt	rs4800520	21459488	G	A	18	0.028827038	Alt	CEU+FIN+GBR+IBS+TSI	0.893807178	0.999999996	-28744
rs7237244	21430744	C	T	18	0.02584493	Alt	rs143751037	21460618	G	A	18	0.027833002	Alt	CEU+FIN+GBR+IBS+TSI	0.926676385	0.999999996	-29874
rs7237244	21430744	C	T	18	0.02584493	Alt	rs6508002	21463726	C	A	18	0.028827038	Alt	CEU+FIN+GBR+IBS+TSI	0.893807178	0.999999996	-32982
rs7237244	21430744	C	T	18	0.02584493	Alt	rs6508003	21463934	A	G	18	0.030815109	Alt	CEU+FIN+GBR+IBS+TSI	0.834430546	0.999999996	-33190
rs7237244	21430744	C	T	18	0.02584493	Alt	rs948481	21469245	A	G	18	0.030815109	Alt	CEU+FIN+GBR+IBS+TSI	0.834430546	0.999999996	-38501
rs7237244	21430744	C	T	18	0.02584493	Alt	rs148596213	21469642	A	G	18	0.028827038	Alt	CEU+FIN+GBR+IBS+TSI	0.893807178	0.999999996	-38898
rs7237244	21430744	C	T	18	0.02584493	Alt	rs958631	21469993	C	T	18	0.028827038	Alt	CEU+FIN+GBR+IBS+TSI	0.893807178	0.999999996	-39249
rs7237244	21430744	C	T	18	0.02584493	Alt	rs1941511	21471015	G	A	18	0.031809145	Alt	CEU+FIN+GBR+IBS+TSI	0.80752551	0.999999996	-40271
rs7237244	21430744	C	T	18	0.02584493	Alt	rs1786044	21471768	C	T	18	0.030815109	Alt	CEU+FIN+GBR+IBS+TSI	0.834430546	0.999999996	-41024
rs7237244	21430744	C	T	18	0.02584493	Alt	rs4800521	21472452	C	G	18	0.035785288	Alt	CEU+FIN+GBR+IBS+TSI	0.714852608	0.999999996	-41708
rs7237244	21430744	C	T	18	0.02584493	Alt	rs35882866	21473621	A	G	18	0.03777336	Alt	CEU+FIN+GBR+IBS+TSI	0.675832438	0.999999996	-42877
rs7237244	21430744	C	T	18	0.02584493	Alt	rs17259493	21473877	C	T	18	0.035785288	Alt	CEU+FIN+GBR+IBS+TSI	0.714852608	0.999999996	-43133
rs7237244	21430744	C	T	18	0.02584493	Alt	rs1652002	21474565	G	A	18	0.03777336	Ref	CEU+FIN+GBR+IBS+TSI	0.675832438	0.999999996	-43821
rs7237244	21430744	C	T	18	0.02584493	Alt	rs45490096	21476880	C	T	18	0.035785288	Alt	CEU+FIN+GBR+IBS+TSI	0.714852608	0.999999996	-46136
rs7237244	21430744	C	T	18	0.02584493	Alt	rs1258114	21476946	T	C	18	0.03777336	Ref	CEU+FIN+GBR+IBS+TSI	0.675832438	0.999999996	-46202
rs7237244	21430744	C	T	18	0.02584493	Alt	rs8087837	21477582	G	T	18	0.028827038	Alt	CEU+FIN+GBR+IBS+TSI	0.893807178	0.999999996	-46838
rs7237244	21430744	C	T	18	0.02584493	Alt	rs1652007	21486529	T	C	18	0.03777336	Ref	CEU+FIN+GBR+IBS+TSI	0.675832438	0.999999996	-55785
rs7237244	21430744	C	T	18	0.02584493	Alt	rs1786302	21487103	G	A	18	0.03777336	Ref	CEU+FIN+GBR+IBS+TSI	0.675832438	0.999999996	-56359
rs7237244	21430744	C	T	18	0.02584493	Alt	rs1560279	21492199	G	C	18	0.028827038	Alt	CEU+FIN+GBR+IBS+TSI	0.893807178	0.999999996	-61455
rs7237244	21430744	C	T	18	0.02584493	Alt	rs201837968	21492347	CA	C	18	0.020874751	Alt	CEU+FIN+GBR+IBS+TSI	0.726488226	0.950815809	-61603
rs7237244	21430744	C	T	18	0.02584493	Alt	rs34277541	21496965	AT	A	18	0.038767396	Ref	CEU+FIN+GBR+IBS+TSI	0.657823129	0.999999996	-66221
rs7237244	21430744	C	T	18	0.02584493	Alt	rs7231895	21507557	G	A	18	0.03777336	Alt	CEU+FIN+GBR+IBS+TSI	0.622176922	0.959483327	-76813
rs7237244	21430744	C	T	18	0.02584493	Alt	rs2303860	21508286	C	T	18	0.027833002	Alt	CEU+FIN+GBR+IBS+TSI	0.854586085	0.960315328	-77542
rs7237244	21430744	C	T	18	0.02584493	Alt	rs4800522	21513302	A	C	18	0.03777336	Alt	CEU+FIN+GBR+IBS+TSI	0.622176922	0.959483327	-82558
rs7237244	21430744	C	T	18	0.02584493	Alt	rs1812074	21517077	C	G	18	0.03777336	Alt	CEU+FIN+GBR+IBS+TSI	0.622176922	0.959483327	-86333
rs7237244	21430744	C	T	18	0.02584493	Alt	rs17187325	21523532	C	G	18	0.03777336	Alt	CEU+FIN+GBR+IBS+TSI	0.622176922	0.959483327	-92788
rs7237244	21430744	C	T	18	0.02584493	Alt	rs117428668	21577433	T	C	18	0.033797217	Alt	CEU+FIN+GBR+IBS+TSI	0.641342685	0.919555111	-146689
rs7237244	21430744	C	T	18	0.02584493	Alt	rs12455940	21581066	C	T	18	0.035785288	Alt	CEU+FIN+GBR+IBS+TSI	0.604023723	0.919218476	-150322
rs7237244	21430744	C	T	18	0.02584493	Alt	rs16940425	21582274	A	G	18	0.035785288	Alt	CEU+FIN+GBR+IBS+TSI	0.604023723	0.919218476	-151530
rs7237244	21430744	C	T	18	0.02584493	Alt	rs56119998	21591604	C	T	18	0.021868787	Alt	CEU+FIN+GBR+IBS+TSI	0.765520799	0.953099721	-160860
rs7253363	11682495	T	G	19	0.039761431	Ref	rs7253363	11682495	T	G	19	0.039761431	Ref	CEU+FIN+GBR+IBS+TSI	1	1	0
rs7253363	11682495	T	G	19	0.039761431	Ref	rs4804607	11700877	A	G	19	0.030815109	Ref	CEU+FIN+GBR+IBS+TSI	0.716600431	0.966054051	-18382
rs7254232	47796800	A	G	19	0.281312127	Alt	rs60053296	47787868	CGT	C	19	0.262425447	Alt	CEU+FIN+GBR+IBS+TSI	0.719842967	0.889903554	8932
rs7254232	47796800	A	G	19	0.281312127	Alt	rs13344447	47788444	G	A	19	0.245526839	Alt	CEU+FIN+GBR+IBS+TSI	0.811996563	0.988265367	8356
rs7254232	47796800	A	G	19	0.281312127	Alt	rs10423260	47788928	G	A	19	0.245526839	Alt	CEU+FIN+GBR+IBS+TSI	0.811996563	0.988265367	7872
rs7254232	47796800	A	G	19	0.281312127	Alt	rs11083868	47792009	G	A	19	0.264413519	Alt	CEU+FIN+GBR+IBS+TSI	0.756618624	0.907690154	4791
rs7254232	47796800	A	G	19	0.281312127	Alt	rs8103584	47792247	T	C	19	0.210735586	Alt	CEU+FIN+GBR+IBS+TSI	0.653338261	0.978668108	4553
rs7254232	47796800	A	G	19	0.281312127	Alt	rs10406676	47792327	A	G	19	0.250497018	Alt	CEU+FIN+GBR+IBS+TSI	0.834428736	0.988562421	4473
rs7254232	47796800	A	G	19	0.281312127	Alt	rs12980447	47792585	T	G	19	0.250497018	Alt	CEU+FIN+GBR+IBS+TSI	0.834428736	0.988562421	4215
rs7254232	47796800	A	G	19	0.281312127	Alt	rs10853782	47793109	C	T	19	0.254473161	Alt	CEU+FIN+GBR+IBS+TSI	0.872028268	0.999999999	3691
rs7254232	47796800	A	G	19	0.281312127	Alt	rs10853783	47793124	T	C	19	0.281312127	Alt	CEU+FIN+GBR+IBS+TSI	0.990180478	0.995078126	3676
rs7254232	47796800	A	G	19	0.281312127	Alt	rs10853785	47793439	C	T	19	0.254473161	Alt	CEU+FIN+GBR+IBS+TSI	0.872028268	0.999999999	3361
rs7254232	47796800	A	G	19	0.281312127	Alt	rs10414789	47793563	C	G	19	0.255467197	Alt	CEU+FIN+GBR+IBS+TSI	0.866862885	0.994428633	3237
rs7254232	47796800	A	G	19	0.281312127	Alt	rs61141761	47793673	G	GGGC	19	0.250497018	Alt	CEU+FIN+GBR+IBS+TSI	0.834425056	0.988560242	3127
rs7254232	47796800	A	G	19	0.281312127	Alt	rs10415028	47793713	A	G	19	0.255467197	Alt	CEU+FIN+GBR+IBS+TSI	0.86686142	0.994427793	3087
rs7254232	47796800	A	G	19	0.281312127	Alt	rs11673202	47794626	T	C	19	0.254473161	Alt	CEU+FIN+GBR+IBS+TSI	0.872028268	0.999999999	2174
rs7254232	47796800	A	G	19	0.281312127	Alt	rs11673207	47794681	T	C	19	0.255467197	Alt	CEU+FIN+GBR+IBS+TSI	0.86686142	0.994427793	2119
rs7254232	47796800	A	G	19	0.281312127	Alt	rs11298567	47795267	CT	C	19	0.322067594	Alt	CEU+FIN+GBR+IBS+TSI	0.608127101	0.859119205	1533
rs7254232	47796800	A	G	19	0.281312127	Alt	rs11083871	47795459	A	G	19	0.255467197	Alt	CEU+FIN+GBR+IBS+TSI	0.876603434	0.999999999	1341
rs7254232	47796800	A	G	19	0.281312127	Alt	rs7247789	47795677	T	C	19	0.255467197	Alt	CEU+FIN+GBR+IBS+TSI	0.876603434	0.999999999	1123
rs7254232	47796800	A	G	19	0.281312127	Alt	rs7247010	47795716	C	T	19	0.255467197	Alt	CEU+FIN+GBR+IBS+TSI	0.876603434	0.999999999	1084
rs7254232	47796800	A	G	19	0.281312127	Alt	rs7247888	47795719	T	C	19	0.283300199	Alt	CEU+FIN+GBR+IBS+TSI	0.990235617	1	1081
rs7254232	47796800	A	G	19	0.281312127	Alt	rs7250152	47795969	C	T	19	0.255467197	Alt	CEU+FIN+GBR+IBS+TSI	0.876603434	0.999999999	831
rs7254232	47796800	A	G	19	0.281312127	Alt	rs373555783	47796322	G	GTT	19	0.255467197	Alt	CEU+FIN+GBR+IBS+TSI	0.876603434	0.999999999	478
rs7254232	47796800	A	G	19	0.281312127	Alt	rs58250894	47796384	CTT	C	19	0.255467197	Alt	CEU+FIN+GBR+IBS+TSI	0.876603434	0.999999999	416
rs7254232	47796800	A	G	19	0.281312127	Alt	rs7254232	47796800	A	G	19	0.281312127	Alt	CEU+FIN+GBR+IBS+TSI	1	1	0
rs7254232	47796800	A	G	19	0.281312127	Alt	rs56073838	47797409	C	T	19	0.255467197	Alt	CEU+FIN+GBR+IBS+TSI	0.876603434	0.999999999	-609
rs7254232	47796800	A	G	19	0.281312127	Alt	rs8110056	47797721	T	C	19	0.279324056	Alt	CEU+FIN+GBR+IBS+TSI	0.990193737	1	-921
rs7254232	47796800	A	G	19	0.281312127	Alt	rs55908236	47798290	G	C	19	0.255467197	Alt	CEU+FIN+GBR+IBS+TSI	0.876603434	0.999999999	-1490
rs7254232	47796800	A	G	19	0.281312127	Alt	rs57809461	47798336	AT	A	19	0.273359841	Alt	CEU+FIN+GBR+IBS+TSI	0.883575286	0.958822443	-1536
rs7254232	47796800	A	G	19	0.281312127	Alt	rs57496297	47798811	C	T	19	0.255467197	Alt	CEU+FIN+GBR+IBS+TSI	0.876603434	0.999999999	-2011
rs7254232	47796800	A	G	19	0.281312127	Alt	rs57675971	47798892	C	G	19	0.256461233	Alt	CEU+FIN+GBR+IBS+TSI	0.871445862	0.994455195	-2092
rs7254232	47796800	A	G	19	0.281312127	Alt	rs7249307	47799301	T	C	19	0.255467197	Alt	CEU+FIN+GBR+IBS+TSI	0.857155246	0.988844859	-2501
rs7254232	47796800	A	G	19	0.281312127	Alt	rs7249311	47799306	T	C	19	0.255467197	Alt	CEU+FIN+GBR+IBS+TSI	0.857155246	0.988844859	-2506
rs7254232	47796800	A	G	19	0.281312127	Alt	rs7248529	47799408	C	T	19	0.254473161	Alt	CEU+FIN+GBR+IBS+TSI	0.852583284	0.988787858	-2608
rs7254232	47796800	A	G	19	0.281312127	Alt	rs7248747	47799420	G	A	19	0.254473161	Alt	CEU+FIN+GBR+IBS+TSI	0.852583284	0.988787858	-2620
rs7254232	47796800	A	G	19	0.281312127	Alt	rs10853786	47801106	T	C	19	0.286282306	Alt	CEU+FIN+GBR+IBS+TSI	0.927628094	0.974982676	-4306
rs7254232	47796800	A	G	19	0.281312127	Alt	rs11668812	47801598	C	A	19	0.286282306	Alt	CEU+FIN+GBR+IBS+TSI	0.927628094	0.974982676	-4798
rs7254232	47796800	A	G	19	0.281312127	Alt	rs34615015	47801848	T	C	19	0.286282306	Alt	CEU+FIN+GBR+IBS+TSI	0.927628094	0.974982676	-5048
rs7254232	47796800	A	G	19	0.281312127	Alt	rs1962635	47802113	C	T	19	0.258449304	Alt	CEU+FIN+GBR+IBS+TSI	0.822839233	0.961311868	-5313
rs7254232	47796800	A	G	19	0.281312127	Alt	rs1962634	47802157	T	C	19	0.286282306	Alt	CEU+FIN+GBR+IBS+TSI	0.927628094	0.974982676	-5357
rs7254232	47796800	A	G	19	0.281312127	Alt	rs11669294	47803490	T	G	19	0.287276342	Alt	CEU+FIN+GBR+IBS+TSI	0.913479144	0.969872382	-6690
rs7254232	47796800	A	G	19	0.281312127	Alt	rs11673071	47803501	A	G	19	0.287276342	Alt	CEU+FIN+GBR+IBS+TSI	0.92301627	0.974922184	-6701
rs7254232	47796800	A	G	19	0.281312127	Alt	rs147210681	47804020	TTTTTC	T	19	0.261431412	Alt	CEU+FIN+GBR+IBS+TSI	0.827161851	0.956391813	-7220
rs7254232	47796800	A	G	19	0.281312127	Alt	rs200967585	47804770	AT	A	19	0.311133201	Alt	CEU+FIN+GBR+IBS+TSI	0.612219549	0.840494893	-7970
rs7254232	47796800	A	G	19	0.281312127	Alt	rs75765099	47807466	CAT	C	19	0.295228628	Ref	CEU+FIN+GBR+IBS+TSI	0.714893388	0.874684998	-10666
rs7254232	47796800	A	G	19	0.281312127	Alt	rs73063338	47807516	A	G	19	0.295228628	Ref	CEU+FIN+GBR+IBS+TSI	0.714893388	0.874684998	-10716
rs7254232	47796800	A	G	19	0.281312127	Alt	rs11670768	47808431	G	A	19	0.265407555	Alt	CEU+FIN+GBR+IBS+TSI	0.635966109	0.830056479	-11631
rs7254232	47796800	A	G	19	0.281312127	Alt	rs11670789	47808762	A	G	19	0.268389662	Alt	CEU+FIN+GBR+IBS+TSI	0.623446235	0.815606349	-11962
rs7254232	47796800	A	G	19	0.281312127	Alt	rs11671717	47808798	G	C	19	0.268389662	Alt	CEU+FIN+GBR+IBS+TSI	0.623446235	0.815606349	-11998
rs7254232	47796800	A	G	19	0.281312127	Alt	rs7253663	47808828	T	G	19	0.268389662	Alt	CEU+FIN+GBR+IBS+TSI	0.623446235	0.815606349	-12028
rs7254232	47796800	A	G	19	0.281312127	Alt	rs201558234	47809223	A	AT	19	0.26640159	Alt	CEU+FIN+GBR+IBS+TSI	0.614403156	0.813788544	-12423
rs7254232	47796800	A	G	19	0.281312127	Alt	rs57784793	47809524	C	CT	19	0.269383698	Alt	CEU+FIN+GBR+IBS+TSI	0.619427259	0.810920445	-12724
rs7254232	47796800	A	G	19	0.281312127	Alt	rs4287683	47809671	G	A	19	0.269383698	Alt	CEU+FIN+GBR+IBS+TSI	0.619427259	0.810920445	-12871
rs7254232	47796800	A	G	19	0.281312127	Alt	rs4538111	47809689	A	T	19	0.269383698	Alt	CEU+FIN+GBR+IBS+TSI	0.619427259	0.810920445	-12889
rs7254232	47796800	A	G	19	0.281312127	Alt	rs4508517	47809714	A	T	19	0.269383698	Alt	CEU+FIN+GBR+IBS+TSI	0.619427259	0.810920445	-12914
rs7254232	47796800	A	G	19	0.281312127	Alt	rs62128435	47810085	T	C	19	0.268389662	Alt	CEU+FIN+GBR+IBS+TSI	0.614948262	0.810028657	-13285
rs7254232	47796800	A	G	19	0.281312127	Alt	rs67834691	47810358	G	A	19	0.268389662	Alt	CEU+FIN+GBR+IBS+TSI	0.614948262	0.810028657	-13558
rs7254232	47796800	A	G	19	0.281312127	Alt	rs4595896	47810900	G	A	19	0.295228628	Ref	CEU+FIN+GBR+IBS+TSI	0.706144363	0.869316226	-14100
rs7254232	47796800	A	G	19	0.281312127	Alt	rs11673309	47811823	T	G	19	0.268389662	Alt	CEU+FIN+GBR+IBS+TSI	0.614948262	0.810028657	-15023
rs7254232	47796800	A	G	19	0.281312127	Alt	rs60925053	47812689	G	A	19	0.268389662	Alt	CEU+FIN+GBR+IBS+TSI	0.614948262	0.810028657	-15889
rs7254232	47796800	A	G	19	0.281312127	Alt	rs59259352	47812757	A	G	19	0.268389662	Alt	CEU+FIN+GBR+IBS+TSI	0.614948262	0.810028657	-15957
rs7254232	47796800	A	G	19	0.281312127	Alt	rs10404456	47812900	C	T	19	0.293240557	Ref	CEU+FIN+GBR+IBS+TSI	0.713983434	0.869953833	-16100
rs7254232	47796800	A	G	19	0.281312127	Alt	rs11670330	47813165	G	A	19	0.268389662	Alt	CEU+FIN+GBR+IBS+TSI	0.614948262	0.810028657	-16365
rs7254232	47796800	A	G	19	0.281312127	Alt	rs11668733	47815156	T	C	19	0.268389662	Alt	CEU+FIN+GBR+IBS+TSI	0.614948262	0.810028657	-18356
rs7254232	47796800	A	G	19	0.281312127	Alt	rs11668768	47815192	T	C	19	0.268389662	Alt	CEU+FIN+GBR+IBS+TSI	0.614948262	0.810028657	-18392
rs7254232	47796800	A	G	19	0.281312127	Alt	rs4427917	47815715	G	C	19	0.268389662	Alt	CEU+FIN+GBR+IBS+TSI	0.614948262	0.810028657	-18915
rs7255045	12932269	G	A	19	0.270377734	Alt	rs8109193	12931365	T	G	19	0.270377734	Alt	CEU+FIN+GBR+IBS+TSI	1	0.999999999	904
rs7255045	12932269	G	A	19	0.270377734	Alt	rs11671604	12931689	A	T	19	0.227634195	Alt	CEU+FIN+GBR+IBS+TSI	0.795319479	0.999999999	580
rs7255045	12932269	G	A	19	0.270377734	Alt	rs60541781	12932016	G	GTCTC	19	0.230616302	Alt	CEU+FIN+GBR+IBS+TSI	0.808861529	0.999999999	253
rs7255045	12932269	G	A	19	0.270377734	Alt	rs7255045	12932269	G	A	19	0.270377734	Alt	CEU+FIN+GBR+IBS+TSI	1	1	0
rs7255045	12932269	G	A	19	0.270377734	Alt	rs55792045	12933914	G	A	19	0.227634195	Alt	CEU+FIN+GBR+IBS+TSI	0.795319479	0.999999999	-1645
rs7255045	12932269	G	A	19	0.270377734	Alt	rs199970633	12938907	CAAA	C	19	0.229622266	Alt	CEU+FIN+GBR+IBS+TSI	0.687863181	0.924766982	-6638
rs7255045	12932269	G	A	19	0.270377734	Alt	rs71680836	12941652	AGTGT	A	19	0.272365805	Alt	CEU+FIN+GBR+IBS+TSI	0.940250737	0.974552321	-9383
rs7255045	12932269	G	A	19	0.270377734	Alt	rs10419408	12942750	A	G	19	0.267395626	Alt	CEU+FIN+GBR+IBS+TSI	0.974892903	0.994884078	-10481
rs7255045	12932269	G	A	19	0.270377734	Alt	rs3745648	12943638	G	C	19	0.229622266	Alt	CEU+FIN+GBR+IBS+TSI	0.687863181	0.924766982	-11369
rs7255045	12932269	G	A	19	0.270377734	Alt	rs4804737	12947938	T	C	19	0.284294235	Alt	CEU+FIN+GBR+IBS+TSI	0.865596437	0.963247912	-15669
rs7255045	12932269	G	A	19	0.270377734	Alt	rs10424001	12948462	A	G	19	0.284294235	Alt	CEU+FIN+GBR+IBS+TSI	0.865596437	0.963247912	-16193
rs7255045	12932269	G	A	19	0.270377734	Alt	rs8111370	12948864	G	T	19	0.284294235	Alt	CEU+FIN+GBR+IBS+TSI	0.865596437	0.963247912	-16595
rs7255045	12932269	G	A	19	0.270377734	Alt	rs7251196	12950863	G	A	19	0.234592445	Alt	CEU+FIN+GBR+IBS+TSI	0.645156005	0.883198159	-18594
rs7255045	12932269	G	A	19	0.270377734	Alt	rs10411443	12950948	G	C	19	0.235586481	Alt	CEU+FIN+GBR+IBS+TSI	0.649618856	0.883801491	-18679
rs7255045	12932269	G	A	19	0.270377734	Alt	rs11085818	12952271	G	A	19	0.24055666	Alt	CEU+FIN+GBR+IBS+TSI	0.617735209	0.85011288	-20002
rs7255045	12932269	G	A	19	0.270377734	Alt	rs4804738	12953183	T	G	19	0.241550696	Alt	CEU+FIN+GBR+IBS+TSI	0.622208711	0.850870756	-20914
rs7255045	12932269	G	A	19	0.270377734	Alt	rs34043164	12954014	GGA	G	19	0.239562624	Alt	CEU+FIN+GBR+IBS+TSI	0.622152264	0.855474289	-21745
rs7255045	12932269	G	A	19	0.270377734	Alt	rs2305796	12954141	C	T	19	0.239562624	Alt	CEU+FIN+GBR+IBS+TSI	0.622152264	0.855474289	-21872
rs7255045	12932269	G	A	19	0.270377734	Alt	rs6511840	12954720	C	T	19	0.239562624	Alt	CEU+FIN+GBR+IBS+TSI	0.622152264	0.855474289	-22451
rs7255045	12932269	G	A	19	0.270377734	Alt	rs6511841	12955149	G	T	19	0.239562624	Alt	CEU+FIN+GBR+IBS+TSI	0.622152264	0.855474289	-22880
rs7255045	12932269	G	A	19	0.270377734	Alt	rs6511842	12955178	G	A	19	0.24055666	Alt	CEU+FIN+GBR+IBS+TSI	0.617735209	0.85011288	-22909
rs7255045	12932269	G	A	19	0.270377734	Alt	rs6511843	12955544	A	C	19	0.289264414	Alt	CEU+FIN+GBR+IBS+TSI	0.844018635	0.962793322	-23275
rs7255045	12932269	G	A	19	0.270377734	Alt	rs1124820	12957114	G	A	19	0.289264414	Alt	CEU+FIN+GBR+IBS+TSI	0.844018635	0.962793322	-24845
rs7255045	12932269	G	A	19	0.270377734	Alt	rs7259590	12957542	A	G	19	0.289264414	Alt	CEU+FIN+GBR+IBS+TSI	0.844018635	0.962793322	-25273
rs7255045	12932269	G	A	19	0.270377734	Alt	rs10426080	12957850	A	G	19	0.289264414	Alt	CEU+FIN+GBR+IBS+TSI	0.844018635	0.962793322	-25581
rs7255045	12932269	G	A	19	0.270377734	Alt	rs2290689	12958360	T	C	19	0.289264414	Alt	CEU+FIN+GBR+IBS+TSI	0.844018635	0.962793322	-26091
rs7255045	12932269	G	A	19	0.270377734	Alt	rs2290688	12958697	T	C	19	0.289264414	Alt	CEU+FIN+GBR+IBS+TSI	0.844018635	0.962793322	-26428
rs7255045	12932269	G	A	19	0.270377734	Alt	rs8105643	12959631	G	C	19	0.289264414	Alt	CEU+FIN+GBR+IBS+TSI	0.844018635	0.962793322	-27362
rs7255045	12932269	G	A	19	0.270377734	Alt	rs8110185	12959827	T	A	19	0.289264414	Alt	CEU+FIN+GBR+IBS+TSI	0.844018635	0.962793322	-27558
rs7255045	12932269	G	A	19	0.270377734	Alt	rs8099965	12960703	T	C	19	0.289264414	Alt	CEU+FIN+GBR+IBS+TSI	0.844018635	0.962793322	-28434
rs7255045	12932269	G	A	19	0.270377734	Alt	rs10420014	12960947	G	T	19	0.226640159	Alt	CEU+FIN+GBR+IBS+TSI	0.684033166	0.930030897	-28678
rs7255045	12932269	G	A	19	0.270377734	Alt	rs10407116	12962272	G	A	19	0.289264414	Alt	CEU+FIN+GBR+IBS+TSI	0.844018635	0.962793322	-30003
rs7255045	12932269	G	A	19	0.270377734	Alt	rs59254743	12962283	GTTGT	G	19	0.289264414	Alt	CEU+FIN+GBR+IBS+TSI	0.844018635	0.962793322	-30014
rs7255045	12932269	G	A	19	0.270377734	Alt	rs7250751	12962648	A	G	19	0.289264414	Alt	CEU+FIN+GBR+IBS+TSI	0.844018635	0.962793322	-30379
rs7255045	12932269	G	A	19	0.270377734	Alt	rs1078264	12963143	T	C	19	0.289264414	Alt	CEU+FIN+GBR+IBS+TSI	0.844018635	0.962793322	-30874
rs7255045	12932269	G	A	19	0.270377734	Alt	rs2077544	12963285	C	T	19	0.226640159	Alt	CEU+FIN+GBR+IBS+TSI	0.684033166	0.930030897	-31016
rs7255045	12932269	G	A	19	0.270377734	Alt	rs10423124	12963585	T	C	19	0.289264414	Alt	CEU+FIN+GBR+IBS+TSI	0.844018635	0.962793322	-31316
rs7255045	12932269	G	A	19	0.270377734	Alt	rs58271940	12963661	C	CA	19	0.239562624	Alt	CEU+FIN+GBR+IBS+TSI	0.622152264	0.855474289	-31392
rs7255045	12932269	G	A	19	0.270377734	Alt	rs10423787	12963822	T	C	19	0.289264414	Alt	CEU+FIN+GBR+IBS+TSI	0.844018635	0.962793322	-31553
rs7255045	12932269	G	A	19	0.270377734	Alt	rs62108432	12964033	T	C	19	0.289264414	Alt	CEU+FIN+GBR+IBS+TSI	0.844018635	0.962793322	-31764
rs7255045	12932269	G	A	19	0.270377734	Alt	rs4570988	12964163	A	G	19	0.289264414	Alt	CEU+FIN+GBR+IBS+TSI	0.844018635	0.962793322	-31894
rs7255045	12932269	G	A	19	0.270377734	Alt	rs6511844	12968183	A	G	19	0.239562624	Alt	CEU+FIN+GBR+IBS+TSI	0.622152264	0.855474289	-35914
rs7255045	12932269	G	A	19	0.270377734	Alt	19	12968820	CAAAAAAAAAAAAAAAAAA	C	19	0.241550696	Alt	CEU+FIN+GBR+IBS+TSI	0.604375186	0.838588431	-36551
rs7255045	12932269	G	A	19	0.270377734	Alt	rs145670944	12969865	TTTTATTTA	T	19	0.289264414	Alt	CEU+FIN+GBR+IBS+TSI	0.844018635	0.962793322	-37596
rs7255045	12932269	G	A	19	0.270377734	Alt	rs10410253	12971383	C	G	19	0.292246521	Alt	CEU+FIN+GBR+IBS+TSI	0.831415692	0.962512448	-39114
rs7255045	12932269	G	A	19	0.270377734	Alt	rs55931366	12972813	CTT	C	19	0.27833002	Alt	CEU+FIN+GBR+IBS+TSI	0.769758944	0.895058982	-40544
rs7255045	12932269	G	A	19	0.270377734	Alt	rs55730975	12973039	G	A	19	0.291252485	Alt	CEU+FIN+GBR+IBS+TSI	0.835588346	0.962606545	-40770
rs7255045	12932269	G	A	19	0.270377734	Alt	rs4614850	12974636	G	T	19	0.291252485	Alt	CEU+FIN+GBR+IBS+TSI	0.835588346	0.962606545	-42367
rs7255045	12932269	G	A	19	0.270377734	Alt	rs1985646	12974996	T	C	19	0.291252485	Alt	CEU+FIN+GBR+IBS+TSI	0.835588346	0.962606545	-42727
rs7255045	12932269	G	A	19	0.270377734	Alt	rs2014639	12975021	G	C	19	0.242544732	Alt	CEU+FIN+GBR+IBS+TSI	0.617744382	0.845519049	-42752
rs7255045	12932269	G	A	19	0.270377734	Alt	rs2242512	12975599	G	A	19	0.291252485	Alt	CEU+FIN+GBR+IBS+TSI	0.835588346	0.962606545	-43330
rs7255045	12932269	G	A	19	0.270377734	Alt	rs146361171	12976481	AAAC	A	19	0.291252485	Alt	CEU+FIN+GBR+IBS+TSI	0.835588346	0.962606545	-44212
rs7255045	12932269	G	A	19	0.270377734	Alt	rs1810363	12979120	T	A	19	0.291252485	Alt	CEU+FIN+GBR+IBS+TSI	0.835588346	0.962606545	-46851
rs7255045	12932269	G	A	19	0.270377734	Alt	rs11672387	12981253	C	G	19	0.24055666	Alt	CEU+FIN+GBR+IBS+TSI	0.709365938	0.910983653	-48984
rs7255045	12932269	G	A	19	0.270377734	Alt	rs11672390	12981291	C	A	19	0.291252485	Alt	CEU+FIN+GBR+IBS+TSI	0.835588346	0.962606545	-49022
rs7255045	12932269	G	A	19	0.270377734	Alt	rs2242513	12982275	G	T	19	0.291252485	Alt	CEU+FIN+GBR+IBS+TSI	0.835588346	0.962606545	-50006
rs7255045	12932269	G	A	19	0.270377734	Alt	rs2242514	12982798	A	G	19	0.292246521	Alt	CEU+FIN+GBR+IBS+TSI	0.831415692	0.962512448	-50529
rs7255045	12932269	G	A	19	0.270377734	Alt	rs2242516	12983472	C	T	19	0.291252485	Alt	CEU+FIN+GBR+IBS+TSI	0.835588346	0.962606545	-51203
rs7255045	12932269	G	A	19	0.270377734	Alt	rs11085822	12985576	A	G	19	0.291252485	Alt	CEU+FIN+GBR+IBS+TSI	0.835588346	0.962606545	-53307
rs7255045	12932269	G	A	19	0.270377734	Alt	rs4804209	12985955	G	C	19	0.242544732	Alt	CEU+FIN+GBR+IBS+TSI	0.617744382	0.845519049	-53686
rs7255045	12932269	G	A	19	0.270377734	Alt	rs10404876	12987605	T	C	19	0.291252485	Alt	CEU+FIN+GBR+IBS+TSI	0.835588346	0.962606545	-55336
rs7255045	12932269	G	A	19	0.270377734	Alt	rs2418568	12987881	A	G	19	0.291252485	Alt	CEU+FIN+GBR+IBS+TSI	0.835588346	0.962606545	-55612
rs7255045	12932269	G	A	19	0.270377734	Alt	rs2085466	12988428	T	C	19	0.291252485	Alt	CEU+FIN+GBR+IBS+TSI	0.835588346	0.962606545	-56159
rs7255045	12932269	G	A	19	0.270377734	Alt	rs2293682	12989560	G	A	19	0.243538767	Alt	CEU+FIN+GBR+IBS+TSI	0.622233239	0.846296046	-57291
rs7255045	12932269	G	A	19	0.270377734	Alt	rs4804210	12989980	A	G	19	0.268389662	Alt	CEU+FIN+GBR+IBS+TSI	0.756999317	0.874462502	-57711
rs7255045	12932269	G	A	19	0.270377734	Alt	rs7249143	12992579	G	T	19	0.31610338	Alt	CEU+FIN+GBR+IBS+TSI	0.721563799	0.948681184	-60310
rs7255045	12932269	G	A	19	0.270377734	Alt	rs11085823	12993255	G	C	19	0.317097416	Alt	CEU+FIN+GBR+IBS+TSI	0.718076612	0.948562479	-60986
rs7255045	12932269	G	A	19	0.270377734	Alt	rs12609744	12994140	T	C	19	0.317097416	Alt	CEU+FIN+GBR+IBS+TSI	0.718076612	0.948562479	-61871
rs7255045	12932269	G	A	19	0.270377734	Alt	rs74726681	12994353	A	G	19	0.318091451	Alt	CEU+FIN+GBR+IBS+TSI	0.714584822	0.948425895	-62084
rs7255045	12932269	G	A	19	0.270377734	Alt	rs2280742	12994715	A	G	19	0.317097416	Alt	CEU+FIN+GBR+IBS+TSI	0.718050027	0.94854492	-62446
rs7255045	12932269	G	A	19	0.270377734	Alt	rs2072597	12996740	A	G	19	0.318091451	Alt	CEU+FIN+GBR+IBS+TSI	0.714557743	0.948407924	-64471
rs72634258	8150638	T	C	1	0.159045726	Alt	rs113965662	7969507	G	A	1	0.161033797	Alt	CEU+FIN+GBR+IBS+TSI	0.606783568	0.78474468	181131
rs72634258	8150638	T	C	1	0.159045726	Alt	rs112853802	7969870	C	T	1	0.166998012	Alt	CEU+FIN+GBR+IBS+TSI	0.600308151	0.797709826	180768
rs72634258	8150638	T	C	1	0.159045726	Alt	rs59523164	7971827	G	A	1	0.168986083	Alt	CEU+FIN+GBR+IBS+TSI	0.651420464	0.83690702	178811
rs72634258	8150638	T	C	1	0.159045726	Alt	rs17229081	7982816	G	A	1	0.159045726	Alt	CEU+FIN+GBR+IBS+TSI	0.746157064	0.863803834	167822
rs72634258	8150638	T	C	1	0.159045726	Alt	rs9658012	7989022	C	T	1	0.15805169	Alt	CEU+FIN+GBR+IBS+TSI	0.752223912	0.870545591	161616
rs72634258	8150638	T	C	1	0.159045726	Alt	rs2493214	7994420	A	G	1	0.18389662	Alt	CEU+FIN+GBR+IBS+TSI	0.626765016	0.864155403	156218
rs72634258	8150638	T	C	1	0.159045726	Alt	rs57336248	7996478	A	AAAAC	1	0.18389662	Alt	CEU+FIN+GBR+IBS+TSI	0.61492566	0.855954705	154160
rs72634258	8150638	T	C	1	0.159045726	Alt	rs7545687	7997183	G	A	1	0.15805169	Alt	CEU+FIN+GBR+IBS+TSI	0.752223912	0.870545591	153455
rs72634258	8150638	T	C	1	0.159045726	Alt	rs34878017	8004440	T	C	1	0.155069583	Alt	CEU+FIN+GBR+IBS+TSI	0.798418924	0.907062859	146198
rs72634258	8150638	T	C	1	0.159045726	Alt	rs35731977	8014568	G	A	1	0.162027833	Alt	CEU+FIN+GBR+IBS+TSI	0.754731251	0.878418294	136070
rs72634258	8150638	T	C	1	0.159045726	Alt	rs17523802	8021740	G	A	1	0.159045726	Alt	CEU+FIN+GBR+IBS+TSI	0.827645269	0.909750113	128898
rs72634258	8150638	T	C	1	0.159045726	Alt	rs200968609	8021910	GGTGCTGGACGGTGTCCCT	G	1	0.16500994	Alt	CEU+FIN+GBR+IBS+TSI	0.816982051	0.923944424	128728
rs72634258	8150638	T	C	1	0.159045726	Alt	rs35675666	8021973	G	T	1	0.160039761	Alt	CEU+FIN+GBR+IBS+TSI	0.834992275	0.917172453	128665
rs72634258	8150638	T	C	1	0.159045726	Alt	rs3766606	8022197	G	T	1	0.161033797	Alt	CEU+FIN+GBR+IBS+TSI	0.842357762	0.92461251	128441
rs72634258	8150638	T	C	1	0.159045726	Alt	rs144768319	8022772	CAG	C	1	0.161033797	Alt	CEU+FIN+GBR+IBS+TSI	0.842357762	0.92461251	127866
rs72634258	8150638	T	C	1	0.159045726	Alt	rs34157438	8023586	C	T	1	0.160039761	Alt	CEU+FIN+GBR+IBS+TSI	0.848897319	0.924777713	127052
rs72634258	8150638	T	C	1	0.159045726	Alt	rs7517357	8025275	C	T	1	0.160039761	Alt	CEU+FIN+GBR+IBS+TSI	0.848897319	0.924777713	125363
rs72634258	8150638	T	C	1	0.159045726	Alt	rs12740409	8027830	A	C	1	0.160039761	Alt	CEU+FIN+GBR+IBS+TSI	0.848897319	0.924777713	122808
rs72634258	8150638	T	C	1	0.159045726	Alt	rs34124834	8028930	T	G	1	0.160039761	Alt	CEU+FIN+GBR+IBS+TSI	0.848897319	0.924777713	121708
rs72634258	8150638	T	C	1	0.159045726	Alt	rs2641116	8029494	T	G	1	0.16500994	Alt	CEU+FIN+GBR+IBS+TSI	0.816999991	0.923954568	121144
rs72634258	8150638	T	C	1	0.159045726	Alt	rs147883552	8029509	G	A	1	0.163021869	Alt	CEU+FIN+GBR+IBS+TSI	0.829516207	0.924279895	121129
rs72634258	8150638	T	C	1	0.159045726	Alt	rs372063574	8029510	GA	AA	1	0.166003976	Alt	CEU+FIN+GBR+IBS+TSI	0.810845647	0.923786348	121128
rs72634258	8150638	T	C	1	0.159045726	Alt	rs367481	8032921	A	G	1	0.163021869	Alt	CEU+FIN+GBR+IBS+TSI	0.871094118	0.947160567	117717
rs72634258	8150638	T	C	1	0.159045726	Alt	rs34178035	8033722	CA	C	1	0.164015905	Alt	CEU+FIN+GBR+IBS+TSI	0.878525796	0.954654938	116916
rs72634258	8150638	T	C	1	0.159045726	Alt	rs12563704	8033837	G	A	1	0.162027833	Alt	CEU+FIN+GBR+IBS+TSI	0.891789577	0.954852745	116801
rs72634258	8150638	T	C	1	0.159045726	Alt	rs12750531	8038177	C	T	1	0.159045726	Alt	CEU+FIN+GBR+IBS+TSI	0.912300264	0.955144106	112461
rs72634258	8150638	T	C	1	0.159045726	Alt	rs67717282	8041290	C	T	1	0.159045726	Alt	CEU+FIN+GBR+IBS+TSI	0.912300264	0.955144106	109348
rs72634258	8150638	T	C	1	0.159045726	Alt	rs161800	8042402	A	T	1	0.162027833	Alt	CEU+FIN+GBR+IBS+TSI	0.891789577	0.954852745	108236
rs72634258	8150638	T	C	1	0.159045726	Alt	rs161802	8042826	G	T	1	0.164015905	Alt	CEU+FIN+GBR+IBS+TSI	0.878525796	0.954654938	107812
rs72634258	8150638	T	C	1	0.159045726	Alt	rs225120	8046378	C	T	1	0.162027833	Alt	CEU+FIN+GBR+IBS+TSI	0.891789577	0.954852745	104260
rs72634258	8150638	T	C	1	0.159045726	Alt	rs12727642	8046672	C	A	1	0.159045726	Alt	CEU+FIN+GBR+IBS+TSI	0.912300264	0.955144106	103966
rs72634258	8150638	T	C	1	0.159045726	Alt	rs60094536	8047676	C	T	1	0.160039761	Alt	CEU+FIN+GBR+IBS+TSI	0.905376764	0.955046343	102962
rs72634258	8150638	T	C	1	0.159045726	Alt	rs36016881	8051241	A	G	1	0.160039761	Alt	CEU+FIN+GBR+IBS+TSI	0.919708682	0.962575751	99397
rs72634258	8150638	T	C	1	0.159045726	Alt	rs17367289	8053135	A	G	1	0.163021869	Alt	CEU+FIN+GBR+IBS+TSI	0.899224452	0.962332432	97503
rs72634258	8150638	T	C	1	0.159045726	Alt	rs140249833	8059336	C	CA	1	0.160039761	Alt	CEU+FIN+GBR+IBS+TSI	0.919708682	0.962575751	91302
rs72634258	8150638	T	C	1	0.159045726	Alt	rs76211404	8060584	TAATTTGGCTGAGTAGAG	T	1	0.164015905	Alt	CEU+FIN+GBR+IBS+TSI	0.878518486	0.954650967	90054
rs72634258	8150638	T	C	1	0.159045726	Alt	rs111875777	8060699	C	A	1	0.15805169	Alt	CEU+FIN+GBR+IBS+TSI	0.904904883	0.954815408	89939
rs72634258	8150638	T	C	1	0.159045726	Alt	rs34768550	8065712	CT	C	1	0.201789264	Alt	CEU+FIN+GBR+IBS+TSI	0.699715513	0.967110699	84926
rs72634258	8150638	T	C	1	0.159045726	Alt	rs3215549	8071818	GAA	G	1	0.161033797	Alt	CEU+FIN+GBR+IBS+TSI	0.927134948	0.970025051	78820
rs72634258	8150638	T	C	1	0.159045726	Alt	rs397349	8074872	A	C	1	0.166003976	Alt	CEU+FIN+GBR+IBS+TSI	0.893444787	0.969697565	75766
rs72634258	8150638	T	C	1	0.159045726	Alt	rs2294889	8075934	A	G	1	0.161033797	Alt	CEU+FIN+GBR+IBS+TSI	0.927134948	0.970025051	74704
rs72634258	8150638	T	C	1	0.159045726	Alt	rs12735338	8078569	T	C	1	0.161033797	Alt	CEU+FIN+GBR+IBS+TSI	0.927134948	0.970025051	72069
rs72634258	8150638	T	C	1	0.159045726	Alt	rs10489450	8079301	C	T	1	0.161033797	Alt	CEU+FIN+GBR+IBS+TSI	0.927134948	0.970025051	71337
rs72634258	8150638	T	C	1	0.159045726	Alt	rs419683	8080712	G	C	1	0.161033797	Alt	CEU+FIN+GBR+IBS+TSI	0.927134948	0.970025051	69926
rs72634258	8150638	T	C	1	0.159045726	Alt	rs404381	8080745	C	T	1	0.166003976	Alt	CEU+FIN+GBR+IBS+TSI	0.893444787	0.969697565	69893
rs72634258	8150638	T	C	1	0.159045726	Alt	rs419390	8080787	T	C	1	0.166003976	Alt	CEU+FIN+GBR+IBS+TSI	0.893444787	0.969697565	69851
rs72634258	8150638	T	C	1	0.159045726	Alt	rs441467	8080807	A	G	1	0.166003976	Alt	CEU+FIN+GBR+IBS+TSI	0.893444787	0.969697565	69831
rs72634258	8150638	T	C	1	0.159045726	Alt	rs441597	8080895	A	G	1	0.164015905	Alt	CEU+FIN+GBR+IBS+TSI	0.906677593	0.969829981	69743
rs72634258	8150638	T	C	1	0.159045726	Alt	rs28624	8084355	A	C	1	0.166003976	Alt	CEU+FIN+GBR+IBS+TSI	0.893444787	0.969697565	66283
rs72634258	8150638	T	C	1	0.159045726	Alt	rs12745223	8094978	C	T	1	0.161033797	Alt	CEU+FIN+GBR+IBS+TSI	0.941559579	0.97754189	55660
rs72634258	8150638	T	C	1	0.159045726	Alt	rs225131	8095486	T	C	1	0.16500994	Alt	CEU+FIN+GBR+IBS+TSI	0.914151995	0.977347028	55152
rs72634258	8150638	T	C	1	0.159045726	Alt	rs225132	8095500	T	G	1	0.16500994	Alt	CEU+FIN+GBR+IBS+TSI	0.914151995	0.977347028	55138
rs72634258	8150638	T	C	1	0.159045726	Alt	rs7522911	8097145	C	T	1	0.161033797	Alt	CEU+FIN+GBR+IBS+TSI	0.941559579	0.97754189	53493
rs72634258	8150638	T	C	1	0.159045726	Alt	rs35565273	8099553	GT	G	1	0.161033797	Alt	CEU+FIN+GBR+IBS+TSI	0.941559579	0.97754189	51085
rs72634258	8150638	T	C	1	0.159045726	Alt	rs6577459	8100173	G	T	1	0.161033797	Alt	CEU+FIN+GBR+IBS+TSI	0.941559579	0.97754189	50465
rs72634258	8150638	T	C	1	0.159045726	Alt	rs1883679	8100451	T	G	1	0.161033797	Alt	CEU+FIN+GBR+IBS+TSI	0.941559579	0.97754189	50187
rs72634258	8150638	T	C	1	0.159045726	Alt	rs12757968	8106201	A	G	1	0.161033797	Alt	CEU+FIN+GBR+IBS+TSI	0.941559579	0.97754189	44437
rs72634258	8150638	T	C	1	0.159045726	Alt	rs34823376	8109836	G	A	1	0.161033797	Alt	CEU+FIN+GBR+IBS+TSI	0.941559579	0.97754189	40802
rs72634258	8150638	T	C	1	0.159045726	Alt	rs2050198	8111839	T	G	1	0.161033797	Alt	CEU+FIN+GBR+IBS+TSI	0.941559579	0.97754189	38799
rs72634258	8150638	T	C	1	0.159045726	Alt	rs12753070	8114319	C	G	1	0.162027833	Alt	CEU+FIN+GBR+IBS+TSI	0.934581096	0.977493102	36319
rs72634258	8150638	T	C	1	0.159045726	Alt	rs4908724	8119251	G	T	1	0.162027833	Alt	CEU+FIN+GBR+IBS+TSI	0.934581096	0.977493102	31387
rs72634258	8150638	T	C	1	0.159045726	Alt	rs71639211	8125990	C	T	1	0.162027833	Alt	CEU+FIN+GBR+IBS+TSI	0.934581096	0.977493102	24648
rs72634258	8150638	T	C	1	0.159045726	Alt	rs12748993	8129507	A	G	1	0.162027833	Alt	CEU+FIN+GBR+IBS+TSI	0.934581096	0.977493102	21131
rs72634258	8150638	T	C	1	0.159045726	Alt	rs34501555	8130254	T	C	1	0.162027833	Alt	CEU+FIN+GBR+IBS+TSI	0.934581096	0.977493102	20384
rs72634258	8150638	T	C	1	0.159045726	Alt	rs12730860	8132462	T	C	1	0.162027833	Alt	CEU+FIN+GBR+IBS+TSI	0.934581096	0.977493102	18176
rs72634258	8150638	T	C	1	0.159045726	Alt	rs7539255	8133352	T	C	1	0.162027833	Alt	CEU+FIN+GBR+IBS+TSI	0.934581096	0.977493102	17286
rs72634258	8150638	T	C	1	0.159045726	Alt	rs12736494	8136016	G	A	1	0.162027833	Alt	CEU+FIN+GBR+IBS+TSI	0.934581096	0.977493102	14622
rs72634258	8150638	T	C	1	0.159045726	Alt	rs34466510	8147412	T	C	1	0.159045726	Alt	CEU+FIN+GBR+IBS+TSI	1	0.999999999	3226
rs72634258	8150638	T	C	1	0.159045726	Alt	rs34196683	8147698	C	T	1	0.160039761	Alt	CEU+FIN+GBR+IBS+TSI	0.992614129	0.999999999	2940
rs72634258	8150638	T	C	1	0.159045726	Alt	rs72634258	8150638	T	C	1	0.159045726	Alt	CEU+FIN+GBR+IBS+TSI	1	1	0
rs72634258	8150638	T	C	1	0.159045726	Alt	rs6668846	8152102	C	G	1	0.169980119	Ref	CEU+FIN+GBR+IBS+TSI	0.881685244	0.977095007	-1464
rs72634258	8150638	T	C	1	0.159045726	Alt	rs36076520	8154121	TG	T	1	0.170974155	Ref	CEU+FIN+GBR+IBS+TSI	0.88921503	0.984713259	-3483
rs72634258	8150638	T	C	1	0.159045726	Alt	rs4908727	8163122	T	C	1	0.169980119	Ref	CEU+FIN+GBR+IBS+TSI	0.881685244	0.977095007	-12484
rs72634258	8150638	T	C	1	0.159045726	Alt	rs12067391	8163858	G	T	1	0.187872763	Ref	CEU+FIN+GBR+IBS+TSI	0.791772938	0.984113957	-13220
rs72634258	8150638	T	C	1	0.159045726	Alt	rs61772708	8164134	G	A	1	0.169980119	Ref	CEU+FIN+GBR+IBS+TSI	0.881685244	0.977095007	-13496
rs72634258	8150638	T	C	1	0.159045726	Alt	rs7545677	8165619	T	C	1	0.169980119	Ref	CEU+FIN+GBR+IBS+TSI	0.881685244	0.977095007	-14981
rs72634258	8150638	T	C	1	0.159045726	Alt	rs7545745	8165667	T	A	1	0.169980119	Ref	CEU+FIN+GBR+IBS+TSI	0.881685244	0.977095007	-15029
rs72634258	8150638	T	C	1	0.159045726	Alt	rs6703955	8165975	G	C	1	0.168986083	Ref	CEU+FIN+GBR+IBS+TSI	0.888025595	0.97714554	-15337
rs72634258	8150638	T	C	1	0.159045726	Alt	rs34325034	8166283	C	CA	1	0.17693837	Alt	CEU+FIN+GBR+IBS+TSI	0.812689265	0.961130335	-15645
rs72634258	8150638	T	C	1	0.159045726	Alt	rs10746475	8168261	T	A	1	0.169980119	Ref	CEU+FIN+GBR+IBS+TSI	0.881685244	0.977095007	-17623
rs72634258	8150638	T	C	1	0.159045726	Alt	rs4325151	8168917	T	A	1	0.169980119	Ref	CEU+FIN+GBR+IBS+TSI	0.881685244	0.977095007	-18279
rs72634258	8150638	T	C	1	0.159045726	Alt	rs4369247	8168993	C	T	1	0.169980119	Ref	CEU+FIN+GBR+IBS+TSI	0.881685244	0.977095007	-18355
rs72634258	8150638	T	C	1	0.159045726	Alt	rs6577463	8169485	T	G	1	0.169980119	Ref	CEU+FIN+GBR+IBS+TSI	0.881685244	0.977095007	-18847
rs72634258	8150638	T	C	1	0.159045726	Alt	rs4908729	8169750	A	G	1	0.169980119	Ref	CEU+FIN+GBR+IBS+TSI	0.881685244	0.977095007	-19112
rs72634258	8150638	T	C	1	0.159045726	Alt	rs12128234	8170219	T	C	1	0.169980119	Ref	CEU+FIN+GBR+IBS+TSI	0.881685244	0.977095007	-19581
rs72634258	8150638	T	C	1	0.159045726	Alt	rs6577464	8171302	T	C	1	0.168986083	Ref	CEU+FIN+GBR+IBS+TSI	0.874171539	0.96949337	-20664
rs72634258	8150638	T	C	1	0.159045726	Alt	rs6662192	8171697	A	G	1	0.168986083	Ref	CEU+FIN+GBR+IBS+TSI	0.874171539	0.96949337	-21059
rs72634258	8150638	T	C	1	0.159045726	Alt	rs112149946	8172033	A	AT	1	0.168986083	Ref	CEU+FIN+GBR+IBS+TSI	0.874171539	0.96949337	-21395
rs72634258	8150638	T	C	1	0.159045726	Alt	rs6665452	8172492	A	T	1	0.168986083	Ref	CEU+FIN+GBR+IBS+TSI	0.874171539	0.96949337	-21854
rs72634258	8150638	T	C	1	0.159045726	Alt	rs7524424	8173369	C	T	1	0.168986083	Ref	CEU+FIN+GBR+IBS+TSI	0.874171539	0.96949337	-22731
rs72634258	8150638	T	C	1	0.159045726	Alt	rs4405150	8173672	T	C	1	0.168986083	Ref	CEU+FIN+GBR+IBS+TSI	0.874171539	0.96949337	-23034
rs72634258	8150638	T	C	1	0.159045726	Alt	rs6682709	8173796	A	C	1	0.168986083	Ref	CEU+FIN+GBR+IBS+TSI	0.874171539	0.96949337	-23158
rs72634258	8150638	T	C	1	0.159045726	Alt	rs4268374	8174083	G	T	1	0.168986083	Ref	CEU+FIN+GBR+IBS+TSI	0.874171539	0.96949337	-23445
rs72634258	8150638	T	C	1	0.159045726	Alt	rs4489581	8174495	A	C	1	0.168986083	Ref	CEU+FIN+GBR+IBS+TSI	0.874171539	0.96949337	-23857
rs72634258	8150638	T	C	1	0.159045726	Alt	rs57020702	8177408	A	AAAATAAATAAAT	1	0.169980119	Alt	CEU+FIN+GBR+IBS+TSI	0.867898486	0.969425575	-26770
rs72634258	8150638	T	C	1	0.159045726	Alt	rs7537362	8177564	C	T	1	0.171968191	Alt	CEU+FIN+GBR+IBS+TSI	0.855576531	0.969293215	-26926
rs72634258	8150638	T	C	1	0.159045726	Alt	rs7514098	8177632	G	A	1	0.169980119	Alt	CEU+FIN+GBR+IBS+TSI	0.867898486	0.969425575	-26994
rs72634258	8150638	T	C	1	0.159045726	Alt	rs9434991	8178708	G	C	1	0.169980119	Alt	CEU+FIN+GBR+IBS+TSI	0.867898486	0.969425575	-28070
rs72634258	8150638	T	C	1	0.159045726	Alt	rs9434992	8179392	G	T	1	0.168986083	Alt	CEU+FIN+GBR+IBS+TSI	0.860402642	0.961827921	-28754
rs72634258	8150638	T	C	1	0.159045726	Alt	rs9434993	8179744	G	C	1	0.168986083	Alt	CEU+FIN+GBR+IBS+TSI	0.860402642	0.961827921	-29106
rs72634258	8150638	T	C	1	0.159045726	Alt	rs7523227	8180097	G	A	1	0.168986083	Alt	CEU+FIN+GBR+IBS+TSI	0.860402642	0.961827921	-29459
rs72634258	8150638	T	C	1	0.159045726	Alt	rs7523335	8180210	G	A	1	0.168986083	Alt	CEU+FIN+GBR+IBS+TSI	0.860402642	0.961827921	-29572
rs72634258	8150638	T	C	1	0.159045726	Alt	rs7539807	8183789	C	T	1	0.168986083	Alt	CEU+FIN+GBR+IBS+TSI	0.860402642	0.961827921	-33151
rs72634258	8150638	T	C	1	0.159045726	Alt	rs6577468	8183921	T	C	1	0.168986083	Alt	CEU+FIN+GBR+IBS+TSI	0.860402642	0.961827921	-33283
rs72634258	8150638	T	C	1	0.159045726	Alt	rs35223180	8185902	G	T	1	0.166998012	Alt	CEU+FIN+GBR+IBS+TSI	0.831795691	0.939001216	-35264
rs72634258	8150638	T	C	1	0.159045726	Alt	rs34045935	8186232	C	T	1	0.169980119	Alt	CEU+FIN+GBR+IBS+TSI	0.78691935	0.923092282	-35594
rs72634258	8150638	T	C	1	0.159045726	Alt	rs34149270	8187926	C	A	1	0.170974155	Alt	CEU+FIN+GBR+IBS+TSI	0.703550198	0.875898804	-37288
rs72634258	8150638	T	C	1	0.159045726	Alt	rs35294398	8187928	G	T	1	0.170974155	Alt	CEU+FIN+GBR+IBS+TSI	0.703550198	0.875898804	-37290
rs72634258	8150638	T	C	1	0.159045726	Alt	rs12755372	8188805	A	C	1	0.169980119	Alt	CEU+FIN+GBR+IBS+TSI	0.696278024	0.868303101	-38167
rs72634258	8150638	T	C	1	0.159045726	Alt	rs70990518	8189936	T	TTTAGAAATC	1	0.170974155	Alt	CEU+FIN+GBR+IBS+TSI	0.653288446	0.844031931	-39298
rs72717009	161405053	C	T	1	0.135188867	Alt	rs9427039	161390516	G	A	1	0.190854871	Alt	CEU+FIN+GBR+IBS+TSI	0.612459399	0.961318358	14537
rs72717009	161405053	C	T	1	0.135188867	Alt	rs35200803	161395026	G	T	1	0.190854871	Alt	CEU+FIN+GBR+IBS+TSI	0.612459399	0.961318358	10027
rs72717009	161405053	C	T	1	0.135188867	Alt	rs9427372	161399920	T	C	1	0.131212724	Alt	CEU+FIN+GBR+IBS+TSI	0.966146184	0.999999999	5133
rs72717009	161405053	C	T	1	0.135188867	Alt	rs9427046	161402259	C	G	1	0.131212724	Alt	CEU+FIN+GBR+IBS+TSI	0.966146184	0.999999999	2794
rs72717009	161405053	C	T	1	0.135188867	Alt	rs56383975	161403307	G	T	1	0.131212724	Alt	CEU+FIN+GBR+IBS+TSI	0.966146184	0.999999999	1746
rs72717009	161405053	C	T	1	0.135188867	Alt	rs12402741	161404254	G	A	1	0.135188867	Alt	CEU+FIN+GBR+IBS+TSI	1	0.999999999	799
rs72717009	161405053	C	T	1	0.135188867	Alt	rs9427048	161404551	A	C	1	0.131212724	Alt	CEU+FIN+GBR+IBS+TSI	0.966146184	0.999999999	502
rs72717009	161405053	C	T	1	0.135188867	Alt	rs9427373	161404553	C	T	1	0.131212724	Alt	CEU+FIN+GBR+IBS+TSI	0.966146184	0.999999999	500
rs72717009	161405053	C	T	1	0.135188867	Alt	rs72717009	161405053	C	T	1	0.135188867	Alt	CEU+FIN+GBR+IBS+TSI	1	1	0
rs72717009	161405053	C	T	1	0.135188867	Alt	rs6427591	161408369	T	C	1	0.131212724	Ref	CEU+FIN+GBR+IBS+TSI	0.966146184	0.999999999	-3316
rs72717009	161405053	C	T	1	0.135188867	Alt	rs6427592	161408397	G	A	1	0.096421471	Ref	CEU+FIN+GBR+IBS+TSI	0.68263444	0.999999999	-3344
rs72717009	161405053	C	T	1	0.135188867	Alt	rs12736433	161410122	C	A	1	0.203777336	Ref	CEU+FIN+GBR+IBS+TSI	0.610798991	0.999999999	-5069
rs72717009	161405053	C	T	1	0.135188867	Alt	rs12731669	161410458	A	G	1	0.131212724	Ref	CEU+FIN+GBR+IBS+TSI	0.966146184	0.999999999	-5405
rs72717009	161405053	C	T	1	0.135188867	Alt	rs79970089	161412639	A	T	1	0.130218688	Ref	CEU+FIN+GBR+IBS+TSI	0.957731092	0.999999999	-7586
rs72717009	161405053	C	T	1	0.135188867	Alt	rs144019666	161413601	A	C	1	0.155069583	Ref	CEU+FIN+GBR+IBS+TSI	0.806973792	0.973358271	-8548
rs72717009	161405053	C	T	1	0.135188867	Alt	rs114611625	161427439	T	A	1	0.125248509	Alt	CEU+FIN+GBR+IBS+TSI	0.882228808	0.981423627	-22386
rs72717009	161405053	C	T	1	0.135188867	Alt	rs61802780	161427440	T	C	1	0.130218688	Alt	CEU+FIN+GBR+IBS+TSI	0.940796866	0.991119766	-22387
rs72717009	161405053	C	T	1	0.135188867	Alt	rs75061576	161428383	T	C	1	0.134194831	Alt	CEU+FIN+GBR+IBS+TSI	0.95772679	0.982817405	-23330
rs72717009	161405053	C	T	1	0.135188867	Alt	rs373263156	161428385	C	T	1	0.134194831	Alt	CEU+FIN+GBR+IBS+TSI	0.974561274	0.991417535	-23332
rs72717009	161405053	C	T	1	0.135188867	Alt	rs9427059	161442335	C	G	1	0.131212724	Alt	CEU+FIN+GBR+IBS+TSI	0.949208151	0.991195469	-37282
rs72717009	161405053	C	T	1	0.135188867	Alt	rs9427060	161442435	C	T	1	0.0944334	Alt	CEU+FIN+GBR+IBS+TSI	0.667091754	0.999999999	-37382
rs72717009	161405053	C	T	1	0.135188867	Alt	rs9427061	161442860	T	C	1	0.205765408	Alt	CEU+FIN+GBR+IBS+TSI	0.603387195	0.999999999	-37807
rs72717009	161405053	C	T	1	0.135188867	Alt	rs9427062	161442861	G	A	1	0.205765408	Alt	CEU+FIN+GBR+IBS+TSI	0.603387195	0.999999999	-37808
rs72717009	161405053	C	T	1	0.135188867	Alt	rs9427387	161443041	C	T	1	0.132206759	Alt	CEU+FIN+GBR+IBS+TSI	0.957639626	0.991270504	-37988
rs72717009	161405053	C	T	1	0.135188867	Alt	rs9427388	161443086	C	T	1	0.096421471	Alt	CEU+FIN+GBR+IBS+TSI	0.68263444	0.999999999	-38033
rs72717009	161405053	C	T	1	0.135188867	Alt	rs72717013	161443372	G	C	1	0.096421471	Alt	CEU+FIN+GBR+IBS+TSI	0.68263444	0.999999999	-38319
rs72717009	161405053	C	T	1	0.135188867	Alt	rs146188788	161445365	C	G	1	0.095427435	Alt	CEU+FIN+GBR+IBS+TSI	0.674854557	0.999999999	-40312
rs72717009	161405053	C	T	1	0.135188867	Alt	rs9427392	161448691	G	A	1	0.132206759	Alt	CEU+FIN+GBR+IBS+TSI	0.957639626	0.991270504	-43638
rs72717009	161405053	C	T	1	0.135188867	Alt	rs9427393	161449157	A	C	1	0.136182903	Alt	CEU+FIN+GBR+IBS+TSI	0.991559695	0.999999999	-44104
rs72717009	161405053	C	T	1	0.135188867	Alt	rs9427394	161450176	C	A	1	0.132206759	Alt	CEU+FIN+GBR+IBS+TSI	0.957639626	0.991270504	-45123
rs72717009	161405053	C	T	1	0.135188867	Alt	rs72717016	161450341	G	A	1	0.132206759	Alt	CEU+FIN+GBR+IBS+TSI	0.957639626	0.991270504	-45288
rs72717009	161405053	C	T	1	0.135188867	Alt	rs72717018	161450597	C	T	1	0.132206759	Alt	CEU+FIN+GBR+IBS+TSI	0.957639626	0.991270504	-45544
rs72717009	161405053	C	T	1	0.135188867	Alt	rs115032752	161451118	T	C	1	0.096421471	Alt	CEU+FIN+GBR+IBS+TSI	0.68263444	0.999999999	-46065
rs72717009	161405053	C	T	1	0.135188867	Alt	rs9427064	161451639	G	C	1	0.205765408	Alt	CEU+FIN+GBR+IBS+TSI	0.603387195	0.999999999	-46586
rs72717009	161405053	C	T	1	0.135188867	Alt	rs9427396	161451893	G	A	1	0.205765408	Alt	CEU+FIN+GBR+IBS+TSI	0.603387195	0.999999999	-46840
rs72717009	161405053	C	T	1	0.135188867	Alt	rs141710057	161452474	A	AG	1	0.205765408	Alt	CEU+FIN+GBR+IBS+TSI	0.603387195	0.999999999	-47421
rs72717009	161405053	C	T	1	0.135188867	Alt	rs147609040	161457022	GGA	G	1	0.088469185	Alt	CEU+FIN+GBR+IBS+TSI	0.604010607	0.986328937	-51969
rs72717009	161405053	C	T	1	0.135188867	Alt	rs10494359	161463876	G	C	1	0.141153082	Alt	CEU+FIN+GBR+IBS+TSI	0.74757413	0.886552799	-58823
rs72717009	161405053	C	T	1	0.135188867	Alt	rs12722986	161465420	A	G	1	0.141153082	Alt	CEU+FIN+GBR+IBS+TSI	0.74757413	0.886552799	-60367
rs72717009	161405053	C	T	1	0.135188867	Alt	rs12746613	161467042	C	T	1	0.141153082	Alt	CEU+FIN+GBR+IBS+TSI	0.74757413	0.886552799	-61989
rs72717009	161405053	C	T	1	0.135188867	Alt	rs867624	161467837	A	T	1	0.141153082	Alt	CEU+FIN+GBR+IBS+TSI	0.74757413	0.886552799	-62784
rs72717009	161405053	C	T	1	0.135188867	Alt	rs137891701	161468293	CTAACCACATTTTT	C	1	0.141153082	Alt	CEU+FIN+GBR+IBS+TSI	0.74757413	0.886552799	-63240
rs72717009	161405053	C	T	1	0.135188867	Alt	rs61802846	161473873	A	C	1	0.141153082	Alt	CEU+FIN+GBR+IBS+TSI	0.74757413	0.886552799	-68820
rs72717009	161405053	C	T	1	0.135188867	Alt	rs34961491	161474174	A	AT	1	0.14612326	Alt	CEU+FIN+GBR+IBS+TSI	0.730450375	0.894226665	-69121
rs72717009	161405053	C	T	1	0.135188867	Alt	rs9427065	161474961	G	T	1	0.141153082	Alt	CEU+FIN+GBR+IBS+TSI	0.74757413	0.886552799	-69908
rs72717009	161405053	C	T	1	0.135188867	Alt	rs10494360	161475750	G	A	1	0.142147117	Alt	CEU+FIN+GBR+IBS+TSI	0.741069402	0.88630303	-70697
rs72717009	161405053	C	T	1	0.135188867	Alt	rs9427397	161476204	C	T	1	0.141153082	Alt	CEU+FIN+GBR+IBS+TSI	0.74757413	0.886552799	-71151
rs72717009	161405053	C	T	1	0.135188867	Alt	rs9427398	161476205	A	G	1	0.141153082	Alt	CEU+FIN+GBR+IBS+TSI	0.74757413	0.886552799	-71152
rs72717009	161405053	C	T	1	0.135188867	Alt	rs9427399	161476533	T	C	1	0.142147117	Alt	CEU+FIN+GBR+IBS+TSI	0.741069402	0.88630303	-71480
rs72717009	161405053	C	T	1	0.135188867	Alt	rs7515174	161476949	C	G	1	0.143141153	Alt	CEU+FIN+GBR+IBS+TSI	0.749443052	0.894925956	-71896
rs72717009	161405053	C	T	1	0.135188867	Alt	rs11291975	161477018	CT	C	1	0.147117296	Alt	CEU+FIN+GBR+IBS+TSI	0.724330536	0.894017012	-71965
rs72717009	161405053	C	T	1	0.135188867	Alt	rs7539468	161477066	G	A	1	0.143141153	Alt	CEU+FIN+GBR+IBS+TSI	0.749443052	0.894925956	-72013
rs72717009	161405053	C	T	1	0.135188867	Alt	rs9427400	161477204	C	T	1	0.143141153	Alt	CEU+FIN+GBR+IBS+TSI	0.749443052	0.894925956	-72151
rs72717009	161405053	C	T	1	0.135188867	Alt	rs7532275	161477747	T	A	1	0.143141153	Alt	CEU+FIN+GBR+IBS+TSI	0.749443052	0.894925956	-72694
rs72717009	161405053	C	T	1	0.135188867	Alt	rs7518087	161477816	C	T	1	0.143141153	Alt	CEU+FIN+GBR+IBS+TSI	0.749443052	0.894925956	-72763
rs72717009	161405053	C	T	1	0.135188867	Alt	rs35406997	161478085	C	CT	1	0.145129225	Alt	CEU+FIN+GBR+IBS+TSI	0.722041825	0.885520362	-73032
rs72717009	161405053	C	T	1	0.135188867	Alt	rs6671753	161478708	G	A	1	0.143141153	Alt	CEU+FIN+GBR+IBS+TSI	0.749443052	0.894925956	-73655
rs72717009	161405053	C	T	1	0.135188867	Alt	rs11464104	161478793	T	TA	1	0.143141153	Alt	CEU+FIN+GBR+IBS+TSI	0.749443052	0.894925956	-73740
rs72717009	161405053	C	T	1	0.135188867	Alt	rs7529225	161479352	G	A	1	0.143141153	Alt	CEU+FIN+GBR+IBS+TSI	0.749443052	0.894925956	-74299
rs72717009	161405053	C	T	1	0.135188867	Alt	rs7552317	161479438	C	T	1	0.145129225	Alt	CEU+FIN+GBR+IBS+TSI	0.736733469	0.894483995	-74385
rs72717009	161405053	C	T	1	0.135188867	Alt	rs7529425	161479599	G	A	1	0.144135189	Alt	CEU+FIN+GBR+IBS+TSI	0.743025563	0.894693898	-74546
rs72717009	161405053	C	T	1	0.135188867	Alt	rs11810143	161480649	A	G	1	0.143141153	Alt	CEU+FIN+GBR+IBS+TSI	0.7346942	0.88607624	-75596
rs72717009	161405053	C	T	1	0.135188867	Alt	rs373579	161483484	A	G	1	0.147117296	Alt	CEU+FIN+GBR+IBS+TSI	0.68132779	0.86707255	-78431
rs72717009	161405053	C	T	1	0.135188867	Alt	rs11801022	161483977	C	G	1	0.140159046	Alt	CEU+FIN+GBR+IBS+TSI	0.69503895	0.851326684	-78924
rs72717009	161405053	C	T	1	0.135188867	Alt	rs17400517	161485259	G	T	1	0.136182903	Alt	CEU+FIN+GBR+IBS+TSI	0.633521058	0.799320765	-80206
rs72717009	161405053	C	T	1	0.135188867	Alt	rs72717040	161487452	T	C	1	0.137176938	Alt	CEU+FIN+GBR+IBS+TSI	0.62759315	0.798930406	-82399
rs72717009	161405053	C	T	1	0.135188867	Alt	rs9427401	161492175	C	G	1	0.137176938	Alt	CEU+FIN+GBR+IBS+TSI	0.62759315	0.798930406	-87122
rs72717009	161405053	C	T	1	0.135188867	Alt	rs9427402	161492667	G	C	1	0.136182903	Alt	CEU+FIN+GBR+IBS+TSI	0.633521058	0.799320765	-87614
rs72717009	161405053	C	T	1	0.135188867	Alt	rs12749237	161505962	A	T	1	0.131212724	Alt	CEU+FIN+GBR+IBS+TSI	0.607172069	0.792746752	-100909
rs72717009	161405053	C	T	1	0.135188867	Alt	rs3845548	161507448	C	T	1	0.136182903	Alt	CEU+FIN+GBR+IBS+TSI	0.619513006	0.790434307	-102395
rs72717009	161405053	C	T	1	0.135188867	Alt	rs4082014	161510434	G	A	1	0.135188867	Alt	CEU+FIN+GBR+IBS+TSI	0.611458869	0.781958355	-105381
rs727563	41867377	C	T	22	0.232604374	Ref	rs6002333	41719469	C	T	22	0.258449304	Alt	CEU+FIN+GBR+IBS+TSI	0.769044897	0.940359311	147908
rs727563	41867377	C	T	22	0.232604374	Ref	rs5758297	41720697	A	G	22	0.267395626	Alt	CEU+FIN+GBR+IBS+TSI	0.790755034	0.975807384	146680
rs727563	41867377	C	T	22	0.232604374	Ref	rs5751077	41720728	G	C	22	0.267395626	Alt	CEU+FIN+GBR+IBS+TSI	0.790755034	0.975807384	146649
rs727563	41867377	C	T	22	0.232604374	Ref	rs3927	41722864	T	C	22	0.258449304	Alt	CEU+FIN+GBR+IBS+TSI	0.769044897	0.940359311	144513
rs727563	41867377	C	T	22	0.232604374	Ref	rs5758300	41725180	C	G	22	0.269383698	Alt	CEU+FIN+GBR+IBS+TSI	0.782605747	0.975693055	142197
rs727563	41867377	C	T	22	0.232604374	Ref	rs368796113	41725262	CT	C	22	0.321073559	Alt	CEU+FIN+GBR+IBS+TSI	0.605974811	0.972341712	142115
rs727563	41867377	C	T	22	0.232604374	Ref	rs4822021	41726053	G	A	22	0.262425447	Alt	CEU+FIN+GBR+IBS+TSI	0.791740069	0.96403332	141324
rs727563	41867377	C	T	22	0.232604374	Ref	rs6002337	41726803	T	G	22	0.262425447	Alt	CEU+FIN+GBR+IBS+TSI	0.791740069	0.96403332	140574
rs727563	41867377	C	T	22	0.232604374	Ref	rs9611556	41727031	G	A	22	0.258449304	Alt	CEU+FIN+GBR+IBS+TSI	0.769044897	0.940359311	140346
rs727563	41867377	C	T	22	0.232604374	Ref	rs9611557	41727260	T	A	22	0.263419483	Alt	CEU+FIN+GBR+IBS+TSI	0.797458244	0.969992844	140117
rs727563	41867377	C	T	22	0.232604374	Ref	rs111779762	41727419	G	GC	22	0.265407555	Alt	CEU+FIN+GBR+IBS+TSI	0.799016677	0.975915138	139958
rs727563	41867377	C	T	22	0.232604374	Ref	rs2143695	41728620	T	C	22	0.26640159	Alt	CEU+FIN+GBR+IBS+TSI	0.804756448	0.981911102	138757
rs727563	41867377	C	T	22	0.232604374	Ref	rs8137373	41729216	G	A	22	0.263419483	Alt	CEU+FIN+GBR+IBS+TSI	0.797447224	0.969986142	138161
rs727563	41867377	C	T	22	0.232604374	Ref	rs2235845	41729294	T	G	22	0.26640159	Alt	CEU+FIN+GBR+IBS+TSI	0.804756448	0.981911102	138083
rs727563	41867377	C	T	22	0.232604374	Ref	rs3215566	41730540	A	AG	22	0.281312127	Alt	CEU+FIN+GBR+IBS+TSI	0.745634866	0.981268583	136837
rs727563	41867377	C	T	22	0.232604374	Ref	rs5758301	41732389	T	C	22	0.267395626	Alt	CEU+FIN+GBR+IBS+TSI	0.800608886	0.981868485	134988
rs727563	41867377	C	T	22	0.232604374	Ref	rs4822022	41733895	A	G	22	0.264413519	Alt	CEU+FIN+GBR+IBS+TSI	0.803181063	0.97596088	133482
rs727563	41867377	C	T	22	0.232604374	Ref	rs5751080	41736267	A	G	22	0.26640159	Alt	CEU+FIN+GBR+IBS+TSI	0.804756448	0.981911102	131110
rs727563	41867377	C	T	22	0.232604374	Ref	rs2235846	41741042	G	C	22	0.26640159	Alt	CEU+FIN+GBR+IBS+TSI	0.804756448	0.981911102	126335
rs727563	41867377	C	T	22	0.232604374	Ref	rs4822023	41741544	G	A	22	0.258449304	Alt	CEU+FIN+GBR+IBS+TSI	0.778917178	0.946375792	125833
rs727563	41867377	C	T	22	0.232604374	Ref	rs5751081	41742788	A	T	22	0.265407555	Alt	CEU+FIN+GBR+IBS+TSI	0.808934942	0.981953518	124589
rs727563	41867377	C	T	22	0.232604374	Ref	rs761366	41744022	C	G	22	0.252485089	Alt	CEU+FIN+GBR+IBS+TSI	0.735536484	0.905338041	123355
rs727563	41867377	C	T	22	0.232604374	Ref	rs4239894	41745548	C	G	22	0.247514911	Alt	CEU+FIN+GBR+IBS+TSI	0.827642598	0.947706529	121829
rs727563	41867377	C	T	22	0.232604374	Ref	rs2281332	41746212	T	C	22	0.26640159	Alt	CEU+FIN+GBR+IBS+TSI	0.804756448	0.981911102	121165
rs727563	41867377	C	T	22	0.232604374	Ref	rs3817999	41747717	G	A	22	0.249502982	Alt	CEU+FIN+GBR+IBS+TSI	0.8389235	0.959235596	119660
rs727563	41867377	C	T	22	0.232604374	Ref	rs71803158	41747814	CATTTT	C	22	0.256461233	Alt	CEU+FIN+GBR+IBS+TSI	0.847977916	0.982317874	119563
rs727563	41867377	C	T	22	0.232604374	Ref	rs2281333	41749630	T	C	22	0.247514911	Alt	CEU+FIN+GBR+IBS+TSI	0.889843084	0.982673331	117747
rs727563	41867377	C	T	22	0.232604374	Ref	rs7290404	41749796	C	T	22	0.24055666	Alt	CEU+FIN+GBR+IBS+TSI	0.860941072	0.94852425	117581
rs727563	41867377	C	T	22	0.232604374	Ref	rs5758307	41750219	A	G	22	0.247514911	Alt	CEU+FIN+GBR+IBS+TSI	0.889843084	0.982673331	117158
rs727563	41867377	C	T	22	0.232604374	Ref	rs12484074	41752747	G	A	22	0.239562624	Alt	CEU+FIN+GBR+IBS+TSI	0.855363252	0.942874345	114630
rs727563	41867377	C	T	22	0.232604374	Ref	rs1109151	41752944	A	G	22	0.255467197	Alt	CEU+FIN+GBR+IBS+TSI	0.852495933	0.982364211	114433
rs727563	41867377	C	T	22	0.232604374	Ref	rs28638318	41753059	G	A	22	0.235586481	Alt	CEU+FIN+GBR+IBS+TSI	0.751424963	0.874086744	114318
rs727563	41867377	C	T	22	0.232604374	Ref	rs5751084	41755105	A	G	22	0.213717694	Alt	CEU+FIN+GBR+IBS+TSI	0.705442645	0.886950014	112272
rs727563	41867377	C	T	22	0.232604374	Ref	rs9538	41755857	G	T	22	0.238568588	Alt	CEU+FIN+GBR+IBS+TSI	0.860299438	0.94301104	111520
rs727563	41867377	C	T	22	0.232604374	Ref	rs6002351	41757223	C	T	22	0.246520875	Alt	CEU+FIN+GBR+IBS+TSI	0.894683353	0.982712856	110154
rs727563	41867377	C	T	22	0.232604374	Ref	rs9611561	41757234	C	G	22	0.239562624	Alt	CEU+FIN+GBR+IBS+TSI	0.865860303	0.948642199	110143
rs727563	41867377	C	T	22	0.232604374	Ref	rs4822024	41757647	G	A	22	0.243538767	Alt	CEU+FIN+GBR+IBS+TSI	0.888266932	0.971321904	109730
rs727563	41867377	C	T	22	0.232604374	Ref	rs10678780	41759125	C	CCT	22	0.247514911	Alt	CEU+FIN+GBR+IBS+TSI	0.889843084	0.982673331	108252
rs727563	41867377	C	T	22	0.232604374	Ref	rs5758311	41759375	G	T	22	0.248508946	Alt	CEU+FIN+GBR+IBS+TSI	0.885041401	0.982633625	108002
rs727563	41867377	C	T	22	0.232604374	Ref	rs9607798	41759987	A	G	22	0.244532803	Alt	CEU+FIN+GBR+IBS+TSI	0.88337391	0.971256108	107390
rs727563	41867377	C	T	22	0.232604374	Ref	rs9611562	41760172	T	G	22	0.242544732	Alt	CEU+FIN+GBR+IBS+TSI	0.840837684	0.942484535	107205
rs727563	41867377	C	T	22	0.232604374	Ref	rs4820437	41761290	T	C	22	0.246520875	Alt	CEU+FIN+GBR+IBS+TSI	0.884177733	0.976926175	106087
rs727563	41867377	C	T	22	0.232604374	Ref	rs5758314	41762523	T	G	22	0.25944334	Alt	CEU+FIN+GBR+IBS+TSI	0.834658908	0.982194177	104854
rs727563	41867377	C	T	22	0.232604374	Ref	rs4820438	41767135	C	T	22	0.244532803	Alt	CEU+FIN+GBR+IBS+TSI	0.872887401	0.965474019	100242
rs727563	41867377	C	T	22	0.232604374	Ref	rs9611565	41767486	T	C	22	0.258449304	Alt	CEU+FIN+GBR+IBS+TSI	0.82892515	0.976282804	99891
rs727563	41867377	C	T	22	0.232604374	Ref	rs9611566	41768625	C	T	22	0.242544732	Alt	CEU+FIN+GBR+IBS+TSI	0.861659449	0.954082602	98752
rs727563	41867377	C	T	22	0.232604374	Ref	rs5751086	41768862	C	T	22	0.26640159	Alt	CEU+FIN+GBR+IBS+TSI	0.726745983	0.933106592	98515
rs727563	41867377	C	T	22	0.232604374	Ref	rs9611567	41769754	A	G	22	0.245526839	Alt	CEU+FIN+GBR+IBS+TSI	0.8062847	0.930406037	97623
rs727563	41867377	C	T	22	0.232604374	Ref	rs6002358	41769770	A	C	22	0.247514911	Alt	CEU+FIN+GBR+IBS+TSI	0.817458668	0.941857839	97607
rs727563	41867377	C	T	22	0.232604374	Ref	rs201962734	41774153	AAGCTTCCTT	A	22	0.231610338	Alt	CEU+FIN+GBR+IBS+TSI	0.84274377	0.920574287	93224
rs727563	41867377	C	T	22	0.232604374	Ref	rs9611569	41774381	G	A	22	0.229622266	Alt	CEU+FIN+GBR+IBS+TSI	0.84235906	0.925534827	92996
rs727563	41867377	C	T	22	0.232604374	Ref	rs73176682	41775880	A	G	22	0.232604374	Alt	CEU+FIN+GBR+IBS+TSI	0.848230792	0.920994458	91497
rs727563	41867377	C	T	22	0.232604374	Ref	rs4822025	41776646	G	C	22	0.23359841	Alt	CEU+FIN+GBR+IBS+TSI	0.843198309	0.920814876	90731
rs727563	41867377	C	T	22	0.232604374	Ref	rs2234052	41777241	A	G	22	0.232604374	Alt	CEU+FIN+GBR+IBS+TSI	0.848230792	0.920994458	90136
rs727563	41867377	C	T	22	0.232604374	Ref	rs2234053	41777315	G	T	22	0.232604374	Alt	CEU+FIN+GBR+IBS+TSI	0.848230792	0.920994458	90062
rs727563	41867377	C	T	22	0.232604374	Ref	rs9607799	41777558	A	G	22	0.232604374	Alt	CEU+FIN+GBR+IBS+TSI	0.848230792	0.920994458	89819
rs727563	41867377	C	T	22	0.232604374	Ref	rs2234058	41777883	G	A	22	0.232604374	Alt	CEU+FIN+GBR+IBS+TSI	0.848230792	0.920994458	89494
rs727563	41867377	C	T	22	0.232604374	Ref	rs2234059	41777913	T	C	22	0.232604374	Alt	CEU+FIN+GBR+IBS+TSI	0.848230792	0.920994458	89464
rs727563	41867377	C	T	22	0.232604374	Ref	rs3788584	41779073	T	A	22	0.232604374	Alt	CEU+FIN+GBR+IBS+TSI	0.848230792	0.920994458	88304
rs727563	41867377	C	T	22	0.232604374	Ref	rs767593	41779971	G	T	22	0.231610338	Alt	CEU+FIN+GBR+IBS+TSI	0.84274377	0.920574287	87406
rs727563	41867377	C	T	22	0.232604374	Ref	rs73176685	41781094	C	G	22	0.242544732	Alt	CEU+FIN+GBR+IBS+TSI	0.789620583	0.913329277	86283
rs727563	41867377	C	T	22	0.232604374	Ref	rs73176686	41782119	C	T	22	0.225646123	Alt	CEU+FIN+GBR+IBS+TSI	0.873883566	0.953414747	85258
rs727563	41867377	C	T	22	0.232604374	Ref	rs73176687	41782423	C	A	22	0.225646123	Alt	CEU+FIN+GBR+IBS+TSI	0.873883566	0.953414747	84954
rs727563	41867377	C	T	22	0.232604374	Ref	rs111763257	41782435	G	A	22	0.225646123	Alt	CEU+FIN+GBR+IBS+TSI	0.873883566	0.953414747	84942
rs727563	41867377	C	T	22	0.232604374	Ref	rs73176689	41782633	T	C	22	0.225646123	Alt	CEU+FIN+GBR+IBS+TSI	0.873883566	0.953414747	84744
rs727563	41867377	C	T	22	0.232604374	Ref	rs9611570	41782721	G	T	22	0.225646123	Alt	CEU+FIN+GBR+IBS+TSI	0.873883566	0.953414747	84656
rs727563	41867377	C	T	22	0.232604374	Ref	rs11546403	41783659	C	T	22	0.237574553	Alt	CEU+FIN+GBR+IBS+TSI	0.81314999	0.914297054	83718
rs727563	41867377	C	T	22	0.232604374	Ref	rs9607800	41784562	A	G	22	0.236580517	Alt	CEU+FIN+GBR+IBS+TSI	0.817982501	0.914493444	82815
rs727563	41867377	C	T	22	0.232604374	Ref	rs9611571	41784867	G	A	22	0.236580517	Alt	CEU+FIN+GBR+IBS+TSI	0.817982501	0.914493444	82510
rs727563	41867377	C	T	22	0.232604374	Ref	rs9611572	41785287	G	A	22	0.236580517	Alt	CEU+FIN+GBR+IBS+TSI	0.817982501	0.914493444	82090
rs727563	41867377	C	T	22	0.232604374	Ref	rs200040074	41785516	T	TG	22	0.236580517	Alt	CEU+FIN+GBR+IBS+TSI	0.817982501	0.914493444	81861
rs727563	41867377	C	T	22	0.232604374	Ref	rs73176692	41785735	G	A	22	0.236580517	Alt	CEU+FIN+GBR+IBS+TSI	0.817982501	0.914493444	81642
rs727563	41867377	C	T	22	0.232604374	Ref	rs28604950	41785812	A	G	22	0.235586481	Alt	CEU+FIN+GBR+IBS+TSI	0.822837605	0.914679173	81565
rs727563	41867377	C	T	22	0.232604374	Ref	rs4822027	41786227	G	A	22	0.225646123	Alt	CEU+FIN+GBR+IBS+TSI	0.873883566	0.953414747	81150
rs727563	41867377	C	T	22	0.232604374	Ref	rs73176694	41786788	C	T	22	0.236580517	Alt	CEU+FIN+GBR+IBS+TSI	0.817982501	0.914493444	80589
rs727563	41867377	C	T	22	0.232604374	Ref	rs71731569	41787335	C	CTT	22	0.227634195	Alt	CEU+FIN+GBR+IBS+TSI	0.789629067	0.901163535	80042
rs727563	41867377	C	T	22	0.232604374	Ref	rs9611573	41787676	G	C	22	0.236580517	Alt	CEU+FIN+GBR+IBS+TSI	0.817982501	0.914493444	79701
rs727563	41867377	C	T	22	0.232604374	Ref	rs5758324	41787950	G	T	22	0.239562624	Alt	CEU+FIN+GBR+IBS+TSI	0.940463407	0.98866572	79427
rs727563	41867377	C	T	22	0.232604374	Ref	rs4822028	41789408	A	G	22	0.236580517	Alt	CEU+FIN+GBR+IBS+TSI	0.817982501	0.914493444	77969
rs727563	41867377	C	T	22	0.232604374	Ref	rs60119330	41791045	T	C	22	0.237574553	Alt	CEU+FIN+GBR+IBS+TSI	0.823501073	0.920097975	76332
rs727563	41867377	C	T	22	0.232604374	Ref	rs74484224	41791200	G	A	22	0.235586481	Alt	CEU+FIN+GBR+IBS+TSI	0.812476634	0.908902221	76177
rs727563	41867377	C	T	22	0.232604374	Ref	rs9611577	41793090	T	G	22	0.235586481	Alt	CEU+FIN+GBR+IBS+TSI	0.812476634	0.908902221	74287
rs727563	41867377	C	T	22	0.232604374	Ref	rs132901	41797547	C	T	22	0.223658052	Ref	CEU+FIN+GBR+IBS+TSI	0.863048116	0.952908149	69830
rs727563	41867377	C	T	22	0.232604374	Ref	rs132902	41797758	G	A	22	0.223658052	Ref	CEU+FIN+GBR+IBS+TSI	0.863048116	0.952908149	69619
rs727563	41867377	C	T	22	0.232604374	Ref	rs202645	41798520	A	G	22	0.21471173	Ref	CEU+FIN+GBR+IBS+TSI	0.902044791	0.999999999	68857
rs727563	41867377	C	T	22	0.232604374	Ref	rs132904	41798896	G	C	22	0.225646123	Ref	CEU+FIN+GBR+IBS+TSI	0.841777906	0.935737082	68481
rs727563	41867377	C	T	22	0.232604374	Ref	rs132905	41799106	C	A	22	0.225646123	Ref	CEU+FIN+GBR+IBS+TSI	0.841777906	0.935737082	68271
rs727563	41867377	C	T	22	0.232604374	Ref	rs132906	41799767	G	C	22	0.241550696	Ref	CEU+FIN+GBR+IBS+TSI	0.930183811	0.988612228	67610
rs727563	41867377	C	T	22	0.232604374	Ref	rs75784	41799833	G	T	22	0.225646123	Ref	CEU+FIN+GBR+IBS+TSI	0.841777906	0.935737082	67544
rs727563	41867377	C	T	22	0.232604374	Ref	rs169364	41800678	C	T	22	0.225646123	Ref	CEU+FIN+GBR+IBS+TSI	0.841777906	0.935737082	66699
rs727563	41867377	C	T	22	0.232604374	Ref	rs132907	41801268	A	C	22	0.225646123	Ref	CEU+FIN+GBR+IBS+TSI	0.841777906	0.935737082	66109
rs727563	41867377	C	T	22	0.232604374	Ref	rs6002372	41801299	A	T	22	0.225646123	Ref	CEU+FIN+GBR+IBS+TSI	0.841777906	0.935737082	66078
rs727563	41867377	C	T	22	0.232604374	Ref	rs5758335	41801461	G	T	22	0.225646123	Ref	CEU+FIN+GBR+IBS+TSI	0.841777906	0.935737082	65916
```
