## Supplementary material for "High-throughput functional analysis of IncRNA core promoters elucidatesrules governing tissue-specificity": enh.snp.ragger.output.txt (part 2 of 4)

```
rs727563	41867377	C	T	22	0.232604374	Ref	rs132908	41801795	G	A	22	0.225646123	Ref	CEU+FIN+GBR+IBS+TSI	0.841777906	0.935737082	65582
rs727563	41867377	C	T	22	0.232604374	Ref	rs132909	41802031	G	A	22	0.225646123	Ref	CEU+FIN+GBR+IBS+TSI	0.841777906	0.935737082	65346
rs727563	41867377	C	T	22	0.232604374	Ref	rs35097010	41802074	C	CT	22	0.277335984	Ref	CEU+FIN+GBR+IBS+TSI	0.63845082	0.899082081	65303
rs727563	41867377	C	T	22	0.232604374	Ref	rs5751094	41803279	C	T	22	0.225646123	Ref	CEU+FIN+GBR+IBS+TSI	0.841777906	0.935737082	64098
rs727563	41867377	C	T	22	0.232604374	Ref	rs132910	41803635	C	CTG	22	0.225646123	Ref	CEU+FIN+GBR+IBS+TSI	0.841777906	0.935737082	63742
rs727563	41867377	C	T	22	0.232604374	Ref	rs132911	41804160	C	T	22	0.225646123	Ref	CEU+FIN+GBR+IBS+TSI	0.841777906	0.935737082	63217
rs727563	41867377	C	T	22	0.232604374	Ref	rs132912	41804214	A	G	22	0.225646123	Ref	CEU+FIN+GBR+IBS+TSI	0.841777906	0.935737082	63163
rs727563	41867377	C	T	22	0.232604374	Ref	rs200742875	41805688	AAAAAAAAAAAG	A	22	0.225646123	Ref	CEU+FIN+GBR+IBS+TSI	0.841777906	0.935737082	61689
rs727563	41867377	C	T	22	0.232604374	Ref	rs132914	41805749	T	C	22	0.225646123	Ref	CEU+FIN+GBR+IBS+TSI	0.841777906	0.935737082	61628
rs727563	41867377	C	T	22	0.232604374	Ref	rs132915	41805782	T	C	22	0.225646123	Ref	CEU+FIN+GBR+IBS+TSI	0.841777906	0.935737082	61595
rs727563	41867377	C	T	22	0.232604374	Ref	rs111611911	41806642	TGTGTGTGC	T	22	0.225646123	Ref	CEU+FIN+GBR+IBS+TSI	0.841777906	0.935737082	60735
rs727563	41867377	C	T	22	0.232604374	Ref	rs132916	41806768	C	G	22	0.235586481	Ref	CEU+FIN+GBR+IBS+TSI	0.896601036	0.954797653	60609
rs727563	41867377	C	T	22	0.232604374	Ref	rs132917	41806928	T	C	22	0.225646123	Ref	CEU+FIN+GBR+IBS+TSI	0.841777906	0.935737082	60449
rs727563	41867377	C	T	22	0.232604374	Ref	rs132918	41808350	C	T	22	0.225646123	Ref	CEU+FIN+GBR+IBS+TSI	0.841777906	0.935737082	59027
rs727563	41867377	C	T	22	0.232604374	Ref	rs202634	41809623	A	G	22	0.223658052	Ref	CEU+FIN+GBR+IBS+TSI	0.83099012	0.935042749	57754
rs727563	41867377	C	T	22	0.232604374	Ref	rs202635	41809637	C	T	22	0.225646123	Ref	CEU+FIN+GBR+IBS+TSI	0.841777906	0.935737082	57740
rs727563	41867377	C	T	22	0.232604374	Ref	rs132919	41809903	G	C	22	0.254473161	Ref	CEU+FIN+GBR+IBS+TSI	0.707304861	0.892469522	57474
rs727563	41867377	C	T	22	0.232604374	Ref	rs132920	41810170	T	C	22	0.226640159	Ref	CEU+FIN+GBR+IBS+TSI	0.836582959	0.930199626	57207
rs727563	41867377	C	T	22	0.232604374	Ref	rs202659	41811620	T	C	22	0.226640159	Ref	CEU+FIN+GBR+IBS+TSI	0.847193131	0.936079785	55757
rs727563	41867377	C	T	22	0.232604374	Ref	rs132921	41812044	G	A	22	0.226640159	Ref	CEU+FIN+GBR+IBS+TSI	0.847193131	0.936079785	55333
rs727563	41867377	C	T	22	0.232604374	Ref	rs132922	41812084	G	A	22	0.226640159	Ref	CEU+FIN+GBR+IBS+TSI	0.847193131	0.936079785	55293
rs727563	41867377	C	T	22	0.232604374	Ref	rs202661	41812439	A	G	22	0.226640159	Ref	CEU+FIN+GBR+IBS+TSI	0.847193131	0.936079785	54938
rs727563	41867377	C	T	22	0.232604374	Ref	rs202662	41812755	C	T	22	0.226640159	Ref	CEU+FIN+GBR+IBS+TSI	0.847193131	0.936079785	54622
rs727563	41867377	C	T	22	0.232604374	Ref	rs202663	41812819	T	C	22	0.226640159	Ref	CEU+FIN+GBR+IBS+TSI	0.847193131	0.936079785	54558
rs727563	41867377	C	T	22	0.232604374	Ref	rs202664	41813886	C	T	22	0.215705765	Ref	CEU+FIN+GBR+IBS+TSI	0.907369493	0.999999999	53491
rs727563	41867377	C	T	22	0.232604374	Ref	rs202665	41814401	A	G	22	0.215705765	Ref	CEU+FIN+GBR+IBS+TSI	0.907369493	0.999999999	52976
rs727563	41867377	C	T	22	0.232604374	Ref	rs202666	41814719	T	C	22	0.215705765	Ref	CEU+FIN+GBR+IBS+TSI	0.907369493	0.999999999	52658
rs727563	41867377	C	T	22	0.232604374	Ref	rs202667	41815530	G	A	22	0.218687873	Ref	CEU+FIN+GBR+IBS+TSI	0.901338297	0.987968558	51847
rs727563	41867377	C	T	22	0.232604374	Ref	rs56127793	41816225	CA	C	22	0.217693837	Ref	CEU+FIN+GBR+IBS+TSI	0.906996326	0.993956439	51152
rs727563	41867377	C	T	22	0.232604374	Ref	rs5758343	41816652	A	T	22	0.216699801	Ref	CEU+FIN+GBR+IBS+TSI	0.91270771	0.999999999	50725
rs727563	41867377	C	T	22	0.232604374	Ref	rs60710547	41817306	C	CA	22	0.216699801	Ref	CEU+FIN+GBR+IBS+TSI	0.91270771	0.999999999	50071
rs727563	41867377	C	T	22	0.232604374	Ref	rs5758344	41817685	G	A	22	0.216699801	Ref	CEU+FIN+GBR+IBS+TSI	0.91270771	0.999999999	49692
rs727563	41867377	C	T	22	0.232604374	Ref	rs5758345	41817878	A	G	22	0.216699801	Ref	CEU+FIN+GBR+IBS+TSI	0.91270771	0.999999999	49499
rs727563	41867377	C	T	22	0.232604374	Ref	rs2413643	41818234	A	G	22	0.216699801	Ref	CEU+FIN+GBR+IBS+TSI	0.91270771	0.999999999	49143
rs727563	41867377	C	T	22	0.232604374	Ref	rs2413644	41818276	A	G	22	0.216699801	Ref	CEU+FIN+GBR+IBS+TSI	0.91270771	0.999999999	49101
rs727563	41867377	C	T	22	0.232604374	Ref	rs420071	41819667	T	C	22	0.22166998	Ref	CEU+FIN+GBR+IBS+TSI	0.939603323	0.999999999	47710
rs727563	41867377	C	T	22	0.232604374	Ref	rs12165508	41819960	T	C	22	0.232604374	Ref	CEU+FIN+GBR+IBS+TSI	1	0.999999999	47417
rs727563	41867377	C	T	22	0.232604374	Ref	rs2142505	41820541	A	G	22	0.216699801	Ref	CEU+FIN+GBR+IBS+TSI	0.91270771	0.999999999	46836
rs727563	41867377	C	T	22	0.232604374	Ref	rs5758347	41821019	G	T	22	0.216699801	Ref	CEU+FIN+GBR+IBS+TSI	0.91270771	0.999999999	46358
rs727563	41867377	C	T	22	0.232604374	Ref	rs6002378	41821216	T	C	22	0.216699801	Ref	CEU+FIN+GBR+IBS+TSI	0.91270771	0.999999999	46161
rs727563	41867377	C	T	22	0.232604374	Ref	rs6002379	41821253	G	A	22	0.22166998	Ref	CEU+FIN+GBR+IBS+TSI	0.939603323	0.999999999	46124
rs727563	41867377	C	T	22	0.232604374	Ref	rs6002380	41821423	C	T	22	0.216699801	Ref	CEU+FIN+GBR+IBS+TSI	0.91270771	0.999999999	45954
rs727563	41867377	C	T	22	0.232604374	Ref	rs6002381	41821460	T	C	22	0.216699801	Ref	CEU+FIN+GBR+IBS+TSI	0.91270771	0.999999999	45917
rs727563	41867377	C	T	22	0.232604374	Ref	rs11370239	41821963	T	TA	22	0.216699801	Ref	CEU+FIN+GBR+IBS+TSI	0.91270771	0.999999999	45414
rs727563	41867377	C	T	22	0.232604374	Ref	rs202613	41821993	C	A	22	0.216699801	Ref	CEU+FIN+GBR+IBS+TSI	0.91270771	0.999999999	45384
rs727563	41867377	C	T	22	0.232604374	Ref	rs202614	41822150	A	C	22	0.216699801	Ref	CEU+FIN+GBR+IBS+TSI	0.91270771	0.999999999	45227
rs727563	41867377	C	T	22	0.232604374	Ref	rs202616	41822221	C	G	22	0.216699801	Ref	CEU+FIN+GBR+IBS+TSI	0.91270771	0.999999999	45156
rs727563	41867377	C	T	22	0.232604374	Ref	rs188057	41822305	T	G	22	0.216699801	Ref	CEU+FIN+GBR+IBS+TSI	0.91270771	0.999999999	45072
rs727563	41867377	C	T	22	0.232604374	Ref	rs202617	41822793	G	A	22	0.216699801	Ref	CEU+FIN+GBR+IBS+TSI	0.91270771	0.999999999	44584
rs727563	41867377	C	T	22	0.232604374	Ref	rs202618	41822856	A	G	22	0.215705765	Ref	CEU+FIN+GBR+IBS+TSI	0.907369493	0.999999999	44521
rs727563	41867377	C	T	22	0.232604374	Ref	rs202619	41823626	T	C	22	0.216699801	Ref	CEU+FIN+GBR+IBS+TSI	0.91270771	0.999999999	43751
rs727563	41867377	C	T	22	0.232604374	Ref	rs113051466	41824197	A	AAAT	22	0.218687873	Ref	CEU+FIN+GBR+IBS+TSI	0.901336163	0.987967388	43180
rs727563	41867377	C	T	22	0.232604374	Ref	rs202620	41824836	T	C	22	0.216699801	Ref	CEU+FIN+GBR+IBS+TSI	0.91270771	0.999999999	42541
rs727563	41867377	C	T	22	0.232604374	Ref	rs202622	41825342	T	G	22	0.216699801	Ref	CEU+FIN+GBR+IBS+TSI	0.91270771	0.999999999	42035
rs727563	41867377	C	T	22	0.232604374	Ref	rs202623	41826440	T	C	22	0.216699801	Ref	CEU+FIN+GBR+IBS+TSI	0.91270771	0.999999999	40937
rs727563	41867377	C	T	22	0.232604374	Ref	rs202624	41826802	G	A	22	0.216699801	Ref	CEU+FIN+GBR+IBS+TSI	0.91270771	0.999999999	40575
rs727563	41867377	C	T	22	0.232604374	Ref	rs202625	41827082	G	A	22	0.216699801	Ref	CEU+FIN+GBR+IBS+TSI	0.91270771	0.999999999	40295
rs727563	41867377	C	T	22	0.232604374	Ref	rs169362	41827589	G	C	22	0.232604374	Ref	CEU+FIN+GBR+IBS+TSI	1	0.999999999	39788
rs727563	41867377	C	T	22	0.232604374	Ref	rs5751101	41828111	C	T	22	0.217693837	Ref	CEU+FIN+GBR+IBS+TSI	0.906996326	0.993956439	39266
rs727563	41867377	C	T	22	0.232604374	Ref	rs7285041	41829149	G	T	22	0.216699801	Ref	CEU+FIN+GBR+IBS+TSI	0.91270771	0.999999999	38228
rs727563	41867377	C	T	22	0.232604374	Ref	rs6609	41829794	C	G	22	0.216699801	Ref	CEU+FIN+GBR+IBS+TSI	0.91270771	0.999999999	37583
rs727563	41867377	C	T	22	0.232604374	Ref	rs9611591	41830212	G	A	22	0.232604374	Ref	CEU+FIN+GBR+IBS+TSI	1	0.999999999	37165
rs727563	41867377	C	T	22	0.232604374	Ref	rs202641	41833116	C	T	22	0.222664016	Ref	CEU+FIN+GBR+IBS+TSI	0.933945137	0.994121184	34261
rs727563	41867377	C	T	22	0.232604374	Ref	rs202642	41833527	C	T	22	0.22166998	Ref	CEU+FIN+GBR+IBS+TSI	0.939603323	0.999999999	33850
rs727563	41867377	C	T	22	0.232604374	Ref	rs2011790	41835452	G	A	22	0.216699801	Ref	CEU+FIN+GBR+IBS+TSI	0.91270771	0.999999999	31925
rs727563	41867377	C	T	22	0.232604374	Ref	rs79005	41835544	G	A	22	0.22166998	Ref	CEU+FIN+GBR+IBS+TSI	0.939603323	0.999999999	31833
rs727563	41867377	C	T	22	0.232604374	Ref	rs71184805	41836262	C	CAGGCG	22	0.22166998	Ref	CEU+FIN+GBR+IBS+TSI	0.939603323	0.999999999	31115
rs727563	41867377	C	T	22	0.232604374	Ref	rs71184806	41836873	A	AT	22	0.223658052	Ref	CEU+FIN+GBR+IBS+TSI	0.87377957	0.958814249	30504
rs727563	41867377	C	T	22	0.232604374	Ref	rs202650	41837541	G	C	22	0.22166998	Ref	CEU+FIN+GBR+IBS+TSI	0.939603323	0.999999999	29836
rs727563	41867377	C	T	22	0.232604374	Ref	rs202652	41838792	A	G	22	0.22166998	Ref	CEU+FIN+GBR+IBS+TSI	0.939603323	0.999999999	28585
rs727563	41867377	C	T	22	0.232604374	Ref	rs71184808	41839625	ATT	A	22	0.18389662	Ref	CEU+FIN+GBR+IBS+TSI	0.710748557	0.977784134	27752
rs727563	41867377	C	T	22	0.232604374	Ref	rs169365	41839714	G	A	22	0.217693837	Ref	CEU+FIN+GBR+IBS+TSI	0.906996326	0.993956439	27663
rs727563	41867377	C	T	22	0.232604374	Ref	rs202653	41840158	C	T	22	0.22166998	Ref	CEU+FIN+GBR+IBS+TSI	0.939603323	0.999999999	27219
rs727563	41867377	C	T	22	0.232604374	Ref	rs106860	41840407	T	C	22	0.216699801	Ref	CEU+FIN+GBR+IBS+TSI	0.91270771	0.999999999	26970
rs727563	41867377	C	T	22	0.232604374	Ref	rs202654	41841034	G	A	22	0.232604374	Ref	CEU+FIN+GBR+IBS+TSI	1	0.999999999	26343
rs727563	41867377	C	T	22	0.232604374	Ref	rs202655	41841564	G	C	22	0.22166998	Ref	CEU+FIN+GBR+IBS+TSI	0.939603323	0.999999999	25813
rs727563	41867377	C	T	22	0.232604374	Ref	rs202656	41842203	T	A	22	0.216699801	Ref	CEU+FIN+GBR+IBS+TSI	0.91270771	0.999999999	25174
rs727563	41867377	C	T	22	0.232604374	Ref	rs202657	41844786	G	T	22	0.219681909	Ref	CEU+FIN+GBR+IBS+TSI	0.917735313	0.994023591	22591
rs727563	41867377	C	T	22	0.232604374	Ref	rs202658	41846074	G	C	22	0.216699801	Ref	CEU+FIN+GBR+IBS+TSI	0.91270771	0.999999999	21303
rs727563	41867377	C	T	22	0.232604374	Ref	rs202626	41847190	C	A	22	0.22166998	Ref	CEU+FIN+GBR+IBS+TSI	0.939603323	0.999999999	20187
rs727563	41867377	C	T	22	0.232604374	Ref	rs202627	41847367	A	T	22	0.22166998	Ref	CEU+FIN+GBR+IBS+TSI	0.939603323	0.999999999	20010
rs727563	41867377	C	T	22	0.232604374	Ref	rs202628	41849513	G	A	22	0.22166998	Ref	CEU+FIN+GBR+IBS+TSI	0.939603323	0.999999999	17864
rs727563	41867377	C	T	22	0.232604374	Ref	rs202629	41849975	C	T	22	0.222664016	Ref	CEU+FIN+GBR+IBS+TSI	0.933944421	0.994120803	17402
rs727563	41867377	C	T	22	0.232604374	Ref	rs202630	41850230	C	T	22	0.220675944	Ref	CEU+FIN+GBR+IBS+TSI	0.934196756	0.999999999	17147
rs727563	41867377	C	T	22	0.232604374	Ref	rs79008	41850500	A	G	22	0.220675944	Ref	CEU+FIN+GBR+IBS+TSI	0.934196756	0.999999999	16877
rs727563	41867377	C	T	22	0.232604374	Ref	rs202636	41852479	T	C	22	0.220675944	Ref	CEU+FIN+GBR+IBS+TSI	0.934196756	0.999999999	14898
rs727563	41867377	C	T	22	0.232604374	Ref	rs169363	41853117	G	T	22	0.220675944	Ref	CEU+FIN+GBR+IBS+TSI	0.934196756	0.999999999	14260
rs727563	41867377	C	T	22	0.232604374	Ref	rs202637	41853928	A	G	22	0.200795229	Ref	CEU+FIN+GBR+IBS+TSI	0.828889739	0.999999999	13449
rs727563	41867377	C	T	22	0.232604374	Ref	rs9607805	41854446	C	T	22	0.296222664	Ref	CEU+FIN+GBR+IBS+TSI	0.710828331	0.993515367	12931
rs727563	41867377	C	T	22	0.232604374	Ref	rs202638	41855458	A	G	22	0.227634195	Ref	CEU+FIN+GBR+IBS+TSI	0.972334972	0.999999999	11919
rs727563	41867377	C	T	22	0.232604374	Ref	rs5758364	41855912	A	C	22	0.246520875	Ref	CEU+FIN+GBR+IBS+TSI	0.822011771	0.941956782	11465
rs727563	41867377	C	T	22	0.232604374	Ref	rs9423	41855923	A	C	22	0.246520875	Ref	CEU+FIN+GBR+IBS+TSI	0.822011771	0.941956782	11454
rs727563	41867377	C	T	22	0.232604374	Ref	rs202639	41856137	T	A	22	0.220675944	Ref	CEU+FIN+GBR+IBS+TSI	0.934196756	0.999999999	11240
rs727563	41867377	C	T	22	0.232604374	Ref	rs58831870	41856728	G	GA	22	0.324055666	Ref	CEU+FIN+GBR+IBS+TSI	0.606026174	0.979040722	10649
rs727563	41867377	C	T	22	0.232604374	Ref	rs11445364	41857397	C	CT	22	0.28528827	Ref	CEU+FIN+GBR+IBS+TSI	0.759356213	0.999999999	9980
rs727563	41867377	C	T	22	0.232604374	Ref	rs5751107	41857812	A	G	22	0.215705765	Ref	CEU+FIN+GBR+IBS+TSI	0.907369493	0.999999999	9565
rs727563	41867377	C	T	22	0.232604374	Ref	rs5751108	41858035	T	C	22	0.216699801	Ref	CEU+FIN+GBR+IBS+TSI	0.91270771	0.999999999	9342
rs727563	41867377	C	T	22	0.232604374	Ref	rs5758365	41858657	A	G	22	0.220675944	Ref	CEU+FIN+GBR+IBS+TSI	0.934196756	0.999999999	8720
rs727563	41867377	C	T	22	0.232604374	Ref	rs6002385	41859556	T	C	22	0.216699801	Ref	CEU+FIN+GBR+IBS+TSI	0.91270771	0.999999999	7821
rs727563	41867377	C	T	22	0.232604374	Ref	rs11344396	41859621	CA	C	22	0.222664016	Ref	CEU+FIN+GBR+IBS+TSI	0.933945137	0.994121184	7756
rs727563	41867377	C	T	22	0.232604374	Ref	rs6002386	41859661	A	G	22	0.220675944	Ref	CEU+FIN+GBR+IBS+TSI	0.934196756	0.999999999	7716
rs727563	41867377	C	T	22	0.232604374	Ref	rs79009	41860864	C	A	22	0.220675944	Ref	CEU+FIN+GBR+IBS+TSI	0.934196756	0.999999999	6513
rs727563	41867377	C	T	22	0.232604374	Ref	rs5758368	41862288	T	C	22	0.22166998	Ref	CEU+FIN+GBR+IBS+TSI	0.939603323	0.999999999	5089
rs727563	41867377	C	T	22	0.232604374	Ref	rs11304465	41863040	CT	C	22	0.223658052	Ref	CEU+FIN+GBR+IBS+TSI	0.917337346	0.982421987	4337
rs727563	41867377	C	T	22	0.232604374	Ref	rs202631	41863423	A	G	22	0.22166998	Ref	CEU+FIN+GBR+IBS+TSI	0.939603323	0.999999999	3954
rs727563	41867377	C	T	22	0.232604374	Ref	rs505533	41864216	A	C	22	0.232604374	Ref	CEU+FIN+GBR+IBS+TSI	1	0.999999999	3161
rs727563	41867377	C	T	22	0.232604374	Ref	rs19573	41865809	C	A	22	0.22166998	Ref	CEU+FIN+GBR+IBS+TSI	0.939603323	0.999999999	1568
rs727563	41867377	C	T	22	0.232604374	Ref	rs3045389	41865843	TGATA	T	22	0.22166998	Ref	CEU+FIN+GBR+IBS+TSI	0.939603323	0.999999999	1534
rs727563	41867377	C	T	22	0.232604374	Ref	rs79011	41866938	A	G	22	0.22166998	Ref	CEU+FIN+GBR+IBS+TSI	0.939603323	0.999999999	439
rs727563	41867377	C	T	22	0.232604374	Ref	rs3045391	41867105	T	TTGTC	22	0.22166998	Ref	CEU+FIN+GBR+IBS+TSI	0.939603323	0.999999999	272
rs727563	41867377	C	T	22	0.232604374	Ref	rs727563	41867377	C	T	22	0.232604374	Ref	CEU+FIN+GBR+IBS+TSI	1	1	0
rs727563	41867377	C	T	22	0.232604374	Ref	rs169361	41877989	A	G	22	0.213717694	Ref	CEU+FIN+GBR+IBS+TSI	0.885682442	0.993819029	-10612
rs727563	41867377	C	T	22	0.232604374	Ref	rs5845503	41891630	C	CT	22	0.264413519	Ref	CEU+FIN+GBR+IBS+TSI	0.705434766	0.914648253	-24253
rs727563	41867377	C	T	22	0.232604374	Ref	rs35948127	41900713	G	GA	22	0.232604374	Alt	CEU+FIN+GBR+IBS+TSI	0.988882829	0.994425879	-33336
rs727563	41867377	C	T	22	0.232604374	Ref	rs137830	41902503	T	C	22	0.216699801	Alt	CEU+FIN+GBR+IBS+TSI	0.901648224	0.993922922	-35126
rs727563	41867377	C	T	22	0.232604374	Ref	rs2076199	41903743	G	T	22	0.232604374	Alt	CEU+FIN+GBR+IBS+TSI	0.988882829	0.994425879	-36366
rs727563	41867377	C	T	22	0.232604374	Ref	rs137831	41903813	A	C	22	0.230616302	Alt	CEU+FIN+GBR+IBS+TSI	0.977781826	0.9943671	-36436
rs727563	41867377	C	T	22	0.232604374	Ref	rs2413646	41906325	C	T	22	0.212723658	Alt	CEU+FIN+GBR+IBS+TSI	0.880388188	0.993784196	-38948
rs727563	41867377	C	T	22	0.232604374	Ref	rs2413647	41907148	G	A	22	0.21471173	Alt	CEU+FIN+GBR+IBS+TSI	0.890991408	0.993854267	-39771
rs727563	41867377	C	T	22	0.232604374	Ref	rs9611602	41908405	T	C	22	0.21471173	Alt	CEU+FIN+GBR+IBS+TSI	0.890991408	0.993854267	-41028
rs727563	41867377	C	T	22	0.232604374	Ref	rs1569516	41910244	C	T	22	0.21471173	Alt	CEU+FIN+GBR+IBS+TSI	0.890991408	0.993854267	-42867
rs727563	41867377	C	T	22	0.232604374	Ref	rs9611603	41912750	A	G	22	0.21471173	Alt	CEU+FIN+GBR+IBS+TSI	0.890991408	0.993854267	-45373
rs727563	41867377	C	T	22	0.232604374	Ref	rs203320	41913477	T	C	22	0.230616302	Alt	CEU+FIN+GBR+IBS+TSI	0.977781826	0.9943671	-46100
rs727563	41867377	C	T	22	0.232604374	Ref	rs17367716	41913844	A	G	22	0.21471173	Alt	CEU+FIN+GBR+IBS+TSI	0.890991408	0.993854267	-46467
rs727563	41867377	C	T	22	0.232604374	Ref	rs203319	41914593	C	T	22	0.230616302	Alt	CEU+FIN+GBR+IBS+TSI	0.977782013	0.994367196	-47216
rs727563	41867377	C	T	22	0.232604374	Ref	rs203318	41914860	T	G	22	0.232604374	Alt	CEU+FIN+GBR+IBS+TSI	0.988882829	0.994425879	-47483
rs727563	41867377	C	T	22	0.232604374	Ref	rs11090049	41915329	C	T	22	0.210735586	Alt	CEU+FIN+GBR+IBS+TSI	0.869838152	0.993712666	-47952
rs727563	41867377	C	T	22	0.232604374	Ref	rs9611604	41916001	C	G	22	0.211729622	Alt	CEU+FIN+GBR+IBS+TSI	0.875107306	0.993749048	-48624
rs727563	41867377	C	T	22	0.232604374	Ref	rs375633363	41917039	CAAAAAAAAAA	C	22	0.22166998	Alt	CEU+FIN+GBR+IBS+TSI	0.84154392	0.946381237	-49662
rs727563	41867377	C	T	22	0.232604374	Ref	rs11331024	41918653	GT	G	22	0.213717694	Alt	CEU+FIN+GBR+IBS+TSI	0.885683807	0.993819794	-51276
rs727563	41867377	C	T	22	0.232604374	Ref	rs12484694	41919330	A	G	22	0.21471173	Alt	CEU+FIN+GBR+IBS+TSI	0.890991408	0.993854267	-51953
rs727563	41867377	C	T	22	0.232604374	Ref	rs73178621	41921665	A	G	22	0.21471173	Alt	CEU+FIN+GBR+IBS+TSI	0.890991408	0.993854267	-54288
rs727563	41867377	C	T	22	0.232604374	Ref	rs71772435	41922186	GCTGC	G	22	0.213717694	Alt	CEU+FIN+GBR+IBS+TSI	0.885683807	0.993819794	-54809
rs727563	41867377	C	T	22	0.232604374	Ref	rs17367849	41923644	G	A	22	0.21471173	Alt	CEU+FIN+GBR+IBS+TSI	0.890991408	0.993854267	-56267
rs727563	41867377	C	T	22	0.232604374	Ref	rs4822032	41925535	T	C	22	0.231610338	Alt	CEU+FIN+GBR+IBS+TSI	0.983325233	0.99439666	-58158
rs727563	41867377	C	T	22	0.232604374	Ref	22	41925767	G	GT	22	0.225646123	Alt	CEU+FIN+GBR+IBS+TSI	0.7994895	0.911929911	-58390
rs727563	41867377	C	T	22	0.232604374	Ref	rs1810460	41927700	C	T	22	0.21471173	Alt	CEU+FIN+GBR+IBS+TSI	0.890991408	0.993854267	-60323
rs727563	41867377	C	T	22	0.232604374	Ref	rs1810461	41927820	G	A	22	0.21471173	Alt	CEU+FIN+GBR+IBS+TSI	0.890991408	0.993854267	-60443
rs727563	41867377	C	T	22	0.232604374	Ref	rs73178625	41928320	G	C	22	0.21471173	Alt	CEU+FIN+GBR+IBS+TSI	0.890991408	0.993854267	-60943
rs727563	41867377	C	T	22	0.232604374	Ref	rs73178626	41928371	T	G	22	0.21471173	Alt	CEU+FIN+GBR+IBS+TSI	0.890991408	0.993854267	-60994
rs727563	41867377	C	T	22	0.232604374	Ref	rs4822033	41929960	T	G	22	0.215705765	Alt	CEU+FIN+GBR+IBS+TSI	0.896312483	0.993888432	-62583
rs727563	41867377	C	T	22	0.232604374	Ref	rs4822034	41931010	T	C	22	0.215705765	Alt	CEU+FIN+GBR+IBS+TSI	0.896312483	0.993888432	-63633
rs727563	41867377	C	T	22	0.232604374	Ref	rs9611606	41931074	A	G	22	0.215705765	Alt	CEU+FIN+GBR+IBS+TSI	0.896312483	0.993888432	-63697
rs727563	41867377	C	T	22	0.232604374	Ref	rs9611607	41932323	C	T	22	0.212723658	Alt	CEU+FIN+GBR+IBS+TSI	0.880388188	0.993784196	-64946
rs727563	41867377	C	T	22	0.232604374	Ref	rs116959331	41932774	A	G	22	0.215705765	Alt	CEU+FIN+GBR+IBS+TSI	0.896312483	0.993888432	-65397
rs727563	41867377	C	T	22	0.232604374	Ref	rs56319767	41933837	G	A	22	0.215705765	Alt	CEU+FIN+GBR+IBS+TSI	0.896312483	0.993888432	-66460
rs727563	41867377	C	T	22	0.232604374	Ref	rs73178632	41934573	C	T	22	0.215705765	Alt	CEU+FIN+GBR+IBS+TSI	0.896312483	0.993888432	-67196
rs727563	41867377	C	T	22	0.232604374	Ref	rs28530678	41934961	G	C	22	0.213717694	Alt	CEU+FIN+GBR+IBS+TSI	0.885682442	0.993819029	-67584
rs727563	41867377	C	T	22	0.232604374	Ref	rs12483991	41935285	A	G	22	0.228628231	Alt	CEU+FIN+GBR+IBS+TSI	0.966738165	0.994307358	-67908
rs727563	41867377	C	T	22	0.232604374	Ref	rs12483998	41935362	A	G	22	0.215705765	Alt	CEU+FIN+GBR+IBS+TSI	0.896312483	0.993888432	-67985
rs727563	41867377	C	T	22	0.232604374	Ref	rs4822035	41935912	G	A	22	0.21471173	Alt	CEU+FIN+GBR+IBS+TSI	0.890991408	0.993854267	-68535
rs727563	41867377	C	T	22	0.232604374	Ref	rs4822036	41936019	A	G	22	0.21471173	Alt	CEU+FIN+GBR+IBS+TSI	0.890991408	0.993854267	-68642
rs727563	41867377	C	T	22	0.232604374	Ref	rs12483786	41938536	A	G	22	0.215705765	Alt	CEU+FIN+GBR+IBS+TSI	0.896312483	0.993888432	-71159
rs727563	41867377	C	T	22	0.232604374	Ref	rs12484228	41939739	A	G	22	0.215705765	Alt	CEU+FIN+GBR+IBS+TSI	0.896312483	0.993888432	-72362
rs727563	41867377	C	T	22	0.232604374	Ref	rs11554327	41940371	T	G	22	0.217693837	Alt	CEU+FIN+GBR+IBS+TSI	0.874074728	0.975750694	-72994
rs727563	41867377	C	T	22	0.232604374	Ref	rs200175449	41940386	T	TCCACG	22	0.21471173	Alt	CEU+FIN+GBR+IBS+TSI	0.890990118	0.993853548	-73009
rs727563	41867377	C	T	22	0.232604374	Ref	rs28623192	41940524	A	G	22	0.215705765	Alt	CEU+FIN+GBR+IBS+TSI	0.896312483	0.993888432	-73147
rs727563	41867377	C	T	22	0.232604374	Ref	rs9607812	41941243	G	A	22	0.215705765	Alt	CEU+FIN+GBR+IBS+TSI	0.896312483	0.993888432	-73866
rs727563	41867377	C	T	22	0.232604374	Ref	rs9607813	41941479	G	A	22	0.215705765	Alt	CEU+FIN+GBR+IBS+TSI	0.896312483	0.993888432	-74102
rs727563	41867377	C	T	22	0.232604374	Ref	rs139050121	41941587	T	TTTTGTTTG	22	0.213717694	Alt	CEU+FIN+GBR+IBS+TSI	0.885682442	0.993819029	-74210
rs727563	41867377	C	T	22	0.232604374	Ref	rs5758389	41941749	T	C	22	0.229622266	Alt	CEU+FIN+GBR+IBS+TSI	0.972253114	0.994337484	-74372
rs727563	41867377	C	T	22	0.232604374	Ref	rs73178638	41942904	T	C	22	0.21471173	Alt	CEU+FIN+GBR+IBS+TSI	0.890991408	0.993854267	-75527
rs727563	41867377	C	T	22	0.232604374	Ref	rs56904812	41944073	C	T	22	0.215705765	Alt	CEU+FIN+GBR+IBS+TSI	0.896312483	0.993888432	-76696
rs727563	41867377	C	T	22	0.232604374	Ref	rs4822037	41945113	G	T	22	0.215705765	Alt	CEU+FIN+GBR+IBS+TSI	0.896312483	0.993888432	-77736
rs727563	41867377	C	T	22	0.232604374	Ref	rs9611609	41945357	C	A	22	0.215705765	Alt	CEU+FIN+GBR+IBS+TSI	0.896312483	0.993888432	-77980
rs727563	41867377	C	T	22	0.232604374	Ref	rs34573218	41946160	CA	C	22	0.21471173	Alt	CEU+FIN+GBR+IBS+TSI	0.890991408	0.993854267	-78783
rs727563	41867377	C	T	22	0.232604374	Ref	rs9607814	41946519	C	A	22	0.21471173	Alt	CEU+FIN+GBR+IBS+TSI	0.890991408	0.993854267	-79142
rs727563	41867377	C	T	22	0.232604374	Ref	rs374523118	41947513	AAAAC	AAAACAAAC	22	0.18389662	Alt	CEU+FIN+GBR+IBS+TSI	0.689252692	0.962884573	-80136
rs727563	41867377	C	T	22	0.232604374	Ref	rs9611610	41949259	A	G	22	0.21471173	Alt	CEU+FIN+GBR+IBS+TSI	0.890991408	0.993854267	-81882
rs727563	41867377	C	T	22	0.232604374	Ref	rs144461701	41949531	ACTC	A	22	0.21471173	Alt	CEU+FIN+GBR+IBS+TSI	0.890991408	0.993854267	-82154
rs727563	41867377	C	T	22	0.232604374	Ref	rs9611611	41950175	C	T	22	0.21471173	Alt	CEU+FIN+GBR+IBS+TSI	0.890991408	0.993854267	-82798
rs727563	41867377	C	T	22	0.232604374	Ref	rs76930421	41950228	T	C	22	0.21471173	Alt	CEU+FIN+GBR+IBS+TSI	0.890991408	0.993854267	-82851
rs727563	41867377	C	T	22	0.232604374	Ref	rs113546599	41950482	G	C	22	0.213717694	Alt	CEU+FIN+GBR+IBS+TSI	0.885683807	0.993819794	-83105
rs727563	41867377	C	T	22	0.232604374	Ref	rs9607815	41950671	A	T	22	0.21471173	Alt	CEU+FIN+GBR+IBS+TSI	0.890991408	0.993854267	-83294
rs727563	41867377	C	T	22	0.232604374	Ref	rs9607816	41950897	G	A	22	0.216699801	Alt	CEU+FIN+GBR+IBS+TSI	0.901648224	0.993922922	-83520
rs727563	41867377	C	T	22	0.232604374	Ref	rs56364401	41951243	T	G	22	0.217693837	Alt	CEU+FIN+GBR+IBS+TSI	0.895978466	0.987900882	-83866
rs727563	41867377	C	T	22	0.232604374	Ref	rs73178641	41952075	A	T	22	0.21471173	Alt	CEU+FIN+GBR+IBS+TSI	0.890991408	0.993854267	-84698
rs727563	41867377	C	T	22	0.232604374	Ref	22	41952755	CTGTGTGTGTG	CTGTGTGTG	22	0.258449304	Alt	CEU+FIN+GBR+IBS+TSI	0.67183125	0.87891744	-85378
rs727563	41867377	C	T	22	0.232604374	Ref	rs12484175	41953739	A	C	22	0.21471173	Alt	CEU+FIN+GBR+IBS+TSI	0.890991408	0.993854267	-86362
rs727563	41867377	C	T	22	0.232604374	Ref	rs1972057	41954251	A	G	22	0.216699801	Alt	CEU+FIN+GBR+IBS+TSI	0.901648224	0.993922922	-86874
rs727563	41867377	C	T	22	0.232604374	Ref	rs12484722	41954824	T	C	22	0.213717694	Alt	CEU+FIN+GBR+IBS+TSI	0.885682442	0.993819029	-87447
rs727563	41867377	C	T	22	0.232604374	Ref	rs9607818	41954919	C	T	22	0.213717694	Alt	CEU+FIN+GBR+IBS+TSI	0.885682442	0.993819029	-87542
rs727563	41867377	C	T	22	0.232604374	Ref	rs112785507	41954940	CA	C	22	0.24055666	Alt	CEU+FIN+GBR+IBS+TSI	0.679029688	0.842376236	-87563
rs727563	41867377	C	T	22	0.232604374	Ref	rs12484467	41957610	T	C	22	0.206759443	Alt	CEU+FIN+GBR+IBS+TSI	0.805294665	0.96771276	-90233
rs727563	41867377	C	T	22	0.232604374	Ref	rs4822038	41958495	G	A	22	0.2027833	Alt	CEU+FIN+GBR+IBS+TSI	0.795437169	0.973585998	-91118
rs727563	41867377	C	T	22	0.232604374	Ref	rs9607819	41958862	G	C	22	0.21471173	Alt	CEU+FIN+GBR+IBS+TSI	0.858128234	0.975353494	-91485
rs727563	41867377	C	T	22	0.232604374	Ref	rs369290527	41960091	TAA	T	22	0.21471173	Alt	CEU+FIN+GBR+IBS+TSI	0.858128234	0.975353494	-92714
rs727563	41867377	C	T	22	0.232604374	Ref	rs4822039	41961134	G	A	22	0.199801193	Alt	CEU+FIN+GBR+IBS+TSI	0.780055841	0.973110227	-93757
rs727563	41867377	C	T	22	0.232604374	Ref	rs9611612	41961189	T	C	22	0.211729622	Alt	CEU+FIN+GBR+IBS+TSI	0.84228124	0.974932694	-93812
rs727563	41867377	C	T	22	0.232604374	Ref	rs9611613	41961831	T	C	22	0.211729622	Alt	CEU+FIN+GBR+IBS+TSI	0.84228124	0.974932694	-94454
rs727563	41867377	C	T	22	0.232604374	Ref	rs12483860	41961916	C	T	22	0.211729622	Alt	CEU+FIN+GBR+IBS+TSI	0.84228124	0.974932694	-94539
rs727563	41867377	C	T	22	0.232604374	Ref	rs12484254	41962003	T	A	22	0.211729622	Alt	CEU+FIN+GBR+IBS+TSI	0.84228124	0.974932694	-94626
rs727563	41867377	C	T	22	0.232604374	Ref	rs6002402	41962292	C	G	22	0.197813121	Alt	CEU+FIN+GBR+IBS+TSI	0.79159617	0.986418821	-94915
rs727563	41867377	C	T	22	0.232604374	Ref	22	41962470	A	C	22	0.206759443	Alt	CEU+FIN+GBR+IBS+TSI	0.82698575	0.980659116	-95093
rs727563	41867377	C	T	22	0.232604374	Ref	22	41962634	CA	C	22	0.203777336	Alt	CEU+FIN+GBR+IBS+TSI	0.779011745	0.960529281	-95257
rs727563	41867377	C	T	22	0.232604374	Ref	rs6002405	41962651	A	G	22	0.250497018	Alt	CEU+FIN+GBR+IBS+TSI	0.637638368	0.838498982	-95274
rs727563	41867377	C	T	22	0.232604374	Ref	rs9611615	41962793	T	C	22	0.211729622	Alt	CEU+FIN+GBR+IBS+TSI	0.84228124	0.974932694	-95416
rs727563	41867377	C	T	22	0.232604374	Ref	rs4822040	41963553	C	G	22	0.211729622	Alt	CEU+FIN+GBR+IBS+TSI	0.84228124	0.974932694	-96176
rs727563	41867377	C	T	22	0.232604374	Ref	rs73178647	41964168	G	A	22	0.199801193	Alt	CEU+FIN+GBR+IBS+TSI	0.780055841	0.973110227	-96791
rs727563	41867377	C	T	22	0.232604374	Ref	rs7290990	41964357	C	A	22	0.211729622	Alt	CEU+FIN+GBR+IBS+TSI	0.84228124	0.974932694	-96980
rs727563	41867377	C	T	22	0.232604374	Ref	rs7290991	41964361	C	G	22	0.211729622	Alt	CEU+FIN+GBR+IBS+TSI	0.84228124	0.974932694	-96984
rs727563	41867377	C	T	22	0.232604374	Ref	rs6002406	41965237	A	T	22	0.199801193	Alt	CEU+FIN+GBR+IBS+TSI	0.780055841	0.973110227	-97860
rs727563	41867377	C	T	22	0.232604374	Ref	rs5996037	41965292	A	G	22	0.211729622	Alt	CEU+FIN+GBR+IBS+TSI	0.84228124	0.974932694	-97915
rs727563	41867377	C	T	22	0.232604374	Ref	rs5996038	41965300	T	C	22	0.211729622	Alt	CEU+FIN+GBR+IBS+TSI	0.84228124	0.974932694	-97923
rs727563	41867377	C	T	22	0.232604374	Ref	rs2064164	41966673	C	A	22	0.209741551	Alt	CEU+FIN+GBR+IBS+TSI	0.842672872	0.981004776	-99296
rs727563	41867377	C	T	22	0.232604374	Ref	22	41966986	C	CA	22	0.161033797	Alt	CEU+FIN+GBR+IBS+TSI	0.611435071	0.98262581	-99609
rs727563	41867377	C	T	22	0.232604374	Ref	rs6002408	41967870	C	T	22	0.207753479	Alt	CEU+FIN+GBR+IBS+TSI	0.821347298	0.974358353	-100493
rs727563	41867377	C	T	22	0.232604374	Ref	rs1006407	41972032	T	C	22	0.196819085	Alt	CEU+FIN+GBR+IBS+TSI	0.764787876	0.97261925	-104655
rs727563	41867377	C	T	22	0.232604374	Ref	rs4822043	41976939	T	C	22	0.212723658	Alt	CEU+FIN+GBR+IBS+TSI	0.836704826	0.968815592	-109562
rs727563	41867377	C	T	22	0.232604374	Ref	rs4822044	41979668	G	C	22	0.197813121	Alt	CEU+FIN+GBR+IBS+TSI	0.780710297	0.979612823	-112291
rs727563	41867377	C	T	22	0.232604374	Ref	rs4481089	41980892	T	C	22	0.210735586	Alt	CEU+FIN+GBR+IBS+TSI	0.837035066	0.974795298	-113515
rs727563	41867377	C	T	22	0.232604374	Ref	rs5996039	41981957	A	G	22	0.209741551	Alt	CEU+FIN+GBR+IBS+TSI	0.831787664	0.974648127	-114580
rs727563	41867377	C	T	22	0.232604374	Ref	rs9611618	41982475	A	T	22	0.210735586	Alt	CEU+FIN+GBR+IBS+TSI	0.837035066	0.974795298	-115098
rs727563	41867377	C	T	22	0.232604374	Ref	rs2076200	41985956	G	T	22	0.194831014	Alt	CEU+FIN+GBR+IBS+TSI	0.776380864	0.986168584	-118579
rs727563	41867377	C	T	22	0.232604374	Ref	rs4822045	41985958	C	A	22	0.194831014	Alt	CEU+FIN+GBR+IBS+TSI	0.776380864	0.986168584	-118581
rs727563	41867377	C	T	22	0.232604374	Ref	rs9611619	41986714	C	T	22	0.194831014	Alt	CEU+FIN+GBR+IBS+TSI	0.776380864	0.986168584	-119337
rs727563	41867377	C	T	22	0.232604374	Ref	rs4822046	41987543	G	A	22	0.196819085	Alt	CEU+FIN+GBR+IBS+TSI	0.786513816	0.986337492	-120166
rs727563	41867377	C	T	22	0.232604374	Ref	rs57102627	41987627	T	C	22	0.210735586	Alt	CEU+FIN+GBR+IBS+TSI	0.837035066	0.974795298	-120250
rs727563	41867377	C	T	22	0.232604374	Ref	rs4822047	41987937	C	A	22	0.225646123	Alt	CEU+FIN+GBR+IBS+TSI	0.75837099	0.888169662	-120560
rs727563	41867377	C	T	22	0.232604374	Ref	rs4822048	41988225	C	T	22	0.194831014	Alt	CEU+FIN+GBR+IBS+TSI	0.776380864	0.986168584	-120848
rs727563	41867377	C	T	22	0.232604374	Ref	rs28750375	41990644	A	C	22	0.210735586	Alt	CEU+FIN+GBR+IBS+TSI	0.837035066	0.974795298	-123267
rs727563	41867377	C	T	22	0.232604374	Ref	rs4822049	41993496	G	A	22	0.194831014	Alt	CEU+FIN+GBR+IBS+TSI	0.776380864	0.986168584	-126119
rs727563	41867377	C	T	22	0.232604374	Ref	rs8139993	41995335	T	C	22	0.210735586	Alt	CEU+FIN+GBR+IBS+TSI	0.837035066	0.974795298	-127958
rs727563	41867377	C	T	22	0.232604374	Ref	rs148894219	41996131	C	T	22	0.194831014	Alt	CEU+FIN+GBR+IBS+TSI	0.776380864	0.986168584	-128754
rs727563	41867377	C	T	22	0.232604374	Ref	rs145063118	41997585	AAAG	A	22	0.201789264	Alt	CEU+FIN+GBR+IBS+TSI	0.768715615	0.960045649	-130208
rs727563	41867377	C	T	22	0.232604374	Ref	rs80477	42001183	C	T	22	0.210735586	Ref	CEU+FIN+GBR+IBS+TSI	0.826186768	0.968457835	-133806
rs727563	41867377	C	T	22	0.232604374	Ref	rs132761	42004371	C	T	22	0.196819085	Ref	CEU+FIN+GBR+IBS+TSI	0.786513816	0.986337492	-136994
rs727563	41867377	C	T	22	0.232604374	Ref	rs132765	42008068	A	G	22	0.193836978	Ref	CEU+FIN+GBR+IBS+TSI	0.77133608	0.986084707	-140691
rs727563	41867377	C	T	22	0.232604374	Ref	rs132767	42009520	T	C	22	0.19582505	Ref	CEU+FIN+GBR+IBS+TSI	0.781444093	0.986255374	-142143
rs727563	41867377	C	T	22	0.232604374	Ref	rs8135299	42010623	C	T	22	0.209741551	Ref	CEU+FIN+GBR+IBS+TSI	0.831795273	0.974652586	-143246
rs727563	41867377	C	T	22	0.232604374	Ref	rs7284839	42010902	C	T	22	0.19582505	Ref	CEU+FIN+GBR+IBS+TSI	0.781444093	0.986255374	-143525
rs727563	41867377	C	T	22	0.232604374	Ref	rs132768	42013523	C	A	22	0.19582505	Ref	CEU+FIN+GBR+IBS+TSI	0.781444093	0.986255374	-146146
rs727563	41867377	C	T	22	0.232604374	Ref	rs5751129	42015765	C	T	22	0.209741551	Ref	CEU+FIN+GBR+IBS+TSI	0.831795273	0.974652586	-148388
rs727563	41867377	C	T	22	0.232604374	Ref	rs132770	42017264	A	G	22	0.19582505	Ref	CEU+FIN+GBR+IBS+TSI	0.759715181	0.972446749	-149887
rs727563	41867377	C	T	22	0.232604374	Ref	rs5758397	42019251	C	T	22	0.19582505	Ref	CEU+FIN+GBR+IBS+TSI	0.781444093	0.986255374	-151874
rs727563	41867377	C	T	22	0.232604374	Ref	rs13055759	42022035	C	G	22	0.19582505	Ref	CEU+FIN+GBR+IBS+TSI	0.781444093	0.986255374	-154658
rs727563	41867377	C	T	22	0.232604374	Ref	rs132771	42025350	A	G	22	0.19582505	Ref	CEU+FIN+GBR+IBS+TSI	0.781444093	0.986255374	-157973
rs727563	41867377	C	T	22	0.232604374	Ref	rs5758398	42028125	A	G	22	0.209741551	Ref	CEU+FIN+GBR+IBS+TSI	0.831795273	0.974652586	-160748
rs727563	41867377	C	T	22	0.232604374	Ref	rs132772	42031712	G	GT	22	0.210735586	Ref	CEU+FIN+GBR+IBS+TSI	0.826196123	0.968463318	-164335
rs727563	41867377	C	T	22	0.232604374	Ref	rs132773	42031768	T	A	22	0.19582505	Ref	CEU+FIN+GBR+IBS+TSI	0.781444093	0.986255374	-164391
rs727563	41867377	C	T	22	0.232604374	Ref	rs132774	42031953	C	G	22	0.209741551	Ref	CEU+FIN+GBR+IBS+TSI	0.831795273	0.974652586	-164576
rs727563	41867377	C	T	22	0.232604374	Ref	rs132776	42036374	T	C	22	0.194831014	Ref	CEU+FIN+GBR+IBS+TSI	0.776380864	0.986168584	-168997
rs727563	41867377	C	T	22	0.232604374	Ref	rs132777	42037309	AC	A	22	0.209741551	Ref	CEU+FIN+GBR+IBS+TSI	0.831795273	0.974652586	-169932
rs727563	41867377	C	T	22	0.232604374	Ref	rs132779	42038640	A	G	22	0.19582505	Ref	CEU+FIN+GBR+IBS+TSI	0.781444093	0.986255374	-171263
rs727563	41867377	C	T	22	0.232604374	Ref	rs9611636	42041310	A	C	22	0.200795229	Alt	CEU+FIN+GBR+IBS+TSI	0.74231008	0.946333681	-173933
rs727563	41867377	C	T	22	0.232604374	Ref	rs16384	42045009	A	AAAC	22	0.182902584	Ref	CEU+FIN+GBR+IBS+TSI	0.716624565	0.985081406	-177632
rs727563	41867377	C	T	22	0.232604374	Ref	rs34374816	42045853	AT	A	22	0.19582505	Ref	CEU+FIN+GBR+IBS+TSI	0.759752696	0.972470758	-178476
rs727563	41867377	C	T	22	0.232604374	Ref	rs132781	42046122	T	G	22	0.182902584	Ref	CEU+FIN+GBR+IBS+TSI	0.716624565	0.985081406	-178745
rs727563	41867377	C	T	22	0.232604374	Ref	rs16383	42048250	ATCT	A	22	0.2027833	Ref	CEU+FIN+GBR+IBS+TSI	0.741950512	0.940283572	-180873
rs727563	41867377	C	T	22	0.232604374	Ref	rs28741130	42048702	C	CAG	22	0.181908549	Ref	CEU+FIN+GBR+IBS+TSI	0.711717269	0.984979979	-181325
rs727563	41867377	C	T	22	0.232604374	Ref	rs5751135	42048866	T	C	22	0.181908549	Ref	CEU+FIN+GBR+IBS+TSI	0.711717269	0.984979979	-181489
rs727563	41867377	C	T	22	0.232604374	Ref	rs58219922	42051719	G	GT	22	0.19582505	Alt	CEU+FIN+GBR+IBS+TSI	0.759740199	0.97246276	-184342
rs727563	41867377	C	T	22	0.232604374	Ref	rs132784	42052363	G	A	22	0.181908549	Ref	CEU+FIN+GBR+IBS+TSI	0.711717269	0.984979979	-184986
rs727563	41867377	C	T	22	0.232604374	Ref	rs132786	42058846	G	A	22	0.197813121	Ref	CEU+FIN+GBR+IBS+TSI	0.769884276	0.972797022	-191469
rs727563	41867377	C	T	22	0.232604374	Ref	rs132787	42058949	G	A	22	0.197813121	Ref	CEU+FIN+GBR+IBS+TSI	0.769884276	0.972797022	-191572
rs727563	41867377	C	T	22	0.232604374	Ref	rs132790	42061562	C	T	22	0.213717694	Ref	CEU+FIN+GBR+IBS+TSI	0.820427023	0.956507255	-194185
rs727563	41867377	C	T	22	0.232604374	Ref	rs34077262	42061639	A	G	22	0.210735586	Ref	CEU+FIN+GBR+IBS+TSI	0.826186768	0.968457835	-194262
rs727563	41867377	C	T	22	0.232604374	Ref	rs132792	42062822	C	T	22	0.220675944	Ref	CEU+FIN+GBR+IBS+TSI	0.804391172	0.927928408	-195445
rs727563	41867377	C	T	22	0.232604374	Ref	rs132793	42063681	A	G	22	0.191848907	Ref	CEU+FIN+GBR+IBS+TSI	0.739570967	0.971752852	-196304
rs727563	41867377	C	T	22	0.232604374	Ref	rs374730764	42063823	ATTTG	ATG	22	0.209741551	Ref	CEU+FIN+GBR+IBS+TSI	0.820942235	0.968273208	-196446
rs727563	41867377	C	T	22	0.232604374	Ref	rs132796	42063961	A	G	22	0.198807157	Ref	CEU+FIN+GBR+IBS+TSI	0.774946389	0.972943522	-196584
rs727563	41867377	C	T	22	0.232604374	Ref	rs132797	42064765	A	G	22	0.198807157	Ref	CEU+FIN+GBR+IBS+TSI	0.774946389	0.972943522	-197388
rs727563	41867377	C	T	22	0.232604374	Ref	rs132798	42064901	G	A	22	0.220675944	Ref	CEU+FIN+GBR+IBS+TSI	0.804391172	0.927928408	-197524
rs727563	41867377	C	T	22	0.232604374	Ref	rs132802	42067864	G	A	22	0.220675944	Ref	CEU+FIN+GBR+IBS+TSI	0.804391172	0.927928408	-200487
rs727563	41867377	C	T	22	0.232604374	Ref	rs132803	42068469	A	G	22	0.209741551	Ref	CEU+FIN+GBR+IBS+TSI	0.820942235	0.968273208	-201092
rs727563	41867377	C	T	22	0.232604374	Ref	rs132804	42068510	G	A	22	0.209741551	Ref	CEU+FIN+GBR+IBS+TSI	0.820942235	0.968273208	-201133
rs727563	41867377	C	T	22	0.232604374	Ref	rs132805	42068602	T	C	22	0.198807157	Ref	CEU+FIN+GBR+IBS+TSI	0.774946389	0.972943522	-201225
rs727563	41867377	C	T	22	0.232604374	Ref	rs8779	42070276	T	C	22	0.196819085	Ref	CEU+FIN+GBR+IBS+TSI	0.786513816	0.986337492	-202899
rs727563	41867377	C	T	22	0.232604374	Ref	rs132807	42071584	T	C	22	0.197813121	Ref	CEU+FIN+GBR+IBS+TSI	0.780701734	0.979607451	-204207
rs727563	41867377	C	T	22	0.232604374	Ref	rs1807497	42072912	C	A	22	0.209741551	Ref	CEU+FIN+GBR+IBS+TSI	0.820942235	0.968273208	-205535
rs727563	41867377	C	T	22	0.232604374	Ref	rs1811113	42073134	C	T	22	0.197813121	Ref	CEU+FIN+GBR+IBS+TSI	0.780701734	0.979607451	-205757
rs727563	41867377	C	T	22	0.232604374	Ref	rs949438	42074042	A	C	22	0.197813121	Ref	CEU+FIN+GBR+IBS+TSI	0.780701734	0.979607451	-206665
rs727563	41867377	C	T	22	0.232604374	Ref	rs7285944	42074214	C	T	22	0.211729622	Ref	CEU+FIN+GBR+IBS+TSI	0.809875424	0.955994031	-206837
rs727563	41867377	C	T	22	0.232604374	Ref	rs5996050	42074215	A	G	22	0.200795229	Ref	CEU+FIN+GBR+IBS+TSI	0.763602505	0.959810044	-206838
rs727563	41867377	C	T	22	0.232604374	Ref	rs5758404	42075300	G	A	22	0.218687873	Ref	CEU+FIN+GBR+IBS+TSI	0.814881739	0.939391236	-207923
rs727563	41867377	C	T	22	0.232604374	Ref	rs5751136	42075581	T	A	22	0.200795229	Ref	CEU+FIN+GBR+IBS+TSI	0.774366625	0.96655135	-208204
rs727563	41867377	C	T	22	0.232604374	Ref	rs5758405	42076381	C	A	22	0.209741551	Ref	CEU+FIN+GBR+IBS+TSI	0.820942235	0.968273208	-209004
rs727563	41867377	C	T	22	0.232604374	Ref	rs5758406	42076641	A	G	22	0.208747515	Ref	CEU+FIN+GBR+IBS+TSI	0.826552915	0.97449922	-209264
rs727563	41867377	C	T	22	0.232604374	Ref	rs5758407	42076956	C	T	22	0.209741551	Ref	CEU+FIN+GBR+IBS+TSI	0.820942235	0.968273208	-209579
rs727563	41867377	C	T	22	0.232604374	Ref	rs5758408	42077737	A	C	22	0.198807157	Ref	CEU+FIN+GBR+IBS+TSI	0.774946389	0.972943522	-210360
rs727563	41867377	C	T	22	0.232604374	Ref	rs5758409	42077858	G	A	22	0.219681909	Ref	CEU+FIN+GBR+IBS+TSI	0.809603295	0.933628506	-210481
rs727563	41867377	C	T	22	0.232604374	Ref	22	42077994	CTTTTT	CTTTT	22	0.201789264	Ref	CEU+FIN+GBR+IBS+TSI	0.747338791	0.946602822	-210617
rs727563	41867377	C	T	22	0.232604374	Ref	rs6519270	42078666	A	G	22	0.212723658	Ref	CEU+FIN+GBR+IBS+TSI	0.836713524	0.968820628	-211289
rs727563	41867377	C	T	22	0.232604374	Ref	rs5758411	42079734	G	A	22	0.217693837	Ref	CEU+FIN+GBR+IBS+TSI	0.820207437	0.945205932	-212357
rs727563	41867377	C	T	22	0.232604374	Ref	rs2157287	42080188	T	C	22	0.207753479	Ref	CEU+FIN+GBR+IBS+TSI	0.83221635	0.980784103	-212811
rs727563	41867377	C	T	22	0.232604374	Ref	rs5758412	42080803	T	A	22	0.196819085	Ref	CEU+FIN+GBR+IBS+TSI	0.786513816	0.986337492	-213426
rs727563	41867377	C	T	22	0.232604374	Ref	rs5758414	42081063	G	A	22	0.217693837	Ref	CEU+FIN+GBR+IBS+TSI	0.820207437	0.945205932	-213686
rs727563	41867377	C	T	22	0.232604374	Ref	rs13055632	42081603	A	G	22	0.198807157	Ref	CEU+FIN+GBR+IBS+TSI	0.774957785	0.972950676	-214226
rs727563	41867377	C	T	22	0.232604374	Ref	rs13055804	42081620	C	T	22	0.196819085	Ref	CEU+FIN+GBR+IBS+TSI	0.786513816	0.986337492	-214243
rs727563	41867377	C	T	22	0.232604374	Ref	rs13057349	42081697	T	C	22	0.196819085	Ref	CEU+FIN+GBR+IBS+TSI	0.786513816	0.986337492	-214320
rs727563	41867377	C	T	22	0.232604374	Ref	rs13056262	42081921	A	G	22	0.196819085	Ref	CEU+FIN+GBR+IBS+TSI	0.786513816	0.986337492	-214544
rs727563	41867377	C	T	22	0.232604374	Ref	rs5758415	42082497	T	C	22	0.19582505	Ref	CEU+FIN+GBR+IBS+TSI	0.781438186	0.986251647	-215120
rs727563	41867377	C	T	22	0.232604374	Ref	rs5758416	42082791	T	C	22	0.198807157	Ref	CEU+FIN+GBR+IBS+TSI	0.774946389	0.972943522	-215414
rs727563	41867377	C	T	22	0.232604374	Ref	rs35648432	42087273	TC	T	22	0.2027833	Ref	CEU+FIN+GBR+IBS+TSI	0.806311418	0.98021825	-219896
rs727563	41867377	C	T	22	0.232604374	Ref	rs58980344	42087275	TC	T	22	0.2027833	Ref	CEU+FIN+GBR+IBS+TSI	0.806311418	0.98021825	-219898
rs727563	41867377	C	T	22	0.232604374	Ref	rs35992965	42087594	TA	T	22	0.197813121	Ref	CEU+FIN+GBR+IBS+TSI	0.780701734	0.979607451	-220217
rs727563	41867377	C	T	22	0.232604374	Ref	rs10775759	42088158	T	C	22	0.207753479	Ref	CEU+FIN+GBR+IBS+TSI	0.83221635	0.980784103	-220781
rs727563	41867377	C	T	22	0.232604374	Ref	rs71709375	42088406	ATTTC	A	22	0.207753479	Ref	CEU+FIN+GBR+IBS+TSI	0.767713347	0.942008544	-221029
rs727563	41867377	C	T	22	0.232604374	Ref	rs5758420	42088581	A	G	22	0.196819085	Ref	CEU+FIN+GBR+IBS+TSI	0.775615036	0.979479777	-221204
rs727563	41867377	C	T	22	0.232604374	Ref	rs739134	42089623	T	C	22	0.206759443	Ref	CEU+FIN+GBR+IBS+TSI	0.827004403	0.980670175	-222246
rs727563	41867377	C	T	22	0.232604374	Ref	rs739135	42090069	A	C	22	0.19582505	Ref	CEU+FIN+GBR+IBS+TSI	0.781438186	0.986251647	-222692
rs727563	41867377	C	T	22	0.232604374	Ref	rs35117663	42091027	A	AAG	22	0.210735586	Ref	CEU+FIN+GBR+IBS+TSI	0.815395137	0.962112058	-223650
rs727563	41867377	C	T	22	0.232604374	Ref	rs2187795	42092225	C	A	22	0.196819085	Ref	CEU+FIN+GBR+IBS+TSI	0.775615036	0.979479777	-224848
rs727563	41867377	C	T	22	0.232604374	Ref	rs375653204	42094921	C	CTTTT	22	0.196819085	Ref	CEU+FIN+GBR+IBS+TSI	0.775632717	0.979490941	-227544
rs727563	41867377	C	T	22	0.232604374	Ref	rs2003816	42095140	T	G	22	0.21471173	Ref	CEU+FIN+GBR+IBS+TSI	0.804324915	0.944281996	-227763
rs727563	41867377	C	T	22	0.232604374	Ref	rs11090056	42095904	A	C	22	0.21471173	Ref	CEU+FIN+GBR+IBS+TSI	0.804324915	0.944281996	-228527
rs727563	41867377	C	T	22	0.232604374	Ref	rs66702434	42096583	CCTCGGCTTCCCATAGTG	C	22	0.217693837	Ref	CEU+FIN+GBR+IBS+TSI	0.809555643	0.939048319	-229206
rs727563	41867377	C	T	22	0.232604374	Ref	22	42096753	ATTTTTTTTT	A	22	0.164015905	Ref	CEU+FIN+GBR+IBS+TSI	0.62554793	0.983072619	-229376
rs727563	41867377	C	T	22	0.232604374	Ref	rs2413652	42097238	C	T	22	0.216699801	Ref	CEU+FIN+GBR+IBS+TSI	0.814889535	0.944894912	-229861
rs727563	41867377	C	T	22	0.232604374	Ref	rs8138780	42097462	A	T	22	0.19582505	Ref	CEU+FIN+GBR+IBS+TSI	0.781438186	0.986251647	-230085
rs727563	41867377	C	T	22	0.232604374	Ref	rs5758426	42098763	T	G	22	0.210735586	Ref	CEU+FIN+GBR+IBS+TSI	0.837035066	0.974795298	-231386
rs727563	41867377	C	T	22	0.232604374	Ref	rs5758427	42099688	A	G	22	0.206759443	Ref	CEU+FIN+GBR+IBS+TSI	0.827004403	0.980670175	-232311
rs727563	41867377	C	T	22	0.232604374	Ref	rs5751139	42099981	G	C	22	0.19582505	Ref	CEU+FIN+GBR+IBS+TSI	0.781438186	0.986251647	-232604
rs727563	41867377	C	T	22	0.232604374	Ref	rs739136	42100275	A	G	22	0.196819085	Ref	CEU+FIN+GBR+IBS+TSI	0.775615036	0.979479777	-232898
rs727563	41867377	C	T	22	0.232604374	Ref	rs6002445	42100681	A	G	22	0.196819085	Ref	CEU+FIN+GBR+IBS+TSI	0.775615036	0.979479777	-233304
rs727563	41867377	C	T	22	0.232604374	Ref	rs2097413	42101815	G	A	22	0.22166998	Ref	CEU+FIN+GBR+IBS+TSI	0.788712724	0.916193385	-234438
rs727563	41867377	C	T	22	0.232604374	Ref	rs59421678	42103032	CAAAAAAAAA	C	22	0.199801193	Ref	CEU+FIN+GBR+IBS+TSI	0.780066869	0.973117105	-235655
rs727563	41867377	C	T	22	0.232604374	Ref	rs1988153	42104929	A	G	22	0.207753479	Ref	CEU+FIN+GBR+IBS+TSI	0.810490667	0.96789736	-237552
rs727563	41867377	C	T	22	0.232604374	Ref	rs5758428	42106216	G	A	22	0.196819085	Ref	CEU+FIN+GBR+IBS+TSI	0.76476359	0.972603807	-238839
rs727563	41867377	C	T	22	0.232604374	Ref	rs2413653	42106996	T	C	22	0.19582505	Ref	CEU+FIN+GBR+IBS+TSI	0.77054044	0.979350489	-239619
rs727563	41867377	C	T	22	0.232604374	Ref	rs2413654	42107262	T	C	22	0.19582505	Ref	CEU+FIN+GBR+IBS+TSI	0.77054044	0.979350489	-239885
rs727563	41867377	C	T	22	0.232604374	Ref	rs5751141	42107745	A	G	22	0.19582505	Ref	CEU+FIN+GBR+IBS+TSI	0.77054044	0.979350489	-240368
rs727563	41867377	C	T	22	0.232604374	Ref	rs7364264	42108253	C	T	22	0.19582505	Ref	CEU+FIN+GBR+IBS+TSI	0.77054044	0.979350489	-240876
rs727563	41867377	C	T	22	0.232604374	Ref	rs5758430	42109844	G	T	22	0.207753479	Ref	CEU+FIN+GBR+IBS+TSI	0.821330906	0.97434863	-242467
rs727563	41867377	C	T	22	0.232604374	Ref	rs5758431	42109917	A	G	22	0.207753479	Ref	CEU+FIN+GBR+IBS+TSI	0.821330906	0.97434863	-242540
rs727563	41867377	C	T	22	0.232604374	Ref	rs59541417	42110720	CA	C	22	0.204771372	Ref	CEU+FIN+GBR+IBS+TSI	0.710103231	0.914263551	-243343
rs727563	41867377	C	T	22	0.232604374	Ref	rs5758432	42111693	T	C	22	0.193836978	Ref	CEU+FIN+GBR+IBS+TSI	0.760437044	0.979093196	-244316
rs727563	41867377	C	T	22	0.232604374	Ref	rs9306355	42111896	A	T	22	0.217693837	Ref	CEU+FIN+GBR+IBS+TSI	0.809555643	0.939048319	-244519
rs727563	41867377	C	T	22	0.232604374	Ref	rs1807668	42112599	T	C	22	0.196819085	Ref	CEU+FIN+GBR+IBS+TSI	0.775615036	0.979479777	-245222
rs727563	41867377	C	T	22	0.232604374	Ref	rs55994680	42112690	CT	C	22	0.208747515	Ref	CEU+FIN+GBR+IBS+TSI	0.751679336	0.929313981	-245313
rs727563	41867377	C	T	22	0.232604374	Ref	rs5751142	42115050	A	G	22	0.200795229	Ref	CEU+FIN+GBR+IBS+TSI	0.752884907	0.9530505	-247673
rs727563	41867377	C	T	22	0.232604374	Ref	rs5758434	42116163	G	A	22	0.218687873	Ref	CEU+FIN+GBR+IBS+TSI	0.814881739	0.939391236	-248786
rs727563	41867377	C	T	22	0.232604374	Ref	rs5996054	42117065	A	G	22	0.196819085	Ref	CEU+FIN+GBR+IBS+TSI	0.775615036	0.979479777	-249688
rs727563	41867377	C	T	22	0.232604374	Ref	rs57977638	42117568	AT	A	22	0.19582505	Ref	CEU+FIN+GBR+IBS+TSI	0.75970266	0.972438735	-250191
rs727563	41867377	C	T	22	0.232604374	Ref	rs739129	42118249	G	A	22	0.198807157	Ref	CEU+FIN+GBR+IBS+TSI	0.774946389	0.972943522	-250872
rs727563	41867377	C	T	22	0.232604374	Ref	rs11285552	42119222	GT	G	22	0.207753479	Ref	CEU+FIN+GBR+IBS+TSI	0.735963902	0.922324092	-251845
rs727563	41867377	C	T	22	0.232604374	Ref	rs12159188	42121125	A	T	22	0.216699801	Ref	CEU+FIN+GBR+IBS+TSI	0.804241921	0.938701461	-253748
rs727563	41867377	C	T	22	0.232604374	Ref	rs2011053	42121278	G	A	22	0.218687873	Ref	CEU+FIN+GBR+IBS+TSI	0.804269259	0.933254184	-253901
rs727563	41867377	C	T	22	0.232604374	Ref	rs5845506	42122754	TA	T	22	0.217693837	Ref	CEU+FIN+GBR+IBS+TSI	0.798967364	0.932887142	-255377
rs727563	41867377	C	T	22	0.232604374	Ref	rs1807669	42122926	C	T	22	0.217693837	Ref	CEU+FIN+GBR+IBS+TSI	0.798967364	0.932887142	-255549
rs727563	41867377	C	T	22	0.232604374	Ref	rs739132	42123099	A	T	22	0.196819085	Ref	CEU+FIN+GBR+IBS+TSI	0.764775737	0.972611531	-255722
rs727563	41867377	C	T	22	0.232604374	Ref	rs738422	42123399	C	T	22	0.217693837	Ref	CEU+FIN+GBR+IBS+TSI	0.798967364	0.932887142	-256022
rs727563	41867377	C	T	22	0.232604374	Ref	rs60247043	42123615	CA	C	22	0.196819085	Ref	CEU+FIN+GBR+IBS+TSI	0.764775737	0.972611531	-256238
rs727563	41867377	C	T	22	0.232604374	Ref	rs2092274	42123737	A	G	22	0.207753479	Ref	CEU+FIN+GBR+IBS+TSI	0.810501396	0.967903766	-256360
rs727563	41867377	C	T	22	0.232604374	Ref	rs5758436	42124265	C	T	22	0.196819085	Ref	CEU+FIN+GBR+IBS+TSI	0.764775737	0.972611531	-256888
rs727563	41867377	C	T	22	0.232604374	Ref	rs7291736	42124874	C	A	22	0.197813121	Ref	CEU+FIN+GBR+IBS+TSI	0.76984899	0.972774729	-257497
rs727563	41867377	C	T	22	0.232604374	Ref	rs5758437	42125147	C	T	22	0.207753479	Ref	CEU+FIN+GBR+IBS+TSI	0.810501396	0.967903766	-257770
rs727563	41867377	C	T	22	0.232604374	Ref	rs5845507	42127525	A	AT	22	0.217693837	Ref	CEU+FIN+GBR+IBS+TSI	0.798967364	0.932887142	-260148
rs727563	41867377	C	T	22	0.232604374	Ref	rs2064189	42127999	T	C	22	0.216699801	Ref	CEU+FIN+GBR+IBS+TSI	0.804259964	0.938711991	-260622
rs727563	41867377	C	T	22	0.232604374	Ref	rs5751144	42128097	G	A	22	0.217693837	Ref	CEU+FIN+GBR+IBS+TSI	0.798967364	0.932887142	-260720
rs727563	41867377	C	T	22	0.232604374	Ref	rs2413656	42129357	G	T	22	0.218687873	Ref	CEU+FIN+GBR+IBS+TSI	0.804269259	0.933254184	-261980
rs727563	41867377	C	T	22	0.232604374	Ref	rs2092275	42129964	T	C	22	0.196819085	Ref	CEU+FIN+GBR+IBS+TSI	0.775615036	0.979479777	-262587
rs727563	41867377	C	T	22	0.232604374	Ref	rs13054514	42130383	A	G	22	0.217693837	Ref	CEU+FIN+GBR+IBS+TSI	0.809555643	0.939048319	-263006
rs727563	41867377	C	T	22	0.232604374	Ref	rs5758439	42131762	C	T	22	0.197813121	Ref	CEU+FIN+GBR+IBS+TSI	0.780701734	0.979607451	-264385
rs727563	41867377	C	T	22	0.232604374	Ref	rs5758440	42132481	T	C	22	0.218687873	Ref	CEU+FIN+GBR+IBS+TSI	0.814881739	0.939391236	-265104
rs727563	41867377	C	T	22	0.232604374	Ref	rs5758441	42132888	C	A	22	0.218687873	Ref	CEU+FIN+GBR+IBS+TSI	0.814881739	0.939391236	-265511
rs727563	41867377	C	T	22	0.232604374	Ref	rs5758442	42133060	T	C	22	0.218687873	Ref	CEU+FIN+GBR+IBS+TSI	0.814881739	0.939391236	-265683
rs727563	41867377	C	T	22	0.232604374	Ref	rs5758443	42133443	G	A	22	0.197813121	Ref	CEU+FIN+GBR+IBS+TSI	0.780701734	0.979607451	-266066
rs727563	41867377	C	T	22	0.232604374	Ref	rs5751145	42133552	C	T	22	0.19582505	Ref	CEU+FIN+GBR+IBS+TSI	0.770549567	0.97935629	-266175
rs727563	41867377	C	T	22	0.232604374	Ref	rs5758444	42133921	T	A	22	0.197813121	Ref	CEU+FIN+GBR+IBS+TSI	0.780701734	0.979607451	-266544
rs727563	41867377	C	T	22	0.232604374	Ref	rs2413657	42134790	T	A	22	0.205765408	Ref	CEU+FIN+GBR+IBS+TSI	0.757341542	0.941311545	-267413
rs727563	41867377	C	T	22	0.232604374	Ref	rs2899346	42134895	T	C	22	0.197813121	Ref	CEU+FIN+GBR+IBS+TSI	0.780701734	0.979607451	-267518
rs727563	41867377	C	T	22	0.232604374	Ref	rs11297750	42135144	CA	C	22	0.204771372	Ref	CEU+FIN+GBR+IBS+TSI	0.752124092	0.940925876	-267767
rs727563	41867377	C	T	22	0.232604374	Ref	rs768414	42135751	T	C	22	0.196819085	Ref	CEU+FIN+GBR+IBS+TSI	0.775623879	0.979485361	-268374
rs727563	41867377	C	T	22	0.232604374	Ref	rs8141103	42136930	T	C	22	0.19582505	Ref	CEU+FIN+GBR+IBS+TSI	0.770549567	0.97935629	-269553
rs727563	41867377	C	T	22	0.232604374	Ref	rs5758446	42138106	G	A	22	0.198807157	Ref	CEU+FIN+GBR+IBS+TSI	0.785792296	0.979728372	-270729
rs727563	41867377	C	T	22	0.232604374	Ref	rs5758447	42138200	G	T	22	0.218687873	Ref	CEU+FIN+GBR+IBS+TSI	0.814881739	0.939391236	-270823
rs727563	41867377	C	T	22	0.232604374	Ref	rs5751147	42139054	G	A	22	0.198807157	Ref	CEU+FIN+GBR+IBS+TSI	0.774946389	0.972943522	-271677
rs727563	41867377	C	T	22	0.232604374	Ref	rs5751148	42139078	A	G	22	0.197813121	Ref	CEU+FIN+GBR+IBS+TSI	0.780701734	0.979607451	-271701
rs727563	41867377	C	T	22	0.232604374	Ref	rs10706108	42139461	GA	G	22	0.197813121	Ref	CEU+FIN+GBR+IBS+TSI	0.780701734	0.979607451	-272084
rs727563	41867377	C	T	22	0.232604374	Ref	rs5751149	42139501	A	G	22	0.197813121	Ref	CEU+FIN+GBR+IBS+TSI	0.780701734	0.979607451	-272124
rs727563	41867377	C	T	22	0.232604374	Ref	rs5758449	42140160	C	T	22	0.219681909	Ref	CEU+FIN+GBR+IBS+TSI	0.809603295	0.933628506	-272783
rs727563	41867377	C	T	22	0.232604374	Ref	rs56663311	42140792	G	A	22	0.198807157	Ref	CEU+FIN+GBR+IBS+TSI	0.774946389	0.972943522	-273415
rs727563	41867377	C	T	22	0.232604374	Ref	rs62236786	42140793	C	T	22	0.198807157	Ref	CEU+FIN+GBR+IBS+TSI	0.774946389	0.972943522	-273416
rs727563	41867377	C	T	22	0.232604374	Ref	rs56138604	42140798	G	A	22	0.199801193	Ref	CEU+FIN+GBR+IBS+TSI	0.769246925	0.966344712	-273421
rs727563	41867377	C	T	22	0.232604374	Ref	rs58323591	42140800	C	CTTTG	22	0.199801193	Ref	CEU+FIN+GBR+IBS+TSI	0.769246925	0.966344712	-273423
rs727563	41867377	C	T	22	0.232604374	Ref	rs5996058	42141452	A	G	22	0.196819085	Ref	CEU+FIN+GBR+IBS+TSI	0.775615036	0.979479777	-274075
rs727563	41867377	C	T	22	0.232604374	Ref	rs5758450	42141640	G	A	22	0.197813121	Ref	CEU+FIN+GBR+IBS+TSI	0.76984899	0.972774729	-274263
rs727563	41867377	C	T	22	0.232604374	Ref	rs964898	42142306	T	C	22	0.197813121	Ref	CEU+FIN+GBR+IBS+TSI	0.780701734	0.979607451	-274929
rs727563	41867377	C	T	22	0.232604374	Ref	rs964899	42142386	G	A	22	0.19582505	Ref	CEU+FIN+GBR+IBS+TSI	0.770549567	0.97935629	-275009
rs727563	41867377	C	T	22	0.232604374	Ref	rs5845509	42143053	T	TATAATA	22	0.22166998	Ref	CEU+FIN+GBR+IBS+TSI	0.799185595	0.922256133	-275676
rs727563	41867377	C	T	22	0.232604374	Ref	rs1883368	42143537	G	A	22	0.218687873	Ref	CEU+FIN+GBR+IBS+TSI	0.814881739	0.939391236	-276160
rs727563	41867377	C	T	22	0.232604374	Ref	rs1883369	42143572	A	G	22	0.196819085	Ref	CEU+FIN+GBR+IBS+TSI	0.775615036	0.979479777	-276195
rs727563	41867377	C	T	22	0.232604374	Ref	rs1883370	42143740	C	A	22	0.207753479	Ref	CEU+FIN+GBR+IBS+TSI	0.735996599	0.92234458	-276363
rs727563	41867377	C	T	22	0.232604374	Ref	rs55688502	42144512	A	AC	22	0.210735586	Ref	CEU+FIN+GBR+IBS+TSI	0.826186768	0.968457835	-277135
rs727563	41867377	C	T	22	0.232604374	Ref	rs5758452	42144927	G	A	22	0.219681909	Ref	CEU+FIN+GBR+IBS+TSI	0.809603295	0.933628506	-277550
rs727563	41867377	C	T	22	0.232604374	Ref	rs1807725	42147725	A	G	22	0.196819085	Ref	CEU+FIN+GBR+IBS+TSI	0.775615036	0.979479777	-280348
rs727563	41867377	C	T	22	0.232604374	Ref	rs715498	42148467	G	A	22	0.197813121	Ref	CEU+FIN+GBR+IBS+TSI	0.76984899	0.972774729	-281090
rs727563	41867377	C	T	22	0.232604374	Ref	rs1534932	42150146	C	T	22	0.19582505	Ref	CEU+FIN+GBR+IBS+TSI	0.759715181	0.972446749	-282769
rs727563	41867377	C	T	22	0.232604374	Ref	rs2050031	42152266	A	G	22	0.197813121	Ref	CEU+FIN+GBR+IBS+TSI	0.76984899	0.972774729	-284889
rs727563	41867377	C	T	22	0.232604374	Ref	rs2050032	42152429	C	T	22	0.206759443	Ref	CEU+FIN+GBR+IBS+TSI	0.762498537	0.941647948	-285052
rs727563	41867377	C	T	22	0.232604374	Ref	rs5751150	42153292	T	G	22	0.197813121	Ref	CEU+FIN+GBR+IBS+TSI	0.76984899	0.972774729	-285915
rs727563	41867377	C	T	22	0.232604374	Ref	rs5758458	42154132	G	A	22	0.197813121	Ref	CEU+FIN+GBR+IBS+TSI	0.76984899	0.972774729	-286755
rs727563	41867377	C	T	22	0.232604374	Ref	rs202130156	42155636	AAAAT	A	22	0.19582505	Ref	CEU+FIN+GBR+IBS+TSI	0.770549567	0.97935629	-288259
rs727563	41867377	C	T	22	0.232604374	Ref	rs5751151	42156269	G	A	22	0.216699801	Ref	CEU+FIN+GBR+IBS+TSI	0.804259964	0.938711991	-288892
rs727563	41867377	C	T	22	0.232604374	Ref	rs4401299	42156517	A	G	22	0.216699801	Ref	CEU+FIN+GBR+IBS+TSI	0.804259964	0.938711991	-289140
rs727563	41867377	C	T	22	0.232604374	Ref	rs5751153	42156561	T	C	22	0.19582505	Ref	CEU+FIN+GBR+IBS+TSI	0.770549567	0.97935629	-289184
rs727563	41867377	C	T	22	0.232604374	Ref	rs5758459	42157081	T	C	22	0.19582505	Ref	CEU+FIN+GBR+IBS+TSI	0.770549567	0.97935629	-289704
rs727563	41867377	C	T	22	0.232604374	Ref	rs2899347	42158204	T	C	22	0.194831014	Ref	CEU+FIN+GBR+IBS+TSI	0.765496716	0.979231596	-290827
rs727563	41867377	C	T	22	0.232604374	Ref	rs713988	42159072	A	G	22	0.196819085	Ref	CEU+FIN+GBR+IBS+TSI	0.775623879	0.979485361	-291695
rs727563	41867377	C	T	22	0.232604374	Ref	rs737749	42159073	T	C	22	0.196819085	Ref	CEU+FIN+GBR+IBS+TSI	0.775623879	0.979485361	-291696
rs727563	41867377	C	T	22	0.232604374	Ref	rs2050033	42159229	G	T	22	0.196819085	Ref	CEU+FIN+GBR+IBS+TSI	0.775623879	0.979485361	-291852
rs727563	41867377	C	T	22	0.232604374	Ref	rs56875800	42159534	G	GATT	22	0.196819085	Ref	CEU+FIN+GBR+IBS+TSI	0.775623879	0.979485361	-292157
rs727563	41867377	C	T	22	0.232604374	Ref	rs2064188	42160050	C	T	22	0.217693837	Ref	CEU+FIN+GBR+IBS+TSI	0.809572897	0.939058325	-292673
rs727563	41867377	C	T	22	0.232604374	Ref	rs5758461	42162189	G	C	22	0.19582505	Ref	CEU+FIN+GBR+IBS+TSI	0.770549567	0.97935629	-294812
rs727563	41867377	C	T	22	0.232604374	Ref	rs11323279	42164394	CA	C	22	0.215705765	Ref	CEU+FIN+GBR+IBS+TSI	0.684960157	0.868841523	-297017
rs727563	41867377	C	T	22	0.232604374	Ref	rs2899348	42164516	C	G	22	0.196819085	Ref	CEU+FIN+GBR+IBS+TSI	0.764775737	0.972611531	-297139
rs727563	41867377	C	T	22	0.232604374	Ref	rs2899349	42164660	T	C	22	0.19582505	Ref	CEU+FIN+GBR+IBS+TSI	0.770549567	0.97935629	-297283
rs727563	41867377	C	T	22	0.232604374	Ref	rs2413659	42164862	A	G	22	0.218687873	Ref	CEU+FIN+GBR+IBS+TSI	0.814881739	0.939391236	-297485
rs727563	41867377	C	T	22	0.232604374	Ref	rs1983576	42166486	G	A	22	0.19582505	Ref	CEU+FIN+GBR+IBS+TSI	0.770549567	0.97935629	-299109
rs727563	41867377	C	T	22	0.232604374	Ref	rs5996062	42167464	C	G	22	0.19582505	Ref	CEU+FIN+GBR+IBS+TSI	0.770549567	0.97935629	-300087
rs727563	41867377	C	T	22	0.232604374	Ref	rs11421181	42167614	C	CT	22	0.212723658	Ref	CEU+FIN+GBR+IBS+TSI	0.689715097	0.879609373	-300237
rs727563	41867377	C	T	22	0.232604374	Ref	rs6002474	42168181	A	G	22	0.19582505	Ref	CEU+FIN+GBR+IBS+TSI	0.770549567	0.97935629	-300804
rs727563	41867377	C	T	22	0.232604374	Ref	rs5996063	42168767	G	A	22	0.196819085	Ref	CEU+FIN+GBR+IBS+TSI	0.775615036	0.979479777	-301390
rs727563	41867377	C	T	22	0.232604374	Ref	rs6519288	42169618	G	A	22	0.219681909	Ref	CEU+FIN+GBR+IBS+TSI	0.82020457	0.939721282	-302241
rs727563	41867377	C	T	22	0.232604374	Ref	rs5751156	42170025	A	G	22	0.19582505	Ref	CEU+FIN+GBR+IBS+TSI	0.770549567	0.97935629	-302648
rs727563	41867377	C	T	22	0.232604374	Ref	rs6519289	42170432	A	C	22	0.19582505	Ref	CEU+FIN+GBR+IBS+TSI	0.770549567	0.97935629	-303055
rs727563	41867377	C	T	22	0.232604374	Ref	rs5758464	42171300	T	C	22	0.19582505	Ref	CEU+FIN+GBR+IBS+TSI	0.770549567	0.97935629	-303923
rs727563	41867377	C	T	22	0.232604374	Ref	rs55810731	42174305	A	AT	22	0.217693837	Ref	CEU+FIN+GBR+IBS+TSI	0.809555643	0.939048319	-306928
rs727563	41867377	C	T	22	0.232604374	Ref	rs9623450	42175231	G	A	22	0.217693837	Ref	CEU+FIN+GBR+IBS+TSI	0.809555643	0.939048319	-307854
rs727563	41867377	C	T	22	0.232604374	Ref	rs5758465	42175314	T	C	22	0.19582505	Ref	CEU+FIN+GBR+IBS+TSI	0.770549567	0.97935629	-307937
rs727563	41867377	C	T	22	0.232604374	Ref	rs5751159	42175365	G	A	22	0.218687873	Ref	CEU+FIN+GBR+IBS+TSI	0.804269259	0.933254184	-307988
rs727563	41867377	C	T	22	0.232604374	Ref	rs5751160	42175695	A	G	22	0.196819085	Ref	CEU+FIN+GBR+IBS+TSI	0.775615036	0.979479777	-308318
rs727563	41867377	C	T	22	0.232604374	Ref	rs5758466	42176059	G	A	22	0.218687873	Ref	CEU+FIN+GBR+IBS+TSI	0.804269259	0.933254184	-308682
rs727563	41867377	C	T	22	0.232604374	Ref	22	42176580	C	T	22	0.252485089	Alt	CEU+FIN+GBR+IBS+TSI	0.658373591	0.8565345	-309203
rs727563	41867377	C	T	22	0.232604374	Ref	rs200526451	42176584	TC	T	22	0.252485089	Alt	CEU+FIN+GBR+IBS+TSI	0.658373591	0.8565345	-309207
rs727563	41867377	C	T	22	0.232604374	Ref	rs6002480	42176917	A	T	22	0.222664016	Alt	CEU+FIN+GBR+IBS+TSI	0.783637355	0.910617958	-309540
rs727563	41867377	C	T	22	0.232604374	Ref	rs4822050	42177453	G	C	22	0.217693837	Alt	CEU+FIN+GBR+IBS+TSI	0.798967364	0.932887142	-310076
rs727563	41867377	C	T	22	0.232604374	Ref	rs45500192	42177899	A	G	22	0.194831014	Alt	CEU+FIN+GBR+IBS+TSI	0.765496716	0.979231596	-310522
rs727563	41867377	C	T	22	0.232604374	Ref	rs139540	42178040	C	T	22	0.215705765	Alt	CEU+FIN+GBR+IBS+TSI	0.798978181	0.938372719	-310663
rs727563	41867377	C	T	22	0.232604374	Ref	rs126092	42178441	G	A	22	0.215705765	Alt	CEU+FIN+GBR+IBS+TSI	0.798978181	0.938372719	-311064
rs727563	41867377	C	T	22	0.232604374	Ref	rs10676540	42180891	T	TTGAG	22	0.218687873	Alt	CEU+FIN+GBR+IBS+TSI	0.804269259	0.933254184	-313514
rs727563	41867377	C	T	22	0.232604374	Ref	22	42180929	T	TTTTA	22	0.196819085	Alt	CEU+FIN+GBR+IBS+TSI	0.775615036	0.979479777	-313552
rs727563	41867377	C	T	22	0.232604374	Ref	rs138457901	42181245	TTTTA	T	22	0.205765408	Alt	CEU+FIN+GBR+IBS+TSI	0.767956134	0.947885112	-313868
rs727563	41867377	C	T	22	0.232604374	Ref	rs139545	42181498	T	C	22	0.196819085	Alt	CEU+FIN+GBR+IBS+TSI	0.775615036	0.979479777	-314121
rs727563	41867377	C	T	22	0.232604374	Ref	rs139550	42181938	G	A	22	0.194831014	Alt	CEU+FIN+GBR+IBS+TSI	0.765496716	0.979231596	-314561
rs727563	41867377	C	T	22	0.232604374	Ref	rs139551	42182007	C	T	22	0.197813121	Alt	CEU+FIN+GBR+IBS+TSI	0.780701734	0.979607451	-314630
rs727563	41867377	C	T	22	0.232604374	Ref	rs9607841	42186838	G	A	22	0.194831014	Alt	CEU+FIN+GBR+IBS+TSI	0.765496716	0.979231596	-319461
rs727563	41867377	C	T	22	0.232604374	Ref	rs9611667	42187015	C	T	22	0.193836978	Alt	CEU+FIN+GBR+IBS+TSI	0.760456437	0.979105681	-319638
rs727563	41867377	C	T	22	0.232604374	Ref	rs139553	42187199	C	T	22	0.216699801	Alt	CEU+FIN+GBR+IBS+TSI	0.804277999	0.938722516	-319822
rs727563	41867377	C	T	22	0.232604374	Ref	rs139559	42191636	A	G	22	0.217693837	Alt	CEU+FIN+GBR+IBS+TSI	0.798967364	0.932887142	-324259
rs727563	41867377	C	T	22	0.232604374	Ref	rs73163343	42192482	G	A	22	0.19582505	Alt	CEU+FIN+GBR+IBS+TSI	0.770549567	0.97935629	-325105
rs727563	41867377	C	T	22	0.232604374	Ref	rs9607842	42192722	G	A	22	0.19582505	Alt	CEU+FIN+GBR+IBS+TSI	0.770549567	0.97935629	-325345
rs727563	41867377	C	T	22	0.232604374	Ref	rs4822052	42193741	G	A	22	0.206759443	Alt	CEU+FIN+GBR+IBS+TSI	0.816129915	0.974201301	-326364
rs727563	41867377	C	T	22	0.232604374	Ref	rs4820443	42193913	T	C	22	0.196819085	Alt	CEU+FIN+GBR+IBS+TSI	0.775623879	0.979485361	-326536
rs727563	41867377	C	T	22	0.232604374	Ref	rs139560	42194962	A	G	22	0.197813121	Alt	CEU+FIN+GBR+IBS+TSI	0.769860759	0.972782165	-327585
rs727563	41867377	C	T	22	0.232604374	Ref	rs139561	42195410	T	C	22	0.196819085	Alt	CEU+FIN+GBR+IBS+TSI	0.775623879	0.979485361	-328033
rs727563	41867377	C	T	22	0.232604374	Ref	rs139562	42196684	G	C	22	0.196819085	Alt	CEU+FIN+GBR+IBS+TSI	0.775623879	0.979485361	-329307
rs727563	41867377	C	T	22	0.232604374	Ref	rs138345162	42198383	AGGAGTCTCCAGTTGGAGACTG	A	22	0.19582505	Alt	CEU+FIN+GBR+IBS+TSI	0.770549567	0.97935629	-331006
rs727563	41867377	C	T	22	0.232604374	Ref	rs369943939	42198404	G	A	22	0.193836978	Alt	CEU+FIN+GBR+IBS+TSI	0.760456437	0.979105681	-331027
rs727563	41867377	C	T	22	0.232604374	Ref	rs139564	42198896	C	T	22	0.197813121	Alt	CEU+FIN+GBR+IBS+TSI	0.780701734	0.979607451	-331519
rs727563	41867377	C	T	22	0.232604374	Ref	rs139566	42199277	A	G	22	0.19582505	Alt	CEU+FIN+GBR+IBS+TSI	0.770549567	0.97935629	-331900
rs727563	41867377	C	T	22	0.232604374	Ref	rs73163354	42200916	A	G	22	0.19582505	Alt	CEU+FIN+GBR+IBS+TSI	0.770549567	0.97935629	-333539
rs727563	41867377	C	T	22	0.232604374	Ref	rs4820444	42202606	G	A	22	0.19582505	Alt	CEU+FIN+GBR+IBS+TSI	0.770549567	0.97935629	-335229
rs727563	41867377	C	T	22	0.232604374	Ref	rs112524762	42202944	G	A	22	0.19582505	Alt	CEU+FIN+GBR+IBS+TSI	0.770549567	0.97935629	-335567
rs727563	41867377	C	T	22	0.232604374	Ref	rs9611671	42204113	G	A	22	0.19582505	Alt	CEU+FIN+GBR+IBS+TSI	0.770549567	0.97935629	-336736
rs727563	41867377	C	T	22	0.232604374	Ref	rs4512	42206084	G	C	22	0.194831014	Alt	CEU+FIN+GBR+IBS+TSI	0.765487307	0.979225578	-338707
rs727563	41867377	C	T	22	0.232604374	Ref	rs59926444	42208640	GTAAT	G	22	0.196819085	Alt	CEU+FIN+GBR+IBS+TSI	0.775615036	0.979479777	-341263
rs727563	41867377	C	T	22	0.232604374	Ref	rs9611672	42209922	A	G	22	0.19582505	Alt	CEU+FIN+GBR+IBS+TSI	0.77054044	0.979350489	-342545
rs727563	41867377	C	T	22	0.232604374	Ref	rs139569	42211141	A	G	22	0.225646123	Alt	CEU+FIN+GBR+IBS+TSI	0.768572247	0.894123332	-343764
rs727563	41867377	C	T	22	0.232604374	Ref	rs4822053	42212936	C	A	22	0.227634195	Alt	CEU+FIN+GBR+IBS+TSI	0.72828156	0.865449445	-345559
rs727563	41867377	C	T	22	0.232604374	Ref	rs139571	42214238	G	A	22	0.19582505	Alt	CEU+FIN+GBR+IBS+TSI	0.77054044	0.979350489	-346861
rs727563	41867377	C	T	22	0.232604374	Ref	rs139572	42214532	G	A	22	0.196819085	Alt	CEU+FIN+GBR+IBS+TSI	0.76476359	0.972603807	-347155
rs727563	41867377	C	T	22	0.232604374	Ref	rs139573	42214785	G	A	22	0.196819085	Alt	CEU+FIN+GBR+IBS+TSI	0.76476359	0.972603807	-347408
rs727563	41867377	C	T	22	0.232604374	Ref	rs4820446	42215684	C	T	22	0.196819085	Alt	CEU+FIN+GBR+IBS+TSI	0.76476359	0.972603807	-348307
rs727563	41867377	C	T	22	0.232604374	Ref	rs6002505	42216149	A	G	22	0.228628231	Alt	CEU+FIN+GBR+IBS+TSI	0.733609784	0.866161306	-348772
rs727563	41867377	C	T	22	0.232604374	Ref	rs7364123	42216326	A	G	22	0.228628231	Alt	CEU+FIN+GBR+IBS+TSI	0.733609784	0.866161306	-348949
rs72823592	46123004	G	A	17	0.22166998	Alt	rs72833468	45949338	T	C	17	0.174950298	Alt	CEU+FIN+GBR+IBS+TSI	0.655291492	0.938148368	173666
rs72823592	46123004	G	A	17	0.22166998	Alt	rs145435389	45971519	GTC	G	17	0.182902584	Alt	CEU+FIN+GBR+IBS+TSI	0.740722444	0.970792248	151485
rs72823592	46123004	G	A	17	0.22166998	Alt	rs1986693	46026156	A	G	17	0.193836978	Ref	CEU+FIN+GBR+IBS+TSI	0.743388491	0.938366702	96848
rs72823592	46123004	G	A	17	0.22166998	Alt	rs12951323	46027565	A	C	17	0.191848907	Ref	CEU+FIN+GBR+IBS+TSI	0.765848085	0.95853833	95439
rs72823592	46123004	G	A	17	0.22166998	Alt	rs4794321	46028844	T	C	17	0.190854871	Ref	CEU+FIN+GBR+IBS+TSI	0.771672305	0.965271749	94160
rs72823592	46123004	G	A	17	0.22166998	Alt	rs55734605	46032330	T	TC	17	0.190854871	Ref	CEU+FIN+GBR+IBS+TSI	0.771672305	0.965271749	90674
rs72823592	46123004	G	A	17	0.22166998	Alt	rs72823509	46044589	G	A	17	0.187872763	Alt	CEU+FIN+GBR+IBS+TSI	0.766950603	0.971707094	78415
rs72823592	46123004	G	A	17	0.22166998	Alt	rs72823513	46048920	A	G	17	0.188866799	Alt	CEU+FIN+GBR+IBS+TSI	0.761075119	0.964836204	74084
rs72823592	46123004	G	A	17	0.22166998	Alt	rs8073371	46096276	C	T	17	0.19582505	Alt	CEU+FIN+GBR+IBS+TSI	0.855016712	0.999999999	26728
rs72823592	46123004	G	A	17	0.22166998	Alt	rs113403571	46097524	A	G	17	0.19582505	Alt	CEU+FIN+GBR+IBS+TSI	0.855016712	0.999999999	25480
rs72823592	46123004	G	A	17	0.22166998	Alt	rs72823527	46098810	G	T	17	0.19582505	Alt	CEU+FIN+GBR+IBS+TSI	0.855016712	0.999999999	24194
rs72823592	46123004	G	A	17	0.22166998	Alt	rs112296021	46101460	G	A	17	0.19582505	Alt	CEU+FIN+GBR+IBS+TSI	0.855016712	0.999999999	21544
rs72823592	46123004	G	A	17	0.22166998	Alt	rs76950846	46102153	G	A	17	0.192842942	Alt	CEU+FIN+GBR+IBS+TSI	0.83888533	0.999999999	20851
rs72823592	46123004	G	A	17	0.22166998	Alt	rs79541578	46102728	G	A	17	0.204771372	Alt	CEU+FIN+GBR+IBS+TSI	0.770018001	0.922854794	20276
rs72823592	46123004	G	A	17	0.22166998	Alt	rs369206391	46107697	A	C	17	0.210735586	Alt	CEU+FIN+GBR+IBS+TSI	0.716907169	0.874470842	15307
rs72823592	46123004	G	A	17	0.22166998	Alt	rs72823530	46109371	G	A	17	0.196819085	Alt	CEU+FIN+GBR+IBS+TSI	0.860420459	0.999999999	13633
rs72823592	46123004	G	A	17	0.22166998	Alt	rs41280120	46114692	C	G	17	0.196819085	Alt	CEU+FIN+GBR+IBS+TSI	0.860420459	0.999999999	8312
rs72823592	46123004	G	A	17	0.22166998	Alt	rs7216504	46117341	G	A	17	0.196819085	Alt	CEU+FIN+GBR+IBS+TSI	0.860420459	0.999999999	5663
rs72823592	46123004	G	A	17	0.22166998	Alt	rs113187178	46117471	G	A	17	0.196819085	Alt	CEU+FIN+GBR+IBS+TSI	0.860420459	0.999999999	5533
rs72823592	46123004	G	A	17	0.22166998	Alt	rs151187155	46119320	TA	AA	17	0.196819085	Alt	CEU+FIN+GBR+IBS+TSI	0.860420459	0.999999999	3684
rs72823592	46123004	G	A	17	0.22166998	Alt	rs8067005	46119775	C	T	17	0.196819085	Alt	CEU+FIN+GBR+IBS+TSI	0.860420459	0.999999999	3229
rs72823592	46123004	G	A	17	0.22166998	Alt	rs72823591	46122628	C	T	17	0.196819085	Alt	CEU+FIN+GBR+IBS+TSI	0.860420459	0.999999999	376
rs72823592	46123004	G	A	17	0.22166998	Alt	rs72823592	46123004	G	A	17	0.22166998	Alt	CEU+FIN+GBR+IBS+TSI	1	1	0
rs72823592	46123004	G	A	17	0.22166998	Alt	rs72823594	46124276	C	T	17	0.185884692	Alt	CEU+FIN+GBR+IBS+TSI	0.801705021	0.999999999	-1272
rs72823592	46123004	G	A	17	0.22166998	Alt	17	46124994	A	ACCGCCAACGTT	17	0.166003976	Alt	CEU+FIN+GBR+IBS+TSI	0.664956198	0.97541811	-1990
rs72823592	46123004	G	A	17	0.22166998	Alt	rs72823599	46132424	C	G	17	0.193836978	Alt	CEU+FIN+GBR+IBS+TSI	0.844249197	0.999999999	-9420
rs72823592	46123004	G	A	17	0.22166998	Alt	rs72823601	46135208	C	T	17	0.193836978	Alt	CEU+FIN+GBR+IBS+TSI	0.844249197	0.999999999	-12204
rs72823592	46123004	G	A	17	0.22166998	Alt	rs72825504	46139479	C	T	17	0.193836978	Alt	CEU+FIN+GBR+IBS+TSI	0.844249197	0.999999999	-16475
rs72823592	46123004	G	A	17	0.22166998	Alt	rs56407566	46148155	C	T	17	0.193836978	Alt	CEU+FIN+GBR+IBS+TSI	0.844249197	0.999999999	-25151
rs72823592	46123004	G	A	17	0.22166998	Alt	rs72825512	46155069	C	T	17	0.193836978	Alt	CEU+FIN+GBR+IBS+TSI	0.844249197	0.999999999	-32065
rs72823592	46123004	G	A	17	0.22166998	Alt	rs72825517	46171824	G	T	17	0.193836978	Alt	CEU+FIN+GBR+IBS+TSI	0.844249197	0.999999999	-48820
rs72823592	46123004	G	A	17	0.22166998	Alt	rs16952265	46184883	G	A	17	0.193836978	Alt	CEU+FIN+GBR+IBS+TSI	0.844249197	0.999999999	-61879
rs72823592	46123004	G	A	17	0.22166998	Alt	17	46187350	GTATGAGCTCC	G	17	0.193836978	Alt	CEU+FIN+GBR+IBS+TSI	0.844249197	0.999999999	-64346
rs72823592	46123004	G	A	17	0.22166998	Alt	17	46187361	ACT	A	17	0.193836978	Alt	CEU+FIN+GBR+IBS+TSI	0.844249197	0.999999999	-64357
rs72823592	46123004	G	A	17	0.22166998	Alt	17	46190106	T	TC	17	0.191848907	Alt	CEU+FIN+GBR+IBS+TSI	0.822109011	0.993122619	-67102
rs72823592	46123004	G	A	17	0.22166998	Alt	rs112306902	46191032	C	T	17	0.193836978	Alt	CEU+FIN+GBR+IBS+TSI	0.844249197	0.999999999	-68028
rs72823592	46123004	G	A	17	0.22166998	Alt	rs143065313	46213530	TTC	T	17	0.193836978	Alt	CEU+FIN+GBR+IBS+TSI	0.832820694	0.993208496	-90526
rs72823592	46123004	G	A	17	0.22166998	Alt	rs41336845	46215110	C	T	17	0.193836978	Alt	CEU+FIN+GBR+IBS+TSI	0.832820694	0.993208496	-92106
rs72823592	46123004	G	A	17	0.22166998	Alt	rs72825548	46231108	A	G	17	0.193836978	Alt	CEU+FIN+GBR+IBS+TSI	0.832820694	0.993208496	-108104
rs72823592	46123004	G	A	17	0.22166998	Alt	rs16953235	46244948	A	G	17	0.193836978	Alt	CEU+FIN+GBR+IBS+TSI	0.832820694	0.993208496	-121944
rs72823592	46123004	G	A	17	0.22166998	Alt	rs16953382	46252906	C	T	17	0.193836978	Alt	CEU+FIN+GBR+IBS+TSI	0.832820694	0.993208496	-129902
rs72823592	46123004	G	A	17	0.22166998	Alt	rs16953461	46261736	T	G	17	0.193836978	Alt	CEU+FIN+GBR+IBS+TSI	0.832820694	0.993208496	-138732
rs72823592	46123004	G	A	17	0.22166998	Alt	rs116944299	46267765	C	A	17	0.193836978	Alt	CEU+FIN+GBR+IBS+TSI	0.832820694	0.993208496	-144761
rs72823592	46123004	G	A	17	0.22166998	Alt	rs74992250	46272986	G	C	17	0.193836978	Alt	CEU+FIN+GBR+IBS+TSI	0.832820694	0.993208496	-149982
rs72823592	46123004	G	A	17	0.22166998	Alt	rs72825584	46293089	G	A	17	0.19582505	Alt	CEU+FIN+GBR+IBS+TSI	0.820872374	0.979829517	-170085
rs72823592	46123004	G	A	17	0.22166998	Alt	rs16953925	46294498	C	T	17	0.193836978	Alt	CEU+FIN+GBR+IBS+TSI	0.832820694	0.993208496	-171494
rs72823592	46123004	G	A	17	0.22166998	Alt	rs16954078	46306127	T	A	17	0.193836978	Alt	CEU+FIN+GBR+IBS+TSI	0.832820694	0.993208496	-183123
rs72823592	46123004	G	A	17	0.22166998	Alt	rs112021404	46306843	C	T	17	0.193836978	Alt	CEU+FIN+GBR+IBS+TSI	0.832820694	0.993208496	-183839
rs72823592	46123004	G	A	17	0.22166998	Alt	rs16954204	46315198	T	C	17	0.193836978	Alt	CEU+FIN+GBR+IBS+TSI	0.832820694	0.993208496	-192194
rs72823592	46123004	G	A	17	0.22166998	Alt	rs10514938	46322604	A	T	17	0.193836978	Alt	CEU+FIN+GBR+IBS+TSI	0.832820694	0.993208496	-199600
rs72823592	46123004	G	A	17	0.22166998	Alt	rs113791413	46351592	A	G	17	0.211729622	Alt	CEU+FIN+GBR+IBS+TSI	0.722717427	0.875392066	-228588
rs72823592	46123004	G	A	17	0.22166998	Alt	rs72827814	46366960	A	G	17	0.211729622	Alt	CEU+FIN+GBR+IBS+TSI	0.722717427	0.875392066	-243956
rs72823592	46123004	G	A	17	0.22166998	Alt	rs17695373	46375467	G	A	17	0.211729622	Alt	CEU+FIN+GBR+IBS+TSI	0.722717427	0.875392066	-252463
rs72823592	46123004	G	A	17	0.22166998	Alt	rs199591685	46388141	T	TA	17	0.21471173	Alt	CEU+FIN+GBR+IBS+TSI	0.697392697	0.852308693	-265137
rs72823592	46123004	G	A	17	0.22166998	Alt	rs72827830	46397502	T	C	17	0.211729622	Alt	CEU+FIN+GBR+IBS+TSI	0.722717427	0.875392066	-274498
rs72823592	46123004	G	A	17	0.22166998	Alt	rs72827832	46407108	C	A	17	0.211729622	Alt	CEU+FIN+GBR+IBS+TSI	0.722717427	0.875392066	-284104
rs72823592	46123004	G	A	17	0.22166998	Alt	17	46408186	G	GA	17	0.230616302	Alt	CEU+FIN+GBR+IBS+TSI	0.644663375	0.823698851	-285182
rs72823592	46123004	G	A	17	0.22166998	Alt	rs72827834	46413819	G	A	17	0.211729622	Alt	CEU+FIN+GBR+IBS+TSI	0.722717427	0.875392066	-290815
rs72823592	46123004	G	A	17	0.22166998	Alt	rs72827839	46420996	G	A	17	0.205765408	Alt	CEU+FIN+GBR+IBS+TSI	0.69001136	0.870939299	-297992
rs72823592	46123004	G	A	17	0.22166998	Alt	rs17696392	46427160	A	T	17	0.211729622	Alt	CEU+FIN+GBR+IBS+TSI	0.722717427	0.875392066	-304156
rs72823592	46123004	G	A	17	0.22166998	Alt	rs1472966	46430145	A	G	17	0.211729622	Alt	CEU+FIN+GBR+IBS+TSI	0.722717427	0.875392066	-307141
rs72823592	46123004	G	A	17	0.22166998	Alt	rs72827876	46523974	A	G	17	0.208747515	Alt	CEU+FIN+GBR+IBS+TSI	0.706223596	0.873151389	-400970
rs72823592	46123004	G	A	17	0.22166998	Alt	rs72827877	46524904	G	A	17	0.208747515	Alt	CEU+FIN+GBR+IBS+TSI	0.706223596	0.873151389	-401900
rs72823592	46123004	G	A	17	0.22166998	Alt	rs72827882	46532624	G	T	17	0.208747515	Alt	CEU+FIN+GBR+IBS+TSI	0.706223596	0.873151389	-409620
rs72823592	46123004	G	A	17	0.22166998	Alt	rs72827885	46534423	C	G	17	0.208747515	Alt	CEU+FIN+GBR+IBS+TSI	0.706223596	0.873151389	-411419
rs72823592	46123004	G	A	17	0.22166998	Alt	rs17624626	46535805	G	A	17	0.208747515	Alt	CEU+FIN+GBR+IBS+TSI	0.706223596	0.873151389	-412801
rs72823592	46123004	G	A	17	0.22166998	Alt	rs72827887	46537636	A	G	17	0.208747515	Alt	CEU+FIN+GBR+IBS+TSI	0.706223596	0.873151389	-414632
rs72823592	46123004	G	A	17	0.22166998	Alt	rs149735568	46540633	G	GT	17	0.209741551	Alt	CEU+FIN+GBR+IBS+TSI	0.690710802	0.860918442	-417629
rs72823592	46123004	G	A	17	0.22166998	Alt	rs145899852	46544456	G	GT	17	0.207753479	Alt	CEU+FIN+GBR+IBS+TSI	0.7007858	0.872409155	-421452
rs72823592	46123004	G	A	17	0.22166998	Alt	rs78250051	46545826	G	A	17	0.208747515	Alt	CEU+FIN+GBR+IBS+TSI	0.706223596	0.873151389	-422822
rs72823592	46123004	G	A	17	0.22166998	Alt	rs7211143	46547381	A	G	17	0.262425447	Alt	CEU+FIN+GBR+IBS+TSI	0.710714241	0.942271313	-424377
rs72823592	46123004	G	A	17	0.22166998	Alt	rs72827899	46551866	G	A	17	0.208747515	Alt	CEU+FIN+GBR+IBS+TSI	0.695754145	0.866655182	-428862
rs72823592	46123004	G	A	17	0.22166998	Alt	rs79799256	46554341	T	G	17	0.209741551	Alt	CEU+FIN+GBR+IBS+TSI	0.690768672	0.860954507	-431337
rs72823592	46123004	G	A	17	0.22166998	Alt	rs72827901	46554456	C	G	17	0.209741551	Alt	CEU+FIN+GBR+IBS+TSI	0.690768672	0.860954507	-431452
rs7282490	45615741	G	A	21	0.397614314	Ref	rs743478	45611686	G	T	21	0.382703777	Ref	CEU+FIN+GBR+IBS+TSI	0.931035445	0.995616824	4055
rs7282490	45615741	G	A	21	0.397614314	Ref	rs743479	45611950	C	T	21	0.38667992	Ref	CEU+FIN+GBR+IBS+TSI	0.922329636	0.98266287	3791
rs7282490	45615741	G	A	21	0.397614314	Ref	rs2838516	45612475	A	C	21	0.385685885	Ref	CEU+FIN+GBR+IBS+TSI	0.934720898	0.991318097	3266
rs7282490	45615741	G	A	21	0.397614314	Ref	rs34520745	45613003	CAAAA	C	21	0.382703777	Ref	CEU+FIN+GBR+IBS+TSI	0.91465681	0.986820596	2738
rs7282490	45615741	G	A	21	0.397614314	Ref	rs2838517	45613825	T	C	21	0.383697813	Ref	CEU+FIN+GBR+IBS+TSI	0.943209677	1	1916
rs7282490	45615741	G	A	21	0.397614314	Ref	rs7276302	45614159	A	G	21	0.382703777	Ref	CEU+FIN+GBR+IBS+TSI	0.939251208	1	1582
rs7282490	45615741	G	A	21	0.397614314	Ref	rs8127691	45614860	T	C	21	0.384691849	Ref	CEU+FIN+GBR+IBS+TSI	0.947180937	1	881
rs7282490	45615741	G	A	21	0.397614314	Ref	rs2838519	45615023	G	A	21	0.397614314	Ref	CEU+FIN+GBR+IBS+TSI	0.975177735	0.987510878	718
rs7282490	45615741	G	A	21	0.397614314	Ref	rs762421	45615561	G	A	21	0.384691849	Ref	CEU+FIN+GBR+IBS+TSI	0.947180937	1	180
rs7282490	45615741	G	A	21	0.397614314	Ref	rs762422	45615638	G	A	21	0.387673956	Ref	CEU+FIN+GBR+IBS+TSI	0.959172078	1	103
rs7282490	45615741	G	A	21	0.397614314	Ref	rs762423	45615686	T	G	21	0.387673956	Ref	CEU+FIN+GBR+IBS+TSI	0.959172078	1	55
rs7282490	45615741	G	A	21	0.397614314	Ref	rs7282490	45615741	G	A	21	0.397614314	Ref	CEU+FIN+GBR+IBS+TSI	1	1	0
rs7282490	45615741	G	A	21	0.397614314	Ref	rs2838520	45615896	T	C	21	0.385685885	Ref	CEU+FIN+GBR+IBS+TSI	0.951165049	1	-155
rs7282490	45615741	G	A	21	0.397614314	Ref	rs2838521	45615917	T	C	21	0.385685885	Ref	CEU+FIN+GBR+IBS+TSI	0.951165049	1	-176
rs7282490	45615741	G	A	21	0.397614314	Ref	rs4635612	45615963	T	G	21	0.38667992	Ref	CEU+FIN+GBR+IBS+TSI	0.955162075	1	-222
rs7282490	45615741	G	A	21	0.397614314	Ref	rs4380337	45616049	G	A	21	0.38667992	Ref	CEU+FIN+GBR+IBS+TSI	0.955162075	1	-308
rs7282490	45615741	G	A	21	0.397614314	Ref	rs4317019	45616275	G	C	21	0.38667992	Ref	CEU+FIN+GBR+IBS+TSI	0.955162075	1	-534
rs7282490	45615741	G	A	21	0.397614314	Ref	rs4456788	45616324	G	A	21	0.38667992	Ref	CEU+FIN+GBR+IBS+TSI	0.955162075	1	-583
rs7282490	45615741	G	A	21	0.397614314	Ref	rs8134436	45616497	C	G	21	0.38667992	Ref	CEU+FIN+GBR+IBS+TSI	0.955162075	1	-756
rs7282490	45615741	G	A	21	0.397614314	Ref	rs2070551	45616672	T	C	21	0.385685885	Ref	CEU+FIN+GBR+IBS+TSI	0.951165049	1	-931
rs7282490	45615741	G	A	21	0.397614314	Ref	rs2070552	45617069	G	A	21	0.38667992	Ref	CEU+FIN+GBR+IBS+TSI	0.955162075	1	-1328
rs7282490	45615741	G	A	21	0.397614314	Ref	rs59998884	45618114	T	C	21	0.389662028	Ref	CEU+FIN+GBR+IBS+TSI	0.942536132	0.987151568	-2373
rs7282490	45615741	G	A	21	0.397614314	Ref	rs60482769	45618119	G	A	21	0.389662028	Ref	CEU+FIN+GBR+IBS+TSI	0.942536132	0.987151568	-2378
rs7282490	45615741	G	A	21	0.397614314	Ref	rs2876932	45618536	A	G	21	0.385685885	Ref	CEU+FIN+GBR+IBS+TSI	0.951165049	1	-2795
rs7282490	45615741	G	A	21	0.397614314	Ref	rs8126495	45624136	C	T	21	0.430417495	Ref	CEU+FIN+GBR+IBS+TSI	0.857652218	0.990897109	-8395
rs7282490	45615741	G	A	21	0.397614314	Ref	rs3746958	45625045	T	C	21	0.394632207	Ref	CEU+FIN+GBR+IBS+TSI	0.889511547	0.949036403	-9304
rs7282490	45615741	G	A	21	0.397614314	Ref	rs141623331	45625662	TTA	T	21	0.399602386	Ref	CEU+FIN+GBR+IBS+TSI	0.877670761	0.940733671	-9921
rs7282490	45615741	G	A	21	0.397614314	Ref	rs3804031	45629604	T	C	21	0.401590457	Ref	CEU+FIN+GBR+IBS+TSI	0.869823643	0.940403761	-13863
rs7282490	45615741	G	A	21	0.397614314	Ref	rs3804032	45629691	A	G	21	0.4055666	Ref	CEU+FIN+GBR+IBS+TSI	0.862344001	0.944117569	-13950
rs7282490	45615741	G	A	21	0.397614314	Ref	rs139114020	45631146	G	GGGAT	21	0.400596421	Ref	CEU+FIN+GBR+IBS+TSI	0.865738403	0.936253652	-15405
rs7282490	45615741	G	A	21	0.397614314	Ref	rs143631520	45631292	A	AGGAG	21	0.477137177	Ref	CEU+FIN+GBR+IBS+TSI	0.663589249	0.95781963	-15551
rs7282490	45615741	G	A	21	0.397614314	Ref	rs35405602	45631770	A	G	21	0.403578529	Ref	CEU+FIN+GBR+IBS+TSI	0.870038144	0.944414953	-16029
rs7282490	45615741	G	A	21	0.397614314	Ref	rs71197887	45632082	C	CTGAA	21	0.381709742	Ref	CEU+FIN+GBR+IBS+TSI	0.806191158	0.928415279	-16341
rs7282490	45615741	G	A	21	0.397614314	Ref	rs11089118	45633388	A	C	21	0.37972167	Ref	CEU+FIN+GBR+IBS+TSI	0.79850069	0.92788028	-17647
rs72925845	76439361	G	A	17	0.121272366	Alt	rs692010	76438721	C	G	17	0.16500994	Ref	CEU+FIN+GBR+IBS+TSI	0.669861052	0.979383948	640
rs72925845	76439361	G	A	17	0.121272366	Alt	rs646368	76438722	G	C	17	0.16500994	Ref	CEU+FIN+GBR+IBS+TSI	0.669861052	0.979383948	639
rs72925845	76439361	G	A	17	0.121272366	Alt	rs72925845	76439361	G	A	17	0.121272366	Alt	CEU+FIN+GBR+IBS+TSI	1	1	0
rs72925845	76439361	G	A	17	0.121272366	Alt	17	76439627	CTTTTTATTTTTA	CTTTTTA	17	0.167992048	Ref	CEU+FIN+GBR+IBS+TSI	0.683512276	0.999999999	-266
rs72925845	76439361	G	A	17	0.121272366	Alt	rs8081627	76439837	T	G	17	0.168986083	Ref	CEU+FIN+GBR+IBS+TSI	0.664652698	0.989611937	-476
rs72925845	76439361	G	A	17	0.121272366	Alt	rs662153	76439980	C	T	17	0.169980119	Ref	CEU+FIN+GBR+IBS+TSI	0.673903839	0.999999999	-619
rs7310409	121424861	A	G	12	0.415506958	Ref	rs11065365	121392040	G	A	12	0.444333996	Ref	CEU+FIN+GBR+IBS+TSI	0.818530441	0.959545996	32821
rs7310409	121424861	A	G	12	0.415506958	Ref	rs7953249	121403724	G	A	12	0.44333996	Ref	CEU+FIN+GBR+IBS+TSI	0.822042547	0.95966816	21137
rs7310409	121424861	A	G	12	0.415506958	Ref	rs7135337	121404155	A	C	12	0.44333996	Ref	CEU+FIN+GBR+IBS+TSI	0.822042547	0.95966816	20706
rs7310409	121424861	A	G	12	0.415506958	Ref	rs148608463	121413027	G	A	12	0.37972167	Alt	CEU+FIN+GBR+IBS+TSI	0.61430068	0.844599051	11834
rs7310409	121424861	A	G	12	0.415506958	Ref	rs2255531	121414915	G	A	12	0.370775348	Alt	CEU+FIN+GBR+IBS+TSI	0.642868156	0.880659195	9946
rs7310409	121424861	A	G	12	0.415506958	Ref	rs7139079	121415293	G	A	12	0.435387674	Ref	CEU+FIN+GBR+IBS+TSI	0.866383275	0.969434429	9568
rs7310409	121424861	A	G	12	0.415506958	Ref	rs2464190	121415390	T	C	12	0.439363817	Alt	CEU+FIN+GBR+IBS+TSI	0.85186329	0.969074256	9471
rs7310409	121424861	A	G	12	0.415506958	Ref	rs1169289	121416622	C	G	12	0.469184891	Alt	CEU+FIN+GBR+IBS+TSI	0.758415222	0.971078667	8239
rs7310409	121424861	A	G	12	0.415506958	Ref	rs1169288	121416650	A	C	12	0.338966203	Alt	CEU+FIN+GBR+IBS+TSI	0.620527075	0.927499062	8211
rs7310409	121424861	A	G	12	0.415506958	Ref	rs2244608	121416988	A	G	12	0.34194831	Alt	CEU+FIN+GBR+IBS+TSI	0.622384551	0.922738525	7873
rs7310409	121424861	A	G	12	0.415506958	Ref	rs56320023	121417536	G	GACTC	12	0.332007952	Alt	CEU+FIN+GBR+IBS+TSI	0.644445366	0.960072286	7325
rs7310409	121424861	A	G	12	0.415506958	Ref	rs1169284	121419926	T	C	12	0.337972167	Alt	CEU+FIN+GBR+IBS+TSI	0.678890657	0.972292756	4935
rs7310409	121424861	A	G	12	0.415506958	Ref	rs7979473	121420260	A	G	12	0.418489066	Ref	CEU+FIN+GBR+IBS+TSI	0.987808425	1	4601
rs7310409	121424861	A	G	12	0.415506958	Ref	rs7979478	121420263	A	G	12	0.418489066	Ref	CEU+FIN+GBR+IBS+TSI	0.987808425	1	4598
rs7310409	121424861	A	G	12	0.415506958	Ref	rs1183910	121420807	G	A	12	0.333001988	Alt	CEU+FIN+GBR+IBS+TSI	0.686564449	0.98873291	4054
rs7310409	121424861	A	G	12	0.415506958	Ref	12	121422449	CTGACTGGCACTCAGCA	T	12	0.415506958	Ref	CEU+FIN+GBR+IBS+TSI	0.98365972	0.991796209	2412
rs7310409	121424861	A	G	12	0.415506958	Ref	rs11065384	121423285	T	C	12	0.333001988	Ref	CEU+FIN+GBR+IBS+TSI	0.694421008	0.994373999	1576
rs7310409	121424861	A	G	12	0.415506958	Ref	rs7970695	121423376	G	A	12	0.416500994	Ref	CEU+FIN+GBR+IBS+TSI	0.995916744	1	1485
rs7310409	121424861	A	G	12	0.415506958	Ref	rs11065385	121423386	A	G	12	0.333001988	Ref	CEU+FIN+GBR+IBS+TSI	0.694421008	0.994373999	1475
rs7310409	121424861	A	G	12	0.415506958	Ref	rs9738226	121423659	A	G	12	0.416500994	Ref	CEU+FIN+GBR+IBS+TSI	0.995916744	1	1202
rs7310409	121424861	A	G	12	0.415506958	Ref	rs2393791	121423956	C	T	12	0.416500994	Ref	CEU+FIN+GBR+IBS+TSI	0.995916744	1	905
rs7310409	121424861	A	G	12	0.415506958	Ref	rs2393776	121424406	G	A	12	0.416500994	Ref	CEU+FIN+GBR+IBS+TSI	0.995916744	1	455
rs7310409	121424861	A	G	12	0.415506958	Ref	rs2243458	121424490	C	T	12	0.333001988	Alt	CEU+FIN+GBR+IBS+TSI	0.694421008	0.994373999	371
rs7310409	121424861	A	G	12	0.415506958	Ref	rs2393775	121424574	G	A	12	0.416500994	Ref	CEU+FIN+GBR+IBS+TSI	0.995916744	1	287
rs7310409	121424861	A	G	12	0.415506958	Ref	rs7310409	121424861	A	G	12	0.415506958	Ref	CEU+FIN+GBR+IBS+TSI	1	1	0
rs7310409	121424861	A	G	12	0.415506958	Ref	rs1169292	121426478	C	T	12	0.336978131	Alt	CEU+FIN+GBR+IBS+TSI	0.660146136	0.960909724	-1617
rs7310409	121424861	A	G	12	0.415506958	Ref	rs1169294	121426594	G	A	12	0.335984095	Alt	CEU+FIN+GBR+IBS+TSI	0.664752743	0.966405578	-1733
rs7310409	121424861	A	G	12	0.415506958	Ref	rs1169296	121428407	A	G	12	0.357852883	Alt	CEU+FIN+GBR+IBS+TSI	0.606308372	0.879450235	-3546
rs7310409	121424861	A	G	12	0.415506958	Ref	rs1169297	121428455	G	A	12	0.448310139	Alt	CEU+FIN+GBR+IBS+TSI	0.645612956	0.859069737	-3594
rs7310409	121424861	A	G	12	0.415506958	Ref	rs2264782	121432603	C	T	12	0.377733598	Alt	CEU+FIN+GBR+IBS+TSI	0.751228126	0.937952328	-7742
rs7310409	121424861	A	G	12	0.415506958	Ref	rs2259852	121434833	G	A	12	0.377733598	Alt	CEU+FIN+GBR+IBS+TSI	0.751228126	0.937952328	-9972
rs7310409	121424861	A	G	12	0.415506958	Ref	rs2464195	121435475	G	A	12	0.377733598	Alt	CEU+FIN+GBR+IBS+TSI	0.751228126	0.937952328	-10614
rs7310409	121424861	A	G	12	0.415506958	Ref	rs2259816	121435587	G	T	12	0.378727634	Alt	CEU+FIN+GBR+IBS+TSI	0.747013556	0.933342926	-10726
rs7310409	121424861	A	G	12	0.415506958	Ref	rs1169306	121438311	C	T	12	0.381709742	Alt	CEU+FIN+GBR+IBS+TSI	0.734558235	0.919691503	-13450
rs7310409	121424861	A	G	12	0.415506958	Ref	rs735396	121438844	T	C	12	0.377733598	Alt	CEU+FIN+GBR+IBS+TSI	0.751228126	0.937952328	-13983
rs7310409	121424861	A	G	12	0.415506958	Ref	rs1169309	121439192	G	T	12	0.376739563	Alt	CEU+FIN+GBR+IBS+TSI	0.755438514	0.942569113	-14331
rs7310409	121424861	A	G	12	0.415506958	Ref	rs1169310	121439433	G	A	12	0.377733598	Alt	CEU+FIN+GBR+IBS+TSI	0.751228126	0.937952328	-14572
rs7310409	121424861	A	G	12	0.415506958	Ref	rs1169311	121440731	C	T	12	0.377733598	Alt	CEU+FIN+GBR+IBS+TSI	0.751228126	0.937952328	-15870
rs7310409	121424861	A	G	12	0.415506958	Ref	rs1169312	121441461	G	T	12	0.37972167	Alt	CEU+FIN+GBR+IBS+TSI	0.742849453	0.928774954	-16600
rs7310409	121424861	A	G	12	0.415506958	Ref	rs1169313	121442670	T	C	12	0.380715706	Alt	CEU+FIN+GBR+IBS+TSI	0.738709279	0.924231766	-17809
rs7310409	121424861	A	G	12	0.415506958	Ref	rs34521980	121444441	CAT	C	12	0.380715706	Alt	CEU+FIN+GBR+IBS+TSI	0.738709279	0.924231766	-19580
rs7310409	121424861	A	G	12	0.415506958	Ref	rs2257962	121445808	T	C	12	0.380715706	Alt	CEU+FIN+GBR+IBS+TSI	0.738709279	0.924231766	-20947
rs7310409	121424861	A	G	12	0.415506958	Ref	rs2254971	121450384	G	C	12	0.396620278	Alt	CEU+FIN+GBR+IBS+TSI	0.689891479	0.863769303	-25523
rs7310409	121424861	A	G	12	0.415506958	Ref	rs4278584	121452249	C	T	12	0.396620278	Alt	CEU+FIN+GBR+IBS+TSI	0.68236913	0.859047269	-27388
rs73194058	34764288	C	A	21	0.143141153	Alt	rs10470090	34748357	G	T	21	0.140159046	Alt	CEU+FIN+GBR+IBS+TSI	0.880467157	0.949910506	15931
rs73194058	34764288	C	A	21	0.143141153	Alt	rs28735854	34752712	A	G	21	0.147117296	Alt	CEU+FIN+GBR+IBS+TSI	0.952676764	0.991818916	11576
rs73194058	34764288	C	A	21	0.143141153	Alt	rs11701066	34759091	T	G	21	0.14612326	Alt	CEU+FIN+GBR+IBS+TSI	0.960309025	0.991836251	5197
rs73194058	34764288	C	A	21	0.143141153	Alt	rs11700997	34759411	C	T	21	0.14612326	Alt	CEU+FIN+GBR+IBS+TSI	0.960309025	0.991836251	4877
rs73194058	34764288	C	A	21	0.143141153	Alt	rs11702844	34759876	A	G	21	0.14612326	Alt	CEU+FIN+GBR+IBS+TSI	0.960309025	0.991836251	4412
rs73194058	34764288	C	A	21	0.143141153	Alt	rs73194058	34764288	C	A	21	0.143141153	Alt	CEU+FIN+GBR+IBS+TSI	1	1	0
rs73194058	34764288	C	A	21	0.143141153	Alt	rs4571135	34767614	A	G	21	0.107355865	Alt	CEU+FIN+GBR+IBS+TSI	0.656762249	0.955120121	-3326
rs73194058	34764288	C	A	21	0.143141153	Alt	rs7277167	34773777	C	T	21	0.106361829	Alt	CEU+FIN+GBR+IBS+TSI	0.664887968	0.966028206	-9489
rs73194058	34764288	C	A	21	0.143141153	Alt	rs78407108	34798982	G	A	21	0.106361829	Alt	CEU+FIN+GBR+IBS+TSI	0.664909848	0.966044101	-34694
rs7325799	47128601	C	T	13	0.015904573	Alt	rs78775768	47111064	T	C	13	0.017892644	Alt	CEU+FIN+GBR+IBS+TSI	0.887093154	0.999999994	17537
rs7325799	47128601	C	T	13	0.015904573	Alt	rs76249984	47112145	C	T	13	0.017892644	Alt	CEU+FIN+GBR+IBS+TSI	0.887093154	0.999999994	16456
rs7325799	47128601	C	T	13	0.015904573	Alt	rs9567695	47114066	C	A	13	0.017892644	Alt	CEU+FIN+GBR+IBS+TSI	0.887093154	0.999999994	14535
rs7325799	47128601	C	T	13	0.015904573	Alt	rs74888497	47116057	G	A	13	0.017892644	Alt	CEU+FIN+GBR+IBS+TSI	0.887093154	0.999999994	12544
rs7325799	47128601	C	T	13	0.015904573	Alt	rs113479146	47122354	C	G	13	0.016898608	Alt	CEU+FIN+GBR+IBS+TSI	0.940225787	0.999999994	6247
rs7325799	47128601	C	T	13	0.015904573	Alt	rs112845574	47123851	G	T	13	0.016898608	Alt	CEU+FIN+GBR+IBS+TSI	0.940225787	0.999999994	4750
rs7325799	47128601	C	T	13	0.015904573	Alt	rs77517959	47124905	C	T	13	0.017892644	Alt	CEU+FIN+GBR+IBS+TSI	0.887093154	0.999999994	3696
rs7325799	47128601	C	T	13	0.015904573	Alt	rs75432626	47126438	C	A	13	0.017892644	Alt	CEU+FIN+GBR+IBS+TSI	0.887093154	0.999999994	2163
rs7325799	47128601	C	T	13	0.015904573	Alt	rs7325799	47128601	C	T	13	0.015904573	Alt	CEU+FIN+GBR+IBS+TSI	1	1	0
rs7325799	47128601	C	T	13	0.015904573	Alt	rs7329974	47133122	C	A	13	0.016898608	Alt	CEU+FIN+GBR+IBS+TSI	0.940225787	0.999999994	-4521
rs7325799	47128601	C	T	13	0.015904573	Alt	rs8000106	47133663	T	A	13	0.016898608	Alt	CEU+FIN+GBR+IBS+TSI	0.940225787	0.999999994	-5062
rs7325799	47128601	C	T	13	0.015904573	Alt	rs78527934	47136372	A	G	13	0.015904573	Alt	CEU+FIN+GBR+IBS+TSI	1	0.999999994	-7771
rs7325799	47128601	C	T	13	0.015904573	Alt	13	47143301	G	GGCATTTAACAAGTGGCATTTT	13	0.016898608	Alt	CEU+FIN+GBR+IBS+TSI	0.940225787	0.999999994	-14700
rs7325799	47128601	C	T	13	0.015904573	Alt	rs78749956	47146766	C	T	13	0.016898608	Alt	CEU+FIN+GBR+IBS+TSI	0.940225787	0.999999994	-18165
rs7325799	47128601	C	T	13	0.015904573	Alt	13	47231281	AC	A	13	0.013916501	Alt	CEU+FIN+GBR+IBS+TSI	0.873235887	0.999999993	-102680
rs7335046	100041738	G	C	13	0.128230616	Ref	rs72645655	99781378	G	T	13	0.111332008	Alt	CEU+FIN+GBR+IBS+TSI	0.714560475	0.915955346	260360
rs7335046	100041738	G	C	13	0.128230616	Ref	rs2390192	99781480	G	A	13	0.114314115	Ref	CEU+FIN+GBR+IBS+TSI	0.723627305	0.908118375	260258
rs7335046	100041738	G	C	13	0.128230616	Ref	rs72645656	99783920	T	C	13	0.11332008	Alt	CEU+FIN+GBR+IBS+TSI	0.715115657	0.907221227	257818
rs7335046	100041738	G	C	13	0.128230616	Ref	rs9517624	99807309	C	T	13	0.115308151	Alt	CEU+FIN+GBR+IBS+TSI	0.715795122	0.898784211	234429
rs7335046	100041738	G	C	13	0.128230616	Ref	rs72645668	99809446	T	A	13	0.117296223	Alt	CEU+FIN+GBR+IBS+TSI	0.700525284	0.880587355	232292
rs7335046	100041738	G	C	13	0.128230616	Ref	rs9513572	99815542	A	T	13	0.11332008	Alt	CEU+FIN+GBR+IBS+TSI	0.731595623	0.917615222	226196
rs7335046	100041738	G	C	13	0.128230616	Ref	rs111364214	99815697	G	A	13	0.11332008	Alt	CEU+FIN+GBR+IBS+TSI	0.731595623	0.917615222	226041
rs7335046	100041738	G	C	13	0.128230616	Ref	rs72645671	99816943	G	A	13	0.11332008	Alt	CEU+FIN+GBR+IBS+TSI	0.731595623	0.917615222	224795
rs7335046	100041738	G	C	13	0.128230616	Ref	rs9557172	99821429	G	A	13	0.118290258	Alt	CEU+FIN+GBR+IBS+TSI	0.842131263	0.960889135	220309
rs7335046	100041738	G	C	13	0.128230616	Ref	rs9554560	99823062	T	G	13	0.118290258	Alt	CEU+FIN+GBR+IBS+TSI	0.842131263	0.960889135	218676
rs7335046	100041738	G	C	13	0.128230616	Ref	rs9517627	99823677	A	T	13	0.118290258	Alt	CEU+FIN+GBR+IBS+TSI	0.842131263	0.960889135	218061
rs7335046	100041738	G	C	13	0.128230616	Ref	rs9513575	99825447	G	A	13	0.118290258	Alt	CEU+FIN+GBR+IBS+TSI	0.842131263	0.960889135	216291
rs7335046	100041738	G	C	13	0.128230616	Ref	rs149780557	99825776	G	GCTGTCTCA	13	0.118290258	Alt	CEU+FIN+GBR+IBS+TSI	0.842131263	0.960889135	215962
rs7335046	100041738	G	C	13	0.128230616	Ref	rs9517628	99827669	T	C	13	0.118290258	Alt	CEU+FIN+GBR+IBS+TSI	0.842131263	0.960889135	214069
rs7335046	100041738	G	C	13	0.128230616	Ref	rs9517633	99836821	T	C	13	0.117296223	Alt	CEU+FIN+GBR+IBS+TSI	0.850748993	0.970423398	204917
rs7335046	100041738	G	C	13	0.128230616	Ref	rs9517640	99844712	T	A	13	0.116302187	Alt	CEU+FIN+GBR+IBS+TSI	0.859498212	0.980111527	197026
rs7335046	100041738	G	C	13	0.128230616	Ref	rs9517641	99844713	T	A	13	0.116302187	Alt	CEU+FIN+GBR+IBS+TSI	0.859498212	0.980111527	197025
rs7335046	100041738	G	C	13	0.128230616	Ref	rs12428348	99845550	C	T	13	0.116302187	Alt	CEU+FIN+GBR+IBS+TSI	0.859498212	0.980111527	196188
rs7335046	100041738	G	C	13	0.128230616	Ref	rs9517646	99848319	C	T	13	0.100397614	Alt	CEU+FIN+GBR+IBS+TSI	0.758722001	0.999999999	193419
rs7335046	100041738	G	C	13	0.128230616	Ref	rs3825427	99848971	C	A	13	0.116302187	Alt	CEU+FIN+GBR+IBS+TSI	0.859498212	0.980111527	192767
rs7335046	100041738	G	C	13	0.128230616	Ref	rs9513579	99854602	G	A	13	0.100397614	Alt	CEU+FIN+GBR+IBS+TSI	0.758722001	0.999999999	187136
rs7335046	100041738	G	C	13	0.128230616	Ref	rs72648069	99858263	C	T	13	0.114314115	Alt	CEU+FIN+GBR+IBS+TSI	0.877465438	0.999999999	183475
rs7335046	100041738	G	C	13	0.128230616	Ref	rs72648071	99863330	C	T	13	0.10139165	Alt	CEU+FIN+GBR+IBS+TSI	0.767081704	0.999999999	178408
rs7335046	100041738	G	C	13	0.128230616	Ref	rs72648072	99863477	G	C	13	0.10139165	Alt	CEU+FIN+GBR+IBS+TSI	0.767081704	0.999999999	178261
rs7335046	100041738	G	C	13	0.128230616	Ref	rs752820	99870112	C	T	13	0.115308151	Alt	CEU+FIN+GBR+IBS+TSI	0.868404846	0.989970348	171626
rs7335046	100041738	G	C	13	0.128230616	Ref	rs9557179	99876165	A	G	13	0.114314115	Alt	CEU+FIN+GBR+IBS+TSI	0.877465438	0.999999999	165573
rs7335046	100041738	G	C	13	0.128230616	Ref	rs9517658	99894573	C	T	13	0.112326044	Alt	CEU+FIN+GBR+IBS+TSI	0.860274139	0.999999999	147165
rs7335046	100041738	G	C	13	0.128230616	Ref	rs9557185	99895107	C	T	13	0.114314115	Alt	CEU+FIN+GBR+IBS+TSI	0.877465438	0.999999999	146631
rs7335046	100041738	G	C	13	0.128230616	Ref	rs7322759	99909678	C	G	13	0.114314115	Alt	CEU+FIN+GBR+IBS+TSI	0.877465438	0.999999999	132060
rs7335046	100041738	G	C	13	0.128230616	Ref	rs3759444	99910263	C	T	13	0.114314115	Alt	CEU+FIN+GBR+IBS+TSI	0.877465438	0.999999999	131475
rs7335046	100041738	G	C	13	0.128230616	Ref	rs1927726	99912883	G	A	13	0.116302187	Ref	CEU+FIN+GBR+IBS+TSI	0.877045855	0.990066027	128855
rs7335046	100041738	G	C	13	0.128230616	Ref	rs9517667	99915135	G	A	13	0.114314115	Alt	CEU+FIN+GBR+IBS+TSI	0.877465438	0.999999999	126603
rs7335046	100041738	G	C	13	0.128230616	Ref	rs7994398	99918150	G	A	13	0.115308151	Ref	CEU+FIN+GBR+IBS+TSI	0.886090062	0.999999999	123588
rs7335046	100041738	G	C	13	0.128230616	Ref	rs9517668	99923840	T	A	13	0.115308151	Ref	CEU+FIN+GBR+IBS+TSI	0.886090062	0.999999999	117898
rs7335046	100041738	G	C	13	0.128230616	Ref	rs9300536	99925464	T	C	13	0.117296223	Ref	CEU+FIN+GBR+IBS+TSI	0.903397584	0.999999999	116274
rs7335046	100041738	G	C	13	0.128230616	Ref	rs9517669	99927356	G	A	13	0.114314115	Alt	CEU+FIN+GBR+IBS+TSI	0.877465438	0.999999999	114382
rs7335046	100041738	G	C	13	0.128230616	Ref	rs9517670	99933643	A	G	13	0.100397614	Alt	CEU+FIN+GBR+IBS+TSI	0.758722001	0.999999999	108095
rs7335046	100041738	G	C	13	0.128230616	Ref	rs9513589	99938794	A	G	13	0.114314115	Alt	CEU+FIN+GBR+IBS+TSI	0.877465438	0.999999999	102944
rs7335046	100041738	G	C	13	0.128230616	Ref	rs9517672	99938906	C	T	13	0.114314115	Alt	CEU+FIN+GBR+IBS+TSI	0.877465438	0.999999999	102832
rs7335046	100041738	G	C	13	0.128230616	Ref	rs72648100	99943336	T	A	13	0.114314115	Alt	CEU+FIN+GBR+IBS+TSI	0.877465438	0.999999999	98402
rs7335046	100041738	G	C	13	0.128230616	Ref	rs6491495	99944685	T	G	13	0.115308151	Ref	CEU+FIN+GBR+IBS+TSI	0.886090062	0.999999999	97053
rs7335046	100041738	G	C	13	0.128230616	Ref	rs2230341	99947261	C	T	13	0.114314115	Alt	CEU+FIN+GBR+IBS+TSI	0.877465438	0.999999999	94477
rs7335046	100041738	G	C	13	0.128230616	Ref	rs9517676	99949378	A	G	13	0.114314115	Alt	CEU+FIN+GBR+IBS+TSI	0.877465438	0.999999999	92360
rs7335046	100041738	G	C	13	0.128230616	Ref	rs72649510	99957621	C	T	13	0.114314115	Alt	CEU+FIN+GBR+IBS+TSI	0.859783263	0.989873012	84117
rs7335046	100041738	G	C	13	0.128230616	Ref	rs9517678	99961059	T	C	13	0.114314115	Alt	CEU+FIN+GBR+IBS+TSI	0.877465438	0.999999999	80679
rs7335046	100041738	G	C	13	0.128230616	Ref	rs9554581	99962892	C	T	13	0.114314115	Alt	CEU+FIN+GBR+IBS+TSI	0.877465438	0.999999999	78846
rs7335046	100041738	G	C	13	0.128230616	Ref	rs1998475	99964375	G	A	13	0.115308151	Ref	CEU+FIN+GBR+IBS+TSI	0.886090062	0.999999999	77363
rs7335046	100041738	G	C	13	0.128230616	Ref	rs9517680	99966077	A	C	13	0.114314115	Alt	CEU+FIN+GBR+IBS+TSI	0.877465438	0.999999999	75661
rs7335046	100041738	G	C	13	0.128230616	Ref	rs9517681	99966291	A	G	13	0.115308151	Alt	CEU+FIN+GBR+IBS+TSI	0.886090062	0.999999999	75447
rs7335046	100041738	G	C	13	0.128230616	Ref	rs9557199	99969506	C	T	13	0.116302187	Ref	CEU+FIN+GBR+IBS+TSI	0.877045855	0.990066027	72232
rs7335046	100041738	G	C	13	0.128230616	Ref	rs9517687	99978567	G	A	13	0.115308151	Alt	CEU+FIN+GBR+IBS+TSI	0.886090062	0.999999999	63171
rs7335046	100041738	G	C	13	0.128230616	Ref	rs3825426	99979072	C	G	13	0.115308151	Ref	CEU+FIN+GBR+IBS+TSI	0.886090062	0.999999999	62666
rs7335046	100041738	G	C	13	0.128230616	Ref	rs17575643	99984675	C	T	13	0.100397614	Alt	CEU+FIN+GBR+IBS+TSI	0.758722001	0.999999999	57063
rs7335046	100041738	G	C	13	0.128230616	Ref	rs59186511	99986238	C	T	13	0.114314115	Alt	CEU+FIN+GBR+IBS+TSI	0.877465438	0.999999999	55500
rs7335046	100041738	G	C	13	0.128230616	Ref	rs913464	99989989	A	G	13	0.115308151	Ref	CEU+FIN+GBR+IBS+TSI	0.886090062	0.999999999	51749
rs7335046	100041738	G	C	13	0.128230616	Ref	rs9517693	99990049	G	A	13	0.114314115	Alt	CEU+FIN+GBR+IBS+TSI	0.877465438	0.999999999	51689
rs7335046	100041738	G	C	13	0.128230616	Ref	rs2004229	99990554	C	T	13	0.114314115	Alt	CEU+FIN+GBR+IBS+TSI	0.877465438	0.999999999	51184
rs7335046	100041738	G	C	13	0.128230616	Ref	rs2390239	99993720	G	T	13	0.114314115	Alt	CEU+FIN+GBR+IBS+TSI	0.877465438	0.999999999	48018
rs7335046	100041738	G	C	13	0.128230616	Ref	rs4772189	99994573	T	C	13	0.115308151	Ref	CEU+FIN+GBR+IBS+TSI	0.886090062	0.999999999	47165
rs7335046	100041738	G	C	13	0.128230616	Ref	rs727263	100004108	G	A	13	0.114314115	Alt	CEU+FIN+GBR+IBS+TSI	0.877465438	0.999999999	37630
rs7335046	100041738	G	C	13	0.128230616	Ref	rs9517698	100014546	A	G	13	0.114314115	Alt	CEU+FIN+GBR+IBS+TSI	0.877465438	0.999999999	27192
rs7335046	100041738	G	C	13	0.128230616	Ref	rs7318947	100020212	G	A	13	0.114314115	Alt	CEU+FIN+GBR+IBS+TSI	0.877465438	0.999999999	21526
rs7335046	100041738	G	C	13	0.128230616	Ref	rs4636771	100021518	T	G	13	0.115308151	Ref	CEU+FIN+GBR+IBS+TSI	0.886090062	0.999999999	20220
rs7335046	100041738	G	C	13	0.128230616	Ref	rs7332161	100023469	G	A	13	0.114314115	Alt	CEU+FIN+GBR+IBS+TSI	0.877465438	0.999999999	18269
rs7335046	100041738	G	C	13	0.128230616	Ref	rs7332358	100023529	G	A	13	0.100397614	Alt	CEU+FIN+GBR+IBS+TSI	0.758722001	0.999999999	18209
rs7335046	100041738	G	C	13	0.128230616	Ref	rs9517701	100029540	A	G	13	0.115308151	Alt	CEU+FIN+GBR+IBS+TSI	0.868404846	0.989970348	12198
rs7335046	100041738	G	C	13	0.128230616	Ref	rs7325747	100029932	C	T	13	0.115308151	Alt	CEU+FIN+GBR+IBS+TSI	0.868404846	0.989970348	11806
rs7335046	100041738	G	C	13	0.128230616	Ref	rs2093642	100031630	C	T	13	0.114314115	Alt	CEU+FIN+GBR+IBS+TSI	0.877465438	0.999999999	10108
rs7335046	100041738	G	C	13	0.128230616	Ref	rs912129	100033652	A	G	13	0.128230616	Ref	CEU+FIN+GBR+IBS+TSI	1	0.999999999	8086
rs7335046	100041738	G	C	13	0.128230616	Ref	rs4772190	100034116	A	G	13	0.115308151	Ref	CEU+FIN+GBR+IBS+TSI	0.886090062	0.999999999	7622
rs7335046	100041738	G	C	13	0.128230616	Ref	rs1977254	100034520	C	G	13	0.115308151	Ref	CEU+FIN+GBR+IBS+TSI	0.886090062	0.999999999	7218
rs7335046	100041738	G	C	13	0.128230616	Ref	rs1977253	100034528	A	G	13	0.117296223	Ref	CEU+FIN+GBR+IBS+TSI	0.903397584	0.999999999	7210
rs7335046	100041738	G	C	13	0.128230616	Ref	rs66626478	100035607	C	CA	13	0.115308151	Ref	CEU+FIN+GBR+IBS+TSI	0.886090062	0.999999999	6131
rs7335046	100041738	G	C	13	0.128230616	Ref	rs9554586	100040239	A	G	13	0.114314115	Alt	CEU+FIN+GBR+IBS+TSI	0.877465438	0.999999999	1499
rs7335046	100041738	G	C	13	0.128230616	Ref	rs9557209	100041211	G	A	13	0.115308151	Alt	CEU+FIN+GBR+IBS+TSI	0.868407333	0.989971765	527
rs7335046	100041738	G	C	13	0.128230616	Ref	rs9513607	100041464	A	G	13	0.128230616	Ref	CEU+FIN+GBR+IBS+TSI	1	0.999999999	274
rs7335046	100041738	G	C	13	0.128230616	Ref	rs7335046	100041738	G	C	13	0.128230616	Ref	CEU+FIN+GBR+IBS+TSI	1	1	0
rs7335046	100041738	G	C	13	0.128230616	Ref	rs7982347	100042875	C	T	13	0.126242545	Ref	CEU+FIN+GBR+IBS+TSI	0.982256087	0.999999999	-1137
rs7335046	100041738	G	C	13	0.128230616	Ref	rs11387837	100043549	C	CT	13	0.126242545	Ref	CEU+FIN+GBR+IBS+TSI	0.982256087	0.999999999	-1811
rs7335046	100041738	G	C	13	0.128230616	Ref	rs72651024	100043997	A	G	13	0.114314115	Alt	CEU+FIN+GBR+IBS+TSI	0.877465438	0.999999999	-2259
rs7335046	100041738	G	C	13	0.128230616	Ref	rs9513608	100052715	C	T	13	0.109343936	Alt	CEU+FIN+GBR+IBS+TSI	0.816956981	0.989355369	-10977
rs7335046	100041738	G	C	13	0.128230616	Ref	rs7999077	100058121	C	T	13	0.108349901	Alt	CEU+FIN+GBR+IBS+TSI	0.808450173	0.989246814	-16383
rs7335046	100041738	G	C	13	0.128230616	Ref	rs7982416	100058668	A	G	13	0.108349901	Alt	CEU+FIN+GBR+IBS+TSI	0.808450173	0.989246814	-16930
rs7335046	100041738	G	C	13	0.128230616	Ref	rs2015346	100060564	T	C	13	0.137176938	Ref	CEU+FIN+GBR+IBS+TSI	0.794801976	0.926859896	-18826
rs7335046	100041738	G	C	13	0.128230616	Ref	rs2015349	100060582	T	C	13	0.137176938	Ref	CEU+FIN+GBR+IBS+TSI	0.794801976	0.926859896	-18844
rs7335046	100041738	G	C	13	0.128230616	Ref	rs9517707	100060892	G	A	13	0.137176938	Ref	CEU+FIN+GBR+IBS+TSI	0.794801976	0.926859896	-19154
rs7335046	100041738	G	C	13	0.128230616	Ref	rs58980948	100061329	G	GA	13	0.156063618	Ref	CEU+FIN+GBR+IBS+TSI	0.707163447	0.942889555	-19591
rs7335046	100041738	G	C	13	0.128230616	Ref	rs4238216	100064970	C	T	13	0.137176938	Ref	CEU+FIN+GBR+IBS+TSI	0.794801976	0.926859896	-23232
rs7335046	100041738	G	C	13	0.128230616	Ref	rs4421856	100065047	A	G	13	0.137176938	Ref	CEU+FIN+GBR+IBS+TSI	0.794801976	0.926859896	-23309
rs7335046	100041738	G	C	13	0.128230616	Ref	rs9557215	100065618	T	A	13	0.108349901	Alt	CEU+FIN+GBR+IBS+TSI	0.808450173	0.989246814	-23880
rs7335046	100041738	G	C	13	0.128230616	Ref	rs4772197	100065914	T	G	13	0.13916501	Ref	CEU+FIN+GBR+IBS+TSI	0.796790351	0.935797858	-24176
rs7335046	100041738	G	C	13	0.128230616	Ref	rs3887082	100066121	C	T	13	0.108349901	Alt	CEU+FIN+GBR+IBS+TSI	0.808450173	0.989246814	-24383
rs7335046	100041738	G	C	13	0.128230616	Ref	rs56738057	100066873	T	TCACA	13	0.140159046	Ref	CEU+FIN+GBR+IBS+TSI	0.789986271	0.93565602	-25135
rs7335046	100041738	G	C	13	0.128230616	Ref	rs4772198	100067092	G	C	13	0.13916501	Ref	CEU+FIN+GBR+IBS+TSI	0.796790351	0.935797858	-25354
rs7335046	100041738	G	C	13	0.128230616	Ref	rs4772199	100067446	T	G	13	0.13916501	Ref	CEU+FIN+GBR+IBS+TSI	0.796790351	0.935797858	-25708
rs73389468	134295815	C	T	10	0.026838966	Alt	rs73389468	134295815	C	T	10	0.026838966	Alt	CEU+FIN+GBR+IBS+TSI	1	1	0
rs73389468	134295815	C	T	10	0.026838966	Alt	rs116392706	134299197	C	G	10	0.016898608	Alt	CEU+FIN+GBR+IBS+TSI	0.623263304	0.999999994	-3382
rs73389468	134295815	C	T	10	0.026838966	Alt	rs115484347	134299961	G	A	10	0.016898608	Alt	CEU+FIN+GBR+IBS+TSI	0.623263304	0.999999994	-4146
rs73389468	134295815	C	T	10	0.026838966	Alt	rs116388418	134302747	G	A	10	0.016898608	Alt	CEU+FIN+GBR+IBS+TSI	0.623263304	0.999999994	-6932
rs73389468	134295815	C	T	10	0.026838966	Alt	rs114847812	134304968	G	A	10	0.016898608	Alt	CEU+FIN+GBR+IBS+TSI	0.623263304	0.999999994	-9153
rs7342306	6291093	G	A	12	0.377733598	Alt	rs7970830	6282313	G	A	12	0.451292247	Alt	CEU+FIN+GBR+IBS+TSI	0.640473776	0.931546272	8780
rs7342306	6291093	G	A	12	0.377733598	Alt	rs1362213	6282428	C	T	12	0.453280318	Alt	CEU+FIN+GBR+IBS+TSI	0.642117128	0.936490923	8665
rs7342306	6291093	G	A	12	0.377733598	Alt	rs1362214	6282429	A	G	12	0.453280318	Alt	CEU+FIN+GBR+IBS+TSI	0.642117128	0.936490923	8664
rs7342306	6291093	G	A	12	0.377733598	Alt	rs6489702	6285073	G	C	12	0.464214712	Alt	CEU+FIN+GBR+IBS+TSI	0.678050882	0.983763191	6020
rs7342306	6291093	G	A	12	0.377733598	Alt	rs10774405	6285391	G	A	12	0.385685885	Alt	CEU+FIN+GBR+IBS+TSI	0.93361378	0.982653986	5702
rs7342306	6291093	G	A	12	0.377733598	Alt	rs10774406	6285674	G	A	12	0.385685885	Alt	CEU+FIN+GBR+IBS+TSI	0.93361378	0.982653986	5419
rs7342306	6291093	G	A	12	0.377733598	Alt	rs10849411	6285818	T	C	12	0.384691849	Alt	CEU+FIN+GBR+IBS+TSI	0.929348916	0.978351521	5275
rs7342306	6291093	G	A	12	0.377733598	Alt	rs10849412	6285846	A	G	12	0.384691849	Alt	CEU+FIN+GBR+IBS+TSI	0.929348916	0.978351521	5247
rs7342306	6291093	G	A	12	0.377733598	Alt	rs10849413	6285867	A	G	12	0.463220676	Alt	CEU+FIN+GBR+IBS+TSI	0.673340315	0.978382679	5226
rs7342306	6291093	G	A	12	0.377733598	Alt	rs34720922	6285941	C	CA	12	0.380715706	Alt	CEU+FIN+GBR+IBS+TSI	0.904188087	0.956929895	5152
rs7342306	6291093	G	A	12	0.377733598	Alt	rs10774407	6286080	G	C	12	0.464214712	Alt	CEU+FIN+GBR+IBS+TSI	0.678050882	0.983763191	5013
rs7342306	6291093	G	A	12	0.377733598	Alt	rs10774408	6286111	A	T	12	0.458250497	Alt	CEU+FIN+GBR+IBS+TSI	0.694920483	0.984045402	4982
rs7342306	6291093	G	A	12	0.377733598	Alt	rs10849414	6286370	G	T	12	0.464214712	Alt	CEU+FIN+GBR+IBS+TSI	0.678050882	0.983763191	4723
rs7342306	6291093	G	A	12	0.377733598	Alt	rs11064076	6286671	G	T	12	0.385685885	Alt	CEU+FIN+GBR+IBS+TSI	0.941899068	0.987004601	4422
rs7342306	6291093	G	A	12	0.377733598	Alt	rs11064077	6286791	G	T	12	0.459244533	Alt	CEU+FIN+GBR+IBS+TSI	0.699623209	0.989347841	4302
rs7342306	6291093	G	A	12	0.377733598	Alt	rs10849415	6287204	G	A	12	0.410536779	Alt	CEU+FIN+GBR+IBS+TSI	0.847533931	0.986101444	3889
rs7342306	6291093	G	A	12	0.377733598	Alt	rs10774409	6288322	C	T	12	0.391650099	Alt	CEU+FIN+GBR+IBS+TSI	0.926389009	0.991207239	2771
rs7342306	6291093	G	A	12	0.377733598	Alt	rs1558328	6288834	C	T	12	0.465208748	Alt	CEU+FIN+GBR+IBS+TSI	0.690288333	0.994586187	2259
rs7342306	6291093	G	A	12	0.377733598	Alt	rs1558327	6289067	C	G	12	0.393638171	Alt	CEU+FIN+GBR+IBS+TSI	0.918611593	0.991160542	2026
rs7342306	6291093	G	A	12	0.377733598	Alt	rs1558326	6289092	T	C	12	0.395626243	Alt	CEU+FIN+GBR+IBS+TSI	0.927320308	1	2001
rs7342306	6291093	G	A	12	0.377733598	Alt	rs1558325	6289108	C	T	12	0.394632207	Alt	CEU+FIN+GBR+IBS+TSI	0.922958626	0.995572959	1985
rs7342306	6291093	G	A	12	0.377733598	Alt	rs1558324	6289219	G	A	12	0.390656064	Alt	CEU+FIN+GBR+IBS+TSI	0.938565428	0.995620162	1874
rs7342306	6291093	G	A	12	0.377733598	Alt	rs10774410	6289570	C	T	12	0.363817097	Alt	CEU+FIN+GBR+IBS+TSI	0.925344764	0.991073496	1523
rs7342306	6291093	G	A	12	0.377733598	Alt	rs797767	6289762	T	C	12	0.457256461	Alt	CEU+FIN+GBR+IBS+TSI	0.712928416	0.994720173	1331
rs7342306	6291093	G	A	12	0.377733598	Alt	rs1076415	6289938	C	T	12	0.377733598	Alt	CEU+FIN+GBR+IBS+TSI	0.991551395	0.995766737	1155
rs7342306	6291093	G	A	12	0.377733598	Alt	12	6290414	ATGTG	ATG	12	0.373757455	Alt	CEU+FIN+GBR+IBS+TSI	0.974763076	0.995704612	679
rs7342306	6291093	G	A	12	0.377733598	Alt	rs4991926	6290432	A	G	12	0.445328032	Alt	CEU+FIN+GBR+IBS+TSI	0.733048518	0.984653969	661
rs7342306	6291093	G	A	12	0.377733598	Alt	rs4991925	6290434	C	G	12	0.445328032	Alt	CEU+FIN+GBR+IBS+TSI	0.733048518	0.984653969	659
rs7342306	6291093	G	A	12	0.377733598	Alt	rs4991924	6290448	G	A	12	0.448310139	Alt	CEU+FIN+GBR+IBS+TSI	0.731692712	0.98969531	645
rs7342306	6291093	G	A	12	0.377733598	Alt	rs5796216	6290517	C	CTGTG	12	0.407554672	Alt	CEU+FIN+GBR+IBS+TSI	0.606107924	0.828779782	576
rs7342306	6291093	G	A	12	0.377733598	Alt	rs4290286	6290541	A	G	12	0.450298211	Alt	CEU+FIN+GBR+IBS+TSI	0.733376665	0.994822152	552
rs7342306	6291093	G	A	12	0.377733598	Alt	rs111607113	6290559	G	GTGTGTGTC	12	0.452286282	Alt	CEU+FIN+GBR+IBS+TSI	0.727468733	0.994792341	534
rs7342306	6291093	G	A	12	0.377733598	Alt	rs4573747	6290630	A	G	12	0.448310139	Alt	CEU+FIN+GBR+IBS+TSI	0.724067671	0.984524949	463
rs7342306	6291093	G	A	12	0.377733598	Alt	rs5796217	6290647	C	CAT	12	0.372763419	Alt	CEU+FIN+GBR+IBS+TSI	0.979022437	1	446
rs7342306	6291093	G	A	12	0.377733598	Alt	rs146821954	6290650	G	GTC	12	0.36083499	Alt	CEU+FIN+GBR+IBS+TSI	0.930007367	1	443
rs7342306	6291093	G	A	12	0.377733598	Alt	rs7342306	6291093	G	A	12	0.377733598	Alt	CEU+FIN+GBR+IBS+TSI	1	1	0
rs7342306	6291093	G	A	12	0.377733598	Alt	rs11832287	6291307	A	G	12	0.451292247	Alt	CEU+FIN+GBR+IBS+TSI	0.738061392	1	-214
rs7342306	6291093	G	A	12	0.377733598	Alt	rs11829968	6291425	C	G	12	0.451292247	Alt	CEU+FIN+GBR+IBS+TSI	0.738061392	1	-332
rs7342306	6291093	G	A	12	0.377733598	Alt	rs35039023	6291665	CG	C	12	0.464214712	Alt	CEU+FIN+GBR+IBS+TSI	0.700617769	1	-572
rs7342306	6291093	G	A	12	0.377733598	Alt	rs998908	6291892	A	G	12	0.451292247	Alt	CEU+FIN+GBR+IBS+TSI	0.738061392	1	-799
rs7342306	6291093	G	A	12	0.377733598	Alt	rs1984541	6292072	G	C	12	0.449304175	Alt	CEU+FIN+GBR+IBS+TSI	0.736345897	0.994834044	-979
rs7342306	6291093	G	A	12	0.377733598	Alt	rs2007933	6292294	A	C	12	0.449304175	Alt	CEU+FIN+GBR+IBS+TSI	0.736345897	0.994834044	-1201
rs7342306	6291093	G	A	12	0.377733598	Alt	rs66616885	6292424	GCT	G	12	0.449304175	Alt	CEU+FIN+GBR+IBS+TSI	0.736345897	0.994834044	-1331
rs7342306	6291093	G	A	12	0.377733598	Alt	rs2363877	6292461	G	A	12	0.449304175	Alt	CEU+FIN+GBR+IBS+TSI	0.736345897	0.994834044	-1368
rs7342306	6291093	G	A	12	0.377733598	Alt	rs887476	6292575	A	C	12	0.449304175	Alt	CEU+FIN+GBR+IBS+TSI	0.736345897	0.994834044	-1482
rs7342306	6291093	G	A	12	0.377733598	Alt	rs887475	6292691	T	C	12	0.450298211	Alt	CEU+FIN+GBR+IBS+TSI	0.7333708	0.994818174	-1598
rs7342306	6291093	G	A	12	0.377733598	Alt	rs887474	6292712	C	T	12	0.449304175	Alt	CEU+FIN+GBR+IBS+TSI	0.736345897	0.994834044	-1619
rs7342306	6291093	G	A	12	0.377733598	Alt	rs887473	6292773	T	C	12	0.449304175	Alt	CEU+FIN+GBR+IBS+TSI	0.736345897	0.994834044	-1680
rs7342306	6291093	G	A	12	0.377733598	Alt	rs2363878	6292975	A	G	12	0.449304175	Alt	CEU+FIN+GBR+IBS+TSI	0.736345897	0.994834044	-1882
rs7342306	6291093	G	A	12	0.377733598	Alt	rs4417358	6293155	T	C	12	0.450298211	Alt	CEU+FIN+GBR+IBS+TSI	0.7333708	0.994818174	-2062
rs7342306	6291093	G	A	12	0.377733598	Alt	rs4421798	6293163	G	A	12	0.450298211	Alt	CEU+FIN+GBR+IBS+TSI	0.7333708	0.994818174	-2070
rs7342306	6291093	G	A	12	0.377733598	Alt	rs4351870	6293271	C	T	12	0.450298211	Alt	CEU+FIN+GBR+IBS+TSI	0.7333708	0.994818174	-2178
rs7342306	6291093	G	A	12	0.377733598	Alt	rs4417359	6293322	T	C	12	0.449304175	Alt	CEU+FIN+GBR+IBS+TSI	0.736345897	0.994834044	-2229
rs7342306	6291093	G	A	12	0.377733598	Alt	rs5796220	6293340	C	CACT	12	0.449304175	Alt	CEU+FIN+GBR+IBS+TSI	0.736345897	0.994834044	-2247
rs7342306	6291093	G	A	12	0.377733598	Alt	rs4608137	6293373	G	A	12	0.44333996	Alt	CEU+FIN+GBR+IBS+TSI	0.716185177	0.96935186	-2280
rs7342306	6291093	G	A	12	0.377733598	Alt	rs4403856	6293474	C	T	12	0.449304175	Alt	CEU+FIN+GBR+IBS+TSI	0.736348785	0.994835995	-2381
rs7342306	6291093	G	A	12	0.377733598	Alt	rs4375488	6293479	A	G	12	0.450298211	Alt	CEU+FIN+GBR+IBS+TSI	0.733373734	0.994820164	-2386
rs7342306	6291093	G	A	12	0.377733598	Alt	rs7952802	6293579	A	C	12	0.450298211	Alt	CEU+FIN+GBR+IBS+TSI	0.7333708	0.994818174	-2486
rs7342306	6291093	G	A	12	0.377733598	Alt	rs2109408	6293825	T	C	12	0.450298211	Alt	CEU+FIN+GBR+IBS+TSI	0.7333708	0.994818174	-2732
rs7342306	6291093	G	A	12	0.377733598	Alt	rs2109407	6293919	G	A	12	0.441351889	Alt	CEU+FIN+GBR+IBS+TSI	0.699557622	0.954180291	-2826
rs7342306	6291093	G	A	12	0.377733598	Alt	rs7956289	6294073	A	G	12	0.451292247	Alt	CEU+FIN+GBR+IBS+TSI	0.7151781	0.984375644	-2980
rs7342306	6291093	G	A	12	0.377733598	Alt	rs11064078	6294210	T	C	12	0.446322068	Alt	CEU+FIN+GBR+IBS+TSI	0.722388411	0.979436594	-3117
rs7342306	6291093	G	A	12	0.377733598	Alt	rs34769546	6294293	TAGAG	T	12	0.446322068	Alt	CEU+FIN+GBR+IBS+TSI	0.722388411	0.979436594	-3200
rs7342306	6291093	G	A	12	0.377733598	Alt	rs12815397	6294390	A	G	12	0.446322068	Alt	CEU+FIN+GBR+IBS+TSI	0.722388411	0.979436594	-3297
rs7342306	6291093	G	A	12	0.377733598	Alt	rs12814720	6294417	C	A	12	0.446322068	Alt	CEU+FIN+GBR+IBS+TSI	0.722388411	0.979436594	-3324
rs7342306	6291093	G	A	12	0.377733598	Alt	rs73254608	6294494	C	T	12	0.446322068	Alt	CEU+FIN+GBR+IBS+TSI	0.722388411	0.979436594	-3401
rs7342306	6291093	G	A	12	0.377733598	Alt	rs74592542	6294509	A	C	12	0.445328032	Alt	CEU+FIN+GBR+IBS+TSI	0.725404928	0.979506961	-3416
rs7342306	6291093	G	A	12	0.377733598	Alt	rs78436760	6294510	T	C	12	0.445328032	Alt	CEU+FIN+GBR+IBS+TSI	0.725404928	0.979506961	-3417
rs7342306	6291093	G	A	12	0.377733598	Alt	rs35277580	6294534	G	A	12	0.446322068	Alt	CEU+FIN+GBR+IBS+TSI	0.722388411	0.979436594	-3441
rs7342306	6291093	G	A	12	0.377733598	Alt	rs36060358	6294588	C	T	12	0.446322068	Alt	CEU+FIN+GBR+IBS+TSI	0.722388411	0.979436594	-3495
rs7342306	6291093	G	A	12	0.377733598	Alt	rs71181447	6294629	T	C	12	0.446322068	Alt	CEU+FIN+GBR+IBS+TSI	0.722388411	0.979436594	-3536
rs7342306	6291093	G	A	12	0.377733598	Alt	rs60289676	6294697	C	T	12	0.447316103	Alt	CEU+FIN+GBR+IBS+TSI	0.719396262	0.97937343	-3604
rs7342306	6291093	G	A	12	0.377733598	Alt	rs34667100	6294735	T	C	12	0.447316103	Alt	CEU+FIN+GBR+IBS+TSI	0.719396262	0.97937343	-3642
rs7342306	6291093	G	A	12	0.377733598	Alt	rs7308876	6294751	C	T	12	0.447316103	Alt	CEU+FIN+GBR+IBS+TSI	0.719396262	0.97937343	-3658
rs7342306	6291093	G	A	12	0.377733598	Alt	rs36028670	6294754	CAG	C	12	0.445328032	Alt	CEU+FIN+GBR+IBS+TSI	0.725393465	0.979499222	-3661
rs7342306	6291093	G	A	12	0.377733598	Alt	rs66509378	6294787	AC	A	12	0.343936382	Alt	CEU+FIN+GBR+IBS+TSI	0.789663501	0.956223874	-3694
rs7342306	6291093	G	A	12	0.377733598	Alt	rs11064079	6295614	A	G	12	0.445328032	Alt	CEU+FIN+GBR+IBS+TSI	0.717777551	0.974343768	-4521
rs7342306	6291093	G	A	12	0.377733598	Alt	rs11064080	6295644	G	A	12	0.445328032	Alt	CEU+FIN+GBR+IBS+TSI	0.717777551	0.974343768	-4551
rs7342306	6291093	G	A	12	0.377733598	Alt	rs11064081	6295701	G	A	12	0.445328032	Alt	CEU+FIN+GBR+IBS+TSI	0.717777551	0.974343768	-4608
rs7342306	6291093	G	A	12	0.377733598	Alt	rs11064082	6295905	T	C	12	0.445328032	Alt	CEU+FIN+GBR+IBS+TSI	0.717777551	0.974343768	-4812
rs7342306	6291093	G	A	12	0.377733598	Alt	12	6295933	A	ATTTA	12	0.369781312	Alt	CEU+FIN+GBR+IBS+TSI	0.941425878	0.986894791	-4840
rs7342306	6291093	G	A	12	0.377733598	Alt	rs12310847	6295957	G	C	12	0.445328032	Alt	CEU+FIN+GBR+IBS+TSI	0.717777551	0.974343768	-4864
rs7342306	6291093	G	A	12	0.377733598	Alt	rs12310862	6296003	G	A	12	0.445328032	Alt	CEU+FIN+GBR+IBS+TSI	0.717777551	0.974343768	-4910
rs7342306	6291093	G	A	12	0.377733598	Alt	rs35407022	6296236	CAA	C	12	0.447316103	Alt	CEU+FIN+GBR+IBS+TSI	0.711795447	0.974185884	-5143
rs7342306	6291093	G	A	12	0.377733598	Alt	rs7306851	6296328	A	G	12	0.445328032	Alt	CEU+FIN+GBR+IBS+TSI	0.717777551	0.974343768	-5235
rs7342306	6291093	G	A	12	0.377733598	Alt	rs7135645	6296575	G	C	12	0.445328032	Alt	CEU+FIN+GBR+IBS+TSI	0.717777551	0.974343768	-5482
rs7342306	6291093	G	A	12	0.377733598	Alt	rs10612615	6296621	AGAAG	A	12	0.445328032	Alt	CEU+FIN+GBR+IBS+TSI	0.717777551	0.974343768	-5528
rs7342306	6291093	G	A	12	0.377733598	Alt	rs7139025	6296925	G	A	12	0.445328032	Alt	CEU+FIN+GBR+IBS+TSI	0.717777551	0.974343768	-5832
rs7342306	6291093	G	A	12	0.377733598	Alt	rs7295083	6297056	C	T	12	0.445328032	Alt	CEU+FIN+GBR+IBS+TSI	0.717777551	0.974343768	-5963
rs7342306	6291093	G	A	12	0.377733598	Alt	rs7960642	6297589	G	T	12	0.445328032	Alt	CEU+FIN+GBR+IBS+TSI	0.717777551	0.974343768	-6496
rs7342306	6291093	G	A	12	0.377733598	Alt	rs7979025	6297599	T	C	12	0.445328032	Alt	CEU+FIN+GBR+IBS+TSI	0.717777551	0.974343768	-6506
rs7342306	6291093	G	A	12	0.377733598	Alt	rs7964424	6297780	C	T	12	0.445328032	Alt	CEU+FIN+GBR+IBS+TSI	0.717777551	0.974343768	-6687
rs7342306	6291093	G	A	12	0.377733598	Alt	rs10744700	6297863	C	T	12	0.445328032	Alt	CEU+FIN+GBR+IBS+TSI	0.717777551	0.974343768	-6770
rs7342306	6291093	G	A	12	0.377733598	Alt	rs140581765	6298393	GGAGA	G	12	0.445328032	Alt	CEU+FIN+GBR+IBS+TSI	0.717777551	0.974343768	-7300
rs7342306	6291093	G	A	12	0.377733598	Alt	rs7954689	6298764	A	G	12	0.444333996	Alt	CEU+FIN+GBR+IBS+TSI	0.713168905	0.96925807	-7671
rs7342306	6291093	G	A	12	0.377733598	Alt	rs7957779	6298784	T	C	12	0.445328032	Alt	CEU+FIN+GBR+IBS+TSI	0.710165756	0.9691637	-7691
rs7342306	6291093	G	A	12	0.377733598	Alt	rs10774411	6299423	A	C	12	0.444333996	Alt	CEU+FIN+GBR+IBS+TSI	0.713168905	0.96925807	-8330
rs7342306	6291093	G	A	12	0.377733598	Alt	rs10774412	6299448	A	G	12	0.432405567	Alt	CEU+FIN+GBR+IBS+TSI	0.734852414	0.960333337	-8355
rs7342306	6291093	G	A	12	0.377733598	Alt	rs10735057	6299561	A	G	12	0.371769384	Alt	CEU+FIN+GBR+IBS+TSI	0.949669645	0.986992035	-8468
rs7342306	6291093	G	A	12	0.377733598	Alt	rs10774413	6299813	A	G	12	0.447316103	Alt	CEU+FIN+GBR+IBS+TSI	0.704235221	0.96899849	-8720
rs7342306	6291093	G	A	12	0.377733598	Alt	rs10744701	6299983	A	G	12	0.444333996	Alt	CEU+FIN+GBR+IBS+TSI	0.713168905	0.96925807	-8890
rs7342306	6291093	G	A	12	0.377733598	Alt	rs10774414	6300206	A	G	12	0.44333996	Alt	CEU+FIN+GBR+IBS+TSI	0.708594543	0.96420124	-9113
rs7342306	6291093	G	A	12	0.377733598	Alt	rs10774415	6300246	A	G	12	0.444333996	Alt	CEU+FIN+GBR+IBS+TSI	0.705607005	0.964105739	-9153
rs7342306	6291093	G	A	12	0.377733598	Alt	rs11064083	6300271	C	T	12	0.370775348	Alt	CEU+FIN+GBR+IBS+TSI	0.945543552	0.986944746	-9178
rs7342306	6291093	G	A	12	0.377733598	Alt	rs10774416	6300389	T	G	12	0.447316103	Alt	CEU+FIN+GBR+IBS+TSI	0.69670427	0.963803426	-9296
rs7342306	6291093	G	A	12	0.377733598	Alt	rs2363880	6302009	A	G	12	0.448310139	Alt	CEU+FIN+GBR+IBS+TSI	0.69372635	0.963676443	-10916
rs7344105	25225945	A	G	20	0.005964215	Alt	rs111928411	25085848	A	T	20	0.003976143	Alt	CEU+FIN+GBR+IBS+TSI	0.665335995	0.999999975	140097
rs7344105	25225945	A	G	20	0.005964215	Alt	rs150178072	25101230	G	A	20	0.003976143	Alt	CEU+FIN+GBR+IBS+TSI	0.665335995	0.999999975	124715
rs7344105	25225945	A	G	20	0.005964215	Alt	rs111272559	25105870	C	G	20	0.003976143	Alt	CEU+FIN+GBR+IBS+TSI	0.665335995	0.999999975	120075
rs7344105	25225945	A	G	20	0.005964215	Alt	rs73333163	25106429	G	A	20	0.003976143	Alt	CEU+FIN+GBR+IBS+TSI	0.665335995	0.999999975	119516
rs7344105	25225945	A	G	20	0.005964215	Alt	rs73333170	25108841	G	A	20	0.003976143	Alt	CEU+FIN+GBR+IBS+TSI	0.665335995	0.999999975	117104
rs7344105	25225945	A	G	20	0.005964215	Alt	rs73333173	25109492	G	A	20	0.003976143	Alt	CEU+FIN+GBR+IBS+TSI	0.665335995	0.999999975	116453
rs7344105	25225945	A	G	20	0.005964215	Alt	rs112153780	25109548	G	A	20	0.003976143	Alt	CEU+FIN+GBR+IBS+TSI	0.665335995	0.999999975	116397
rs7344105	25225945	A	G	20	0.005964215	Alt	rs111359552	25109838	C	A	20	0.003976143	Alt	CEU+FIN+GBR+IBS+TSI	0.665335995	0.999999975	116107
rs7344105	25225945	A	G	20	0.005964215	Alt	rs113440973	25111725	C	A	20	0.003976143	Alt	CEU+FIN+GBR+IBS+TSI	0.665335995	0.999999975	114220
rs7344105	25225945	A	G	20	0.005964215	Alt	rs73333180	25112318	G	T	20	0.003976143	Alt	CEU+FIN+GBR+IBS+TSI	0.665335995	0.999999975	113627
rs7344105	25225945	A	G	20	0.005964215	Alt	rs73333182	25113430	G	A	20	0.003976143	Alt	CEU+FIN+GBR+IBS+TSI	0.665335995	0.999999975	112515
rs7344105	25225945	A	G	20	0.005964215	Alt	rs73335009	25124586	A	G	20	0.003976143	Alt	CEU+FIN+GBR+IBS+TSI	0.665335995	0.999999975	101359
rs7344105	25225945	A	G	20	0.005964215	Alt	rs111712487	25125825	G	A	20	0.003976143	Alt	CEU+FIN+GBR+IBS+TSI	0.665335995	0.999999975	100120
rs7344105	25225945	A	G	20	0.005964215	Alt	rs112871799	25129628	G	C	20	0.003976143	Alt	CEU+FIN+GBR+IBS+TSI	0.665335995	0.999999975	96317
rs7344105	25225945	A	G	20	0.005964215	Alt	rs41282324	25129806	T	C	20	0.003976143	Alt	CEU+FIN+GBR+IBS+TSI	0.665335995	0.999999975	96139
rs7344105	25225945	A	G	20	0.005964215	Alt	rs111235839	25142288	C	T	20	0.003976143	Alt	CEU+FIN+GBR+IBS+TSI	0.665335995	0.999999975	83657
rs7344105	25225945	A	G	20	0.005964215	Alt	rs59364512	25147995	A	G	20	0.003976143	Alt	CEU+FIN+GBR+IBS+TSI	0.665335995	0.999999975	77950
rs7344105	25225945	A	G	20	0.005964215	Alt	rs190137454	25148572	G	A	20	0.003976143	Alt	CEU+FIN+GBR+IBS+TSI	0.665335995	0.999999975	77373
rs7344105	25225945	A	G	20	0.005964215	Alt	rs184080219	25151762	T	A	20	0.003976143	Alt	CEU+FIN+GBR+IBS+TSI	0.665335995	0.999999975	74183
rs7344105	25225945	A	G	20	0.005964215	Alt	rs113080503	25154762	T	G	20	0.003976143	Alt	CEU+FIN+GBR+IBS+TSI	0.665335995	0.999999975	71183
rs7344105	25225945	A	G	20	0.005964215	Alt	rs181784978	25164970	T	C	20	0.003976143	Alt	CEU+FIN+GBR+IBS+TSI	0.665335995	0.999999975	60975
rs7344105	25225945	A	G	20	0.005964215	Alt	rs113297546	25170298	G	A	20	0.003976143	Alt	CEU+FIN+GBR+IBS+TSI	0.665335995	0.999999975	55647
rs7344105	25225945	A	G	20	0.005964215	Alt	rs112755197	25171808	C	T	20	0.003976143	Alt	CEU+FIN+GBR+IBS+TSI	0.665335995	0.999999975	54137
rs7344105	25225945	A	G	20	0.005964215	Alt	rs113609652	25177603	C	T	20	0.003976143	Alt	CEU+FIN+GBR+IBS+TSI	0.665335995	0.999999975	48342
rs7344105	25225945	A	G	20	0.005964215	Alt	rs189072255	25190026	G	A	20	0.003976143	Alt	CEU+FIN+GBR+IBS+TSI	0.665335995	0.999999975	35919
rs7344105	25225945	A	G	20	0.005964215	Alt	rs6050449	25200469	A	T	20	0.005964215	Alt	CEU+FIN+GBR+IBS+TSI	1	0.999999983	25476
rs7344105	25225945	A	G	20	0.005964215	Alt	rs6050451	25200845	A	C	20	0.005964215	Alt	CEU+FIN+GBR+IBS+TSI	1	0.999999983	25100
rs7344105	25225945	A	G	20	0.005964215	Alt	rs58412968	25201021	G	A	20	0.00695825	Alt	CEU+FIN+GBR+IBS+TSI	0.856285714	0.999999983	24924
rs7344105	25225945	A	G	20	0.005964215	Alt	rs6050457	25202639	T	G	20	0.005964215	Alt	CEU+FIN+GBR+IBS+TSI	1	0.999999983	23306
rs7344105	25225945	A	G	20	0.005964215	Alt	rs6037061	25202863	C	T	20	0.005964215	Alt	CEU+FIN+GBR+IBS+TSI	1	0.999999983	23082
rs7344105	25225945	A	G	20	0.005964215	Alt	rs59082275	25204137	T	A	20	0.00695825	Alt	CEU+FIN+GBR+IBS+TSI	0.856285714	0.999999983	21808
rs7344105	25225945	A	G	20	0.005964215	Alt	rs6050458	25204495	C	T	20	0.005964215	Alt	CEU+FIN+GBR+IBS+TSI	1	0.999999983	21450
rs7344105	25225945	A	G	20	0.005964215	Alt	rs6037064	25206894	T	C	20	0.007952286	Alt	CEU+FIN+GBR+IBS+TSI	0.7485	0.999999983	19051
rs7344105	25225945	A	G	20	0.005964215	Alt	rs6050461	25207011	T	G	20	0.00695825	Alt	CEU+FIN+GBR+IBS+TSI	0.856285714	0.999999983	18934
rs7344105	25225945	A	G	20	0.005964215	Alt	rs6050462	25207722	G	A	20	0.00695825	Alt	CEU+FIN+GBR+IBS+TSI	0.856285714	0.999999983	18223
rs7344105	25225945	A	G	20	0.005964215	Alt	rs6050465	25209521	C	T	20	0.00695825	Alt	CEU+FIN+GBR+IBS+TSI	0.856285714	0.999999983	16424
rs7344105	25225945	A	G	20	0.005964215	Alt	rs111496137	25209726	C	A	20	0.00695825	Alt	CEU+FIN+GBR+IBS+TSI	0.856285714	0.999999983	16219
rs7344105	25225945	A	G	20	0.005964215	Alt	rs113746429	25210002	A	T	20	0.00695825	Alt	CEU+FIN+GBR+IBS+TSI	0.856285714	0.999999983	15943
rs7344105	25225945	A	G	20	0.005964215	Alt	rs111895469	25210163	A	C	20	0.00695825	Alt	CEU+FIN+GBR+IBS+TSI	0.856285714	0.999999983	15782
rs7344105	25225945	A	G	20	0.005964215	Alt	rs113431360	25210167	A	G	20	0.005964215	Alt	CEU+FIN+GBR+IBS+TSI	1	0.999999983	15778
rs7344105	25225945	A	G	20	0.005964215	Alt	rs74630628	25210321	G	A	20	0.00695825	Alt	CEU+FIN+GBR+IBS+TSI	0.856285714	0.999999983	15624
rs7344105	25225945	A	G	20	0.005964215	Alt	rs78169178	25211157	G	A	20	0.00695825	Alt	CEU+FIN+GBR+IBS+TSI	0.856285714	0.999999983	14788
rs7344105	25225945	A	G	20	0.005964215	Alt	rs111599962	25211363	G	A	20	0.00695825	Alt	CEU+FIN+GBR+IBS+TSI	0.856285714	0.999999983	14582
rs7344105	25225945	A	G	20	0.005964215	Alt	rs140990760	25211576	CAAAT	C	20	0.00695825	Alt	CEU+FIN+GBR+IBS+TSI	0.856285714	0.999999983	14369
rs7344105	25225945	A	G	20	0.005964215	Alt	rs76026090	25212428	A	C	20	0.00695825	Alt	CEU+FIN+GBR+IBS+TSI	0.856285714	0.999999983	13517
rs7344105	25225945	A	G	20	0.005964215	Alt	rs113155740	25212521	G	A	20	0.00695825	Alt	CEU+FIN+GBR+IBS+TSI	0.856285714	0.999999983	13424
rs7344105	25225945	A	G	20	0.005964215	Alt	rs112367052	25212962	G	A	20	0.00695825	Alt	CEU+FIN+GBR+IBS+TSI	0.856285714	0.999999983	12983
rs7344105	25225945	A	G	20	0.005964215	Alt	rs111291203	25213040	A	G	20	0.00695825	Alt	CEU+FIN+GBR+IBS+TSI	0.856285714	0.999999983	12905
rs7344105	25225945	A	G	20	0.005964215	Alt	rs374186142	25213175	ATGG	A	20	0.00695825	Alt	CEU+FIN+GBR+IBS+TSI	0.856285714	0.999999983	12770
rs7344105	25225945	A	G	20	0.005964215	Alt	rs112388846	25213248	A	T	20	0.005964215	Alt	CEU+FIN+GBR+IBS+TSI	1	0.999999983	12697
rs7344105	25225945	A	G	20	0.005964215	Alt	rs2067793	25214072	G	A	20	0.00695825	Alt	CEU+FIN+GBR+IBS+TSI	0.856285714	0.999999983	11873
rs7344105	25225945	A	G	20	0.005964215	Alt	rs149773715	25214527	A	G	20	0.00695825	Alt	CEU+FIN+GBR+IBS+TSI	0.856285714	0.999999983	11418
rs7344105	25225945	A	G	20	0.005964215	Alt	rs145676605	25214659	T	G	20	0.00695825	Alt	CEU+FIN+GBR+IBS+TSI	0.856285714	0.999999983	11286
rs7344105	25225945	A	G	20	0.005964215	Alt	rs7269479	25216156	C	T	20	0.005964215	Alt	CEU+FIN+GBR+IBS+TSI	1	0.999999983	9789
rs7344105	25225945	A	G	20	0.005964215	Alt	rs182247982	25216172	G	C	20	0.005964215	Alt	CEU+FIN+GBR+IBS+TSI	1	0.999999983	9773
rs7344105	25225945	A	G	20	0.005964215	Alt	rs6050473	25219993	A	G	20	0.005964215	Alt	CEU+FIN+GBR+IBS+TSI	1	0.999999983	5952
rs7344105	25225945	A	G	20	0.005964215	Alt	rs6050474	25220154	G	C	20	0.005964215	Alt	CEU+FIN+GBR+IBS+TSI	1	0.999999983	5791
rs7344105	25225945	A	G	20	0.005964215	Alt	rs6050476	25221010	T	C	20	0.005964215	Alt	CEU+FIN+GBR+IBS+TSI	1	0.999999983	4935
rs7344105	25225945	A	G	20	0.005964215	Alt	rs201363656	25221248	CA	C	20	0.005964215	Alt	CEU+FIN+GBR+IBS+TSI	1	0.999999983	4697
rs7344105	25225945	A	G	20	0.005964215	Alt	rs6050478	25221913	A	G	20	0.005964215	Alt	CEU+FIN+GBR+IBS+TSI	1	0.999999983	4032
rs7344105	25225945	A	G	20	0.005964215	Alt	rs141382289	25222225	A	G	20	0.005964215	Alt	CEU+FIN+GBR+IBS+TSI	1	0.999999983	3720
rs7344105	25225945	A	G	20	0.005964215	Alt	rs11907515	25222282	C	A	20	0.005964215	Alt	CEU+FIN+GBR+IBS+TSI	1	0.999999983	3663
rs7344105	25225945	A	G	20	0.005964215	Alt	rs201537629	25222450	T	TA	20	0.005964215	Alt	CEU+FIN+GBR+IBS+TSI	1	0.999999983	3495
rs7344105	25225945	A	G	20	0.005964215	Alt	rs111932928	25223605	G	T	20	0.005964215	Alt	CEU+FIN+GBR+IBS+TSI	1	0.999999983	2340
rs7344105	25225945	A	G	20	0.005964215	Alt	rs113176394	25225130	C	A	20	0.005964215	Alt	CEU+FIN+GBR+IBS+TSI	1	0.999999983	815
rs7344105	25225945	A	G	20	0.005964215	Alt	rs28496800	25225171	G	A	20	0.005964215	Alt	CEU+FIN+GBR+IBS+TSI	1	0.999999983	774
rs7344105	25225945	A	G	20	0.005964215	Alt	rs7344105	25225945	A	G	20	0.005964215	Alt	CEU+FIN+GBR+IBS+TSI	1	1	0
rs7344105	25225945	A	G	20	0.005964215	Alt	rs138587613	25226030	C	CAA	20	0.005964215	Alt	CEU+FIN+GBR+IBS+TSI	1	0.999999983	-85
rs7344105	25225945	A	G	20	0.005964215	Alt	rs75374071	25226575	T	A	20	0.005964215	Alt	CEU+FIN+GBR+IBS+TSI	1	0.999999983	-630
rs7344105	25225945	A	G	20	0.005964215	Alt	rs112378827	25227620	G	A	20	0.005964215	Alt	CEU+FIN+GBR+IBS+TSI	1	0.999999983	-1675
rs7344105	25225945	A	G	20	0.005964215	Alt	rs112461309	25228277	C	T	20	0.005964215	Alt	CEU+FIN+GBR+IBS+TSI	1	0.999999983	-2332
rs7344105	25225945	A	G	20	0.005964215	Alt	rs6050485	25229230	G	T	20	0.005964215	Alt	CEU+FIN+GBR+IBS+TSI	1	0.999999983	-3285
rs7344105	25225945	A	G	20	0.005964215	Alt	20	25229322	T	TGAGCCCGGGAGCCTGGCGGAC	20	0.005964215	Alt	CEU+FIN+GBR+IBS+TSI	1	0.999999983	-3377
rs7344105	25225945	A	G	20	0.005964215	Alt	rs11473890	25229530	C	CTT	20	0.005964215	Alt	CEU+FIN+GBR+IBS+TSI	1	0.999999983	-3585
rs7344105	25225945	A	G	20	0.005964215	Alt	rs6037068	25229589	A	T	20	0.005964215	Alt	CEU+FIN+GBR+IBS+TSI	1	0.999999983	-3644
rs7344105	25225945	A	G	20	0.005964215	Alt	rs6050486	25230841	A	G	20	0.005964215	Alt	CEU+FIN+GBR+IBS+TSI	1	0.999999983	-4896
rs7344105	25225945	A	G	20	0.005964215	Alt	rs6050487	25230924	C	G	20	0.005964215	Alt	CEU+FIN+GBR+IBS+TSI	1	0.999999983	-4979
rs7344105	25225945	A	G	20	0.005964215	Alt	rs2145125	25231125	G	C	20	0.005964215	Alt	CEU+FIN+GBR+IBS+TSI	1	0.999999983	-5180
rs7344105	25225945	A	G	20	0.005964215	Alt	rs79783587	25231486	T	C	20	0.005964215	Alt	CEU+FIN+GBR+IBS+TSI	1	0.999999983	-5541
rs7344105	25225945	A	G	20	0.005964215	Alt	rs6050488	25232353	T	C	20	0.005964215	Alt	CEU+FIN+GBR+IBS+TSI	1	0.999999983	-6408
rs7344105	25225945	A	G	20	0.005964215	Alt	rs11483996	25232574	G	GA	20	0.005964215	Alt	CEU+FIN+GBR+IBS+TSI	1	0.999999983	-6629
rs7344105	25225945	A	G	20	0.005964215	Alt	rs79311385	25233074	A	G	20	0.00695825	Alt	CEU+FIN+GBR+IBS+TSI	0.856285714	0.999999983	-7129
rs7344105	25225945	A	G	20	0.005964215	Alt	rs139519393	25233547	T	TAC	20	0.005964215	Alt	CEU+FIN+GBR+IBS+TSI	1	0.999999983	-7602
rs7344105	25225945	A	G	20	0.005964215	Alt	rs150554593	25234535	CCTT	C	20	0.005964215	Alt	CEU+FIN+GBR+IBS+TSI	1	0.999999983	-8590
rs7344105	25225945	A	G	20	0.005964215	Alt	rs74967589	25234732	A	G	20	0.005964215	Alt	CEU+FIN+GBR+IBS+TSI	1	0.999999983	-8787
rs7344105	25225945	A	G	20	0.005964215	Alt	rs2180596	25234777	C	A	20	0.005964215	Alt	CEU+FIN+GBR+IBS+TSI	1	0.999999983	-8832
rs7344105	25225945	A	G	20	0.005964215	Alt	rs77769033	25235235	A	G	20	0.005964215	Alt	CEU+FIN+GBR+IBS+TSI	1	0.999999983	-9290
rs7344105	25225945	A	G	20	0.005964215	Alt	rs112319672	25235240	T	G	20	0.005964215	Alt	CEU+FIN+GBR+IBS+TSI	1	0.999999983	-9295
rs7344105	25225945	A	G	20	0.005964215	Alt	rs2180597	25235321	G	T	20	0.005964215	Alt	CEU+FIN+GBR+IBS+TSI	1	0.999999983	-9376
rs7344105	25225945	A	G	20	0.005964215	Alt	rs149728138	25236300	AGG	A	20	0.005964215	Alt	CEU+FIN+GBR+IBS+TSI	1	0.999999983	-10355
rs7344105	25225945	A	G	20	0.005964215	Alt	rs8125980	25236501	G	C	20	0.005964215	Alt	CEU+FIN+GBR+IBS+TSI	1	0.999999983	-10556
rs7344105	25225945	A	G	20	0.005964215	Alt	rs116672236	25237036	T	C	20	0.005964215	Alt	CEU+FIN+GBR+IBS+TSI	1	0.999999983	-11091
rs7344105	25225945	A	G	20	0.005964215	Alt	rs77507457	25237320	G	T	20	0.005964215	Alt	CEU+FIN+GBR+IBS+TSI	1	0.999999983	-11375
rs7344105	25225945	A	G	20	0.005964215	Alt	rs113949969	25237479	T	A	20	0.005964215	Alt	CEU+FIN+GBR+IBS+TSI	1	0.999999983	-11534
rs7344105	25225945	A	G	20	0.005964215	Alt	rs79986863	25237531	A	G	20	0.005964215	Alt	CEU+FIN+GBR+IBS+TSI	1	0.999999983	-11586
rs7344105	25225945	A	G	20	0.005964215	Alt	rs77959670	25237615	C	T	20	0.005964215	Alt	CEU+FIN+GBR+IBS+TSI	1	0.999999983	-11670
rs7344105	25225945	A	G	20	0.005964215	Alt	rs74749140	25237767	T	C	20	0.005964215	Alt	CEU+FIN+GBR+IBS+TSI	1	0.999999983	-11822
rs7344105	25225945	A	G	20	0.005964215	Alt	rs6050490	25238235	C	T	20	0.005964215	Alt	CEU+FIN+GBR+IBS+TSI	1	0.999999983	-12290
rs7344105	25225945	A	G	20	0.005964215	Alt	rs74407052	25238982	C	G	20	0.005964215	Alt	CEU+FIN+GBR+IBS+TSI	1	0.999999983	-13037
rs7344105	25225945	A	G	20	0.005964215	Alt	rs111631271	25239265	C	T	20	0.003976143	Alt	CEU+FIN+GBR+IBS+TSI	0.665335995	0.999999975	-13320
rs7344105	25225945	A	G	20	0.005964215	Alt	rs8125437	25239780	T	G	20	0.005964215	Alt	CEU+FIN+GBR+IBS+TSI	1	0.999999983	-13835
rs7344105	25225945	A	G	20	0.005964215	Alt	rs8118763	25239781	G	T	20	0.005964215	Alt	CEU+FIN+GBR+IBS+TSI	1	0.999999983	-13836
rs7344105	25225945	A	G	20	0.005964215	Alt	rs6037070	25241262	G	A	20	0.005964215	Alt	CEU+FIN+GBR+IBS+TSI	1	0.999999983	-15317
rs7344105	25225945	A	G	20	0.005964215	Alt	rs6037071	25241483	A	G	20	0.005964215	Alt	CEU+FIN+GBR+IBS+TSI	1	0.999999983	-15538
rs7344105	25225945	A	G	20	0.005964215	Alt	rs111856937	25241549	C	T	20	0.005964215	Alt	CEU+FIN+GBR+IBS+TSI	1	0.999999983	-15604
rs7344105	25225945	A	G	20	0.005964215	Alt	rs6050492	25241711	C	A	20	0.005964215	Alt	CEU+FIN+GBR+IBS+TSI	1	0.999999983	-15766
rs7344105	25225945	A	G	20	0.005964215	Alt	rs6050493	25241749	T	G	20	0.005964215	Alt	CEU+FIN+GBR+IBS+TSI	1	0.999999983	-15804
rs7344105	25225945	A	G	20	0.005964215	Alt	rs6050494	25242248	A	G	20	0.005964215	Alt	CEU+FIN+GBR+IBS+TSI	1	0.999999983	-16303
rs7344105	25225945	A	G	20	0.005964215	Alt	rs28881233	25244100	A	T	20	0.005964215	Alt	CEU+FIN+GBR+IBS+TSI	1	0.999999983	-18155
rs7344105	25225945	A	G	20	0.005964215	Alt	rs28770021	25244243	T	C	20	0.005964215	Alt	CEU+FIN+GBR+IBS+TSI	1	0.999999983	-18298
rs7344105	25225945	A	G	20	0.005964215	Alt	rs200304516	25244663	T	TC	20	0.005964215	Alt	CEU+FIN+GBR+IBS+TSI	1	0.999999983	-18718
rs7344105	25225945	A	G	20	0.005964215	Alt	rs186515826	25244827	A	G	20	0.003976143	Alt	CEU+FIN+GBR+IBS+TSI	0.665335995	0.999999975	-18882
rs7344105	25225945	A	G	20	0.005964215	Alt	rs6037073	25245133	T	C	20	0.005964215	Alt	CEU+FIN+GBR+IBS+TSI	1	0.999999983	-19188
rs7344105	25225945	A	G	20	0.005964215	Alt	rs35189278	25245921	AT	A	20	0.007952286	Alt	CEU+FIN+GBR+IBS+TSI	0.7485	0.999999983	-19976
rs7344105	25225945	A	G	20	0.005964215	Alt	rs6050502	25247253	T	C	20	0.005964215	Alt	CEU+FIN+GBR+IBS+TSI	1	0.999999983	-21308
rs7344105	25225945	A	G	20	0.005964215	Alt	rs111274603	25247445	C	T	20	0.005964215	Alt	CEU+FIN+GBR+IBS+TSI	1	0.999999983	-21500
rs7344105	25225945	A	G	20	0.005964215	Alt	rs6050503	25247463	A	G	20	0.005964215	Alt	CEU+FIN+GBR+IBS+TSI	1	0.999999983	-21518
rs7344105	25225945	A	G	20	0.005964215	Alt	rs6050504	25247557	A	G	20	0.005964215	Alt	CEU+FIN+GBR+IBS+TSI	1	0.999999983	-21612
rs7344105	25225945	A	G	20	0.005964215	Alt	rs2387734	25248229	C	T	20	0.005964215	Alt	CEU+FIN+GBR+IBS+TSI	1	0.999999983	-22284
rs7344105	25225945	A	G	20	0.005964215	Alt	rs183317672	25248648	G	A	20	0.005964215	Alt	CEU+FIN+GBR+IBS+TSI	1	0.999999983	-22703
rs7344105	25225945	A	G	20	0.005964215	Alt	rs75840140	25249311	T	C	20	0.005964215	Alt	CEU+FIN+GBR+IBS+TSI	1	0.999999983	-23366
rs7344105	25225945	A	G	20	0.005964215	Alt	rs111540814	25250437	T	C	20	0.005964215	Alt	CEU+FIN+GBR+IBS+TSI	1	0.999999983	-24492
rs7344105	25225945	A	G	20	0.005964215	Alt	rs6050507	25250988	G	A	20	0.005964215	Alt	CEU+FIN+GBR+IBS+TSI	1	0.999999983	-25043
rs7344105	25225945	A	G	20	0.005964215	Alt	rs6050508	25251190	C	G	20	0.005964215	Alt	CEU+FIN+GBR+IBS+TSI	1	0.999999983	-25245
rs7344105	25225945	A	G	20	0.005964215	Alt	rs7269045	25251580	A	G	20	0.005964215	Alt	CEU+FIN+GBR+IBS+TSI	1	0.999999983	-25635
rs7344105	25225945	A	G	20	0.005964215	Alt	rs35669741	25251735	T	TG	20	0.005964215	Alt	CEU+FIN+GBR+IBS+TSI	1	0.999999983	-25790
rs7344105	25225945	A	G	20	0.005964215	Alt	rs6050509	25251796	C	T	20	0.005964215	Alt	CEU+FIN+GBR+IBS+TSI	1	0.999999983	-25851
rs7344105	25225945	A	G	20	0.005964215	Alt	rs6050510	25251815	C	T	20	0.005964215	Alt	CEU+FIN+GBR+IBS+TSI	1	0.999999983	-25870
rs7344105	25225945	A	G	20	0.005964215	Alt	rs6037075	25251855	C	A	20	0.005964215	Alt	CEU+FIN+GBR+IBS+TSI	1	0.999999983	-25910
rs7344105	25225945	A	G	20	0.005964215	Alt	rs6050511	25252000	T	C	20	0.005964215	Alt	CEU+FIN+GBR+IBS+TSI	1	0.999999983	-26055
rs7344105	25225945	A	G	20	0.005964215	Alt	rs6050512	25252899	A	G	20	0.005964215	Alt	CEU+FIN+GBR+IBS+TSI	1	0.999999983	-26954
rs7344105	25225945	A	G	20	0.005964215	Alt	rs7273544	25253996	G	A	20	0.005964215	Alt	CEU+FIN+GBR+IBS+TSI	1	0.999999983	-28051
rs7344105	25225945	A	G	20	0.005964215	Alt	rs7274919	25254095	C	T	20	0.00695825	Alt	CEU+FIN+GBR+IBS+TSI	0.856285714	0.999999983	-28150
rs7344105	25225945	A	G	20	0.005964215	Alt	rs148334611	25254402	CA	C	20	0.005964215	Alt	CEU+FIN+GBR+IBS+TSI	1	0.999999983	-28457
rs7344105	25225945	A	G	20	0.005964215	Alt	rs113189330	25256013	C	T	20	0.005964215	Alt	CEU+FIN+GBR+IBS+TSI	1	0.999999983	-30068
rs7344105	25225945	A	G	20	0.005964215	Alt	rs147100461	25257159	A	AG	20	0.005964215	Alt	CEU+FIN+GBR+IBS+TSI	1	0.999999983	-31214
rs7344105	25225945	A	G	20	0.005964215	Alt	rs2228978	25261605	C	T	20	0.005964215	Alt	CEU+FIN+GBR+IBS+TSI	1	0.999999983	-35660
rs7344105	25225945	A	G	20	0.005964215	Alt	rs112795799	25264463	C	T	20	0.005964215	Alt	CEU+FIN+GBR+IBS+TSI	1	0.999999983	-38518
rs7344105	25225945	A	G	20	0.005964215	Alt	rs112054282	25265159	T	G	20	0.005964215	Alt	CEU+FIN+GBR+IBS+TSI	1	0.999999983	-39214
rs7344105	25225945	A	G	20	0.005964215	Alt	rs113856180	25269985	A	G	20	0.005964215	Alt	CEU+FIN+GBR+IBS+TSI	1	0.999999983	-44040
rs7344105	25225945	A	G	20	0.005964215	Alt	rs112403646	25274107	T	C	20	0.005964215	Alt	CEU+FIN+GBR+IBS+TSI	1	0.999999983	-48162
rs7344105	25225945	A	G	20	0.005964215	Alt	rs41282340	25277231	C	T	20	0.005964215	Alt	CEU+FIN+GBR+IBS+TSI	1	0.999999983	-51286
rs7344105	25225945	A	G	20	0.005964215	Alt	rs41304802	25280940	C	T	20	0.005964215	Alt	CEU+FIN+GBR+IBS+TSI	1	0.999999983	-54995
rs7344105	25225945	A	G	20	0.005964215	Alt	rs736358	25283450	T	C	20	0.005964215	Alt	CEU+FIN+GBR+IBS+TSI	1	0.999999983	-57505
rs7344105	25225945	A	G	20	0.005964215	Alt	rs41308633	25289389	C	T	20	0.005964215	Alt	CEU+FIN+GBR+IBS+TSI	1	0.999999983	-63444
rs7344105	25225945	A	G	20	0.005964215	Alt	rs112985873	25298859	G	A	20	0.005964215	Alt	CEU+FIN+GBR+IBS+TSI	1	0.999999983	-72914
rs7344105	25225945	A	G	20	0.005964215	Alt	rs112642904	25299537	C	T	20	0.005964215	Alt	CEU+FIN+GBR+IBS+TSI	1	0.999999983	-73592
rs7344105	25225945	A	G	20	0.005964215	Alt	rs7263527	25301188	G	A	20	0.005964215	Alt	CEU+FIN+GBR+IBS+TSI	1	0.999999983	-75243
rs7344105	25225945	A	G	20	0.005964215	Alt	rs113136014	25302532	C	T	20	0.005964215	Alt	CEU+FIN+GBR+IBS+TSI	1	0.999999983	-76587
rs7344105	25225945	A	G	20	0.005964215	Alt	rs188992399	25303110	C	A	20	0.005964215	Alt	CEU+FIN+GBR+IBS+TSI	1	0.999999983	-77165
rs7344105	25225945	A	G	20	0.005964215	Alt	rs375690325	25307382	AAACAAC	A	20	0.005964215	Alt	CEU+FIN+GBR+IBS+TSI	1	0.999999983	-81437
rs7344105	25225945	A	G	20	0.005964215	Alt	rs113049728	25307516	A	G	20	0.005964215	Alt	CEU+FIN+GBR+IBS+TSI	1	0.999999983	-81571
rs7344105	25225945	A	G	20	0.005964215	Alt	rs8116564	25308869	G	A	20	0.005964215	Alt	CEU+FIN+GBR+IBS+TSI	1	0.999999983	-82924
rs7344105	25225945	A	G	20	0.005964215	Alt	rs113747893	25321203	C	T	20	0.005964215	Alt	CEU+FIN+GBR+IBS+TSI	1	0.999999983	-95258
rs7344105	25225945	A	G	20	0.005964215	Alt	rs112106382	25328355	C	G	20	0.005964215	Alt	CEU+FIN+GBR+IBS+TSI	1	0.999999983	-102410
rs7344105	25225945	A	G	20	0.005964215	Alt	rs145424778	25330300	G	A	20	0.005964215	Alt	CEU+FIN+GBR+IBS+TSI	1	0.999999983	-104355
rs7344105	25225945	A	G	20	0.005964215	Alt	rs111753567	25335470	G	A	20	0.005964215	Alt	CEU+FIN+GBR+IBS+TSI	1	0.999999983	-109525
rs7344105	25225945	A	G	20	0.005964215	Alt	rs73347016	25335663	G	A	20	0.00695825	Alt	CEU+FIN+GBR+IBS+TSI	0.856285714	0.999999983	-109718
rs7344105	25225945	A	G	20	0.005964215	Alt	rs146111420	25340293	T	C	20	0.00695825	Alt	CEU+FIN+GBR+IBS+TSI	0.856285714	0.999999983	-114348
rs7344105	25225945	A	G	20	0.005964215	Alt	rs113083279	25341633	T	C	20	0.00695825	Alt	CEU+FIN+GBR+IBS+TSI	0.856285714	0.999999983	-115688
rs7344105	25225945	A	G	20	0.005964215	Alt	rs112454913	25341836	C	G	20	0.00695825	Alt	CEU+FIN+GBR+IBS+TSI	0.856285714	0.999999983	-115891
rs7344105	25225945	A	G	20	0.005964215	Alt	rs199579111	25342017	TAA	T	20	0.00695825	Alt	CEU+FIN+GBR+IBS+TSI	0.856285714	0.999999983	-116072
rs7344105	25225945	A	G	20	0.005964215	Alt	rs185859929	25342434	A	G	20	0.005964215	Alt	CEU+FIN+GBR+IBS+TSI	1	0.999999983	-116489
rs7344105	25225945	A	G	20	0.005964215	Alt	rs183933674	25342559	C	A	20	0.005964215	Alt	CEU+FIN+GBR+IBS+TSI	1	0.999999983	-116614
rs7344105	25225945	A	G	20	0.005964215	Alt	rs188940067	25342560	C	A	20	0.005964215	Alt	CEU+FIN+GBR+IBS+TSI	1	0.999999983	-116615
rs7344105	25225945	A	G	20	0.005964215	Alt	rs113842608	25342949	A	G	20	0.005964215	Alt	CEU+FIN+GBR+IBS+TSI	1	0.999999983	-117004
rs7344105	25225945	A	G	20	0.005964215	Alt	rs111844134	25343519	G	A	20	0.005964215	Alt	CEU+FIN+GBR+IBS+TSI	1	0.999999983	-117574
rs7344105	25225945	A	G	20	0.005964215	Alt	rs58953621	25345761	T	C	20	0.00695825	Alt	CEU+FIN+GBR+IBS+TSI	0.856285714	0.999999983	-119816
rs7344105	25225945	A	G	20	0.005964215	Alt	rs112949908	25348053	G	A	20	0.005964215	Alt	CEU+FIN+GBR+IBS+TSI	1	0.999999983	-122108
rs7344105	25225945	A	G	20	0.005964215	Alt	rs113362752	25348541	G	A	20	0.005964215	Alt	CEU+FIN+GBR+IBS+TSI	1	0.999999983	-122596
rs7344105	25225945	A	G	20	0.005964215	Alt	rs73347066	25352139	G	A	20	0.00695825	Alt	CEU+FIN+GBR+IBS+TSI	0.856285714	0.999999983	-126194
rs7344105	25225945	A	G	20	0.005964215	Alt	rs113285845	25356300	T	G	20	0.005964215	Alt	CEU+FIN+GBR+IBS+TSI	1	0.999999983	-130355
rs7344105	25225945	A	G	20	0.005964215	Alt	rs370499416	25357442	AATGG	A	20	0.005964215	Alt	CEU+FIN+GBR+IBS+TSI	1	0.999999983	-131497
rs7344105	25225945	A	G	20	0.005964215	Alt	rs8120268	25358175	G	A	20	0.005964215	Alt	CEU+FIN+GBR+IBS+TSI	1	0.999999983	-132230
rs7344105	25225945	A	G	20	0.005964215	Alt	rs112766889	25359831	A	C	20	0.005964215	Alt	CEU+FIN+GBR+IBS+TSI	1	0.999999983	-133886
rs7344105	25225945	A	G	20	0.005964215	Alt	rs8123947	25363863	G	A	20	0.00695825	Alt	CEU+FIN+GBR+IBS+TSI	0.856285714	0.999999983	-137918
rs7344105	25225945	A	G	20	0.005964215	Alt	rs113404741	25364606	A	G	20	0.00695825	Alt	CEU+FIN+GBR+IBS+TSI	0.856285714	0.999999983	-138661
rs7344105	25225945	A	G	20	0.005964215	Alt	rs8125586	25364789	A	T	20	0.005964215	Alt	CEU+FIN+GBR+IBS+TSI	1	0.999999983	-138844
rs7344105	25225945	A	G	20	0.005964215	Alt	rs112479606	25368814	A	C	20	0.005964215	Alt	CEU+FIN+GBR+IBS+TSI	1	0.999999983	-142869
rs7344105	25225945	A	G	20	0.005964215	Alt	rs111259548	25373067	G	A	20	0.004970179	Alt	CEU+FIN+GBR+IBS+TSI	0.832500832	0.99999998	-147122
rs7344105	25225945	A	G	20	0.005964215	Alt	rs112323985	25373434	G	A	20	0.004970179	Alt	CEU+FIN+GBR+IBS+TSI	0.832500832	0.99999998	-147489
rs7344105	25225945	A	G	20	0.005964215	Alt	rs113974848	25377059	T	G	20	0.004970179	Alt	CEU+FIN+GBR+IBS+TSI	0.832500832	0.99999998	-151114
rs7344105	25225945	A	G	20	0.005964215	Alt	rs112519033	25380943	G	A	20	0.004970179	Alt	CEU+FIN+GBR+IBS+TSI	0.832500832	0.99999998	-154998
rs7344105	25225945	A	G	20	0.005964215	Alt	rs113861573	25382162	G	T	20	0.005964215	Alt	CEU+FIN+GBR+IBS+TSI	0.692498773	0.832165112	-156217
rs7344105	25225945	A	G	20	0.005964215	Alt	rs112427280	25386110	T	C	20	0.004970179	Alt	CEU+FIN+GBR+IBS+TSI	0.832500832	0.99999998	-160165
rs7344105	25225945	A	G	20	0.005964215	Alt	rs7270419	25387242	G	A	20	0.005964215	Alt	CEU+FIN+GBR+IBS+TSI	0.692498773	0.832165112	-161297
rs7344105	25225945	A	G	20	0.005964215	Alt	rs7270324	25387243	C	A	20	0.005964215	Alt	CEU+FIN+GBR+IBS+TSI	0.692498773	0.832165112	-161298
rs7344105	25225945	A	G	20	0.005964215	Alt	rs111907168	25387574	T	G	20	0.004970179	Alt	CEU+FIN+GBR+IBS+TSI	0.832500832	0.99999998	-161629
rs7344105	25225945	A	G	20	0.005964215	Alt	rs371320385	25389114	ATAT	A	20	0.004970179	Alt	CEU+FIN+GBR+IBS+TSI	0.832500832	0.99999998	-163169
rs7344105	25225945	A	G	20	0.005964215	Alt	rs113684488	25391293	G	C	20	0.004970179	Alt	CEU+FIN+GBR+IBS+TSI	0.832500832	0.99999998	-165348
rs7344105	25225945	A	G	20	0.005964215	Alt	rs57405931	25391479	G	A	20	0.005964215	Alt	CEU+FIN+GBR+IBS+TSI	0.692498773	0.832165112	-165534
rs7344105	25225945	A	G	20	0.005964215	Alt	rs111888437	25391622	A	C	20	0.004970179	Alt	CEU+FIN+GBR+IBS+TSI	0.832500832	0.99999998	-165677
rs7344105	25225945	A	G	20	0.005964215	Alt	rs113834600	25393998	A	G	20	0.004970179	Alt	CEU+FIN+GBR+IBS+TSI	0.832500832	0.99999998	-168053
rs7344105	25225945	A	G	20	0.005964215	Alt	rs113146351	25395719	C	G	20	0.004970179	Alt	CEU+FIN+GBR+IBS+TSI	0.832500832	0.99999998	-169774
rs7344105	25225945	A	G	20	0.005964215	Alt	rs113988514	25396167	C	T	20	0.005964215	Alt	CEU+FIN+GBR+IBS+TSI	0.692498773	0.832165112	-170222
rs7344105	25225945	A	G	20	0.005964215	Alt	rs112533390	25398569	C	G	20	0.004970179	Alt	CEU+FIN+GBR+IBS+TSI	0.832500832	0.99999998	-172624
rs7344105	25225945	A	G	20	0.005964215	Alt	rs111564930	25398609	T	C	20	0.004970179	Alt	CEU+FIN+GBR+IBS+TSI	0.832500832	0.99999998	-172664
rs7344105	25225945	A	G	20	0.005964215	Alt	rs7260752	25400320	A	T	20	0.004970179	Alt	CEU+FIN+GBR+IBS+TSI	0.832500832	0.99999998	-174375
rs7344105	25225945	A	G	20	0.005964215	Alt	rs111902734	25401471	C	T	20	0.004970179	Alt	CEU+FIN+GBR+IBS+TSI	0.832500832	0.99999998	-175526
rs7344105	25225945	A	G	20	0.005964215	Alt	rs111469426	25402518	G	A	20	0.004970179	Alt	CEU+FIN+GBR+IBS+TSI	0.832500832	0.99999998	-176573
rs7344105	25225945	A	G	20	0.005964215	Alt	rs7274585	25403152	T	C	20	0.005964215	Alt	CEU+FIN+GBR+IBS+TSI	0.692498773	0.832165112	-177207
rs7344105	25225945	A	G	20	0.005964215	Alt	rs112428270	25403474	G	A	20	0.004970179	Alt	CEU+FIN+GBR+IBS+TSI	0.832500832	0.99999998	-177529
rs7344105	25225945	A	G	20	0.005964215	Alt	rs113717913	25405778	G	A	20	0.004970179	Alt	CEU+FIN+GBR+IBS+TSI	0.832500832	0.99999998	-179833
rs7344105	25225945	A	G	20	0.005964215	Alt	rs112255080	25407247	C	T	20	0.004970179	Alt	CEU+FIN+GBR+IBS+TSI	0.832500832	0.99999998	-181302
rs7344105	25225945	A	G	20	0.005964215	Alt	rs111296325	25408643	G	A	20	0.004970179	Alt	CEU+FIN+GBR+IBS+TSI	0.832500832	0.99999998	-182698
rs7344105	25225945	A	G	20	0.005964215	Alt	rs8117413	25409223	G	A	20	0.005964215	Alt	CEU+FIN+GBR+IBS+TSI	0.692498773	0.832165112	-183278
rs7344105	25225945	A	G	20	0.005964215	Alt	rs111496805	25410267	T	C	20	0.004970179	Alt	CEU+FIN+GBR+IBS+TSI	0.832500832	0.99999998	-184322
rs7344105	25225945	A	G	20	0.005964215	Alt	rs112534066	25412302	G	T	20	0.004970179	Alt	CEU+FIN+GBR+IBS+TSI	0.832500832	0.99999998	-186357
rs7344105	25225945	A	G	20	0.005964215	Alt	rs140585216	25414236	A	AT	20	0.005964215	Alt	CEU+FIN+GBR+IBS+TSI	0.692498773	0.832165112	-188291
rs7344105	25225945	A	G	20	0.005964215	Alt	rs7266033	25415055	G	A	20	0.004970179	Alt	CEU+FIN+GBR+IBS+TSI	0.832500832	0.99999998	-189110
rs7344105	25225945	A	G	20	0.005964215	Alt	rs77222409	25417866	C	A	20	0.004970179	Alt	CEU+FIN+GBR+IBS+TSI	0.832500832	0.99999998	-191921
rs7344105	25225945	A	G	20	0.005964215	Alt	rs112023809	25419794	G	T	20	0.004970179	Alt	CEU+FIN+GBR+IBS+TSI	0.832500832	0.99999998	-193849
rs7344105	25225945	A	G	20	0.005964215	Alt	rs112018439	25423604	A	T	20	0.004970179	Alt	CEU+FIN+GBR+IBS+TSI	0.832500832	0.99999998	-197659
rs7344105	25225945	A	G	20	0.005964215	Alt	rs111762818	25425552	G	C	20	0.004970179	Alt	CEU+FIN+GBR+IBS+TSI	0.832500832	0.99999998	-199607
rs7344105	25225945	A	G	20	0.005964215	Alt	rs112825600	25426407	C	T	20	0.004970179	Alt	CEU+FIN+GBR+IBS+TSI	0.832500832	0.99999998	-200462
rs7344105	25225945	A	G	20	0.005964215	Alt	rs112105756	25427742	C	T	20	0.005964215	Alt	CEU+FIN+GBR+IBS+TSI	0.692498773	0.832165112	-201797
rs7344105	25225945	A	G	20	0.005964215	Alt	rs111326191	25441495	A	G	20	0.004970179	Alt	CEU+FIN+GBR+IBS+TSI	0.832500832	0.99999998	-215550
rs7344105	25225945	A	G	20	0.005964215	Alt	rs111410093	25450293	C	T	20	0.004970179	Alt	CEU+FIN+GBR+IBS+TSI	0.832500832	0.99999998	-224348
rs7344105	25225945	A	G	20	0.005964215	Alt	rs41308056	25469797	C	G	20	0.005964215	Alt	CEU+FIN+GBR+IBS+TSI	0.692498773	0.832165112	-243852
rs7344105	25225945	A	G	20	0.005964215	Alt	20	25470992	C	T	20	0.005964215	Alt	CEU+FIN+GBR+IBS+TSI	0.692498773	0.832165112	-245047
rs7344105	25225945	A	G	20	0.005964215	Alt	20	25470993	A	G	20	0.005964215	Alt	CEU+FIN+GBR+IBS+TSI	0.692498773	0.832165112	-245048
rs7344105	25225945	A	G	20	0.005964215	Alt	rs112173174	25496645	C	T	20	0.005964215	Alt	CEU+FIN+GBR+IBS+TSI	0.692498773	0.832165112	-270700
rs7344105	25225945	A	G	20	0.005964215	Alt	rs113376889	25502823	C	A	20	0.005964215	Alt	CEU+FIN+GBR+IBS+TSI	0.692498773	0.832165112	-276878
rs7344105	25225945	A	G	20	0.005964215	Alt	rs112892081	25523505	C	T	20	0.005964215	Alt	CEU+FIN+GBR+IBS+TSI	0.692498773	0.832165112	-297560
rs7344105	25225945	A	G	20	0.005964215	Alt	rs6050672	25526113	C	T	20	0.005964215	Alt	CEU+FIN+GBR+IBS+TSI	0.692498773	0.832165112	-300168
rs7344105	25225945	A	G	20	0.005964215	Alt	rs113870628	25527551	G	A	20	0.005964215	Alt	CEU+FIN+GBR+IBS+TSI	0.692498773	0.832165112	-301606
rs7344105	25225945	A	G	20	0.005964215	Alt	rs112390427	25528516	G	A	20	0.005964215	Alt	CEU+FIN+GBR+IBS+TSI	0.692498773	0.832165112	-302571
rs7344105	25225945	A	G	20	0.005964215	Alt	rs6037138	25530353	C	A	20	0.005964215	Alt	CEU+FIN+GBR+IBS+TSI	0.692498773	0.832165112	-304408
rs7344105	25225945	A	G	20	0.005964215	Alt	rs113755304	25541033	C	T	20	0.005964215	Alt	CEU+FIN+GBR+IBS+TSI	0.692498773	0.832165112	-315088
rs7344105	25225945	A	G	20	0.005964215	Alt	rs71830105	25549570	A	ATT	20	0.005964215	Alt	CEU+FIN+GBR+IBS+TSI	0.692498773	0.832165112	-323625
rs7344105	25225945	A	G	20	0.005964215	Alt	rs111381462	25631690	G	C	20	0.005964215	Alt	CEU+FIN+GBR+IBS+TSI	0.692498773	0.832165112	-405745
rs7344105	25225945	A	G	20	0.005964215	Alt	rs76357050	25632890	T	C	20	0.005964215	Alt	CEU+FIN+GBR+IBS+TSI	0.692498773	0.832165112	-406945
rs7344105	25225945	A	G	20	0.005964215	Alt	rs112652404	25639008	G	A	20	0.005964215	Alt	CEU+FIN+GBR+IBS+TSI	0.692498773	0.832165112	-413063
rs7344105	25225945	A	G	20	0.005964215	Alt	rs112597943	25640925	G	T	20	0.005964215	Alt	CEU+FIN+GBR+IBS+TSI	0.692498773	0.832165112	-414980
rs7344105	25225945	A	G	20	0.005964215	Alt	rs79267547	25641108	C	T	20	0.005964215	Alt	CEU+FIN+GBR+IBS+TSI	0.692498773	0.832165112	-415163
rs7344105	25225945	A	G	20	0.005964215	Alt	rs111619030	25641652	G	T	20	0.005964215	Alt	CEU+FIN+GBR+IBS+TSI	0.692498773	0.832165112	-415707
rs7344105	25225945	A	G	20	0.005964215	Alt	rs113462026	25658804	C	T	20	0.005964215	Alt	CEU+FIN+GBR+IBS+TSI	0.692498773	0.832165112	-432859
rs7344105	25225945	A	G	20	0.005964215	Alt	rs150458066	25665350	T	C	20	0.005964215	Alt	CEU+FIN+GBR+IBS+TSI	0.692498773	0.832165112	-439405
rs7344105	25225945	A	G	20	0.005964215	Alt	rs111989022	25669643	G	A	20	0.005964215	Alt	CEU+FIN+GBR+IBS+TSI	0.692498773	0.832165112	-443698
rs7344105	25225945	A	G	20	0.005964215	Alt	rs113517825	25670215	C	T	20	0.005964215	Alt	CEU+FIN+GBR+IBS+TSI	0.692498773	0.832165112	-444270
rs7344105	25225945	A	G	20	0.005964215	Alt	rs112658202	25671883	G	T	20	0.005964215	Alt	CEU+FIN+GBR+IBS+TSI	0.692498773	0.832165112	-445938
rs7344105	25225945	A	G	20	0.005964215	Alt	rs112813940	25673960	G	A	20	0.005964215	Alt	CEU+FIN+GBR+IBS+TSI	0.692498773	0.832165112	-448015
rs7344105	25225945	A	G	20	0.005964215	Alt	rs113678807	25676287	A	G	20	0.005964215	Alt	CEU+FIN+GBR+IBS+TSI	0.692498773	0.832165112	-450342
rs7344105	25225945	A	G	20	0.005964215	Alt	rs112974316	25677469	C	T	20	0.005964215	Alt	CEU+FIN+GBR+IBS+TSI	0.692498773	0.832165112	-451524
rs7344105	25225945	A	G	20	0.005964215	Alt	rs143870975	25683098	C	T	20	0.005964215	Alt	CEU+FIN+GBR+IBS+TSI	0.692498773	0.832165112	-457153
rs7344105	25225945	A	G	20	0.005964215	Alt	rs149579599	25684244	G	A	20	0.005964215	Alt	CEU+FIN+GBR+IBS+TSI	0.692498773	0.832165112	-458299
rs7344105	25225945	A	G	20	0.005964215	Alt	rs184415305	25689419	G	T	20	0.005964215	Alt	CEU+FIN+GBR+IBS+TSI	0.692498773	0.832165112	-463474
rs7344105	25225945	A	G	20	0.005964215	Alt	rs148326060	25690406	T	C	20	0.005964215	Alt	CEU+FIN+GBR+IBS+TSI	0.692498773	0.832165112	-464461
rs7344105	25225945	A	G	20	0.005964215	Alt	rs146369434	25690626	T	A	20	0.005964215	Alt	CEU+FIN+GBR+IBS+TSI	0.692498773	0.832165112	-464681
rs7344105	25225945	A	G	20	0.005964215	Alt	rs201427655	25692112	T	TTTG	20	0.005964215	Alt	CEU+FIN+GBR+IBS+TSI	0.692498773	0.832165112	-466167
rs7344105	25225945	A	G	20	0.005964215	Alt	rs188765964	25695308	G	C	20	0.005964215	Alt	CEU+FIN+GBR+IBS+TSI	0.692498773	0.832165112	-469363
rs7344105	25225945	A	G	20	0.005964215	Alt	rs181144042	25695422	A	C	20	0.005964215	Alt	CEU+FIN+GBR+IBS+TSI	0.692498773	0.832165112	-469477
rs7344105	25225945	A	G	20	0.005964215	Alt	20	25695770	T	A	20	0.005964215	Alt	CEU+FIN+GBR+IBS+TSI	0.692498773	0.832165112	-469825
rs7344105	25225945	A	G	20	0.005964215	Alt	rs148675851	25700152	C	G	20	0.005964215	Alt	CEU+FIN+GBR+IBS+TSI	0.692498773	0.832165112	-474207
rs7344105	25225945	A	G	20	0.005964215	Alt	rs113316569	25701701	G	T	20	0.005964215	Alt	CEU+FIN+GBR+IBS+TSI	0.692498773	0.832165112	-475756
rs7344105	25225945	A	G	20	0.005964215	Alt	rs111352527	25703822	C	T	20	0.005964215	Alt	CEU+FIN+GBR+IBS+TSI	0.692498773	0.832165112	-477877
rs7344105	25225945	A	G	20	0.005964215	Alt	rs112325276	25705661	G	A	20	0.005964215	Alt	CEU+FIN+GBR+IBS+TSI	0.692498773	0.832165112	-479716
rs7344105	25225945	A	G	20	0.005964215	Alt	rs113873396	25705879	A	G	20	0.005964215	Alt	CEU+FIN+GBR+IBS+TSI	0.692498773	0.832165112	-479934
rs7344105	25225945	A	G	20	0.005964215	Alt	rs113639505	25706493	T	A	20	0.005964215	Alt	CEU+FIN+GBR+IBS+TSI	0.692498773	0.832165112	-480548
rs7344105	25225945	A	G	20	0.005964215	Alt	rs150549858	25708453	G	A	20	0.005964215	Alt	CEU+FIN+GBR+IBS+TSI	0.692498773	0.832165112	-482508
rs7344105	25225945	A	G	20	0.005964215	Alt	rs16987981	25712426	A	G	20	0.005964215	Alt	CEU+FIN+GBR+IBS+TSI	0.692498773	0.832165112	-486481
rs7344105	25225945	A	G	20	0.005964215	Alt	rs16987989	25714840	C	T	20	0.005964215	Alt	CEU+FIN+GBR+IBS+TSI	0.692498773	0.832165112	-488895
rs7344105	25225945	A	G	20	0.005964215	Alt	rs112945625	25716710	A	C	20	0.005964215	Alt	CEU+FIN+GBR+IBS+TSI	0.692498773	0.832165112	-490765
rs7344105	25225945	A	G	20	0.005964215	Alt	rs141485500	25718519	A	G	20	0.005964215	Alt	CEU+FIN+GBR+IBS+TSI	0.692498773	0.832165112	-492574
rs7344105	25225945	A	G	20	0.005964215	Alt	rs1539594	25720989	C	T	20	0.005964215	Alt	CEU+FIN+GBR+IBS+TSI	0.692498773	0.832165112	-495044
rs7344105	25225945	A	G	20	0.005964215	Alt	rs16988008	25724297	C	T	20	0.005964215	Alt	CEU+FIN+GBR+IBS+TSI	0.692498773	0.832165112	-498352
rs736289	33757062	T	C	19	0.373757455	Alt	rs736289	33757062	T	C	19	0.373757455	Alt	CEU+FIN+GBR+IBS+TSI	1	1	0
rs738409	44324727	C	G	22	0.225646123	Alt	rs738409	44324727	C	G	22	0.225646123	Alt	CEU+FIN+GBR+IBS+TSI	1	1	0
rs738409	44324727	C	G	22	0.225646123	Alt	rs738408	44324730	C	T	22	0.225646123	Alt	CEU+FIN+GBR+IBS+TSI	1	0.999999999	-3
rs738409	44324727	C	G	22	0.225646123	Alt	rs3747207	44324855	G	A	22	0.222664016	Alt	CEU+FIN+GBR+IBS+TSI	0.982998524	0.999999999	-128
rs738409	44324727	C	G	22	0.225646123	Alt	rs201016637	44325479	CT	C	22	0.207753479	Alt	CEU+FIN+GBR+IBS+TSI	0.642818149	0.845170407	-752
rs738409	44324727	C	G	22	0.225646123	Alt	rs12485100	44325516	G	T	22	0.17693837	Alt	CEU+FIN+GBR+IBS+TSI	0.737736491	0.999999999	-789
rs738409	44324727	C	G	22	0.225646123	Alt	rs12484801	44325565	C	T	22	0.17693837	Alt	CEU+FIN+GBR+IBS+TSI	0.737736491	0.999999999	-838
rs738409	44324727	C	G	22	0.225646123	Alt	rs12484809	44325631	C	T	22	0.17693837	Alt	CEU+FIN+GBR+IBS+TSI	0.737736491	0.999999999	-904
rs738409	44324727	C	G	22	0.225646123	Alt	rs12483959	44325996	G	A	22	0.17693837	Alt	CEU+FIN+GBR+IBS+TSI	0.737736491	0.999999999	-1269
rs738409	44324727	C	G	22	0.225646123	Alt	rs9625962	44326272	T	C	22	0.17693837	Alt	CEU+FIN+GBR+IBS+TSI	0.737736491	0.999999999	-1545
rs738409	44324727	C	G	22	0.225646123	Alt	rs11090617	44326700	C	T	22	0.17693837	Alt	CEU+FIN+GBR+IBS+TSI	0.737736491	0.999999999	-1973
rs738409	44324727	C	G	22	0.225646123	Alt	rs16991158	44327179	G	A	22	0.177932406	Alt	CEU+FIN+GBR+IBS+TSI	0.73156501	0.992423185	-2452
rs738409	44324727	C	G	22	0.225646123	Alt	rs36055245	44327192	A	G	22	0.177932406	Alt	CEU+FIN+GBR+IBS+TSI	0.73156501	0.992423185	-2465
rs738409	44324727	C	G	22	0.225646123	Alt	rs12484700	44327273	A	G	22	0.17693837	Alt	CEU+FIN+GBR+IBS+TSI	0.737736491	0.999999999	-2546
rs738409	44324727	C	G	22	0.225646123	Alt	rs4823173	44328730	G	A	22	0.17693837	Alt	CEU+FIN+GBR+IBS+TSI	0.737736491	0.999999999	-4003
rs738409	44324727	C	G	22	0.225646123	Alt	rs2076211	44329078	C	T	22	0.17693837	Alt	CEU+FIN+GBR+IBS+TSI	0.726526716	0.992373507	-4351
rs738409	44324727	C	G	22	0.225646123	Alt	rs2294433	44329275	G	A	22	0.17693837	Alt	CEU+FIN+GBR+IBS+TSI	0.737736491	0.999999999	-4548
rs738409	44324727	C	G	22	0.225646123	Alt	rs1977080	44330031	C	T	22	0.179920477	Alt	CEU+FIN+GBR+IBS+TSI	0.752898144	0.999999999	-5304
rs738409	44324727	C	G	22	0.225646123	Alt	rs1977081	44330128	T	C	22	0.181908549	Alt	CEU+FIN+GBR+IBS+TSI	0.740674364	0.985217753	-5401
rs738409	44324727	C	G	22	0.225646123	Alt	rs12484466	44330213	A	G	22	0.179920477	Alt	CEU+FIN+GBR+IBS+TSI	0.752898144	0.999999999	-5486
rs738409	44324727	C	G	22	0.225646123	Alt	rs1997693	44331513	C	G	22	0.200795229	Alt	CEU+FIN+GBR+IBS+TSI	0.667159996	0.879653304	-6786
rs738409	44324727	C	G	22	0.225646123	Alt	rs13056638	44331778	C	G	22	0.200795229	Alt	CEU+FIN+GBR+IBS+TSI	0.667159996	0.879653304	-7051
rs738409	44324727	C	G	22	0.225646123	Alt	rs1883348	44331815	C	G	22	0.200795229	Alt	CEU+FIN+GBR+IBS+TSI	0.667159996	0.879653304	-7088
rs738409	44324727	C	G	22	0.225646123	Alt	rs1883349	44331943	G	A	22	0.200795229	Alt	CEU+FIN+GBR+IBS+TSI	0.667159996	0.879653304	-7216
rs738409	44324727	C	G	22	0.225646123	Alt	rs2281138	44332477	T	C	22	0.200795229	Alt	CEU+FIN+GBR+IBS+TSI	0.667159996	0.879653304	-7750
rs738409	44324727	C	G	22	0.225646123	Alt	rs2281137	44332493	T	C	22	0.200795229	Alt	CEU+FIN+GBR+IBS+TSI	0.667159996	0.879653304	-7766
rs738409	44324727	C	G	22	0.225646123	Alt	rs2281135	44332570	G	A	22	0.198807157	Alt	CEU+FIN+GBR+IBS+TSI	0.677510063	0.891978935	-7843
rs738409	44324727	C	G	22	0.225646123	Alt	rs2072907	44332653	C	G	22	0.200795229	Alt	CEU+FIN+GBR+IBS+TSI	0.667159996	0.879653304	-7926
rs738409	44324727	C	G	22	0.225646123	Alt	rs34879941	44332878	C	T	22	0.197813121	Alt	CEU+FIN+GBR+IBS+TSI	0.661912508	0.884412196	-8151
rs738409	44324727	C	G	22	0.225646123	Alt	rs36038527	44332888	T	TC	22	0.198807157	Alt	CEU+FIN+GBR+IBS+TSI	0.677510063	0.891978935	-8161
rs738409	44324727	C	G	22	0.225646123	Alt	rs2072906	44333172	A	G	22	0.198807157	Alt	CEU+FIN+GBR+IBS+TSI	0.677510063	0.891978935	-8445
rs738409	44324727	C	G	22	0.225646123	Alt	rs2076207	44333370	A	G	22	0.200795229	Alt	CEU+FIN+GBR+IBS+TSI	0.667159996	0.879653304	-8643
rs738409	44324727	C	G	22	0.225646123	Alt	rs2072905	44333479	C	G	22	0.198807157	Alt	CEU+FIN+GBR+IBS+TSI	0.677510063	0.891978935	-8752
rs738409	44324727	C	G	22	0.225646123	Alt	rs2896019	44333694	T	G	22	0.198807157	Alt	CEU+FIN+GBR+IBS+TSI	0.677510063	0.891978935	-8967
rs738409	44324727	C	G	22	0.225646123	Alt	rs2401512	44333945	C	G	22	0.198807157	Alt	CEU+FIN+GBR+IBS+TSI	0.677510063	0.891978935	-9218
rs738409	44324727	C	G	22	0.225646123	Alt	rs2896020	44333968	T	C	22	0.198807157	Alt	CEU+FIN+GBR+IBS+TSI	0.677510063	0.891978935	-9241
rs738409	44324727	C	G	22	0.225646123	Alt	rs4823176	44334476	T	C	22	0.197813121	Alt	CEU+FIN+GBR+IBS+TSI	0.682760322	0.89823209	-9749
rs738409	44324727	C	G	22	0.225646123	Alt	rs4823177	44334486	T	C	22	0.197813121	Alt	CEU+FIN+GBR+IBS+TSI	0.682760322	0.89823209	-9759
rs738409	44324727	C	G	22	0.225646123	Alt	rs4823178	44334529	T	C	22	0.198807157	Alt	CEU+FIN+GBR+IBS+TSI	0.677510063	0.891978935	-9802
rs738409	44324727	C	G	22	0.225646123	Alt	rs2281293	44334842	T	C	22	0.199801193	Alt	CEU+FIN+GBR+IBS+TSI	0.672310074	0.885786222	-10115
rs738409	44324727	C	G	22	0.225646123	Alt	rs16991175	44335331	T	C	22	0.197813121	Alt	CEU+FIN+GBR+IBS+TSI	0.682760322	0.89823209	-10604
rs738409	44324727	C	G	22	0.225646123	Alt	rs35621602	44335406	C	A	22	0.197813121	Alt	CEU+FIN+GBR+IBS+TSI	0.682760322	0.89823209	-10679
rs738409	44324727	C	G	22	0.225646123	Alt	rs34352134	44335416	C	T	22	0.197813121	Alt	CEU+FIN+GBR+IBS+TSI	0.682760322	0.89823209	-10689
rs738409	44324727	C	G	22	0.225646123	Alt	rs34376930	44335453	G	T	22	0.197813121	Alt	CEU+FIN+GBR+IBS+TSI	0.682760322	0.89823209	-10726
rs738409	44324727	C	G	22	0.225646123	Alt	rs2073081	44335744	T	C	22	0.197813121	Alt	CEU+FIN+GBR+IBS+TSI	0.682760322	0.89823209	-11017
rs738409	44324727	C	G	22	0.225646123	Alt	rs1010023	44336098	T	C	22	0.197813121	Alt	CEU+FIN+GBR+IBS+TSI	0.682760322	0.89823209	-11371
rs738409	44324727	C	G	22	0.225646123	Alt	rs1010022	44336310	A	G	22	0.197813121	Alt	CEU+FIN+GBR+IBS+TSI	0.682760322	0.89823209	-11583
rs738409	44324727	C	G	22	0.225646123	Alt	rs8142145	44336496	T	C	22	0.197813121	Alt	CEU+FIN+GBR+IBS+TSI	0.67230757	0.891329806	-11769
rs738409	44324727	C	G	22	0.225646123	Alt	rs73176497	44336957	G	A	22	0.198807157	Alt	CEU+FIN+GBR+IBS+TSI	0.677510063	0.891978935	-12230
rs738409	44324727	C	G	22	0.225646123	Alt	rs926633	44337533	G	A	22	0.196819085	Alt	CEU+FIN+GBR+IBS+TSI	0.688062496	0.904547189	-12806
rs738409	44324727	C	G	22	0.225646123	Alt	rs13056555	44339526	C	G	22	0.199801193	Alt	CEU+FIN+GBR+IBS+TSI	0.661951015	0.878935564	-14799
rs738409	44324727	C	G	22	0.225646123	Alt	rs36069781	44340086	C	T	22	0.199801193	Alt	CEU+FIN+GBR+IBS+TSI	0.661951015	0.878935564	-15359
rs738409	44324727	C	G	22	0.225646123	Alt	rs2294915	44340904	C	T	22	0.252485089	Alt	CEU+FIN+GBR+IBS+TSI	0.85229652	0.993937545	-16177
rs738409	44324727	C	G	22	0.225646123	Alt	rs2294916	44340922	T	G	22	0.199801193	Alt	CEU+FIN+GBR+IBS+TSI	0.661951015	0.878935564	-16195
rs738409	44324727	C	G	22	0.225646123	Alt	rs4823179	44341193	T	C	22	0.199801193	Alt	CEU+FIN+GBR+IBS+TSI	0.661951015	0.878935564	-16466
rs738409	44324727	C	G	22	0.225646123	Alt	rs4823180	44341298	G	A	22	0.199801193	Alt	CEU+FIN+GBR+IBS+TSI	0.661951015	0.878935564	-16571
rs738409	44324727	C	G	22	0.225646123	Alt	rs4823181	44341606	T	C	22	0.199801193	Alt	CEU+FIN+GBR+IBS+TSI	0.661951015	0.878935564	-16879
rs738409	44324727	C	G	22	0.225646123	Alt	rs13055900	44341666	A	G	22	0.199801193	Alt	CEU+FIN+GBR+IBS+TSI	0.661951015	0.878935564	-16939
rs738409	44324727	C	G	22	0.225646123	Alt	rs13055874	44341672	T	C	22	0.199801193	Alt	CEU+FIN+GBR+IBS+TSI	0.661951015	0.878935564	-16945
rs738409	44324727	C	G	22	0.225646123	Alt	rs2008451	44342969	T	C	22	0.199801193	Alt	CEU+FIN+GBR+IBS+TSI	0.661951015	0.878935564	-18242
rs738409	44324727	C	G	22	0.225646123	Alt	rs1810508	44343151	A	G	22	0.199801193	Alt	CEU+FIN+GBR+IBS+TSI	0.661951015	0.878935564	-18424
rs738409	44324727	C	G	22	0.225646123	Alt	rs13054885	44345771	G	A	22	0.196819085	Alt	CEU+FIN+GBR+IBS+TSI	0.646341439	0.876694507	-21044
rs738409	44324727	C	G	22	0.225646123	Alt	rs2294922	44379565	G	C	22	0.225646123	Alt	CEU+FIN+GBR+IBS+TSI	0.668644159	0.817706646	-54838
rs7464572	145021167	C	G	8	0.408548708	Alt	rs4077669	144976572	A	G	8	0.429423459	Alt	CEU+FIN+GBR+IBS+TSI	0.701615574	0.874325428	44595
rs7464572	145021167	C	G	8	0.408548708	Alt	rs7010805	144976720	T	C	8	0.479125249	Alt	CEU+FIN+GBR+IBS+TSI	0.639937402	0.923132826	44447
rs7464572	145021167	C	G	8	0.408548708	Alt	rs4073900	144977279	T	C	8	0.48111332	Alt	CEU+FIN+GBR+IBS+TSI	0.656055994	0.93841611	43888
rs7464572	145021167	C	G	8	0.408548708	Alt	rs7461753	144981498	A	C	8	0.430417495	Alt	CEU+FIN+GBR+IBS+TSI	0.804156407	0.937938736	39669
rs7464572	145021167	C	G	8	0.408548708	Alt	rs56077246	144983493	T	C	8	0.433399602	Alt	CEU+FIN+GBR+IBS+TSI	0.816679953	0.950975517	37674
rs7464572	145021167	C	G	8	0.408548708	Alt	rs7015048	144984283	T	C	8	0.488071571	Alt	CEU+FIN+GBR+IBS+TSI	0.665188547	0.958179963	36884
rs7464572	145021167	C	G	8	0.408548708	Alt	rs7840395	144984956	A	G	8	0.480119284	Alt	CEU+FIN+GBR+IBS+TSI	0.688217027	0.959230545	36211
rs7464572	145021167	C	G	8	0.408548708	Alt	rs4977183	144985200	A	G	8	0.478131213	Alt	CEU+FIN+GBR+IBS+TSI	0.686656909	0.95433391	35967
rs7464572	145021167	C	G	8	0.408548708	Alt	rs11777835	144986103	T	C	8	0.480119284	Alt	CEU+FIN+GBR+IBS+TSI	0.688217027	0.959230545	35064
rs7464572	145021167	C	G	8	0.408548708	Alt	rs3923388	144986678	G	A	8	0.439363817	Alt	CEU+FIN+GBR+IBS+TSI	0.811114685	0.959290816	34489
rs7464572	145021167	C	G	8	0.408548708	Alt	rs3923387	144986793	C	T	8	0.434393638	Alt	CEU+FIN+GBR+IBS+TSI	0.828640476	0.95985411	34374
rs7464572	145021167	C	G	8	0.408548708	Alt	rs6990361	144987221	C	T	8	0.434393638	Alt	CEU+FIN+GBR+IBS+TSI	0.828640476	0.95985411	33946
rs7464572	145021167	C	G	8	0.408548708	Alt	rs7155	144989462	A	G	8	0.438369781	Alt	CEU+FIN+GBR+IBS+TSI	0.830083926	0.968486664	31705
rs7464572	145021167	C	G	8	0.408548708	Alt	rs1065837	144990335	G	A	8	0.431411531	Alt	CEU+FIN+GBR+IBS+TSI	0.855020762	0.969109281	30832
rs7464572	145021167	C	G	8	0.408548708	Alt	rs7014582	144990528	A	G	8	0.440357853	Alt	CEU+FIN+GBR+IBS+TSI	0.838659428	0.977412872	30639
rs7464572	145021167	C	G	8	0.408548708	Alt	rs6558405	144991176	T	C	8	0.442345924	Alt	CEU+FIN+GBR+IBS+TSI	0.831706836	0.977285111	29991
rs7464572	145021167	C	G	8	0.408548708	Alt	rs6558406	144992103	T	C	8	0.456262425	Alt	CEU+FIN+GBR+IBS+TSI	0.784740472	0.976367416	29064
rs7464572	145021167	C	G	8	0.408548708	Alt	rs7822511	144992361	T	C	8	0.428429423	Alt	CEU+FIN+GBR+IBS+TSI	0.765026134	0.911130155	28806
rs7464572	145021167	C	G	8	0.408548708	Alt	rs7819099	144992862	A	G	8	0.43638171	Alt	CEU+FIN+GBR+IBS+TSI	0.860593775	0.982149054	28305
rs7464572	145021167	C	G	8	0.408548708	Alt	rs6984820	144993324	C	T	8	0.423459245	Alt	CEU+FIN+GBR+IBS+TSI	0.868658459	0.961065309	27843
rs7464572	145021167	C	G	8	0.408548708	Alt	rs6992333	144993377	A	G	8	0.432405567	Alt	CEU+FIN+GBR+IBS+TSI	0.851393339	0.969012257	27790
rs7464572	145021167	C	G	8	0.408548708	Alt	rs6558407	144995494	C	T	8	0.429423459	Alt	CEU+FIN+GBR+IBS+TSI	0.885960717	0.982495867	25673
rs7464572	145021167	C	G	8	0.408548708	Alt	rs11777402	144995736	G	A	8	0.428429423	Alt	CEU+FIN+GBR+IBS+TSI	0.889653051	0.982545387	25431
rs7464572	145021167	C	G	8	0.408548708	Alt	rs7833924	144996029	A	G	8	0.435387674	Alt	CEU+FIN+GBR+IBS+TSI	0.872040437	0.986662838	25138
rs7464572	145021167	C	G	8	0.408548708	Alt	rs11778026	144996408	T	G	8	0.428429423	Alt	CEU+FIN+GBR+IBS+TSI	0.889653051	0.982545387	24759
rs7464572	145021167	C	G	8	0.408548708	Alt	rs11786903	144996598	G	A	8	0.427435388	Alt	CEU+FIN+GBR+IBS+TSI	0.885425401	0.978220019	24569
rs7464572	145021167	C	G	8	0.408548708	Alt	rs11786934	144996635	G	A	8	0.427435388	Alt	CEU+FIN+GBR+IBS+TSI	0.885425401	0.978220019	24532
rs7464572	145021167	C	G	8	0.408548708	Alt	rs7016416	144997656	C	T	8	0.42445328	Alt	CEU+FIN+GBR+IBS+TSI	0.88073416	0.969693866	23511
rs7464572	145021167	C	G	8	0.408548708	Alt	rs7002002	144997927	G	A	8	0.427435388	Alt	CEU+FIN+GBR+IBS+TSI	0.893362365	0.982594626	23240
rs7464572	145021167	C	G	8	0.408548708	Alt	rs1140522	144998169	C	T	8	0.427435388	Alt	CEU+FIN+GBR+IBS+TSI	0.893362365	0.982594626	22998
rs7464572	145021167	C	G	8	0.408548708	Alt	rs2857829	144998190	A	G	8	0.427435388	Alt	CEU+FIN+GBR+IBS+TSI	0.893362365	0.982594626	22977
rs7464572	145021167	C	G	8	0.408548708	Alt	rs55836855	144999417	C	T	8	0.427435388	Alt	CEU+FIN+GBR+IBS+TSI	0.893362365	0.982594626	21750
rs7464572	145021167	C	G	8	0.408548708	Alt	rs55646585	144999621	C	T	8	0.420477137	Alt	CEU+FIN+GBR+IBS+TSI	0.872022548	0.957055968	21546
rs7464572	145021167	C	G	8	0.408548708	Alt	rs56117011	144999642	A	C	8	0.427435388	Alt	CEU+FIN+GBR+IBS+TSI	0.893362365	0.982594626	21525
rs7464572	145021167	C	G	8	0.408548708	Alt	rs35916068	144999684	A	G	8	0.427435388	Alt	CEU+FIN+GBR+IBS+TSI	0.893362365	0.982594626	21483
rs7464572	145021167	C	G	8	0.408548708	Alt	rs7002152	145000056	T	C	8	0.428429423	Alt	CEU+FIN+GBR+IBS+TSI	0.889653051	0.982545387	21111
rs7464572	145021167	C	G	8	0.408548708	Alt	rs7016860	145000221	G	A	8	0.428429423	Alt	CEU+FIN+GBR+IBS+TSI	0.889653051	0.982545387	20946
rs7464572	145021167	C	G	8	0.408548708	Alt	rs6993953	145000321	C	T	8	0.427435388	Alt	CEU+FIN+GBR+IBS+TSI	0.893362365	0.982594626	20846
rs7464572	145021167	C	G	8	0.408548708	Alt	rs7006770	145000602	T	C	8	0.427435388	Alt	CEU+FIN+GBR+IBS+TSI	0.893362365	0.982594626	20565
rs7464572	145021167	C	G	8	0.408548708	Alt	rs7017644	145000740	G	A	8	0.427435388	Alt	CEU+FIN+GBR+IBS+TSI	0.893362365	0.982594626	20427
rs7464572	145021167	C	G	8	0.408548708	Alt	rs7017789	145000809	G	A	8	0.427435388	Alt	CEU+FIN+GBR+IBS+TSI	0.893362365	0.982594626	20358
rs7464572	145021167	C	G	8	0.408548708	Alt	rs56401829	145000898	A	G	8	0.427435388	Alt	CEU+FIN+GBR+IBS+TSI	0.893362365	0.982594626	20269
rs7464572	145021167	C	G	8	0.408548708	Alt	rs55895668	145001031	T	C	8	0.434393638	Alt	CEU+FIN+GBR+IBS+TSI	0.875642547	0.986701038	20136
rs7464572	145021167	C	G	8	0.408548708	Alt	rs55984967	145001300	T	A	8	0.427435388	Alt	CEU+FIN+GBR+IBS+TSI	0.893362365	0.982594626	19867
rs7464572	145021167	C	G	8	0.408548708	Alt	rs55812715	145001311	T	C	8	0.427435388	Alt	CEU+FIN+GBR+IBS+TSI	0.893362365	0.982594626	19856
rs7464572	145021167	C	G	8	0.408548708	Alt	rs11782890	145001372	T	C	8	0.427435388	Alt	CEU+FIN+GBR+IBS+TSI	0.893362365	0.982594626	19795
rs7464572	145021167	C	G	8	0.408548708	Alt	rs11136333	145001509	T	C	8	0.427435388	Alt	CEU+FIN+GBR+IBS+TSI	0.893362365	0.982594626	19658
rs7464572	145021167	C	G	8	0.408548708	Alt	rs11136334	145001588	C	T	8	0.427435388	Alt	CEU+FIN+GBR+IBS+TSI	0.893362365	0.982594626	19579
rs7464572	145021167	C	G	8	0.408548708	Alt	rs3135109	145001784	A	G	8	0.427435388	Alt	CEU+FIN+GBR+IBS+TSI	0.893362365	0.982594626	19383
rs7464572	145021167	C	G	8	0.408548708	Alt	rs11993233	145002283	A	G	8	0.434393638	Alt	CEU+FIN+GBR+IBS+TSI	0.875642547	0.986701038	18884
rs7464572	145021167	C	G	8	0.408548708	Alt	rs62522555	145002431	C	G	8	0.427435388	Alt	CEU+FIN+GBR+IBS+TSI	0.893362365	0.982594626	18736
rs7464572	145021167	C	G	8	0.408548708	Alt	rs72693398	145002536	G	A	8	0.427435388	Alt	CEU+FIN+GBR+IBS+TSI	0.893362365	0.982594626	18631
rs7464572	145021167	C	G	8	0.408548708	Alt	rs11136335	145003777	G	A	8	0.413518887	Alt	CEU+FIN+GBR+IBS+TSI	0.843395283	0.927841546	17390
rs7464572	145021167	C	G	8	0.408548708	Alt	rs10107388	145004944	T	C	8	0.387673956	Alt	CEU+FIN+GBR+IBS+TSI	0.828405691	0.950696768	16223
rs7464572	145021167	C	G	8	0.408548708	Alt	rs62522556	145005450	T	C	8	0.407554672	Alt	CEU+FIN+GBR+IBS+TSI	0.987679807	0.995867861	15717
rs7464572	145021167	C	G	8	0.408548708	Alt	rs11462436	145005688	A	AC	8	0.407554672	Alt	CEU+FIN+GBR+IBS+TSI	0.987679807	0.995867861	15479
rs7464572	145021167	C	G	8	0.408548708	Alt	rs10866916	145006790	T	C	8	0.411530815	Alt	CEU+FIN+GBR+IBS+TSI	0.971397712	0.991688843	14377
rs7464572	145021167	C	G	8	0.408548708	Alt	rs11136336	145007187	G	A	8	0.406560636	Alt	CEU+FIN+GBR+IBS+TSI	0.991800038	1	13980
rs7464572	145021167	C	G	8	0.408548708	Alt	rs7003580	145007534	C	T	8	0.412524851	Alt	CEU+FIN+GBR+IBS+TSI	0.967376402	0.991666459	13633
rs7464572	145021167	C	G	8	0.408548708	Alt	rs6989119	145007947	G	A	8	0.406560636	Alt	CEU+FIN+GBR+IBS+TSI	0.991800038	1	13220
rs7464572	145021167	C	G	8	0.408548708	Alt	rs11136337	145007989	A	G	8	0.406560636	Alt	CEU+FIN+GBR+IBS+TSI	0.991800038	1	13178
rs7464572	145021167	C	G	8	0.408548708	Alt	rs11782331	145008342	C	A	8	0.406560636	Alt	CEU+FIN+GBR+IBS+TSI	0.991800038	1	12825
rs7464572	145021167	C	G	8	0.408548708	Alt	rs11783772	145008443	A	T	8	0.406560636	Alt	CEU+FIN+GBR+IBS+TSI	0.991800038	1	12724
rs7464572	145021167	C	G	8	0.408548708	Alt	rs11783799	145008560	A	G	8	0.406560636	Alt	CEU+FIN+GBR+IBS+TSI	0.991800038	1	12607
rs7464572	145021167	C	G	8	0.408548708	Alt	rs11782433	145008706	C	T	8	0.406560636	Alt	CEU+FIN+GBR+IBS+TSI	0.991800038	1	12461
rs7464572	145021167	C	G	8	0.408548708	Alt	rs6994460	145008931	G	C	8	0.411530815	Alt	CEU+FIN+GBR+IBS+TSI	0.971398052	0.991689017	12236
rs7464572	145021167	C	G	8	0.408548708	Alt	rs6983908	145009593	A	C	8	0.413518887	Alt	CEU+FIN+GBR+IBS+TSI	0.963373982	0.991643771	11574
rs7464572	145021167	C	G	8	0.408548708	Alt	rs11784762	145009610	A	G	8	0.408548708	Alt	CEU+FIN+GBR+IBS+TSI	0.983579537	0.991755785	11557
rs7464572	145021167	C	G	8	0.408548708	Alt	rs6988767	145010305	A	G	8	0.410536779	Alt	CEU+FIN+GBR+IBS+TSI	0.975439109	0.991711463	10862
rs7464572	145021167	C	G	8	0.408548708	Alt	rs56034811	145010514	T	C	8	0.411530815	Alt	CEU+FIN+GBR+IBS+TSI	0.971398052	0.991689017	10653
rs7464572	145021167	C	G	8	0.408548708	Alt	rs11784417	145010752	C	T	8	0.406560636	Alt	CEU+FIN+GBR+IBS+TSI	0.991800038	1	10415
rs7464572	145021167	C	G	8	0.408548708	Alt	rs6993938	145011204	A	G	8	0.406560636	Alt	CEU+FIN+GBR+IBS+TSI	0.991800038	1	9963
rs7464572	145021167	C	G	8	0.408548708	Alt	rs13439519	145012206	G	A	8	0.410536779	Alt	CEU+FIN+GBR+IBS+TSI	0.975439109	0.991711463	8961
rs7464572	145021167	C	G	8	0.408548708	Alt	rs11136338	145012466	A	G	8	0.407554672	Alt	CEU+FIN+GBR+IBS+TSI	0.987679807	0.995867861	8701
rs7464572	145021167	C	G	8	0.408548708	Alt	rs7823393	145012777	C	G	8	0.4055666	Alt	CEU+FIN+GBR+IBS+TSI	0.987720626	1	8390
rs7464572	145021167	C	G	8	0.408548708	Alt	8	145013164	T	TCCCCCCCC	8	0.412524851	Alt	CEU+FIN+GBR+IBS+TSI	0.967375993	0.991666249	8003
rs7464572	145021167	C	G	8	0.408548708	Alt	rs11784501	145013315	G	T	8	0.408548708	Alt	CEU+FIN+GBR+IBS+TSI	0.975395701	0.987621233	7852
rs7464572	145021167	C	G	8	0.408548708	Alt	rs11136339	145013345	C	T	8	0.407554672	Alt	CEU+FIN+GBR+IBS+TSI	0.987679807	0.995867861	7822
rs7464572	145021167	C	G	8	0.408548708	Alt	rs4073081	145013893	C	G	8	0.407554672	Alt	CEU+FIN+GBR+IBS+TSI	0.987679875	0.995867895	7274
rs7464572	145021167	C	G	8	0.408548708	Alt	rs4073082	145013949	C	T	8	0.408548708	Alt	CEU+FIN+GBR+IBS+TSI	0.983579808	0.991755922	7218
rs7464572	145021167	C	G	8	0.408548708	Alt	rs5895792	145013987	C	CAG	8	0.408548708	Alt	CEU+FIN+GBR+IBS+TSI	0.983579672	0.991755853	7180
rs7464572	145021167	C	G	8	0.408548708	Alt	rs12541377	145014424	C	G	8	0.406560636	Alt	CEU+FIN+GBR+IBS+TSI	0.983592361	0.995853636	6743
rs7464572	145021167	C	G	8	0.408548708	Alt	rs112979447	145014732	C	T	8	0.407554672	Alt	CEU+FIN+GBR+IBS+TSI	0.987679875	0.995867895	6435
rs7464572	145021167	C	G	8	0.408548708	Alt	rs56334578	145020025	G	A	8	0.408548708	Alt	CEU+FIN+GBR+IBS+TSI	1	1	1142
rs7464572	145021167	C	G	8	0.408548708	Alt	rs12543539	145020477	T	C	8	0.411530815	Alt	CEU+FIN+GBR+IBS+TSI	0.987748143	1	690
rs7464572	145021167	C	G	8	0.408548708	Alt	rs12549853	145020636	G	A	8	0.408548708	Alt	CEU+FIN+GBR+IBS+TSI	1	1	531
rs7464572	145021167	C	G	8	0.408548708	Alt	rs7463897	145020857	C	T	8	0.408548708	Alt	CEU+FIN+GBR+IBS+TSI	1	1	310
rs7464572	145021167	C	G	8	0.408548708	Alt	rs7464572	145021167	C	G	8	0.408548708	Alt	CEU+FIN+GBR+IBS+TSI	1	1	0
rs7464572	145021167	C	G	8	0.408548708	Alt	rs7462197	145021428	G	C	8	0.409542744	Alt	CEU+FIN+GBR+IBS+TSI	0.995896223	1	-261
rs7464572	145021167	C	G	8	0.408548708	Alt	rs11136340	145022354	T	G	8	0.408548708	Alt	CEU+FIN+GBR+IBS+TSI	1	1	-1187
rs7464572	145021167	C	G	8	0.408548708	Alt	rs7832643	145022657	G	T	8	0.410536779	Alt	CEU+FIN+GBR+IBS+TSI	0.983616741	0.995859813	-1490
rs7464572	145021167	C	G	8	0.408548708	Alt	rs7818941	145022877	A	T	8	0.412524851	Alt	CEU+FIN+GBR+IBS+TSI	0.983703554	1	-1710
rs7464572	145021167	C	G	8	0.408548708	Alt	rs55754956	145023739	A	G	8	0.412524851	Alt	CEU+FIN+GBR+IBS+TSI	0.983703554	1	-2572
rs7464572	145021167	C	G	8	0.408548708	Alt	rs11778018	145026450	T	C	8	0.412524851	Alt	CEU+FIN+GBR+IBS+TSI	0.975531025	0.995837377	-5283
rs7464572	145021167	C	G	8	0.408548708	Alt	rs62523994	145026582	G	A	8	0.412524851	Alt	CEU+FIN+GBR+IBS+TSI	0.975531025	0.995837377	-5415
rs7464572	145021167	C	G	8	0.408548708	Alt	rs56401356	145027162	C	CG	8	0.411530815	Alt	CEU+FIN+GBR+IBS+TSI	0.979564327	0.99584872	-5995
rs7464572	145021167	C	G	8	0.408548708	Alt	rs55786556	145027210	A	G	8	0.412524851	Alt	CEU+FIN+GBR+IBS+TSI	0.975531195	0.995837464	-6043
rs7464572	145021167	C	G	8	0.408548708	Alt	rs57133948	145028505	C	CG	8	0.415506958	Alt	CEU+FIN+GBR+IBS+TSI	0.963547598	0.995803472	-7338
rs7464572	145021167	C	G	8	0.408548708	Alt	rs58579887	145028587	T	C	8	0.415506958	Alt	CEU+FIN+GBR+IBS+TSI	0.963547598	0.995803472	-7420
rs7464572	145021167	C	G	8	0.408548708	Alt	rs57462492	145030112	CT	C	8	0.449304175	Alt	CEU+FIN+GBR+IBS+TSI	0.792375668	0.967425371	-8945
rs7464572	145021167	C	G	8	0.408548708	Alt	rs371327741	145030900	TC	T	8	0.378727634	Alt	CEU+FIN+GBR+IBS+TSI	0.866397945	0.990828878	-9733
rs7464572	145021167	C	G	8	0.408548708	Alt	rs11777239	145031265	G	A	8	0.410536779	Alt	CEU+FIN+GBR+IBS+TSI	0.959135699	0.983388848	-10098
rs7464572	145021167	C	G	8	0.408548708	Alt	rs55831924	145031968	C	T	8	0.378727634	Alt	CEU+FIN+GBR+IBS+TSI	0.866397945	0.990828878	-10801
rs7464572	145021167	C	G	8	0.408548708	Alt	rs10092179	145032302	A	G	8	0.414512922	Alt	CEU+FIN+GBR+IBS+TSI	0.951275251	0.987418025	-11135
rs7464572	145021167	C	G	8	0.408548708	Alt	rs74933891	145032332	C	CTG	8	0.39860835	Alt	CEU+FIN+GBR+IBS+TSI	0.894728983	0.965636519	-11165
rs7464572	145021167	C	G	8	0.408548708	Alt	rs11784985	145034499	A	T	8	0.420477137	Alt	CEU+FIN+GBR+IBS+TSI	0.903807484	0.974342048	-13332
rs7464572	145021167	C	G	8	0.408548708	Alt	rs11780978	145034852	G	A	8	0.409542744	Alt	CEU+FIN+GBR+IBS+TSI	0.946914912	0.975098381	-13685
rs7464572	145021167	C	G	8	0.408548708	Alt	rs7357417	145035342	A	G	8	0.410536779	Alt	CEU+FIN+GBR+IBS+TSI	0.926738335	0.966637892	-14175
rs7464572	145021167	C	G	8	0.408548708	Alt	8	145035398	C	CT	8	0.393638171	Alt	CEU+FIN+GBR+IBS+TSI	0.84327637	0.947250227	-14231
rs7464572	145021167	C	G	8	0.408548708	Alt	rs7010330	145036615	T	C	8	0.410536779	Alt	CEU+FIN+GBR+IBS+TSI	0.926738335	0.966637892	-15448
rs7464572	145021167	C	G	8	0.408548708	Alt	rs11783655	145037573	T	A	8	0.409542744	Alt	CEU+FIN+GBR+IBS+TSI	0.930727115	0.966727651	-16406
rs7464572	145021167	C	G	8	0.408548708	Alt	rs72695409	145039400	T	C	8	0.408548708	Alt	CEU+FIN+GBR+IBS+TSI	0.934737747	0.966818363	-18233
rs7464572	145021167	C	G	8	0.408548708	Alt	rs6993022	145040108	T	C	8	0.409542744	Alt	CEU+FIN+GBR+IBS+TSI	0.930727115	0.966727651	-18941
rs7464572	145021167	C	G	8	0.408548708	Alt	rs6981529	145040567	C	G	8	0.407554672	Alt	CEU+FIN+GBR+IBS+TSI	0.938765642	0.970894907	-19400
rs7464572	145021167	C	G	8	0.408548708	Alt	rs11781667	145040856	G	T	8	0.375745527	Alt	CEU+FIN+GBR+IBS+TSI	0.807482089	0.962637551	-19689
rs7464572	145021167	C	G	8	0.408548708	Alt	rs11787365	145041333	T	C	8	0.412524851	Alt	CEU+FIN+GBR+IBS+TSI	0.926861551	0.970678283	-20166
rs7464572	145021167	C	G	8	0.408548708	Alt	rs11136341	145043543	A	G	8	0.390656064	Alt	CEU+FIN+GBR+IBS+TSI	0.769294742	0.91042206	-22376
rs7464572	145021167	C	G	8	0.408548708	Alt	rs11787335	145044104	C	T	8	0.376739563	Alt	CEU+FIN+GBR+IBS+TSI	0.811138276	0.962773307	-22937
rs7464572	145021167	C	G	8	0.408548708	Alt	rs11136342	145044749	A	G	8	0.409542744	Alt	CEU+FIN+GBR+IBS+TSI	0.898571689	0.949881268	-23582
rs7464572	145021167	C	G	8	0.408548708	Alt	rs11785060	145046662	C	T	8	0.375745527	Alt	CEU+FIN+GBR+IBS+TSI	0.799572673	0.957911355	-25495
rs7464572	145021167	C	G	8	0.408548708	Alt	rs3935755	145047187	A	G	8	0.411530815	Alt	CEU+FIN+GBR+IBS+TSI	0.898688046	0.953852828	-26020
rs7464572	145021167	C	G	8	0.408548708	Alt	rs7013938	145050336	A	C	8	0.425447316	Alt	CEU+FIN+GBR+IBS+TSI	0.814319149	0.934314009	-29169
rs7464572	145021167	C	G	8	0.408548708	Alt	rs6991364	145050345	G	A	8	0.420477137	Alt	CEU+FIN+GBR+IBS+TSI	0.817061187	0.92640474	-29178
rs7464572	145021167	C	G	8	0.408548708	Alt	rs11786083	145050358	G	A	8	0.389662028	Alt	CEU+FIN+GBR+IBS+TSI	0.711875238	0.877618003	-29191
rs7464572	145021167	C	G	8	0.408548708	Alt	rs1134027	145051414	G	A	8	0.389662028	Alt	CEU+FIN+GBR+IBS+TSI	0.711825749	0.877587497	-30247
rs7464572	145021167	C	G	8	0.408548708	Alt	rs1134029	145051478	G	A	8	0.422465209	Alt	CEU+FIN+GBR+IBS+TSI	0.817475358	0.93042486	-30311
rs7464572	145021167	C	G	8	0.408548708	Alt	rs1134030	145051484	C	T	8	0.388667992	Alt	CEU+FIN+GBR+IBS+TSI	0.708150004	0.877150748	-30317
rs7464572	145021167	C	G	8	0.408548708	Alt	rs5895791	145053137	GTT	G	8	0.416500994	Alt	CEU+FIN+GBR+IBS+TSI	0.754628674	0.883064009	-31970
rs7464572	145021167	C	G	8	0.408548708	Alt	rs62530285	145054271	T	C	8	0.430417495	Alt	CEU+FIN+GBR+IBS+TSI	0.788629375	0.928839517	-33104
rs7464572	145021167	C	G	8	0.408548708	Alt	rs62530291	145056253	G	A	8	0.431411531	Alt	CEU+FIN+GBR+IBS+TSI	0.777445867	0.924101131	-35086
rs7464572	145021167	C	G	8	0.408548708	Alt	rs11775818	145056470	C	T	8	0.431411531	Alt	CEU+FIN+GBR+IBS+TSI	0.777445867	0.924101131	-35303
rs7464572	145021167	C	G	8	0.408548708	Alt	rs11989052	145058037	A	G	8	0.431411531	Alt	CEU+FIN+GBR+IBS+TSI	0.777445867	0.924101131	-36870
rs7464572	145021167	C	G	8	0.408548708	Alt	rs11136343	145058986	A	G	8	0.392644135	Alt	CEU+FIN+GBR+IBS+TSI	0.700363876	0.865060246	-37819
rs7464572	145021167	C	G	8	0.408548708	Alt	rs11136344	145059425	T	C	8	0.431411531	Alt	CEU+FIN+GBR+IBS+TSI	0.777445867	0.924101131	-38258
rs7464572	145021167	C	G	8	0.408548708	Alt	rs11136345	145060112	G	A	8	0.431411531	Alt	CEU+FIN+GBR+IBS+TSI	0.777445867	0.924101131	-38945
rs7464572	145021167	C	G	8	0.408548708	Alt	rs3936211	145061624	C	T	8	0.432405567	Alt	CEU+FIN+GBR+IBS+TSI	0.77393111	0.923879432	-40457
rs7464572	145021167	C	G	8	0.408548708	Alt	rs11778039	145061829	G	A	8	0.430417495	Alt	CEU+FIN+GBR+IBS+TSI	0.773320383	0.919779949	-40662
rs7464572	145021167	C	G	8	0.408548708	Alt	rs11780802	145062020	C	T	8	0.457256461	Alt	CEU+FIN+GBR+IBS+TSI	0.698603204	0.923071735	-40853
rs7464572	145021167	C	G	8	0.408548708	Alt	rs11784833	145063412	T	C	8	0.387673956	Alt	CEU+FIN+GBR+IBS+TSI	0.696931067	0.871997807	-42245
rs7464572	145021167	C	G	8	0.408548708	Alt	rs67714660	145066004	C	G	8	0.430417495	Alt	CEU+FIN+GBR+IBS+TSI	0.750442693	0.906072555	-44837
rs7464572	145021167	C	G	8	0.408548708	Alt	rs56261297	145066853	C	T	8	0.411530815	Alt	CEU+FIN+GBR+IBS+TSI	0.697331438	0.840226765	-45686
rs7464572	145021167	C	G	8	0.408548708	Alt	rs9100	145067467	G	T	8	0.412524851	Alt	CEU+FIN+GBR+IBS+TSI	0.701183649	0.84427469	-46300
rs7464572	145021167	C	G	8	0.408548708	Alt	rs7000180	145068062	A	G	8	0.370775348	Alt	CEU+FIN+GBR+IBS+TSI	0.643632071	0.868617761	-46895
rs7464572	145021167	C	G	8	0.408548708	Alt	8	145069127	A	AGGG	8	0.410536779	Alt	CEU+FIN+GBR+IBS+TSI	0.708408406	0.845136978	-47960
rs7464572	145021167	C	G	8	0.408548708	Alt	rs58404036	145069534	C	T	8	0.369781312	Alt	CEU+FIN+GBR+IBS+TSI	0.647559159	0.873122766	-48367
rs7464572	145021167	C	G	8	0.408548708	Alt	rs56127523	145069678	G	A	8	0.409542744	Alt	CEU+FIN+GBR+IBS+TSI	0.704507454	0.841076994	-48511
rs7464572	145021167	C	G	8	0.408548708	Alt	rs55853893	145069806	G	A	8	0.369781312	Alt	CEU+FIN+GBR+IBS+TSI	0.647559159	0.873122766	-48639
rs7464572	145021167	C	G	8	0.408548708	Alt	rs11990215	145070151	G	A	8	0.410536779	Alt	CEU+FIN+GBR+IBS+TSI	0.708408406	0.845136978	-48984
rs7464572	145021167	C	G	8	0.408548708	Alt	rs7459603	145070403	T	C	8	0.410536779	Alt	CEU+FIN+GBR+IBS+TSI	0.708408406	0.845136978	-49236
rs7464572	145021167	C	G	8	0.408548708	Alt	rs56207135	145070567	G	C	8	0.369781312	Alt	CEU+FIN+GBR+IBS+TSI	0.647559159	0.873122766	-49400
rs7464572	145021167	C	G	8	0.408548708	Alt	rs35186719	145071742	TC	T	8	0.368787276	Alt	CEU+FIN+GBR+IBS+TSI	0.65157989	0.877700149	-50575
rs7464572	145021167	C	G	8	0.408548708	Alt	rs11136251	145071988	T	C	8	0.411530815	Alt	CEU+FIN+GBR+IBS+TSI	0.712268478	0.849178034	-50821
rs7464572	145021167	C	G	8	0.408548708	Alt	rs11779776	145072539	T	C	8	0.369781312	Alt	CEU+FIN+GBR+IBS+TSI	0.647559159	0.873122766	-51372
rs7464572	145021167	C	G	8	0.408548708	Alt	rs72107509	145073116	TAAAA	T	8	0.367793241	Alt	CEU+FIN+GBR+IBS+TSI	0.648067327	0.877203159	-51949
rs7464572	145021167	C	G	8	0.408548708	Alt	rs61545625	145073663	C	T	8	0.369781312	Alt	CEU+FIN+GBR+IBS+TSI	0.647559159	0.873122766	-52496
rs7464572	145021167	C	G	8	0.408548708	Alt	rs11291116	145073820	CT	C	8	0.369781312	Alt	CEU+FIN+GBR+IBS+TSI	0.647559159	0.873122766	-52653
rs7464572	145021167	C	G	8	0.408548708	Alt	rs7832646	145074452	T	C	8	0.410536779	Alt	CEU+FIN+GBR+IBS+TSI	0.708408406	0.845136978	-53285
rs7464572	145021167	C	G	8	0.408548708	Alt	rs7829343	145074681	A	G	8	0.410536779	Alt	CEU+FIN+GBR+IBS+TSI	0.708408406	0.845136978	-53514
rs7464572	145021167	C	G	8	0.408548708	Alt	rs62530297	145075417	T	C	8	0.369781312	Alt	CEU+FIN+GBR+IBS+TSI	0.647559159	0.873122766	-54250
rs7464572	145021167	C	G	8	0.408548708	Alt	rs62530298	145075631	T	C	8	0.410536779	Alt	CEU+FIN+GBR+IBS+TSI	0.708408406	0.845136978	-54464
rs7464572	145021167	C	G	8	0.408548708	Alt	rs6985003	145075703	C	T	8	0.369781312	Alt	CEU+FIN+GBR+IBS+TSI	0.647559159	0.873122766	-54536
rs7464572	145021167	C	G	8	0.408548708	Alt	rs7004804	145075813	A	G	8	0.410536779	Alt	CEU+FIN+GBR+IBS+TSI	0.708408406	0.845136978	-54646
rs7464572	145021167	C	G	8	0.408548708	Alt	rs57957974	145076529	C	A	8	0.369781312	Alt	CEU+FIN+GBR+IBS+TSI	0.647559159	0.873122766	-55362
rs7464572	145021167	C	G	8	0.408548708	Alt	rs57045990	145076574	T	G	8	0.410536779	Alt	CEU+FIN+GBR+IBS+TSI	0.708408406	0.845136978	-55407
rs7464572	145021167	C	G	8	0.408548708	Alt	rs7001174	145079301	T	C	8	0.410536779	Alt	CEU+FIN+GBR+IBS+TSI	0.708408406	0.845136978	-58134
rs7464572	145021167	C	G	8	0.408548708	Alt	rs7015812	145079534	C	G	8	0.410536779	Alt	CEU+FIN+GBR+IBS+TSI	0.708408406	0.845136978	-58367
rs7464572	145021167	C	G	8	0.408548708	Alt	rs6420181	145081248	A	G	8	0.410536779	Alt	CEU+FIN+GBR+IBS+TSI	0.708408406	0.845136978	-60081
rs7464572	145021167	C	G	8	0.408548708	Alt	rs11136252	145084493	T	C	8	0.409542744	Alt	CEU+FIN+GBR+IBS+TSI	0.704562781	0.841110019	-63326
rs7464572	145021167	C	G	8	0.408548708	Alt	rs6985603	145086428	G	C	8	0.409542744	Alt	CEU+FIN+GBR+IBS+TSI	0.704562781	0.841110019	-65261
rs747782	47940925	T	C	11	0.192842942	Alt	rs60515486	47682725	A	T	11	0.209741551	Alt	CEU+FIN+GBR+IBS+TSI	0.818040723	0.953283936	258200
rs747782	47940925	T	C	11	0.192842942	Alt	rs78511252	47691232	TA	T	11	0.213717694	Alt	CEU+FIN+GBR+IBS+TSI	0.798070475	0.952859262	249693
rs747782	47940925	T	C	11	0.192842942	Alt	rs2869532	47694931	A	G	11	0.209741551	Alt	CEU+FIN+GBR+IBS+TSI	0.818040723	0.953283936	245994
rs747782	47940925	T	C	11	0.192842942	Alt	rs7101582	47714610	G	A	11	0.208747515	Alt	CEU+FIN+GBR+IBS+TSI	0.811604593	0.946678494	226315
rs747782	47940925	T	C	11	0.192842942	Alt	rs7121264	47730148	G	A	11	0.212723658	Alt	CEU+FIN+GBR+IBS+TSI	0.814423851	0.959724734	210777
rs747782	47940925	T	C	11	0.192842942	Alt	rs6485774	47773226	C	T	11	0.210735586	Alt	CEU+FIN+GBR+IBS+TSI	0.824494938	0.959906264	167699
rs747782	47940925	T	C	11	0.192842942	Alt	rs372022967	47812710	CT	CTT	11	0.21471173	Ref	CEU+FIN+GBR+IBS+TSI	0.804551355	0.959549459	128215
rs747782	47940925	T	C	11	0.192842942	Alt	rs6485784	47832260	C	T	11	0.213717694	Alt	CEU+FIN+GBR+IBS+TSI	0.809458058	0.959633307	108665
rs747782	47940925	T	C	11	0.192842942	Alt	rs59517247	47850736	G	GC	11	0.209741551	Alt	CEU+FIN+GBR+IBS+TSI	0.829601717	0.959996466	90189
rs747782	47940925	T	C	11	0.192842942	Alt	rs2305983	47858755	C	T	11	0.208747515	Alt	CEU+FIN+GBR+IBS+TSI	0.823151133	0.953388817	82170
rs747782	47940925	T	C	11	0.192842942	Alt	rs202087050	47860566	AAAG	A	11	0.254473161	Alt	CEU+FIN+GBR+IBS+TSI	0.64932451	0.963157695	80359
rs747782	47940925	T	C	11	0.192842942	Alt	rs7942031	47868474	T	C	11	0.208747515	Alt	CEU+FIN+GBR+IBS+TSI	0.834756832	0.960086259	72451
rs747782	47940925	T	C	11	0.192842942	Alt	rs6485788	47873883	A	G	11	0.209741551	Alt	CEU+FIN+GBR+IBS+TSI	0.829612817	0.960002888	67042
rs747782	47940925	T	C	11	0.192842942	Alt	rs72512070	47876388	TA	T	11	0.208747515	Alt	CEU+FIN+GBR+IBS+TSI	0.834756832	0.960086259	64537
rs747782	47940925	T	C	11	0.192842942	Alt	rs7924699	47893120	A	T	11	0.208747515	Alt	CEU+FIN+GBR+IBS+TSI	0.834756832	0.960086259	47805
rs747782	47940925	T	C	11	0.192842942	Alt	rs4752879	47897772	C	T	11	0.209741551	Alt	CEU+FIN+GBR+IBS+TSI	0.829612817	0.960002888	43153
rs747782	47940925	T	C	11	0.192842942	Alt	rs747782	47940925	T	C	11	0.192842942	Alt	CEU+FIN+GBR+IBS+TSI	1	1	0
rs747782	47940925	T	C	11	0.192842942	Alt	rs112718063	47941723	G	A	11	0.130218688	Alt	CEU+FIN+GBR+IBS+TSI	0.626639175	0.999999999	-798
rs747782	47940925	T	C	11	0.192842942	Alt	rs139534284	47942622	ATTC	A	11	0.189860835	Alt	CEU+FIN+GBR+IBS+TSI	0.980912023	0.999999999	-1697
rs747782	47940925	T	C	11	0.192842942	Alt	rs112498623	47943739	T	C	11	0.189860835	Alt	CEU+FIN+GBR+IBS+TSI	0.980912023	0.999999999	-2814
rs747782	47940925	T	C	11	0.192842942	Alt	rs7927682	47947658	T	C	11	0.191848907	Alt	CEU+FIN+GBR+IBS+TSI	0.968202052	0.987125721	-6733
rs747782	47940925	T	C	11	0.192842942	Alt	rs200134330	47951210	TA	T	11	0.189860835	Alt	CEU+FIN+GBR+IBS+TSI	0.980912023	0.999999999	-10285
rs747782	47940925	T	C	11	0.192842942	Alt	rs7944735	47955608	G	C	11	0.191848907	Alt	CEU+FIN+GBR+IBS+TSI	0.980882502	0.993568838	-14683
rs747782	47940925	T	C	11	0.192842942	Alt	rs59185955	47961566	G	C	11	0.191848907	Alt	CEU+FIN+GBR+IBS+TSI	0.980882502	0.993568838	-20641
rs747782	47940925	T	C	11	0.192842942	Alt	rs59421840	47973580	AAG	A	11	0.192842942	Alt	CEU+FIN+GBR+IBS+TSI	0.974571591	0.987203926	-32655
rs747782	47940925	T	C	11	0.192842942	Alt	rs56319620	47998922	C	A	11	0.190854871	Alt	CEU+FIN+GBR+IBS+TSI	0.961847553	0.987046381	-57997
rs747782	47940925	T	C	11	0.192842942	Alt	rs1017875	47999218	C	T	11	0.190854871	Alt	CEU+FIN+GBR+IBS+TSI	0.961847553	0.987046381	-58293
rs747782	47940925	T	C	11	0.192842942	Alt	rs7106731	48003392	T	G	11	0.250497018	Alt	CEU+FIN+GBR+IBS+TSI	0.683978348	0.978166813	-62467
rs747782	47940925	T	C	11	0.192842942	Alt	rs7946766	48004369	C	T	11	0.128230616	Alt	CEU+FIN+GBR+IBS+TSI	0.603151077	0.98978495	-63444
rs747782	47940925	T	C	11	0.192842942	Alt	rs1228044	48011180	A	G	11	0.247514911	Alt	CEU+FIN+GBR+IBS+TSI	0.67468522	0.963783488	-70255
rs747782	47940925	T	C	11	0.192842942	Alt	rs7111404	48011283	C	G	11	0.129224652	Alt	CEU+FIN+GBR+IBS+TSI	0.608635212	0.989878211	-70358
rs747782	47940925	T	C	11	0.192842942	Alt	rs7123436	48013484	G	A	11	0.189860835	Alt	CEU+FIN+GBR+IBS+TSI	0.955508379	0.986966066	-72559
rs747782	47940925	T	C	11	0.192842942	Alt	rs4752805	48018355	A	G	11	0.250497018	Alt	CEU+FIN+GBR+IBS+TSI	0.683978348	0.978166813	-77430
rs747782	47940925	T	C	11	0.192842942	Alt	rs35161554	48019420	CGA	C	11	0.248508946	Alt	CEU+FIN+GBR+IBS+TSI	0.681166366	0.970985745	-78495
rs747782	47940925	T	C	11	0.192842942	Alt	rs34895872	48021778	A	G	11	0.248508946	Alt	CEU+FIN+GBR+IBS+TSI	0.681166366	0.970985745	-80853
rs747782	47940925	T	C	11	0.192842942	Alt	rs5791797	48024505	GA	G	11	0.201789264	Alt	CEU+FIN+GBR+IBS+TSI	0.824828985	0.934220414	-83580
rs747782	47940925	T	C	11	0.192842942	Alt	rs36058449	48028828	AT	A	11	0.274353877	Alt	CEU+FIN+GBR+IBS+TSI	0.602986495	0.976841391	-87903
rs747782	47940925	T	C	11	0.192842942	Alt	rs34650836	48043759	TA	T	11	0.249502982	Alt	CEU+FIN+GBR+IBS+TSI	0.657176723	0.956272399	-102834
rs747782	47940925	T	C	11	0.192842942	Alt	rs2930196	48048802	G	A	11	0.246520875	Alt	CEU+FIN+GBR+IBS+TSI	0.658030997	0.94927395	-107877
rs747782	47940925	T	C	11	0.192842942	Alt	rs34972471	48050391	G	A	11	0.248508946	Alt	CEU+FIN+GBR+IBS+TSI	0.660794084	0.956355433	-109466
rs747782	47940925	T	C	11	0.192842942	Alt	rs7130876	48050995	A	G	11	0.189860835	Alt	CEU+FIN+GBR+IBS+TSI	0.930341537	0.973881636	-110070
rs747782	47940925	T	C	11	0.192842942	Alt	rs1967210	48096692	G	T	11	0.177932406	Ref	CEU+FIN+GBR+IBS+TSI	0.855579069	0.971805081	-155767
rs7538876	17722363	G	A	1	0.372763419	Alt	rs7556072	17708349	G	A	1	0.403578529	Alt	CEU+FIN+GBR+IBS+TSI	0.822097789	0.967493771	14014
rs7538876	17722363	G	A	1	0.372763419	Alt	rs59348185	17711691	T	TTG	1	0.368787276	Alt	CEU+FIN+GBR+IBS+TSI	0.966175278	0.991354135	10672
rs7538876	17722363	G	A	1	0.372763419	Alt	rs7523534	17711987	G	A	1	0.368787276	Alt	CEU+FIN+GBR+IBS+TSI	0.966175278	0.991354135	10376
rs7538876	17722363	G	A	1	0.372763419	Alt	rs1535875	17712702	A	G	1	0.368787276	Alt	CEU+FIN+GBR+IBS+TSI	0.966175278	0.991354135	9661
rs7538876	17722363	G	A	1	0.372763419	Alt	rs11803970	17713969	C	T	1	0.368787276	Alt	CEU+FIN+GBR+IBS+TSI	0.966175278	0.991354135	8394
rs7538876	17722363	G	A	1	0.372763419	Alt	rs12124893	17717162	C	T	1	0.369781312	Alt	CEU+FIN+GBR+IBS+TSI	0.961931924	0.987066204	5201
rs7538876	17722363	G	A	1	0.372763419	Alt	rs55964714	17717183	G	C	1	0.369781312	Alt	CEU+FIN+GBR+IBS+TSI	0.961931924	0.987066204	5180
rs7538876	17722363	G	A	1	0.372763419	Alt	rs12127405	17718124	A	G	1	0.369781312	Alt	CEU+FIN+GBR+IBS+TSI	0.970370048	0.991386052	4239
rs7538876	17722363	G	A	1	0.372763419	Alt	rs72637462	17718418	C	T	1	0.369781312	Alt	CEU+FIN+GBR+IBS+TSI	0.970370048	0.991386052	3945
rs7538876	17722363	G	A	1	0.372763419	Alt	rs72637463	17719089	G	A	1	0.370775348	Alt	CEU+FIN+GBR+IBS+TSI	0.966134193	0.987113564	3274
rs7538876	17722363	G	A	1	0.372763419	Alt	rs6695531	17720088	T	G	1	0.374751491	Alt	CEU+FIN+GBR+IBS+TSI	0.983077385	0.99572234	2275
rs7538876	17722363	G	A	1	0.372763419	Alt	rs6678552	17720391	G	A	1	0.373757455	Alt	CEU+FIN+GBR+IBS+TSI	0.987280913	0.995733375	1972
rs7538876	17722363	G	A	1	0.372763419	Alt	rs147310450	17721721	TGA	T	1	0.373757455	Alt	CEU+FIN+GBR+IBS+TSI	0.995759854	1	642
rs7538876	17722363	G	A	1	0.372763419	Alt	rs7538876	17722363	G	A	1	0.372763419	Alt	CEU+FIN+GBR+IBS+TSI	1	1	0
rs7538876	17722363	G	A	1	0.372763419	Alt	rs56384645	17722952	T	C	1	0.372763419	Alt	CEU+FIN+GBR+IBS+TSI	1	1	-589
rs7538876	17722363	G	A	1	0.372763419	Alt	rs61476146	17723476	C	CCA	1	0.372763419	Alt	CEU+FIN+GBR+IBS+TSI	1	1	-1113
rs7538876	17722363	G	A	1	0.372763419	Alt	rs12129196	17723739	G	A	1	0.372763419	Alt	CEU+FIN+GBR+IBS+TSI	1	1	-1376
rs7538876	17722363	G	A	1	0.372763419	Alt	rs12129263	17723870	G	A	1	0.372763419	Alt	CEU+FIN+GBR+IBS+TSI	1	1	-1507
rs7538876	17722363	G	A	1	0.372763419	Alt	rs12132197	17723964	C	A	1	0.372763419	Alt	CEU+FIN+GBR+IBS+TSI	1	1	-1601
rs7538876	17722363	G	A	1	0.372763419	Alt	rs12132237	17724112	C	T	1	0.372763419	Alt	CEU+FIN+GBR+IBS+TSI	1	1	-1749
rs7538876	17722363	G	A	1	0.372763419	Alt	rs7545115	17724331	G	T	1	0.372763419	Alt	CEU+FIN+GBR+IBS+TSI	1	1	-1968
rs7538876	17722363	G	A	1	0.372763419	Alt	rs12134662	17724767	A	G	1	0.373757455	Alt	CEU+FIN+GBR+IBS+TSI	0.995759854	1	-2404
rs7538876	17722363	G	A	1	0.372763419	Alt	rs4920603	17727379	G	C	1	0.367793241	Alt	CEU+FIN+GBR+IBS+TSI	0.945153344	0.982606851	-5016
rs7538876	17722363	G	A	1	0.372763419	Alt	rs2526829	17728231	A	G	1	0.367793241	Alt	CEU+FIN+GBR+IBS+TSI	0.945153344	0.982606851	-5868
rs7538876	17722363	G	A	1	0.372763419	Alt	rs3074266	17729346	A	AGG	1	0.368787276	Alt	CEU+FIN+GBR+IBS+TSI	0.94932559	0.982671716	-6983
rs7538876	17722363	G	A	1	0.372763419	Alt	rs2526828	17729903	G	A	1	0.367793241	Alt	CEU+FIN+GBR+IBS+TSI	0.945153344	0.982606851	-7540
rs7538876	17722363	G	A	1	0.372763419	Alt	rs2800696	17730238	A	T	1	0.367793241	Alt	CEU+FIN+GBR+IBS+TSI	0.945153344	0.982606851	-7875
rs7538876	17722363	G	A	1	0.372763419	Alt	rs2526827	17730825	G	A	1	0.367793241	Alt	CEU+FIN+GBR+IBS+TSI	0.945153344	0.982606851	-8462
rs7538876	17722363	G	A	1	0.372763419	Alt	rs10695308	17732965	G	GCCT	1	0.367793241	Alt	CEU+FIN+GBR+IBS+TSI	0.945153344	0.982606851	-10602
rs7538876	17722363	G	A	1	0.372763419	Alt	rs750636	17735266	G	A	1	0.370775348	Alt	CEU+FIN+GBR+IBS+TSI	0.932551437	0.969805831	-12903
rs7538876	17722363	G	A	1	0.372763419	Alt	rs942457	17739586	G	A	1	0.368787276	Alt	CEU+FIN+GBR+IBS+TSI	0.924200447	0.969580671	-17223
rs7538876	17722363	G	A	1	0.372763419	Alt	rs60960598	17744531	A	AT	1	0.355864811	Alt	CEU+FIN+GBR+IBS+TSI	0.879460926	0.972646925	-22168
rs7538876	17722363	G	A	1	0.372763419	Alt	rs57142672	17744536	A	G	1	0.355864811	Alt	CEU+FIN+GBR+IBS+TSI	0.879460926	0.972646925	-22173
rs7538876	17722363	G	A	1	0.372763419	Alt	rs7528427	17746273	C	T	1	0.352882704	Alt	CEU+FIN+GBR+IBS+TSI	0.867508002	0.972330742	-23910
rs7538876	17722363	G	A	1	0.372763419	Alt	rs4920606	17748288	G	A	1	0.352882704	Alt	CEU+FIN+GBR+IBS+TSI	0.867508002	0.972330742	-25925
rs7538876	17722363	G	A	1	0.372763419	Alt	rs730153	17749504	G	A	1	0.352882704	Alt	CEU+FIN+GBR+IBS+TSI	0.867508002	0.972330742	-27141
rs7538876	17722363	G	A	1	0.372763419	Alt	rs6681150	17750685	G	A	1	0.352882704	Alt	CEU+FIN+GBR+IBS+TSI	0.867508002	0.972330742	-28322
rs7538876	17722363	G	A	1	0.372763419	Alt	rs1324368	17752000	A	G	1	0.352882704	Alt	CEU+FIN+GBR+IBS+TSI	0.867508002	0.972330742	-29637
rs7538876	17722363	G	A	1	0.372763419	Alt	rs1324367	17752451	C	G	1	0.351888668	Alt	CEU+FIN+GBR+IBS+TSI	0.863550109	0.972225242	-30088
rs7538876	17722363	G	A	1	0.372763419	Alt	1	17753255	CTTTTTTTTTTTTT	C	1	0.351888668	Alt	CEU+FIN+GBR+IBS+TSI	0.863550109	0.972225242	-30892
rs7538876	17722363	G	A	1	0.372763419	Alt	rs60387933	17753340	C	A	1	0.351888668	Alt	CEU+FIN+GBR+IBS+TSI	0.863550109	0.972225242	-30977
rs7538876	17722363	G	A	1	0.372763419	Alt	rs6688886	17753639	G	A	1	0.351888668	Alt	CEU+FIN+GBR+IBS+TSI	0.863550109	0.972225242	-31276
rs7538876	17722363	G	A	1	0.372763419	Alt	rs11577822	17754608	T	G	1	0.355864811	Alt	CEU+FIN+GBR+IBS+TSI	0.871169104	0.968050862	-32245
rs7538876	17722363	G	A	1	0.372763419	Alt	rs1408420	17754815	G	A	1	0.354870775	Alt	CEU+FIN+GBR+IBS+TSI	0.875460612	0.972540062	-32452
rs7538876	17722363	G	A	1	0.372763419	Alt	1	17756984	C	CA	1	0.356858847	Alt	CEU+FIN+GBR+IBS+TSI	0.659161612	0.840237043	-34621
rs7538876	17722363	G	A	1	0.372763419	Alt	rs111932154	17757221	T	G	1	0.36083499	Alt	CEU+FIN+GBR+IBS+TSI	0.850051348	0.945966394	-34858
rs7538876	17722363	G	A	1	0.372763419	Alt	rs4920607	17760098	A	G	1	0.355864811	Alt	CEU+FIN+GBR+IBS+TSI	0.871169104	0.968050862	-37735
rs7538876	17722363	G	A	1	0.372763419	Alt	rs6586542	17763566	G	C	1	0.355864811	Alt	CEU+FIN+GBR+IBS+TSI	0.871169104	0.968050862	-41203
rs7538876	17722363	G	A	1	0.372763419	Alt	rs113663016	17764627	G	A	1	0.355864811	Alt	CEU+FIN+GBR+IBS+TSI	0.871169104	0.968050862	-42264
rs7538876	17722363	G	A	1	0.372763419	Alt	rs6675912	17769290	T	G	1	0.354870775	Alt	CEU+FIN+GBR+IBS+TSI	0.867179685	0.967929535	-46927
rs7538876	17722363	G	A	1	0.372763419	Alt	rs11203390	17771479	C	T	1	0.354870775	Alt	CEU+FIN+GBR+IBS+TSI	0.867179685	0.967929535	-49116
rs7538876	17722363	G	A	1	0.372763419	Alt	rs12122129	17772148	G	A	1	0.354870775	Alt	CEU+FIN+GBR+IBS+TSI	0.867179685	0.967929535	-49785
rs7538876	17722363	G	A	1	0.372763419	Alt	rs7545955	17774844	A	C	1	0.373757455	Alt	CEU+FIN+GBR+IBS+TSI	0.773770426	0.881513072	-52481
rs7551188	25273200	T	C	1	0.473161034	Alt	rs7551188	25273200	T	C	1	0.473161034	Alt	CEU+FIN+GBR+IBS+TSI	1	1	0
rs7554182	182021283	C	T	1	0.021868787	Alt	rs58742623	181835150	C	T	1	0.017892644	Alt	CEU+FIN+GBR+IBS+TSI	0.724485981	0.942911655	186133
rs7554182	182021283	C	T	1	0.021868787	Alt	rs140159474	181836968	T	TA	1	0.017892644	Alt	CEU+FIN+GBR+IBS+TSI	0.724485981	0.942911655	184315
rs7554182	182021283	C	T	1	0.021868787	Alt	rs3913499	181839295	T	G	1	0.017892644	Alt	CEU+FIN+GBR+IBS+TSI	0.724485981	0.942911655	181988
rs7554182	182021283	C	T	1	0.021868787	Alt	rs138079985	181840016	G	A	1	0.017892644	Alt	CEU+FIN+GBR+IBS+TSI	0.724485981	0.942911655	181267
rs7554182	182021283	C	T	1	0.021868787	Alt	rs7524840	181843091	A	C	1	0.017892644	Alt	CEU+FIN+GBR+IBS+TSI	0.724485981	0.942911655	178192
rs7554182	182021283	C	T	1	0.021868787	Alt	rs13373875	181849814	G	A	1	0.019880716	Alt	CEU+FIN+GBR+IBS+TSI	0.649113584	0.84585827	171469
rs7554182	182021283	C	T	1	0.021868787	Alt	rs146848883	181851578	C	T	1	0.017892644	Alt	CEU+FIN+GBR+IBS+TSI	0.724485981	0.942911655	169705
rs7554182	182021283	C	T	1	0.021868787	Alt	rs145911285	181852217	C	G	1	0.017892644	Alt	CEU+FIN+GBR+IBS+TSI	0.724485981	0.942911655	169066
rs7554182	182021283	C	T	1	0.021868787	Alt	rs149980644	181852442	T	TCTCCTC	1	0.017892644	Alt	CEU+FIN+GBR+IBS+TSI	0.724485981	0.942911655	168841
rs7554182	182021283	C	T	1	0.021868787	Alt	rs12562054	181852613	A	C	1	0.017892644	Alt	CEU+FIN+GBR+IBS+TSI	0.724485981	0.942911655	168670
rs7554182	182021283	C	T	1	0.021868787	Alt	rs116454926	181855077	C	T	1	0.017892644	Alt	CEU+FIN+GBR+IBS+TSI	0.724485981	0.942911655	166206
rs7554182	182021283	C	T	1	0.021868787	Alt	rs147138607	181855562	G	C	1	0.017892644	Alt	CEU+FIN+GBR+IBS+TSI	0.724485981	0.942911655	165721
rs7554182	182021283	C	T	1	0.021868787	Alt	rs74571792	181858202	G	C	1	0.017892644	Alt	CEU+FIN+GBR+IBS+TSI	0.724485981	0.942911655	163081
rs7554182	182021283	C	T	1	0.021868787	Alt	rs2332626	181858462	G	C	1	0.017892644	Alt	CEU+FIN+GBR+IBS+TSI	0.724485981	0.942911655	162821
rs7554182	182021283	C	T	1	0.021868787	Alt	rs12569300	181863574	G	A	1	0.016898608	Alt	CEU+FIN+GBR+IBS+TSI	0.768820664	0.999999994	157709
rs7554182	182021283	C	T	1	0.021868787	Alt	rs79439279	181865570	C	G	1	0.017892644	Alt	CEU+FIN+GBR+IBS+TSI	0.724485981	0.942911655	155713
rs7554182	182021283	C	T	1	0.021868787	Alt	rs10082047	181866897	G	T	1	0.017892644	Alt	CEU+FIN+GBR+IBS+TSI	0.724485981	0.942911655	154386
rs7554182	182021283	C	T	1	0.021868787	Alt	rs16858323	181873378	C	A	1	0.017892644	Alt	CEU+FIN+GBR+IBS+TSI	0.724485981	0.942911655	147905
rs7554182	182021283	C	T	1	0.021868787	Alt	rs12563272	181875133	G	A	1	0.019880716	Alt	CEU+FIN+GBR+IBS+TSI	0.649113584	0.84585827	146150
rs7554182	182021283	C	T	1	0.021868787	Alt	rs12564301	181875206	T	C	1	0.017892644	Alt	CEU+FIN+GBR+IBS+TSI	0.724485981	0.942911655	146077
rs7554182	182021283	C	T	1	0.021868787	Alt	rs146254611	181876400	TAG	T	1	0.017892644	Alt	CEU+FIN+GBR+IBS+TSI	0.724485981	0.942911655	144883
rs7554182	182021283	C	T	1	0.021868787	Alt	rs75606730	181876494	A	G	1	0.017892644	Alt	CEU+FIN+GBR+IBS+TSI	0.724485981	0.942911655	144789
rs7554182	182021283	C	T	1	0.021868787	Alt	rs74960747	181876603	T	C	1	0.017892644	Alt	CEU+FIN+GBR+IBS+TSI	0.724485981	0.942911655	144680
rs7554182	182021283	C	T	1	0.021868787	Alt	rs16858326	181876870	A	G	1	0.017892644	Alt	CEU+FIN+GBR+IBS+TSI	0.724485981	0.942911655	144413
rs7554182	182021283	C	T	1	0.021868787	Alt	rs144070715	181876969	A	ACAC	1	0.017892644	Alt	CEU+FIN+GBR+IBS+TSI	0.724485981	0.942911655	144314
rs7554182	182021283	C	T	1	0.021868787	Alt	rs12076507	181878629	T	G	1	0.019880716	Alt	CEU+FIN+GBR+IBS+TSI	0.649113584	0.84585827	142654
rs7554182	182021283	C	T	1	0.021868787	Alt	rs3856097	181878933	G	C	1	0.017892644	Alt	CEU+FIN+GBR+IBS+TSI	0.724485981	0.942911655	142350
rs7554182	182021283	C	T	1	0.021868787	Alt	rs116434886	181880059	C	T	1	0.017892644	Alt	CEU+FIN+GBR+IBS+TSI	0.724485981	0.942911655	141224
rs7554182	182021283	C	T	1	0.021868787	Alt	rs75758612	181880614	A	G	1	0.019880716	Alt	CEU+FIN+GBR+IBS+TSI	0.649113584	0.84585827	140669
rs7554182	182021283	C	T	1	0.021868787	Alt	rs76109825	181880668	C	T	1	0.017892644	Alt	CEU+FIN+GBR+IBS+TSI	0.724485981	0.942911655	140615
rs7554182	182021283	C	T	1	0.021868787	Alt	rs78439666	181880975	G	C	1	0.017892644	Alt	CEU+FIN+GBR+IBS+TSI	0.724485981	0.942911655	140308
rs7554182	182021283	C	T	1	0.021868787	Alt	rs6672080	181882832	T	C	1	0.017892644	Alt	CEU+FIN+GBR+IBS+TSI	0.724485981	0.942911655	138451
rs7554182	182021283	C	T	1	0.021868787	Alt	rs6672199	181882954	T	A	1	0.017892644	Alt	CEU+FIN+GBR+IBS+TSI	0.724485981	0.942911655	138329
rs7554182	182021283	C	T	1	0.021868787	Alt	rs6674759	181883122	T	C	1	0.019880716	Alt	CEU+FIN+GBR+IBS+TSI	0.649113584	0.84585827	138161
rs7554182	182021283	C	T	1	0.021868787	Alt	rs79341818	181883423	A	C	1	0.019880716	Alt	CEU+FIN+GBR+IBS+TSI	0.649113584	0.84585827	137860
rs7554182	182021283	C	T	1	0.021868787	Alt	rs12565282	181883869	T	G	1	0.017892644	Alt	CEU+FIN+GBR+IBS+TSI	0.724485981	0.942911655	137414
rs7554182	182021283	C	T	1	0.021868787	Alt	rs12565283	181883902	T	C	1	0.017892644	Alt	CEU+FIN+GBR+IBS+TSI	0.724485981	0.942911655	137381
rs7554182	182021283	C	T	1	0.021868787	Alt	rs10489643	181885759	T	C	1	0.017892644	Alt	CEU+FIN+GBR+IBS+TSI	0.724485981	0.942911655	135524
rs7554182	182021283	C	T	1	0.021868787	Alt	rs80250125	181887437	G	T	1	0.017892644	Alt	CEU+FIN+GBR+IBS+TSI	0.724485981	0.942911655	133846
rs7554182	182021283	C	T	1	0.021868787	Alt	rs2332666	181889859	A	G	1	0.017892644	Alt	CEU+FIN+GBR+IBS+TSI	0.724485981	0.942911655	131424
rs7554182	182021283	C	T	1	0.021868787	Alt	rs57260138	181891249	T	C	1	0.017892644	Alt	CEU+FIN+GBR+IBS+TSI	0.724485981	0.942911655	130034
rs7554182	182021283	C	T	1	0.021868787	Alt	rs57230223	181891438	C	A	1	0.017892644	Alt	CEU+FIN+GBR+IBS+TSI	0.724485981	0.942911655	129845
rs7554182	182021283	C	T	1	0.021868787	Alt	rs148691038	181892510	A	G	1	0.017892644	Alt	CEU+FIN+GBR+IBS+TSI	0.724485981	0.942911655	128773
rs7554182	182021283	C	T	1	0.021868787	Alt	rs144694470	181909779	TTTTTA	T	1	0.019880716	Alt	CEU+FIN+GBR+IBS+TSI	0.81659481	0.948725467	111504
rs7554182	182021283	C	T	1	0.021868787	Alt	rs28828421	181925307	G	C	1	0.019880716	Alt	CEU+FIN+GBR+IBS+TSI	0.81659481	0.948725467	95976
rs7554182	182021283	C	T	1	0.021868787	Alt	rs12563332	181929906	G	A	1	0.020874751	Alt	CEU+FIN+GBR+IBS+TSI	0.86280894	0.951216943	91377
rs7554182	182021283	C	T	1	0.021868787	Alt	rs12563208	181934581	G	C	1	0.019880716	Alt	CEU+FIN+GBR+IBS+TSI	0.81659481	0.948725467	86702
rs7554182	182021283	C	T	1	0.021868787	Alt	rs4120841	181935718	G	A	1	0.019880716	Alt	CEU+FIN+GBR+IBS+TSI	0.81659481	0.948725467	85565
rs7554182	182021283	C	T	1	0.021868787	Alt	rs78343924	181936471	T	C	1	0.019880716	Alt	CEU+FIN+GBR+IBS+TSI	0.81659481	0.948725467	84812
rs7554182	182021283	C	T	1	0.021868787	Alt	rs16858396	181938516	G	T	1	0.020874751	Alt	CEU+FIN+GBR+IBS+TSI	0.86280894	0.951216943	82767
rs7554182	182021283	C	T	1	0.021868787	Alt	rs10047203	181944853	G	C	1	0.020874751	Alt	CEU+FIN+GBR+IBS+TSI	0.86280894	0.951216943	76430
rs7554182	182021283	C	T	1	0.021868787	Alt	rs115805493	181958057	C	T	1	0.013916501	Alt	CEU+FIN+GBR+IBS+TSI	0.631231671	0.999999993	63226
rs7554182	182021283	C	T	1	0.021868787	Alt	rs13375047	181969903	C	G	1	0.020874751	Alt	CEU+FIN+GBR+IBS+TSI	0.86280894	0.951216943	51380
rs7554182	182021283	C	T	1	0.021868787	Alt	rs116314915	181974039	G	A	1	0.019880716	Alt	CEU+FIN+GBR+IBS+TSI	0.907246911	0.999999995	47244
rs7554182	182021283	C	T	1	0.021868787	Alt	rs146821286	181980565	T	C	1	0.019880716	Alt	CEU+FIN+GBR+IBS+TSI	0.907246911	0.999999995	40718
rs7554182	182021283	C	T	1	0.021868787	Alt	rs74127990	181986067	C	T	1	0.020874751	Alt	CEU+FIN+GBR+IBS+TSI	0.953576373	0.999999995	35216
rs7554182	182021283	C	T	1	0.021868787	Alt	rs146255482	181987902	G	A	1	0.013916501	Alt	CEU+FIN+GBR+IBS+TSI	0.631231671	0.999999993	33381
rs7554182	182021283	C	T	1	0.021868787	Alt	rs7523879	182003407	A	G	1	0.021868787	Alt	CEU+FIN+GBR+IBS+TSI	1	0.999999995	17876
rs7554182	182021283	C	T	1	0.021868787	Alt	rs11806075	182004315	T	C	1	0.021868787	Alt	CEU+FIN+GBR+IBS+TSI	1	0.999999995	16968
rs7554182	182021283	C	T	1	0.021868787	Alt	rs6671736	182007092	C	G	1	0.021868787	Alt	CEU+FIN+GBR+IBS+TSI	1	0.999999995	14191
rs7554182	182021283	C	T	1	0.021868787	Alt	rs7526852	182007527	G	A	1	0.021868787	Alt	CEU+FIN+GBR+IBS+TSI	1	0.999999995	13756
rs7554182	182021283	C	T	1	0.021868787	Alt	rs7526792	182007636	C	A	1	0.021868787	Alt	CEU+FIN+GBR+IBS+TSI	1	0.999999995	13647
rs7554182	182021283	C	T	1	0.021868787	Alt	rs141753605	182008573	AT	A	1	0.021868787	Alt	CEU+FIN+GBR+IBS+TSI	1	0.999999995	12710
rs7554182	182021283	C	T	1	0.021868787	Alt	rs58407695	182008819	G	A	1	0.021868787	Alt	CEU+FIN+GBR+IBS+TSI	1	0.999999995	12464
rs7554182	182021283	C	T	1	0.021868787	Alt	rs11800226	182009451	C	A	1	0.021868787	Alt	CEU+FIN+GBR+IBS+TSI	1	0.999999995	11832
rs7554182	182021283	C	T	1	0.021868787	Alt	rs11800570	182009511	C	G	1	0.021868787	Alt	CEU+FIN+GBR+IBS+TSI	1	0.999999995	11772
rs7554182	182021283	C	T	1	0.021868787	Alt	rs141323004	182009553	A	AAAAAC	1	0.021868787	Alt	CEU+FIN+GBR+IBS+TSI	1	0.999999995	11730
rs7554182	182021283	C	T	1	0.021868787	Alt	rs6695585	182010689	T	C	1	0.021868787	Alt	CEU+FIN+GBR+IBS+TSI	1	0.999999995	10594
rs7554182	182021283	C	T	1	0.021868787	Alt	rs74127996	182010859	T	C	1	0.021868787	Alt	CEU+FIN+GBR+IBS+TSI	1	0.999999995	10424
rs7554182	182021283	C	T	1	0.021868787	Alt	rs74127997	182011169	G	T	1	0.021868787	Alt	CEU+FIN+GBR+IBS+TSI	1	0.999999995	10114
rs7554182	182021283	C	T	1	0.021868787	Alt	rs6661640	182011566	A	G	1	0.021868787	Alt	CEU+FIN+GBR+IBS+TSI	1	0.999999995	9717
rs7554182	182021283	C	T	1	0.021868787	Alt	rs6665032	182012510	A	G	1	0.021868787	Alt	CEU+FIN+GBR+IBS+TSI	1	0.999999995	8773
rs7554182	182021283	C	T	1	0.021868787	Alt	rs12566732	182012911	T	A	1	0.021868787	Alt	CEU+FIN+GBR+IBS+TSI	1	0.999999995	8372
rs7554182	182021283	C	T	1	0.021868787	Alt	rs58611847	182013610	AATAG	A	1	0.021868787	Alt	CEU+FIN+GBR+IBS+TSI	1	0.999999995	7673
rs7554182	182021283	C	T	1	0.021868787	Alt	rs114167106	182014635	C	T	1	0.021868787	Alt	CEU+FIN+GBR+IBS+TSI	1	0.999999995	6648
rs7554182	182021283	C	T	1	0.021868787	Alt	rs57856931	182014924	A	C	1	0.021868787	Alt	CEU+FIN+GBR+IBS+TSI	1	0.999999995	6359
rs7554182	182021283	C	T	1	0.021868787	Alt	rs58125199	182015026	G	A	1	0.021868787	Alt	CEU+FIN+GBR+IBS+TSI	1	0.999999995	6257
rs7554182	182021283	C	T	1	0.021868787	Alt	rs58224941	182015042	C	T	1	0.021868787	Alt	CEU+FIN+GBR+IBS+TSI	1	0.999999995	6241
rs7554182	182021283	C	T	1	0.021868787	Alt	rs115156054	182017206	T	C	1	0.014910537	Alt	CEU+FIN+GBR+IBS+TSI	0.67700211	0.999999993	4077
rs7554182	182021283	C	T	1	0.021868787	Alt	rs7544648	182018158	G	A	1	0.021868787	Alt	CEU+FIN+GBR+IBS+TSI	1	0.999999995	3125
rs7554182	182021283	C	T	1	0.021868787	Alt	rs1814693	182019022	A	G	1	0.021868787	Alt	CEU+FIN+GBR+IBS+TSI	1	0.999999995	2261
rs7554182	182021283	C	T	1	0.021868787	Alt	rs2016971	182019100	T	C	1	0.021868787	Alt	CEU+FIN+GBR+IBS+TSI	1	0.999999995	2183
rs7554182	182021283	C	T	1	0.021868787	Alt	rs3896811	182019210	T	G	1	0.021868787	Alt	CEU+FIN+GBR+IBS+TSI	1	0.999999995	2073
rs7554182	182021283	C	T	1	0.021868787	Alt	rs6695519	182019662	G	T	1	0.021868787	Alt	CEU+FIN+GBR+IBS+TSI	1	0.999999995	1621
rs7554182	182021283	C	T	1	0.021868787	Alt	rs7554182	182021283	C	T	1	0.021868787	Alt	CEU+FIN+GBR+IBS+TSI	1	1	0
rs7554182	182021283	C	T	1	0.021868787	Alt	rs6660589	182023512	G	A	1	0.022862823	Alt	CEU+FIN+GBR+IBS+TSI	0.955549664	0.999999995	-2229
rs7554182	182021283	C	T	1	0.021868787	Alt	rs11802562	182024515	C	T	1	0.022862823	Alt	CEU+FIN+GBR+IBS+TSI	0.955549664	0.999999995	-3232
rs7554182	182021283	C	T	1	0.021868787	Alt	rs11439785	182028845	C	CA	1	0.022862823	Alt	CEU+FIN+GBR+IBS+TSI	0.955549664	0.999999995	-7562
rs7554182	182021283	C	T	1	0.021868787	Alt	rs77629905	182032663	C	G	1	0.020874751	Alt	CEU+FIN+GBR+IBS+TSI	0.86280894	0.951216943	-11380
rs7554182	182021283	C	T	1	0.021868787	Alt	rs57503856	182034590	T	C	1	0.022862823	Alt	CEU+FIN+GBR+IBS+TSI	0.955549664	0.999999995	-13307
rs7554182	182021283	C	T	1	0.021868787	Alt	rs75828205	182035570	C	A	1	0.019880716	Alt	CEU+FIN+GBR+IBS+TSI	0.81659481	0.948725467	-14287
rs7554182	182021283	C	T	1	0.021868787	Alt	rs16828868	182037272	T	C	1	0.020874751	Alt	CEU+FIN+GBR+IBS+TSI	0.86280894	0.951216943	-15989
rs7583236	70182805	T	C	2	0.108349901	Alt	rs10188747	70176443	A	G	2	0.130218688	Alt	CEU+FIN+GBR+IBS+TSI	0.644330127	0.890981759	6362
rs7583236	70182805	T	C	2	0.108349901	Alt	rs10165166	70176543	C	T	2	0.11332008	Alt	CEU+FIN+GBR+IBS+TSI	0.656301051	0.830815368	6262
rs7583236	70182805	T	C	2	0.108349901	Alt	rs6722390	70176616	A	G	2	0.11332008	Alt	CEU+FIN+GBR+IBS+TSI	0.673317299	0.841516929	6189
rs7583236	70182805	T	C	2	0.108349901	Alt	rs6709103	70176772	T	G	2	0.110337972	Alt	CEU+FIN+GBR+IBS+TSI	0.785904211	0.895607563	6033
rs7583236	70182805	T	C	2	0.108349901	Alt	rs6709246	70176882	T	C	2	0.106361829	Alt	CEU+FIN+GBR+IBS+TSI	0.820544753	0.915284528	5923
rs7583236	70182805	T	C	2	0.108349901	Alt	rs10191755	70177145	A	G	2	0.111332008	Alt	CEU+FIN+GBR+IBS+TSI	0.777624609	0.895381718	5660
rs7583236	70182805	T	C	2	0.108349901	Alt	rs4852386	70177398	T	G	2	0.109343936	Alt	CEU+FIN+GBR+IBS+TSI	0.794333607	0.895832427	5407
rs7583236	70182805	T	C	2	0.108349901	Alt	rs13389975	70178339	C	T	2	0.106361829	Alt	CEU+FIN+GBR+IBS+TSI	0.820544753	0.915284528	4466
rs7583236	70182805	T	C	2	0.108349901	Alt	rs4853181	70179614	C	G	2	0.121272366	Alt	CEU+FIN+GBR+IBS+TSI	0.880494179	0.999999999	3191
rs7583236	70182805	T	C	2	0.108349901	Alt	rs10175629	70179849	C	T	2	0.119284294	Alt	CEU+FIN+GBR+IBS+TSI	0.897194352	0.999999999	2956
rs7583236	70182805	T	C	2	0.108349901	Alt	rs10178406	70180271	C	G	2	0.109343936	Alt	CEU+FIN+GBR+IBS+TSI	0.794333607	0.895832427	2534
rs7583236	70182805	T	C	2	0.108349901	Alt	rs66715197	70180732	TC	T	2	0.119284294	Alt	CEU+FIN+GBR+IBS+TSI	0.897194352	0.999999999	2073
rs7583236	70182805	T	C	2	0.108349901	Alt	rs72014635	70180838	CT	C	2	0.119284294	Alt	CEU+FIN+GBR+IBS+TSI	0.897194352	0.999999999	1967
rs7583236	70182805	T	C	2	0.108349901	Alt	rs72839902	70180853	T	G	2	0.116302187	Alt	CEU+FIN+GBR+IBS+TSI	0.923315134	0.999999999	1952
rs7583236	70182805	T	C	2	0.108349901	Alt	rs11895879	70180977	T	A	2	0.116302187	Alt	CEU+FIN+GBR+IBS+TSI	0.923315134	0.999999999	1828
rs7583236	70182805	T	C	2	0.108349901	Alt	rs66941238	70181006	ATT	A	2	0.118290258	Alt	CEU+FIN+GBR+IBS+TSI	0.905754944	0.999999999	1799
rs7583236	70182805	T	C	2	0.108349901	Alt	rs11126252	70181154	C	T	2	0.108349901	Alt	CEU+FIN+GBR+IBS+TSI	1	0.999999999	1651
rs7583236	70182805	T	C	2	0.108349901	Alt	rs11126253	70181318	T	G	2	0.108349901	Alt	CEU+FIN+GBR+IBS+TSI	1	0.999999999	1487
rs7583236	70182805	T	C	2	0.108349901	Alt	rs10182547	70181975	G	A	2	0.110337972	Alt	CEU+FIN+GBR+IBS+TSI	0.979792502	0.999999999	830
rs7583236	70182805	T	C	2	0.108349901	Alt	rs12617061	70182338	G	C	2	0.108349901	Alt	CEU+FIN+GBR+IBS+TSI	1	0.999999999	467
rs7583236	70182805	T	C	2	0.108349901	Alt	rs11126254	70182491	C	T	2	0.110337972	Alt	CEU+FIN+GBR+IBS+TSI	0.979792502	0.999999999	314
rs7583236	70182805	T	C	2	0.108349901	Alt	rs7569331	70182776	G	A	2	0.108349901	Alt	CEU+FIN+GBR+IBS+TSI	1	0.999999999	29
rs7583236	70182805	T	C	2	0.108349901	Alt	rs7583236	70182805	T	C	2	0.108349901	Alt	CEU+FIN+GBR+IBS+TSI	1	1	0
rs7583236	70182805	T	C	2	0.108349901	Alt	rs7577762	70184590	T	C	2	0.10139165	Alt	CEU+FIN+GBR+IBS+TSI	0.928533734	0.999999999	-1785
rs7583236	70182805	T	C	2	0.108349901	Alt	rs7577869	70184689	T	C	2	0.10139165	Alt	CEU+FIN+GBR+IBS+TSI	0.928533734	0.999999999	-1884
rs7583236	70182805	T	C	2	0.108349901	Alt	rs2901932	70184995	C	T	2	0.106361829	Alt	CEU+FIN+GBR+IBS+TSI	0.878805874	0.94722131	-2190
rs7583236	70182805	T	C	2	0.108349901	Alt	rs7567025	70185108	G	C	2	0.103379722	Alt	CEU+FIN+GBR+IBS+TSI	0.908067358	0.978278838	-2303
rs7583236	70182805	T	C	2	0.108349901	Alt	rs3821275	70186370	T	C	2	0.104373757	Alt	CEU+FIN+GBR+IBS+TSI	0.898125705	0.967728066	-3565
rs7583236	70182805	T	C	2	0.108349901	Alt	rs3821276	70187173	C	T	2	0.105367793	Alt	CEU+FIN+GBR+IBS+TSI	0.86861327	0.946669924	-4368
rs7583236	70182805	T	C	2	0.108349901	Alt	rs3087933	70187538	C	T	2	0.105367793	Alt	CEU+FIN+GBR+IBS+TSI	0.86861327	0.946669924	-4733
rs7583236	70182805	T	C	2	0.108349901	Alt	rs12464297	70187727	A	C	2	0.112326044	Alt	CEU+FIN+GBR+IBS+TSI	0.824940296	0.926846307	-4922
rs7584330	238387228	A	G	2	0.21471173	Alt	rs10202181	238352099	A	G	2	0.199801193	Alt	CEU+FIN+GBR+IBS+TSI	0.754067344	0.908695355	35129
rs7584330	238387228	A	G	2	0.21471173	Alt	rs10202195	238352128	A	G	2	0.197813121	Alt	CEU+FIN+GBR+IBS+TSI	0.764957432	0.920963023	35100
rs7584330	238387228	A	G	2	0.21471173	Alt	rs10202292	238352185	A	T	2	0.197813121	Alt	CEU+FIN+GBR+IBS+TSI	0.764957432	0.920963023	35043
rs7584330	238387228	A	G	2	0.21471173	Alt	rs139594347	238352206	G	GGGGC	2	0.17693837	Alt	CEU+FIN+GBR+IBS+TSI	0.706066976	0.947635773	35022
rs7584330	238387228	A	G	2	0.21471173	Alt	rs112638147	238352230	G	GT	2	0.204771372	Alt	CEU+FIN+GBR+IBS+TSI	0.738563382	0.885561238	34998
rs7584330	238387228	A	G	2	0.21471173	Alt	rs10190310	238352282	C	T	2	0.196819085	Alt	CEU+FIN+GBR+IBS+TSI	0.770457765	0.927173122	34946
rs7584330	238387228	A	G	2	0.21471173	Alt	rs10202599	238352465	A	C	2	0.193836978	Alt	CEU+FIN+GBR+IBS+TSI	0.753775702	0.925822046	34763
rs7584330	238387228	A	G	2	0.21471173	Alt	rs10205112	238352484	T	A	2	0.196819085	Alt	CEU+FIN+GBR+IBS+TSI	0.770457765	0.927173122	34744
rs7584330	238387228	A	G	2	0.21471173	Alt	rs10202616	238352506	A	T	2	0.196819085	Alt	CEU+FIN+GBR+IBS+TSI	0.770457765	0.927173122	34722
rs7584330	238387228	A	G	2	0.21471173	Alt	rs7599658	238352898	G	T	2	0.193836978	Alt	CEU+FIN+GBR+IBS+TSI	0.753775702	0.925822046	34330
rs7584330	238387228	A	G	2	0.21471173	Alt	rs7600317	238353513	G	A	2	0.193836978	Alt	CEU+FIN+GBR+IBS+TSI	0.731717616	0.912175087	33715
rs7584330	238387228	A	G	2	0.21471173	Alt	rs72620816	238353604	C	T	2	0.182902584	Alt	CEU+FIN+GBR+IBS+TSI	0.7496097	0.956880989	33624
rs7584330	238387228	A	G	2	0.21471173	Alt	rs72620817	238353661	C	T	2	0.182902584	Alt	CEU+FIN+GBR+IBS+TSI	0.7496097	0.956880989	33567
rs7584330	238387228	A	G	2	0.21471173	Alt	rs10211024	238353776	T	A	2	0.207753479	Alt	CEU+FIN+GBR+IBS+TSI	0.755490873	0.887531873	33452
rs7584330	238387228	A	G	2	0.21471173	Alt	rs372389681	238354236	TA	T	2	0.182902584	Alt	CEU+FIN+GBR+IBS+TSI	0.76098557	0.96411433	32992
rs7584330	238387228	A	G	2	0.21471173	Alt	rs75751873	238354238	A	T	2	0.182902584	Alt	CEU+FIN+GBR+IBS+TSI	0.76098557	0.96411433	32990
rs7584330	238387228	A	G	2	0.21471173	Alt	rs116069557	238354239	A	T	2	0.182902584	Alt	CEU+FIN+GBR+IBS+TSI	0.76098557	0.96411433	32989
rs7584330	238387228	A	G	2	0.21471173	Alt	rs72620818	238354652	G	A	2	0.182902584	Alt	CEU+FIN+GBR+IBS+TSI	0.76098557	0.96411433	32576
rs7584330	238387228	A	G	2	0.21471173	Alt	rs72620819	238354982	C	T	2	0.186878728	Alt	CEU+FIN+GBR+IBS+TSI	0.771401539	0.957968674	32246
rs7584330	238387228	A	G	2	0.21471173	Alt	rs7602387	238356795	A	G	2	0.209741551	Alt	CEU+FIN+GBR+IBS+TSI	0.788675688	0.901373723	30433
rs7584330	238387228	A	G	2	0.21471173	Alt	rs60278044	238357118	A	G	2	0.198807157	Alt	CEU+FIN+GBR+IBS+TSI	0.804051158	0.941255862	30110
rs7584330	238387228	A	G	2	0.21471173	Alt	rs60079197	238358584	A	T	2	0.171968191	Alt	CEU+FIN+GBR+IBS+TSI	0.702034585	0.961373248	28644
rs7584330	238387228	A	G	2	0.21471173	Alt	rs72620820	238358844	G	A	2	0.185884692	Alt	CEU+FIN+GBR+IBS+TSI	0.777313164	0.964789323	28384
rs7584330	238387228	A	G	2	0.21471173	Alt	rs11884395	238359366	C	T	2	0.198807157	Alt	CEU+FIN+GBR+IBS+TSI	0.770542148	0.921433617	27862
rs7584330	238387228	A	G	2	0.21471173	Alt	rs6758246	238359891	G	C	2	0.226640159	Alt	CEU+FIN+GBR+IBS+TSI	0.854992172	0.957294061	27337
rs7584330	238387228	A	G	2	0.21471173	Alt	rs6431539	238360708	G	T	2	0.226640159	Alt	CEU+FIN+GBR+IBS+TSI	0.854992172	0.957294061	26520
rs7584330	238387228	A	G	2	0.21471173	Alt	rs6431540	238360966	T	C	2	0.227634195	Alt	CEU+FIN+GBR+IBS+TSI	0.849988268	0.957194881	26262
rs7584330	238387228	A	G	2	0.21471173	Alt	rs7584314	238361089	C	T	2	0.224652087	Alt	CEU+FIN+GBR+IBS+TSI	0.865131762	0.957491036	26139
rs7584330	238387228	A	G	2	0.21471173	Alt	rs13397017	238361241	G	A	2	0.224652087	Alt	CEU+FIN+GBR+IBS+TSI	0.865131762	0.957491036	25987
rs7584330	238387228	A	G	2	0.21471173	Alt	rs11886117	238361650	A	T	2	0.226640159	Alt	CEU+FIN+GBR+IBS+TSI	0.854992172	0.957294061	25578
rs7584330	238387228	A	G	2	0.21471173	Alt	rs72620821	238362615	C	A	2	0.189860835	Alt	CEU+FIN+GBR+IBS+TSI	0.799285497	0.965664836	24613
rs7584330	238387228	A	G	2	0.21471173	Alt	rs60222762	238363432	T	C	2	0.224652087	Alt	CEU+FIN+GBR+IBS+TSI	0.865131762	0.957491036	23796
rs7584330	238387228	A	G	2	0.21471173	Alt	rs937386	238364039	C	T	2	0.189860835	Alt	CEU+FIN+GBR+IBS+TSI	0.799285497	0.965664836	23189
rs7584330	238387228	A	G	2	0.21471173	Alt	rs7568588	238364342	G	T	2	0.224652087	Alt	CEU+FIN+GBR+IBS+TSI	0.865131762	0.957491036	22886
rs7584330	238387228	A	G	2	0.21471173	Alt	rs7595979	238364492	C	A	2	0.224652087	Alt	CEU+FIN+GBR+IBS+TSI	0.865131762	0.957491036	22736
rs7584330	238387228	A	G	2	0.21471173	Alt	rs7598954	238364776	C	T	2	0.189860835	Alt	CEU+FIN+GBR+IBS+TSI	0.799285497	0.965664836	22452
rs7584330	238387228	A	G	2	0.21471173	Alt	rs60187585	238365159	C	T	2	0.224652087	Alt	CEU+FIN+GBR+IBS+TSI	0.865131762	0.957491036	22069
rs7584330	238387228	A	G	2	0.21471173	Alt	rs72248967	238365210	CAG	C	2	0.224652087	Alt	CEU+FIN+GBR+IBS+TSI	0.865131762	0.957491036	22018
rs7584330	238387228	A	G	2	0.21471173	Alt	rs61212490	238365230	T	C	2	0.224652087	Alt	CEU+FIN+GBR+IBS+TSI	0.865131762	0.957491036	21998
rs7584330	238387228	A	G	2	0.21471173	Alt	rs12469894	238365528	T	C	2	0.224652087	Alt	CEU+FIN+GBR+IBS+TSI	0.865131762	0.957491036	21700
rs7584330	238387228	A	G	2	0.21471173	Alt	rs12465714	238365637	C	T	2	0.224652087	Alt	CEU+FIN+GBR+IBS+TSI	0.865131762	0.957491036	21591
rs7584330	238387228	A	G	2	0.21471173	Alt	rs77922291	238366317	T	G	2	0.224652087	Alt	CEU+FIN+GBR+IBS+TSI	0.865131762	0.957491036	20911
rs7584330	238387228	A	G	2	0.21471173	Alt	rs937392	238367130	C	T	2	0.223658052	Alt	CEU+FIN+GBR+IBS+TSI	0.870268625	0.957588839	20098
rs7584330	238387228	A	G	2	0.21471173	Alt	rs1390985	238367420	G	A	2	0.222664016	Alt	CEU+FIN+GBR+IBS+TSI	0.864345617	0.95159252	19808
rs7584330	238387228	A	G	2	0.21471173	Alt	rs9287620	238368730	C	T	2	0.201789264	Alt	CEU+FIN+GBR+IBS+TSI	0.843634906	0.955213285	18498
rs7584330	238387228	A	G	2	0.21471173	Alt	rs10445707	238368751	A	G	2	0.223658052	Alt	CEU+FIN+GBR+IBS+TSI	0.870268625	0.957588839	18477
rs7584330	238387228	A	G	2	0.21471173	Alt	rs6709497	238368925	C	T	2	0.224652087	Alt	CEU+FIN+GBR+IBS+TSI	0.865140108	0.957495654	18303
rs7584330	238387228	A	G	2	0.21471173	Alt	rs1497129	238369184	C	T	2	0.223658052	Alt	CEU+FIN+GBR+IBS+TSI	0.870268625	0.957588839	18044
rs7584330	238387228	A	G	2	0.21471173	Alt	rs1497128	238369211	T	C	2	0.225646123	Alt	CEU+FIN+GBR+IBS+TSI	0.860039809	0.957392778	18017
rs7584330	238387228	A	G	2	0.21471173	Alt	rs1497127	238369282	A	G	2	0.225646123	Alt	CEU+FIN+GBR+IBS+TSI	0.860039809	0.957392778	17946
rs7584330	238387228	A	G	2	0.21471173	Alt	rs6758047	238370509	G	A	2	0.222664016	Alt	CEU+FIN+GBR+IBS+TSI	0.864345617	0.95159252	16719
rs7584330	238387228	A	G	2	0.21471173	Alt	rs6750895	238370610	T	C	2	0.222664016	Alt	CEU+FIN+GBR+IBS+TSI	0.864345617	0.95159252	16618
rs7584330	238387228	A	G	2	0.21471173	Alt	rs6751019	238370658	T	C	2	0.225646123	Alt	CEU+FIN+GBR+IBS+TSI	0.860039809	0.957392778	16570
rs7584330	238387228	A	G	2	0.21471173	Alt	rs76121072	238370893	T	C	2	0.185884692	Alt	CEU+FIN+GBR+IBS+TSI	0.777313164	0.964789323	16335
rs7584330	238387228	A	G	2	0.21471173	Alt	rs192687018	238372255	A	G	2	0.222664016	Alt	CEU+FIN+GBR+IBS+TSI	0.864336582	0.951587547	14973
rs7584330	238387228	A	G	2	0.21471173	Alt	rs28531854	238372700	C	A	2	0.185884692	Alt	CEU+FIN+GBR+IBS+TSI	0.777313164	0.964789323	14528
rs7584330	238387228	A	G	2	0.21471173	Alt	rs28725355	238372824	T	G	2	0.218687873	Alt	CEU+FIN+GBR+IBS+TSI	0.754030573	0.878579802	14404
rs7584330	238387228	A	G	2	0.21471173	Alt	rs7607231	238372896	T	C	2	0.225646123	Alt	CEU+FIN+GBR+IBS+TSI	0.860039809	0.957392778	14332
rs7584330	238387228	A	G	2	0.21471173	Alt	rs370710113	238373537	A	G	2	0.26640159	Alt	CEU+FIN+GBR+IBS+TSI	0.654776013	0.932550301	13691
rs7584330	238387228	A	G	2	0.21471173	Alt	2	238373580	T	TG	2	0.161033797	Alt	CEU+FIN+GBR+IBS+TSI	0.644555928	0.95820261	13648
rs7584330	238387228	A	G	2	0.21471173	Alt	rs57700932	238373655	T	C	2	0.204771372	Alt	CEU+FIN+GBR+IBS+TSI	0.76021487	0.898447891	13573
rs7584330	238387228	A	G	2	0.21471173	Alt	rs57079712	238373657	C	T	2	0.206759443	Alt	CEU+FIN+GBR+IBS+TSI	0.76061947	0.893237253	13571
rs7584330	238387228	A	G	2	0.21471173	Alt	rs60671275	238374318	C	A	2	0.185884692	Alt	CEU+FIN+GBR+IBS+TSI	0.777313164	0.964789323	12910
rs7584330	238387228	A	G	2	0.21471173	Alt	rs13398506	238374824	A	G	2	0.219681909	Alt	CEU+FIN+GBR+IBS+TSI	0.835629315	0.927587339	12404
rs7584330	238387228	A	G	2	0.21471173	Alt	rs4402703	238374957	T	A	2	0.219681909	Alt	CEU+FIN+GBR+IBS+TSI	0.835629315	0.927587339	12271
rs7584330	238387228	A	G	2	0.21471173	Alt	rs13386174	238375494	C	T	2	0.220675944	Alt	CEU+FIN+GBR+IBS+TSI	0.841496353	0.933536375	11734
rs7584330	238387228	A	G	2	0.21471173	Alt	rs6431541	238376190	A	T	2	0.226640159	Alt	CEU+FIN+GBR+IBS+TSI	0.865991735	0.963432225	11038
rs7584330	238387228	A	G	2	0.21471173	Alt	rs12474519	238377012	G	A	2	0.22166998	Alt	CEU+FIN+GBR+IBS+TSI	0.847379248	0.939500753	10216
rs7584330	238387228	A	G	2	0.21471173	Alt	rs7582828	238378476	G	T	2	0.218687873	Alt	CEU+FIN+GBR+IBS+TSI	0.862988349	0.939916349	8752
rs7584330	238387228	A	G	2	0.21471173	Alt	rs58223447	238378644	G	C	2	0.184890656	Alt	CEU+FIN+GBR+IBS+TSI	0.806327681	0.985869813	8584
rs7584330	238387228	A	G	2	0.21471173	Alt	rs937395	238378749	T	C	2	0.21471173	Alt	CEU+FIN+GBR+IBS+TSI	0.873182687	0.934442447	8479
rs7584330	238387228	A	G	2	0.21471173	Alt	rs72620822	238379582	C	T	2	0.184890656	Alt	CEU+FIN+GBR+IBS+TSI	0.806327681	0.985869813	7646
rs7584330	238387228	A	G	2	0.21471173	Alt	rs10929234	238380034	C	G	2	0.184890656	Alt	CEU+FIN+GBR+IBS+TSI	0.806327681	0.985869813	7194
rs7584330	238387228	A	G	2	0.21471173	Alt	rs9973650	238380266	G	A	2	0.228628231	Alt	CEU+FIN+GBR+IBS+TSI	0.845068575	0.957118484	6962
rs7584330	238387228	A	G	2	0.21471173	Alt	rs10929235	238380272	A	G	2	0.184890656	Alt	CEU+FIN+GBR+IBS+TSI	0.806327681	0.985869813	6956
rs7584330	238387228	A	G	2	0.21471173	Alt	rs72620824	238381083	G	A	2	0.184890656	Alt	CEU+FIN+GBR+IBS+TSI	0.829607046	0.999999999	6145
rs7584330	238387228	A	G	2	0.21471173	Alt	rs72620825	238381243	G	A	2	0.186878728	Alt	CEU+FIN+GBR+IBS+TSI	0.817278649	0.986043634	5985
rs7584330	238387228	A	G	2	0.21471173	Alt	rs7604315	238381729	C	G	2	0.196819085	Alt	CEU+FIN+GBR+IBS+TSI	0.861281972	0.980300205	5499
rs7584330	238387228	A	G	2	0.21471173	Alt	rs13408361	238382899	A	G	2	0.201789264	Alt	CEU+FIN+GBR+IBS+TSI	0.889582676	0.980880819	4329
rs7584330	238387228	A	G	2	0.21471173	Alt	rs7571898	238383028	T	C	2	0.201789264	Alt	CEU+FIN+GBR+IBS+TSI	0.889582676	0.980880819	4200
rs7584330	238387228	A	G	2	0.21471173	Alt	rs7569197	238383073	A	G	2	0.201789264	Alt	CEU+FIN+GBR+IBS+TSI	0.889582676	0.980880819	4155
rs7584330	238387228	A	G	2	0.21471173	Alt	rs6722471	238384046	A	G	2	0.199801193	Alt	CEU+FIN+GBR+IBS+TSI	0.913216011	0.999999999	3182
rs7584330	238387228	A	G	2	0.21471173	Alt	rs6729659	238385126	T	C	2	0.21471173	Alt	CEU+FIN+GBR+IBS+TSI	1	0.999999999	2102
rs7584330	238387228	A	G	2	0.21471173	Alt	rs2325839	238386286	T	C	2	0.194831014	Alt	CEU+FIN+GBR+IBS+TSI	0.885002286	0.999999999	942
rs7584330	238387228	A	G	2	0.21471173	Alt	rs7584330	238387228	A	G	2	0.21471173	Alt	CEU+FIN+GBR+IBS+TSI	1	1	0
rs7584330	238387228	A	G	2	0.21471173	Alt	rs13432426	238388631	T	G	2	0.215705765	Alt	CEU+FIN+GBR+IBS+TSI	0.994131716	0.999999999	-1403
rs7584330	238387228	A	G	2	0.21471173	Alt	rs13390494	238388792	G	A	2	0.215705765	Alt	CEU+FIN+GBR+IBS+TSI	0.994131716	0.999999999	-1564
rs7584330	238387228	A	G	2	0.21471173	Alt	rs58643200	238389855	A	G	2	0.215705765	Alt	CEU+FIN+GBR+IBS+TSI	0.994131716	0.999999999	-2627
rs7584330	238387228	A	G	2	0.21471173	Alt	rs7581882	238390745	T	C	2	0.215705765	Alt	CEU+FIN+GBR+IBS+TSI	0.994131716	0.999999999	-3517
rs7584330	238387228	A	G	2	0.21471173	Alt	rs10660831	238392143	A	ACT	2	0.215705765	Alt	CEU+FIN+GBR+IBS+TSI	0.994131716	0.999999999	-4915
rs7584330	238387228	A	G	2	0.21471173	Alt	rs13386290	238393136	G	C	2	0.193836978	Alt	CEU+FIN+GBR+IBS+TSI	0.867703238	0.993326589	-5908
rs7584330	238387228	A	G	2	0.21471173	Alt	rs6737914	238393434	A	G	2	0.22166998	Alt	CEU+FIN+GBR+IBS+TSI	0.960027246	0.999999999	-6206
rs7584330	238387228	A	G	2	0.21471173	Alt	rs7606177	238394913	G	C	2	0.22166998	Alt	CEU+FIN+GBR+IBS+TSI	0.960027246	0.999999999	-7685
rs7584330	238387228	A	G	2	0.21471173	Alt	rs66509917	238395394	T	G	2	0.22166998	Alt	CEU+FIN+GBR+IBS+TSI	0.960027246	0.999999999	-8166
rs7584330	238387228	A	G	2	0.21471173	Alt	rs67071074	238395429	T	C	2	0.19582505	Alt	CEU+FIN+GBR+IBS+TSI	0.878912284	0.993407066	-8201
rs7584330	238387228	A	G	2	0.21471173	Alt	rs58057291	238395479	T	A	2	0.191848907	Alt	CEU+FIN+GBR+IBS+TSI	0.84491405	0.986475297	-8251
rs7584330	238387228	A	G	2	0.21471173	Alt	rs880930	238396872	G	C	2	0.209741551	Alt	CEU+FIN+GBR+IBS+TSI	0.889485494	0.957249397	-9644
rs7584330	238387228	A	G	2	0.21471173	Alt	rs880932	238396963	T	C	2	0.209741551	Alt	CEU+FIN+GBR+IBS+TSI	0.889485494	0.957249397	-9735
rs7584330	238387228	A	G	2	0.21471173	Alt	rs72620830	238396985	C	T	2	0.209741551	Alt	CEU+FIN+GBR+IBS+TSI	0.889485494	0.957249397	-9757
rs7584330	238387228	A	G	2	0.21471173	Alt	rs6760842	238398165	T	C	2	0.193836978	Alt	CEU+FIN+GBR+IBS+TSI	0.85605645	0.98663758	-10937
rs7584330	238387228	A	G	2	0.21471173	Alt	rs6713555	238398182	G	A	2	0.213717694	Alt	CEU+FIN+GBR+IBS+TSI	0.878617941	0.940118016	-10954
rs7584330	238387228	A	G	2	0.21471173	Alt	rs6757376	238400036	G	C	2	0.220675944	Alt	CEU+FIN+GBR+IBS+TSI	0.942595645	0.988024788	-12808
rs7584330	238387228	A	G	2	0.21471173	Alt	rs12465081	238401784	A	G	2	0.223658052	Alt	CEU+FIN+GBR+IBS+TSI	0.92631457	0.98794248	-14556
rs7584330	238387228	A	G	2	0.21471173	Alt	rs1463795	238412392	C	G	2	0.200795229	Alt	CEU+FIN+GBR+IBS+TSI	0.759600949	0.909197889	-25164
rs7584330	238387228	A	G	2	0.21471173	Alt	rs6724766	238413600	T	C	2	0.200795229	Alt	CEU+FIN+GBR+IBS+TSI	0.759600949	0.909197889	-26372
rs7584330	238387228	A	G	2	0.21471173	Alt	rs10187185	238416524	C	G	2	0.19582505	Alt	CEU+FIN+GBR+IBS+TSI	0.764865785	0.926716925	-29296
rs7584330	238387228	A	G	2	0.21471173	Alt	rs7583768	238416786	A	G	2	0.196819085	Alt	CEU+FIN+GBR+IBS+TSI	0.759329644	0.920452947	-29558
rs7584330	238387228	A	G	2	0.21471173	Alt	rs6737888	238417363	T	C	2	0.19582505	Alt	CEU+FIN+GBR+IBS+TSI	0.764865785	0.926716925	-30135
rs7584330	238387228	A	G	2	0.21471173	Alt	rs6431544	238417728	G	A	2	0.19582505	Alt	CEU+FIN+GBR+IBS+TSI	0.764865785	0.926716925	-30500
rs7584330	238387228	A	G	2	0.21471173	Alt	rs2292879	238419611	A	G	2	0.197813121	Alt	CEU+FIN+GBR+IBS+TSI	0.753847901	0.914250958	-32383
rs7584330	238387228	A	G	2	0.21471173	Alt	rs3087553	238421349	A	C	2	0.228628231	Alt	CEU+FIN+GBR+IBS+TSI	0.656757354	0.843766347	-34121
rs7584330	238387228	A	G	2	0.21471173	Alt	2	238426328	GTGGATGGA	GTGGA	2	0.227634195	Alt	CEU+FIN+GBR+IBS+TSI	0.601789147	0.805408257	-39100
rs7584330	238387228	A	G	2	0.21471173	Alt	rs10184904	238428186	G	C	2	0.229622266	Alt	CEU+FIN+GBR+IBS+TSI	0.613493848	0.81779964	-40958
rs7584330	238387228	A	G	2	0.21471173	Alt	rs10176842	238428256	T	C	2	0.229622266	Alt	CEU+FIN+GBR+IBS+TSI	0.613493848	0.81779964	-41028
rs7584330	238387228	A	G	2	0.21471173	Alt	rs7570882	238435086	G	A	2	0.226640159	Alt	CEU+FIN+GBR+IBS+TSI	0.616062983	0.812600064	-47858
rs7584330	238387228	A	G	2	0.21471173	Alt	rs7574337	238439503	A	G	2	0.235586481	Alt	CEU+FIN+GBR+IBS+TSI	0.618256976	0.834799511	-52275
rs7584330	238387228	A	G	2	0.21471173	Alt	rs11891348	238440449	T	G	2	0.211729622	Alt	CEU+FIN+GBR+IBS+TSI	0.621221668	0.795212906	-53221
rs7584330	238387228	A	G	2	0.21471173	Alt	rs12471291	238441751	T	G	2	0.21471173	Alt	CEU+FIN+GBR+IBS+TSI	0.648208715	0.805114101	-54523
rs7584330	238387228	A	G	2	0.21471173	Alt	rs2292884	238443226	A	G	2	0.209741551	Alt	CEU+FIN+GBR+IBS+TSI	0.640753506	0.812458455	-55998
rs7584330	238387228	A	G	2	0.21471173	Alt	rs13425580	238447168	T	C	2	0.23359841	Alt	CEU+FIN+GBR+IBS+TSI	0.606864342	0.822506279	-59940
rs7584330	238387228	A	G	2	0.21471173	Alt	rs13426236	238447940	A	G	2	0.223658052	Alt	CEU+FIN+GBR+IBS+TSI	0.608686313	0.800846313	-60712
rs7584330	238387228	A	G	2	0.21471173	Alt	rs13429533	238448712	A	G	2	0.244532803	Alt	CEU+FIN+GBR+IBS+TSI	0.602841998	0.844790804	-61484
rs7587026	166978750	C	A	2	0.254473161	Alt	rs9287864	166925282	A	G	2	0.321073559	Alt	CEU+FIN+GBR+IBS+TSI	0.609335448	0.918818604	53468
rs7587026	166978750	C	A	2	0.254473161	Alt	rs11692675	166926428	T	C	2	0.314115308	Alt	CEU+FIN+GBR+IBS+TSI	0.622685457	0.914037485	52322
rs7587026	166978750	C	A	2	0.254473161	Alt	rs13406905	166937368	A	C	2	0.262425447	Alt	CEU+FIN+GBR+IBS+TSI	0.829176651	0.929681506	41382
rs7587026	166978750	C	A	2	0.254473161	Alt	rs13393239	166941667	T	C	2	0.265407555	Alt	CEU+FIN+GBR+IBS+TSI	0.825381058	0.934697991	37083
rs7587026	166978750	C	A	2	0.254473161	Alt	rs1037890	166945843	T	A	2	0.298210736	Alt	CEU+FIN+GBR+IBS+TSI	0.775416635	0.982508877	32907
rs7587026	166978750	C	A	2	0.254473161	Alt	rs580041	166950510	C	T	2	0.255467197	Alt	CEU+FIN+GBR+IBS+TSI	0.963589071	0.984197448	28240
rs7587026	166978750	C	A	2	0.254473161	Alt	rs71988254	166950557	TCA	T	2	0.293240557	Alt	CEU+FIN+GBR+IBS+TSI	0.794478574	0.982715829	28193
rs7587026	166978750	C	A	2	0.254473161	Alt	rs498918	166951160	G	A	2	0.292246521	Alt	CEU+FIN+GBR+IBS+TSI	0.798371465	0.982758526	27590
rs7587026	166978750	C	A	2	0.254473161	Alt	rs6147015	166951312	G	GCTCAATAATAACATTCAGAATGTTATTC	2	0.255467197	Alt	CEU+FIN+GBR+IBS+TSI	0.963589071	0.984197448	27438
rs7587026	166978750	C	A	2	0.254473161	Alt	rs489811	166954996	T	C	2	0.255467197	Alt	CEU+FIN+GBR+IBS+TSI	0.963589071	0.984197448	23754
rs7587026	166978750	C	A	2	0.254473161	Alt	rs573627	166955590	T	A	2	0.255467197	Alt	CEU+FIN+GBR+IBS+TSI	0.963589071	0.984197448	23160
rs7587026	166978750	C	A	2	0.254473161	Alt	rs58394206	166959578	G	GATATAT	2	0.226640159	Alt	CEU+FIN+GBR+IBS+TSI	0.827607663	0.981802147	19172
rs7587026	166978750	C	A	2	0.254473161	Alt	rs567096	166960662	A	G	2	0.25944334	Alt	CEU+FIN+GBR+IBS+TSI	0.943470816	0.984049629	18088
rs7587026	166978750	C	A	2	0.254473161	Alt	rs6731168	166964801	A	T	2	0.255467197	Alt	CEU+FIN+GBR+IBS+TSI	0.963589071	0.984197448	13949
rs7587026	166978750	C	A	2	0.254473161	Alt	rs6731869	166965458	A	G	2	0.255467197	Alt	CEU+FIN+GBR+IBS+TSI	0.963589071	0.984197448	13292
rs7587026	166978750	C	A	2	0.254473161	Alt	rs10930205	166968219	C	T	2	0.253479125	Alt	CEU+FIN+GBR+IBS+TSI	0.953141562	0.97885403	10531
rs7587026	166978750	C	A	2	0.254473161	Alt	rs13388135	166968661	G	A	2	0.255467197	Alt	CEU+FIN+GBR+IBS+TSI	0.963589071	0.984197448	10089
rs7587026	166978750	C	A	2	0.254473161	Alt	rs10185842	166969795	T	G	2	0.254473161	Alt	CEU+FIN+GBR+IBS+TSI	0.958357993	0.978957605	8955
rs7587026	166978750	C	A	2	0.254473161	Alt	rs62177960	166973265	A	G	2	0.251491054	Alt	CEU+FIN+GBR+IBS+TSI	0.973892772	0.99467717	5485
rs7587026	166978750	C	A	2	0.254473161	Alt	rs7587026	166978750	C	A	2	0.254473161	Alt	CEU+FIN+GBR+IBS+TSI	1	1	0
rs7587026	166978750	C	A	2	0.254473161	Alt	rs61390066	166981266	A	G	2	0.246520875	Alt	CEU+FIN+GBR+IBS+TSI	0.958525726	0.999999999	-2516
rs7587026	166978750	C	A	2	0.254473161	Alt	rs5836087	166987578	TA	T	2	0.260437376	Alt	CEU+FIN+GBR+IBS+TSI	0.888024058	0.957165845	-8828
rs7587026	166978750	C	A	2	0.254473161	Alt	rs56945593	166989452	AT	A	2	0.245526839	Alt	CEU+FIN+GBR+IBS+TSI	0.953402915	0.999999999	-10702
rs7587026	166978750	C	A	2	0.254473161	Alt	rs1960242	166990047	G	T	2	0.25944334	Alt	CEU+FIN+GBR+IBS+TSI	0.892805484	0.957262819	-11297
rs7587026	166978750	C	A	2	0.254473161	Alt	rs16851603	166991436	C	T	2	0.244532803	Alt	CEU+FIN+GBR+IBS+TSI	0.948293586	0.999999999	-12686
rs7587026	166978750	C	A	2	0.254473161	Alt	rs3919196	166991799	C	T	2	0.243538767	Alt	CEU+FIN+GBR+IBS+TSI	0.943197684	0.999999999	-13049
rs7587026	166978750	C	A	2	0.254473161	Alt	rs5836088	166991893	TTC	T	2	0.243538767	Alt	CEU+FIN+GBR+IBS+TSI	0.943197684	0.999999999	-13143
rs7587026	166978750	C	A	2	0.254473161	Alt	rs11896706	166993034	T	C	2	0.243538767	Alt	CEU+FIN+GBR+IBS+TSI	0.943197684	0.999999999	-14284
rs7587026	166978750	C	A	2	0.254473161	Alt	rs13384709	166995691	A	G	2	0.236580517	Alt	CEU+FIN+GBR+IBS+TSI	0.876828458	0.982740379	-16941
rs7587026	166978750	C	A	2	0.254473161	Alt	rs202022736	166998250	TTTTC	T	2	0.237574553	Alt	CEU+FIN+GBR+IBS+TSI	0.840930693	0.95977224	-19500
rs7587026	166978750	C	A	2	0.254473161	Alt	rs6432877	166998767	C	G	2	0.237574553	Alt	CEU+FIN+GBR+IBS+TSI	0.840940893	0.959778061	-20017
rs7587026	166978750	C	A	2	0.254473161	Alt	rs13424755	166999831	C	G	2	0.237574553	Alt	CEU+FIN+GBR+IBS+TSI	0.840930693	0.95977224	-21081
rs7587026	166978750	C	A	2	0.254473161	Alt	rs2212656	167000843	C	A	2	0.237574553	Alt	CEU+FIN+GBR+IBS+TSI	0.840940893	0.959778061	-22093
rs7587026	166978750	C	A	2	0.254473161	Alt	rs113739703	167001368	T	C	2	0.236580517	Alt	CEU+FIN+GBR+IBS+TSI	0.835959836	0.959564535	-22618
rs7587026	166978750	C	A	2	0.254473161	Alt	rs10659996	167002038	T	TTGTG	2	0.244532803	Alt	CEU+FIN+GBR+IBS+TSI	0.795920594	0.916143415	-23288
rs7587026	166978750	C	A	2	0.254473161	Alt	rs58066899	167008700	G	GTT	2	0.201789264	Alt	CEU+FIN+GBR+IBS+TSI	0.650126676	0.936910482	-29950
rs7587026	166978750	C	A	2	0.254473161	Alt	rs6432879	167008773	C	T	2	0.238568588	Alt	CEU+FIN+GBR+IBS+TSI	0.835798814	0.954221044	-30023
rs7594321	230224031	T	C	2	0.373757455	Ref	rs6754310	230205624	C	T	2	0.376739563	Ref	CEU+FIN+GBR+IBS+TSI	0.903828525	0.956764843	18407
rs7594321	230224031	T	C	2	0.373757455	Ref	rs6757593	230205775	G	A	2	0.382703777	Ref	CEU+FIN+GBR+IBS+TSI	0.929346515	0.982538901	18256
rs7594321	230224031	T	C	2	0.373757455	Ref	rs2111482	230206126	G	A	2	0.464214712	Ref	CEU+FIN+GBR+IBS+TSI	0.666444382	0.983608709	17905
rs7594321	230224031	T	C	2	0.373757455	Ref	rs7577541	230208736	T	C	2	0.48111332	Ref	CEU+FIN+GBR+IBS+TSI	0.621679708	0.982759222	15295
rs7594321	230224031	T	C	2	0.373757455	Ref	rs4973189	230208956	T	G	2	0.381709742	Ref	CEU+FIN+GBR+IBS+TSI	0.933352924	0.982584068	15075
rs7594321	230224031	T	C	2	0.373757455	Ref	rs12694808	230213520	G	A	2	0.479125249	Ref	CEU+FIN+GBR+IBS+TSI	0.634094675	0.988578773	10511
rs7594321	230224031	T	C	2	0.373757455	Ref	rs9288643	230214484	T	A	2	0.479125249	Ref	CEU+FIN+GBR+IBS+TSI	0.634094675	0.988578773	9547
rs7594321	230224031	T	C	2	0.373757455	Ref	rs9288644	230214536	G	T	2	0.479125249	Ref	CEU+FIN+GBR+IBS+TSI	0.634094675	0.988578773	9495
rs7594321	230224031	T	C	2	0.373757455	Ref	rs9288645	230214932	T	C	2	0.479125249	Ref	CEU+FIN+GBR+IBS+TSI	0.634094675	0.988578773	9099
rs7594321	230224031	T	C	2	0.373757455	Ref	rs35226083	230215051	CG	C	2	0.479125249	Ref	CEU+FIN+GBR+IBS+TSI	0.634094675	0.988578773	8980
rs7594321	230224031	T	C	2	0.373757455	Ref	rs9784107	230215125	C	T	2	0.479125249	Ref	CEU+FIN+GBR+IBS+TSI	0.634094675	0.988578773	8906
rs7594321	230224031	T	C	2	0.373757455	Ref	rs9784169	230215396	T	C	2	0.479125249	Ref	CEU+FIN+GBR+IBS+TSI	0.634094675	0.988578773	8635
rs7594321	230224031	T	C	2	0.373757455	Ref	rs9784110	230215502	C	T	2	0.401590457	Ref	CEU+FIN+GBR+IBS+TSI	0.865029358	0.986243633	8529
rs7594321	230224031	T	C	2	0.373757455	Ref	rs888282	230215853	A	C	2	0.479125249	Ref	CEU+FIN+GBR+IBS+TSI	0.634094675	0.988578773	8178
rs7594321	230224031	T	C	2	0.373757455	Ref	rs6748446	230216553	A	T	2	0.401590457	Ref	CEU+FIN+GBR+IBS+TSI	0.865029358	0.986243633	7478
rs7594321	230224031	T	C	2	0.373757455	Ref	rs10933288	230217816	G	A	2	0.479125249	Ref	CEU+FIN+GBR+IBS+TSI	0.634094675	0.988578773	6215
rs7594321	230224031	T	C	2	0.373757455	Ref	rs10933289	230217933	T	C	2	0.479125249	Ref	CEU+FIN+GBR+IBS+TSI	0.634094675	0.988578773	6098
rs7594321	230224031	T	C	2	0.373757455	Ref	rs10933290	230218266	A	G	2	0.401590457	Ref	CEU+FIN+GBR+IBS+TSI	0.865029358	0.986243633	5765
rs7594321	230224031	T	C	2	0.373757455	Ref	rs56213906	230218493	G	C	2	0.401590457	Ref	CEU+FIN+GBR+IBS+TSI	0.865029358	0.986243633	5538
rs7594321	230224031	T	C	2	0.373757455	Ref	rs57698268	230218539	T	C	2	0.401590457	Ref	CEU+FIN+GBR+IBS+TSI	0.865029358	0.986243633	5492
rs7594321	230224031	T	C	2	0.373757455	Ref	rs2111483	230218836	G	A	2	0.479125249	Ref	CEU+FIN+GBR+IBS+TSI	0.634094675	0.988578773	5195
rs7594321	230224031	T	C	2	0.373757455	Ref	rs7607853	230219041	A	G	2	0.402584493	Ref	CEU+FIN+GBR+IBS+TSI	0.861397711	0.986207917	4990
rs7594321	230224031	T	C	2	0.373757455	Ref	rs7607948	230219109	A	G	2	0.401590457	Ref	CEU+FIN+GBR+IBS+TSI	0.865029358	0.986243633	4922
rs7594321	230224031	T	C	2	0.373757455	Ref	rs7595539	230219149	T	C	2	0.479125249	Ref	CEU+FIN+GBR+IBS+TSI	0.634094675	0.988578773	4882
rs7594321	230224031	T	C	2	0.373757455	Ref	rs7581955	230219314	G	T	2	0.401590457	Ref	CEU+FIN+GBR+IBS+TSI	0.865029358	0.986243633	4717
rs7594321	230224031	T	C	2	0.373757455	Ref	rs7595752	230219321	T	C	2	0.401590457	Ref	CEU+FIN+GBR+IBS+TSI	0.865029358	0.986243633	4710
rs7594321	230224031	T	C	2	0.373757455	Ref	rs1003818	230220171	T	C	2	0.401590457	Ref	CEU+FIN+GBR+IBS+TSI	0.865029358	0.986243633	3860
rs7594321	230224031	T	C	2	0.373757455	Ref	rs999019	230220307	G	A	2	0.401590457	Ref	CEU+FIN+GBR+IBS+TSI	0.865029358	0.986243633	3724
rs7594321	230224031	T	C	2	0.373757455	Ref	rs1121934	230220762	C	T	2	0.479125249	Ref	CEU+FIN+GBR+IBS+TSI	0.634094675	0.988578773	3269
rs7594321	230224031	T	C	2	0.373757455	Ref	rs2216335	230220981	T	C	2	0.479125249	Ref	CEU+FIN+GBR+IBS+TSI	0.634094675	0.988578773	3050
rs7594321	230224031	T	C	2	0.373757455	Ref	rs2216336	230221073	T	C	2	0.401590457	Ref	CEU+FIN+GBR+IBS+TSI	0.865029358	0.986243633	2958
rs7594321	230224031	T	C	2	0.373757455	Ref	rs7594321	230224031	T	C	2	0.373757455	Ref	CEU+FIN+GBR+IBS+TSI	1	1	0
rs7594321	230224031	T	C	2	0.373757455	Ref	rs7607057	230224300	A	G	2	0.373757455	Ref	CEU+FIN+GBR+IBS+TSI	1	1	-269
rs7594321	230224031	T	C	2	0.373757455	Ref	rs6436860	230224469	C	T	2	0.373757455	Ref	CEU+FIN+GBR+IBS+TSI	1	1	-438
rs7594321	230224031	T	C	2	0.373757455	Ref	rs4972897	230226677	A	G	2	0.369781312	Ref	CEU+FIN+GBR+IBS+TSI	0.97465468	0.995685524	-2646
rs7594321	230224031	T	C	2	0.373757455	Ref	rs10933291	230228730	C	T	2	0.368787276	Ref	CEU+FIN+GBR+IBS+TSI	0.953608027	0.986980346	-4699
rs7594321	230224031	T	C	2	0.373757455	Ref	rs4973193	230230104	A	G	2	0.370775348	Ref	CEU+FIN+GBR+IBS+TSI	0.96196922	0.98707846	-6073
rs7594321	230224031	T	C	2	0.373757455	Ref	rs7564004	230230226	T	C	2	0.371769384	Ref	CEU+FIN+GBR+IBS+TSI	0.966167492	0.987126012	-6195
rs7594321	230224031	T	C	2	0.373757455	Ref	rs2302769	230231889	A	T	2	0.453280318	Ref	CEU+FIN+GBR+IBS+TSI	0.674592855	0.968051132	-7858
rs7594321	230224031	T	C	2	0.373757455	Ref	rs721943	230235195	T	A	2	0.368787276	Ref	CEU+FIN+GBR+IBS+TSI	0.953612452	0.986982636	-11164
rs7594321	230224031	T	C	2	0.373757455	Ref	rs4973194	230237477	G	A	2	0.371769384	Ref	CEU+FIN+GBR+IBS+TSI	0.949355339	0.978499897	-13446
rs7594321	230224031	T	C	2	0.373757455	Ref	rs6712134	230238782	C	G	2	0.349900596	Ref	CEU+FIN+GBR+IBS+TSI	0.868453935	0.981328889	-14751
rs7594321	230224031	T	C	2	0.373757455	Ref	rs6712337	230238816	G	A	2	0.349900596	Ref	CEU+FIN+GBR+IBS+TSI	0.868453935	0.981328889	-14785
rs7594321	230224031	T	C	2	0.373757455	Ref	rs6712621	230239235	C	A	2	0.35387674	Ref	CEU+FIN+GBR+IBS+TSI	0.867651792	0.972362185	-15204
rs7594321	230224031	T	C	2	0.373757455	Ref	rs207651	230240759	A	C	2	0.349900596	Ref	CEU+FIN+GBR+IBS+TSI	0.860174003	0.976639638	-16728
rs7594321	230224031	T	C	2	0.373757455	Ref	rs72537687	230244931	A	AC	2	0.348906561	Ref	CEU+FIN+GBR+IBS+TSI	0.856257987	0.976546791	-20900
rs7594321	230224031	T	C	2	0.373757455	Ref	rs207657	230245040	A	G	2	0.349900596	Ref	CEU+FIN+GBR+IBS+TSI	0.860174003	0.976639638	-21009
rs7594321	230224031	T	C	2	0.373757455	Ref	rs4972899	230246779	T	G	2	0.351888668	Ref	CEU+FIN+GBR+IBS+TSI	0.86803041	0.97681717	-22748
rs7594321	230224031	T	C	2	0.373757455	Ref	rs207660	230247157	C	T	2	0.434393638	Ref	CEU+FIN+GBR+IBS+TSI	0.604046066	0.881649504	-23126
rs7594321	230224031	T	C	2	0.373757455	Ref	rs145841005	230248161	T	C	2	0.351888668	Ref	CEU+FIN+GBR+IBS+TSI	0.86803041	0.97681717	-24130
rs7594321	230224031	T	C	2	0.373757455	Ref	rs207665	230250386	A	C	2	0.350894632	Ref	CEU+FIN+GBR+IBS+TSI	0.864096144	0.976728633	-26355
rs7594321	230224031	T	C	2	0.373757455	Ref	rs207666	230252758	G	A	2	0.358846918	Ref	CEU+FIN+GBR+IBS+TSI	0.846393093	0.950027025	-28727
rs7594321	230224031	T	C	2	0.373757455	Ref	rs207667	230253849	T	C	2	0.357852883	Ref	CEU+FIN+GBR+IBS+TSI	0.842407527	0.949838514	-29818
rs7594321	230224031	T	C	2	0.373757455	Ref	rs207670	230254759	G	A	2	0.358846918	Ref	CEU+FIN+GBR+IBS+TSI	0.846393093	0.950027025	-30728
rs7594321	230224031	T	C	2	0.373757455	Ref	rs207672	230258493	T	G	2	0.356858847	Ref	CEU+FIN+GBR+IBS+TSI	0.838434527	0.949649056	-34462
rs7594321	230224031	T	C	2	0.373757455	Ref	rs207673	230259517	C	A	2	0.356858847	Ref	CEU+FIN+GBR+IBS+TSI	0.838434527	0.949649056	-35486
rs7594321	230224031	T	C	2	0.373757455	Ref	rs6733289	230264691	G	C	2	0.355864811	Ref	CEU+FIN+GBR+IBS+TSI	0.834474043	0.949458645	-40660
rs7594321	230224031	T	C	2	0.373757455	Ref	rs1862106	230267680	G	A	2	0.354870775	Alt	CEU+FIN+GBR+IBS+TSI	0.822372648	0.944596249	-43649
rs7594321	230224031	T	C	2	0.373757455	Ref	rs2059025	230269139	T	C	2	0.371769384	Alt	CEU+FIN+GBR+IBS+TSI	0.793655924	0.894669263	-45108
rs7594321	230224031	T	C	2	0.373757455	Ref	rs2059025	230269139	T	A	2	0.371769384	Ref	CEU+FIN+GBR+IBS+TSI	0.793655924	0.894669263	-45108
rs7602568	28584315	T	C	2	0.218687873	Ref	rs141812988	28541135	AAAC	GAAC	2	0.268389662	Alt	CEU+FIN+GBR+IBS+TSI	0.645633035	0.91988975	43180
rs7602568	28584315	T	C	2	0.218687873	Ref	rs11127144	28567705	G	A	2	0.226640159	Alt	CEU+FIN+GBR+IBS+TSI	0.932513581	0.988109649	16610
rs7602568	28584315	T	C	2	0.218687873	Ref	rs11899529	28567984	C	G	2	0.226640159	Alt	CEU+FIN+GBR+IBS+TSI	0.932513581	0.988109649	16331
rs7602568	28584315	T	C	2	0.218687873	Ref	rs11127145	28568016	A	G	2	0.227634195	Alt	CEU+FIN+GBR+IBS+TSI	0.927193267	0.988080433	16299
rs7602568	28584315	T	C	2	0.218687873	Ref	rs11900636	28568089	C	T	2	0.227634195	Alt	CEU+FIN+GBR+IBS+TSI	0.938425268	0.99404721	16226
rs7602568	28584315	T	C	2	0.218687873	Ref	rs35138783	28572491	G	A	2	0.225646123	Alt	CEU+FIN+GBR+IBS+TSI	0.949185598	0.99407626	11824
rs7602568	28584315	T	C	2	0.218687873	Ref	rs34701352	28573782	T	C	2	0.225646123	Alt	CEU+FIN+GBR+IBS+TSI	0.949185598	0.99407626	10533
rs7602568	28584315	T	C	2	0.218687873	Ref	rs12622413	28574273	C	T	2	0.225646123	Alt	CEU+FIN+GBR+IBS+TSI	0.949185598	0.99407626	10042
rs7602568	28584315	T	C	2	0.218687873	Ref	rs4268896	28576479	G	A	2	0.225646123	Alt	CEU+FIN+GBR+IBS+TSI	0.949186135	0.994076542	7836
rs7602568	28584315	T	C	2	0.218687873	Ref	rs13035844	28577016	G	A	2	0.224652087	Alt	CEU+FIN+GBR+IBS+TSI	0.954637085	0.994090679	7299
rs7602568	28584315	T	C	2	0.218687873	Ref	rs6734641	28583332	T	C	2	0.220675944	Alt	CEU+FIN+GBR+IBS+TSI	0.988469385	0.999999999	983
rs7602568	28584315	T	C	2	0.218687873	Ref	rs11288869	28583469	CG	C	2	0.218687873	Alt	CEU+FIN+GBR+IBS+TSI	1	0.999999999	846
rs7602568	28584315	T	C	2	0.218687873	Ref	rs7585998	28584077	C	G	2	0.263419483	Ref	CEU+FIN+GBR+IBS+TSI	0.782658793	0.999999999	238
rs7602568	28584315	T	C	2	0.218687873	Ref	rs7602568	28584315	T	C	2	0.218687873	Ref	CEU+FIN+GBR+IBS+TSI	1	1	0
rs7602568	28584315	T	C	2	0.218687873	Ref	rs4666062	28585156	G	A	2	0.262425447	Ref	CEU+FIN+GBR+IBS+TSI	0.78668363	0.999999999	-841
rs7602568	28584315	T	C	2	0.218687873	Ref	rs4666063	28585567	G	C	2	0.262425447	Ref	CEU+FIN+GBR+IBS+TSI	0.78668363	0.999999999	-1252
rs7602568	28584315	T	C	2	0.218687873	Ref	rs11903013	28585568	C	T	2	0.262425447	Alt	CEU+FIN+GBR+IBS+TSI	0.78668363	0.999999999	-1253
rs7602568	28584315	T	C	2	0.218687873	Ref	rs10865495	28585662	T	C	2	0.218687873	Ref	CEU+FIN+GBR+IBS+TSI	1	0.999999999	-1347
rs7602568	28584315	T	C	2	0.218687873	Ref	rs4666064	28586643	A	G	2	0.218687873	Ref	CEU+FIN+GBR+IBS+TSI	1	0.999999999	-2328
rs7602568	28584315	T	C	2	0.218687873	Ref	rs2175094	28587020	A	G	2	0.217693837	Ref	CEU+FIN+GBR+IBS+TSI	0.994189673	0.999999999	-2705
rs7602568	28584315	T	C	2	0.218687873	Ref	rs2338440	28587656	G	C	2	0.218687873	Ref	CEU+FIN+GBR+IBS+TSI	1	0.999999999	-3341
rs7602568	28584315	T	C	2	0.218687873	Ref	rs4637065	28588184	T	C	2	0.218687873	Ref	CEU+FIN+GBR+IBS+TSI	1	0.999999999	-3869
rs7602568	28584315	T	C	2	0.218687873	Ref	rs11895966	28590541	T	C	2	0.223658052	Alt	CEU+FIN+GBR+IBS+TSI	0.971557817	0.999999999	-6226
rs7602568	28584315	T	C	2	0.218687873	Ref	rs35591053	28590998	C	T	2	0.241550696	Alt	CEU+FIN+GBR+IBS+TSI	0.87885737	0.999999999	-6683
rs7602568	28584315	T	C	2	0.218687873	Ref	rs11890649	28591203	C	A	2	0.241550696	Alt	CEU+FIN+GBR+IBS+TSI	0.87885737	0.999999999	-6888
rs7602568	28584315	T	C	2	0.218687873	Ref	rs11902329	28592116	G	A	2	0.242544732	Alt	CEU+FIN+GBR+IBS+TSI	0.863340936	0.993821819	-7801
rs7602568	28584315	T	C	2	0.218687873	Ref	rs2338012	28594342	G	A	2	0.279324056	Ref	CEU+FIN+GBR+IBS+TSI	0.645093888	0.945138714	-10027
rs7602568	28584315	T	C	2	0.218687873	Ref	rs140970916	28594811	G	T	2	0.212723658	Alt	CEU+FIN+GBR+IBS+TSI	0.720583049	0.863968269	-10496
rs7610761	188184929	T	A	3	0.451292247	Alt	rs13076048	188184340	A	C	3	0.452286282	Alt	CEU+FIN+GBR+IBS+TSI	0.987985156	0.995971064	589
rs7610761	188184929	T	A	3	0.451292247	Alt	rs1365261	188184831	G	T	3	0.452286282	Ref	CEU+FIN+GBR+IBS+TSI	0.987985156	0.995971064	98
rs7610761	188184929	T	A	3	0.451292247	Alt	rs7610761	188184929	T	A	3	0.451292247	Alt	CEU+FIN+GBR+IBS+TSI	1	1	0
rs7610761	188184929	T	A	3	0.451292247	Alt	rs1426271	188187250	G	A	3	0.447316103	Ref	CEU+FIN+GBR+IBS+TSI	0.984058568	1	-2321
rs7610761	188184929	T	A	3	0.451292247	Alt	rs13085568	188196782	C	A	3	0.447316103	Alt	CEU+FIN+GBR+IBS+TSI	0.960140054	0.987772248	-11853
rs76181804	198601705	A	G	1	0.103379722	Alt	rs11450914	198598389	G	GA	1	0.130218688	Alt	CEU+FIN+GBR+IBS+TSI	0.752721425	0.988633584	3316
rs76181804	198601705	A	G	1	0.103379722	Alt	rs7555082	198598663	G	A	1	0.104373757	Alt	CEU+FIN+GBR+IBS+TSI	0.989378102	0.999999999	3042
rs76181804	198601705	A	G	1	0.103379722	Alt	rs76181804	198601705	A	G	1	0.103379722	Alt	CEU+FIN+GBR+IBS+TSI	1	1	0
rs76181804	198601705	A	G	1	0.103379722	Alt	rs75567729	198610536	A	G	1	0.103379722	Alt	CEU+FIN+GBR+IBS+TSI	1	0.999999999	-8831
rs76181804	198601705	A	G	1	0.103379722	Alt	rs35320232	198618104	C	T	1	0.104373757	Alt	CEU+FIN+GBR+IBS+TSI	0.989378102	0.999999999	-16399
rs76181804	198601705	A	G	1	0.103379722	Alt	rs80099993	198622447	G	A	1	0.103379722	Alt	CEU+FIN+GBR+IBS+TSI	1	0.999999999	-20742
rs76181804	198601705	A	G	1	0.103379722	Alt	rs17668272	198623842	G	T	1	0.103379722	Alt	CEU+FIN+GBR+IBS+TSI	1	0.999999999	-22137
rs76181804	198601705	A	G	1	0.103379722	Alt	rs369452559	198626148	GT	G	1	0.108349901	Alt	CEU+FIN+GBR+IBS+TSI	0.908079863	0.978285574	-24443
rs76181804	198601705	A	G	1	0.103379722	Alt	rs17668708	198640488	C	T	1	0.100397614	Alt	CEU+FIN+GBR+IBS+TSI	0.925451974	0.977808811	-38783
rs76181804	198601705	A	G	1	0.103379722	Alt	rs201060607	198647881	C	CT	1	0.107355865	Alt	CEU+FIN+GBR+IBS+TSI	0.741860862	0.87967356	-46176
rs76181804	198601705	A	G	1	0.103379722	Alt	rs373192363	198650788	TA	T	1	0.102385686	Alt	CEU+FIN+GBR+IBS+TSI	0.86409436	0.934585953	-49083
rs76181804	198601705	A	G	1	0.103379722	Alt	rs17669032	198653174	A	G	1	0.097415507	Alt	CEU+FIN+GBR+IBS+TSI	0.914753083	0.988542233	-51469
rs76181804	198601705	A	G	1	0.103379722	Alt	rs4915314	198656242	C	T	1	0.103379722	Alt	CEU+FIN+GBR+IBS+TSI	0.854545554	0.924416332	-54537
rs76181804	198601705	A	G	1	0.103379722	Alt	rs7410883	198656346	T	C	1	0.103379722	Alt	CEU+FIN+GBR+IBS+TSI	0.854545554	0.924416332	-54641
rs76181804	198601705	A	G	1	0.103379722	Alt	rs3767745	198657850	T	C	1	0.102385686	Alt	CEU+FIN+GBR+IBS+TSI	0.86409436	0.934585953	-56145
rs76181804	198601705	A	G	1	0.103379722	Alt	rs2182419	198660143	G	A	1	0.102385686	Alt	CEU+FIN+GBR+IBS+TSI	0.86409436	0.934585953	-58438
rs76181804	198601705	A	G	1	0.103379722	Alt	rs182235323	198665312	T	TAG	1	0.097415507	Alt	CEU+FIN+GBR+IBS+TSI	0.872713509	0.965559712	-63607
rs76181804	198601705	A	G	1	0.103379722	Alt	rs2296618	198666232	A	G	1	0.12027833	Alt	CEU+FIN+GBR+IBS+TSI	0.698893232	0.910359789	-64527
rs76181804	198601705	A	G	1	0.103379722	Alt	rs17623914	198670555	T	C	1	0.102385686	Alt	CEU+FIN+GBR+IBS+TSI	0.843914713	0.923608546	-68850
rs76181804	198601705	A	G	1	0.103379722	Alt	rs76273496	198674565	T	C	1	0.077534791	Alt	CEU+FIN+GBR+IBS+TSI	0.625392316	0.926224699	-72860
rs76181804	198601705	A	G	1	0.103379722	Alt	rs201734873	198676558	GC	G	1	0.071570577	Alt	CEU+FIN+GBR+IBS+TSI	0.64738364	0.984014393	-74853
rs7633075	18581848	G	T	3	0.118290258	Alt	rs1154654	18518715	T	C	3	0.077534791	Alt	CEU+FIN+GBR+IBS+TSI	0.607619134	0.984813693	63133
rs7633075	18581848	G	T	3	0.118290258	Alt	rs77611281	18519532	A	G	3	0.077534791	Alt	CEU+FIN+GBR+IBS+TSI	0.607619134	0.984813693	62316
rs7633075	18581848	G	T	3	0.118290258	Alt	rs1899246	18519928	A	C	3	0.077534791	Alt	CEU+FIN+GBR+IBS+TSI	0.607619134	0.984813693	61920
rs7633075	18581848	G	T	3	0.118290258	Alt	rs6550977	18520499	C	T	3	0.077534791	Alt	CEU+FIN+GBR+IBS+TSI	0.607619134	0.984813693	61349
rs7633075	18581848	G	T	3	0.118290258	Alt	rs4973724	18522013	T	C	3	0.077534791	Alt	CEU+FIN+GBR+IBS+TSI	0.607619134	0.984813693	59835
rs7633075	18581848	G	T	3	0.118290258	Alt	rs4973725	18526102	C	T	3	0.076540755	Alt	CEU+FIN+GBR+IBS+TSI	0.617805357	0.999999999	55746
rs7633075	18581848	G	T	3	0.118290258	Alt	rs1513755	18530979	A	G	3	0.076540755	Alt	CEU+FIN+GBR+IBS+TSI	0.617805357	0.999999999	50869
rs7633075	18581848	G	T	3	0.118290258	Alt	rs62241007	18533123	G	A	3	0.076540755	Alt	CEU+FIN+GBR+IBS+TSI	0.617805357	0.999999999	48725
rs7633075	18581848	G	T	3	0.118290258	Alt	rs62241008	18535517	T	C	3	0.076540755	Alt	CEU+FIN+GBR+IBS+TSI	0.617805357	0.999999999	46331
rs7633075	18581848	G	T	3	0.118290258	Alt	rs56784467	18544703	G	A	3	0.076540755	Alt	CEU+FIN+GBR+IBS+TSI	0.617805357	0.999999999	37145
rs7633075	18581848	G	T	3	0.118290258	Alt	rs17044560	18548862	A	G	3	0.076540755	Alt	CEU+FIN+GBR+IBS+TSI	0.617805357	0.999999999	32986
rs7633075	18581848	G	T	3	0.118290258	Alt	rs4973726	18549193	T	C	3	0.076540755	Alt	CEU+FIN+GBR+IBS+TSI	0.617805357	0.999999999	32655
rs7633075	18581848	G	T	3	0.118290258	Alt	rs17044564	18549618	C	G	3	0.07554672	Alt	CEU+FIN+GBR+IBS+TSI	0.609126231	0.999999998	32230
rs7633075	18581848	G	T	3	0.118290258	Alt	rs4973727	18549716	C	T	3	0.076540755	Alt	CEU+FIN+GBR+IBS+TSI	0.617805357	0.999999999	32132
rs7633075	18581848	G	T	3	0.118290258	Alt	rs7638362	18550318	C	A	3	0.076540755	Alt	CEU+FIN+GBR+IBS+TSI	0.617805357	0.999999999	31530
rs7633075	18581848	G	T	3	0.118290258	Alt	rs72625815	18550458	T	C	3	0.076540755	Alt	CEU+FIN+GBR+IBS+TSI	0.617805357	0.999999999	31390
rs7633075	18581848	G	T	3	0.118290258	Alt	rs4973702	18551097	T	C	3	0.076540755	Alt	CEU+FIN+GBR+IBS+TSI	0.617805357	0.999999999	30751
rs7633075	18581848	G	T	3	0.118290258	Alt	rs72625816	18552463	C	T	3	0.076540755	Alt	CEU+FIN+GBR+IBS+TSI	0.617805357	0.999999999	29385
rs7633075	18581848	G	T	3	0.118290258	Alt	rs17044569	18554581	C	T	3	0.076540755	Alt	CEU+FIN+GBR+IBS+TSI	0.617805357	0.999999999	27267
rs7633075	18581848	G	T	3	0.118290258	Alt	rs74619716	18554663	GA	G	3	0.076540755	Alt	CEU+FIN+GBR+IBS+TSI	0.617805357	0.999999999	27185
rs7633075	18581848	G	T	3	0.118290258	Alt	rs1877647	18555100	C	T	3	0.076540755	Alt	CEU+FIN+GBR+IBS+TSI	0.617805357	0.999999999	26748
rs7633075	18581848	G	T	3	0.118290258	Alt	rs4640587	18558126	G	C	3	0.076540755	Alt	CEU+FIN+GBR+IBS+TSI	0.617805357	0.999999999	23722
rs7633075	18581848	G	T	3	0.118290258	Alt	rs4024029	18558166	C	G	3	0.07554672	Alt	CEU+FIN+GBR+IBS+TSI	0.609126231	0.999999998	23682
rs7633075	18581848	G	T	3	0.118290258	Alt	rs60958292	18562524	A	G	3	0.076540755	Alt	CEU+FIN+GBR+IBS+TSI	0.617805357	0.999999999	19324
rs7633075	18581848	G	T	3	0.118290258	Alt	rs10470641	18567552	A	T	3	0.076540755	Alt	CEU+FIN+GBR+IBS+TSI	0.617805357	0.999999999	14296
rs7633075	18581848	G	T	3	0.118290258	Alt	rs7633075	18581848	G	T	3	0.118290258	Alt	CEU+FIN+GBR+IBS+TSI	1	1	0
rs7633075	18581848	G	T	3	0.118290258	Alt	rs1973633	18594153	C	T	3	0.140159046	Alt	CEU+FIN+GBR+IBS+TSI	0.790385343	0.97996208	-12305
rs7633075	18581848	G	T	3	0.118290258	Alt	rs9833852	18601358	C	T	3	0.142147117	Alt	CEU+FIN+GBR+IBS+TSI	0.761448542	0.969775549	-19510
rs7637688	138602883	C	T	3	0.066600398	Ref	rs80304969	138462220	T	A	3	0.061630219	Alt	CEU+FIN+GBR+IBS+TSI	0.76673416	0.912677122	140663
rs7637688	138602883	C	T	3	0.066600398	Ref	rs116715294	138474310	C	T	3	0.061630219	Alt	CEU+FIN+GBR+IBS+TSI	0.76673416	0.912677122	128573
rs7637688	138602883	C	T	3	0.066600398	Ref	rs35590545	138582864	AT	A	3	0.074552684	Ref	CEU+FIN+GBR+IBS+TSI	0.857116829	0.983719311	20019
rs7637688	138602883	C	T	3	0.066600398	Ref	rs13066891	138583258	C	T	3	0.065606362	Ref	CEU+FIN+GBR+IBS+TSI	0.984026675	0.999999998	19625
rs7637688	138602883	C	T	3	0.066600398	Ref	rs28587944	138583272	T	C	3	0.065606362	Ref	CEU+FIN+GBR+IBS+TSI	0.984026675	0.999999998	19611
rs7637688	138602883	C	T	3	0.066600398	Ref	rs72328266	138583482	GGTTTTTGTA	G	3	0.065606362	Ref	CEU+FIN+GBR+IBS+TSI	0.984026675	0.999999998	19401
rs7637688	138602883	C	T	3	0.066600398	Ref	rs13072128	138583859	C	T	3	0.065606362	Ref	CEU+FIN+GBR+IBS+TSI	0.984026675	0.999999998	19024
rs7637688	138602883	C	T	3	0.066600398	Ref	rs2046287	138584327	A	C	3	0.065606362	Ref	CEU+FIN+GBR+IBS+TSI	0.984026675	0.999999998	18556
rs7637688	138602883	C	T	3	0.066600398	Ref	rs2348148	138584825	A	G	3	0.065606362	Ref	CEU+FIN+GBR+IBS+TSI	0.984026675	0.999999998	18058
rs7637688	138602883	C	T	3	0.066600398	Ref	rs2881841	138585166	C	G	3	0.065606362	Ref	CEU+FIN+GBR+IBS+TSI	0.984026675	0.999999998	17717
rs7637688	138602883	C	T	3	0.066600398	Ref	rs77592817	138585529	G	A	3	0.064612326	Alt	CEU+FIN+GBR+IBS+TSI	0.9680873	0.999999998	17354
rs7637688	138602883	C	T	3	0.066600398	Ref	rs7614834	138586585	G	A	3	0.065606362	Ref	CEU+FIN+GBR+IBS+TSI	0.984026675	0.999999998	16298
rs7637688	138602883	C	T	3	0.066600398	Ref	rs7626438	138586722	T	G	3	0.065606362	Ref	CEU+FIN+GBR+IBS+TSI	0.984026675	0.999999998	16161
rs7637688	138602883	C	T	3	0.066600398	Ref	rs6771544	138587992	G	T	3	0.069582505	Ref	CEU+FIN+GBR+IBS+TSI	0.923594743	0.983891518	14891
rs7637688	138602883	C	T	3	0.066600398	Ref	rs6784503	138588145	T	A	3	0.065606362	Ref	CEU+FIN+GBR+IBS+TSI	0.984026675	0.999999998	14738
rs7637688	138602883	C	T	3	0.066600398	Ref	rs6771671	138588160	G	A	3	0.065606362	Ref	CEU+FIN+GBR+IBS+TSI	0.984026675	0.999999998	14723
rs7637688	138602883	C	T	3	0.066600398	Ref	rs13064851	138588230	A	T	3	0.084493042	Ref	CEU+FIN+GBR+IBS+TSI	0.747615312	0.983363618	14653
rs7637688	138602883	C	T	3	0.066600398	Ref	rs7621576	138589170	G	A	3	0.069582505	Ref	CEU+FIN+GBR+IBS+TSI	0.923594743	0.983891518	13713
rs7637688	138602883	C	T	3	0.066600398	Ref	rs7646026	138589645	A	G	3	0.069582505	Ref	CEU+FIN+GBR+IBS+TSI	0.923594743	0.983891518	13238
rs7637688	138602883	C	T	3	0.066600398	Ref	rs13099621	138590138	T	C	3	0.065606362	Ref	CEU+FIN+GBR+IBS+TSI	0.984026675	0.999999998	12745
rs7637688	138602883	C	T	3	0.066600398	Ref	rs7632837	138590943	A	G	3	0.065606362	Ref	CEU+FIN+GBR+IBS+TSI	0.984026675	0.999999998	11940
rs7637688	138602883	C	T	3	0.066600398	Ref	rs11915166	138591402	T	C	3	0.066600398	Ref	CEU+FIN+GBR+IBS+TSI	1	0.999999998	11481
rs7637688	138602883	C	T	3	0.066600398	Ref	rs201046609	138591612	TTC	T	3	0.073558648	Ref	CEU+FIN+GBR+IBS+TSI	0.86969777	0.983756187	11271
rs7637688	138602883	C	T	3	0.066600398	Ref	rs36072574	138591721	CT	C	3	0.065606362	Ref	CEU+FIN+GBR+IBS+TSI	0.984026675	0.999999998	11162
rs7637688	138602883	C	T	3	0.066600398	Ref	rs62282208	138592157	G	A	3	0.065606362	Ref	CEU+FIN+GBR+IBS+TSI	0.984026675	0.999999998	10726
rs7637688	138602883	C	T	3	0.066600398	Ref	rs2046288	138592606	G	T	3	0.065606362	Ref	CEU+FIN+GBR+IBS+TSI	0.984026675	0.999999998	10277
rs7637688	138602883	C	T	3	0.066600398	Ref	rs6439820	138592647	G	C	3	0.06361829	Alt	CEU+FIN+GBR+IBS+TSI	0.952181766	0.999999998	10236
rs7637688	138602883	C	T	3	0.066600398	Ref	rs7617334	138592974	G	T	3	0.067594433	Ref	CEU+FIN+GBR+IBS+TSI	0.922042392	0.96788526	9909
rs7637688	138602883	C	T	3	0.066600398	Ref	rs1812664	138593403	G	A	3	0.066600398	Ref	CEU+FIN+GBR+IBS+TSI	1	0.999999998	9480
rs7637688	138602883	C	T	3	0.066600398	Ref	rs966264	138593467	T	C	3	0.066600398	Ref	CEU+FIN+GBR+IBS+TSI	1	0.999999998	9416
rs7637688	138602883	C	T	3	0.066600398	Ref	rs966265	138593479	T	G	3	0.066600398	Ref	CEU+FIN+GBR+IBS+TSI	1	0.999999998	9404
rs7637688	138602883	C	T	3	0.066600398	Ref	rs1400267	138594855	G	A	3	0.066600398	Ref	CEU+FIN+GBR+IBS+TSI	1	0.999999998	8028
rs7637688	138602883	C	T	3	0.066600398	Ref	rs2037192	138595471	G	A	3	0.066600398	Ref	CEU+FIN+GBR+IBS+TSI	1	0.999999998	7412
rs7637688	138602883	C	T	3	0.066600398	Ref	rs4894360	138595927	G	A	3	0.065606362	Alt	CEU+FIN+GBR+IBS+TSI	0.984026675	0.999999998	6956
rs7637688	138602883	C	T	3	0.066600398	Ref	rs4894327	138596219	C	A	3	0.065606362	Alt	CEU+FIN+GBR+IBS+TSI	0.984026675	0.999999998	6664
rs7637688	138602883	C	T	3	0.066600398	Ref	rs6781102	138596244	G	C	3	0.069582505	Ref	CEU+FIN+GBR+IBS+TSI	0.954084893	0.999999998	6639
rs7637688	138602883	C	T	3	0.066600398	Ref	rs6793997	138596262	T	G	3	0.066600398	Ref	CEU+FIN+GBR+IBS+TSI	1	0.999999998	6621
rs7637688	138602883	C	T	3	0.066600398	Ref	rs4508810	138596364	T	C	3	0.066600398	Ref	CEU+FIN+GBR+IBS+TSI	1	0.999999998	6519
rs7637688	138602883	C	T	3	0.066600398	Ref	rs9833586	138596957	A	G	3	0.066600398	Ref	CEU+FIN+GBR+IBS+TSI	1	0.999999998	5926
rs7637688	138602883	C	T	3	0.066600398	Ref	rs7632382	138597630	C	T	3	0.066600398	Ref	CEU+FIN+GBR+IBS+TSI	1	0.999999998	5253
rs7637688	138602883	C	T	3	0.066600398	Ref	rs4894361	138598760	A	G	3	0.066600398	Ref	CEU+FIN+GBR+IBS+TSI	1	0.999999998	4123
rs7637688	138602883	C	T	3	0.066600398	Ref	rs9882431	138599174	C	T	3	0.069582505	Ref	CEU+FIN+GBR+IBS+TSI	0.954084893	0.999999998	3709
rs7637688	138602883	C	T	3	0.066600398	Ref	rs9827663	138599593	T	G	3	0.066600398	Ref	CEU+FIN+GBR+IBS+TSI	1	0.999999998	3290
rs7637688	138602883	C	T	3	0.066600398	Ref	rs9289568	138599834	C	T	3	0.069582505	Ref	CEU+FIN+GBR+IBS+TSI	0.954084893	0.999999998	3049
rs7637688	138602883	C	T	3	0.066600398	Ref	rs11387869	138600661	C	CA	3	0.065606362	Alt	CEU+FIN+GBR+IBS+TSI	0.984026675	0.999999998	2222
rs7637688	138602883	C	T	3	0.066600398	Ref	rs9837616	138601217	T	A	3	0.069582505	Ref	CEU+FIN+GBR+IBS+TSI	0.954084893	0.999999998	1666
rs7637688	138602883	C	T	3	0.066600398	Ref	rs9837748	138601258	T	C	3	0.066600398	Ref	CEU+FIN+GBR+IBS+TSI	1	0.999999998	1625
rs7637688	138602883	C	T	3	0.066600398	Ref	rs6790195	138602253	G	A	3	0.066600398	Ref	CEU+FIN+GBR+IBS+TSI	1	0.999999998	630
rs7637688	138602883	C	T	3	0.066600398	Ref	rs2348384	138602342	G	C	3	0.066600398	Ref	CEU+FIN+GBR+IBS+TSI	1	0.999999998	541
rs7637688	138602883	C	T	3	0.066600398	Ref	rs3041337	138602528	ATTTT	A	3	0.060636183	Ref	CEU+FIN+GBR+IBS+TSI	0.90466714	0.999999998	355
rs7637688	138602883	C	T	3	0.066600398	Ref	rs4511921	138602551	A	G	3	0.066600398	Ref	CEU+FIN+GBR+IBS+TSI	1	0.999999998	332
rs7637688	138602883	C	T	3	0.066600398	Ref	rs11288091	138602845	GC	G	3	0.066600398	Ref	CEU+FIN+GBR+IBS+TSI	1	0.999999998	38
rs7637688	138602883	C	T	3	0.066600398	Ref	rs7637688	138602883	C	T	3	0.066600398	Ref	CEU+FIN+GBR+IBS+TSI	1	1	0
rs7637688	138602883	C	T	3	0.066600398	Ref	rs7637706	138602935	C	T	3	0.066600398	Ref	CEU+FIN+GBR+IBS+TSI	1	0.999999998	-52
rs7637688	138602883	C	T	3	0.066600398	Ref	rs7615558	138602938	A	G	3	0.066600398	Ref	CEU+FIN+GBR+IBS+TSI	1	0.999999998	-55
rs7637688	138602883	C	T	3	0.066600398	Ref	rs7637896	138603073	C	T	3	0.069582505	Ref	CEU+FIN+GBR+IBS+TSI	0.954084893	0.999999998	-190
rs7637688	138602883	C	T	3	0.066600398	Ref	rs9828529	138603264	C	T	3	0.105367793	Ref	CEU+FIN+GBR+IBS+TSI	0.605823136	0.999999998	-381
rs7637688	138602883	C	T	3	0.066600398	Ref	rs60900298	138604297	T	TC	3	0.066600398	Ref	CEU+FIN+GBR+IBS+TSI	1	0.999999998	-1414
rs7637688	138602883	C	T	3	0.066600398	Ref	rs9833876	138604335	C	T	3	0.066600398	Ref	CEU+FIN+GBR+IBS+TSI	1	0.999999998	-1452
rs7637688	138602883	C	T	3	0.066600398	Ref	rs11718698	138604368	A	G	3	0.067594433	Ref	CEU+FIN+GBR+IBS+TSI	0.984244816	0.999999998	-1485
rs7637688	138602883	C	T	3	0.066600398	Ref	rs1825276	138605964	G	A	3	0.066600398	Ref	CEU+FIN+GBR+IBS+TSI	1	0.999999998	-3081
rs7637688	138602883	C	T	3	0.066600398	Ref	rs35797177	138606444	CT	C	3	0.074552684	Ref	CEU+FIN+GBR+IBS+TSI	0.8857224	0.999999998	-3561
rs7637688	138602883	C	T	3	0.066600398	Ref	rs4894328	138606842	T	C	3	0.065606362	Alt	CEU+FIN+GBR+IBS+TSI	0.984026675	0.999999998	-3959
rs7637688	138602883	C	T	3	0.066600398	Ref	rs2348387	138606879	G	A	3	0.066600398	Ref	CEU+FIN+GBR+IBS+TSI	1	0.999999998	-3996
rs7637688	138602883	C	T	3	0.066600398	Ref	rs2348388	138606923	T	C	3	0.066600398	Ref	CEU+FIN+GBR+IBS+TSI	1	0.999999998	-4040
rs7637688	138602883	C	T	3	0.066600398	Ref	rs35911623	138606999	CT	C	3	0.07554672	Ref	CEU+FIN+GBR+IBS+TSI	0.873129309	0.999999998	-4116
rs7637688	138602883	C	T	3	0.066600398	Ref	rs72488742	138607986	TAAAAA	T	3	0.071570577	Ref	CEU+FIN+GBR+IBS+TSI	0.925600521	0.999999998	-5103
rs7637688	138602883	C	T	3	0.066600398	Ref	rs9289569	138608400	C	T	3	0.066600398	Ref	CEU+FIN+GBR+IBS+TSI	1	0.999999998	-5517
rs7637688	138602883	C	T	3	0.066600398	Ref	rs28539686	138609315	T	C	3	0.067594433	Ref	CEU+FIN+GBR+IBS+TSI	0.984244816	0.999999998	-6432
rs7637688	138602883	C	T	3	0.066600398	Ref	rs62282239	138609335	C	T	3	0.071570577	Ref	CEU+FIN+GBR+IBS+TSI	0.925600521	0.999999998	-6452
rs7637688	138602883	C	T	3	0.066600398	Ref	rs114009984	138609340	C	T	3	0.071570577	Ref	CEU+FIN+GBR+IBS+TSI	0.925600521	0.999999998	-6457
rs7637688	138602883	C	T	3	0.066600398	Ref	rs201660867	138610616	AAAG	A	3	0.066600398	Ref	CEU+FIN+GBR+IBS+TSI	1	0.999999998	-7733
rs7637688	138602883	C	T	3	0.066600398	Ref	rs72975145	138611877	A	T	3	0.059642147	Alt	CEU+FIN+GBR+IBS+TSI	0.82595686	0.963947165	-8994
rs7637688	138602883	C	T	3	0.066600398	Ref	rs59510253	138613493	A	T	3	0.066600398	Alt	CEU+FIN+GBR+IBS+TSI	0.906069204	0.951876675	-10610
rs7637688	138602883	C	T	3	0.066600398	Ref	rs60261131	138614589	A	C	3	0.067594433	Alt	CEU+FIN+GBR+IBS+TSI	0.891601737	0.951774106	-11706
rs7637688	138602883	C	T	3	0.066600398	Ref	rs72975149	138615413	C	G	3	0.066600398	Alt	CEU+FIN+GBR+IBS+TSI	0.906069204	0.951876675	-12530
rs7637688	138602883	C	T	3	0.066600398	Ref	rs113745514	138615734	G	A	3	0.066600398	Alt	CEU+FIN+GBR+IBS+TSI	0.906069204	0.951876675	-12851
rs7637688	138602883	C	T	3	0.066600398	Ref	rs72975151	138615804	T	A	3	0.066600398	Alt	CEU+FIN+GBR+IBS+TSI	0.906069204	0.951876675	-12921
rs7637688	138602883	C	T	3	0.066600398	Ref	rs72975160	138618231	G	A	3	0.066600398	Alt	CEU+FIN+GBR+IBS+TSI	0.906069204	0.951876675	-15348
rs7637688	138602883	C	T	3	0.066600398	Ref	rs111517122	138618940	C	CA	3	0.073558648	Alt	CEU+FIN+GBR+IBS+TSI	0.813000602	0.951149387	-16057
rs7637688	138602883	C	T	3	0.066600398	Ref	rs78354972	138619243	AAC	A	3	0.066600398	Alt	CEU+FIN+GBR+IBS+TSI	0.906069204	0.951876675	-16360
rs7637688	138602883	C	T	3	0.066600398	Ref	rs4894365	138619363	A	G	3	0.067594433	Alt	CEU+FIN+GBR+IBS+TSI	0.891601737	0.951774106	-16480
rs7637688	138602883	C	T	3	0.066600398	Ref	rs4894366	138619532	T	C	3	0.066600398	Alt	CEU+FIN+GBR+IBS+TSI	0.906069204	0.951876675	-16649
rs7637688	138602883	C	T	3	0.066600398	Ref	rs4894367	138619560	G	C	3	0.066600398	Alt	CEU+FIN+GBR+IBS+TSI	0.906069204	0.951876675	-16677
rs7637688	138602883	C	T	3	0.066600398	Ref	rs59509299	138619852	T	C	3	0.068588469	Alt	CEU+FIN+GBR+IBS+TSI	0.877553227	0.951671094	-16969
rs7637688	138602883	C	T	3	0.066600398	Ref	rs72975167	138619931	A	G	3	0.066600398	Alt	CEU+FIN+GBR+IBS+TSI	0.906069204	0.951876675	-17048
rs7637688	138602883	C	T	3	0.066600398	Ref	rs1021135	138620638	G	A	3	0.070576541	Ref	CEU+FIN+GBR+IBS+TSI	0.85064225	0.951463732	-17755
rs7637688	138602883	C	T	3	0.066600398	Ref	rs7628753	138621339	T	C	3	0.066600398	Ref	CEU+FIN+GBR+IBS+TSI	0.906069204	0.951876675	-18456
rs7637688	138602883	C	T	3	0.066600398	Ref	rs149427129	138622340	GTT	G	3	0.066600398	Ref	CEU+FIN+GBR+IBS+TSI	0.906069204	0.951876675	-19457
rs7637688	138602883	C	T	3	0.066600398	Ref	rs4894368	138622384	A	G	3	0.066600398	Ref	CEU+FIN+GBR+IBS+TSI	0.906069204	0.951876675	-19501
rs7637688	138602883	C	T	3	0.066600398	Ref	rs7631910	138622405	T	C	3	0.067594433	Ref	CEU+FIN+GBR+IBS+TSI	0.891601737	0.951774106	-19522
rs7637688	138602883	C	T	3	0.066600398	Ref	rs6779898	138623673	C	T	3	0.066600398	Ref	CEU+FIN+GBR+IBS+TSI	0.906069204	0.951876675	-20790
rs7637688	138602883	C	T	3	0.066600398	Ref	rs35758589	138623908	GT	G	3	0.088469185	Ref	CEU+FIN+GBR+IBS+TSI	0.662813483	0.949514055	-21025
rs7637688	138602883	C	T	3	0.066600398	Ref	rs12487074	138623936	A	G	3	0.066600398	Ref	CEU+FIN+GBR+IBS+TSI	0.906069204	0.951876675	-21053
rs7637688	138602883	C	T	3	0.066600398	Ref	rs9877198	138623995	T	C	3	0.066600398	Ref	CEU+FIN+GBR+IBS+TSI	0.906069204	0.951876675	-21112
rs7637688	138602883	C	T	3	0.066600398	Ref	rs11923711	138625062	T	C	3	0.066600398	Ref	CEU+FIN+GBR+IBS+TSI	0.906069204	0.951876675	-22179
rs7637688	138602883	C	T	3	0.066600398	Ref	rs11919606	138625102	C	T	3	0.066600398	Ref	CEU+FIN+GBR+IBS+TSI	0.906069204	0.951876675	-22219
rs7637688	138602883	C	T	3	0.066600398	Ref	rs11919625	138625213	C	G	3	0.066600398	Ref	CEU+FIN+GBR+IBS+TSI	0.906069204	0.951876675	-22330
rs7637688	138602883	C	T	3	0.066600398	Ref	rs60499205	138625470	A	ACATTGAAACCACAGT	3	0.074552684	Ref	CEU+FIN+GBR+IBS+TSI	0.801215063	0.95109903	-22587
rs7637688	138602883	C	T	3	0.066600398	Ref	rs79230333	138625471	A	ACCTTTCT	3	0.074552684	Ref	CEU+FIN+GBR+IBS+TSI	0.801215063	0.95109903	-22588
rs7637688	138602883	C	T	3	0.066600398	Ref	rs10935293	138625746	T	C	3	0.068588469	Ref	CEU+FIN+GBR+IBS+TSI	0.877553227	0.951671094	-22863
rs7637688	138602883	C	T	3	0.066600398	Ref	rs9840090	138626247	C	T	3	0.067594433	Ref	CEU+FIN+GBR+IBS+TSI	0.922039351	0.967883664	-23364
rs7637688	138602883	C	T	3	0.066600398	Ref	rs2348390	138627268	G	A	3	0.066600398	Ref	CEU+FIN+GBR+IBS+TSI	0.906069204	0.951876675	-24385
rs7637688	138602883	C	T	3	0.066600398	Ref	rs2062159	138628186	T	C	3	0.066600398	Ref	CEU+FIN+GBR+IBS+TSI	0.906069204	0.951876675	-25303
rs7637688	138602883	C	T	3	0.066600398	Ref	rs2062160	138628305	G	A	3	0.066600398	Ref	CEU+FIN+GBR+IBS+TSI	0.906069204	0.951876675	-25422
rs7637688	138602883	C	T	3	0.066600398	Ref	rs4894369	138632108	A	G	3	0.066600398	Alt	CEU+FIN+GBR+IBS+TSI	0.906069204	0.951876675	-29225
rs7637688	138602883	C	T	3	0.066600398	Ref	rs7637710	138633035	C	T	3	0.064612326	Alt	CEU+FIN+GBR+IBS+TSI	0.905052955	0.966895934	-30152
rs7637688	138602883	C	T	3	0.066600398	Ref	rs10654412	138634909	G	GCCCT	3	0.066600398	Alt	CEU+FIN+GBR+IBS+TSI	0.906069204	0.951876675	-32026
rs7637688	138602883	C	T	3	0.066600398	Ref	3	138634989	G	GCAGCCCA	3	0.066600398	Alt	CEU+FIN+GBR+IBS+TSI	0.906069204	0.951876675	-32106
rs7637688	138602883	C	T	3	0.066600398	Ref	rs72975188	138635128	T	A	3	0.066600398	Alt	CEU+FIN+GBR+IBS+TSI	0.906069204	0.951876675	-32245
rs7637688	138602883	C	T	3	0.066600398	Ref	rs72975190	138635359	A	T	3	0.066600398	Alt	CEU+FIN+GBR+IBS+TSI	0.906069204	0.951876675	-32476
rs7637688	138602883	C	T	3	0.066600398	Ref	rs72975192	138635701	G	T	3	0.066600398	Alt	CEU+FIN+GBR+IBS+TSI	0.906069204	0.951876675	-32818
rs7637688	138602883	C	T	3	0.066600398	Ref	rs75121268	138636061	AT	A	3	0.07554672	Alt	CEU+FIN+GBR+IBS+TSI	0.789555263	0.95093752	-33178
rs7637688	138602883	C	T	3	0.066600398	Ref	rs202224381	138636236	A	G	3	0.065606362	Alt	CEU+FIN+GBR+IBS+TSI	0.89013406	0.951095822	-33353
rs7637688	138602883	C	T	3	0.066600398	Ref	rs199978112	138636237	A	T	3	0.065606362	Alt	CEU+FIN+GBR+IBS+TSI	0.89013406	0.951095822	-33354
rs7637688	138602883	C	T	3	0.066600398	Ref	rs201104845	138636238	T	A	3	0.065606362	Alt	CEU+FIN+GBR+IBS+TSI	0.89013406	0.951095822	-33355
rs7637688	138602883	C	T	3	0.066600398	Ref	rs80038465	138636267	AT	A	3	0.065606362	Alt	CEU+FIN+GBR+IBS+TSI	0.89013406	0.951095822	-33384
rs7637688	138602883	C	T	3	0.066600398	Ref	rs11337667	138636731	AT	A	3	0.067594433	Alt	CEU+FIN+GBR+IBS+TSI	0.891601737	0.951774106	-33848
rs7637688	138602883	C	T	3	0.066600398	Ref	rs7627822	138636812	A	C	3	0.067594433	Alt	CEU+FIN+GBR+IBS+TSI	0.891601737	0.951774106	-33929
rs7637688	138602883	C	T	3	0.066600398	Ref	rs374619872	138637025	TTCTCCC	T	3	0.067594433	Alt	CEU+FIN+GBR+IBS+TSI	0.891601737	0.951774106	-34142
rs7637688	138602883	C	T	3	0.066600398	Ref	rs113389595	138637170	G	A	3	0.068588469	Alt	CEU+FIN+GBR+IBS+TSI	0.877553227	0.951671094	-34287
rs7637688	138602883	C	T	3	0.066600398	Ref	rs77689770	138638856	G	T	3	0.066600398	Alt	CEU+FIN+GBR+IBS+TSI	0.875659991	0.93576706	-35973
rs7637688	138602883	C	T	3	0.066600398	Ref	rs76023884	138638857	T	C	3	0.066600398	Alt	CEU+FIN+GBR+IBS+TSI	0.875659991	0.93576706	-35974
rs7637688	138602883	C	T	3	0.066600398	Ref	rs77821782	138638858	G	A	3	0.066600398	Alt	CEU+FIN+GBR+IBS+TSI	0.906069204	0.951876675	-35975
rs7637688	138602883	C	T	3	0.066600398	Ref	rs79772969	138638859	A	C	3	0.066600398	Alt	CEU+FIN+GBR+IBS+TSI	0.875659991	0.93576706	-35976
rs7637688	138602883	C	T	3	0.066600398	Ref	rs4894370	138641681	C	T	3	0.062624254	Alt	CEU+FIN+GBR+IBS+TSI	0.812251206	0.931398125	-38798
rs7640978	32533010	C	T	3	0.112326044	Alt	rs62252134	32507630	C	G	3	0.078528827	Alt	CEU+FIN+GBR+IBS+TSI	0.6537521	0.985249816	25380
rs7640978	32533010	C	T	3	0.112326044	Alt	rs56166632	32508142	G	A	3	0.078528827	Alt	CEU+FIN+GBR+IBS+TSI	0.6537521	0.985249816	24868
rs7640978	32533010	C	T	3	0.112326044	Alt	rs62252137	32512038	T	C	3	0.077534791	Alt	CEU+FIN+GBR+IBS+TSI	0.664231767	0.999999999	20972
rs7640978	32533010	C	T	3	0.112326044	Alt	rs9837622	32514647	T	A	3	0.092445328	Alt	CEU+FIN+GBR+IBS+TSI	0.804980178	0.999999999	18363
rs7640978	32533010	C	T	3	0.112326044	Alt	rs9824286	32516218	G	A	3	0.092445328	Alt	CEU+FIN+GBR+IBS+TSI	0.804980178	0.999999999	16792
rs7640978	32533010	C	T	3	0.112326044	Alt	rs62252144	32520607	G	C	3	0.078528827	Alt	CEU+FIN+GBR+IBS+TSI	0.673473284	0.999999999	12403
rs7640978	32533010	C	T	3	0.112326044	Alt	rs17029597	32523287	A	C	3	0.080516899	Alt	CEU+FIN+GBR+IBS+TSI	0.692016264	0.999999999	9723
rs7640978	32533010	C	T	3	0.112326044	Alt	rs55923603	32527022	A	G	3	0.095427435	Alt	CEU+FIN+GBR+IBS+TSI	0.833686667	0.999999999	5988
rs7640978	32533010	C	T	3	0.112326044	Alt	rs9854574	32527218	G	A	3	0.109343936	Alt	CEU+FIN+GBR+IBS+TSI	0.970192004	0.999999999	5792
rs7640978	32533010	C	T	3	0.112326044	Alt	rs6793004	32531442	G	A	3	0.096421471	Alt	CEU+FIN+GBR+IBS+TSI	0.843297604	0.999999999	1568
rs7640978	32533010	C	T	3	0.112326044	Alt	rs7640978	32533010	C	T	3	0.112326044	Alt	CEU+FIN+GBR+IBS+TSI	1	1	0
rs7640978	32533010	C	T	3	0.112326044	Alt	rs9834932	32535382	A	G	3	0.112326044	Alt	CEU+FIN+GBR+IBS+TSI	1	0.999999999	-2372
rs7640978	32533010	C	T	3	0.112326044	Alt	rs3773777	32538247	C	T	3	0.098409543	Alt	CEU+FIN+GBR+IBS+TSI	0.862583056	0.999999999	-5237
rs7640978	32533010	C	T	3	0.112326044	Alt	rs186478816	32538745	C	T	3	0.099403579	Alt	CEU+FIN+GBR+IBS+TSI	0.852453251	0.988582406	-5735
rs7640978	32533010	C	T	3	0.112326044	Alt	rs10663651	32538899	A	AAAAG	3	0.136182903	Alt	CEU+FIN+GBR+IBS+TSI	0.80264997	0.999999999	-5889
rs7640978	32533010	C	T	3	0.112326044	Alt	rs17029614	32539701	G	A	3	0.097415507	Alt	CEU+FIN+GBR+IBS+TSI	0.85292971	0.999999999	-6691
rs7640978	32533010	C	T	3	0.112326044	Alt	rs71884477	32541324	CCA	C	3	0.111332008	Alt	CEU+FIN+GBR+IBS+TSI	0.990041773	0.999999999	-8314
rs7640978	32533010	C	T	3	0.112326044	Alt	rs67510214	32541328	TC	T	3	0.111332008	Alt	CEU+FIN+GBR+IBS+TSI	0.990041773	0.999999999	-8318
rs7640978	32533010	C	T	3	0.112326044	Alt	rs17029617	32541553	G	A	3	0.111332008	Alt	CEU+FIN+GBR+IBS+TSI	0.990041773	0.999999999	-8543
rs7640978	32533010	C	T	3	0.112326044	Alt	rs3773775	32542045	T	C	3	0.112326044	Alt	CEU+FIN+GBR+IBS+TSI	0.980141626	0.990021023	-9035
rs7640978	32533010	C	T	3	0.112326044	Alt	rs164206	32546495	C	A	3	0.098409543	Alt	CEU+FIN+GBR+IBS+TSI	0.803761063	0.965301587	-13485
rs7640978	32533010	C	T	3	0.112326044	Alt	rs62252787	32554065	T	C	3	0.097415507	Alt	CEU+FIN+GBR+IBS+TSI	0.794129233	0.964914806	-21055
rs7640978	32533010	C	T	3	0.112326044	Alt	rs62252789	32555266	C	T	3	0.097415507	Alt	CEU+FIN+GBR+IBS+TSI	0.794129233	0.964914806	-22256
rs7640978	32533010	C	T	3	0.112326044	Alt	rs7637917	32559674	A	C	3	0.098409543	Alt	CEU+FIN+GBR+IBS+TSI	0.784541488	0.953690586	-26664
rs7640978	32533010	C	T	3	0.112326044	Alt	rs62252793	32560926	G	A	3	0.097415507	Alt	CEU+FIN+GBR+IBS+TSI	0.794129233	0.964914806	-27916
rs7640978	32533010	C	T	3	0.112326044	Alt	rs2303857	32578505	T	C	3	0.098409543	Alt	CEU+FIN+GBR+IBS+TSI	0.784541488	0.953690586	-45495
rs7640978	32533010	C	T	3	0.112326044	Alt	rs62252796	32584688	C	A	3	0.097415507	Alt	CEU+FIN+GBR+IBS+TSI	0.77492208	0.953174458	-51678
rs7640978	32533010	C	T	3	0.112326044	Alt	rs12054085	32585649	T	C	3	0.097415507	Alt	CEU+FIN+GBR+IBS+TSI	0.77492208	0.953174458	-52639
rs7640978	32533010	C	T	3	0.112326044	Alt	rs62252799	32591482	T	A	3	0.098409543	Alt	CEU+FIN+GBR+IBS+TSI	0.784541488	0.953690586	-58472
rs7640978	32533010	C	T	3	0.112326044	Alt	rs6550136	32594852	C	T	3	0.097415507	Alt	CEU+FIN+GBR+IBS+TSI	0.77492208	0.953174458	-61842
rs7640978	32533010	C	T	3	0.112326044	Alt	rs55734371	32603582	T	C	3	0.078528827	Alt	CEU+FIN+GBR+IBS+TSI	0.634307541	0.970487064	-70572
rs7720838	40486896	G	T	5	0.441351889	Ref	rs7720838	40486896	G	T	5	0.441351889	Ref	CEU+FIN+GBR+IBS+TSI	1	1	0
rs7720838	40486896	G	T	5	0.441351889	Ref	rs7725052	40487270	C	T	5	0.441351889	Ref	CEU+FIN+GBR+IBS+TSI	1	1	-374
rs7720838	40486896	G	T	5	0.441351889	Ref	rs10073277	40488686	A	G	5	0.358846918	Ref	CEU+FIN+GBR+IBS+TSI	0.708436343	1	-1790
rs7720838	40486896	G	T	5	0.441351889	Ref	rs10713117	40489386	CA	C	5	0.440357853	Ref	CEU+FIN+GBR+IBS+TSI	0.995975549	1	-2490
rs7720838	40486896	G	T	5	0.441351889	Ref	rs9283753	40490609	C	T	5	0.441351889	Ref	CEU+FIN+GBR+IBS+TSI	1	1	-3713
rs7720838	40486896	G	T	5	0.441351889	Ref	rs10440635	40490790	G	A	5	0.441351889	Ref	CEU+FIN+GBR+IBS+TSI	1	1	-3894
rs7720838	40486896	G	T	5	0.441351889	Ref	rs7714574	40492655	C	T	5	0.448310139	Ref	CEU+FIN+GBR+IBS+TSI	0.972216743	1	-5759
rs7720838	40486896	G	T	5	0.441351889	Ref	rs10941516	40522212	A	G	5	0.466202783	Alt	CEU+FIN+GBR+IBS+TSI	0.646276831	0.967802384	-35316
rs7720838	40486896	G	T	5	0.441351889	Ref	rs12186979	40524860	A	G	5	0.465208748	Alt	CEU+FIN+GBR+IBS+TSI	0.650775266	0.973106567	-37964
rs773506	93975471	G	A	9	0.371769384	Ref	rs1751796	93939406	C	T	9	0.340954274	Ref	CEU+FIN+GBR+IBS+TSI	0.759864683	0.932298737	36065
rs773506	93975471	G	A	9	0.371769384	Ref	rs2478963	93940390	T	C	9	0.340954274	Ref	CEU+FIN+GBR+IBS+TSI	0.759864683	0.932298737	35081
rs773506	93975471	G	A	9	0.371769384	Ref	rs1705269	93941756	G	T	9	0.343936382	Ref	CEU+FIN+GBR+IBS+TSI	0.779330121	0.937933205	33715
rs773506	93975471	G	A	9	0.371769384	Ref	rs3035771	93944523	T	TACCAC	9	0.336978131	Ref	CEU+FIN+GBR+IBS+TSI	0.825785972	0.980559791	30948
rs773506	93975471	G	A	9	0.371769384	Ref	rs10991813	93949015	T	C	9	0.277335984	Alt	CEU+FIN+GBR+IBS+TSI	0.632430855	0.987526801	26456
rs773506	93975471	G	A	9	0.371769384	Ref	rs10991816	93950513	A	G	9	0.277335984	Alt	CEU+FIN+GBR+IBS+TSI	0.632430855	0.987526801	24958
rs773506	93975471	G	A	9	0.371769384	Ref	rs10991820	93952940	T	C	9	0.302186879	Alt	CEU+FIN+GBR+IBS+TSI	0.659386445	0.949246564	22531
rs773506	93975471	G	A	9	0.371769384	Ref	rs7036028	93957536	A	G	9	0.309145129	Alt	CEU+FIN+GBR+IBS+TSI	0.747995334	0.99457815	17935
rs773506	93975471	G	A	9	0.371769384	Ref	rs773509	93958422	C	T	9	0.370775348	Ref	CEU+FIN+GBR+IBS+TSI	0.987255404	0.995725114	17049
rs773506	93975471	G	A	9	0.371769384	Ref	rs12238485	93960952	G	C	9	0.307157058	Alt	CEU+FIN+GBR+IBS+TSI	0.749154129	0.999999999	14519
rs773506	93975471	G	A	9	0.371769384	Ref	rs12236714	93961327	C	T	9	0.307157058	Alt	CEU+FIN+GBR+IBS+TSI	0.749154129	0.999999999	14144
rs773506	93975471	G	A	9	0.371769384	Ref	rs3914139	93963190	A	T	9	0.309145129	Alt	CEU+FIN+GBR+IBS+TSI	0.747995334	0.99457815	12281
rs773506	93975471	G	A	9	0.371769384	Ref	rs34388300	93963335	T	TG	9	0.309145129	Alt	CEU+FIN+GBR+IBS+TSI	0.747995334	0.99457815	12136
rs773506	93975471	G	A	9	0.371769384	Ref	rs1082054	93966070	C	A	9	0.371769384	Ref	CEU+FIN+GBR+IBS+TSI	0.99149864	0.995740247	9401
rs773506	93975471	G	A	9	0.371769384	Ref	rs7035931	93966276	C	A	9	0.308151093	Alt	CEU+FIN+GBR+IBS+TSI	0.75265843	0.999999999	9195
rs773506	93975471	G	A	9	0.371769384	Ref	rs7020997	93966352	A	G	9	0.309145129	Alt	CEU+FIN+GBR+IBS+TSI	0.747995334	0.99457815	9119
rs773506	93975471	G	A	9	0.371769384	Ref	rs112247983	93966670	A	AAAAC	9	0.307157058	Alt	CEU+FIN+GBR+IBS+TSI	0.740981905	0.994530743	8801
rs773506	93975471	G	A	9	0.371769384	Ref	rs3884186	93967033	G	A	9	0.309145129	Alt	CEU+FIN+GBR+IBS+TSI	0.747995334	0.99457815	8438
rs773506	93975471	G	A	9	0.371769384	Ref	rs9792456	93968345	A	G	9	0.303180915	Alt	CEU+FIN+GBR+IBS+TSI	0.718948087	0.988860701	7126
rs773506	93975471	G	A	9	0.371769384	Ref	rs773507	93974553	G	T	9	0.267395626	Ref	CEU+FIN+GBR+IBS+TSI	0.608748503	0.993467854	918
rs773506	93975471	G	A	9	0.371769384	Ref	rs773506	93975471	G	A	9	0.371769384	Ref	CEU+FIN+GBR+IBS+TSI	1	1	0
rs773506	93975471	G	A	9	0.371769384	Ref	rs773513	93980843	G	A	9	0.373757455	Ref	CEU+FIN+GBR+IBS+TSI	0.98306226	0.995719237	-5372
rs773506	93975471	G	A	9	0.371769384	Ref	rs773514	93981649	G	A	9	0.411530815	Ref	CEU+FIN+GBR+IBS+TSI	0.846205589	1	-6178
rs773506	93975471	G	A	9	0.371769384	Ref	rs773515	93982932	C	T	9	0.373757455	Ref	CEU+FIN+GBR+IBS+TSI	0.974613016	0.991430989	-7461
rs773506	93975471	G	A	9	0.371769384	Ref	rs10991835	93995591	A	T	9	0.311133201	Alt	CEU+FIN+GBR+IBS+TSI	0.738745641	0.983827995	-20120
rs773506	93975471	G	A	9	0.371769384	Ref	rs1397574	94011511	T	C	9	0.372763419	Alt	CEU+FIN+GBR+IBS+TSI	0.995755274	1	-36040
rs773506	93975471	G	A	9	0.371769384	Ref	rs298721	94014493	T	C	9	0.492047714	Alt	CEU+FIN+GBR+IBS+TSI	0.603702299	0.994091367	-39022
rs773506	93975471	G	A	9	0.371769384	Ref	rs9299391	94017643	G	A	9	0.371769384	Alt	CEU+FIN+GBR+IBS+TSI	0.991498604	0.995740229	-42172
rs773506	93975471	G	A	9	0.371769384	Ref	rs298723	94023342	C	T	9	0.411530815	Alt	CEU+FIN+GBR+IBS+TSI	0.838246528	0.995286096	-47871
rs773506	93975471	G	A	9	0.371769384	Ref	rs144350488	94028644	AAAAT	A	9	0.369781312	Alt	CEU+FIN+GBR+IBS+TSI	0.966111517	0.987106588	-53173
rs773506	93975471	G	A	9	0.371769384	Ref	rs2482340	94037842	A	G	9	0.370775348	Alt	CEU+FIN+GBR+IBS+TSI	0.970329382	0.987152596	-62371
rs773506	93975471	G	A	9	0.371769384	Ref	rs2482338	94037873	T	C	9	0.369781312	Alt	CEU+FIN+GBR+IBS+TSI	0.974557799	0.991412115	-62402
rs773506	93975471	G	A	9	0.371769384	Ref	rs1995933	94042707	C	T	9	0.409542744	Alt	CEU+FIN+GBR+IBS+TSI	0.829299476	0.985902162	-67236
rs773506	93975471	G	A	9	0.371769384	Ref	rs55964126	94076104	TC	T	9	0.368787276	Alt	CEU+FIN+GBR+IBS+TSI	0.970347487	0.991381505	-100633
rs773506	93975471	G	A	9	0.371769384	Ref	rs2457714	94076628	C	T	9	0.370775348	Alt	CEU+FIN+GBR+IBS+TSI	0.970329382	0.987152596	-101157
rs773506	93975471	G	A	9	0.371769384	Ref	rs298718	94081674	A	G	9	0.370775348	Alt	CEU+FIN+GBR+IBS+TSI	0.970329382	0.987152596	-106203
rs773506	93975471	G	A	9	0.371769384	Ref	rs1972090	94083790	A	T	9	0.427435388	Alt	CEU+FIN+GBR+IBS+TSI	0.784920922	0.995081556	-108319
rs773506	93975471	G	A	9	0.371769384	Ref	rs2494386	94090486	C	A	9	0.369781312	Alt	CEU+FIN+GBR+IBS+TSI	0.974557799	0.991412115	-115015
rs773506	93975471	G	A	9	0.371769384	Ref	rs1105486	94139879	C	G	9	0.34194831	Alt	CEU+FIN+GBR+IBS+TSI	0.685483406	0.883538561	-164408
rs7750345	106260128	A	G	6	0.277335984	Alt	rs1508371	106244980	G	A	6	0.237574553	Alt	CEU+FIN+GBR+IBS+TSI	0.734745587	0.95126632	15148
rs7750345	106260128	A	G	6	0.277335984	Alt	rs9486189	106245370	C	G	6	0.24055666	Alt	CEU+FIN+GBR+IBS+TSI	0.748088898	0.952029701	14758
rs7750345	106260128	A	G	6	0.277335984	Alt	rs17066320	106245773	A	G	6	0.243538767	Alt	CEU+FIN+GBR+IBS+TSI	0.752010682	0.946795505	14355
rs7750345	106260128	A	G	6	0.277335984	Alt	rs9320131	106246630	T	G	6	0.244532803	Alt	CEU+FIN+GBR+IBS+TSI	0.756527357	0.947079547	13498
rs7750345	106260128	A	G	6	0.277335984	Alt	rs9384583	106250400	G	A	6	0.277335984	Alt	CEU+FIN+GBR+IBS+TSI	0.980219147	0.990060173	9728
rs7750345	106260128	A	G	6	0.277335984	Alt	rs7759802	106250776	T	G	6	0.277335984	Alt	CEU+FIN+GBR+IBS+TSI	0.980219147	0.990060173	9352
rs7750345	106260128	A	G	6	0.277335984	Alt	rs7760913	106251503	T	A	6	0.277335984	Alt	CEU+FIN+GBR+IBS+TSI	0.980219147	0.990060173	8625
rs7750345	106260128	A	G	6	0.277335984	Alt	rs1355024	106252945	C	T	6	0.257455268	Alt	CEU+FIN+GBR+IBS+TSI	0.893620196	0.994538965	7183
rs7750345	106260128	A	G	6	0.277335984	Alt	rs1355023	106252999	T	C	6	0.314115308	Alt	CEU+FIN+GBR+IBS+TSI	0.662038186	0.888844153	7129
rs7750345	106260128	A	G	6	0.277335984	Alt	rs2400135	106253120	C	T	6	0.314115308	Alt	CEU+FIN+GBR+IBS+TSI	0.662038186	0.888844153	7008
rs7750345	106260128	A	G	6	0.277335984	Alt	rs7750345	106260128	A	G	6	0.277335984	Alt	CEU+FIN+GBR+IBS+TSI	1	1	0
rs7758616	14200147	G	A	6	0.001988072	Alt	rs75335230	14149042	G	A	6	0.001988072	Alt	CEU+FIN+GBR+IBS+TSI	1	0.99999995	51105
rs7758616	14200147	G	A	6	0.001988072	Alt	rs6931153	14164597	C	T	6	0.001988072	Alt	CEU+FIN+GBR+IBS+TSI	1	0.99999995	35550
rs7758616	14200147	G	A	6	0.001988072	Alt	rs113099086	14166545	A	G	6	0.001988072	Alt	CEU+FIN+GBR+IBS+TSI	1	0.99999995	33602
rs7758616	14200147	G	A	6	0.001988072	Alt	rs7759386	14170500	G	T	6	0.001988072	Alt	CEU+FIN+GBR+IBS+TSI	1	0.99999995	29647
rs7758616	14200147	G	A	6	0.001988072	Alt	rs60111410	14171365	G	A	6	0.001988072	Alt	CEU+FIN+GBR+IBS+TSI	1	0.99999995	28782
rs7758616	14200147	G	A	6	0.001988072	Alt	rs6938570	14177896	G	A	6	0.002982107	Alt	CEU+FIN+GBR+IBS+TSI	0.666002656	0.99999995	22251
rs7758616	14200147	G	A	6	0.001988072	Alt	rs7753919	14182642	T	C	6	0.001988072	Alt	CEU+FIN+GBR+IBS+TSI	1	0.99999995	17505
rs7758616	14200147	G	A	6	0.001988072	Alt	rs7768452	14182681	C	T	6	0.001988072	Alt	CEU+FIN+GBR+IBS+TSI	1	0.99999995	17466
rs7758616	14200147	G	A	6	0.001988072	Alt	rs73358504	14183207	G	T	6	0.001988072	Alt	CEU+FIN+GBR+IBS+TSI	1	0.99999995	16940
rs7758616	14200147	G	A	6	0.001988072	Alt	rs73358505	14185011	G	T	6	0.001988072	Alt	CEU+FIN+GBR+IBS+TSI	1	0.99999995	15136
rs7758616	14200147	G	A	6	0.001988072	Alt	rs6935240	14185835	A	G	6	0.001988072	Alt	CEU+FIN+GBR+IBS+TSI	1	0.99999995	14312
rs7758616	14200147	G	A	6	0.001988072	Alt	rs7742686	14187794	A	G	6	0.001988072	Alt	CEU+FIN+GBR+IBS+TSI	1	0.99999995	12353
rs7758616	14200147	G	A	6	0.001988072	Alt	rs73358507	14188784	A	G	6	0.001988072	Alt	CEU+FIN+GBR+IBS+TSI	1	0.99999995	11363
rs7758616	14200147	G	A	6	0.001988072	Alt	rs73358509	14190860	C	T	6	0.001988072	Alt	CEU+FIN+GBR+IBS+TSI	1	0.99999995	9287
rs7758616	14200147	G	A	6	0.001988072	Alt	rs73358510	14191062	G	A	6	0.001988072	Alt	CEU+FIN+GBR+IBS+TSI	1	0.99999995	9085
rs7758616	14200147	G	A	6	0.001988072	Alt	rs111869887	14191365	C	T	6	0.001988072	Alt	CEU+FIN+GBR+IBS+TSI	1	0.99999995	8782
rs7758616	14200147	G	A	6	0.001988072	Alt	rs74551296	14198155	G	T	6	0.001988072	Alt	CEU+FIN+GBR+IBS+TSI	1	0.99999995	1992
rs7758616	14200147	G	A	6	0.001988072	Alt	rs7774050	14199077	A	C	6	0.001988072	Alt	CEU+FIN+GBR+IBS+TSI	1	0.99999995	1070
rs7758616	14200147	G	A	6	0.001988072	Alt	rs7758616	14200147	G	A	6	0.001988072	Alt	CEU+FIN+GBR+IBS+TSI	1	1	0
rs7758616	14200147	G	A	6	0.001988072	Alt	rs368677114	14205239	GAATTT	G	6	0.001988072	Alt	CEU+FIN+GBR+IBS+TSI	1	0.99999995	-5092
rs7758616	14200147	G	A	6	0.001988072	Alt	rs6911581	14206147	T	C	6	0.001988072	Alt	CEU+FIN+GBR+IBS+TSI	1	0.99999995	-6000
rs7780883	77062712	G	A	7	0.31610338	Alt	rs17153260	77059041	T	C	7	0.287276342	Alt	CEU+FIN+GBR+IBS+TSI	0.756623816	0.931472421	3671
rs7780883	77062712	G	A	7	0.31610338	Alt	rs7789836	77060365	A	T	7	0.27833002	Alt	CEU+FIN+GBR+IBS+TSI	0.834416203	0.999999999	2347
rs7780883	77062712	G	A	7	0.31610338	Alt	rs1978181	77061342	A	G	7	0.279324056	Alt	CEU+FIN+GBR+IBS+TSI	0.829522922	0.994602119	1370
rs7780883	77062712	G	A	7	0.31610338	Alt	rs6946471	77062284	G	A	7	0.31610338	Alt	CEU+FIN+GBR+IBS+TSI	1	1	428
rs7780883	77062712	G	A	7	0.31610338	Alt	rs7780883	77062712	G	A	7	0.31610338	Alt	CEU+FIN+GBR+IBS+TSI	1	1	0
rs7780883	77062712	G	A	7	0.31610338	Alt	rs1990082	77097331	T	C	7	0.320079523	Ref	CEU+FIN+GBR+IBS+TSI	0.607140644	0.786366851	-34619
rs7780883	77062712	G	A	7	0.31610338	Alt	rs2107915	77098222	T	C	7	0.318091451	Ref	CEU+FIN+GBR+IBS+TSI	0.606462744	0.782340213	-35510
rs7780883	77062712	G	A	7	0.31610338	Alt	rs2107913	77098235	A	G	7	0.319085487	Ref	CEU+FIN+GBR+IBS+TSI	0.610673148	0.786850638	-35523
rs7789940	75951230	A	G	7	0.298210736	Alt	rs7459185	75934640	G	C	7	0.274353877	Alt	CEU+FIN+GBR+IBS+TSI	0.870987169	0.989398037	16590
rs7789940	75951230	A	G	7	0.298210736	Alt	rs12539175	75935516	C	G	7	0.275347913	Alt	CEU+FIN+GBR+IBS+TSI	0.875430724	0.989448168	15714
rs7789940	75951230	A	G	7	0.298210736	Alt	rs12533832	75935575	G	A	7	0.275347913	Alt	CEU+FIN+GBR+IBS+TSI	0.875430724	0.989448168	15655
rs7789940	75951230	A	G	7	0.298210736	Alt	rs12533836	75935622	G	T	7	0.299204771	Alt	CEU+FIN+GBR+IBS+TSI	0.829094054	0.912708958	15608
rs7789940	75951230	A	G	7	0.298210736	Alt	rs6946310	75936099	T	C	7	0.326043738	Alt	CEU+FIN+GBR+IBS+TSI	0.730385256	0.911884423	15131
rs7789940	75951230	A	G	7	0.298210736	Alt	rs73140040	75936240	C	T	7	0.288270378	Alt	CEU+FIN+GBR+IBS+TSI	0.814472852	0.924387567	14990
rs7789940	75951230	A	G	7	0.298210736	Alt	rs12531348	75937191	G	C	7	0.275347913	Alt	CEU+FIN+GBR+IBS+TSI	0.875430724	0.989448168	14039
rs7789940	75951230	A	G	7	0.298210736	Alt	rs61294900	75937212	A	T	7	0.275347913	Alt	CEU+FIN+GBR+IBS+TSI	0.875430724	0.989448168	14018
rs7789940	75951230	A	G	7	0.298210736	Alt	rs56919252	75937520	T	C	7	0.275347913	Alt	CEU+FIN+GBR+IBS+TSI	0.875430724	0.989448168	13710
rs7789940	75951230	A	G	7	0.298210736	Alt	rs2080010	75938597	T	C	7	0.275347913	Alt	CEU+FIN+GBR+IBS+TSI	0.875430724	0.989448168	12633
rs7789940	75951230	A	G	7	0.298210736	Alt	rs12532872	75939357	G	A	7	0.274353877	Alt	CEU+FIN+GBR+IBS+TSI	0.880356412	0.9947053	11873
rs7789940	75951230	A	G	7	0.298210736	Alt	rs61309224	75939443	A	AAG	7	0.275347913	Alt	CEU+FIN+GBR+IBS+TSI	0.88480134	0.994729602	11787
rs7789940	75951230	A	G	7	0.298210736	Alt	rs59245064	75939448	G	GA	7	0.275347913	Alt	CEU+FIN+GBR+IBS+TSI	0.88480134	0.994729602	11782
rs7789940	75951230	A	G	7	0.298210736	Alt	rs58060720	75939453	G	GAA	7	0.275347913	Alt	CEU+FIN+GBR+IBS+TSI	0.88480134	0.994729602	11777
rs7789940	75951230	A	G	7	0.298210736	Alt	rs12532935	75939698	G	C	7	0.275347913	Alt	CEU+FIN+GBR+IBS+TSI	0.875430724	0.989448168	11532
rs7789940	75951230	A	G	7	0.298210736	Alt	rs12667665	75942134	A	C	7	0.281312127	Alt	CEU+FIN+GBR+IBS+TSI	0.921152605	0.999999999	9096
rs7789940	75951230	A	G	7	0.298210736	Alt	rs12533978	75943352	T	C	7	0.282306163	Alt	CEU+FIN+GBR+IBS+TSI	0.916262615	0.99489601	7878
rs7789940	75951230	A	G	7	0.298210736	Alt	rs149173369	75945345	G	A	7	0.282306163	Alt	CEU+FIN+GBR+IBS+TSI	0.916262615	0.99489601	5885
rs7789940	75951230	A	G	7	0.298210736	Alt	rs6953281	75946943	C	T	7	0.281312127	Alt	CEU+FIN+GBR+IBS+TSI	0.921152605	0.999999999	4287
rs7789940	75951230	A	G	7	0.298210736	Alt	rs7787526	75947553	C	T	7	0.281312127	Alt	CEU+FIN+GBR+IBS+TSI	0.921152605	0.999999999	3677
rs7789940	75951230	A	G	7	0.298210736	Alt	rs7789940	75951230	A	G	7	0.298210736	Alt	CEU+FIN+GBR+IBS+TSI	1	1	0
rs7789940	75951230	A	G	7	0.298210736	Alt	rs11376861	75951879	C	CA	7	0.292246521	Alt	CEU+FIN+GBR+IBS+TSI	0.906042756	0.965603774	-649
rs7789940	75951230	A	G	7	0.298210736	Alt	rs758944	75953297	C	A	7	0.298210736	Alt	CEU+FIN+GBR+IBS+TSI	1	1	-2067
rs7789940	75951230	A	G	7	0.298210736	Alt	rs202129187	75958116	C	CA	7	0.286282306	Alt	CEU+FIN+GBR+IBS+TSI	0.878461062	0.964684972	-6886
rs7789940	75951230	A	G	7	0.298210736	Alt	rs2072435	75959188	G	A	7	0.298210736	Alt	CEU+FIN+GBR+IBS+TSI	1	1	-7958
rs7789940	75951230	A	G	7	0.298210736	Alt	rs6948661	75961647	T	C	7	0.298210736	Alt	CEU+FIN+GBR+IBS+TSI	1	1	-10417
rs7789940	75951230	A	G	7	0.298210736	Alt	rs73140051	75965216	G	A	7	0.2972167	Alt	CEU+FIN+GBR+IBS+TSI	0.995256954	1	-13986
rs7789940	75951230	A	G	7	0.298210736	Alt	rs142158671	75968538	G	GTGTAATCCTCC	7	0.298210736	Alt	CEU+FIN+GBR+IBS+TSI	1	1	-17308
rs7789940	75951230	A	G	7	0.298210736	Alt	rs57172088	75970629	G	A	7	0.299204771	Alt	CEU+FIN+GBR+IBS+TSI	0.995266016	1	-19399
rs7789940	75951230	A	G	7	0.298210736	Alt	rs7796797	75975113	A	C	7	0.298210736	Alt	CEU+FIN+GBR+IBS+TSI	1	1	-23883
rs7789940	75951230	A	G	7	0.298210736	Alt	rs7779014	75975586	C	T	7	0.298210736	Alt	CEU+FIN+GBR+IBS+TSI	1	1	-24356
rs7789940	75951230	A	G	7	0.298210736	Alt	rs73140055	75975777	A	T	7	0.298210736	Alt	CEU+FIN+GBR+IBS+TSI	1	1	-24547
rs7789940	75951230	A	G	7	0.298210736	Alt	rs60730480	75976918	C	CA	7	0.344930417	Alt	CEU+FIN+GBR+IBS+TSI	0.798388739	0.994651529	-25688
rs7789940	75951230	A	G	7	0.298210736	Alt	rs17149161	75978229	C	A	7	0.298210736	Alt	CEU+FIN+GBR+IBS+TSI	1	1	-26999
rs7789940	75951230	A	G	7	0.298210736	Alt	rs35871141	75978654	CA	C	7	0.33499006	Alt	CEU+FIN+GBR+IBS+TSI	0.84355377	0.999999999	-27424
rs7789940	75951230	A	G	7	0.298210736	Alt	rs13232082	75978763	C	G	7	0.257455268	Alt	CEU+FIN+GBR+IBS+TSI	0.751154633	0.959474354	-27533
rs7789940	75951230	A	G	7	0.298210736	Alt	rs11765693	75985373	A	G	7	0.298210736	Alt	CEU+FIN+GBR+IBS+TSI	1	1	-34143
rs7789940	75951230	A	G	7	0.298210736	Alt	rs73140069	75986790	T	A	7	0.298210736	Alt	CEU+FIN+GBR+IBS+TSI	1	1	-35560
rs7789940	75951230	A	G	7	0.298210736	Alt	rs34120620	75994729	T	TG	7	0.250497018	Alt	CEU+FIN+GBR+IBS+TSI	0.650315645	0.909297046	-43499
rs7789940	75951230	A	G	7	0.298210736	Alt	rs76024966	75995021	C	T	7	0.298210736	Alt	CEU+FIN+GBR+IBS+TSI	1	1	-43791
rs7789940	75951230	A	G	7	0.298210736	Alt	rs200855749	75996148	CTT	C	7	0.30417495	Alt	CEU+FIN+GBR+IBS+TSI	0.972060212	1	-44918
rs7789940	75951230	A	G	7	0.298210736	Alt	rs6465115	75999969	G	A	7	0.343936382	Alt	CEU+FIN+GBR+IBS+TSI	0.810558548	0.999999999	-48739
rs7795096	151546589	T	C	7	0.488071571	Ref	rs9648726	151537433	C	T	7	0.488071571	Alt	CEU+FIN+GBR+IBS+TSI	0.764581704	0.917144335	9156
rs7795096	151546589	T	C	7	0.488071571	Ref	rs9648729	151537759	G	C	7	0.488071571	Alt	CEU+FIN+GBR+IBS+TSI	0.764581704	0.917144335	8830
rs7795096	151546589	T	C	7	0.488071571	Ref	rs9648730	151537785	G	A	7	0.488071571	Alt	CEU+FIN+GBR+IBS+TSI	0.764581704	0.917144335	8804
rs7795096	151546589	T	C	7	0.488071571	Ref	7	151539395	T	TGGTA	7	0.472166998	Alt	CEU+FIN+GBR+IBS+TSI	0.710974161	0.913040901	7194
rs7795096	151546589	T	C	7	0.488071571	Ref	rs77270463	151539720	T	TGGTA	7	0.453280318	Ref	CEU+FIN+GBR+IBS+TSI	0.793477151	0.955219694	6869
rs7795096	151546589	T	C	7	0.488071571	Ref	rs10277544	151540633	T	C	7	0.489065606	Alt	CEU+FIN+GBR+IBS+TSI	0.753254594	0.9085164	5956
rs7795096	151546589	T	C	7	0.488071571	Ref	rs10261999	151540659	G	T	7	0.489065606	Alt	CEU+FIN+GBR+IBS+TSI	0.753254594	0.9085164	5930
rs7795096	151546589	T	C	7	0.488071571	Ref	rs10277655	151540697	T	C	7	0.489065606	Alt	CEU+FIN+GBR+IBS+TSI	0.753254594	0.9085164	5892
rs7795096	151546589	T	C	7	0.488071571	Ref	rs1109277	151540959	G	C	7	0.489065606	Alt	CEU+FIN+GBR+IBS+TSI	0.753254594	0.9085164	5630
rs7795096	151546589	T	C	7	0.488071571	Ref	rs73160048	151542839	G	T	7	0.476143141	Alt	CEU+FIN+GBR+IBS+TSI	0.723764739	0.913900952	3750
rs7795096	151546589	T	C	7	0.488071571	Ref	rs62480474	151542840	C	G	7	0.488071571	Alt	CEU+FIN+GBR+IBS+TSI	0.742448898	0.903772287	3749
rs7795096	151546589	T	C	7	0.488071571	Ref	rs7795096	151546589	T	C	7	0.488071571	Ref	CEU+FIN+GBR+IBS+TSI	1	1	0
rs779933	80918517	G	A	10	0.434393638	Alt	rs780157	80904701	A	C	10	0.490059642	Ref	CEU+FIN+GBR+IBS+TSI	0.716718175	0.947009642	13816
rs779933	80918517	G	A	10	0.434393638	Alt	rs780156	80905033	C	T	10	0.476143141	Ref	CEU+FIN+GBR+IBS+TSI	0.761389066	0.949251259	13484
rs779933	80918517	G	A	10	0.434393638	Alt	rs780159	80907147	A	G	10	0.426441352	Ref	CEU+FIN+GBR+IBS+TSI	0.936056543	0.983320034	11370
rs779933	80918517	G	A	10	0.434393638	Alt	rs703998	80912499	A	T	10	0.408548708	Alt	CEU+FIN+GBR+IBS+TSI	0.875688605	0.986726987	6018
rs779933	80918517	G	A	10	0.434393638	Alt	rs146432036	80916777	TGGAGGTGGCTCTCAGAGAAGGCAGCATGGA	T	10	0.426441352	Alt	CEU+FIN+GBR+IBS+TSI	0.960049589	0.99584255	1740
rs779933	80918517	G	A	10	0.434393638	Alt	rs5786380	80917734	AG	A	10	0.434393638	Alt	CEU+FIN+GBR+IBS+TSI	1	1	783
rs779933	80918517	G	A	10	0.434393638	Alt	rs779933	80918517	G	A	10	0.434393638	Alt	CEU+FIN+GBR+IBS+TSI	1	1	0
rs779933	80918517	G	A	10	0.434393638	Alt	rs10548793	80921610	GAGCAT	G	10	0.434393638	Alt	CEU+FIN+GBR+IBS+TSI	1	1	-3093
rs779933	80918517	G	A	10	0.434393638	Alt	rs1769763	80923352	C	T	10	0.426441352	Alt	CEU+FIN+GBR+IBS+TSI	0.960049589	0.99584255	-4835
rs779933	80918517	G	A	10	0.434393638	Alt	rs1749824	80923862	C	A	10	0.435387674	Alt	CEU+FIN+GBR+IBS+TSI	0.995963438	1	-5345
rs779933	80918517	G	A	10	0.434393638	Alt	rs77637782	80924258	G	T	10	0.435387674	Alt	CEU+FIN+GBR+IBS+TSI	0.995963438	1	-5741
rs779933	80918517	G	A	10	0.434393638	Alt	rs1769756	80924404	C	T	10	0.426441352	Alt	CEU+FIN+GBR+IBS+TSI	0.960049589	0.99584255	-5887
rs779933	80918517	G	A	10	0.434393638	Alt	rs55734941	80925384	T	TG	10	0.429423459	Alt	CEU+FIN+GBR+IBS+TSI	0.931899144	0.975176248	-6867
rs779933	80918517	G	A	10	0.434393638	Alt	rs7916441	80925577	G	C	10	0.435387674	Alt	CEU+FIN+GBR+IBS+TSI	0.995963438	1	-7060
rs779933	80918517	G	A	10	0.434393638	Alt	rs703994	80926036	T	C	10	0.445328032	Ref	CEU+FIN+GBR+IBS+TSI	0.616613439	0.999999999	-7519
rs779933	80918517	G	A	10	0.434393638	Alt	rs1815314	80928793	G	A	10	0.423459245	Alt	CEU+FIN+GBR+IBS+TSI	0.924386962	0.983152048	-10276
rs779933	80918517	G	A	10	0.434393638	Alt	rs7914926	80930698	A	G	10	0.426441352	Alt	CEU+FIN+GBR+IBS+TSI	0.912225983	0.97072243	-12181
rs779933	80918517	G	A	10	0.434393638	Alt	rs780151	80931481	G	A	10	0.423459245	Alt	CEU+FIN+GBR+IBS+TSI	0.924389001	0.983153132	-12964
rs779933	80918517	G	A	10	0.434393638	Alt	rs737012	80932298	G	A	10	0.423459245	Alt	CEU+FIN+GBR+IBS+TSI	0.924386962	0.983152048	-13781
rs78015699	18487667	C	T	19	0.019880716	Alt	rs78015699	18487667	C	T	19	0.019880716	Alt	CEU+FIN+GBR+IBS+TSI	1	1	0
rs78015699	18487667	C	T	19	0.019880716	Alt	rs200256631	18494796	GA	G	19	0.019880716	Alt	CEU+FIN+GBR+IBS+TSI	1	0.999999995	-7129
rs78015699	18487667	C	T	19	0.019880716	Alt	rs144390532	18502954	CA	C	19	0.017892644	Alt	CEU+FIN+GBR+IBS+TSI	0.898178138	0.999999994	-15287
rs7809799	98760504	G	A	7	0.061630219	Ref	rs73147614	98717625	G	A	7	0.053677932	Alt	CEU+FIN+GBR+IBS+TSI	0.829605608	0.980092987	42879
rs7809799	98760504	G	A	7	0.061630219	Ref	rs73147619	98721811	G	A	7	0.059642147	Alt	CEU+FIN+GBR+IBS+TSI	0.965695969	0.999999998	38693
rs7809799	98760504	G	A	7	0.061630219	Ref	rs73147622	98724365	T	C	7	0.059642147	Alt	CEU+FIN+GBR+IBS+TSI	0.965695969	0.999999998	36139
rs7809799	98760504	G	A	7	0.061630219	Ref	rs73147625	98730391	C	T	7	0.059642147	Alt	CEU+FIN+GBR+IBS+TSI	0.965695969	0.999999998	30113
rs7809799	98760504	G	A	7	0.061630219	Ref	rs73147628	98731687	T	C	7	0.059642147	Alt	CEU+FIN+GBR+IBS+TSI	0.965695969	0.999999998	28817
rs7809799	98760504	G	A	7	0.061630219	Ref	rs11764542	98732566	C	A	7	0.057654076	Alt	CEU+FIN+GBR+IBS+TSI	0.931536682	0.999999998	27938
rs7809799	98760504	G	A	7	0.061630219	Ref	rs138475843	98734083	G	GT	7	0.059642147	Alt	CEU+FIN+GBR+IBS+TSI	0.965695969	0.999999998	26421
rs7809799	98760504	G	A	7	0.061630219	Ref	rs3034266	98734634	C	CATAAA	7	0.059642147	Alt	CEU+FIN+GBR+IBS+TSI	0.965695969	0.999999998	25870
rs7809799	98760504	G	A	7	0.061630219	Ref	rs73147630	98736184	G	C	7	0.059642147	Alt	CEU+FIN+GBR+IBS+TSI	0.965695969	0.999999998	24320
rs7809799	98760504	G	A	7	0.061630219	Ref	rs60083526	98738497	T	A	7	0.060636183	Alt	CEU+FIN+GBR+IBS+TSI	0.948723673	0.982495801	22007
rs7809799	98760504	G	A	7	0.061630219	Ref	rs7788750	98739231	C	T	7	0.060636183	Alt	CEU+FIN+GBR+IBS+TSI	0.948723673	0.982495801	21273
rs7809799	98760504	G	A	7	0.061630219	Ref	rs199581830	98739732	CG	TG	7	0.059642147	Alt	CEU+FIN+GBR+IBS+TSI	0.965695969	0.999999998	20772
rs7809799	98760504	G	A	7	0.061630219	Ref	rs73147632	98739796	G	T	7	0.059642147	Alt	CEU+FIN+GBR+IBS+TSI	0.965695969	0.999999998	20708
rs7809799	98760504	G	A	7	0.061630219	Ref	rs114015819	98740194	G	T	7	0.059642147	Alt	CEU+FIN+GBR+IBS+TSI	0.965695969	0.999999998	20310
rs7809799	98760504	G	A	7	0.061630219	Ref	rs138076550	98741043	T	C	7	0.045725646	Alt	CEU+FIN+GBR+IBS+TSI	0.729569892	0.999999998	19461
rs7809799	98760504	G	A	7	0.061630219	Ref	rs369927887	98741139	G	C	7	0.059642147	Alt	CEU+FIN+GBR+IBS+TSI	0.965695969	0.999999998	19365
rs7809799	98760504	G	A	7	0.061630219	Ref	rs199777869	98741441	A	G	7	0.059642147	Alt	CEU+FIN+GBR+IBS+TSI	0.965695969	0.999999998	19063
rs7809799	98760504	G	A	7	0.061630219	Ref	rs144341967	98748135	T	G	7	0.059642147	Alt	CEU+FIN+GBR+IBS+TSI	0.965695969	0.999999998	12369
rs7809799	98760504	G	A	7	0.061630219	Ref	rs148757759	98748194	C	T	7	0.059642147	Alt	CEU+FIN+GBR+IBS+TSI	0.965695969	0.999999998	12310
rs7809799	98760504	G	A	7	0.061630219	Ref	rs1918020	98749756	G	A	7	0.060636183	Ref	CEU+FIN+GBR+IBS+TSI	0.982829834	0.999999998	10748
rs7809799	98760504	G	A	7	0.061630219	Ref	rs1918021	98749876	A	G	7	0.060636183	Ref	CEU+FIN+GBR+IBS+TSI	0.982829834	0.999999998	10628
rs7809799	98760504	G	A	7	0.061630219	Ref	rs2395022	98750379	A	C	7	0.060636183	Ref	CEU+FIN+GBR+IBS+TSI	0.982829834	0.999999998	10125
rs7809799	98760504	G	A	7	0.061630219	Ref	rs10248890	98752384	A	G	7	0.060636183	Ref	CEU+FIN+GBR+IBS+TSI	0.982829834	0.999999998	8120
rs7809799	98760504	G	A	7	0.061630219	Ref	rs4454228	98753158	T	C	7	0.060636183	Ref	CEU+FIN+GBR+IBS+TSI	0.982829834	0.999999998	7346
rs7809799	98760504	G	A	7	0.061630219	Ref	rs6969313	98754007	G	A	7	0.060636183	Ref	CEU+FIN+GBR+IBS+TSI	0.982829834	0.999999998	6497
rs7809799	98760504	G	A	7	0.061630219	Ref	rs6975245	98755272	G	T	7	0.060636183	Ref	CEU+FIN+GBR+IBS+TSI	0.982829834	0.999999998	5232
rs7809799	98760504	G	A	7	0.061630219	Ref	7	98757641	T	G	7	0.059642147	Alt	CEU+FIN+GBR+IBS+TSI	0.965695969	0.999999998	2863
rs7809799	98760504	G	A	7	0.061630219	Ref	rs6961749	98757715	C	T	7	0.060636183	Ref	CEU+FIN+GBR+IBS+TSI	0.982829834	0.999999998	2789
rs7809799	98760504	G	A	7	0.061630219	Ref	rs6962075	98757940	A	G	7	0.060636183	Ref	CEU+FIN+GBR+IBS+TSI	0.982829834	0.999999998	2564
rs7809799	98760504	G	A	7	0.061630219	Ref	rs7809799	98760504	G	A	7	0.061630219	Ref	CEU+FIN+GBR+IBS+TSI	1	1	0
rs7809799	98760504	G	A	7	0.061630219	Ref	rs2395051	98761201	A	G	7	0.060636183	Ref	CEU+FIN+GBR+IBS+TSI	0.982829834	0.999999998	-697
rs7809799	98760504	G	A	7	0.061630219	Ref	rs4729517	98761961	G	A	7	0.060636183	Ref	CEU+FIN+GBR+IBS+TSI	0.982829834	0.999999998	-1457
rs7809799	98760504	G	A	7	0.061630219	Ref	rs4729518	98762004	G	C	7	0.061630219	Ref	CEU+FIN+GBR+IBS+TSI	0.965885774	0.982794879	-1500
rs7809799	98760504	G	A	7	0.061630219	Ref	rs201478849	98762255	TAAA	T	7	0.061630219	Ref	CEU+FIN+GBR+IBS+TSI	0.965885774	0.982794879	-1751
rs7809799	98760504	G	A	7	0.061630219	Ref	rs73147639	98762314	C	T	7	0.058648111	Alt	CEU+FIN+GBR+IBS+TSI	0.94859829	0.999999998	-1810
rs7809799	98760504	G	A	7	0.061630219	Ref	rs13225177	98762701	T	A	7	0.059642147	Ref	CEU+FIN+GBR+IBS+TSI	0.965695969	0.999999998	-2197
rs7809799	98760504	G	A	7	0.061630219	Ref	rs1918019	98763419	G	A	7	0.060636183	Ref	CEU+FIN+GBR+IBS+TSI	0.982829834	0.999999998	-2915
rs7809799	98760504	G	A	7	0.061630219	Ref	rs2395050	98763515	A	G	7	0.060636183	Ref	CEU+FIN+GBR+IBS+TSI	0.982829834	0.999999998	-3011
rs7809799	98760504	G	A	7	0.061630219	Ref	rs6956645	98764021	C	T	7	0.060636183	Ref	CEU+FIN+GBR+IBS+TSI	0.982829834	0.999999998	-3517
rs7809799	98760504	G	A	7	0.061630219	Ref	rs147689568	98764100	G	T	7	0.059642147	Alt	CEU+FIN+GBR+IBS+TSI	0.965695969	0.999999998	-3596
rs7809799	98760504	G	A	7	0.061630219	Ref	rs6465739	98764248	A	C	7	0.060636183	Ref	CEU+FIN+GBR+IBS+TSI	0.982829834	0.999999998	-3744
rs7809799	98760504	G	A	7	0.061630219	Ref	rs7790575	98764400	G	A	7	0.060636183	Ref	CEU+FIN+GBR+IBS+TSI	0.982829834	0.999999998	-3896
rs7809799	98760504	G	A	7	0.061630219	Ref	rs10266364	98764779	T	C	7	0.060636183	Ref	CEU+FIN+GBR+IBS+TSI	0.982829834	0.999999998	-4275
rs7809799	98760504	G	A	7	0.061630219	Ref	rs2395049	98765440	A	G	7	0.060636183	Ref	CEU+FIN+GBR+IBS+TSI	0.982829834	0.999999998	-4936
rs7809799	98760504	G	A	7	0.061630219	Ref	rs2395048	98765552	T	C	7	0.060636183	Ref	CEU+FIN+GBR+IBS+TSI	0.982829834	0.999999998	-5048
rs7809799	98760504	G	A	7	0.061630219	Ref	rs5886095	98765604	T	TC	7	0.060636183	Ref	CEU+FIN+GBR+IBS+TSI	0.982829834	0.999999998	-5100
rs7809799	98760504	G	A	7	0.061630219	Ref	rs2894224	98765616	A	G	7	0.060636183	Ref	CEU+FIN+GBR+IBS+TSI	0.982829834	0.999999998	-5112
rs7809799	98760504	G	A	7	0.061630219	Ref	rs77962553	98769057	ACCT	A	7	0.061630219	Ref	CEU+FIN+GBR+IBS+TSI	0.965885774	0.982794879	-8553
rs7809799	98760504	G	A	7	0.061630219	Ref	rs62473047	98769107	C	T	7	0.061630219	Ref	CEU+FIN+GBR+IBS+TSI	0.965885774	0.982794879	-8603
rs7809799	98760504	G	A	7	0.061630219	Ref	rs10254104	98769288	G	A	7	0.061630219	Ref	CEU+FIN+GBR+IBS+TSI	0.965885774	0.982794879	-8784
rs7809799	98760504	G	A	7	0.061630219	Ref	rs117557270	98780753	C	T	7	0.059642147	Alt	CEU+FIN+GBR+IBS+TSI	0.965695969	0.999999998	-20249
rs7809799	98760504	G	A	7	0.061630219	Ref	rs143332463	98781018	T	TAA	7	0.059642147	Alt	CEU+FIN+GBR+IBS+TSI	0.965695969	0.999999998	-20514
rs7809799	98760504	G	A	7	0.061630219	Ref	rs75599274	98781259	A	C	7	0.059642147	Alt	CEU+FIN+GBR+IBS+TSI	0.965695969	0.999999998	-20755
rs7809799	98760504	G	A	7	0.061630219	Ref	rs73147651	98781440	G	C	7	0.059642147	Alt	CEU+FIN+GBR+IBS+TSI	0.965695969	0.999999998	-20936
rs7809799	98760504	G	A	7	0.061630219	Ref	rs73147652	98781972	G	T	7	0.058648111	Alt	CEU+FIN+GBR+IBS+TSI	0.94859829	0.999999998	-21468
rs7809799	98760504	G	A	7	0.061630219	Ref	rs73147654	98783782	T	C	7	0.058648111	Alt	CEU+FIN+GBR+IBS+TSI	0.94859829	0.999999998	-23278
rs7809799	98760504	G	A	7	0.061630219	Ref	rs73147655	98784542	G	A	7	0.058648111	Alt	CEU+FIN+GBR+IBS+TSI	0.94859829	0.999999998	-24038
rs7809799	98760504	G	A	7	0.061630219	Ref	rs141621237	98797924	G	A	7	0.061630219	Alt	CEU+FIN+GBR+IBS+TSI	0.654202815	0.808828051	-37420
rs7816924	19539638	C	T	8	0.16500994	Alt	rs61450090	19523033	A	C	8	0.16500994	Alt	CEU+FIN+GBR+IBS+TSI	0.928771121	0.963727721	16605
rs7816924	19539638	C	T	8	0.16500994	Alt	rs11992569	19523053	C	T	8	0.224652087	Alt	CEU+FIN+GBR+IBS+TSI	0.637318856	0.966653664	16585
rs7816924	19539638	C	T	8	0.16500994	Alt	rs62494489	19524000	G	C	8	0.226640159	Alt	CEU+FIN+GBR+IBS+TSI	0.629888553	0.96648492	15638
rs7816924	19539638	C	T	8	0.16500994	Alt	rs114134641	19524405	G	A	8	0.224652087	Alt	CEU+FIN+GBR+IBS+TSI	0.637318856	0.966653664	15233
rs7816924	19539638	C	T	8	0.16500994	Alt	rs17128819	19530327	A	G	8	0.163021869	Alt	CEU+FIN+GBR+IBS+TSI	0.942661148	0.977971788	9311
rs7816924	19539638	C	T	8	0.16500994	Alt	rs77166167	19533823	T	C	8	0.153081511	Alt	CEU+FIN+GBR+IBS+TSI	0.885981591	0.984206405	5815
rs7816924	19539638	C	T	8	0.16500994	Alt	rs17090675	19535849	G	A	8	0.162027833	Alt	CEU+FIN+GBR+IBS+TSI	0.949733457	0.985224617	3789
rs7816924	19539638	C	T	8	0.16500994	Alt	rs79109557	19537575	A	T	8	0.161033797	Alt	CEU+FIN+GBR+IBS+TSI	0.971278479	0.999999999	2063
rs7816924	19539638	C	T	8	0.16500994	Alt	rs11993323	19538319	T	C	8	0.163021869	Alt	CEU+FIN+GBR+IBS+TSI	0.956901099	0.98533078	1319
rs7816924	19539638	C	T	8	0.16500994	Alt	rs7816924	19539638	C	T	8	0.16500994	Alt	CEU+FIN+GBR+IBS+TSI	1	1	0
rs7816924	19539638	C	T	8	0.16500994	Alt	rs11985450	19540122	C	T	8	0.203777336	Alt	CEU+FIN+GBR+IBS+TSI	0.772160279	0.999999999	-484
rs7816924	19539638	C	T	8	0.16500994	Alt	rs60737109	19540607	A	C	8	0.16500994	Alt	CEU+FIN+GBR+IBS+TSI	1	0.999999999	-969
rs7816924	19539638	C	T	8	0.16500994	Alt	rs17090692	19540660	T	C	8	0.16500994	Alt	CEU+FIN+GBR+IBS+TSI	1	0.999999999	-1022
rs7816924	19539638	C	T	8	0.16500994	Alt	rs55657185	19541836	C	T	8	0.16500994	Alt	CEU+FIN+GBR+IBS+TSI	1	0.999999999	-2198
rs7816924	19539638	C	T	8	0.16500994	Alt	rs55990252	19542143	C	T	8	0.164015905	Alt	CEU+FIN+GBR+IBS+TSI	0.992794006	0.999999999	-2505
rs7816924	19539638	C	T	8	0.16500994	Alt	rs75385387	19542994	C	T	8	0.16500994	Alt	CEU+FIN+GBR+IBS+TSI	1	0.999999999	-3356
rs7816924	19539638	C	T	8	0.16500994	Alt	rs56373220	19545381	G	T	8	0.163021869	Alt	CEU+FIN+GBR+IBS+TSI	0.985605128	0.999999999	-5743
rs7816924	19539638	C	T	8	0.16500994	Alt	rs55842263	19546254	C	T	8	0.164015905	Alt	CEU+FIN+GBR+IBS+TSI	0.992794006	0.999999999	-6616
rs7816924	19539638	C	T	8	0.16500994	Alt	rs55930732	19549505	T	C	8	0.193836978	Alt	CEU+FIN+GBR+IBS+TSI	0.821892552	0.999999999	-9867
rs7816924	19539638	C	T	8	0.16500994	Alt	rs73216643	19549716	T	A	8	0.193836978	Alt	CEU+FIN+GBR+IBS+TSI	0.821892552	0.999999999	-10078
rs7816924	19539638	C	T	8	0.16500994	Alt	rs56018532	19549826	C	A	8	0.193836978	Alt	CEU+FIN+GBR+IBS+TSI	0.821892552	0.999999999	-10188
rs7816924	19539638	C	T	8	0.16500994	Alt	rs58653515	19552299	A	C	8	0.164015905	Alt	CEU+FIN+GBR+IBS+TSI	0.992794006	0.999999999	-12661
rs7816924	19539638	C	T	8	0.16500994	Alt	rs28803635	19556990	C	A	8	0.211729622	Alt	CEU+FIN+GBR+IBS+TSI	0.620640757	0.918457263	-17352
rs7816924	19539638	C	T	8	0.16500994	Alt	rs10503661	19577136	T	C	8	0.189860835	Alt	CEU+FIN+GBR+IBS+TSI	0.681685724	0.899115693	-37498
rs7865146	130619637	C	T	9	0.366799205	Ref	rs7865146	130619637	C	T	9	0.366799205	Ref	CEU+FIN+GBR+IBS+TSI	1	1	0
rs7870753	99201585	A	G	9	0.199801193	Alt	rs16910750	99084471	G	C	9	0.148111332	Alt	CEU+FIN+GBR+IBS+TSI	0.659650267	0.973316838	117114
rs7870753	99201585	A	G	9	0.199801193	Alt	rs111821073	99084793	C	T	9	0.147117296	Alt	CEU+FIN+GBR+IBS+TSI	0.666315603	0.982093567	116792
rs7870753	99201585	A	G	9	0.199801193	Alt	rs12375999	99087796	C	T	9	0.147117296	Alt	CEU+FIN+GBR+IBS+TSI	0.666315603	0.982093567	113789
rs7870753	99201585	A	G	9	0.199801193	Alt	rs10820378	99092749	T	C	9	0.147117296	Alt	CEU+FIN+GBR+IBS+TSI	0.666315603	0.982093567	108836
rs7870753	99201585	A	G	9	0.199801193	Alt	rs7028361	99093719	T	C	9	0.147117296	Alt	CEU+FIN+GBR+IBS+TSI	0.666315603	0.982093567	107866
rs7870753	99201585	A	G	9	0.199801193	Alt	rs10990558	99093945	T	C	9	0.147117296	Alt	CEU+FIN+GBR+IBS+TSI	0.666315603	0.982093567	107640
rs7870753	99201585	A	G	9	0.199801193	Alt	rs10990570	99095223	G	A	9	0.147117296	Alt	CEU+FIN+GBR+IBS+TSI	0.666315603	0.982093567	106362
rs7870753	99201585	A	G	9	0.199801193	Alt	rs10820386	99097310	C	A	9	0.147117296	Alt	CEU+FIN+GBR+IBS+TSI	0.666315603	0.982093567	104275
rs7870753	99201585	A	G	9	0.199801193	Alt	rs145500625	99099812	CTTAA	C	9	0.147117296	Alt	CEU+FIN+GBR+IBS+TSI	0.666315603	0.982093567	101773
rs7870753	99201585	A	G	9	0.199801193	Alt	rs80024379	99100250	C	T	9	0.147117296	Alt	CEU+FIN+GBR+IBS+TSI	0.666315603	0.982093567	101335
rs7870753	99201585	A	G	9	0.199801193	Alt	rs10990610	99100713	T	C	9	0.149105368	Alt	CEU+FIN+GBR+IBS+TSI	0.6530719	0.964654601	100872
rs7870753	99201585	A	G	9	0.199801193	Alt	rs10990621	99101294	A	G	9	0.14612326	Alt	CEU+FIN+GBR+IBS+TSI	0.660854536	0.981953541	100291
rs7870753	99201585	A	G	9	0.199801193	Alt	rs7032363	99101679	T	C	9	0.185884692	Alt	CEU+FIN+GBR+IBS+TSI	0.82907452	0.952177731	99906
rs7870753	99201585	A	G	9	0.199801193	Alt	rs9299370	99101845	C	T	9	0.185884692	Alt	CEU+FIN+GBR+IBS+TSI	0.82907452	0.952177731	99740
rs7870753	99201585	A	G	9	0.199801193	Alt	rs10990631	99102731	T	A	9	0.147117296	Alt	CEU+FIN+GBR+IBS+TSI	0.666315603	0.982093567	98854
rs7870753	99201585	A	G	9	0.199801193	Alt	rs10820396	99103397	C	T	9	0.147117296	Alt	CEU+FIN+GBR+IBS+TSI	0.666315603	0.982093567	98188
rs7870753	99201585	A	G	9	0.199801193	Alt	rs7044184	99105419	C	T	9	0.147117296	Alt	CEU+FIN+GBR+IBS+TSI	0.666315603	0.982093567	96166
rs7870753	99201585	A	G	9	0.199801193	Alt	9	99106848	TA	T	9	0.187872763	Alt	CEU+FIN+GBR+IBS+TSI	0.805348579	0.932335376	94737
rs7870753	99201585	A	G	9	0.199801193	Alt	rs10820410	99108678	C	A	9	0.184890656	Alt	CEU+FIN+GBR+IBS+TSI	0.823104591	0.95187091	92907
rs7870753	99201585	A	G	9	0.199801193	Alt	rs10820411	99109279	G	T	9	0.147117296	Alt	CEU+FIN+GBR+IBS+TSI	0.666315603	0.982093567	92306
rs7870753	99201585	A	G	9	0.199801193	Alt	rs10119629	99109372	C	T	9	0.148111332	Alt	CEU+FIN+GBR+IBS+TSI	0.659650267	0.973316838	92213
rs7870753	99201585	A	G	9	0.199801193	Alt	rs10123368	99111384	T	C	9	0.184890656	Alt	CEU+FIN+GBR+IBS+TSI	0.823104591	0.95187091	90201
rs7870753	99201585	A	G	9	0.199801193	Alt	rs10122107	99111702	C	G	9	0.147117296	Alt	CEU+FIN+GBR+IBS+TSI	0.666315603	0.982093567	89883
rs7870753	99201585	A	G	9	0.199801193	Alt	rs10990682	99116620	C	T	9	0.184890656	Alt	CEU+FIN+GBR+IBS+TSI	0.823104591	0.95187091	84965
rs7870753	99201585	A	G	9	0.199801193	Alt	9	99117773	G	GA	9	0.148111332	Alt	CEU+FIN+GBR+IBS+TSI	0.647569171	0.964362797	83812
rs7870753	99201585	A	G	9	0.199801193	Alt	9	99122932	A	AG	9	0.148111332	Alt	CEU+FIN+GBR+IBS+TSI	0.659650267	0.973316838	78653
rs7870753	99201585	A	G	9	0.199801193	Alt	rs6479286	99127063	G	A	9	0.143141153	Alt	CEU+FIN+GBR+IBS+TSI	0.632429387	0.972251219	74522
rs7870753	99201585	A	G	9	0.199801193	Alt	rs7856267	99131139	T	C	9	0.181908549	Alt	CEU+FIN+GBR+IBS+TSI	0.878173743	0.993035296	70446
rs7870753	99201585	A	G	9	0.199801193	Alt	rs10820447	99132044	C	T	9	0.147117296	Alt	CEU+FIN+GBR+IBS+TSI	0.678533967	0.991057086	69541
rs7870753	99201585	A	G	9	0.199801193	Alt	rs7851198	99132375	C	T	9	0.147117296	Alt	CEU+FIN+GBR+IBS+TSI	0.678533967	0.991057086	69210
rs7870753	99201585	A	G	9	0.199801193	Alt	rs1125963	99133313	T	C	9	0.181908549	Alt	CEU+FIN+GBR+IBS+TSI	0.878173743	0.993035296	68272
rs7870753	99201585	A	G	9	0.199801193	Alt	rs10990768	99135523	C	T	9	0.14612326	Alt	CEU+FIN+GBR+IBS+TSI	0.673069695	0.990987146	66062
rs7870753	99201585	A	G	9	0.199801193	Alt	rs7862759	99135738	G	A	9	0.181908549	Alt	CEU+FIN+GBR+IBS+TSI	0.878173743	0.993035296	65847
rs7870753	99201585	A	G	9	0.199801193	Alt	9	99137277	C	CT	9	0.187872763	Alt	CEU+FIN+GBR+IBS+TSI	0.770117463	0.911714161	64308
rs7870753	99201585	A	G	9	0.199801193	Alt	rs11313136	99140374	TA	T	9	0.181908549	Alt	CEU+FIN+GBR+IBS+TSI	0.878173743	0.993035296	61211
rs7870753	99201585	A	G	9	0.199801193	Alt	rs7469303	99141388	C	T	9	0.147117296	Alt	CEU+FIN+GBR+IBS+TSI	0.678533967	0.991057086	60197
rs7870753	99201585	A	G	9	0.199801193	Alt	rs7020954	99144913	G	A	9	0.181908549	Alt	CEU+FIN+GBR+IBS+TSI	0.878173743	0.993035296	56672
rs7870753	99201585	A	G	9	0.199801193	Alt	rs73654887	99146277	G	A	9	0.147117296	Alt	CEU+FIN+GBR+IBS+TSI	0.678533967	0.991057086	55308
rs7870753	99201585	A	G	9	0.199801193	Alt	rs7020681	99146751	T	C	9	0.181908549	Alt	CEU+FIN+GBR+IBS+TSI	0.878173743	0.993035296	54834
rs7870753	99201585	A	G	9	0.199801193	Alt	rs10820507	99148152	A	G	9	0.152087475	Alt	CEU+FIN+GBR+IBS+TSI	0.645674839	0.948059993	53433
rs7870753	99201585	A	G	9	0.199801193	Alt	rs7861768	99150779	A	G	9	0.152087475	Alt	CEU+FIN+GBR+IBS+TSI	0.645674839	0.948059993	50806
rs7870753	99201585	A	G	9	0.199801193	Alt	rs7035328	99151430	A	C	9	0.152087475	Alt	CEU+FIN+GBR+IBS+TSI	0.645674839	0.948059993	50155
rs7870753	99201585	A	G	9	0.199801193	Alt	rs7853063	99154371	A	G	9	0.187872763	Alt	CEU+FIN+GBR+IBS+TSI	0.853096956	0.959576074	47214
rs7870753	99201585	A	G	9	0.199801193	Alt	rs7868753	99155105	G	A	9	0.148111332	Alt	CEU+FIN+GBR+IBS+TSI	0.684016812	0.991130301	46480
rs7870753	99201585	A	G	9	0.199801193	Alt	rs7045850	99156028	G	A	9	0.148111332	Alt	CEU+FIN+GBR+IBS+TSI	0.684016812	0.991130301	45557
rs7870753	99201585	A	G	9	0.199801193	Alt	rs7044391	99159791	C	A	9	0.148111332	Alt	CEU+FIN+GBR+IBS+TSI	0.684016812	0.991130301	41794
rs7870753	99201585	A	G	9	0.199801193	Alt	rs2025151	99161512	C	G	9	0.187872763	Alt	CEU+FIN+GBR+IBS+TSI	0.853096956	0.959576074	40073
rs7870753	99201585	A	G	9	0.199801193	Alt	rs2897257	99164516	A	G	9	0.190854871	Alt	CEU+FIN+GBR+IBS+TSI	0.871208275	0.960334813	37069
rs7870753	99201585	A	G	9	0.199801193	Alt	rs10990955	99165006	G	A	9	0.152087475	Alt	CEU+FIN+GBR+IBS+TSI	0.706058354	0.991400621	36579
rs7870753	99201585	A	G	9	0.199801193	Alt	9	99165257	C	CT	9	0.160039761	Alt	CEU+FIN+GBR+IBS+TSI	0.654809953	0.926345809	36328
rs7870753	99201585	A	G	9	0.199801193	Alt	rs10990960	99166469	G	A	9	0.152087475	Alt	CEU+FIN+GBR+IBS+TSI	0.706058354	0.991400621	35116
rs7870753	99201585	A	G	9	0.199801193	Alt	rs6479312	99167919	A	G	9	0.186878728	Alt	CEU+FIN+GBR+IBS+TSI	0.908086534	0.99325654	33666
rs7870753	99201585	A	G	9	0.199801193	Alt	rs10990975	99169419	T	G	9	0.156063618	Alt	CEU+FIN+GBR+IBS+TSI	0.679819105	0.958077829	32166
rs7870753	99201585	A	G	9	0.199801193	Alt	rs10990980	99170901	G	A	9	0.152087475	Alt	CEU+FIN+GBR+IBS+TSI	0.706058354	0.991400621	30684
rs7870753	99201585	A	G	9	0.199801193	Alt	rs10820564	99171631	G	A	9	0.152087475	Alt	CEU+FIN+GBR+IBS+TSI	0.706058354	0.991400621	29954
rs7870753	99201585	A	G	9	0.199801193	Alt	rs10118598	99172627	C	T	9	0.152087475	Alt	CEU+FIN+GBR+IBS+TSI	0.706058354	0.991400621	28958
rs7870753	99201585	A	G	9	0.199801193	Alt	9	99172843	CA	C	9	0.164015905	Alt	CEU+FIN+GBR+IBS+TSI	0.642528834	0.904278958	28742
rs7870753	99201585	A	G	9	0.199801193	Alt	rs5899288	99173448	A	AGAGT	9	0.191848907	Alt	CEU+FIN+GBR+IBS+TSI	0.877272345	0.960580854	28137
rs7870753	99201585	A	G	9	0.199801193	Alt	rs2145985	99174531	C	T	9	0.152087475	Alt	CEU+FIN+GBR+IBS+TSI	0.706058354	0.991400621	27054
rs7870753	99201585	A	G	9	0.199801193	Alt	rs10760999	99174951	G	A	9	0.157057654	Alt	CEU+FIN+GBR+IBS+TSI	0.673462347	0.950005525	26634
rs7870753	99201585	A	G	9	0.199801193	Alt	rs71903206	99174979	C	CT	9	0.166998012	Alt	CEU+FIN+GBR+IBS+TSI	0.613802694	0.87434303	26606
rs7870753	99201585	A	G	9	0.199801193	Alt	rs10122517	99175456	T	C	9	0.191848907	Alt	CEU+FIN+GBR+IBS+TSI	0.877272345	0.960580854	26129
rs7870753	99201585	A	G	9	0.199801193	Alt	rs10761006	99178784	A	G	9	0.15805169	Alt	CEU+FIN+GBR+IBS+TSI	0.667183723	0.942032645	22801
rs7870753	99201585	A	G	9	0.199801193	Alt	rs10597291	99182995	ATTC	A	9	0.152087475	Alt	CEU+FIN+GBR+IBS+TSI	0.706058354	0.991400621	18590
rs7870753	99201585	A	G	9	0.199801193	Alt	rs7023022	99184078	T	A	9	0.144135189	Alt	CEU+FIN+GBR+IBS+TSI	0.649957579	0.981657907	17507
rs7870753	99201585	A	G	9	0.199801193	Alt	rs7860871	99187403	A	G	9	0.154075547	Alt	CEU+FIN+GBR+IBS+TSI	0.717154107	0.991528643	14182
rs7870753	99201585	A	G	9	0.199801193	Alt	rs1885427	99188248	A	G	9	0.186878728	Alt	CEU+FIN+GBR+IBS+TSI	0.908086534	0.99325654	13337
rs7870753	99201585	A	G	9	0.199801193	Alt	rs10820597	99188347	C	A	9	0.152087475	Alt	CEU+FIN+GBR+IBS+TSI	0.706058354	0.991400621	13238
rs7870753	99201585	A	G	9	0.199801193	Alt	rs2406002	99188746	G	A	9	0.152087475	Alt	CEU+FIN+GBR+IBS+TSI	0.706058354	0.991400621	12839
rs7870753	99201585	A	G	9	0.199801193	Alt	rs2406001	99188970	C	G	9	0.153081511	Alt	CEU+FIN+GBR+IBS+TSI	0.711599704	0.991465039	12615
rs7870753	99201585	A	G	9	0.199801193	Alt	rs10820598	99189255	A	G	9	0.153081511	Alt	CEU+FIN+GBR+IBS+TSI	0.699373521	0.982910825	12330
rs7870753	99201585	A	G	9	0.199801193	Alt	rs7872594	99189791	A	G	9	0.152087475	Alt	CEU+FIN+GBR+IBS+TSI	0.706058354	0.991400621	11794
rs7870753	99201585	A	G	9	0.199801193	Alt	rs7857610	99189953	C	T	9	0.152087475	Alt	CEU+FIN+GBR+IBS+TSI	0.706058354	0.991400621	11632
rs7870753	99201585	A	G	9	0.199801193	Alt	rs34651629	99190729	A	AC	9	0.186878728	Alt	CEU+FIN+GBR+IBS+TSI	0.908086534	0.99325654	10856
rs7870753	99201585	A	G	9	0.199801193	Alt	9	99191319	C	T	9	0.151093439	Alt	CEU+FIN+GBR+IBS+TSI	0.700545984	0.991346674	10266
rs7870753	99201585	A	G	9	0.199801193	Alt	rs138426964	99191379	C	T	9	0.153081511	Alt	CEU+FIN+GBR+IBS+TSI	0.711599704	0.991465039	10206
rs7870753	99201585	A	G	9	0.199801193	Alt	rs117847766	99191655	A	T	9	0.152087475	Alt	CEU+FIN+GBR+IBS+TSI	0.706058354	0.991400621	9930
rs7870753	99201585	A	G	9	0.199801193	Alt	rs2406003	99191802	T	C	9	0.185884692	Alt	CEU+FIN+GBR+IBS+TSI	0.902075391	0.993213591	9783
rs7870753	99201585	A	G	9	0.199801193	Alt	rs10820604	99192494	A	G	9	0.152087475	Alt	CEU+FIN+GBR+IBS+TSI	0.706058354	0.991400621	9091
rs7870753	99201585	A	G	9	0.199801193	Alt	rs2406004	99193210	G	A	9	0.153081511	Alt	CEU+FIN+GBR+IBS+TSI	0.711599704	0.991465039	8375
rs7870753	99201585	A	G	9	0.199801193	Alt	rs10820614	99196094	G	C	9	0.188866799	Alt	CEU+FIN+GBR+IBS+TSI	0.907832094	0.986668205	5491
rs7870753	99201585	A	G	9	0.199801193	Alt	rs150381369	99196376	C	CT	9	0.153081511	Alt	CEU+FIN+GBR+IBS+TSI	0.711599704	0.991465039	5209
rs7870753	99201585	A	G	9	0.199801193	Alt	rs2406005	99197655	A	C	9	0.154075547	Alt	CEU+FIN+GBR+IBS+TSI	0.717154107	0.991528643	3930
rs7870753	99201585	A	G	9	0.199801193	Alt	rs7870753	99201585	A	G	9	0.199801193	Alt	CEU+FIN+GBR+IBS+TSI	1	1	0
rs7870753	99201585	A	G	9	0.199801193	Alt	rs10761013	99201939	T	C	9	0.166003976	Alt	CEU+FIN+GBR+IBS+TSI	0.797176217	0.999999999	-354
rs7870753	99201585	A	G	9	0.199801193	Alt	rs10739886	99201983	A	G	9	0.166003976	Alt	CEU+FIN+GBR+IBS+TSI	0.797176217	0.999999999	-398
rs7870753	99201585	A	G	9	0.199801193	Alt	rs4336730	99202826	A	G	9	0.166003976	Alt	CEU+FIN+GBR+IBS+TSI	0.797176217	0.999999999	-1241
rs7870753	99201585	A	G	9	0.199801193	Alt	rs10820625	99203606	T	C	9	0.199801193	Alt	CEU+FIN+GBR+IBS+TSI	1	0.999999999	-2021
rs7870753	99201585	A	G	9	0.199801193	Alt	rs10820626	99204180	G	T	9	0.166003976	Alt	CEU+FIN+GBR+IBS+TSI	0.797176217	0.999999999	-2595
rs7870753	99201585	A	G	9	0.199801193	Alt	rs7861282	99204468	T	C	9	0.166003976	Alt	CEU+FIN+GBR+IBS+TSI	0.797176217	0.999999999	-2883
rs7870753	99201585	A	G	9	0.199801193	Alt	rs7858287	99204516	A	C	9	0.16500994	Alt	CEU+FIN+GBR+IBS+TSI	0.79145937	0.999999999	-2931
rs7870753	99201585	A	G	9	0.199801193	Alt	rs7048424	99205169	G	C	9	0.16500994	Alt	CEU+FIN+GBR+IBS+TSI	0.79145937	0.999999999	-3584
rs7870753	99201585	A	G	9	0.199801193	Alt	rs10820629	99207032	T	A	9	0.16500994	Alt	CEU+FIN+GBR+IBS+TSI	0.79145937	0.999999999	-5447
rs7870753	99201585	A	G	9	0.199801193	Alt	rs10820630	99207033	C	A	9	0.16500994	Alt	CEU+FIN+GBR+IBS+TSI	0.79145937	0.999999999	-5448
rs7870753	99201585	A	G	9	0.199801193	Alt	rs10122900	99207540	C	T	9	0.16500994	Alt	CEU+FIN+GBR+IBS+TSI	0.79145937	0.999999999	-5955
rs7870753	99201585	A	G	9	0.199801193	Alt	rs7870106	99210584	G	A	9	0.212723658	Alt	CEU+FIN+GBR+IBS+TSI	0.912273934	0.99358915	-8999
rs7870753	99201585	A	G	9	0.199801193	Alt	rs10820632	99212233	G	T	9	0.16500994	Alt	CEU+FIN+GBR+IBS+TSI	0.79145937	0.999999999	-10648
rs7870753	99201585	A	G	9	0.199801193	Alt	rs754559	99212909	G	C	9	0.16500994	Alt	CEU+FIN+GBR+IBS+TSI	0.79145937	0.999999999	-11324
rs7870753	99201585	A	G	9	0.199801193	Alt	rs754560	99212930	T	G	9	0.198807157	Alt	CEU+FIN+GBR+IBS+TSI	0.993790353	0.999999999	-11345
rs7870753	99201585	A	G	9	0.199801193	Alt	rs10820633	99214796	G	A	9	0.198807157	Alt	CEU+FIN+GBR+IBS+TSI	0.993790353	0.999999999	-13211
rs7870753	99201585	A	G	9	0.199801193	Alt	rs10820634	99215104	T	C	9	0.16500994	Alt	CEU+FIN+GBR+IBS+TSI	0.79145937	0.999999999	-13519
rs7870753	99201585	A	G	9	0.199801193	Alt	rs71368266	99215193	GTT	G	9	0.205765408	Alt	CEU+FIN+GBR+IBS+TSI	0.821755252	0.923385262	-13608
rs7870753	99201585	A	G	9	0.199801193	Alt	rs10991242	99217882	T	C	9	0.198807157	Alt	CEU+FIN+GBR+IBS+TSI	0.993790353	0.999999999	-16297
rs7870753	99201585	A	G	9	0.199801193	Alt	rs60076414	99218851	G	A	9	0.16500994	Alt	CEU+FIN+GBR+IBS+TSI	0.79145937	0.999999999	-17266
rs7870753	99201585	A	G	9	0.199801193	Alt	rs7857261	99219779	C	T	9	0.198807157	Alt	CEU+FIN+GBR+IBS+TSI	0.993790353	0.999999999	-18194
rs7870753	99201585	A	G	9	0.199801193	Alt	rs3802441	99220395	A	G	9	0.16500994	Alt	CEU+FIN+GBR+IBS+TSI	0.79145937	0.999999999	-18810
rs7870753	99201585	A	G	9	0.199801193	Alt	rs10761022	99224746	A	T	9	0.198807157	Alt	CEU+FIN+GBR+IBS+TSI	0.993790353	0.999999999	-23161
rs7870753	99201585	A	G	9	0.199801193	Alt	rs7870253	99231096	T	A	9	0.198807157	Alt	CEU+FIN+GBR+IBS+TSI	0.993790353	0.999999999	-29511
rs7870753	99201585	A	G	9	0.199801193	Alt	rs35109507	99233431	CT	C	9	0.254473161	Alt	CEU+FIN+GBR+IBS+TSI	0.710813645	0.985750805	-31846
rs7870753	99201585	A	G	9	0.199801193	Alt	rs16910858	99234557	T	G	9	0.16500994	Alt	CEU+FIN+GBR+IBS+TSI	0.79145937	0.999999999	-32972
rs7870753	99201585	A	G	9	0.199801193	Alt	rs10820666	99234997	G	T	9	0.16500994	Alt	CEU+FIN+GBR+IBS+TSI	0.79145937	0.999999999	-33412
rs7870753	99201585	A	G	9	0.199801193	Alt	rs10761035	99236092	G	A	9	0.16500994	Alt	CEU+FIN+GBR+IBS+TSI	0.79145937	0.999999999	-34507
rs7870753	99201585	A	G	9	0.199801193	Alt	rs7038932	99236326	A	G	9	0.16500994	Alt	CEU+FIN+GBR+IBS+TSI	0.79145937	0.999999999	-34741
rs7870753	99201585	A	G	9	0.199801193	Alt	rs7024214	99239173	T	C	9	0.198807157	Alt	CEU+FIN+GBR+IBS+TSI	0.993790353	0.999999999	-37588
rs7870753	99201585	A	G	9	0.199801193	Alt	rs6477489	99239841	A	C	9	0.198807157	Alt	CEU+FIN+GBR+IBS+TSI	0.993790353	0.999999999	-38256
rs7870753	99201585	A	G	9	0.199801193	Alt	rs10820682	99241587	T	G	9	0.16500994	Alt	CEU+FIN+GBR+IBS+TSI	0.79145937	0.999999999	-40002
rs7870753	99201585	A	G	9	0.199801193	Alt	rs11423014	99241640	G	GT	9	0.16500994	Alt	CEU+FIN+GBR+IBS+TSI	0.79145937	0.999999999	-40055
rs7870753	99201585	A	G	9	0.199801193	Alt	rs7865488	99244581	C	A	9	0.16500994	Alt	CEU+FIN+GBR+IBS+TSI	0.79145937	0.999999999	-42996
rs7870753	99201585	A	G	9	0.199801193	Alt	rs7037607	99244798	G	A	9	0.16500994	Alt	CEU+FIN+GBR+IBS+TSI	0.79145937	0.999999999	-43213
rs7870753	99201585	A	G	9	0.199801193	Alt	rs58830780	99245489	C	A	9	0.166003976	Alt	CEU+FIN+GBR+IBS+TSI	0.784848327	0.992237649	-43904
rs7870753	99201585	A	G	9	0.199801193	Alt	9	99245490	TG	T	9	0.16500994	Alt	CEU+FIN+GBR+IBS+TSI	0.79145937	0.999999999	-43905
rs7870753	99201585	A	G	9	0.199801193	Alt	rs117485792	99245493	G	A	9	0.16500994	Alt	CEU+FIN+GBR+IBS+TSI	0.79145937	0.999999999	-43908
rs7870753	99201585	A	G	9	0.199801193	Alt	rs202244430	99245494	GTTT	G	9	0.16500994	Alt	CEU+FIN+GBR+IBS+TSI	0.79145937	0.999999999	-43909
rs7870753	99201585	A	G	9	0.199801193	Alt	rs146173023	99245498	T	A	9	0.16500994	Alt	CEU+FIN+GBR+IBS+TSI	0.79145937	0.999999999	-43913
rs7870753	99201585	A	G	9	0.199801193	Alt	rs7039472	99245574	C	T	9	0.16500994	Alt	CEU+FIN+GBR+IBS+TSI	0.79145937	0.999999999	-43989
rs7870753	99201585	A	G	9	0.199801193	Alt	rs34337245	99245658	C	CTT	9	0.16500994	Alt	CEU+FIN+GBR+IBS+TSI	0.79145937	0.999999999	-44073
rs7870753	99201585	A	G	9	0.199801193	Alt	rs7031099	99245690	T	C	9	0.16500994	Alt	CEU+FIN+GBR+IBS+TSI	0.79145937	0.999999999	-44105
rs7870753	99201585	A	G	9	0.199801193	Alt	rs1590973	99246159	C	T	9	0.198807157	Alt	CEU+FIN+GBR+IBS+TSI	0.993790353	0.999999999	-44574
rs7870753	99201585	A	G	9	0.199801193	Alt	rs1590971	99246217	C	T	9	0.16500994	Alt	CEU+FIN+GBR+IBS+TSI	0.79145937	0.999999999	-44632
rs7870753	99201585	A	G	9	0.199801193	Alt	rs10512239	99247012	G	A	9	0.16500994	Alt	CEU+FIN+GBR+IBS+TSI	0.79145937	0.999999999	-45427
rs7870753	99201585	A	G	9	0.199801193	Alt	rs16910870	99247103	T	C	9	0.16500994	Alt	CEU+FIN+GBR+IBS+TSI	0.79145937	0.999999999	-45518
rs7870753	99201585	A	G	9	0.199801193	Alt	rs34476861	99247166	T	G	9	0.16500994	Alt	CEU+FIN+GBR+IBS+TSI	0.79145937	0.999999999	-45581
rs7870753	99201585	A	G	9	0.199801193	Alt	rs34447339	99247274	C	T	9	0.16500994	Alt	CEU+FIN+GBR+IBS+TSI	0.79145937	0.999999999	-45689
rs7870753	99201585	A	G	9	0.199801193	Alt	rs34304649	99247301	T	A	9	0.198807157	Alt	CEU+FIN+GBR+IBS+TSI	0.993790353	0.999999999	-45716
rs7870753	99201585	A	G	9	0.199801193	Alt	rs12379374	99247494	C	T	9	0.16500994	Alt	CEU+FIN+GBR+IBS+TSI	0.79145937	0.999999999	-45909
rs7870753	99201585	A	G	9	0.199801193	Alt	rs10991346	99247758	C	T	9	0.16500994	Alt	CEU+FIN+GBR+IBS+TSI	0.79145937	0.999999999	-46173
rs7870753	99201585	A	G	9	0.199801193	Alt	rs10991348	99247827	C	T	9	0.16500994	Alt	CEU+FIN+GBR+IBS+TSI	0.79145937	0.999999999	-46242
rs7870753	99201585	A	G	9	0.199801193	Alt	rs7867323	99248057	T	G	9	0.16500994	Alt	CEU+FIN+GBR+IBS+TSI	0.79145937	0.999999999	-46472
rs7870753	99201585	A	G	9	0.199801193	Alt	rs7848376	99248069	G	A	9	0.16500994	Alt	CEU+FIN+GBR+IBS+TSI	0.79145937	0.999999999	-46484
rs7870753	99201585	A	G	9	0.199801193	Alt	rs10991352	99249548	A	T	9	0.166003976	Alt	CEU+FIN+GBR+IBS+TSI	0.784848327	0.992237649	-47963
rs7870753	99201585	A	G	9	0.199801193	Alt	rs10991354	99249709	T	C	9	0.16500994	Alt	CEU+FIN+GBR+IBS+TSI	0.79145937	0.999999999	-48124
rs7870753	99201585	A	G	9	0.199801193	Alt	rs138253347	99249977	C	CT	9	0.16500994	Alt	CEU+FIN+GBR+IBS+TSI	0.79145937	0.999999999	-48392
rs7870753	99201585	A	G	9	0.199801193	Alt	rs7030316	99250463	C	T	9	0.16500994	Alt	CEU+FIN+GBR+IBS+TSI	0.79145937	0.999999999	-48878
rs7870753	99201585	A	G	9	0.199801193	Alt	rs1057687	99252464	A	G	9	0.166003976	Alt	CEU+FIN+GBR+IBS+TSI	0.797176217	0.999999999	-50879
rs7870753	99201585	A	G	9	0.199801193	Alt	rs6477493	99253082	C	T	9	0.166003976	Alt	CEU+FIN+GBR+IBS+TSI	0.797176217	0.999999999	-51497
rs7870753	99201585	A	G	9	0.199801193	Alt	rs10991367	99253933	T	C	9	0.166003976	Alt	CEU+FIN+GBR+IBS+TSI	0.797176217	0.999999999	-52348
rs7870753	99201585	A	G	9	0.199801193	Alt	rs7867618	99254440	A	G	9	0.166003976	Alt	CEU+FIN+GBR+IBS+TSI	0.797176217	0.999999999	-52855
rs7870753	99201585	A	G	9	0.199801193	Alt	rs6477495	99255608	G	A	9	0.154075547	Alt	CEU+FIN+GBR+IBS+TSI	0.729460804	0.999999999	-54023
rs7870753	99201585	A	G	9	0.199801193	Alt	rs10991369	99256053	A	G	9	0.166003976	Alt	CEU+FIN+GBR+IBS+TSI	0.797176217	0.999999999	-54468
rs7870753	99201585	A	G	9	0.199801193	Alt	rs7849634	99256215	T	C	9	0.166003976	Alt	CEU+FIN+GBR+IBS+TSI	0.797176217	0.999999999	-54630
rs7870753	99201585	A	G	9	0.199801193	Alt	rs6477496	99256412	C	T	9	0.166003976	Alt	CEU+FIN+GBR+IBS+TSI	0.797176217	0.999999999	-54827
rs7870753	99201585	A	G	9	0.199801193	Alt	rs6477497	99256570	T	C	9	0.166003976	Alt	CEU+FIN+GBR+IBS+TSI	0.797176217	0.999999999	-54985
rs7870753	99201585	A	G	9	0.199801193	Alt	rs5899289	99256828	CT	C	9	0.166003976	Alt	CEU+FIN+GBR+IBS+TSI	0.797176217	0.999999999	-55243
rs7870753	99201585	A	G	9	0.199801193	Alt	rs72457759	99256979	TTTTC	T	9	0.166003976	Alt	CEU+FIN+GBR+IBS+TSI	0.797176217	0.999999999	-55394
rs7870753	99201585	A	G	9	0.199801193	Alt	rs143230424	99257105	TCTCCC	T	9	0.166003976	Alt	CEU+FIN+GBR+IBS+TSI	0.797176217	0.999999999	-55520
rs7870753	99201585	A	G	9	0.199801193	Alt	rs16912147	99257596	T	TCTC	9	0.166003976	Alt	CEU+FIN+GBR+IBS+TSI	0.797176217	0.999999999	-56011
rs7870753	99201585	A	G	9	0.199801193	Alt	rs12376719	99258144	T	C	9	0.162027833	Alt	CEU+FIN+GBR+IBS+TSI	0.774390208	0.999999999	-56559
rs7870753	99201585	A	G	9	0.199801193	Alt	rs142356622	99258675	T	TACC	9	0.16500994	Alt	CEU+FIN+GBR+IBS+TSI	0.779133963	0.99218294	-57090
rs7870753	99201585	A	G	9	0.199801193	Alt	rs10761086	99259251	C	T	9	0.170974155	Alt	CEU+FIN+GBR+IBS+TSI	0.741033296	0.947191412	-57666
rs7870753	99201585	A	G	9	0.199801193	Alt	rs61229312	99259568	AGGCGGGGAGGCAGG	A	9	0.166998012	Alt	CEU+FIN+GBR+IBS+TSI	0.76612144	0.976823873	-57983
rs7870753	99201585	A	G	9	0.199801193	Alt	rs2181071	99259744	C	T	9	0.16500994	Alt	CEU+FIN+GBR+IBS+TSI	0.779133963	0.99218294	-58159
rs7870753	99201585	A	G	9	0.199801193	Alt	rs1005094	99259862	T	C	9	0.16500994	Alt	CEU+FIN+GBR+IBS+TSI	0.779133963	0.99218294	-58277
rs7870753	99201585	A	G	9	0.199801193	Alt	rs10121676	99260247	G	A	9	0.16500994	Alt	CEU+FIN+GBR+IBS+TSI	0.779133963	0.99218294	-58662
rs7870753	99201585	A	G	9	0.199801193	Alt	rs10512238	99260574	A	G	9	0.16500994	Alt	CEU+FIN+GBR+IBS+TSI	0.779133963	0.99218294	-58989
rs7870753	99201585	A	G	9	0.199801193	Alt	rs10991378	99260980	A	T	9	0.16500994	Alt	CEU+FIN+GBR+IBS+TSI	0.779133963	0.99218294	-59395
rs7870753	99201585	A	G	9	0.199801193	Alt	rs10991379	99261204	T	C	9	0.16500994	Alt	CEU+FIN+GBR+IBS+TSI	0.779133963	0.99218294	-59619
rs7870753	99201585	A	G	9	0.199801193	Alt	rs7871404	99262296	A	G	9	0.166003976	Alt	CEU+FIN+GBR+IBS+TSI	0.772589536	0.984458117	-60711
rs7870753	99201585	A	G	9	0.199801193	Alt	rs56167318	99262788	T	TA	9	0.16500994	Alt	CEU+FIN+GBR+IBS+TSI	0.779133963	0.99218294	-61203
rs7870753	99201585	A	G	9	0.199801193	Alt	9	99263172	G	GCGAGCACACTGGCCTC	9	0.164015905	Alt	CEU+FIN+GBR+IBS+TSI	0.76118074	0.984237731	-61587
rs7870753	99201585	A	G	9	0.199801193	Alt	rs7021496	99263497	T	C	9	0.164015905	Alt	CEU+FIN+GBR+IBS+TSI	0.773433209	0.992127579	-61912
rs7870753	99201585	A	G	9	0.199801193	Alt	rs3802443	99263580	A	G	9	0.164015905	Alt	CEU+FIN+GBR+IBS+TSI	0.773433209	0.992127579	-61995
rs7870753	99201585	A	G	9	0.199801193	Alt	rs3839895	99263672	T	TA	9	0.164015905	Alt	CEU+FIN+GBR+IBS+TSI	0.773433209	0.992127579	-62087
rs7870753	99201585	A	G	9	0.199801193	Alt	rs10820739	99263821	A	G	9	0.164015905	Alt	CEU+FIN+GBR+IBS+TSI	0.773433209	0.992127579	-62236
rs7870753	99201585	A	G	9	0.199801193	Alt	rs7860447	99263937	T	C	9	0.164015905	Alt	CEU+FIN+GBR+IBS+TSI	0.773433209	0.992127579	-62352
rs7870753	99201585	A	G	9	0.199801193	Alt	rs112876148	99265137	CT	C	9	0.164015905	Alt	CEU+FIN+GBR+IBS+TSI	0.773433209	0.992127579	-63552
rs7870753	99201585	A	G	9	0.199801193	Alt	rs1058001	99265139	T	A	9	0.164015905	Alt	CEU+FIN+GBR+IBS+TSI	0.773433209	0.992127579	-63554
rs7870753	99201585	A	G	9	0.199801193	Alt	rs10114668	99266389	G	A	9	0.164015905	Alt	CEU+FIN+GBR+IBS+TSI	0.773433209	0.992127579	-64804
rs7870753	99201585	A	G	9	0.199801193	Alt	rs10820741	99267553	T	C	9	0.164015905	Alt	CEU+FIN+GBR+IBS+TSI	0.773433209	0.992127579	-65968
rs7870753	99201585	A	G	9	0.199801193	Alt	rs146404538	99267916	TAAAAG	T	9	0.164015905	Alt	CEU+FIN+GBR+IBS+TSI	0.773433209	0.992127579	-66331
rs7870753	99201585	A	G	9	0.199801193	Alt	rs10119967	99268421	A	C	9	0.187872763	Alt	CEU+FIN+GBR+IBS+TSI	0.635359228	0.82811354	-66836
rs7870753	99201585	A	G	9	0.199801193	Alt	rs10118793	99268429	C	T	9	0.164015905	Alt	CEU+FIN+GBR+IBS+TSI	0.773433209	0.992127579	-66844
rs7870753	99201585	A	G	9	0.199801193	Alt	rs10991399	99270577	C	T	9	0.164015905	Alt	CEU+FIN+GBR+IBS+TSI	0.773433209	0.992127579	-68992
rs7870753	99201585	A	G	9	0.199801193	Alt	rs10820745	99272305	G	C	9	0.164015905	Alt	CEU+FIN+GBR+IBS+TSI	0.773433209	0.992127579	-70720
rs7870753	99201585	A	G	9	0.199801193	Alt	rs10820746	99272571	G	A	9	0.164015905	Alt	CEU+FIN+GBR+IBS+TSI	0.773433209	0.992127579	-70986
rs7870753	99201585	A	G	9	0.199801193	Alt	rs7856709	99274238	A	G	9	0.164015905	Alt	CEU+FIN+GBR+IBS+TSI	0.773433209	0.992127579	-72653
rs7870753	99201585	A	G	9	0.199801193	Alt	rs368982995	99274493	T	TA	9	0.168986083	Alt	CEU+FIN+GBR+IBS+TSI	0.741392831	0.954119908	-72908
rs7870753	99201585	A	G	9	0.199801193	Alt	rs10120119	99274954	C	T	9	0.164015905	Alt	CEU+FIN+GBR+IBS+TSI	0.773433209	0.992127579	-73369
rs7870753	99201585	A	G	9	0.199801193	Alt	rs112763975	99279508	C	T	9	0.166998012	Alt	CEU+FIN+GBR+IBS+TSI	0.75399786	0.969064119	-77923
rs7870753	99201585	A	G	9	0.199801193	Alt	rs10820757	99282269	G	C	9	0.166998012	Alt	CEU+FIN+GBR+IBS+TSI	0.75399786	0.969064119	-80684
rs789852	194327098	T	C	3	0.085487078	Ref	rs1773184	194313832	T	C	3	0.089463221	Ref	CEU+FIN+GBR+IBS+TSI	0.903150337	0.974312401	13266
rs789852	194327098	T	C	3	0.085487078	Ref	rs7646940	194314589	T	G	3	0.088469185	Ref	CEU+FIN+GBR+IBS+TSI	0.91439407	0.974365109	12509
rs789852	194327098	T	C	3	0.085487078	Ref	rs2458027	194314978	T	C	3	0.088469185	Ref	CEU+FIN+GBR+IBS+TSI	0.91439407	0.974365109	12120
rs789852	194327098	T	C	3	0.085487078	Ref	rs2458026	194315017	T	C	3	0.088469185	Ref	CEU+FIN+GBR+IBS+TSI	0.91439407	0.974365109	12081
rs789852	194327098	T	C	3	0.085487078	Ref	rs1773177	194316181	A	C	3	0.088469185	Ref	CEU+FIN+GBR+IBS+TSI	0.91439407	0.974365109	10917
rs789852	194327098	T	C	3	0.085487078	Ref	rs1773176	194316238	C	G	3	0.088469185	Ref	CEU+FIN+GBR+IBS+TSI	0.91439407	0.974365109	10860
rs789852	194327098	T	C	3	0.085487078	Ref	rs9288751	194316294	C	G	3	0.088469185	Ref	CEU+FIN+GBR+IBS+TSI	0.91439407	0.974365109	10804
rs789852	194327098	T	C	3	0.085487078	Ref	rs1705999	194316333	C	T	3	0.088469185	Ref	CEU+FIN+GBR+IBS+TSI	0.91439407	0.974365109	10765
rs789852	194327098	T	C	3	0.085487078	Ref	rs1705997	194316548	A	G	3	0.088469185	Ref	CEU+FIN+GBR+IBS+TSI	0.91439407	0.974365109	10550
rs789852	194327098	T	C	3	0.085487078	Ref	rs6437391	194316826	C	T	3	0.088469185	Ref	CEU+FIN+GBR+IBS+TSI	0.91439407	0.974365109	10272
rs789852	194327098	T	C	3	0.085487078	Ref	rs2794668	194316895	C	T	3	0.088469185	Ref	CEU+FIN+GBR+IBS+TSI	0.91439407	0.974365109	10203
rs789852	194327098	T	C	3	0.085487078	Ref	rs1773175	194317732	G	A	3	0.088469185	Ref	CEU+FIN+GBR+IBS+TSI	0.91439407	0.974365109	9366
rs789852	194327098	T	C	3	0.085487078	Ref	rs1773173	194318159	A	G	3	0.088469185	Ref	CEU+FIN+GBR+IBS+TSI	0.91439407	0.974365109	8939
rs789852	194327098	T	C	3	0.085487078	Ref	rs789845	194322468	T	C	3	0.084493042	Ref	CEU+FIN+GBR+IBS+TSI	0.987298942	0.999999999	4630
rs789852	194327098	T	C	3	0.085487078	Ref	rs789846	194322999	T	C	3	0.084493042	Ref	CEU+FIN+GBR+IBS+TSI	0.987298942	0.999999999	4099
rs789852	194327098	T	C	3	0.085487078	Ref	rs789847	194323199	T	C	3	0.085487078	Ref	CEU+FIN+GBR+IBS+TSI	0.974708434	0.987273232	3899
rs789852	194327098	T	C	3	0.085487078	Ref	rs789848	194324195	T	C	3	0.084493042	Ref	CEU+FIN+GBR+IBS+TSI	0.987298942	0.999999999	2903
rs789852	194327098	T	C	3	0.085487078	Ref	rs711980	194324558	G	C	3	0.084493042	Ref	CEU+FIN+GBR+IBS+TSI	0.987298942	0.999999999	2540
rs789852	194327098	T	C	3	0.085487078	Ref	rs708632	194325325	C	T	3	0.084493042	Ref	CEU+FIN+GBR+IBS+TSI	0.987298942	0.999999999	1773
rs789852	194327098	T	C	3	0.085487078	Ref	rs789850	194325496	T	C	3	0.084493042	Ref	CEU+FIN+GBR+IBS+TSI	0.987298942	0.999999999	1602
rs789852	194327098	T	C	3	0.085487078	Ref	rs789852	194327098	T	C	3	0.085487078	Ref	CEU+FIN+GBR+IBS+TSI	1	1	0
rs789852	194327098	T	C	3	0.085487078	Ref	rs1675938	194327370	T	A	3	0.084493042	Ref	CEU+FIN+GBR+IBS+TSI	0.987298942	0.999999999	-272
rs789852	194327098	T	C	3	0.085487078	Ref	rs810964	194327435	G	A	3	0.085487078	Ref	CEU+FIN+GBR+IBS+TSI	1	0.999999999	-337
rs789852	194327098	T	C	3	0.085487078	Ref	rs789853	194327466	T	C	3	0.085487078	Ref	CEU+FIN+GBR+IBS+TSI	1	0.999999999	-368
rs789852	194327098	T	C	3	0.085487078	Ref	rs789997	194328524	A	G	3	0.068588469	Ref	CEU+FIN+GBR+IBS+TSI	0.713222119	0.951509139	-1426
rs789852	194327098	T	C	3	0.085487078	Ref	rs789855	194329272	G	T	3	0.103379722	Ref	CEU+FIN+GBR+IBS+TSI	0.789479598	0.986798645	-2174
rs789852	194327098	T	C	3	0.085487078	Ref	rs711981	194329482	G	A	3	0.105367793	Ref	CEU+FIN+GBR+IBS+TSI	0.793683347	0.999999999	-2384
rs789852	194327098	T	C	3	0.085487078	Ref	rs789856	194329805	T	C	3	0.104373757	Ref	CEU+FIN+GBR+IBS+TSI	0.802132505	0.999999999	-2707
rs789852	194327098	T	C	3	0.085487078	Ref	rs789857	194330250	C	T	3	0.104373757	Ref	CEU+FIN+GBR+IBS+TSI	0.802132505	0.999999999	-3152
rs789852	194327098	T	C	3	0.085487078	Ref	rs813152	194333594	T	C	3	0.116302187	Ref	CEU+FIN+GBR+IBS+TSI	0.710274991	0.999999999	-6496
rs789852	194327098	T	C	3	0.085487078	Ref	rs1675962	194333673	A	G	3	0.124254473	Ref	CEU+FIN+GBR+IBS+TSI	0.658834782	0.999999999	-6575
rs789852	194327098	T	C	3	0.085487078	Ref	rs1773160	194333872	G	A	3	0.123260437	Ref	CEU+FIN+GBR+IBS+TSI	0.664901823	0.999999999	-6774
rs789852	194327098	T	C	3	0.085487078	Ref	rs1773159	194334051	T	C	3	0.123260437	Ref	CEU+FIN+GBR+IBS+TSI	0.664901823	0.999999999	-6953
rs789852	194327098	T	C	3	0.085487078	Ref	rs1773158	194334197	A	G	3	0.123260437	Ref	CEU+FIN+GBR+IBS+TSI	0.664901823	0.999999999	-7099
rs789852	194327098	T	C	3	0.085487078	Ref	rs7349515	194334457	A	G	3	0.123260437	Ref	CEU+FIN+GBR+IBS+TSI	0.664901823	0.999999999	-7359
rs789852	194327098	T	C	3	0.085487078	Ref	rs6784047	194334712	A	G	3	0.124254473	Ref	CEU+FIN+GBR+IBS+TSI	0.658834782	0.999999999	-7614
rs7899101	5608202	C	T	10	0.324055666	Alt	rs4881480	5606585	C	T	10	0.279324056	Alt	CEU+FIN+GBR+IBS+TSI	0.808462027	0.999999999	1617
rs7899101	5608202	C	T	10	0.324055666	Alt	rs9423656	5606818	T	C	10	0.439363817	Alt	CEU+FIN+GBR+IBS+TSI	0.611738089	0.999999999	1384
rs7899101	5608202	C	T	10	0.324055666	Alt	rs9423657	5607370	C	T	10	0.322067594	Alt	CEU+FIN+GBR+IBS+TSI	0.99095047	1	832
rs7899101	5608202	C	T	10	0.324055666	Alt	rs7899101	5608202	C	T	10	0.324055666	Alt	CEU+FIN+GBR+IBS+TSI	1	1	0
rs792975	172271007	A	G	5	0.156063618	Alt	rs58573001	172254517	C	T	5	0.127236581	Alt	CEU+FIN+GBR+IBS+TSI	0.729086966	0.961674104	16490
rs792975	172271007	A	G	5	0.156063618	Alt	rs60988903	172254837	C	G	5	0.128230616	Alt	CEU+FIN+GBR+IBS+TSI	0.721592274	0.95246025	16170
rs792975	172271007	A	G	5	0.156063618	Alt	rs1006720	172256327	C	T	5	0.127236581	Alt	CEU+FIN+GBR+IBS+TSI	0.714552175	0.952040068	14680
rs792975	172271007	A	G	5	0.156063618	Alt	rs4868219	172257979	G	A	5	0.127236581	Alt	CEU+FIN+GBR+IBS+TSI	0.714552175	0.952040068	13028
rs792975	172271007	A	G	5	0.156063618	Alt	rs11134761	172258801	C	T	5	0.127236581	Alt	CEU+FIN+GBR+IBS+TSI	0.714552175	0.952040068	12206
rs792975	172271007	A	G	5	0.156063618	Alt	rs62385816	172261698	C	T	5	0.127236581	Alt	CEU+FIN+GBR+IBS+TSI	0.758506597	0.980884643	9309
rs792975	172271007	A	G	5	0.156063618	Alt	rs60214478	172262741	C	G	5	0.145129225	Alt	CEU+FIN+GBR+IBS+TSI	0.636022162	0.832347929	8266
rs792975	172271007	A	G	5	0.156063618	Alt	rs62385818	172262842	A	T	5	0.127236581	Alt	CEU+FIN+GBR+IBS+TSI	0.758506597	0.980884643	8165
rs792975	172271007	A	G	5	0.156063618	Alt	rs61285546	172262867	C	G	5	0.172962227	Alt	CEU+FIN+GBR+IBS+TSI	0.829460763	0.968534072	8140
rs792975	172271007	A	G	5	0.156063618	Alt	rs2125341	172263526	G	A	5	0.145129225	Alt	CEU+FIN+GBR+IBS+TSI	0.636022162	0.832347929	7481
rs792975	172271007	A	G	5	0.156063618	Alt	rs2125340	172263613	A	G	5	0.145129225	Alt	CEU+FIN+GBR+IBS+TSI	0.636022162	0.832347929	7394
rs792975	172271007	A	G	5	0.156063618	Alt	rs7728629	172263922	C	G	5	0.147117296	Alt	CEU+FIN+GBR+IBS+TSI	0.637281269	0.826559924	7085
rs792975	172271007	A	G	5	0.156063618	Alt	rs139100013	172267157	CACGCTG	C	5	0.129224652	Alt	CEU+FIN+GBR+IBS+TSI	0.787521057	0.990620807	3850
rs792975	172271007	A	G	5	0.156063618	Alt	rs4868221	172269119	G	T	5	0.173956262	Alt	CEU+FIN+GBR+IBS+TSI	0.864374904	0.992141477	1888
rs792975	172271007	A	G	5	0.156063618	Alt	rs792978	172269595	C	T	5	0.14612326	Alt	CEU+FIN+GBR+IBS+TSI	0.669637385	0.850655553	1412
rs792975	172271007	A	G	5	0.156063618	Alt	rs792977	172269693	T	C	5	0.14612326	Alt	CEU+FIN+GBR+IBS+TSI	0.669637385	0.850655553	1314
rs792975	172271007	A	G	5	0.156063618	Alt	rs710108	172270172	A	G	5	0.14612326	Alt	CEU+FIN+GBR+IBS+TSI	0.669637385	0.850655553	835
rs792975	172271007	A	G	5	0.156063618	Alt	rs4867693	172270255	T	C	5	0.14612326	Alt	CEU+FIN+GBR+IBS+TSI	0.669637385	0.850655553	752
rs792975	172271007	A	G	5	0.156063618	Alt	rs792975	172271007	A	G	5	0.156063618	Alt	CEU+FIN+GBR+IBS+TSI	1	1	0
rs792975	172271007	A	G	5	0.156063618	Alt	rs792973	172271842	C	T	5	0.144135189	Alt	CEU+FIN+GBR+IBS+TSI	0.682151005	0.865473585	-835
rs792975	172271007	A	G	5	0.156063618	Alt	rs792972	172271848	C	G	5	0.144135189	Alt	CEU+FIN+GBR+IBS+TSI	0.682151005	0.865473585	-841
rs792975	172271007	A	G	5	0.156063618	Alt	rs34709947	172273814	G	A	5	0.144135189	Alt	CEU+FIN+GBR+IBS+TSI	0.616284077	0.822629026	-2807
rs792975	172271007	A	G	5	0.156063618	Alt	rs12654097	172274812	G	A	5	0.144135189	Alt	CEU+FIN+GBR+IBS+TSI	0.616284077	0.822629026	-3805
rs792975	172271007	A	G	5	0.156063618	Alt	rs17075279	172279064	A	G	5	0.144135189	Alt	CEU+FIN+GBR+IBS+TSI	0.616284077	0.822629026	-8057
rs792975	172271007	A	G	5	0.156063618	Alt	rs35539327	172280104	CTG	C	5	0.144135189	Alt	CEU+FIN+GBR+IBS+TSI	0.616284077	0.822629026	-9097
rs7934606	1093945	T	C	11	0.4055666	Ref	rs7934606	1093945	T	C	11	0.4055666	Ref	CEU+FIN+GBR+IBS+TSI	1	1	0
rs7934606	1093945	T	C	11	0.4055666	Ref	rs10902089	1094357	G	A	11	0.495029821	Ref	CEU+FIN+GBR+IBS+TSI	0.688580207	0.994673604	-412
rs7934606	1093945	T	C	11	0.4055666	Ref	rs11245950	1094629	T	C	11	0.490059642	Ref	CEU+FIN+GBR+IBS+TSI	0.702526158	0.994755931	-684
rs7934606	1093945	T	C	11	0.4055666	Ref	rs10794291	1094690	C	T	11	0.490059642	Ref	CEU+FIN+GBR+IBS+TSI	0.702526158	0.994755931	-745
rs7934606	1093945	T	C	11	0.4055666	Ref	rs10794292	1094753	A	C	11	0.404572565	Ref	CEU+FIN+GBR+IBS+TSI	0.971243534	0.987551531	-808
rs7934606	1093945	T	C	11	0.4055666	Ref	rs6597999	1095082	A	C	11	0.404572565	Ref	CEU+FIN+GBR+IBS+TSI	0.987652193	0.995858678	-1137
rs7934606	1093945	T	C	11	0.4055666	Ref	rs12418069	1098637	A	G	11	0.35387674	Ref	CEU+FIN+GBR+IBS+TSI	0.677767691	0.918864769	-4692
rs7934606	1093945	T	C	11	0.4055666	Ref	rs10794293	1098939	T	C	11	0.35387674	Ref	CEU+FIN+GBR+IBS+TSI	0.662698025	0.908592206	-4994
rs79578553	61595747	G	A	14	0.03777336	Alt	rs17098031	61592626	T	C	14	0.039761431	Alt	CEU+FIN+GBR+IBS+TSI	0.94803719	0.999999997	3121
rs79578553	61595747	G	A	14	0.03777336	Alt	rs76467662	61595241	G	C	14	0.040755467	Alt	CEU+FIN+GBR+IBS+TSI	0.923956864	0.999999997	506
rs79578553	61595747	G	A	14	0.03777336	Alt	rs79578553	61595747	G	A	14	0.03777336	Alt	CEU+FIN+GBR+IBS+TSI	1	1	0
rs79578553	61595747	G	A	14	0.03777336	Alt	rs78658137	61599209	G	A	14	0.036779324	Alt	CEU+FIN+GBR+IBS+TSI	0.918701455	0.971856958	-3462
rs79578553	61595747	G	A	14	0.03777336	Alt	rs10129166	61600440	T	G	14	0.047713718	Alt	CEU+FIN+GBR+IBS+TSI	0.74033441	0.972070385	-4693
rs79578553	61595747	G	A	14	0.03777336	Alt	rs143128998	61617241	AG	A	14	0.030815109	Alt	CEU+FIN+GBR+IBS+TSI	0.756099572	0.966195647	-21494
rs79578553	61595747	G	A	14	0.03777336	Alt	rs79625179	61619689	C	G	14	0.030815109	Alt	CEU+FIN+GBR+IBS+TSI	0.756099572	0.966195647	-23942
rs79578553	61595747	G	A	14	0.03777336	Alt	rs79898353	61623199	T	C	14	0.032803181	Alt	CEU+FIN+GBR+IBS+TSI	0.658202357	0.872837279	-27452
rs79578553	61595747	G	A	14	0.03777336	Alt	rs201860300	61633917	AC	A	14	0.031809145	Alt	CEU+FIN+GBR+IBS+TSI	0.680390619	0.901649544	-38170
rs79578553	61595747	G	A	14	0.03777336	Alt	rs8010238	61635486	A	T	14	0.032803181	Alt	CEU+FIN+GBR+IBS+TSI	0.658202357	0.872837279	-39739
rs79578553	61595747	G	A	14	0.03777336	Alt	rs7146767	61640781	G	C	14	0.031809145	Alt	CEU+FIN+GBR+IBS+TSI	0.680390619	0.901649544	-45034
rs79578553	61595747	G	A	14	0.03777336	Alt	rs146899391	61644455	T	TGG	14	0.031809145	Alt	CEU+FIN+GBR+IBS+TSI	0.680390619	0.901649544	-48708
rs7989332	21050575	A	C	13	0.294234592	Ref	rs9506494	21047858	C	T	13	0.346918489	Ref	CEU+FIN+GBR+IBS+TSI	0.776254202	0.994524141	2717
rs7989332	21050575	A	C	13	0.294234592	Ref	rs4770039	21048424	G	A	13	0.343936382	Ref	CEU+FIN+GBR+IBS+TSI	0.786627109	0.994566565	2151
rs7989332	21050575	A	C	13	0.294234592	Ref	rs4770040	21048488	G	A	13	0.343936382	Ref	CEU+FIN+GBR+IBS+TSI	0.786627109	0.994566565	2087
rs7989332	21050575	A	C	13	0.294234592	Ref	rs4770041	21048569	G	A	13	0.346918489	Ref	CEU+FIN+GBR+IBS+TSI	0.776254202	0.994524141	2006
rs7989332	21050575	A	C	13	0.294234592	Ref	rs7329649	21050087	T	G	13	0.347912525	Ref	CEU+FIN+GBR+IBS+TSI	0.781392354	0.999999999	488
rs7989332	21050575	A	C	13	0.294234592	Ref	rs7329823	21050127	T	C	13	0.294234592	Ref	CEU+FIN+GBR+IBS+TSI	1	1	448
rs7989332	21050575	A	C	13	0.294234592	Ref	rs7324188	21050170	C	G	13	0.310139165	Ref	CEU+FIN+GBR+IBS+TSI	0.91811556	0.995014832	405
rs7989332	21050575	A	C	13	0.294234592	Ref	rs35891640	21050174	C	T	13	0.346918489	Ref	CEU+FIN+GBR+IBS+TSI	0.776256733	0.994525762	401
rs7989332	21050575	A	C	13	0.294234592	Ref	rs7324189	21050176	C	T	13	0.344930417	Ref	CEU+FIN+GBR+IBS+TSI	0.783151183	0.994553507	399
rs7989332	21050575	A	C	13	0.294234592	Ref	rs7989332	21050575	A	C	13	0.294234592	Ref	CEU+FIN+GBR+IBS+TSI	1	1	0
rs7989332	21050575	A	C	13	0.294234592	Ref	rs7336358	21051031	T	C	13	0.311133201	Ref	CEU+FIN+GBR+IBS+TSI	0.923043693	1	-456
rs7989332	21050575	A	C	13	0.294234592	Ref	rs9796208	21051135	C	T	13	0.325049702	Ref	CEU+FIN+GBR+IBS+TSI	0.865676013	0.999999999	-560
rs7989332	21050575	A	C	13	0.294234592	Ref	rs4769113	21051256	T	C	13	0.311133201	Ref	CEU+FIN+GBR+IBS+TSI	0.923043693	1	-681
rs7989332	21050575	A	C	13	0.294234592	Ref	rs4769114	21051302	A	C	13	0.311133201	Ref	CEU+FIN+GBR+IBS+TSI	0.923043693	1	-727
rs7989332	21050575	A	C	13	0.294234592	Ref	rs4769115	21051415	T	A	13	0.311133201	Ref	CEU+FIN+GBR+IBS+TSI	0.923043693	1	-840
rs7989332	21050575	A	C	13	0.294234592	Ref	rs6490585	21052298	C	T	13	0.322067594	Ref	CEU+FIN+GBR+IBS+TSI	0.87755173	0.999999999	-1723
rs7989332	21050575	A	C	13	0.294234592	Ref	rs7320606	21052521	T	C	13	0.295228628	Ref	CEU+FIN+GBR+IBS+TSI	0.995229288	1	-1946
rs7989332	21050575	A	C	13	0.294234592	Ref	rs12875121	21052858	T	C	13	0.310139165	Ref	CEU+FIN+GBR+IBS+TSI	0.927338389	1	-2283
rs7989332	21050575	A	C	13	0.294234592	Ref	rs34898995	21053060	AT	A	13	0.314115308	Ref	CEU+FIN+GBR+IBS+TSI	0.910322696	1	-2485
rs7989332	21050575	A	C	13	0.294234592	Ref	rs7321826	21053366	A	T	13	0.295228628	Ref	CEU+FIN+GBR+IBS+TSI	0.995229288	1	-2791
rs7989332	21050575	A	C	13	0.294234592	Ref	rs4769116	21054535	T	A	13	0.310139165	Ref	CEU+FIN+GBR+IBS+TSI	0.918116341	0.995015255	-3960
rs7989332	21050575	A	C	13	0.294234592	Ref	rs4769117	21054724	A	G	13	0.293240557	Ref	CEU+FIN+GBR+IBS+TSI	0.985663073	0.995187051	-4149
rs7989332	21050575	A	C	13	0.294234592	Ref	rs4770042	21054904	C	G	13	0.321073559	Ref	CEU+FIN+GBR+IBS+TSI	0.872549818	0.994876893	-4329
rs7989332	21050575	A	C	13	0.294234592	Ref	rs9506495	21054990	T	C	13	0.321073559	Ref	CEU+FIN+GBR+IBS+TSI	0.872549818	0.994876893	-4415
rs7989332	21050575	A	C	13	0.294234592	Ref	rs7986974	21056301	T	G	13	0.305168986	Ref	CEU+FIN+GBR+IBS+TSI	0.902884725	0.975281692	-5726
rs7989332	21050575	A	C	13	0.294234592	Ref	rs7982082	21056539	C	T	13	0.318091451	Ref	CEU+FIN+GBR+IBS+TSI	0.857636609	0.979598036	-5964
rs7989332	21050575	A	C	13	0.294234592	Ref	rs148128861	21056878	C	CTGTGTG	13	0.258449304	Alt	CEU+FIN+GBR+IBS+TSI	0.798412623	0.977266739	-6303
rs7989332	21050575	A	C	13	0.294234592	Ref	rs9552196	21057250	C	T	13	0.284294235	Alt	CEU+FIN+GBR+IBS+TSI	0.654734538	0.828958021	-6675
rs7989332	21050575	A	C	13	0.294234592	Ref	rs9550653	21057589	T	A	13	0.239562624	Alt	CEU+FIN+GBR+IBS+TSI	0.61872524	0.904873342	-7014
rs7989332	21050575	A	C	13	0.294234592	Ref	rs35098762	21059581	C	T	13	0.239562624	Alt	CEU+FIN+GBR+IBS+TSI	0.618790381	0.904920975	-9006
rs7989332	21050575	A	C	13	0.294234592	Ref	rs9550654	21060339	C	T	13	0.241550696	Alt	CEU+FIN+GBR+IBS+TSI	0.609454874	0.893195632	-9764
rs7989332	21050575	A	C	13	0.294234592	Ref	rs9552199	21060542	G	C	13	0.239562624	Alt	CEU+FIN+GBR+IBS+TSI	0.609990726	0.898463614	-9967
rs8001893	34222261	C	A	13	0.02584493	Alt	rs74587698	34174232	A	G	13	0.019880716	Alt	CEU+FIN+GBR+IBS+TSI	0.68754387	0.948303389	48029
rs8001893	34222261	C	A	13	0.02584493	Alt	rs9597710	34174536	A	C	13	0.019880716	Alt	CEU+FIN+GBR+IBS+TSI	0.68754387	0.948303389	47725
rs8001893	34222261	C	A	13	0.02584493	Alt	rs77255107	34174682	A	G	13	0.019880716	Alt	CEU+FIN+GBR+IBS+TSI	0.68754387	0.948303389	47579
rs8001893	34222261	C	A	13	0.02584493	Alt	rs75478426	34177553	C	A	13	0.019880716	Alt	CEU+FIN+GBR+IBS+TSI	0.68754387	0.948303389	44708
rs8001893	34222261	C	A	13	0.02584493	Alt	rs74430513	34178977	G	C	13	0.019880716	Alt	CEU+FIN+GBR+IBS+TSI	0.68754387	0.948303389	43284
rs8001893	34222261	C	A	13	0.02584493	Alt	rs114300200	34180065	T	C	13	0.019880716	Alt	CEU+FIN+GBR+IBS+TSI	0.68754387	0.948303389	42196
rs8001893	34222261	C	A	13	0.02584493	Alt	rs117448744	34180123	G	A	13	0.019880716	Alt	CEU+FIN+GBR+IBS+TSI	0.68754387	0.948303389	42138
rs8001893	34222261	C	A	13	0.02584493	Alt	rs79955956	34180962	A	C	13	0.019880716	Alt	CEU+FIN+GBR+IBS+TSI	0.68754387	0.948303389	41299
rs8001893	34222261	C	A	13	0.02584493	Alt	rs139019685	34182308	T	TAC	13	0.019880716	Alt	CEU+FIN+GBR+IBS+TSI	0.68754387	0.948303389	39953
rs8001893	34222261	C	A	13	0.02584493	Alt	rs9315229	34184649	T	C	13	0.027833002	Alt	CEU+FIN+GBR+IBS+TSI	0.655053169	0.840764233	37612
rs8001893	34222261	C	A	13	0.02584493	Alt	rs3737042	34185191	A	C	13	0.027833002	Alt	CEU+FIN+GBR+IBS+TSI	0.655053169	0.840764233	37070
rs8001893	34222261	C	A	13	0.02584493	Alt	rs3737043	34185201	C	G	13	0.027833002	Alt	CEU+FIN+GBR+IBS+TSI	0.655053169	0.840764233	37060
rs8001893	34222261	C	A	13	0.02584493	Alt	rs116943377	34190996	G	A	13	0.024850895	Alt	CEU+FIN+GBR+IBS+TSI	0.9605583	0.999999996	31265
rs8001893	34222261	C	A	13	0.02584493	Alt	rs77272272	34193231	G	T	13	0.024850895	Alt	CEU+FIN+GBR+IBS+TSI	0.9605583	0.999999996	29030
rs8001893	34222261	C	A	13	0.02584493	Alt	rs78077697	34193603	A	G	13	0.024850895	Alt	CEU+FIN+GBR+IBS+TSI	0.9605583	0.999999996	28658
rs8001893	34222261	C	A	13	0.02584493	Alt	rs79989403	34195097	T	C	13	0.024850895	Alt	CEU+FIN+GBR+IBS+TSI	0.9605583	0.999999996	27164
rs8001893	34222261	C	A	13	0.02584493	Alt	rs183948790	34195779	T	C	13	0.024850895	Alt	CEU+FIN+GBR+IBS+TSI	0.9605583	0.999999996	26482
rs8001893	34222261	C	A	13	0.02584493	Alt	rs9597769	34196206	T	A	13	0.026838966	Alt	CEU+FIN+GBR+IBS+TSI	0.961980348	0.999999996	26055
rs8001893	34222261	C	A	13	0.02584493	Alt	rs78249177	34196410	C	T	13	0.028827038	Alt	CEU+FIN+GBR+IBS+TSI	0.893807178	0.999999996	25851
rs8001893	34222261	C	A	13	0.02584493	Alt	rs111342018	34196841	G	A	13	0.028827038	Alt	CEU+FIN+GBR+IBS+TSI	0.893807178	0.999999996	25420
rs8001893	34222261	C	A	13	0.02584493	Alt	rs112507680	34196854	C	G	13	0.028827038	Alt	CEU+FIN+GBR+IBS+TSI	0.893807178	0.999999996	25407
rs8001893	34222261	C	A	13	0.02584493	Alt	rs113976160	34196925	C	T	13	0.028827038	Alt	CEU+FIN+GBR+IBS+TSI	0.893807178	0.999999996	25336
rs8001893	34222261	C	A	13	0.02584493	Alt	rs113407868	34197002	AG	A	13	0.028827038	Alt	CEU+FIN+GBR+IBS+TSI	0.893807178	0.999999996	25259
rs8001893	34222261	C	A	13	0.02584493	Alt	rs9597777	34197152	C	T	13	0.028827038	Alt	CEU+FIN+GBR+IBS+TSI	0.893807178	0.999999996	25109
rs8001893	34222261	C	A	13	0.02584493	Alt	rs9591902	34197559	A	T	13	0.02584493	Alt	CEU+FIN+GBR+IBS+TSI	1	0.999999996	24702
rs8001893	34222261	C	A	13	0.02584493	Alt	rs116062866	34197825	A	G	13	0.02584493	Alt	CEU+FIN+GBR+IBS+TSI	1	0.999999996	24436
rs8001893	34222261	C	A	13	0.02584493	Alt	rs79697273	34197940	TA	AA	13	0.028827038	Alt	CEU+FIN+GBR+IBS+TSI	0.893807178	0.999999996	24321
rs8001893	34222261	C	A	13	0.02584493	Alt	rs9597780	34197946	A	G	13	0.028827038	Alt	CEU+FIN+GBR+IBS+TSI	0.893807178	0.999999996	24315
rs8001893	34222261	C	A	13	0.02584493	Alt	rs9591905	34198069	C	T	13	0.028827038	Alt	CEU+FIN+GBR+IBS+TSI	0.893807178	0.999999996	24192
rs8001893	34222261	C	A	13	0.02584493	Alt	rs9597781	34198171	A	C	13	0.028827038	Alt	CEU+FIN+GBR+IBS+TSI	0.893807178	0.999999996	24090
rs8001893	34222261	C	A	13	0.02584493	Alt	rs7983305	34198334	G	A	13	0.028827038	Alt	CEU+FIN+GBR+IBS+TSI	0.893807178	0.999999996	23927
rs8001893	34222261	C	A	13	0.02584493	Alt	rs7984620	34198401	C	T	13	0.028827038	Alt	CEU+FIN+GBR+IBS+TSI	0.893807178	0.999999996	23860
rs8001893	34222261	C	A	13	0.02584493	Alt	rs7985396	34198437	A	G	13	0.028827038	Alt	CEU+FIN+GBR+IBS+TSI	0.893807178	0.999999996	23824
rs8001893	34222261	C	A	13	0.02584493	Alt	rs7983515	34198486	G	A	13	0.029821074	Alt	CEU+FIN+GBR+IBS+TSI	0.863129252	0.999999996	23775
rs8001893	34222261	C	A	13	0.02584493	Alt	rs7987895	34198520	G	A	13	0.028827038	Alt	CEU+FIN+GBR+IBS+TSI	0.893807178	0.999999996	23741
rs8001893	34222261	C	A	13	0.02584493	Alt	rs7990035	34198617	A	G	13	0.028827038	Alt	CEU+FIN+GBR+IBS+TSI	0.893807178	0.999999996	23644
rs8001893	34222261	C	A	13	0.02584493	Alt	rs113076747	34198621	G	A	13	0.028827038	Alt	CEU+FIN+GBR+IBS+TSI	0.893807178	0.999999996	23640
rs8001893	34222261	C	A	13	0.02584493	Alt	rs7989417	34198626	C	T	13	0.028827038	Alt	CEU+FIN+GBR+IBS+TSI	0.893807178	0.999999996	23635
rs8001893	34222261	C	A	13	0.02584493	Alt	rs7990225	34198728	A	T	13	0.028827038	Alt	CEU+FIN+GBR+IBS+TSI	0.893807178	0.999999996	23533
rs8001893	34222261	C	A	13	0.02584493	Alt	rs7988452	34198821	G	A	13	0.028827038	Alt	CEU+FIN+GBR+IBS+TSI	0.893807178	0.999999996	23440
rs8001893	34222261	C	A	13	0.02584493	Alt	rs11147519	34198941	A	G	13	0.028827038	Alt	CEU+FIN+GBR+IBS+TSI	0.893807178	0.999999996	23320
rs8001893	34222261	C	A	13	0.02584493	Alt	rs11147520	34199105	A	G	13	0.028827038	Alt	CEU+FIN+GBR+IBS+TSI	0.893807178	0.999999996	23156
rs8001893	34222261	C	A	13	0.02584493	Alt	rs11147522	34199262	A	G	13	0.028827038	Alt	CEU+FIN+GBR+IBS+TSI	0.893807178	0.999999996	22999
rs8001893	34222261	C	A	13	0.02584493	Alt	rs11147523	34199289	A	G	13	0.028827038	Alt	CEU+FIN+GBR+IBS+TSI	0.893807178	0.999999996	22972
rs8001893	34222261	C	A	13	0.02584493	Alt	rs28571935	34199296	C	G	13	0.029821074	Alt	CEU+FIN+GBR+IBS+TSI	0.863129252	0.999999996	22965
rs8001893	34222261	C	A	13	0.02584493	Alt	rs28591258	34199436	T	C	13	0.028827038	Alt	CEU+FIN+GBR+IBS+TSI	0.893807178	0.999999996	22825
rs8001893	34222261	C	A	13	0.02584493	Alt	rs28574610	34199463	C	T	13	0.028827038	Alt	CEU+FIN+GBR+IBS+TSI	0.893807178	0.999999996	22798
rs8001893	34222261	C	A	13	0.02584493	Alt	rs28493695	34199567	T	C	13	0.029821074	Alt	CEU+FIN+GBR+IBS+TSI	0.863129252	0.999999996	22694
rs8001893	34222261	C	A	13	0.02584493	Alt	rs28368539	34199568	G	A	13	0.028827038	Alt	CEU+FIN+GBR+IBS+TSI	0.893807178	0.999999996	22693
rs8001893	34222261	C	A	13	0.02584493	Alt	rs28584287	34199580	G	A	13	0.034791252	Alt	CEU+FIN+GBR+IBS+TSI	0.736034985	0.999999996	22681
rs8001893	34222261	C	A	13	0.02584493	Alt	rs141218663	34199705	A	AAAAT	13	0.028827038	Alt	CEU+FIN+GBR+IBS+TSI	0.893807178	0.999999996	22556
rs8001893	34222261	C	A	13	0.02584493	Alt	rs145051731	34199846	CCT	C	13	0.029821074	Alt	CEU+FIN+GBR+IBS+TSI	0.863129252	0.999999996	22415
rs8001893	34222261	C	A	13	0.02584493	Alt	rs111284000	34199890	A	G	13	0.028827038	Alt	CEU+FIN+GBR+IBS+TSI	0.893807178	0.999999996	22371
rs8001893	34222261	C	A	13	0.02584493	Alt	rs112420454	34199984	T	G	13	0.028827038	Alt	CEU+FIN+GBR+IBS+TSI	0.893807178	0.999999996	22277
rs8001893	34222261	C	A	13	0.02584493	Alt	rs111552167	34200000	G	A	13	0.028827038	Alt	CEU+FIN+GBR+IBS+TSI	0.893807178	0.999999996	22261
rs8001893	34222261	C	A	13	0.02584493	Alt	rs112611664	34200027	T	C	13	0.028827038	Alt	CEU+FIN+GBR+IBS+TSI	0.893807178	0.999999996	22234
rs8001893	34222261	C	A	13	0.02584493	Alt	rs73475368	34200080	G	A	13	0.028827038	Alt	CEU+FIN+GBR+IBS+TSI	0.893807178	0.999999996	22181
rs8001893	34222261	C	A	13	0.02584493	Alt	rs56026370	34200291	T	C	13	0.028827038	Alt	CEU+FIN+GBR+IBS+TSI	0.893807178	0.999999996	21970
rs8001893	34222261	C	A	13	0.02584493	Alt	rs2183215	34200934	C	G	13	0.028827038	Alt	CEU+FIN+GBR+IBS+TSI	0.893807178	0.999999996	21327
rs8001893	34222261	C	A	13	0.02584493	Alt	rs9591912	34201168	A	C	13	0.028827038	Alt	CEU+FIN+GBR+IBS+TSI	0.893807178	0.999999996	21093
rs8001893	34222261	C	A	13	0.02584493	Alt	rs78259094	34201188	C	T	13	0.02584493	Alt	CEU+FIN+GBR+IBS+TSI	1	0.999999996	21073
rs8001893	34222261	C	A	13	0.02584493	Alt	rs8001801	34201267	G	C	13	0.02584493	Alt	CEU+FIN+GBR+IBS+TSI	1	0.999999996	20994
rs8001893	34222261	C	A	13	0.02584493	Alt	rs7984618	34201514	G	T	13	0.02584493	Alt	CEU+FIN+GBR+IBS+TSI	1	0.999999996	20747
rs8001893	34222261	C	A	13	0.02584493	Alt	rs142570423	34201557	C	T	13	0.02584493	Alt	CEU+FIN+GBR+IBS+TSI	1	0.999999996	20704
rs8001893	34222261	C	A	13	0.02584493	Alt	rs7993044	34203051	C	T	13	0.041749503	Alt	CEU+FIN+GBR+IBS+TSI	0.608940719	0.999999996	19210
rs8001893	34222261	C	A	13	0.02584493	Alt	rs74417242	34205790	G	T	13	0.02584493	Alt	CEU+FIN+GBR+IBS+TSI	1	0.999999996	16471
rs8001893	34222261	C	A	13	0.02584493	Alt	rs200618187	34205887	TC	T	13	0.02584493	Alt	CEU+FIN+GBR+IBS+TSI	1	0.999999996	16374
rs8001893	34222261	C	A	13	0.02584493	Alt	rs76478366	34207207	T	A	13	0.02584493	Alt	CEU+FIN+GBR+IBS+TSI	1	0.999999996	15054
rs8001893	34222261	C	A	13	0.02584493	Alt	rs9569916	34207306	T	C	13	0.041749503	Alt	CEU+FIN+GBR+IBS+TSI	0.608940719	0.999999996	14955
rs8001893	34222261	C	A	13	0.02584493	Alt	rs10507413	34207700	A	G	13	0.041749503	Alt	CEU+FIN+GBR+IBS+TSI	0.608940719	0.999999996	14561
rs8001893	34222261	C	A	13	0.02584493	Alt	rs77177783	34207969	G	A	13	0.026838966	Alt	CEU+FIN+GBR+IBS+TSI	0.961980348	0.999999996	14292
rs8001893	34222261	C	A	13	0.02584493	Alt	rs7333764	34208801	C	T	13	0.026838966	Alt	CEU+FIN+GBR+IBS+TSI	0.961980348	0.999999996	13460
rs8001893	34222261	C	A	13	0.02584493	Alt	rs7333937	34208829	C	T	13	0.02584493	Alt	CEU+FIN+GBR+IBS+TSI	1	0.999999996	13432
rs8001893	34222261	C	A	13	0.02584493	Alt	rs7334150	34208967	C	T	13	0.02584493	Alt	CEU+FIN+GBR+IBS+TSI	1	0.999999996	13294
rs8001893	34222261	C	A	13	0.02584493	Alt	rs116608688	34209228	C	T	13	0.02584493	Alt	CEU+FIN+GBR+IBS+TSI	1	0.999999996	13033
rs8001893	34222261	C	A	13	0.02584493	Alt	rs78743003	34218359	G	T	13	0.02584493	Alt	CEU+FIN+GBR+IBS+TSI	1	0.999999996	3902
rs8001893	34222261	C	A	13	0.02584493	Alt	rs116651080	34218866	G	A	13	0.02584493	Alt	CEU+FIN+GBR+IBS+TSI	1	0.999999996	3395
rs8001893	34222261	C	A	13	0.02584493	Alt	rs78897075	34219528	A	G	13	0.024850895	Alt	CEU+FIN+GBR+IBS+TSI	0.9605583	0.999999996	2733
rs8001893	34222261	C	A	13	0.02584493	Alt	rs8001893	34222261	C	A	13	0.02584493	Alt	CEU+FIN+GBR+IBS+TSI	1	1	0
rs8005845	95094397	C	T	14	0.253479125	Ref	rs8005845	95094397	C	T	14	0.253479125	Ref	CEU+FIN+GBR+IBS+TSI	1	1	0
rs8005845	95094397	C	T	14	0.253479125	Ref	rs12885542	95095002	A	G	14	0.215705765	Ref	CEU+FIN+GBR+IBS+TSI	0.809995278	0.999999999	-605
rs8005845	95094397	C	T	14	0.253479125	Ref	rs1955659	95096153	T	A	14	0.21471173	Ref	CEU+FIN+GBR+IBS+TSI	0.805241995	0.999999999	-1756
rs8005845	95094397	C	T	14	0.253479125	Ref	rs1154824	95096255	A	C	14	0.21471173	Ref	CEU+FIN+GBR+IBS+TSI	0.805241995	0.999999999	-1858
rs8005845	95094397	C	T	14	0.253479125	Ref	rs1154825	95096492	A	G	14	0.213717694	Ref	CEU+FIN+GBR+IBS+TSI	0.800500731	0.999999999	-2095
rs8005845	95094397	C	T	14	0.253479125	Ref	rs979048	95097746	G	A	14	0.215705765	Ref	CEU+FIN+GBR+IBS+TSI	0.799585688	0.993553511	-3349
rs8005845	95094397	C	T	14	0.253479125	Ref	rs10144145	95098067	T	C	14	0.21471173	Ref	CEU+FIN+GBR+IBS+TSI	0.794834452	0.993516613	-3670
rs8005845	95094397	C	T	14	0.253479125	Ref	rs8010243	95098638	T	C	14	0.215705765	Ref	CEU+FIN+GBR+IBS+TSI	0.799585688	0.993553511	-4241
rs801112	228996622	T	C	1	0.00695825	Alt	rs143107144	228924123	G	A	1	0.004970179	Alt	CEU+FIN+GBR+IBS+TSI	0.71285857	0.99999998	72499
rs801112	228996622	T	C	1	0.00695825	Alt	rs73101380	228949666	C	A	1	0.005964215	Alt	CEU+FIN+GBR+IBS+TSI	0.856285714	0.999999983	46956
rs801112	228996622	T	C	1	0.00695825	Alt	rs6692047	228956247	T	C	1	0.007952286	Alt	CEU+FIN+GBR+IBS+TSI	0.640065258	0.855707965	40375
rs801112	228996622	T	C	1	0.00695825	Alt	rs73101402	228962157	A	C	1	0.007952286	Alt	CEU+FIN+GBR+IBS+TSI	0.640065258	0.855707965	34465
rs801112	228996622	T	C	1	0.00695825	Alt	rs6695176	228962922	T	C	1	0.007952286	Alt	CEU+FIN+GBR+IBS+TSI	0.640065258	0.855707965	33700
rs801112	228996622	T	C	1	0.00695825	Alt	rs60338528	228963986	G	A	1	0.007952286	Alt	CEU+FIN+GBR+IBS+TSI	0.640065258	0.855707965	32636
rs801112	228996622	T	C	1	0.00695825	Alt	rs60825547	228966184	T	C	1	0.007952286	Alt	CEU+FIN+GBR+IBS+TSI	0.640065258	0.855707965	30438
rs801112	228996622	T	C	1	0.00695825	Alt	rs58333927	228966437	T	C	1	0.007952286	Alt	CEU+FIN+GBR+IBS+TSI	0.640065258	0.855707965	30185
rs801112	228996622	T	C	1	0.00695825	Alt	rs59275594	228966459	C	T	1	0.007952286	Alt	CEU+FIN+GBR+IBS+TSI	0.640065258	0.855707965	30163
rs801112	228996622	T	C	1	0.00695825	Alt	rs58090168	228967408	T	A	1	0.007952286	Alt	CEU+FIN+GBR+IBS+TSI	0.640065258	0.855707965	29214
rs801112	228996622	T	C	1	0.00695825	Alt	rs57083661	228967559	C	T	1	0.007952286	Alt	CEU+FIN+GBR+IBS+TSI	0.640065258	0.855707965	29063
rs801112	228996622	T	C	1	0.00695825	Alt	1	228967598	A	C	1	0.005964215	Alt	CEU+FIN+GBR+IBS+TSI	0.856285714	0.999999983	29024
rs801112	228996622	T	C	1	0.00695825	Alt	rs2639759	228967657	A	G	1	0.007952286	Alt	CEU+FIN+GBR+IBS+TSI	0.640065258	0.855707965	28965
rs801112	228996622	T	C	1	0.00695825	Alt	rs56339717	228967676	G	T	1	0.007952286	Alt	CEU+FIN+GBR+IBS+TSI	0.640065258	0.855707965	28946
rs801112	228996622	T	C	1	0.00695825	Alt	rs73103318	228967731	A	G	1	0.007952286	Alt	CEU+FIN+GBR+IBS+TSI	0.640065258	0.855707965	28891
rs801112	228996622	T	C	1	0.00695825	Alt	rs2639758	228967945	C	T	1	0.007952286	Alt	CEU+FIN+GBR+IBS+TSI	0.640065258	0.855707965	28677
rs801112	228996622	T	C	1	0.00695825	Alt	rs2748091	228968259	C	T	1	0.007952286	Alt	CEU+FIN+GBR+IBS+TSI	0.640065258	0.855707965	28363
rs801112	228996622	T	C	1	0.00695825	Alt	rs7521531	228968394	T	A	1	0.007952286	Alt	CEU+FIN+GBR+IBS+TSI	0.640065258	0.855707965	28228
rs801112	228996622	T	C	1	0.00695825	Alt	rs7521620	228968447	T	C	1	0.007952286	Alt	CEU+FIN+GBR+IBS+TSI	0.640065258	0.855707965	28175
rs801112	228996622	T	C	1	0.00695825	Alt	rs112797553	228968518	C	A	1	0.007952286	Alt	CEU+FIN+GBR+IBS+TSI	0.640065258	0.855707965	28104
rs801112	228996622	T	C	1	0.00695825	Alt	rs112810378	228968530	T	C	1	0.007952286	Alt	CEU+FIN+GBR+IBS+TSI	0.640065258	0.855707965	28092
rs801112	228996622	T	C	1	0.00695825	Alt	rs73098703	228968606	G	C	1	0.007952286	Alt	CEU+FIN+GBR+IBS+TSI	0.640065258	0.855707965	28016
rs801112	228996622	T	C	1	0.00695825	Alt	rs73098704	228968619	A	C	1	0.007952286	Alt	CEU+FIN+GBR+IBS+TSI	0.640065258	0.855707965	28003
rs801112	228996622	T	C	1	0.00695825	Alt	rs112789530	228968659	TA	T	1	0.007952286	Alt	CEU+FIN+GBR+IBS+TSI	0.640065258	0.855707965	27963
rs801112	228996622	T	C	1	0.00695825	Alt	rs2748092	228968757	G	A	1	0.007952286	Alt	CEU+FIN+GBR+IBS+TSI	0.640065258	0.855707965	27865
rs801112	228996622	T	C	1	0.00695825	Alt	rs2639756	228968826	A	G	1	0.007952286	Alt	CEU+FIN+GBR+IBS+TSI	0.640065258	0.855707965	27796
rs801112	228996622	T	C	1	0.00695825	Alt	rs2639755	228968831	A	G	1	0.007952286	Alt	CEU+FIN+GBR+IBS+TSI	0.640065258	0.855707965	27791
rs801112	228996622	T	C	1	0.00695825	Alt	rs10587986	228969351	AGT	A	1	0.007952286	Alt	CEU+FIN+GBR+IBS+TSI	0.640065258	0.855707965	27271
rs801112	228996622	T	C	1	0.00695825	Alt	rs2748094	228969392	T	C	1	0.007952286	Alt	CEU+FIN+GBR+IBS+TSI	0.640065258	0.855707965	27230
rs801112	228996622	T	C	1	0.00695825	Alt	rs2639754	228969710	G	A	1	0.007952286	Alt	CEU+FIN+GBR+IBS+TSI	0.640065258	0.855707965	26912
rs801112	228996622	T	C	1	0.00695825	Alt	rs2748095	228969722	G	A	1	0.007952286	Alt	CEU+FIN+GBR+IBS+TSI	0.640065258	0.855707965	26900
rs801112	228996622	T	C	1	0.00695825	Alt	rs2748096	228969791	G	C	1	0.007952286	Alt	CEU+FIN+GBR+IBS+TSI	0.640065258	0.855707965	26831
rs801112	228996622	T	C	1	0.00695825	Alt	rs2639753	228969815	T	C	1	0.007952286	Alt	CEU+FIN+GBR+IBS+TSI	0.640065258	0.855707965	26807
rs801112	228996622	T	C	1	0.00695825	Alt	rs2748097	228969818	G	A	1	0.007952286	Alt	CEU+FIN+GBR+IBS+TSI	0.640065258	0.855707965	26804
rs801112	228996622	T	C	1	0.00695825	Alt	rs6704037	228969885	C	T	1	0.007952286	Alt	CEU+FIN+GBR+IBS+TSI	0.640065258	0.855707965	26737
rs801112	228996622	T	C	1	0.00695825	Alt	rs2639752	228970092	T	G	1	0.007952286	Alt	CEU+FIN+GBR+IBS+TSI	0.640065258	0.855707965	26530
rs801112	228996622	T	C	1	0.00695825	Alt	rs2639751	228970289	G	A	1	0.007952286	Alt	CEU+FIN+GBR+IBS+TSI	0.640065258	0.855707965	26333
rs801112	228996622	T	C	1	0.00695825	Alt	rs2639750	228970336	C	T	1	0.007952286	Alt	CEU+FIN+GBR+IBS+TSI	0.640065258	0.855707965	26286
rs801112	228996622	T	C	1	0.00695825	Alt	rs2748098	228970435	G	A	1	0.007952286	Alt	CEU+FIN+GBR+IBS+TSI	0.640065258	0.855707965	26187
rs801112	228996622	T	C	1	0.00695825	Alt	rs2748099	228970488	G	A	1	0.007952286	Alt	CEU+FIN+GBR+IBS+TSI	0.640065258	0.855707965	26134
rs801112	228996622	T	C	1	0.00695825	Alt	rs2748100	228970773	A	G	1	0.007952286	Alt	CEU+FIN+GBR+IBS+TSI	0.640065258	0.855707965	25849
rs801112	228996622	T	C	1	0.00695825	Alt	rs2748101	228970836	G	A	1	0.007952286	Alt	CEU+FIN+GBR+IBS+TSI	0.640065258	0.855707965	25786
rs801112	228996622	T	C	1	0.00695825	Alt	rs2639749	228970946	A	G	1	0.007952286	Alt	CEU+FIN+GBR+IBS+TSI	0.640065258	0.855707965	25676
rs801112	228996622	T	C	1	0.00695825	Alt	rs2639747	228971099	C	G	1	0.007952286	Alt	CEU+FIN+GBR+IBS+TSI	0.640065258	0.855707965	25523
rs801112	228996622	T	C	1	0.00695825	Alt	rs2639746	228971471	C	T	1	0.007952286	Alt	CEU+FIN+GBR+IBS+TSI	0.640065258	0.855707965	25151
rs801112	228996622	T	C	1	0.00695825	Alt	rs2639745	228971616	G	A	1	0.007952286	Alt	CEU+FIN+GBR+IBS+TSI	0.640065258	0.855707965	25006
rs801112	228996622	T	C	1	0.00695825	Alt	rs2639744	228972064	A	G	1	0.007952286	Alt	CEU+FIN+GBR+IBS+TSI	0.640065258	0.855707965	24558
rs801112	228996622	T	C	1	0.00695825	Alt	rs2748102	228972141	G	A	1	0.007952286	Alt	CEU+FIN+GBR+IBS+TSI	0.640065258	0.855707965	24481
rs801112	228996622	T	C	1	0.00695825	Alt	rs2748103	228972245	C	A	1	0.007952286	Alt	CEU+FIN+GBR+IBS+TSI	0.640065258	0.855707965	24377
rs801112	228996622	T	C	1	0.00695825	Alt	rs2748104	228972572	A	C	1	0.007952286	Alt	CEU+FIN+GBR+IBS+TSI	0.640065258	0.855707965	24050
rs801112	228996622	T	C	1	0.00695825	Alt	rs2748105	228972920	T	C	1	0.007952286	Alt	CEU+FIN+GBR+IBS+TSI	0.640065258	0.855707965	23702
rs801112	228996622	T	C	1	0.00695825	Alt	rs2748106	228973185	G	C	1	0.007952286	Alt	CEU+FIN+GBR+IBS+TSI	0.640065258	0.855707965	23437
rs801112	228996622	T	C	1	0.00695825	Alt	rs2748107	228973186	G	A	1	0.007952286	Alt	CEU+FIN+GBR+IBS+TSI	0.640065258	0.855707965	23436
rs801112	228996622	T	C	1	0.00695825	Alt	rs111556789	228973326	C	CAA	1	0.005964215	Alt	CEU+FIN+GBR+IBS+TSI	0.856285714	0.999999983	23296
rs801112	228996622	T	C	1	0.00695825	Alt	rs57085696	228973335	C	A	1	0.007952286	Alt	CEU+FIN+GBR+IBS+TSI	0.640065258	0.855707965	23287
rs801112	228996622	T	C	1	0.00695825	Alt	rs2639742	228973401	C	T	1	0.007952286	Alt	CEU+FIN+GBR+IBS+TSI	0.640065258	0.855707965	23221
rs801112	228996622	T	C	1	0.00695825	Alt	rs2748108	228973498	A	C	1	0.007952286	Alt	CEU+FIN+GBR+IBS+TSI	0.640065258	0.855707965	23124
rs801112	228996622	T	C	1	0.00695825	Alt	rs2131444	228973778	T	C	1	0.007952286	Alt	CEU+FIN+GBR+IBS+TSI	0.640065258	0.855707965	22844
rs801112	228996622	T	C	1	0.00695825	Alt	rs2639741	228973836	A	C	1	0.007952286	Alt	CEU+FIN+GBR+IBS+TSI	0.640065258	0.855707965	22786
rs801112	228996622	T	C	1	0.00695825	Alt	rs2131443	228973854	A	G	1	0.007952286	Alt	CEU+FIN+GBR+IBS+TSI	0.640065258	0.855707965	22768
rs801112	228996622	T	C	1	0.00695825	Alt	rs2639740	228973941	C	G	1	0.007952286	Alt	CEU+FIN+GBR+IBS+TSI	0.640065258	0.855707965	22681
rs801112	228996622	T	C	1	0.00695825	Alt	rs73098737	228976660	T	C	1	0.005964215	Alt	CEU+FIN+GBR+IBS+TSI	0.856285714	0.999999983	19962
rs801112	228996622	T	C	1	0.00695825	Alt	rs6685136	228977099	G	A	1	0.007952286	Alt	CEU+FIN+GBR+IBS+TSI	0.640065258	0.855707965	19523
rs801112	228996622	T	C	1	0.00695825	Alt	rs6667604	228978230	C	T	1	0.005964215	Alt	CEU+FIN+GBR+IBS+TSI	0.856285714	0.999999983	18392
rs801112	228996622	T	C	1	0.00695825	Alt	rs55694940	228978388	C	T	1	0.007952286	Alt	CEU+FIN+GBR+IBS+TSI	0.640065258	0.855707965	18234
rs801112	228996622	T	C	1	0.00695825	Alt	rs1353040	228979354	T	G	1	0.007952286	Alt	CEU+FIN+GBR+IBS+TSI	0.640065258	0.855707965	17268
rs801112	228996622	T	C	1	0.00695825	Alt	rs57307824	228981160	T	TA	1	0.007952286	Alt	CEU+FIN+GBR+IBS+TSI	0.640065258	0.855707965	15462
rs801112	228996622	T	C	1	0.00695825	Alt	rs7529896	228982098	T	C	1	0.007952286	Alt	CEU+FIN+GBR+IBS+TSI	0.640065258	0.855707965	14524
rs801112	228996622	T	C	1	0.00695825	Alt	1	228982772	T	A	1	0.005964215	Alt	CEU+FIN+GBR+IBS+TSI	0.856285714	0.999999983	13850
rs801112	228996622	T	C	1	0.00695825	Alt	rs113132417	228995923	T	TTTTG	1	0.005964215	Alt	CEU+FIN+GBR+IBS+TSI	0.856285714	0.999999983	699
rs801112	228996622	T	C	1	0.00695825	Alt	rs6659827	228996580	T	C	1	0.005964215	Alt	CEU+FIN+GBR+IBS+TSI	0.856285714	0.999999983	42
rs801112	228996622	T	C	1	0.00695825	Alt	rs801112	228996622	T	C	1	0.00695825	Alt	CEU+FIN+GBR+IBS+TSI	1	1	0
rs801112	228996622	T	C	1	0.00695825	Alt	rs6426521	228997461	T	G	1	0.005964215	Alt	CEU+FIN+GBR+IBS+TSI	0.856285714	0.999999983	-839
rs801112	228996622	T	C	1	0.00695825	Alt	rs73098756	228999201	A	G	1	0.005964215	Alt	CEU+FIN+GBR+IBS+TSI	0.856285714	0.999999983	-2579
rs801112	228996622	T	C	1	0.00695825	Alt	rs241367	228999422	C	G	1	0.005964215	Alt	CEU+FIN+GBR+IBS+TSI	0.856285714	0.999999983	-2800
rs801112	228996622	T	C	1	0.00695825	Alt	rs241365	229000079	A	G	1	0.005964215	Alt	CEU+FIN+GBR+IBS+TSI	0.856285714	0.999999983	-3457
rs801112	228996622	T	C	1	0.00695825	Alt	rs6684674	229000757	A	G	1	0.005964215	Alt	CEU+FIN+GBR+IBS+TSI	0.856285714	0.999999983	-4135
rs801112	228996622	T	C	1	0.00695825	Alt	rs6695796	229000892	G	A	1	0.005964215	Alt	CEU+FIN+GBR+IBS+TSI	0.856285714	0.999999983	-4270
rs801112	228996622	T	C	1	0.00695825	Alt	rs73100724	229013411	C	T	1	0.005964215	Alt	CEU+FIN+GBR+IBS+TSI	0.856285714	0.999999983	-16789
rs801112	228996622	T	C	1	0.00695825	Alt	rs6426522	229021160	G	A	1	0.005964215	Alt	CEU+FIN+GBR+IBS+TSI	0.856285714	0.999999983	-24538
rs801112	228996622	T	C	1	0.00695825	Alt	rs190192462	229021388	T	G	1	0.005964215	Alt	CEU+FIN+GBR+IBS+TSI	0.856285714	0.999999983	-24766
rs801112	228996622	T	C	1	0.00695825	Alt	1	229028061	C	T	1	0.004970179	Alt	CEU+FIN+GBR+IBS+TSI	0.71285857	0.99999998	-31439
rs801112	228996622	T	C	1	0.00695825	Alt	rs182160280	229028935	C	T	1	0.004970179	Alt	CEU+FIN+GBR+IBS+TSI	0.71285857	0.99999998	-32313
rs801112	228996622	T	C	1	0.00695825	Alt	rs146667767	229037479	G	A	1	0.005964215	Alt	CEU+FIN+GBR+IBS+TSI	0.856285714	0.999999983	-40857
rs8015138	52310104	A	C	14	0.478131213	Ref	rs8011316	52295544	G	A	14	0.389662028	Alt	CEU+FIN+GBR+IBS+TSI	0.659674855	0.972969001	14560
rs8015138	52310104	A	C	14	0.478131213	Ref	rs4624087	52295965	G	C	14	0.392644135	Alt	CEU+FIN+GBR+IBS+TSI	0.668403991	0.973272519	14139
rs8015138	52310104	A	C	14	0.478131213	Ref	rs8015770	52296071	A	T	14	0.392644135	Alt	CEU+FIN+GBR+IBS+TSI	0.668403991	0.973272519	14033
rs8015138	52310104	A	C	14	0.478131213	Ref	rs8017171	52296090	T	C	14	0.392644135	Alt	CEU+FIN+GBR+IBS+TSI	0.668403991	0.973272519	14014
rs8015138	52310104	A	C	14	0.478131213	Ref	rs8015954	52296206	A	T	14	0.426441352	Alt	CEU+FIN+GBR+IBS+TSI	0.773470989	0.976279481	13898
rs8015138	52310104	A	C	14	0.478131213	Ref	rs4901158	52296402	G	T	14	0.390656064	Alt	CEU+FIN+GBR+IBS+TSI	0.662600498	0.973089368	13702
rs8015138	52310104	A	C	14	0.478131213	Ref	rs4901159	52296421	A	G	14	0.382703777	Alt	CEU+FIN+GBR+IBS+TSI	0.617814793	0.955514921	13683
rs8015138	52310104	A	C	14	0.478131213	Ref	rs4901162	52296600	A	G	14	0.392644135	Alt	CEU+FIN+GBR+IBS+TSI	0.668403991	0.973272519	13504
rs8015138	52310104	A	C	14	0.478131213	Ref	rs9323223	52297691	C	G	14	0.425447316	Alt	CEU+FIN+GBR+IBS+TSI	0.777773148	0.980982802	12413
rs8015138	52310104	A	C	14	0.478131213	Ref	rs4898718	52297987	T	C	14	0.425447316	Alt	CEU+FIN+GBR+IBS+TSI	0.777773148	0.980982802	12117
rs8015138	52310104	A	C	14	0.478131213	Ref	rs12323731	52298871	A	G	14	0.432405567	Ref	CEU+FIN+GBR+IBS+TSI	0.800897962	0.981420005	11233
rs8015138	52310104	A	C	14	0.478131213	Ref	rs12323733	52298891	A	G	14	0.432405567	Ref	CEU+FIN+GBR+IBS+TSI	0.800897962	0.981420005	11213
rs8015138	52310104	A	C	14	0.478131213	Ref	rs12323788	52299032	A	G	14	0.432405567	Ref	CEU+FIN+GBR+IBS+TSI	0.800897962	0.981420005	11072
rs8015138	52310104	A	C	14	0.478131213	Ref	rs1953870	52299825	T	G	14	0.432405567	Ref	CEU+FIN+GBR+IBS+TSI	0.800897962	0.981420005	10279
rs8015138	52310104	A	C	14	0.478131213	Ref	rs1953869	52299844	G	A	14	0.432405567	Ref	CEU+FIN+GBR+IBS+TSI	0.800897962	0.981420005	10260
rs8015138	52310104	A	C	14	0.478131213	Ref	rs1953868	52299874	G	T	14	0.432405567	Ref	CEU+FIN+GBR+IBS+TSI	0.800897962	0.981420005	10230
rs8015138	52310104	A	C	14	0.478131213	Ref	rs12890046	52301703	A	G	14	0.433399602	Ref	CEU+FIN+GBR+IBS+TSI	0.796643132	0.976829975	8401
rs8015138	52310104	A	C	14	0.478131213	Ref	rs10220427	52301933	C	G	14	0.431411531	Ref	CEU+FIN+GBR+IBS+TSI	0.797553309	0.981354451	8171
rs8015138	52310104	A	C	14	0.478131213	Ref	rs10220428	52301953	C	T	14	0.431411531	Ref	CEU+FIN+GBR+IBS+TSI	0.797553309	0.981354451	8151
rs8015138	52310104	A	C	14	0.478131213	Ref	rs10220476	52302156	A	G	14	0.432405567	Ref	CEU+FIN+GBR+IBS+TSI	0.800897962	0.981420005	7948
rs8015138	52310104	A	C	14	0.478131213	Ref	rs2790505	52302562	G	C	14	0.377733598	Alt	CEU+FIN+GBR+IBS+TSI	0.618364155	0.966074031	7542
rs8015138	52310104	A	C	14	0.478131213	Ref	rs12896085	52302829	C	T	14	0.432405567	Ref	CEU+FIN+GBR+IBS+TSI	0.800897962	0.981420005	7275
rs8015138	52310104	A	C	14	0.478131213	Ref	rs2748132	52303021	A	G	14	0.375745527	Alt	CEU+FIN+GBR+IBS+TSI	0.627438852	0.977265376	7083
rs8015138	52310104	A	C	14	0.478131213	Ref	rs10142065	52303170	A	T	14	0.431411531	Ref	CEU+FIN+GBR+IBS+TSI	0.797560665	0.981358977	6934
rs8015138	52310104	A	C	14	0.478131213	Ref	rs10142188	52303348	A	T	14	0.432405567	Ref	CEU+FIN+GBR+IBS+TSI	0.800897962	0.981420005	6756
rs8015138	52310104	A	C	14	0.478131213	Ref	rs2790504	52303569	T	A	14	0.375745527	Alt	CEU+FIN+GBR+IBS+TSI	0.627438852	0.977265376	6535
rs8015138	52310104	A	C	14	0.478131213	Ref	14	52303574	CTT	C	14	0.384691849	Ref	CEU+FIN+GBR+IBS+TSI	0.630594504	0.961297514	6530
rs8015138	52310104	A	C	14	0.478131213	Ref	rs2748134	52304115	C	T	14	0.375745527	Alt	CEU+FIN+GBR+IBS+TSI	0.627438852	0.977265376	5989
rs8015138	52310104	A	C	14	0.478131213	Ref	rs12147800	52308031	T	C	14	0.431411531	Ref	CEU+FIN+GBR+IBS+TSI	0.805179577	0.986035183	2073
rs8015138	52310104	A	C	14	0.478131213	Ref	rs10498437	52308314	G	A	14	0.434393638	Ref	CEU+FIN+GBR+IBS+TSI	0.79240958	0.972261659	1790
rs8015138	52310104	A	C	14	0.478131213	Ref	rs12889450	52308599	A	C	14	0.431411531	Ref	CEU+FIN+GBR+IBS+TSI	0.805179577	0.986035183	1505
rs8015138	52310104	A	C	14	0.478131213	Ref	rs8015138	52310104	A	C	14	0.478131213	Ref	CEU+FIN+GBR+IBS+TSI	1	1	0
rs8017161	103563195	G	A	14	0.377733598	Alt	rs8017161	103563195	G	A	14	0.377733598	Alt	CEU+FIN+GBR+IBS+TSI	1	1	0
rs8017161	103563195	G	A	14	0.377733598	Alt	rs11628185	103563421	G	A	14	0.387673956	Alt	CEU+FIN+GBR+IBS+TSI	0.958794134	1	-226
rs8017161	103563195	G	A	14	0.377733598	Alt	rs11624069	103563547	T	C	14	0.391650099	Alt	CEU+FIN+GBR+IBS+TSI	0.942897455	1	-352
rs8017161	103563195	G	A	14	0.377733598	Alt	rs10142200	103568729	A	G	14	0.391650099	Alt	CEU+FIN+GBR+IBS+TSI	0.934629194	0.995605849	-5534
rs8017161	103563195	G	A	14	0.377733598	Alt	rs9324058	103570935	A	G	14	0.412524851	Alt	CEU+FIN+GBR+IBS+TSI	0.848436081	0.990684209	-7740
rs8017161	103563195	G	A	14	0.377733598	Alt	rs10144543	103574714	C	T	14	0.400596421	Alt	CEU+FIN+GBR+IBS+TSI	0.80376644	0.940706554	-11519
rs8017161	103563195	G	A	14	0.377733598	Alt	rs2274685	103575070	A	G	14	0.423459245	Alt	CEU+FIN+GBR+IBS+TSI	0.748320218	0.951546269	-11875
rs8023845	40414116	G	T	15	0.179920477	Alt	rs143110745	40390665	A	AGGGGGTTC	15	0.144135189	Alt	CEU+FIN+GBR+IBS+TSI	0.675937699	0.938389678	23451
rs8023845	40414116	G	T	15	0.179920477	Alt	rs62018159	40397421	G	A	15	0.184890656	Alt	CEU+FIN+GBR+IBS+TSI	0.940991369	0.986347738	16695
rs8023845	40414116	G	T	15	0.179920477	Alt	rs62019961	40404898	G	T	15	0.180914513	Alt	CEU+FIN+GBR+IBS+TSI	0.979918617	0.993241322	9218
rs8023845	40414116	G	T	15	0.179920477	Alt	rs77590215	40409331	TCA	T	15	0.179920477	Alt	CEU+FIN+GBR+IBS+TSI	1	0.999999999	4785
rs8023845	40414116	G	T	15	0.179920477	Alt	rs8038982	40409985	G	A	15	0.179920477	Alt	CEU+FIN+GBR+IBS+TSI	1	0.999999999	4131
rs8023845	40414116	G	T	15	0.179920477	Alt	rs149613511	40414024	AT	A	15	0.179920477	Alt	CEU+FIN+GBR+IBS+TSI	1	0.999999999	92
rs8023845	40414116	G	T	15	0.179920477	Alt	rs8023845	40414116	G	T	15	0.179920477	Alt	CEU+FIN+GBR+IBS+TSI	1	1	0
rs8023845	40414116	G	T	15	0.179920477	Alt	rs11853477	40435944	G	A	15	0.181908549	Alt	CEU+FIN+GBR+IBS+TSI	0.920705308	0.96599224	-21828
rs8023845	40414116	G	T	15	0.179920477	Alt	rs62019997	40443476	T	C	15	0.181908549	Alt	CEU+FIN+GBR+IBS+TSI	0.920705308	0.96599224	-29360
rs8023845	40414116	G	T	15	0.179920477	Alt	rs1680156	40447265	T	C	15	0.184890656	Alt	CEU+FIN+GBR+IBS+TSI	0.902122635	0.965761798	-33149
rs8023845	40414116	G	T	15	0.179920477	Alt	rs62020025	40447314	A	G	15	0.184890656	Alt	CEU+FIN+GBR+IBS+TSI	0.902122635	0.965761798	-33198
rs8023845	40414116	G	T	15	0.179920477	Alt	rs138084872	40447357	A	T	15	0.182902584	Alt	CEU+FIN+GBR+IBS+TSI	0.888627574	0.952183348	-33241
rs8023845	40414116	G	T	15	0.179920477	Alt	rs3759843	40453075	G	A	15	0.184890656	Alt	CEU+FIN+GBR+IBS+TSI	0.902122635	0.965761798	-38959
rs8023845	40414116	G	T	15	0.179920477	Alt	rs17668261	40457431	A	C	15	0.134194831	Alt	CEU+FIN+GBR+IBS+TSI	0.615132351	0.933122777	-43315
rs8023845	40414116	G	T	15	0.179920477	Alt	rs58159186	40458158	AT	A	15	0.134194831	Alt	CEU+FIN+GBR+IBS+TSI	0.615132351	0.933122777	-44042
rs8023845	40414116	G	T	15	0.179920477	Alt	rs8023415	40459797	C	T	15	0.134194831	Alt	CEU+FIN+GBR+IBS+TSI	0.615132351	0.933122777	-45681
rs8023845	40414116	G	T	15	0.179920477	Alt	rs1801389	40462780	G	A	15	0.134194831	Alt	CEU+FIN+GBR+IBS+TSI	0.615132351	0.933122777	-48664
rs8023845	40414116	G	T	15	0.179920477	Alt	rs62020027	40468094	T	C	15	0.135188867	Alt	CEU+FIN+GBR+IBS+TSI	0.608488658	0.924120765	-53978
rs8023845	40414116	G	T	15	0.179920477	Alt	rs11858747	40469714	A	G	15	0.134194831	Alt	CEU+FIN+GBR+IBS+TSI	0.615132351	0.933122777	-55598
rs8023845	40414116	G	T	15	0.179920477	Alt	rs62020029	40474396	C	G	15	0.134194831	Alt	CEU+FIN+GBR+IBS+TSI	0.615132351	0.933122777	-60280
rs8023845	40414116	G	T	15	0.179920477	Alt	rs17668415	40476842	T	A	15	0.134194831	Alt	CEU+FIN+GBR+IBS+TSI	0.615132351	0.933122777	-62726
rs8023845	40414116	G	T	15	0.179920477	Alt	rs62020031	40476871	G	A	15	0.134194831	Alt	CEU+FIN+GBR+IBS+TSI	0.615132351	0.933122777	-62755
rs8023845	40414116	G	T	15	0.179920477	Alt	rs12148261	40478577	G	A	15	0.134194831	Alt	CEU+FIN+GBR+IBS+TSI	0.615132351	0.933122777	-64461
rs8023845	40414116	G	T	15	0.179920477	Alt	rs112800869	40478937	C	T	15	0.132206759	Alt	CEU+FIN+GBR+IBS+TSI	0.603102388	0.931942545	-64821
rs8023845	40414116	G	T	15	0.179920477	Alt	rs150017200	40479549	G	A	15	0.134194831	Alt	CEU+FIN+GBR+IBS+TSI	0.615132351	0.933122777	-65433
rs8023845	40414116	G	T	15	0.179920477	Alt	rs7183293	40486255	T	A	15	0.134194831	Alt	CEU+FIN+GBR+IBS+TSI	0.615132351	0.933122777	-72139
rs8023845	40414116	G	T	15	0.179920477	Alt	rs7165187	40486666	G	A	15	0.134194831	Alt	CEU+FIN+GBR+IBS+TSI	0.615132351	0.933122777	-72550
rs8023845	40414116	G	T	15	0.179920477	Alt	rs74011373	40493492	A	G	15	0.134194831	Alt	CEU+FIN+GBR+IBS+TSI	0.615132351	0.933122777	-79376
rs8023845	40414116	G	T	15	0.179920477	Alt	rs7173181	40496391	T	C	15	0.134194831	Alt	CEU+FIN+GBR+IBS+TSI	0.615132351	0.933122777	-82275
rs8023845	40414116	G	T	15	0.179920477	Alt	rs7182070	40507243	T	G	15	0.133200795	Alt	CEU+FIN+GBR+IBS+TSI	0.609086075	0.932518576	-93127
rs8023845	40414116	G	T	15	0.179920477	Alt	rs1494533	40510056	T	C	15	0.133200795	Alt	CEU+FIN+GBR+IBS+TSI	0.609135543	0.932556443	-95940
rs8023845	40414116	G	T	15	0.179920477	Alt	rs62020050	40511182	G	A	15	0.133200795	Alt	CEU+FIN+GBR+IBS+TSI	0.609135543	0.932556443	-97066
rs8023845	40414116	G	T	15	0.179920477	Alt	rs141273345	40518404	G	GT	15	0.133200795	Alt	CEU+FIN+GBR+IBS+TSI	0.609086075	0.932518576	-104288
rs8049607	11691753	T	C	16	0.48111332	Alt	rs7187498	11687879	A	T	16	0.449304175	Alt	CEU+FIN+GBR+IBS+TSI	0.856751775	0.986735154	3874
rs8049607	11691753	T	C	16	0.48111332	Alt	rs8049607	11691753	T	C	16	0.48111332	Alt	CEU+FIN+GBR+IBS+TSI	1	1	0
rs8049607	11691753	T	C	16	0.48111332	Alt	rs2080512	11692198	G	T	16	0.442345924	Alt	CEU+FIN+GBR+IBS+TSI	0.855504486	1	-445
rs8049607	11691753	T	C	16	0.48111332	Alt	rs7191330	11692658	C	T	16	0.44333996	Alt	CEU+FIN+GBR+IBS+TSI	0.858958087	1	-905
rs8049607	11691753	T	C	16	0.48111332	Alt	rs735951	11693536	G	A	16	0.442345924	Alt	CEU+FIN+GBR+IBS+TSI	0.83243372	0.986424128	-1783
rs8056742	85092748	T	C	16	0.121272366	Alt	rs59109628	85059628	A	C	16	0.130218688	Alt	CEU+FIN+GBR+IBS+TSI	0.81911562	0.942649936	33120
rs8056742	85092748	T	C	16	0.121272366	Alt	rs16975170	85092575	C	T	16	0.119284294	Alt	CEU+FIN+GBR+IBS+TSI	0.981386227	0.999999999	173
rs8056742	85092748	T	C	16	0.121272366	Alt	rs8056742	85092748	T	C	16	0.121272366	Alt	CEU+FIN+GBR+IBS+TSI	1	1	0
rs8056742	85092748	T	C	16	0.121272366	Alt	rs11448577	85092850	C	CT	16	0.119284294	Alt	CEU+FIN+GBR+IBS+TSI	0.981386227	0.999999999	-102
rs8056742	85092748	T	C	16	0.121272366	Alt	rs11648527	85093913	T	C	16	0.119284294	Alt	CEU+FIN+GBR+IBS+TSI	0.981386227	0.999999999	-1165
rs8056742	85092748	T	C	16	0.121272366	Alt	rs55757943	85094261	A	G	16	0.117296223	Alt	CEU+FIN+GBR+IBS+TSI	0.944288955	0.99031126	-1513
rs8056742	85092748	T	C	16	0.121272366	Alt	rs9630655	85095080	A	G	16	0.116302187	Alt	CEU+FIN+GBR+IBS+TSI	0.9536226	0.999999999	-2332
rs8072599	80242123	A	G	17	0.154075547	Alt	rs8072599	80242123	A	G	17	0.154075547	Alt	CEU+FIN+GBR+IBS+TSI	1	1	0
rs8072599	80242123	A	G	17	0.154075547	Alt	rs11868932	80267626	A	C	17	0.167992048	Alt	CEU+FIN+GBR+IBS+TSI	0.791342681	0.936616597	-25503
rs8072599	80242123	A	G	17	0.154075547	Alt	rs116065945	80269470	C	T	17	0.167992048	Alt	CEU+FIN+GBR+IBS+TSI	0.777915572	0.92863658	-27347
rs8072599	80242123	A	G	17	0.154075547	Alt	rs11658034	80272873	C	T	17	0.166003976	Alt	CEU+FIN+GBR+IBS+TSI	0.684183396	0.864694012	-30750
rs8072599	80242123	A	G	17	0.154075547	Alt	rs4530194	80273407	G	C	17	0.171968191	Alt	CEU+FIN+GBR+IBS+TSI	0.71633005	0.903766141	-31284
rs8072599	80242123	A	G	17	0.154075547	Alt	rs3176829	80275253	T	C	17	0.185884692	Ref	CEU+FIN+GBR+IBS+TSI	0.647135332	0.900689996	-33130
rs8072599	80242123	A	G	17	0.154075547	Alt	rs10852795	80275830	C	T	17	0.180914513	Alt	CEU+FIN+GBR+IBS+TSI	0.682999375	0.910083356	-33707
rs8072599	80242123	A	G	17	0.154075547	Alt	17	80276274	T	C	17	0.182902584	Alt	CEU+FIN+GBR+IBS+TSI	0.661031551	0.901328343	-34151
rs822531	148629759	C	T	7	0.206759443	Ref	rs822531	148629759	C	T	7	0.206759443	Ref	CEU+FIN+GBR+IBS+TSI	1	1	0
rs822531	148629759	C	T	7	0.206759443	Ref	rs822530	148631555	A	T	7	0.206759443	Ref	CEU+FIN+GBR+IBS+TSI	1	0.999999999	-1796
rs822531	148629759	C	T	7	0.206759443	Ref	rs56331917	148634249	T	TCAAA	7	0.217693837	Ref	CEU+FIN+GBR+IBS+TSI	0.925061072	0.993778673	-4490
rs822531	148629759	C	T	7	0.206759443	Ref	rs822548	148648835	C	T	7	0.190854871	Ref	CEU+FIN+GBR+IBS+TSI	0.775546307	0.92575417	-19076
rs822531	148629759	C	T	7	0.206759443	Ref	rs822551	148650375	A	G	7	0.189860835	Ref	CEU+FIN+GBR+IBS+TSI	0.769764178	0.925275773	-20616
rs822552	148650634	C	G	7	0.28528827	Alt	rs1094560	148646568	C	G	7	0.294234592	Alt	CEU+FIN+GBR+IBS+TSI	0.928963896	0.985007632	4066
rs822552	148650634	C	G	7	0.28528827	Alt	rs822547	148647093	G	A	7	0.286282306	Alt	CEU+FIN+GBR+IBS+TSI	0.975745508	0.990206559	3541
rs822552	148650634	C	G	7	0.28528827	Alt	rs111736432	148648841	CTT	C	7	0.287276342	Alt	CEU+FIN+GBR+IBS+TSI	0.980628857	0.995096445	1793
rs822552	148650634	C	G	7	0.28528827	Alt	rs822549	148649180	T	C	7	0.286282306	Alt	CEU+FIN+GBR+IBS+TSI	0.975745508	0.990206559	1454
rs822552	148650634	C	G	7	0.28528827	Alt	rs822550	148649983	C	T	7	0.286282306	Alt	CEU+FIN+GBR+IBS+TSI	0.975745508	0.990206559	651
rs822552	148650634	C	G	7	0.28528827	Alt	rs822552	148650634	C	G	7	0.28528827	Alt	CEU+FIN+GBR+IBS+TSI	1	1	0
rs822552	148650634	C	G	7	0.28528827	Alt	rs822553	148650818	G	A	7	0.284294235	Alt	CEU+FIN+GBR+IBS+TSI	0.985399234	0.995097981	-184
rs822552	148650634	C	G	7	0.28528827	Alt	rs822554	148651532	G	A	7	0.28528827	Alt	CEU+FIN+GBR+IBS+TSI	0.990263731	0.995119958	-898
rs822552	148650634	C	G	7	0.28528827	Alt	rs1722360	148652383	G	A	7	0.286282306	Alt	CEU+FIN+GBR+IBS+TSI	0.985429591	0.99510823	-1749
rs822552	148650634	C	G	7	0.28528827	Alt	rs1722361	148652644	G	C	7	0.315109344	Alt	CEU+FIN+GBR+IBS+TSI	0.858501625	0.994750297	-2010
rs822552	148650634	C	G	7	0.28528827	Alt	rs1676911	148653039	G	T	7	0.318091451	Alt	CEU+FIN+GBR+IBS+TSI	0.846681904	0.99471019	-2405
rs822552	148650634	C	G	7	0.28528827	Alt	rs1722362	148653852	C	T	7	0.273359841	Alt	CEU+FIN+GBR+IBS+TSI	0.657234429	0.835081759	-3218
rs822552	148650634	C	G	7	0.28528827	Alt	rs2691030	148654574	G	C	7	0.350894632	Alt	CEU+FIN+GBR+IBS+TSI	0.696311369	0.971082219	-3940
rs824931	222801699	C	T	2	0.331013917	Ref	rs4085400	222778167	T	G	2	0.333996024	Alt	CEU+FIN+GBR+IBS+TSI	0.986653577	1	23532
rs824931	222801699	C	T	2	0.331013917	Ref	rs4488655	222781259	G	A	2	0.238568588	Alt	CEU+FIN+GBR+IBS+TSI	0.633218074	0.999999999	20440
rs824931	222801699	C	T	2	0.331013917	Ref	rs824919	222786132	C	G	2	0.332007952	Ref	CEU+FIN+GBR+IBS+TSI	0.995524553	1	15567
rs824931	222801699	C	T	2	0.331013917	Ref	rs707448	222789314	T	A	2	0.331013917	Ref	CEU+FIN+GBR+IBS+TSI	1	1	12385
rs824931	222801699	C	T	2	0.331013917	Ref	rs824924	222795727	T	C	2	0.331013917	Ref	CEU+FIN+GBR+IBS+TSI	1	1	5972
rs824931	222801699	C	T	2	0.331013917	Ref	rs824925	222795736	G	T	2	0.333001988	Ref	CEU+FIN+GBR+IBS+TSI	0.991075824	1	5963
rs824931	222801699	C	T	2	0.331013917	Ref	rs824930	222801570	A	C	2	0.366799205	Ref	CEU+FIN+GBR+IBS+TSI	0.854165912	1	129
rs824931	222801699	C	T	2	0.331013917	Ref	rs824931	222801699	C	T	2	0.331013917	Ref	CEU+FIN+GBR+IBS+TSI	1	1	0
rs824931	222801699	C	T	2	0.331013917	Ref	rs824932	222802296	T	C	2	0.331013917	Ref	CEU+FIN+GBR+IBS+TSI	1	1	-597
rs824931	222801699	C	T	2	0.331013917	Ref	rs737476	222810883	A	T	2	0.238568588	Ref	CEU+FIN+GBR+IBS+TSI	0.633218074	0.999999999	-9184
rs824931	222801699	C	T	2	0.331013917	Ref	rs732534	222811585	T	A	2	0.331013917	Ref	CEU+FIN+GBR+IBS+TSI	1	1	-9886
rs824931	222801699	C	T	2	0.331013917	Ref	rs824938	222815785	G	A	2	0.332007952	Ref	CEU+FIN+GBR+IBS+TSI	0.995524553	1	-14086
rs835367	59762468	A	G	1	0.348906561	Alt	rs35718907	59749588	A	C	1	0.35387674	Alt	CEU+FIN+GBR+IBS+TSI	0.952511552	0.986666852	12880
rs835367	59762468	A	G	1	0.348906561	Alt	rs71046327	59751520	CTT	C	1	0.35387674	Alt	CEU+FIN+GBR+IBS+TSI	0.935343381	0.977734526	10948
rs835367	59762468	A	G	1	0.348906561	Alt	rs112142506	59755230	C	CTGTG	1	0.346918489	Alt	CEU+FIN+GBR+IBS+TSI	0.9912752	1	7238
rs835367	59762468	A	G	1	0.348906561	Alt	rs835365	59757049	C	T	1	0.346918489	Alt	CEU+FIN+GBR+IBS+TSI	0.9912752	1	5419
rs835367	59762468	A	G	1	0.348906561	Alt	rs835366	59758869	T	G	1	0.330019881	Alt	CEU+FIN+GBR+IBS+TSI	0.910552258	0.995282236	3599
rs835367	59762468	A	G	1	0.348906561	Alt	rs58210787	59762315	C	T	1	0.349900596	Ref	CEU+FIN+GBR+IBS+TSI	0.995636711	1	153
rs835367	59762468	A	G	1	0.348906561	Alt	rs835367	59762468	A	G	1	0.348906561	Alt	CEU+FIN+GBR+IBS+TSI	1	1	0
rs835367	59762468	A	G	1	0.348906561	Alt	rs835368	59767547	A	G	1	0.347912525	Alt	CEU+FIN+GBR+IBS+TSI	0.99563095	1	-5079
rs835367	59762468	A	G	1	0.348906561	Alt	rs835394	59772268	A	G	1	0.361829026	Alt	CEU+FIN+GBR+IBS+TSI	0.945147219	1	-9800
rs835367	59762468	A	G	1	0.348906561	Alt	rs835395	59772434	A	G	1	0.361829026	Alt	CEU+FIN+GBR+IBS+TSI	0.945147219	1	-9966
rs835367	59762468	A	G	1	0.348906561	Alt	rs835396	59774428	G	C	1	0.346918489	Alt	CEU+FIN+GBR+IBS+TSI	0.9912752	1	-11960
rs835367	59762468	A	G	1	0.348906561	Alt	rs835398	59777263	T	C	1	0.347912525	Alt	CEU+FIN+GBR+IBS+TSI	0.99563095	1	-14795
rs835367	59762468	A	G	1	0.348906561	Alt	rs835399	59780692	G	T	1	0.347912525	Alt	CEU+FIN+GBR+IBS+TSI	0.99563095	1	-18224
rs835367	59762468	A	G	1	0.348906561	Alt	rs34866411	59780943	CT	C	1	0.340954274	Alt	CEU+FIN+GBR+IBS+TSI	0.904956707	0.968180907	-18475
rs835367	59762468	A	G	1	0.348906561	Alt	rs835400	59781633	T	G	1	0.349900596	Alt	CEU+FIN+GBR+IBS+TSI	0.986912172	0.995608973	-19165
rs835367	59762468	A	G	1	0.348906561	Alt	rs835401	59782017	T	C	1	0.349900596	Alt	CEU+FIN+GBR+IBS+TSI	0.986912172	0.995608973	-19549
rs835367	59762468	A	G	1	0.348906561	Alt	rs835403	59783308	G	A	1	0.349900596	Alt	CEU+FIN+GBR+IBS+TSI	0.986912172	0.995608973	-20840
rs835367	59762468	A	G	1	0.348906561	Alt	rs835404	59784403	A	C	1	0.349900596	Alt	CEU+FIN+GBR+IBS+TSI	0.986912172	0.995608973	-21935
rs835367	59762468	A	G	1	0.348906561	Alt	rs835405	59785769	T	C	1	0.350894632	Alt	CEU+FIN+GBR+IBS+TSI	0.982589767	0.995597901	-23301
rs835367	59762468	A	G	1	0.348906561	Alt	rs835406	59785800	T	A	1	0.350894632	Alt	CEU+FIN+GBR+IBS+TSI	0.982589767	0.995597901	-23332
rs835367	59762468	A	G	1	0.348906561	Alt	rs835408	59786339	G	C	1	0.351888668	Alt	CEU+FIN+GBR+IBS+TSI	0.978291892	0.995586851	-23871
rs835367	59762468	A	G	1	0.348906561	Alt	rs835409	59787350	T	G	1	0.350894632	Alt	CEU+FIN+GBR+IBS+TSI	0.982589767	0.995597901	-24882
rs835367	59762468	A	G	1	0.348906561	Alt	rs835410	59787793	G	C	1	0.349900596	Alt	CEU+FIN+GBR+IBS+TSI	0.978208922	0.99120928	-25325
rs835367	59762468	A	G	1	0.348906561	Alt	rs11577419	59790691	C	G	1	0.333001988	Alt	CEU+FIN+GBR+IBS+TSI	0.905729825	0.985986797	-28223
rs835367	59762468	A	G	1	0.348906561	Alt	rs835370	59790901	C	T	1	0.335984095	Alt	CEU+FIN+GBR+IBS+TSI	0.918251091	0.986151219	-28433
rs835367	59762468	A	G	1	0.348906561	Alt	rs66580113	59791034	ACAG	A	1	0.34194831	Alt	CEU+FIN+GBR+IBS+TSI	0.892133634	0.95917453	-28566
rs835367	59762468	A	G	1	0.348906561	Alt	rs835373	59792497	A	C	1	0.356858847	Alt	CEU+FIN+GBR+IBS+TSI	0.957160816	0.995530641	-30029
rs835367	59762468	A	G	1	0.348906561	Alt	rs835374	59792920	T	C	1	0.356858847	Alt	CEU+FIN+GBR+IBS+TSI	0.957160816	0.995530641	-30452
rs835367	59762468	A	G	1	0.348906561	Alt	rs835375	59793431	T	C	1	0.356858847	Alt	CEU+FIN+GBR+IBS+TSI	0.957160816	0.995530641	-30963
rs835367	59762468	A	G	1	0.348906561	Alt	rs835376	59794778	A	G	1	0.356858847	Alt	CEU+FIN+GBR+IBS+TSI	0.957160816	0.995530641	-32310
rs835367	59762468	A	G	1	0.348906561	Alt	rs34447154	59794984	T	TA	1	0.358846918	Alt	CEU+FIN+GBR+IBS+TSI	0.948871919	0.995507721	-32516
rs835367	59762468	A	G	1	0.348906561	Alt	rs835379	59797285	G	T	1	0.356858847	Alt	CEU+FIN+GBR+IBS+TSI	0.957160816	0.995530641	-34817
rs835367	59762468	A	G	1	0.348906561	Alt	rs835380	59797559	C	T	1	0.356858847	Alt	CEU+FIN+GBR+IBS+TSI	0.957160816	0.995530641	-35091
rs835367	59762468	A	G	1	0.348906561	Alt	rs835381	59798219	G	A	1	0.356858847	Alt	CEU+FIN+GBR+IBS+TSI	0.957160816	0.995530641	-35751
rs835367	59762468	A	G	1	0.348906561	Alt	rs835382	59799511	A	T	1	0.356858847	Alt	CEU+FIN+GBR+IBS+TSI	0.957160816	0.995530641	-37043
rs835367	59762468	A	G	1	0.348906561	Alt	rs835384	59799794	G	C	1	0.356858847	Alt	CEU+FIN+GBR+IBS+TSI	0.957160816	0.995530641	-37326
rs835367	59762468	A	G	1	0.348906561	Alt	rs835385	59800996	T	C	1	0.354870775	Alt	CEU+FIN+GBR+IBS+TSI	0.956918723	0.991097492	-38528
rs835367	59762468	A	G	1	0.348906561	Alt	rs835386	59801698	T	C	1	0.356858847	Alt	CEU+FIN+GBR+IBS+TSI	0.957160816	0.995530641	-39230
rs835367	59762468	A	G	1	0.348906561	Alt	rs1097239	59802486	G	T	1	0.357852883	Alt	CEU+FIN+GBR+IBS+TSI	0.953004877	0.99551921	-40018
rs835367	59762468	A	G	1	0.348906561	Alt	rs144244125	59802720	CAT	C	1	0.345924453	Alt	CEU+FIN+GBR+IBS+TSI	0.791880335	0.895748341	-40252
rs835367	59762468	A	G	1	0.348906561	Alt	rs835390	59806192	G	C	1	0.356858847	Alt	CEU+FIN+GBR+IBS+TSI	0.957160816	0.995530641	-43724
rs835367	59762468	A	G	1	0.348906561	Alt	rs835391	59806548	T	C	1	0.356858847	Alt	CEU+FIN+GBR+IBS+TSI	0.957160816	0.995530641	-44080
rs835367	59762468	A	G	1	0.348906561	Alt	rs835392	59807524	T	C	1	0.356858847	Alt	CEU+FIN+GBR+IBS+TSI	0.957160816	0.995530641	-45056
rs835367	59762468	A	G	1	0.348906561	Alt	rs34832468	59807722	A	G	1	0.338966203	Alt	CEU+FIN+GBR+IBS+TSI	0.879485056	0.958695687	-45254
rs835367	59762468	A	G	1	0.348906561	Alt	rs835393	59807963	G	C	1	0.357852883	Alt	CEU+FIN+GBR+IBS+TSI	0.953005262	0.995519411	-45495
rs835367	59762468	A	G	1	0.348906561	Alt	rs6671044	59808843	T	A	1	0.356858847	Alt	CEU+FIN+GBR+IBS+TSI	0.957160816	0.995530641	-46375
rs835367	59762468	A	G	1	0.348906561	Alt	rs835361	59814228	G	A	1	0.356858847	Alt	CEU+FIN+GBR+IBS+TSI	0.957160816	0.995530641	-51760
rs835367	59762468	A	G	1	0.348906561	Alt	rs835436	59840052	T	C	1	0.382703777	Alt	CEU+FIN+GBR+IBS+TSI	0.791105785	0.956684938	-77584
rs835367	59762468	A	G	1	0.348906561	Alt	rs949827	59841785	T	C	1	0.314115308	Alt	CEU+FIN+GBR+IBS+TSI	0.720464504	0.918163886	-79317
rs835367	59762468	A	G	1	0.348906561	Alt	rs835435	59844471	G	A	1	0.399602386	Alt	CEU+FIN+GBR+IBS+TSI	0.671935381	0.913535448	-82003
rs835367	59762468	A	G	1	0.348906561	Alt	rs11585143	59846808	T	G	1	0.397614314	Alt	CEU+FIN+GBR+IBS+TSI	0.670573392	0.908832677	-84340
rs844917	23141655	T	C	20	0.189860835	Ref	rs6083020	23128329	C	A	20	0.164015905	Alt	CEU+FIN+GBR+IBS+TSI	0.700555263	0.914776723	13326
rs844917	23141655	T	C	20	0.189860835	Ref	rs6048562	23132471	A	C	20	0.169980119	Alt	CEU+FIN+GBR+IBS+TSI	0.74883931	0.925715166	9184
rs844917	23141655	T	C	20	0.189860835	Ref	rs844912	23140535	T	G	20	0.19582505	Ref	CEU+FIN+GBR+IBS+TSI	0.94983173	0.993446101	1120
rs844917	23141655	T	C	20	0.189860835	Ref	rs844914	23141445	A	C	20	0.189860835	Ref	CEU+FIN+GBR+IBS+TSI	1	0.999999999	210
rs844917	23141655	T	C	20	0.189860835	Ref	rs844917	23141655	T	C	20	0.189860835	Ref	CEU+FIN+GBR+IBS+TSI	1	1	0
rs844917	23141655	T	C	20	0.189860835	Ref	rs844918	23142041	A	G	20	0.189860835	Ref	CEU+FIN+GBR+IBS+TSI	1	0.999999999	-386
rs844917	23141655	T	C	20	0.189860835	Ref	rs844920	23142528	G	C	20	0.189860835	Ref	CEU+FIN+GBR+IBS+TSI	1	0.999999999	-873
rs855791	37462936	A	G	22	0.387673956	Ref	rs9610638	37445668	T	C	22	0.38667992	Ref	CEU+FIN+GBR+IBS+TSI	0.625397552	0.7924791	17268
rs855791	37462936	A	G	22	0.387673956	Ref	rs760719	37460449	C	T	22	0.393638171	Alt	CEU+FIN+GBR+IBS+TSI	0.667347347	0.827211755	2487
rs855791	37462936	A	G	22	0.387673956	Ref	rs855791	37462936	A	G	22	0.387673956	Ref	CEU+FIN+GBR+IBS+TSI	1	1	0
rs855791	37462936	A	G	22	0.387673956	Ref	rs6000553	37469192	A	G	22	0.422465209	Ref	CEU+FIN+GBR+IBS+TSI	0.763822173	0.939421687	-6256
rs855791	37462936	A	G	22	0.387673956	Ref	rs4820268	37469591	G	A	22	0.422465209	Ref	CEU+FIN+GBR+IBS+TSI	0.763822173	0.939421687	-6655
rs855791	37462936	A	G	22	0.387673956	Ref	rs2076085	37470041	C	A	22	0.422465209	Ref	CEU+FIN+GBR+IBS+TSI	0.756150878	0.934692336	-7105
rs855791	37462936	A	G	22	0.387673956	Ref	rs2413450	37470224	T	C	22	0.419483101	Ref	CEU+FIN+GBR+IBS+TSI	0.75865675	0.930530297	-7288
rs855791	37462936	A	G	22	0.387673956	Ref	rs2072860	37470604	G	A	22	0.421471173	Ref	CEU+FIN+GBR+IBS+TSI	0.759540041	0.934877753	-7668
rs859267	15826021	A	C	17	0.001988072	Alt	rs8071240	15698894	G	A	17	0.001988072	Alt	CEU+FIN+GBR+IBS+TSI	1	0.99999995	127127
rs859267	15826021	A	C	17	0.001988072	Alt	rs200950068	15699310	G	A	17	0.001988072	Alt	CEU+FIN+GBR+IBS+TSI	1	0.99999995	126711
rs859267	15826021	A	C	17	0.001988072	Alt	rs189988692	15699447	C	T	17	0.001988072	Alt	CEU+FIN+GBR+IBS+TSI	1	0.99999995	126574
rs859267	15826021	A	C	17	0.001988072	Alt	rs114116307	15699973	A	C	17	0.001988072	Alt	CEU+FIN+GBR+IBS+TSI	1	0.99999995	126048
rs859267	15826021	A	C	17	0.001988072	Alt	rs201280840	15704160	T	G	17	0.001988072	Alt	CEU+FIN+GBR+IBS+TSI	1	0.99999995	121861
rs859267	15826021	A	C	17	0.001988072	Alt	rs111578491	15707488	G	A	17	0.002982107	Alt	CEU+FIN+GBR+IBS+TSI	0.666002656	0.99999995	118533
rs859267	15826021	A	C	17	0.001988072	Alt	rs113320803	15707510	T	G	17	0.002982107	Alt	CEU+FIN+GBR+IBS+TSI	0.666002656	0.99999995	118511
rs859267	15826021	A	C	17	0.001988072	Alt	rs143486289	15707550	T	G	17	0.002982107	Alt	CEU+FIN+GBR+IBS+TSI	0.666002656	0.99999995	118471
rs859267	15826021	A	C	17	0.001988072	Alt	rs377072962	15710511	G	C	17	0.002982107	Alt	CEU+FIN+GBR+IBS+TSI	0.666002656	0.99999995	115510
rs859267	15826021	A	C	17	0.001988072	Alt	rs144543255	15714279	T	C	17	0.001988072	Alt	CEU+FIN+GBR+IBS+TSI	1	0.99999995	111742
rs859267	15826021	A	C	17	0.001988072	Alt	rs141117739	15717049	C	T	17	0.002982107	Alt	CEU+FIN+GBR+IBS+TSI	0.666002656	0.99999995	108972
rs859267	15826021	A	C	17	0.001988072	Alt	rs151220896	15726580	A	G	17	0.001988072	Alt	CEU+FIN+GBR+IBS+TSI	1	0.99999995	99441
rs859267	15826021	A	C	17	0.001988072	Alt	rs80173938	15728232	T	C	17	0.002982107	Alt	CEU+FIN+GBR+IBS+TSI	0.666002656	0.99999995	97789
rs859267	15826021	A	C	17	0.001988072	Alt	17	15728695	A	ATTTG	17	0.002982107	Alt	CEU+FIN+GBR+IBS+TSI	0.666002656	0.99999995	97326
rs859267	15826021	A	C	17	0.001988072	Alt	rs116385339	15729290	G	A	17	0.002982107	Alt	CEU+FIN+GBR+IBS+TSI	0.666002656	0.99999995	96731
rs859267	15826021	A	C	17	0.001988072	Alt	rs146493640	15729674	A	G	17	0.002982107	Alt	CEU+FIN+GBR+IBS+TSI	0.666002656	0.99999995	96347
rs859267	15826021	A	C	17	0.001988072	Alt	rs114534888	15733852	A	G	17	0.001988072	Alt	CEU+FIN+GBR+IBS+TSI	1	0.99999995	92169
rs859267	15826021	A	C	17	0.001988072	Alt	rs112989053	15734363	A	G	17	0.002982107	Alt	CEU+FIN+GBR+IBS+TSI	0.666002656	0.99999995	91658
rs859267	15826021	A	C	17	0.001988072	Alt	rs57380082	15736020	G	A	17	0.002982107	Alt	CEU+FIN+GBR+IBS+TSI	0.666002656	0.99999995	90001
rs859267	15826021	A	C	17	0.001988072	Alt	rs59251882	15737436	G	A	17	0.002982107	Alt	CEU+FIN+GBR+IBS+TSI	0.666002656	0.99999995	88585
rs859267	15826021	A	C	17	0.001988072	Alt	rs371531724	15738380	G	C	17	0.002982107	Alt	CEU+FIN+GBR+IBS+TSI	0.666002656	0.99999995	87641
rs859267	15826021	A	C	17	0.001988072	Alt	rs372593805	15751130	C	T	17	0.002982107	Alt	CEU+FIN+GBR+IBS+TSI	0.666002656	0.99999995	74891
rs859267	15826021	A	C	17	0.001988072	Alt	rs146823084	15751389	C	T	17	0.001988072	Alt	CEU+FIN+GBR+IBS+TSI	1	0.99999995	74632
rs859267	15826021	A	C	17	0.001988072	Alt	rs115640349	15752014	C	T	17	0.002982107	Alt	CEU+FIN+GBR+IBS+TSI	0.666002656	0.99999995	74007
rs859267	15826021	A	C	17	0.001988072	Alt	rs113451819	15752631	AAC	A	17	0.002982107	Alt	CEU+FIN+GBR+IBS+TSI	0.666002656	0.99999995	73390
rs859267	15826021	A	C	17	0.001988072	Alt	rs115734857	15755055	A	G	17	0.002982107	Alt	CEU+FIN+GBR+IBS+TSI	0.666002656	0.99999995	70966
rs859267	15826021	A	C	17	0.001988072	Alt	rs78498505	15755378	C	T	17	0.002982107	Alt	CEU+FIN+GBR+IBS+TSI	0.666002656	0.99999995	70643
rs859267	15826021	A	C	17	0.001988072	Alt	rs115840114	15755726	A	G	17	0.002982107	Alt	CEU+FIN+GBR+IBS+TSI	0.666002656	0.99999995	70295
rs859267	15826021	A	C	17	0.001988072	Alt	rs79262702	15757418	C	T	17	0.001988072	Alt	CEU+FIN+GBR+IBS+TSI	1	0.99999995	68603
rs859267	15826021	A	C	17	0.001988072	Alt	rs472573	15757419	A	G	17	0.002982107	Alt	CEU+FIN+GBR+IBS+TSI	0.666002656	0.99999995	68602
rs859267	15826021	A	C	17	0.001988072	Alt	rs78290903	15757553	G	A	17	0.002982107	Alt	CEU+FIN+GBR+IBS+TSI	0.666002656	0.99999995	68468
rs859267	15826021	A	C	17	0.001988072	Alt	rs7209140	15758502	C	T	17	0.002982107	Alt	CEU+FIN+GBR+IBS+TSI	0.666002656	0.99999995	67519
rs859267	15826021	A	C	17	0.001988072	Alt	rs115812447	15759311	C	G	17	0.002982107	Alt	CEU+FIN+GBR+IBS+TSI	0.666002656	0.99999995	66710
rs859267	15826021	A	C	17	0.001988072	Alt	rs138879452	15761410	G	A	17	0.001988072	Alt	CEU+FIN+GBR+IBS+TSI	1	0.99999995	64611
rs859267	15826021	A	C	17	0.001988072	Alt	rs115461403	15761505	C	T	17	0.001988072	Alt	CEU+FIN+GBR+IBS+TSI	1	0.99999995	64516
rs859267	15826021	A	C	17	0.001988072	Alt	rs4792696	15762965	C	A	17	0.002982107	Alt	CEU+FIN+GBR+IBS+TSI	0.666002656	0.99999995	63056
rs859267	15826021	A	C	17	0.001988072	Alt	rs4792697	15763394	G	C	17	0.002982107	Alt	CEU+FIN+GBR+IBS+TSI	0.666002656	0.99999995	62627
rs859267	15826021	A	C	17	0.001988072	Alt	rs4791645	15763659	A	T	17	0.002982107	Alt	CEU+FIN+GBR+IBS+TSI	0.666002656	0.99999995	62362
rs859267	15826021	A	C	17	0.001988072	Alt	rs4791646	15763930	A	G	17	0.001988072	Alt	CEU+FIN+GBR+IBS+TSI	1	0.99999995	62091
rs859267	15826021	A	C	17	0.001988072	Alt	rs149547711	15763990	G	A	17	0.002982107	Alt	CEU+FIN+GBR+IBS+TSI	0.666002656	0.99999995	62031
rs859267	15826021	A	C	17	0.001988072	Alt	rs4792698	15764085	G	A	17	0.002982107	Alt	CEU+FIN+GBR+IBS+TSI	0.666002656	0.99999995	61936
rs859267	15826021	A	C	17	0.001988072	Alt	rs112250990	15764577	A	G	17	0.002982107	Alt	CEU+FIN+GBR+IBS+TSI	0.666002656	0.99999995	61444
rs859267	15826021	A	C	17	0.001988072	Alt	rs148982669	15765289	C	G	17	0.002982107	Alt	CEU+FIN+GBR+IBS+TSI	0.666002656	0.99999995	60732
rs859267	15826021	A	C	17	0.001988072	Alt	rs513190	15765591	G	A	17	0.002982107	Alt	CEU+FIN+GBR+IBS+TSI	0.666002656	0.99999995	60430
rs859267	15826021	A	C	17	0.001988072	Alt	rs57509072	15765817	G	A	17	0.002982107	Alt	CEU+FIN+GBR+IBS+TSI	0.666002656	0.99999995	60204
rs859267	15826021	A	C	17	0.001988072	Alt	rs149303667	15766388	A	G	17	0.002982107	Alt	CEU+FIN+GBR+IBS+TSI	0.666002656	0.99999995	59633
rs859267	15826021	A	C	17	0.001988072	Alt	rs3859259	15766659	A	T	17	0.002982107	Alt	CEU+FIN+GBR+IBS+TSI	0.666002656	0.99999995	59362
rs859267	15826021	A	C	17	0.001988072	Alt	rs146619135	15767942	C	T	17	0.002982107	Alt	CEU+FIN+GBR+IBS+TSI	0.666002656	0.99999995	58079
rs859267	15826021	A	C	17	0.001988072	Alt	rs141349453	15767947	G	C	17	0.002982107	Alt	CEU+FIN+GBR+IBS+TSI	0.666002656	0.99999995	58074
rs859267	15826021	A	C	17	0.001988072	Alt	rs144045030	15768168	G	A	17	0.002982107	Alt	CEU+FIN+GBR+IBS+TSI	0.666002656	0.99999995	57853
rs859267	15826021	A	C	17	0.001988072	Alt	rs144927618	15768221	A	G	17	0.002982107	Alt	CEU+FIN+GBR+IBS+TSI	0.666002656	0.99999995	57800
rs859267	15826021	A	C	17	0.001988072	Alt	rs141476630	15768559	T	A	17	0.002982107	Alt	CEU+FIN+GBR+IBS+TSI	0.666002656	0.99999995	57462
rs859267	15826021	A	C	17	0.001988072	Alt	17	15769585	A	G	17	0.001988072	Alt	CEU+FIN+GBR+IBS+TSI	1	0.99999995	56436
rs859267	15826021	A	C	17	0.001988072	Alt	rs370090248	15770872	C	T	17	0.002982107	Alt	CEU+FIN+GBR+IBS+TSI	0.666002656	0.99999995	55149
rs859267	15826021	A	C	17	0.001988072	Alt	rs374325743	15771392	T	C	17	0.002982107	Alt	CEU+FIN+GBR+IBS+TSI	0.666002656	0.99999995	54629
rs859267	15826021	A	C	17	0.001988072	Alt	rs184479099	15771609	T	C	17	0.002982107	Alt	CEU+FIN+GBR+IBS+TSI	0.666002656	0.99999995	54412
rs859267	15826021	A	C	17	0.001988072	Alt	rs184354158	15771888	C	A	17	0.002982107	Alt	CEU+FIN+GBR+IBS+TSI	0.666002656	0.99999995	54133
rs859267	15826021	A	C	17	0.001988072	Alt	rs367985440	15772379	A	G	17	0.002982107	Alt	CEU+FIN+GBR+IBS+TSI	0.666002656	0.99999995	53642
rs859267	15826021	A	C	17	0.001988072	Alt	rs181733271	15772650	A	T	17	0.002982107	Alt	CEU+FIN+GBR+IBS+TSI	0.666002656	0.99999995	53371
rs859267	15826021	A	C	17	0.001988072	Alt	rs148240669	15774267	C	A	17	0.002982107	Alt	CEU+FIN+GBR+IBS+TSI	0.666002656	0.99999995	51754
rs859267	15826021	A	C	17	0.001988072	Alt	rs111366892	15774426	T	C	17	0.002982107	Alt	CEU+FIN+GBR+IBS+TSI	0.666002656	0.99999995	51595
rs859267	15826021	A	C	17	0.001988072	Alt	rs114966015	15776457	C	T	17	0.001988072	Alt	CEU+FIN+GBR+IBS+TSI	1	0.99999995	49564
rs859267	15826021	A	C	17	0.001988072	Alt	rs8079191	15776579	A	T	17	0.002982107	Alt	CEU+FIN+GBR+IBS+TSI	0.666002656	0.99999995	49442
rs859267	15826021	A	C	17	0.001988072	Alt	rs4791651	15777090	C	A	17	0.002982107	Alt	CEU+FIN+GBR+IBS+TSI	0.666002656	0.99999995	48931
rs859267	15826021	A	C	17	0.001988072	Alt	17	15777358	A	G	17	0.002982107	Alt	CEU+FIN+GBR+IBS+TSI	0.666002656	0.99999995	48663
rs859267	15826021	A	C	17	0.001988072	Alt	rs116034804	15777558	C	T	17	0.001988072	Alt	CEU+FIN+GBR+IBS+TSI	1	0.99999995	48463
rs859267	15826021	A	C	17	0.001988072	Alt	rs7209188	15777847	A	T	17	0.002982107	Alt	CEU+FIN+GBR+IBS+TSI	0.666002656	0.99999995	48174
rs859267	15826021	A	C	17	0.001988072	Alt	rs112416632	15778589	AT	A	17	0.002982107	Alt	CEU+FIN+GBR+IBS+TSI	0.666002656	0.99999995	47432
rs859267	15826021	A	C	17	0.001988072	Alt	rs11868613	15779936	G	A	17	0.002982107	Alt	CEU+FIN+GBR+IBS+TSI	0.666002656	0.99999995	46085
rs859267	15826021	A	C	17	0.001988072	Alt	rs148157059	15780345	G	A	17	0.002982107	Alt	CEU+FIN+GBR+IBS+TSI	0.666002656	0.99999995	45676
rs859267	15826021	A	C	17	0.001988072	Alt	rs111258623	15781473	T	C	17	0.001988072	Alt	CEU+FIN+GBR+IBS+TSI	1	0.99999995	44548
rs859267	15826021	A	C	17	0.001988072	Alt	rs371994951	15781477	TTG	T	17	0.002982107	Alt	CEU+FIN+GBR+IBS+TSI	0.666002656	0.99999995	44544
rs859267	15826021	A	C	17	0.001988072	Alt	rs114779063	15782192	G	A	17	0.002982107	Alt	CEU+FIN+GBR+IBS+TSI	0.666002656	0.99999995	43829
rs859267	15826021	A	C	17	0.001988072	Alt	rs111882425	15782334	T	C	17	0.002982107	Alt	CEU+FIN+GBR+IBS+TSI	0.666002656	0.99999995	43687
rs859267	15826021	A	C	17	0.001988072	Alt	rs111338238	15782552	G	T	17	0.001988072	Alt	CEU+FIN+GBR+IBS+TSI	1	0.99999995	43469
rs859267	15826021	A	C	17	0.001988072	Alt	rs141007878	15782570	A	G	17	0.001988072	Alt	CEU+FIN+GBR+IBS+TSI	1	0.99999995	43451
rs859267	15826021	A	C	17	0.001988072	Alt	rs112129552	15782709	A	G	17	0.002982107	Alt	CEU+FIN+GBR+IBS+TSI	0.666002656	0.99999995	43312
rs859267	15826021	A	C	17	0.001988072	Alt	rs112313029	15782818	A	G	17	0.002982107	Alt	CEU+FIN+GBR+IBS+TSI	0.666002656	0.99999995	43203
rs859267	15826021	A	C	17	0.001988072	Alt	rs112763812	15782937	C	T	17	0.002982107	Alt	CEU+FIN+GBR+IBS+TSI	0.666002656	0.99999995	43084
rs859267	15826021	A	C	17	0.001988072	Alt	rs111270597	15783008	C	T	17	0.002982107	Alt	CEU+FIN+GBR+IBS+TSI	0.666002656	0.99999995	43013
rs859267	15826021	A	C	17	0.001988072	Alt	rs149227610	15783131	A	G	17	0.002982107	Alt	CEU+FIN+GBR+IBS+TSI	0.666002656	0.99999995	42890
rs859267	15826021	A	C	17	0.001988072	Alt	rs146901448	15783133	C	G	17	0.002982107	Alt	CEU+FIN+GBR+IBS+TSI	0.666002656	0.99999995	42888
rs859267	15826021	A	C	17	0.001988072	Alt	17	15783171	T	G	17	0.002982107	Alt	CEU+FIN+GBR+IBS+TSI	0.666002656	0.99999995	42850
rs859267	15826021	A	C	17	0.001988072	Alt	17	15783580	G	A	17	0.002982107	Alt	CEU+FIN+GBR+IBS+TSI	0.666002656	0.99999995	42441
rs859267	15826021	A	C	17	0.001988072	Alt	rs149358881	15783774	G	T	17	0.002982107	Alt	CEU+FIN+GBR+IBS+TSI	0.666002656	0.99999995	42247
rs859267	15826021	A	C	17	0.001988072	Alt	rs367854992	15783845	T	A	17	0.001988072	Alt	CEU+FIN+GBR+IBS+TSI	1	0.99999995	42176
rs859267	15826021	A	C	17	0.001988072	Alt	rs144839536	15783905	T	C	17	0.002982107	Alt	CEU+FIN+GBR+IBS+TSI	0.666002656	0.99999995	42116
rs859267	15826021	A	C	17	0.001988072	Alt	rs78880563	15784292	A	G	17	0.002982107	Alt	CEU+FIN+GBR+IBS+TSI	0.666002656	0.99999995	41729
rs859267	15826021	A	C	17	0.001988072	Alt	rs76454921	15784310	C	T	17	0.001988072	Alt	CEU+FIN+GBR+IBS+TSI	1	0.99999995	41711
rs859267	15826021	A	C	17	0.001988072	Alt	rs111988701	15784362	GA	G	17	0.002982107	Alt	CEU+FIN+GBR+IBS+TSI	0.666002656	0.99999995	41659
rs859267	15826021	A	C	17	0.001988072	Alt	rs113730792	15784419	A	C	17	0.002982107	Alt	CEU+FIN+GBR+IBS+TSI	0.666002656	0.99999995	41602
rs859267	15826021	A	C	17	0.001988072	Alt	rs11872072	15784887	C	A	17	0.002982107	Alt	CEU+FIN+GBR+IBS+TSI	0.666002656	0.99999995	41134
rs859267	15826021	A	C	17	0.001988072	Alt	rs11868331	15786133	A	G	17	0.002982107	Alt	CEU+FIN+GBR+IBS+TSI	0.666002656	0.99999995	39888
rs859267	15826021	A	C	17	0.001988072	Alt	rs1797463	15787087	G	A	17	0.002982107	Alt	CEU+FIN+GBR+IBS+TSI	0.666002656	0.99999995	38934
rs859267	15826021	A	C	17	0.001988072	Alt	rs1797461	15789534	A	T	17	0.001988072	Alt	CEU+FIN+GBR+IBS+TSI	1	0.99999995	36487
rs859267	15826021	A	C	17	0.001988072	Alt	rs859225	15794125	T	C	17	0.001988072	Alt	CEU+FIN+GBR+IBS+TSI	1	0.99999995	31896
rs859267	15826021	A	C	17	0.001988072	Alt	rs859227	15795193	C	T	17	0.002982107	Alt	CEU+FIN+GBR+IBS+TSI	0.666002656	0.99999995	30828
rs859267	15826021	A	C	17	0.001988072	Alt	rs859231	15796140	C	T	17	0.002982107	Alt	CEU+FIN+GBR+IBS+TSI	0.666002656	0.99999995	29881
rs859267	15826021	A	C	17	0.001988072	Alt	17	15796782	CCCTT	CCCTTCCTT	17	0.002982107	Alt	CEU+FIN+GBR+IBS+TSI	0.666002656	0.99999995	29239
rs859267	15826021	A	C	17	0.001988072	Alt	rs859239	15802475	C	T	17	0.001988072	Alt	CEU+FIN+GBR+IBS+TSI	1	0.99999995	23546
rs859267	15826021	A	C	17	0.001988072	Alt	rs708592	15803993	G	A	17	0.001988072	Alt	CEU+FIN+GBR+IBS+TSI	1	0.99999995	22028
rs859267	15826021	A	C	17	0.001988072	Alt	rs1622059	15805558	T	G	17	0.001988072	Alt	CEU+FIN+GBR+IBS+TSI	1	0.99999995	20463
rs859267	15826021	A	C	17	0.001988072	Alt	rs1622062	15805561	G	C	17	0.002982107	Alt	CEU+FIN+GBR+IBS+TSI	0.666002656	0.99999995	20460
rs859267	15826021	A	C	17	0.001988072	Alt	rs859241	15806122	A	G	17	0.002982107	Alt	CEU+FIN+GBR+IBS+TSI	0.666002656	0.99999995	19899
rs859267	15826021	A	C	17	0.001988072	Alt	rs113256021	15807447	AAAAAATTAT	A	17	0.001988072	Alt	CEU+FIN+GBR+IBS+TSI	1	0.99999995	18574
rs859267	15826021	A	C	17	0.001988072	Alt	rs859242	15807594	A	G	17	0.001988072	Alt	CEU+FIN+GBR+IBS+TSI	1	0.99999995	18427
rs859267	15826021	A	C	17	0.001988072	Alt	rs859244	15808601	G	A	17	0.002982107	Alt	CEU+FIN+GBR+IBS+TSI	0.666002656	0.99999995	17420
rs859267	15826021	A	C	17	0.001988072	Alt	rs1102644	15809075	T	G	17	0.002982107	Alt	CEU+FIN+GBR+IBS+TSI	0.666002656	0.99999995	16946
rs859267	15826021	A	C	17	0.001988072	Alt	rs859245	15810562	G	A	17	0.002982107	Alt	CEU+FIN+GBR+IBS+TSI	0.666002656	0.99999995	15459
rs859267	15826021	A	C	17	0.001988072	Alt	rs859246	15811176	G	A	17	0.002982107	Alt	CEU+FIN+GBR+IBS+TSI	0.666002656	0.99999995	14845
rs859267	15826021	A	C	17	0.001988072	Alt	rs859249	15812107	G	A	17	0.002982107	Alt	CEU+FIN+GBR+IBS+TSI	0.666002656	0.99999995	13914
rs859267	15826021	A	C	17	0.001988072	Alt	rs35192566	15812243	T	TG	17	0.001988072	Alt	CEU+FIN+GBR+IBS+TSI	1	0.99999995	13778
rs859267	15826021	A	C	17	0.001988072	Alt	rs859250	15812251	T	G	17	0.002982107	Alt	CEU+FIN+GBR+IBS+TSI	0.666002656	0.99999995	13770
rs859267	15826021	A	C	17	0.001988072	Alt	rs859251	15812854	G	A	17	0.002982107	Alt	CEU+FIN+GBR+IBS+TSI	0.666002656	0.99999995	13167
rs859267	15826021	A	C	17	0.001988072	Alt	rs111418010	15816440	T	TG	17	0.002982107	Alt	CEU+FIN+GBR+IBS+TSI	0.666002656	0.99999995	9581
rs859267	15826021	A	C	17	0.001988072	Alt	rs859254	15818247	A	C	17	0.002982107	Alt	CEU+FIN+GBR+IBS+TSI	0.666002656	0.99999995	7774
rs859267	15826021	A	C	17	0.001988072	Alt	rs859258	15819840	G	T	17	0.002982107	Alt	CEU+FIN+GBR+IBS+TSI	0.666002656	0.99999995	6181
rs859267	15826021	A	C	17	0.001988072	Alt	rs859259	15820656	C	T	17	0.002982107	Alt	CEU+FIN+GBR+IBS+TSI	0.666002656	0.99999995	5365
rs859267	15826021	A	C	17	0.001988072	Alt	rs859260	15820665	C	T	17	0.002982107	Alt	CEU+FIN+GBR+IBS+TSI	0.666002656	0.99999995	5356
rs859267	15826021	A	C	17	0.001988072	Alt	rs859261	15822433	T	C	17	0.002982107	Alt	CEU+FIN+GBR+IBS+TSI	0.666002656	0.99999995	3588
rs859267	15826021	A	C	17	0.001988072	Alt	rs859262	15823053	A	C	17	0.002982107	Alt	CEU+FIN+GBR+IBS+TSI	0.666002656	0.99999995	2968
rs859267	15826021	A	C	17	0.001988072	Alt	rs859263	15824396	T	A	17	0.001988072	Alt	CEU+FIN+GBR+IBS+TSI	1	0.99999995	1625
rs859267	15826021	A	C	17	0.001988072	Alt	rs859264	15824778	T	G	17	0.002982107	Alt	CEU+FIN+GBR+IBS+TSI	0.666002656	0.99999995	1243
rs859267	15826021	A	C	17	0.001988072	Alt	rs859265	15825096	A	C	17	0.001988072	Alt	CEU+FIN+GBR+IBS+TSI	1	0.99999995	925
rs859267	15826021	A	C	17	0.001988072	Alt	rs859266	15825311	G	A	17	0.001988072	Alt	CEU+FIN+GBR+IBS+TSI	1	0.99999995	710
rs859267	15826021	A	C	17	0.001988072	Alt	rs859267	15826021	A	C	17	0.001988072	Alt	CEU+FIN+GBR+IBS+TSI	1	1	0
rs859267	15826021	A	C	17	0.001988072	Alt	rs859268	15826349	T	C	17	0.001988072	Alt	CEU+FIN+GBR+IBS+TSI	1	0.99999995	-328
rs859267	15826021	A	C	17	0.001988072	Alt	rs4791654	15829127	C	A	17	0.001988072	Alt	CEU+FIN+GBR+IBS+TSI	1	0.99999995	-3106
rs859267	15826021	A	C	17	0.001988072	Alt	rs2535600	15829824	A	G	17	0.002982107	Ref	CEU+FIN+GBR+IBS+TSI	0.666002656	0.99999995	-3803
rs859267	15826021	A	C	17	0.001988072	Alt	rs2779186	15831343	T	C	17	0.001988072	Ref	CEU+FIN+GBR+IBS+TSI	1	0.99999995	-5322
rs859267	15826021	A	C	17	0.001988072	Alt	rs2482988	15836700	C	T	17	0.001988072	Ref	CEU+FIN+GBR+IBS+TSI	1	0.99999995	-10679
rs859267	15826021	A	C	17	0.001988072	Alt	rs2779190	15841977	G	A	17	0.001988072	Ref	CEU+FIN+GBR+IBS+TSI	1	0.99999995	-15956
rs859267	15826021	A	C	17	0.001988072	Alt	rs2779191	15842411	G	A	17	0.001988072	Ref	CEU+FIN+GBR+IBS+TSI	1	0.99999995	-16390
rs859267	15826021	A	C	17	0.001988072	Alt	rs2779193	15846535	A	G	17	0.002982107	Ref	CEU+FIN+GBR+IBS+TSI	0.666002656	0.99999995	-20514
rs859267	15826021	A	C	17	0.001988072	Alt	rs2779194	15846558	T	C	17	0.001988072	Ref	CEU+FIN+GBR+IBS+TSI	1	0.99999995	-20537
rs859267	15826021	A	C	17	0.001988072	Alt	rs2779197	15847883	A	C	17	0.001988072	Ref	CEU+FIN+GBR+IBS+TSI	1	0.99999995	-21862
rs859267	15826021	A	C	17	0.001988072	Alt	rs2535602	15849904	T	G	17	0.001988072	Ref	CEU+FIN+GBR+IBS+TSI	1	0.99999995	-23883
rs859267	15826021	A	C	17	0.001988072	Alt	rs758855	15850942	T	G	17	0.001988072	Ref	CEU+FIN+GBR+IBS+TSI	1	0.99999995	-24921
rs859267	15826021	A	C	17	0.001988072	Alt	rs758856	15851196	G	T	17	0.001988072	Ref	CEU+FIN+GBR+IBS+TSI	1	0.99999995	-25175
rs859267	15826021	A	C	17	0.001988072	Alt	rs56339443	15851511	GC	G	17	0.002982107	Ref	CEU+FIN+GBR+IBS+TSI	0.666002656	0.99999995	-25490
rs859267	15826021	A	C	17	0.001988072	Alt	rs2058366	15852184	A	G	17	0.001988072	Ref	CEU+FIN+GBR+IBS+TSI	1	0.99999995	-26163
rs859267	15826021	A	C	17	0.001988072	Alt	rs7213464	15852592	C	G	17	0.002982107	Ref	CEU+FIN+GBR+IBS+TSI	0.666002656	0.99999995	-26571
rs859267	15826021	A	C	17	0.001988072	Alt	rs2535603	15853529	G	C	17	0.002982107	Ref	CEU+FIN+GBR+IBS+TSI	0.666002656	0.99999995	-27508
rs859267	15826021	A	C	17	0.001988072	Alt	rs2535604	15854040	A	G	17	0.001988072	Ref	CEU+FIN+GBR+IBS+TSI	1	0.99999995	-28019
rs859267	15826021	A	C	17	0.001988072	Alt	rs2779201	15861418	T	C	17	0.002982107	Ref	CEU+FIN+GBR+IBS+TSI	0.666002656	0.99999995	-35397
rs859267	15826021	A	C	17	0.001988072	Alt	rs2779202	15861491	T	C	17	0.002982107	Ref	CEU+FIN+GBR+IBS+TSI	0.666002656	0.99999995	-35470
rs859267	15826021	A	C	17	0.001988072	Alt	rs2535612	15861563	G	C	17	0.002982107	Ref	CEU+FIN+GBR+IBS+TSI	0.666002656	0.99999995	-35542
rs859267	15826021	A	C	17	0.001988072	Alt	rs2779203	15862096	G	A	17	0.001988072	Ref	CEU+FIN+GBR+IBS+TSI	1	0.99999995	-36075
rs859267	15826021	A	C	17	0.001988072	Alt	rs2260682	15862946	T	C	17	0.001988072	Ref	CEU+FIN+GBR+IBS+TSI	1	0.99999995	-36925
rs867559	129465325	A	G	9	0.211729622	Alt	rs4527981	129464803	C	T	9	0.157057654	Alt	CEU+FIN+GBR+IBS+TSI	0.681913231	0.991487285	522
rs867559	129465325	A	G	9	0.211729622	Alt	rs867559	129465325	A	G	9	0.211729622	Alt	CEU+FIN+GBR+IBS+TSI	1	1	0
rs867559	129465325	A	G	9	0.211729622	Alt	rs200230188	129468243	TCCGTGGCCCCGCTTACCCGCAGCA	T	9	0.167992048	Alt	CEU+FIN+GBR+IBS+TSI	0.739946552	0.992139545	-2918
rs877529	39542292	G	A	22	0.438369781	Alt	rs139374	39522488	C	T	22	0.381709742	Alt	CEU+FIN+GBR+IBS+TSI	0.640962721	0.900204204	19804
rs877529	39542292	G	A	22	0.438369781	Alt	rs79501	39522940	C	T	22	0.370775348	Alt	CEU+FIN+GBR+IBS+TSI	0.635288518	0.917335104	19352
rs877529	39542292	G	A	22	0.438369781	Alt	rs139379	39525791	A	T	22	0.377733598	Alt	CEU+FIN+GBR+IBS+TSI	0.664667676	0.924469779	16501
rs877529	39542292	G	A	22	0.438369781	Alt	rs710190	39527790	T	C	22	0.450298211	Alt	CEU+FIN+GBR+IBS+TSI	0.952833617	1	14502
rs877529	39542292	G	A	22	0.438369781	Alt	rs710191	39527814	G	T	22	0.449304175	Alt	CEU+FIN+GBR+IBS+TSI	0.948716551	0.995835268	14478
rs877529	39542292	G	A	22	0.438369781	Alt	rs139383	39527909	G	A	22	0.450298211	Alt	CEU+FIN+GBR+IBS+TSI	0.944891958	0.99582389	14383
rs877529	39542292	G	A	22	0.438369781	Alt	rs79503	39528440	A	G	22	0.449304175	Alt	CEU+FIN+GBR+IBS+TSI	0.948716551	0.995835268	13852
rs877529	39542292	G	A	22	0.438369781	Alt	rs139385	39530132	C	A	22	0.448310139	Alt	CEU+FIN+GBR+IBS+TSI	0.952558494	0.995846808	12160
rs877529	39542292	G	A	22	0.438369781	Alt	rs139386	39530859	T	C	22	0.448310139	Alt	CEU+FIN+GBR+IBS+TSI	0.952558494	0.995846808	11433
rs877529	39542292	G	A	22	0.438369781	Alt	rs139388	39531732	C	G	22	0.438369781	Alt	CEU+FIN+GBR+IBS+TSI	0.991933831	0.995958749	10560
rs877529	39542292	G	A	22	0.438369781	Alt	rs713909	39532420	G	C	22	0.438369781	Alt	CEU+FIN+GBR+IBS+TSI	0.991933831	0.995958749	9872
rs877529	39542292	G	A	22	0.438369781	Alt	rs139396	39538485	G	T	22	0.431411531	Alt	CEU+FIN+GBR+IBS+TSI	0.972083472	1	3807
rs877529	39542292	G	A	22	0.438369781	Alt	rs35587819	39539299	T	TA	22	0.428429423	Alt	CEU+FIN+GBR+IBS+TSI	0.952325059	0.995824861	2993
rs877529	39542292	G	A	22	0.438369781	Alt	rs877529	39542292	G	A	22	0.438369781	Alt	CEU+FIN+GBR+IBS+TSI	1	1	0
rs877529	39542292	G	A	22	0.438369781	Alt	rs139398	39544970	C	G	22	0.448310139	Alt	CEU+FIN+GBR+IBS+TSI	0.960520378	1	-2678
rs877529	39542292	G	A	22	0.438369781	Alt	rs139400	39545396	C	T	22	0.448310139	Alt	CEU+FIN+GBR+IBS+TSI	0.960520378	1	-3104
rs877529	39542292	G	A	22	0.438369781	Alt	rs139401	39546074	C	G	22	0.438369781	Alt	CEU+FIN+GBR+IBS+TSI	1	1	-3782
rs877529	39542292	G	A	22	0.438369781	Alt	rs139402	39546145	T	C	22	0.438369781	Alt	CEU+FIN+GBR+IBS+TSI	1	1	-3853
rs877529	39542292	G	A	22	0.438369781	Alt	rs139403	39547021	G	A	22	0.448310139	Alt	CEU+FIN+GBR+IBS+TSI	0.960520378	1	-4729
rs877529	39542292	G	A	22	0.438369781	Alt	rs139404	39547201	G	A	22	0.438369781	Alt	CEU+FIN+GBR+IBS+TSI	1	1	-4909
rs877529	39542292	G	A	22	0.438369781	Alt	rs6001455	39547962	C	T	22	0.448310139	Alt	CEU+FIN+GBR+IBS+TSI	0.960520378	1	-5670
rs877529	39542292	G	A	22	0.438369781	Alt	rs5995688	39548027	A	G	22	0.438369781	Alt	CEU+FIN+GBR+IBS+TSI	1	1	-5735
rs877529	39542292	G	A	22	0.438369781	Alt	rs181112175	39548764	A	G	22	0.448310139	Alt	CEU+FIN+GBR+IBS+TSI	0.960520378	1	-6472
rs877529	39542292	G	A	22	0.438369781	Alt	rs12158877	39549426	T	G	22	0.448310139	Alt	CEU+FIN+GBR+IBS+TSI	0.960520378	1	-7134
rs877529	39542292	G	A	22	0.438369781	Alt	rs139405	39549526	C	A	22	0.448310139	Alt	CEU+FIN+GBR+IBS+TSI	0.960520378	1	-7234
rs877529	39542292	G	A	22	0.438369781	Alt	rs79506	39551628	C	T	22	0.357852883	Alt	CEU+FIN+GBR+IBS+TSI	0.713969798	1	-9336
rs877529	39542292	G	A	22	0.438369781	Alt	rs139406	39551798	T	C	22	0.449304175	Alt	CEU+FIN+GBR+IBS+TSI	0.956668494	1	-9506
rs877529	39542292	G	A	22	0.438369781	Alt	rs139407	39552075	G	A	22	0.449304175	Alt	CEU+FIN+GBR+IBS+TSI	0.956668494	1	-9783
rs877529	39542292	G	A	22	0.438369781	Alt	rs139409	39552561	CA	C	22	0.433399602	Alt	CEU+FIN+GBR+IBS+TSI	0.792076427	0.899027131	-10269
rs877529	39542292	G	A	22	0.438369781	Alt	rs139410	39552597	A	G	22	0.450298211	Alt	CEU+FIN+GBR+IBS+TSI	0.952833617	1	-10305
rs877529	39542292	G	A	22	0.438369781	Alt	rs139411	39552888	A	G	22	0.449304175	Alt	CEU+FIN+GBR+IBS+TSI	0.956668494	1	-10596
rs877529	39542292	G	A	22	0.438369781	Alt	rs139413	39553772	A	G	22	0.439363817	Alt	CEU+FIN+GBR+IBS+TSI	0.995971649	1	-11480
rs877529	39542292	G	A	22	0.438369781	Alt	rs139414	39553819	G	A	22	0.449304175	Alt	CEU+FIN+GBR+IBS+TSI	0.956668494	1	-11527
rs877529	39542292	G	A	22	0.438369781	Alt	rs139418	39557162	A	C	22	0.451292247	Alt	CEU+FIN+GBR+IBS+TSI	0.949015633	1	-14870
rs877529	39542292	G	A	22	0.438369781	Alt	rs139419	39557340	T	G	22	0.451292247	Alt	CEU+FIN+GBR+IBS+TSI	0.949015633	1	-15048
rs877529	39542292	G	A	22	0.438369781	Alt	rs139421	39557596	T	C	22	0.451292247	Alt	CEU+FIN+GBR+IBS+TSI	0.949015633	1	-15304
rs877529	39542292	G	A	22	0.438369781	Alt	rs139422	39557612	G	A	22	0.440357853	Alt	CEU+FIN+GBR+IBS+TSI	0.991961485	1	-15320
rs877529	39542292	G	A	22	0.438369781	Alt	rs139423	39557730	A	G	22	0.451292247	Alt	CEU+FIN+GBR+IBS+TSI	0.949015633	1	-15438
rs877529	39542292	G	A	22	0.438369781	Alt	rs139425	39559742	G	C	22	0.451292247	Alt	CEU+FIN+GBR+IBS+TSI	0.949015633	1	-17450
rs877529	39542292	G	A	22	0.438369781	Alt	rs2092410	39563208	A	G	22	0.358846918	Alt	CEU+FIN+GBR+IBS+TSI	0.679253418	0.973278755	-20916
rs886424	30782002	C	T	6	0.091451292	Alt	rs3094628	30285312	G	C	6	0.071570577	Alt	CEU+FIN+GBR+IBS+TSI	0.672844146	0.937314305	496690
rs886424	30782002	C	T	6	0.091451292	Alt	rs3132651	30287777	A	G	6	0.078528827	Alt	CEU+FIN+GBR+IBS+TSI	0.686421822	0.90041491	494225
rs886424	30782002	C	T	6	0.091451292	Alt	rs3094064	30296253	G	A	6	0.077534791	Alt	CEU+FIN+GBR+IBS+TSI	0.741753081	0.942490936	485749
rs886424	30782002	C	T	6	0.091451292	Alt	rs3094067	30299245	T	G	6	0.07554672	Alt	CEU+FIN+GBR+IBS+TSI	0.718679662	0.940856027	482757
rs886424	30782002	C	T	6	0.091451292	Alt	rs377476390	30305993	CTT	C	6	0.077534791	Alt	CEU+FIN+GBR+IBS+TSI	0.741753081	0.942490936	476009
rs886424	30782002	C	T	6	0.091451292	Alt	rs3130355	30318327	G	A	6	0.07554672	Alt	CEU+FIN+GBR+IBS+TSI	0.718679662	0.940856027	463675
rs886424	30782002	C	T	6	0.091451292	Alt	rs3130364	30319154	A	T	6	0.079522863	Alt	CEU+FIN+GBR+IBS+TSI	0.697944096	0.901761386	462848
rs886424	30782002	C	T	6	0.091451292	Alt	rs3130377	30323393	C	T	6	0.079522863	Alt	CEU+FIN+GBR+IBS+TSI	0.697944096	0.901761386	458609
rs886424	30782002	C	T	6	0.091451292	Alt	6	30326368	GA	G	6	0.08250497	Alt	CEU+FIN+GBR+IBS+TSI	0.68927764	0.878374492	455634
rs886424	30782002	C	T	6	0.091451292	Alt	rs56722471	30326727	TA	T	6	0.079522863	Alt	CEU+FIN+GBR+IBS+TSI	0.697944096	0.901761386	455275
rs886424	30782002	C	T	6	0.091451292	Alt	rs3094625	30326804	T	A	6	0.079522863	Alt	CEU+FIN+GBR+IBS+TSI	0.697944096	0.901761386	455198
rs886424	30782002	C	T	6	0.091451292	Alt	rs3094624	30326809	T	A	6	0.079522863	Alt	CEU+FIN+GBR+IBS+TSI	0.697944096	0.901761386	455193
rs886424	30782002	C	T	6	0.091451292	Alt	rs3094059	30327194	G	A	6	0.079522863	Alt	CEU+FIN+GBR+IBS+TSI	0.697944096	0.901761386	454808
rs886424	30782002	C	T	6	0.091451292	Alt	rs3094058	30327196	G	A	6	0.079522863	Alt	CEU+FIN+GBR+IBS+TSI	0.697944096	0.901761386	454806
rs886424	30782002	C	T	6	0.091451292	Alt	rs3130350	30327839	G	T	6	0.079522863	Alt	CEU+FIN+GBR+IBS+TSI	0.697944096	0.901761386	454163
rs886424	30782002	C	T	6	0.091451292	Alt	rs3130351	30328192	C	T	6	0.079522863	Alt	CEU+FIN+GBR+IBS+TSI	0.697944096	0.901761386	453810
rs886424	30782002	C	T	6	0.091451292	Alt	rs3130352	30328357	C	T	6	0.079522863	Alt	CEU+FIN+GBR+IBS+TSI	0.697944096	0.901761386	453645
rs886424	30782002	C	T	6	0.091451292	Alt	6	30329552	T	TTA	6	0.079522863	Alt	CEU+FIN+GBR+IBS+TSI	0.697944096	0.901761386	452450
rs886424	30782002	C	T	6	0.091451292	Alt	rs3094620	30329926	A	T	6	0.079522863	Alt	CEU+FIN+GBR+IBS+TSI	0.697944096	0.901761386	452076
rs886424	30782002	C	T	6	0.091451292	Alt	rs3094057	30329966	G	A	6	0.079522863	Alt	CEU+FIN+GBR+IBS+TSI	0.697944096	0.901761386	452036
rs886424	30782002	C	T	6	0.091451292	Alt	rs3094056	30330071	G	A	6	0.079522863	Alt	CEU+FIN+GBR+IBS+TSI	0.697944096	0.901761386	451931
rs886424	30782002	C	T	6	0.091451292	Alt	rs3132648	30330392	C	G	6	0.079522863	Alt	CEU+FIN+GBR+IBS+TSI	0.697944096	0.901761386	451610
rs886424	30782002	C	T	6	0.091451292	Alt	rs3132647	30330737	A	G	6	0.079522863	Alt	CEU+FIN+GBR+IBS+TSI	0.697944096	0.901761386	451265
rs886424	30782002	C	T	6	0.091451292	Alt	rs3130353	30331216	A	T	6	0.079522863	Alt	CEU+FIN+GBR+IBS+TSI	0.697944096	0.901761386	450786
rs886424	30782002	C	T	6	0.091451292	Alt	rs3094054	30333505	G	T	6	0.080516899	Alt	CEU+FIN+GBR+IBS+TSI	0.709494406	0.903074669	448497
rs886424	30782002	C	T	6	0.091451292	Alt	rs114200269	30336663	T	C	6	0.079522863	Alt	CEU+FIN+GBR+IBS+TSI	0.697944096	0.901761386	445339
rs886424	30782002	C	T	6	0.091451292	Alt	rs3129810	30337141	G	T	6	0.079522863	Alt	CEU+FIN+GBR+IBS+TSI	0.697944096	0.901761386	444861
rs886424	30782002	C	T	6	0.091451292	Alt	rs3129812	30337974	G	A	6	0.076540755	Alt	CEU+FIN+GBR+IBS+TSI	0.730203378	0.941684081	444028
rs886424	30782002	C	T	6	0.091451292	Alt	rs3129815	30340528	G	A	6	0.079522863	Alt	CEU+FIN+GBR+IBS+TSI	0.697944096	0.901761386	441474
rs886424	30782002	C	T	6	0.091451292	Alt	rs3130365	30341390	A	G	6	0.079522863	Alt	CEU+FIN+GBR+IBS+TSI	0.697944096	0.901761386	440612
rs886424	30782002	C	T	6	0.091451292	Alt	rs3132634	30343272	A	C	6	0.085487078	Alt	CEU+FIN+GBR+IBS+TSI	0.640142743	0.830240504	438730
rs886424	30782002	C	T	6	0.091451292	Alt	rs3132627	30346760	T	A	6	0.077534791	Alt	CEU+FIN+GBR+IBS+TSI	0.71917596	0.928036555	435242
rs886424	30782002	C	T	6	0.091451292	Alt	rs3094712	30351348	T	C	6	0.079522863	Alt	CEU+FIN+GBR+IBS+TSI	0.697944096	0.901761386	430654
rs886424	30782002	C	T	6	0.091451292	Alt	rs202228322	30354913	C	CA	6	0.08250497	Alt	CEU+FIN+GBR+IBS+TSI	0.668004886	0.864713899	427089
rs886424	30782002	C	T	6	0.091451292	Alt	rs3094704	30357294	C	T	6	0.080516899	Alt	CEU+FIN+GBR+IBS+TSI	0.687719314	0.889108544	424708
rs886424	30782002	C	T	6	0.091451292	Alt	rs3094036	30363085	G	C	6	0.079522863	Alt	CEU+FIN+GBR+IBS+TSI	0.697944096	0.901761386	418917
rs886424	30782002	C	T	6	0.091451292	Alt	rs3094034	30363351	A	T	6	0.079522863	Alt	CEU+FIN+GBR+IBS+TSI	0.697944096	0.901761386	418651
rs886424	30782002	C	T	6	0.091451292	Alt	rs3130116	30365448	T	C	6	0.078528827	Alt	CEU+FIN+GBR+IBS+TSI	0.730729322	0.929020729	416554
rs886424	30782002	C	T	6	0.091451292	Alt	6	30371118	G	GA	6	0.079522863	Alt	CEU+FIN+GBR+IBS+TSI	0.719979819	0.91588612	410884
rs886424	30782002	C	T	6	0.091451292	Alt	rs3132619	30374211	A	G	6	0.072564612	Alt	CEU+FIN+GBR+IBS+TSI	0.707045566	0.95372663	407791
rs886424	30782002	C	T	6	0.091451292	Alt	rs3132618	30376339	C	T	6	0.078528827	Alt	CEU+FIN+GBR+IBS+TSI	0.730729322	0.929020729	405663
rs886424	30782002	C	T	6	0.091451292	Alt	rs3132617	30378408	T	C	6	0.08250497	Alt	CEU+FIN+GBR+IBS+TSI	0.710836306	0.892005271	403594
rs886424	30782002	C	T	6	0.091451292	Alt	rs3131111	30381596	T	C	6	0.08250497	Alt	CEU+FIN+GBR+IBS+TSI	0.710836306	0.892005271	400406
rs886424	30782002	C	T	6	0.091451292	Alt	rs3094717	30385746	C	G	6	0.078528827	Alt	CEU+FIN+GBR+IBS+TSI	0.730729322	0.929020729	396256
rs886424	30782002	C	T	6	0.091451292	Alt	rs3130129	30395196	T	C	6	0.08250497	Alt	CEU+FIN+GBR+IBS+TSI	0.710836306	0.892005271	386806
rs886424	30782002	C	T	6	0.091451292	Alt	rs149543464	30400763	G	A	6	0.08250497	Alt	CEU+FIN+GBR+IBS+TSI	0.710836306	0.892005271	381239
rs886424	30782002	C	T	6	0.091451292	Alt	rs3132645	30409249	T	C	6	0.079522863	Alt	CEU+FIN+GBR+IBS+TSI	0.719979819	0.91588612	372753
rs886424	30782002	C	T	6	0.091451292	Alt	rs3132616	30416456	A	G	6	0.077534791	Alt	CEU+FIN+GBR+IBS+TSI	0.741753081	0.942490936	365546
rs886424	30782002	C	T	6	0.091451292	Alt	6	30418966	C	A	6	0.08250497	Alt	CEU+FIN+GBR+IBS+TSI	0.710836306	0.892005271	363036
rs886424	30782002	C	T	6	0.091451292	Alt	rs3130141	30432177	C	A	6	0.08250497	Alt	CEU+FIN+GBR+IBS+TSI	0.710836306	0.892005271	349825
rs886424	30782002	C	T	6	0.091451292	Alt	rs3132615	30441303	C	T	6	0.08250497	Alt	CEU+FIN+GBR+IBS+TSI	0.710836306	0.892005271	340699
rs886424	30782002	C	T	6	0.091451292	Alt	rs3131112	30447674	A	C	6	0.079522863	Alt	CEU+FIN+GBR+IBS+TSI	0.719979819	0.91588612	334328
rs886424	30782002	C	T	6	0.091451292	Alt	rs3094024	30495860	A	G	6	0.078528827	Alt	CEU+FIN+GBR+IBS+TSI	0.753328804	0.943277388	286142
rs886424	30782002	C	T	6	0.091451292	Alt	rs3094023	30507920	A	G	6	0.078528827	Alt	CEU+FIN+GBR+IBS+TSI	0.753328804	0.943277388	274082
rs886424	30782002	C	T	6	0.091451292	Alt	rs3130117	30508956	G	A	6	0.078528827	Alt	CEU+FIN+GBR+IBS+TSI	0.753328804	0.943277388	273046
rs886424	30782002	C	T	6	0.091451292	Alt	rs3130247	30515043	T	C	6	0.078528827	Alt	CEU+FIN+GBR+IBS+TSI	0.753328804	0.943277388	266959
rs886424	30782002	C	T	6	0.091451292	Alt	rs3130241	30536872	T	A	6	0.079522863	Alt	CEU+FIN+GBR+IBS+TSI	0.742309288	0.92998033	245130
rs886424	30782002	C	T	6	0.091451292	Alt	rs3132610	30544401	A	G	6	0.081510934	Alt	CEU+FIN+GBR+IBS+TSI	0.721072715	0.904355963	237601
rs886424	30782002	C	T	6	0.091451292	Alt	rs3095276	30566407	A	G	6	0.078528827	Alt	CEU+FIN+GBR+IBS+TSI	0.753328804	0.943277388	215595
rs886424	30782002	C	T	6	0.091451292	Alt	rs9262126	30596421	G	A	6	0.079522863	Alt	CEU+FIN+GBR+IBS+TSI	0.76493058	0.944044198	185581
rs886424	30782002	C	T	6	0.091451292	Alt	rs9262130	30603519	G	A	6	0.079522863	Alt	CEU+FIN+GBR+IBS+TSI	0.76493058	0.944044198	178483
rs886424	30782002	C	T	6	0.091451292	Alt	rs9262132	30611350	C	A	6	0.078528827	Alt	CEU+FIN+GBR+IBS+TSI	0.753328804	0.943277388	170652
rs886424	30782002	C	T	6	0.091451292	Alt	rs9262135	30618906	A	G	6	0.079522863	Alt	CEU+FIN+GBR+IBS+TSI	0.76493058	0.944044198	163096
rs886424	30782002	C	T	6	0.091451292	Alt	rs9262141	30644137	T	C	6	0.079522863	Alt	CEU+FIN+GBR+IBS+TSI	0.76493058	0.944044198	137865
rs886424	30782002	C	T	6	0.091451292	Alt	rs9262142	30650026	G	A	6	0.079522863	Alt	CEU+FIN+GBR+IBS+TSI	0.76493058	0.944044198	131976
rs886424	30782002	C	T	6	0.091451292	Alt	rs9262143	30652781	C	T	6	0.079522863	Alt	CEU+FIN+GBR+IBS+TSI	0.76493058	0.944044198	129221
rs886424	30782002	C	T	6	0.091451292	Alt	rs9262146	30656828	C	G	6	0.079522863	Alt	CEU+FIN+GBR+IBS+TSI	0.76493058	0.944044198	125174
rs886424	30782002	C	T	6	0.091451292	Alt	rs147637345	30666445	CGA	C	6	0.079522863	Alt	CEU+FIN+GBR+IBS+TSI	0.76493058	0.944044198	115557
rs886424	30782002	C	T	6	0.091451292	Alt	rs3132583	30688575	G	C	6	0.083499006	Alt	CEU+FIN+GBR+IBS+TSI	0.744313203	0.906827109	93427
rs886424	30782002	C	T	6	0.091451292	Alt	rs3132582	30689001	T	A	6	0.096421471	Alt	CEU+FIN+GBR+IBS+TSI	0.627609259	0.815694963	93001
rs886424	30782002	C	T	6	0.091451292	Alt	rs140504225	30694863	CTA	C	6	0.083499006	Alt	CEU+FIN+GBR+IBS+TSI	0.744313203	0.906827109	87139
rs886424	30782002	C	T	6	0.091451292	Alt	rs3095327	30699022	G	A	6	0.096421471	Alt	CEU+FIN+GBR+IBS+TSI	0.627609259	0.815694963	82980
rs886424	30782002	C	T	6	0.091451292	Alt	rs3130658	30701092	C	T	6	0.083499006	Alt	CEU+FIN+GBR+IBS+TSI	0.744313203	0.906827109	80910
rs886424	30782002	C	T	6	0.091451292	Alt	rs3130660	30706361	T	A	6	0.083499006	Alt	CEU+FIN+GBR+IBS+TSI	0.744313203	0.906827109	75641
rs886424	30782002	C	T	6	0.091451292	Alt	rs3130661	30708695	C	T	6	0.083499006	Alt	CEU+FIN+GBR+IBS+TSI	0.744313203	0.906827109	73307
rs886424	30782002	C	T	6	0.091451292	Alt	rs1059612	30708955	C	T	6	0.079522863	Alt	CEU+FIN+GBR+IBS+TSI	0.76493058	0.944044198	73047
rs886424	30782002	C	T	6	0.091451292	Alt	rs3094125	30709357	G	A	6	0.083499006	Alt	CEU+FIN+GBR+IBS+TSI	0.744313203	0.906827109	72645
rs886424	30782002	C	T	6	0.091451292	Alt	rs3129972	30717258	C	T	6	0.078528827	Alt	CEU+FIN+GBR+IBS+TSI	0.776222705	0.957503363	64744
rs886424	30782002	C	T	6	0.091451292	Alt	rs3129973	30721143	C	T	6	0.08250497	Alt	CEU+FIN+GBR+IBS+TSI	0.777208967	0.932720499	60859
rs886424	30782002	C	T	6	0.091451292	Alt	rs3095332	30722267	C	A	6	0.080516899	Alt	CEU+FIN+GBR+IBS+TSI	0.799486339	0.958638124	59735
rs886424	30782002	C	T	6	0.091451292	Alt	rs3129974	30723169	A	G	6	0.080516899	Alt	CEU+FIN+GBR+IBS+TSI	0.799486339	0.958638124	58833
rs886424	30782002	C	T	6	0.091451292	Alt	rs3095328	30723781	G	A	6	0.080516899	Alt	CEU+FIN+GBR+IBS+TSI	0.799486339	0.958638124	58221
rs886424	30782002	C	T	6	0.091451292	Alt	rs3095326	30725841	C	T	6	0.08250497	Alt	CEU+FIN+GBR+IBS+TSI	0.777208967	0.932720499	56161
rs886424	30782002	C	T	6	0.091451292	Alt	rs9262174	30730482	G	T	6	0.109343936	Alt	CEU+FIN+GBR+IBS+TSI	0.739978202	0.950016144	51520
rs886424	30782002	C	T	6	0.091451292	Alt	rs3095338	30731401	A	T	6	0.109343936	Alt	CEU+FIN+GBR+IBS+TSI	0.739978202	0.950016144	50601
rs886424	30782002	C	T	6	0.091451292	Alt	rs3094118	30732858	C	T	6	0.090457256	Alt	CEU+FIN+GBR+IBS+TSI	0.917358574	0.963563253	49144
rs886424	30782002	C	T	6	0.091451292	Alt	rs3130665	30735979	C	T	6	0.091451292	Alt	CEU+FIN+GBR+IBS+TSI	0.929289786	0.963996777	46023
rs886424	30782002	C	T	6	0.091451292	Alt	rs9278760	30737675	GC	G	6	0.091451292	Alt	CEU+FIN+GBR+IBS+TSI	0.929289786	0.963996777	44327
rs886424	30782002	C	T	6	0.091451292	Alt	rs3095336	30738446	G	A	6	0.091451292	Alt	CEU+FIN+GBR+IBS+TSI	0.929289786	0.963996777	43556
rs886424	30782002	C	T	6	0.091451292	Alt	rs3132605	30739972	A	C	6	0.091451292	Alt	CEU+FIN+GBR+IBS+TSI	0.929289786	0.963996777	42030
rs886424	30782002	C	T	6	0.091451292	Alt	rs3095334	30742713	G	C	6	0.091451292	Alt	CEU+FIN+GBR+IBS+TSI	0.929289786	0.963996777	39289
rs886424	30782002	C	T	6	0.091451292	Alt	rs3130668	30743729	G	A	6	0.081510934	Alt	CEU+FIN+GBR+IBS+TSI	0.811156733	0.959184747	38273
rs886424	30782002	C	T	6	0.091451292	Alt	rs3130669	30743739	G	A	6	0.091451292	Alt	CEU+FIN+GBR+IBS+TSI	0.929289786	0.963996777	38263
rs886424	30782002	C	T	6	0.091451292	Alt	rs3130670	30743864	T	G	6	0.091451292	Alt	CEU+FIN+GBR+IBS+TSI	0.929289786	0.963996777	38138
rs886424	30782002	C	T	6	0.091451292	Alt	rs3132603	30744200	C	T	6	0.091451292	Alt	CEU+FIN+GBR+IBS+TSI	0.929289786	0.963996777	37802
rs886424	30782002	C	T	6	0.091451292	Alt	rs3129977	30745800	A	C	6	0.097415507	Alt	CEU+FIN+GBR+IBS+TSI	0.865833157	0.96353258	36202
rs886424	30782002	C	T	6	0.091451292	Alt	rs3129978	30746331	A	G	6	0.091451292	Alt	CEU+FIN+GBR+IBS+TSI	0.929289786	0.963996777	35671
rs886424	30782002	C	T	6	0.091451292	Alt	rs3132600	30746367	C	T	6	0.081510934	Alt	CEU+FIN+GBR+IBS+TSI	0.811156733	0.959184747	35635
rs886424	30782002	C	T	6	0.091451292	Alt	rs3130673	30746519	G	T	6	0.091451292	Alt	CEU+FIN+GBR+IBS+TSI	0.929289786	0.963996777	35483
rs886424	30782002	C	T	6	0.091451292	Alt	rs3132599	30748164	C	G	6	0.091451292	Alt	CEU+FIN+GBR+IBS+TSI	0.929289786	0.963996777	33838
rs886424	30782002	C	T	6	0.091451292	Alt	rs3095333	30750925	T	A	6	0.092445328	Alt	CEU+FIN+GBR+IBS+TSI	0.941249158	0.975972476	31077
rs886424	30782002	C	T	6	0.091451292	Alt	rs3131041	30755067	C	T	6	0.092445328	Alt	CEU+FIN+GBR+IBS+TSI	0.941249158	0.975972476	26935
rs886424	30782002	C	T	6	0.091451292	Alt	rs3129980	30758371	C	G	6	0.093439364	Alt	CEU+FIN+GBR+IBS+TSI	0.9301182	0.975921224	23631
rs886424	30782002	C	T	6	0.091451292	Alt	rs141083567	30758648	AATGGCC	A	6	0.093439364	Alt	CEU+FIN+GBR+IBS+TSI	0.9301182	0.975921224	23354
rs886424	30782002	C	T	6	0.091451292	Alt	rs3131044	30758664	A	C	6	0.093439364	Alt	CEU+FIN+GBR+IBS+TSI	0.9301182	0.975921224	23338
rs886424	30782002	C	T	6	0.091451292	Alt	rs3131045	30758848	T	A	6	0.093439364	Alt	CEU+FIN+GBR+IBS+TSI	0.9301182	0.975921224	23154
rs886424	30782002	C	T	6	0.091451292	Alt	rs3129981	30758857	C	T	6	0.114314115	Alt	CEU+FIN+GBR+IBS+TSI	0.741058703	0.974800085	23145
rs886424	30782002	C	T	6	0.091451292	Alt	rs3131047	30759335	T	C	6	0.093439364	Alt	CEU+FIN+GBR+IBS+TSI	0.9301182	0.975921224	22667
rs886424	30782002	C	T	6	0.091451292	Alt	rs3131048	30759426	G	A	6	0.093439364	Alt	CEU+FIN+GBR+IBS+TSI	0.9301182	0.975921224	22576
rs886424	30782002	C	T	6	0.091451292	Alt	rs3131049	30759489	A	G	6	0.093439364	Alt	CEU+FIN+GBR+IBS+TSI	0.9301182	0.975921224	22513
rs886424	30782002	C	T	6	0.091451292	Alt	rs3131050	30760025	T	C	6	0.093439364	Alt	CEU+FIN+GBR+IBS+TSI	0.9301182	0.975921224	21977
rs886424	30782002	C	T	6	0.091451292	Alt	rs3129982	30760190	C	T	6	0.093439364	Alt	CEU+FIN+GBR+IBS+TSI	0.9301182	0.975921224	21812
rs886424	30782002	C	T	6	0.091451292	Alt	rs3131052	30760232	A	T	6	0.091451292	Alt	CEU+FIN+GBR+IBS+TSI	0.952621892	0.97602351	21770
rs886424	30782002	C	T	6	0.091451292	Alt	rs3129983	30760276	C	T	6	0.093439364	Alt	CEU+FIN+GBR+IBS+TSI	0.9301182	0.975921224	21726
rs886424	30782002	C	T	6	0.091451292	Alt	rs9262200	30760725	G	A	6	0.093439364	Alt	CEU+FIN+GBR+IBS+TSI	0.9301182	0.975921224	21277
rs886424	30782002	C	T	6	0.091451292	Alt	rs9281044	30760781	A	AC	6	0.093439364	Alt	CEU+FIN+GBR+IBS+TSI	0.9301182	0.975921224	21221
rs886424	30782002	C	T	6	0.091451292	Alt	6	30760850	T	TA	6	0.093439364	Alt	CEU+FIN+GBR+IBS+TSI	0.9301182	0.975921224	21152
rs886424	30782002	C	T	6	0.091451292	Alt	rs9262202	30760907	T	C	6	0.093439364	Alt	CEU+FIN+GBR+IBS+TSI	0.9301182	0.975921224	21095
rs886424	30782002	C	T	6	0.091451292	Alt	rs9262203	30760968	C	T	6	0.093439364	Alt	CEU+FIN+GBR+IBS+TSI	0.9301182	0.975921224	21034
rs886424	30782002	C	T	6	0.091451292	Alt	rs9262204	30761089	G	A	6	0.093439364	Alt	CEU+FIN+GBR+IBS+TSI	0.9301182	0.975921224	20913
rs886424	30782002	C	T	6	0.091451292	Alt	rs3131054	30761132	C	T	6	0.093439364	Alt	CEU+FIN+GBR+IBS+TSI	0.9301182	0.975921224	20870
rs886424	30782002	C	T	6	0.091451292	Alt	rs3131055	30761487	T	C	6	0.093439364	Alt	CEU+FIN+GBR+IBS+TSI	0.9301182	0.975921224	20515
rs886424	30782002	C	T	6	0.091451292	Alt	rs3129984	30761572	C	T	6	0.081510934	Alt	CEU+FIN+GBR+IBS+TSI	0.834388168	0.972823255	20430
rs886424	30782002	C	T	6	0.091451292	Alt	rs200643241	30761957	CTT	C	6	0.093439364	Alt	CEU+FIN+GBR+IBS+TSI	0.9301182	0.975921224	20045
rs886424	30782002	C	T	6	0.091451292	Alt	rs3131058	30762238	A	G	6	0.093439364	Alt	CEU+FIN+GBR+IBS+TSI	0.9301182	0.975921224	19764
rs886424	30782002	C	T	6	0.091451292	Alt	rs3129985	30762542	C	T	6	0.093439364	Alt	CEU+FIN+GBR+IBS+TSI	0.9301182	0.975921224	19460
rs886424	30782002	C	T	6	0.091451292	Alt	rs148331720	30763049	T	TAAA	6	0.093439364	Alt	CEU+FIN+GBR+IBS+TSI	0.9301182	0.975921224	18953
rs886424	30782002	C	T	6	0.091451292	Alt	rs3131060	30763291	G	A	6	0.093439364	Alt	CEU+FIN+GBR+IBS+TSI	0.9301182	0.975921224	18711
rs886424	30782002	C	T	6	0.091451292	Alt	rs3129986	30763562	C	T	6	0.128230616	Alt	CEU+FIN+GBR+IBS+TSI	0.649157345	0.973978186	18440
rs886424	30782002	C	T	6	0.091451292	Alt	rs3131062	30763714	T	A	6	0.126242545	Alt	CEU+FIN+GBR+IBS+TSI	0.661046151	0.974097655	18288
rs886424	30782002	C	T	6	0.091451292	Alt	rs3130641	30764081	C	T	6	0.091451292	Alt	CEU+FIN+GBR+IBS+TSI	0.952621892	0.97602351	17921
rs886424	30782002	C	T	6	0.091451292	Alt	rs1264377	30764907	G	A	6	0.126242545	Alt	CEU+FIN+GBR+IBS+TSI	0.66106341	0.974110371	17095
rs886424	30782002	C	T	6	0.091451292	Alt	rs1264376	30765579	C	A	6	0.115308151	Alt	CEU+FIN+GBR+IBS+TSI	0.733748523	0.974735527	16423
rs886424	30782002	C	T	6	0.091451292	Alt	rs1264373	30769273	G	A	6	0.081510934	Alt	CEU+FIN+GBR+IBS+TSI	0.881658197	0.999999999	12729
rs886424	30782002	C	T	6	0.091451292	Alt	rs1264361	30777498	A	G	6	0.091451292	Alt	CEU+FIN+GBR+IBS+TSI	1	0.999999999	4504
rs886424	30782002	C	T	6	0.091451292	Alt	rs2524266	30780568	C	T	6	0.08250497	Alt	CEU+FIN+GBR+IBS+TSI	0.869603266	0.986604748	1434
rs886424	30782002	C	T	6	0.091451292	Alt	rs886425	30781301	T	C	6	0.091451292	Alt	CEU+FIN+GBR+IBS+TSI	1	0.999999999	701
rs886424	30782002	C	T	6	0.091451292	Alt	rs886424	30782002	C	T	6	0.091451292	Alt	CEU+FIN+GBR+IBS+TSI	1	1	0
rs886424	30782002	C	T	6	0.091451292	Alt	rs886423	30782205	G	C	6	0.131212724	Alt	CEU+FIN+GBR+IBS+TSI	0.666467741	0.999999999	-203
rs886424	30782002	C	T	6	0.091451292	Alt	6	30783284	G	GT	6	0.091451292	Alt	CEU+FIN+GBR+IBS+TSI	1	0.999999999	-1282
rs886424	30782002	C	T	6	0.091451292	Alt	rs1264357	30783579	G	A	6	0.080516899	Alt	CEU+FIN+GBR+IBS+TSI	0.869964747	0.999999999	-1577
rs886424	30782002	C	T	6	0.091451292	Alt	rs1264356	30784068	C	T	6	0.091451292	Alt	CEU+FIN+GBR+IBS+TSI	1	0.999999999	-2066
rs886424	30782002	C	T	6	0.091451292	Alt	rs1264355	30784193	G	A	6	0.091451292	Alt	CEU+FIN+GBR+IBS+TSI	1	0.999999999	-2191
rs886424	30782002	C	T	6	0.091451292	Alt	rs1264353	30787762	C	A	6	0.091451292	Alt	CEU+FIN+GBR+IBS+TSI	1	0.999999999	-5760
rs886424	30782002	C	T	6	0.091451292	Alt	rs1264352	30789647	G	C	6	0.133200795	Alt	CEU+FIN+GBR+IBS+TSI	0.655018126	0.999999999	-7645
rs886424	30782002	C	T	6	0.091451292	Alt	rs1264351	30792117	G	C	6	0.081510934	Alt	CEU+FIN+GBR+IBS+TSI	0.881658197	0.999999999	-10115
rs886424	30782002	C	T	6	0.091451292	Alt	rs1264350	30796545	T	C	6	0.097415507	Alt	CEU+FIN+GBR+IBS+TSI	0.71816505	0.877528905	-14543
rs886424	30782002	C	T	6	0.091451292	Alt	rs1264349	30796659	A	G	6	0.080516899	Alt	CEU+FIN+GBR+IBS+TSI	0.869964747	0.999999999	-14657
rs886424	30782002	C	T	6	0.091451292	Alt	rs1264347	30798697	C	T	6	0.080516899	Alt	CEU+FIN+GBR+IBS+TSI	0.822706539	0.972459778	-16695
rs886424	30782002	C	T	6	0.091451292	Alt	rs1264341	30802465	T	C	6	0.079522863	Alt	CEU+FIN+GBR+IBS+TSI	0.811050394	0.972087224	-20463
rs886424	30782002	C	T	6	0.091451292	Alt	rs1110482	30803526	A	G	6	0.079522863	Alt	CEU+FIN+GBR+IBS+TSI	0.811050394	0.972087224	-21524
rs886424	30782002	C	T	6	0.091451292	Alt	rs2517578	30811265	G	C	6	0.079522863	Alt	CEU+FIN+GBR+IBS+TSI	0.811050394	0.972087224	-29263
rs886424	30782002	C	T	6	0.091451292	Alt	rs2535334	30812996	G	A	6	0.079522863	Alt	CEU+FIN+GBR+IBS+TSI	0.811050394	0.972087224	-30994
rs886424	30782002	C	T	6	0.091451292	Alt	rs2535332	30813249	C	T	6	0.079522863	Alt	CEU+FIN+GBR+IBS+TSI	0.811050394	0.972087224	-31247
rs886424	30782002	C	T	6	0.091451292	Alt	rs2263298	30820373	C	T	6	0.078528827	Alt	CEU+FIN+GBR+IBS+TSI	0.822891778	0.985867384	-38371
rs886424	30782002	C	T	6	0.091451292	Alt	rs2844661	30821522	C	T	6	0.079522863	Alt	CEU+FIN+GBR+IBS+TSI	0.811050394	0.972087224	-39520
rs886424	30782002	C	T	6	0.091451292	Alt	rs2535328	30825994	C	T	6	0.079522863	Alt	CEU+FIN+GBR+IBS+TSI	0.811050394	0.972087224	-43992
rs886424	30782002	C	T	6	0.091451292	Alt	rs9278783	30826945	GA	G	6	0.079522863	Alt	CEU+FIN+GBR+IBS+TSI	0.811050394	0.972087224	-44943
rs886424	30782002	C	T	6	0.091451292	Alt	rs3132577	30831195	G	A	6	0.079522863	Alt	CEU+FIN+GBR+IBS+TSI	0.811050394	0.972087224	-49193
rs886424	30782002	C	T	6	0.091451292	Alt	6	30833950	G	GT	6	0.079522863	Alt	CEU+FIN+GBR+IBS+TSI	0.811050394	0.972087224	-51948
rs886424	30782002	C	T	6	0.091451292	Alt	6	30833951	C	T	6	0.079522863	Alt	CEU+FIN+GBR+IBS+TSI	0.811050394	0.972087224	-51949
rs886424	30782002	C	T	6	0.091451292	Alt	rs9262261	30833954	A	G	6	0.072564612	Alt	CEU+FIN+GBR+IBS+TSI	0.730165464	0.9691943	-51952
rs886424	30782002	C	T	6	0.091451292	Alt	rs9262262	30833956	T	G	6	0.072564612	Alt	CEU+FIN+GBR+IBS+TSI	0.730165464	0.9691943	-51954
rs886424	30782002	C	T	6	0.091451292	Alt	rs9262263	30833957	T	C	6	0.072564612	Alt	CEU+FIN+GBR+IBS+TSI	0.730165464	0.9691943	-51955
rs886424	30782002	C	T	6	0.091451292	Alt	rs2844656	30834331	A	G	6	0.079522863	Alt	CEU+FIN+GBR+IBS+TSI	0.811050394	0.972087224	-52329
rs886424	30782002	C	T	6	0.091451292	Alt	rs2535340	30838497	T	C	6	0.079522863	Alt	CEU+FIN+GBR+IBS+TSI	0.811050394	0.972087224	-56495
rs886424	30782002	C	T	6	0.091451292	Alt	rs2517572	30842629	C	T	6	0.079522863	Alt	CEU+FIN+GBR+IBS+TSI	0.811050394	0.972087224	-60627
rs886424	30782002	C	T	6	0.091451292	Alt	rs1264326	30851909	C	A	6	0.079522863	Alt	CEU+FIN+GBR+IBS+TSI	0.811050394	0.972087224	-69907
rs886424	30782002	C	T	6	0.091451292	Alt	rs1264325	30851989	G	A	6	0.079522863	Alt	CEU+FIN+GBR+IBS+TSI	0.811050394	0.972087224	-69987
rs886424	30782002	C	T	6	0.091451292	Alt	rs1264324	30855211	T	G	6	0.077534791	Alt	CEU+FIN+GBR+IBS+TSI	0.811277796	0.985671723	-73209
rs886424	30782002	C	T	6	0.091451292	Alt	rs1264322	30857894	G	A	6	0.079522863	Alt	CEU+FIN+GBR+IBS+TSI	0.811050394	0.972087224	-75892
rs886424	30782002	C	T	6	0.091451292	Alt	rs1264321	30859344	G	A	6	0.078528827	Alt	CEU+FIN+GBR+IBS+TSI	0.822891778	0.985867384	-77342
rs886424	30782002	C	T	6	0.091451292	Alt	rs886422	30864279	C	T	6	0.079522863	Alt	CEU+FIN+GBR+IBS+TSI	0.811050394	0.972087224	-82277
rs886424	30782002	C	T	6	0.091451292	Alt	rs1049633	30867527	G	A	6	0.079522863	Alt	CEU+FIN+GBR+IBS+TSI	0.811050394	0.972087224	-85525
rs886424	30782002	C	T	6	0.091451292	Alt	6	30871259	CTTTTTTTTTTTT	C	6	0.080516899	Alt	CEU+FIN+GBR+IBS+TSI	0.799500245	0.958646461	-89257
rs886424	30782002	C	T	6	0.091451292	Alt	rs1264313	30872783	C	T	6	0.079522863	Alt	CEU+FIN+GBR+IBS+TSI	0.811050394	0.972087224	-90781
rs886424	30782002	C	T	6	0.091451292	Alt	rs1264312	30872982	G	A	6	0.079522863	Alt	CEU+FIN+GBR+IBS+TSI	0.811050394	0.972087224	-90980
rs886424	30782002	C	T	6	0.091451292	Alt	rs1264310	30873605	C	A	6	0.078528827	Alt	CEU+FIN+GBR+IBS+TSI	0.799409503	0.971699078	-91603
rs886424	30782002	C	T	6	0.091451292	Alt	rs886420	30879636	C	T	6	0.078528827	Alt	CEU+FIN+GBR+IBS+TSI	0.822891778	0.985867384	-97634
rs886424	30782002	C	T	6	0.091451292	Alt	rs1264308	30879987	C	T	6	0.079522863	Alt	CEU+FIN+GBR+IBS+TSI	0.811050394	0.972087224	-97985
rs886424	30782002	C	T	6	0.091451292	Alt	rs1264304	30882415	C	T	6	0.079522863	Alt	CEU+FIN+GBR+IBS+TSI	0.811050394	0.972087224	-100413
rs886424	30782002	C	T	6	0.091451292	Alt	rs3094088	30894965	T	A	6	0.079522863	Alt	CEU+FIN+GBR+IBS+TSI	0.811050394	0.972087224	-112963
rs886424	30782002	C	T	6	0.091451292	Alt	rs3095155	30899051	G	C	6	0.079522863	Alt	CEU+FIN+GBR+IBS+TSI	0.811050394	0.972087224	-117049
rs886424	30782002	C	T	6	0.091451292	Alt	rs3095153	30899195	G	A	6	0.097415507	Alt	CEU+FIN+GBR+IBS+TSI	0.639063875	0.827792394	-117193
rs886424	30782002	C	T	6	0.091451292	Alt	rs3095152	30899650	G	A	6	0.097415507	Alt	CEU+FIN+GBR+IBS+TSI	0.639063875	0.827792394	-117648
rs886424	30782002	C	T	6	0.091451292	Alt	rs146130028	30900427	TAGA	T	6	0.097415507	Alt	CEU+FIN+GBR+IBS+TSI	0.639063875	0.827792394	-118425
rs886424	30782002	C	T	6	0.091451292	Alt	rs3132581	30913458	G	A	6	0.096421471	Alt	CEU+FIN+GBR+IBS+TSI	0.646952779	0.828169822	-131456
rs886424	30782002	C	T	6	0.091451292	Alt	rs3094086	30919391	G	A	6	0.096421471	Alt	CEU+FIN+GBR+IBS+TSI	0.646952779	0.828169822	-137389
rs886424	30782002	C	T	6	0.091451292	Alt	rs3132580	30920124	G	A	6	0.096421471	Alt	CEU+FIN+GBR+IBS+TSI	0.646952779	0.828169822	-138122
rs886424	30782002	C	T	6	0.091451292	Alt	rs199700573	30926517	CG	TG	6	0.077534791	Alt	CEU+FIN+GBR+IBS+TSI	0.811277796	0.985671723	-144515
rs886424	30782002	C	T	6	0.091451292	Alt	rs3131781	30937732	A	G	6	0.07554672	Alt	CEU+FIN+GBR+IBS+TSI	0.741539744	0.955702474	-155730
rs886424	30782002	C	T	6	0.091451292	Alt	rs1632863	30968769	C	G	6	0.07554672	Alt	CEU+FIN+GBR+IBS+TSI	0.741539744	0.955702474	-186767
rs886424	30782002	C	T	6	0.091451292	Alt	rs1634716	30969754	G	A	6	0.07554672	Alt	CEU+FIN+GBR+IBS+TSI	0.741539744	0.955702474	-187752
rs886424	30782002	C	T	6	0.091451292	Alt	rs1634721	30977680	G	A	6	0.07554672	Alt	CEU+FIN+GBR+IBS+TSI	0.741539744	0.955702474	-195678
rs886424	30782002	C	T	6	0.091451292	Alt	rs1634726	30985828	G	A	6	0.07554672	Alt	CEU+FIN+GBR+IBS+TSI	0.741539744	0.955702474	-203826
rs886424	30782002	C	T	6	0.091451292	Alt	rs3130574	31016550	A	G	6	0.081510934	Alt	CEU+FIN+GBR+IBS+TSI	0.65657918	0.862965491	-234548
rs886424	30782002	C	T	6	0.091451292	Alt	rs3131920	31018908	T	G	6	0.081510934	Alt	CEU+FIN+GBR+IBS+TSI	0.65657918	0.862965491	-236906
rs886424	30782002	C	T	6	0.091451292	Alt	rs3131788	31024796	G	A	6	0.085487078	Alt	CEU+FIN+GBR+IBS+TSI	0.6199507	0.817041434	-242794
rs886424	30782002	C	T	6	0.091451292	Alt	rs138738957	31035391	G	T	6	0.085487078	Alt	CEU+FIN+GBR+IBS+TSI	0.6199507	0.817041434	-253389
rs886424	30782002	C	T	6	0.091451292	Alt	rs3094671	31044463	T	C	6	0.085487078	Alt	CEU+FIN+GBR+IBS+TSI	0.6199507	0.817041434	-262461
rs886424	30782002	C	T	6	0.091451292	Alt	rs3095311	31051675	A	G	6	0.085487078	Alt	CEU+FIN+GBR+IBS+TSI	0.6199507	0.817041434	-269673
rs886424	30782002	C	T	6	0.091451292	Alt	rs3130544	31058340	C	A	6	0.081510934	Alt	CEU+FIN+GBR+IBS+TSI	0.65657918	0.862965491	-276338
rs886424	30782002	C	T	6	0.091451292	Alt	rs9263610	31072695	T	C	6	0.085487078	Alt	CEU+FIN+GBR+IBS+TSI	0.600064455	0.803830452	-290693
rs886424	30782002	C	T	6	0.091451292	Alt	rs2233980	31079644	G	A	6	0.085487078	Alt	CEU+FIN+GBR+IBS+TSI	0.6199507	0.817041434	-297642
rs886424	30782002	C	T	6	0.091451292	Alt	rs3094222	31081434	A	G	6	0.086481113	Alt	CEU+FIN+GBR+IBS+TSI	0.611316645	0.806217193	-299432
rs886424	30782002	C	T	6	0.091451292	Alt	rs3130985	31085356	C	T	6	0.086481113	Alt	CEU+FIN+GBR+IBS+TSI	0.631364814	0.81933052	-303354
rs886424	30782002	C	T	6	0.091451292	Alt	rs3130557	31094703	C	T	6	0.085487078	Alt	CEU+FIN+GBR+IBS+TSI	0.6199507	0.817041434	-312701
rs886424	30782002	C	T	6	0.091451292	Alt	rs3132541	31098734	A	C	6	0.085487078	Alt	CEU+FIN+GBR+IBS+TSI	0.6199507	0.817041434	-316732
rs886424	30782002	C	T	6	0.091451292	Alt	rs3130562	31100974	T	C	6	0.085487078	Alt	CEU+FIN+GBR+IBS+TSI	0.6199507	0.817041434	-318972
rs886424	30782002	C	T	6	0.091451292	Alt	rs7750641	31129310	C	T	6	0.085487078	Alt	CEU+FIN+GBR+IBS+TSI	0.6199507	0.817041434	-347308
rs886424	30782002	C	T	6	0.091451292	Alt	rs3132510	31172151	T	C	6	0.077534791	Alt	CEU+FIN+GBR+IBS+TSI	0.631900684	0.869905177	-390149
rs886424	30782002	C	T	6	0.091451292	Alt	rs1619179	31175946	A	C	6	0.086481113	Alt	CEU+FIN+GBR+IBS+TSI	0.611316645	0.806217193	-393944
rs886424	30782002	C	T	6	0.091451292	Alt	rs1639109	31194583	G	A	6	0.083499006	Alt	CEU+FIN+GBR+IBS+TSI	0.637831528	0.839459261	-412581
rs886424	30782002	C	T	6	0.091451292	Alt	rs1639108	31196554	T	C	6	0.087475149	Alt	CEU+FIN+GBR+IBS+TSI	0.602877536	0.795637733	-414552
rs886424	30782002	C	T	6	0.091451292	Alt	rs1793894	31196862	G	A	6	0.102385686	Alt	CEU+FIN+GBR+IBS+TSI	0.658208431	0.863645753	-414860
rs886427	3023605	A	G	16	0.418489066	Alt	rs57768809	3003947	G	A	16	0.362823062	Alt	CEU+FIN+GBR+IBS+TSI	0.601034218	0.871555999	19658
rs886427	3023605	A	G	16	0.418489066	Alt	rs6500757	3006840	A	G	16	0.418489066	Alt	CEU+FIN+GBR+IBS+TSI	0.702871286	0.838374192	16765
rs886427	3023605	A	G	16	0.418489066	Alt	rs6500758	3006895	A	G	16	0.416500994	Alt	CEU+FIN+GBR+IBS+TSI	0.702756626	0.841739347	16710
rs886427	3023605	A	G	16	0.418489066	Alt	rs8047865	3007060	G	T	16	0.415506958	Alt	CEU+FIN+GBR+IBS+TSI	0.691583864	0.836731392	16545
rs886427	3023605	A	G	16	0.418489066	Alt	rs4786359	3007759	G	A	16	0.370775348	Alt	CEU+FIN+GBR+IBS+TSI	0.756013997	0.960893979	15846
rs886427	3023605	A	G	16	0.418489066	Alt	rs144695234	3007893	A	AAT	16	0.383697813	Alt	CEU+FIN+GBR+IBS+TSI	0.786205356	0.953308151	15712
rs886427	3023605	A	G	16	0.418489066	Alt	rs35682780	3008506	C	T	16	0.387673956	Alt	CEU+FIN+GBR+IBS+TSI	0.816319137	0.963276923	15099
rs886427	3023605	A	G	16	0.418489066	Alt	rs34229608	3008627	C	T	16	0.387673956	Alt	CEU+FIN+GBR+IBS+TSI	0.816319137	0.963276923	14978
rs886427	3023605	A	G	16	0.418489066	Alt	rs8045032	3009123	C	T	16	0.389662028	Alt	CEU+FIN+GBR+IBS+TSI	0.807955069	0.954328452	14482
rs886427	3023605	A	G	16	0.418489066	Alt	rs8053321	3009180	A	G	16	0.419483101	Alt	CEU+FIN+GBR+IBS+TSI	0.714272353	0.846873625	14425
rs886427	3023605	A	G	16	0.418489066	Alt	rs66859825	3009465	C	T	16	0.339960239	Alt	CEU+FIN+GBR+IBS+TSI	0.646506278	0.950430741	14140
rs886427	3023605	A	G	16	0.418489066	Alt	rs71386697	3009640	C	T	16	0.339960239	Alt	CEU+FIN+GBR+IBS+TSI	0.654088697	0.955987962	13965
rs886427	3023605	A	G	16	0.418489066	Alt	rs72770870	3009744	C	T	16	0.339960239	Alt	CEU+FIN+GBR+IBS+TSI	0.654088697	0.955987962	13861
rs886427	3023605	A	G	16	0.418489066	Alt	rs77093855	3009795	G	A	16	0.339960239	Alt	CEU+FIN+GBR+IBS+TSI	0.646506278	0.950430741	13810
rs886427	3023605	A	G	16	0.418489066	Alt	rs79352841	3009802	G	A	16	0.339960239	Alt	CEU+FIN+GBR+IBS+TSI	0.654088697	0.955987962	13803
rs886427	3023605	A	G	16	0.418489066	Alt	rs4786360	3010367	G	A	16	0.337972167	Alt	CEU+FIN+GBR+IBS+TSI	0.663032076	0.966780853	13238
rs886427	3023605	A	G	16	0.418489066	Alt	rs4785922	3010478	C	G	16	0.346918489	Alt	CEU+FIN+GBR+IBS+TSI	0.661157025	0.946423237	13127
rs886427	3023605	A	G	16	0.418489066	Alt	rs986358	3011514	G	C	16	0.35387674	Alt	CEU+FIN+GBR+IBS+TSI	0.706621411	0.963580917	12091
rs886427	3023605	A	G	16	0.418489066	Alt	rs731720	3012309	T	C	16	0.388667992	Alt	CEU+FIN+GBR+IBS+TSI	0.602238526	0.825651095	11296
rs886427	3023605	A	G	16	0.418489066	Alt	rs5815141	3015770	CA	C	16	0.355864811	Alt	CEU+FIN+GBR+IBS+TSI	0.644547769	0.916297833	7835
rs886427	3023605	A	G	16	0.418489066	Alt	rs2285827	3017272	G	T	16	0.401590457	Alt	CEU+FIN+GBR+IBS+TSI	0.892361551	0.978230282	6333
rs886427	3023605	A	G	16	0.418489066	Alt	rs4786364	3018953	C	G	16	0.42445328	Alt	CEU+FIN+GBR+IBS+TSI	0.786537863	0.897782959	4652
rs886427	3023605	A	G	16	0.418489066	Alt	rs12934782	3020860	C	G	16	0.401590457	Alt	CEU+FIN+GBR+IBS+TSI	0.916402211	0.991319712	2745
rs886427	3023605	A	G	16	0.418489066	Alt	rs7189958	3022261	C	T	16	0.392644135	Alt	CEU+FIN+GBR+IBS+TSI	0.659688823	0.856948524	1344
rs886427	3023605	A	G	16	0.418489066	Alt	rs886427	3023605	A	G	16	0.418489066	Alt	CEU+FIN+GBR+IBS+TSI	1	1	0
rs886427	3023605	A	G	16	0.418489066	Alt	rs4149782	3027296	A	C	16	0.429423459	Alt	CEU+FIN+GBR+IBS+TSI	0.814171258	0.922742865	-3691
rs892961	75400100	T	A	17	0.401590457	Alt	rs2898646	75399117	A	G	17	0.401590457	Alt	CEU+FIN+GBR+IBS+TSI	1	1	983
rs892961	75400100	T	A	17	0.401590457	Alt	rs747147	75399552	A	G	17	0.401590457	Alt	CEU+FIN+GBR+IBS+TSI	1	1	548
rs892961	75400100	T	A	17	0.401590457	Alt	rs892961	75400100	T	A	17	0.401590457	Alt	CEU+FIN+GBR+IBS+TSI	1	1	0
rs892961	75400100	T	A	17	0.401590457	Alt	rs2411110	75400143	T	G	17	0.399602386	Alt	CEU+FIN+GBR+IBS+TSI	0.991754639	1	-43
rs892961	75400100	T	A	17	0.401590457	Alt	rs312857	75400439	G	A	17	0.402584493	Alt	CEU+FIN+GBR+IBS+TSI	0.995873836	1	-339
rs892961	75400100	T	A	17	0.401590457	Alt	rs1110638	75400690	T	C	17	0.402584493	Alt	CEU+FIN+GBR+IBS+TSI	0.995873836	1	-590
rs892961	75400100	T	A	17	0.401590457	Alt	rs11077907	75400706	G	A	17	0.399602386	Alt	CEU+FIN+GBR+IBS+TSI	0.991754639	1	-606
rs892961	75400100	T	A	17	0.401590457	Alt	rs1075457	75400737	C	T	17	0.400596421	Alt	CEU+FIN+GBR+IBS+TSI	0.995870483	1	-637
rs892961	75400100	T	A	17	0.401590457	Alt	rs4386185	75400891	G	A	17	0.428429423	Alt	CEU+FIN+GBR+IBS+TSI	0.879445803	0.991098494	-791
rs892961	75400100	T	A	17	0.401590457	Alt	rs2164449	75401190	G	A	17	0.400596421	Alt	CEU+FIN+GBR+IBS+TSI	0.995870483	1	-1090
rs892961	75400100	T	A	17	0.401590457	Alt	rs2117924	75401310	C	T	17	0.400596421	Alt	CEU+FIN+GBR+IBS+TSI	0.995870483	1	-1210
rs892961	75400100	T	A	17	0.401590457	Alt	rs312856	75401598	A	G	17	0.402584493	Alt	CEU+FIN+GBR+IBS+TSI	0.995873836	1	-1498
rs892961	75400100	T	A	17	0.401590457	Alt	rs11653743	75401923	C	A	17	0.397614314	Alt	CEU+FIN+GBR+IBS+TSI	0.983563703	1	-1823
rs892961	75400100	T	A	17	0.401590457	Alt	rs5822199	75402529	C	CT	17	0.399602386	Alt	CEU+FIN+GBR+IBS+TSI	0.991754639	1	-2429
rs892961	75400100	T	A	17	0.401590457	Alt	rs2411111	75402540	A	T	17	0.399602386	Alt	CEU+FIN+GBR+IBS+TSI	0.991754639	1	-2440
rs892961	75400100	T	A	17	0.401590457	Alt	rs2411112	75402742	T	G	17	0.400596421	Alt	CEU+FIN+GBR+IBS+TSI	0.979374732	0.99168334	-2642
rs892961	75400100	T	A	17	0.401590457	Alt	rs2898647	75402784	T	G	17	0.399602386	Alt	CEU+FIN+GBR+IBS+TSI	0.991754639	1	-2684
rs892961	75400100	T	A	17	0.401590457	Alt	rs61010755	75402913	T	C	17	0.401590457	Alt	CEU+FIN+GBR+IBS+TSI	0.991736688	0.995859773	-2813
rs892961	75400100	T	A	17	0.401590457	Alt	rs11077909	75403480	T	C	17	0.401590457	Alt	CEU+FIN+GBR+IBS+TSI	0.991736688	0.995859773	-3380
rs892961	75400100	T	A	17	0.401590457	Alt	rs7216116	75405078	C	T	17	0.391650099	Alt	CEU+FIN+GBR+IBS+TSI	0.942924141	0.991421687	-4978
rs892961	75400100	T	A	17	0.401590457	Alt	rs7216155	75405155	C	G	17	0.390656064	Alt	CEU+FIN+GBR+IBS+TSI	0.947117957	0.995699833	-5055
rs892961	75400100	T	A	17	0.401590457	Alt	rs7216909	75405234	A	G	17	0.391650099	Alt	CEU+FIN+GBR+IBS+TSI	0.951108212	0.995714893	-5134
rs892961	75400100	T	A	17	0.401590457	Alt	rs34148977	75405372	A	AGG	17	0.391650099	Alt	CEU+FIN+GBR+IBS+TSI	0.951108212	0.995714893	-5272
rs892961	75400100	T	A	17	0.401590457	Alt	rs11657961	75405407	C	T	17	0.390656064	Alt	CEU+FIN+GBR+IBS+TSI	0.947117957	0.995699833	-5307
rs892961	75400100	T	A	17	0.401590457	Alt	rs11657725	75405501	G	C	17	0.390656064	Alt	CEU+FIN+GBR+IBS+TSI	0.947117957	0.995699833	-5401
rs892961	75400100	T	A	17	0.401590457	Alt	rs34691085	75405577	A	AGC	17	0.392644135	Alt	CEU+FIN+GBR+IBS+TSI	0.955111473	0.995729847	-5477
rs892961	75400100	T	A	17	0.401590457	Alt	rs312853	75406045	T	G	17	0.394632207	Alt	CEU+FIN+GBR+IBS+TSI	0.946772565	0.987253455	-5945
rs892961	75400100	T	A	17	0.401590457	Alt	rs12452788	75406866	T	C	17	0.392644135	Alt	CEU+FIN+GBR+IBS+TSI	0.938750692	0.987164728	-6766
rs892961	75400100	T	A	17	0.401590457	Alt	rs2574840	75408099	T	C	17	0.395626243	Alt	CEU+FIN+GBR+IBS+TSI	0.942635375	0.983047623	-7999
rs892961	75400100	T	A	17	0.401590457	Alt	rs55661113	75408386	A	C	17	0.392644135	Alt	CEU+FIN+GBR+IBS+TSI	0.938750692	0.987164728	-8286
rs892961	75400100	T	A	17	0.401590457	Alt	rs34429916	75408957	CT	C	17	0.392644135	Alt	CEU+FIN+GBR+IBS+TSI	0.938750692	0.987164728	-8857
rs892961	75400100	T	A	17	0.401590457	Alt	rs3047410	75409169	CGT	C	17	0.404572565	Alt	CEU+FIN+GBR+IBS+TSI	0.866306304	0.936541645	-9069
rs892961	75400100	T	A	17	0.401590457	Alt	rs9916143	75409282	C	G	17	0.393638171	Alt	CEU+FIN+GBR+IBS+TSI	0.942755659	0.987209522	-9182
rs892961	75400100	T	A	17	0.401590457	Alt	rs10644702	75409769	C	CAG	17	0.393638171	Alt	CEU+FIN+GBR+IBS+TSI	0.942755659	0.987209522	-9669
rs892961	75400100	T	A	17	0.401590457	Alt	rs7223768	75410521	G	A	17	0.393638171	Alt	CEU+FIN+GBR+IBS+TSI	0.942755659	0.987209522	-10421
rs892961	75400100	T	A	17	0.401590457	Alt	rs11658267	75411884	A	G	17	0.393638171	Alt	CEU+FIN+GBR+IBS+TSI	0.942755659	0.987209522	-11784
rs892961	75400100	T	A	17	0.401590457	Alt	rs747483	75412091	C	T	17	0.393638171	Alt	CEU+FIN+GBR+IBS+TSI	0.942755659	0.987209522	-11991
rs892961	75400100	T	A	17	0.401590457	Alt	rs747482	75412109	T	C	17	0.393638171	Alt	CEU+FIN+GBR+IBS+TSI	0.942755659	0.987209522	-12009
rs892961	75400100	T	A	17	0.401590457	Alt	rs747481	75412143	A	G	17	0.393638171	Alt	CEU+FIN+GBR+IBS+TSI	0.942755659	0.987209522	-12043
rs892961	75400100	T	A	17	0.401590457	Alt	rs34474630	75412257	TG	T	17	0.393638171	Alt	CEU+FIN+GBR+IBS+TSI	0.942755659	0.987209522	-12157
rs892961	75400100	T	A	17	0.401590457	Alt	rs35489990	75412312	T	C	17	0.393638171	Alt	CEU+FIN+GBR+IBS+TSI	0.942755659	0.987209522	-12212
rs892961	75400100	T	A	17	0.401590457	Alt	rs11650011	75412334	T	C	17	0.393638171	Alt	CEU+FIN+GBR+IBS+TSI	0.942755659	0.987209522	-12234
rs892961	75400100	T	A	17	0.401590457	Alt	rs35217221	75412385	G	A	17	0.392644135	Alt	CEU+FIN+GBR+IBS+TSI	0.938750692	0.987164728	-12285
rs892961	75400100	T	A	17	0.401590457	Alt	rs35077273	75412415	T	C	17	0.393638171	Alt	CEU+FIN+GBR+IBS+TSI	0.942755659	0.987209522	-12315
rs892961	75400100	T	A	17	0.401590457	Alt	rs35657663	75412482	T	C	17	0.393638171	Alt	CEU+FIN+GBR+IBS+TSI	0.942755659	0.987209522	-12382
rs892961	75400100	T	A	17	0.401590457	Alt	rs72896162	75412521	A	G	17	0.393638171	Alt	CEU+FIN+GBR+IBS+TSI	0.942755659	0.987209522	-12421
rs892961	75400100	T	A	17	0.401590457	Alt	rs72896163	75412525	C	T	17	0.394632207	Alt	CEU+FIN+GBR+IBS+TSI	0.938610131	0.982988526	-12425
rs892961	75400100	T	A	17	0.401590457	Alt	rs67719929	75412605	G	A	17	0.393638171	Alt	CEU+FIN+GBR+IBS+TSI	0.942755659	0.987209522	-12505
rs892961	75400100	T	A	17	0.401590457	Alt	rs67415822	75412678	A	G	17	0.393638171	Alt	CEU+FIN+GBR+IBS+TSI	0.942755659	0.987209522	-12578
rs892961	75400100	T	A	17	0.401590457	Alt	rs66886702	75412714	G	A	17	0.393638171	Alt	CEU+FIN+GBR+IBS+TSI	0.942755659	0.987209522	-12614
rs892961	75400100	T	A	17	0.401590457	Alt	rs66749226	75412826	G	A	17	0.392644135	Alt	CEU+FIN+GBR+IBS+TSI	0.938750692	0.987164728	-12726
rs892961	75400100	T	A	17	0.401590457	Alt	rs7208336	75412932	T	C	17	0.393638171	Alt	CEU+FIN+GBR+IBS+TSI	0.942755659	0.987209522	-12832
rs892961	75400100	T	A	17	0.401590457	Alt	rs7222170	75413096	G	A	17	0.393638171	Alt	CEU+FIN+GBR+IBS+TSI	0.942755659	0.987209522	-12996
rs892961	75400100	T	A	17	0.401590457	Alt	rs7208671	75413129	T	C	17	0.393638171	Alt	CEU+FIN+GBR+IBS+TSI	0.942755659	0.987209522	-13029
rs892961	75400100	T	A	17	0.401590457	Alt	rs7224116	75413177	A	G	17	0.393638171	Alt	CEU+FIN+GBR+IBS+TSI	0.942755659	0.987209522	-13077
rs892961	75400100	T	A	17	0.401590457	Alt	rs7222532	75413302	G	C	17	0.393638171	Alt	CEU+FIN+GBR+IBS+TSI	0.942755659	0.987209522	-13202
rs892961	75400100	T	A	17	0.401590457	Alt	rs7224442	75413439	A	G	17	0.393638171	Alt	CEU+FIN+GBR+IBS+TSI	0.942755659	0.987209522	-13339
rs892961	75400100	T	A	17	0.401590457	Alt	rs7207891	75413922	G	C	17	0.392644135	Alt	CEU+FIN+GBR+IBS+TSI	0.938750692	0.987164728	-13822
rs892961	75400100	T	A	17	0.401590457	Alt	rs312909	75413954	T	C	17	0.393638171	Alt	CEU+FIN+GBR+IBS+TSI	0.942755659	0.987209522	-13854
rs892961	75400100	T	A	17	0.401590457	Alt	rs312910	75413961	A	C	17	0.394632207	Alt	CEU+FIN+GBR+IBS+TSI	0.946773616	0.987254003	-13861
rs892961	75400100	T	A	17	0.401590457	Alt	rs8071024	75414067	T	C	17	0.393638171	Alt	CEU+FIN+GBR+IBS+TSI	0.942755659	0.987209522	-13967
rs892961	75400100	T	A	17	0.401590457	Alt	rs8066646	75414192	C	T	17	0.393638171	Alt	CEU+FIN+GBR+IBS+TSI	0.942755659	0.987209522	-14092
rs892961	75400100	T	A	17	0.401590457	Alt	rs8071497	75414358	T	C	17	0.393638171	Alt	CEU+FIN+GBR+IBS+TSI	0.942755659	0.987209522	-14258
rs892961	75400100	T	A	17	0.401590457	Alt	rs6501954	75414398	G	C	17	0.393638171	Alt	CEU+FIN+GBR+IBS+TSI	0.942755659	0.987209522	-14298
rs892961	75400100	T	A	17	0.401590457	Alt	rs6501955	75414443	A	G	17	0.393638171	Alt	CEU+FIN+GBR+IBS+TSI	0.942755659	0.987209522	-14343
rs892961	75400100	T	A	17	0.401590457	Alt	rs312911	75414585	A	C	17	0.394632207	Alt	CEU+FIN+GBR+IBS+TSI	0.946773616	0.987254003	-14485
rs892961	75400100	T	A	17	0.401590457	Alt	rs3987887	75414862	T	C	17	0.392644135	Alt	CEU+FIN+GBR+IBS+TSI	0.938750692	0.987164728	-14762
rs892961	75400100	T	A	17	0.401590457	Alt	rs3987886	75414980	A	G	17	0.393638171	Alt	CEU+FIN+GBR+IBS+TSI	0.942755659	0.987209522	-14880
rs892961	75400100	T	A	17	0.401590457	Alt	rs3987885	75414990	A	G	17	0.392644135	Alt	CEU+FIN+GBR+IBS+TSI	0.938750692	0.987164728	-14890
rs892961	75400100	T	A	17	0.401590457	Alt	rs2170863	75415037	C	T	17	0.393638171	Alt	CEU+FIN+GBR+IBS+TSI	0.942755659	0.987209522	-14937
rs892961	75400100	T	A	17	0.401590457	Alt	17	75415437	T	TCAGCAGCAGCA	17	0.392644135	Alt	CEU+FIN+GBR+IBS+TSI	0.938750692	0.987164728	-15337
rs892961	75400100	T	A	17	0.401590457	Alt	rs1079354	75415713	C	T	17	0.392644135	Alt	CEU+FIN+GBR+IBS+TSI	0.938750692	0.987164728	-15613
rs892961	75400100	T	A	17	0.401590457	Alt	rs3650	75415835	T	C	17	0.391650099	Alt	CEU+FIN+GBR+IBS+TSI	0.934760028	0.987120346	-15735
rs892961	75400100	T	A	17	0.401590457	Alt	rs103458	75416031	A	G	17	0.391650099	Alt	CEU+FIN+GBR+IBS+TSI	0.934760028	0.987120346	-15931
rs892961	75400100	T	A	17	0.401590457	Alt	rs9646396	75416755	G	A	17	0.389662028	Alt	CEU+FIN+GBR+IBS+TSI	0.92681628	0.987030143	-16655
rs892961	75400100	T	A	17	0.401590457	Alt	rs12453822	75416792	G	A	17	0.390656064	Alt	CEU+FIN+GBR+IBS+TSI	0.930780956	0.98707498	-16692
rs892961	75400100	T	A	17	0.401590457	Alt	rs11655686	75419535	G	A	17	0.395626243	Alt	CEU+FIN+GBR+IBS+TSI	0.926356022	0.974522016	-19435
rs892961	75400100	T	A	17	0.401590457	Alt	rs8065422	75420165	T	C	17	0.397614314	Alt	CEU+FIN+GBR+IBS+TSI	0.918199904	0.96620076	-20065
rs899967	60859321	C	G	18	0.277335984	Ref	rs74625348	60846430	G	C	18	0.220675944	Alt	CEU+FIN+GBR+IBS+TSI	0.699136669	0.973413759	12891
rs899967	60859321	C	G	18	0.277335984	Ref	rs80030866	60846656	T	C	18	0.218687873	Alt	CEU+FIN+GBR+IBS+TSI	0.719608039	0.993305481	12665
rs899967	60859321	C	G	18	0.277335984	Ref	rs17070809	60846738	G	A	18	0.218687873	Alt	CEU+FIN+GBR+IBS+TSI	0.719608039	0.993305481	12583
rs899967	60859321	C	G	18	0.277335984	Ref	rs12457371	60847097	C	G	18	0.267395626	Ref	CEU+FIN+GBR+IBS+TSI	0.941204902	0.994797283	12224
rs899967	60859321	C	G	18	0.277335984	Ref	rs9962656	60847262	C	A	18	0.253479125	Alt	CEU+FIN+GBR+IBS+TSI	0.874946371	0.994432917	12059
rs899967	60859321	C	G	18	0.277335984	Ref	rs4940576	60848639	T	C	18	0.232604374	Ref	CEU+FIN+GBR+IBS+TSI	0.78982116	0.999999999	10682
rs899967	60859321	C	G	18	0.277335984	Ref	rs1531695	60848823	C	T	18	0.272365805	Ref	CEU+FIN+GBR+IBS+TSI	0.965483436	0.994918644	10498
rs899967	60859321	C	G	18	0.277335984	Ref	rs4941187	60849216	C	T	18	0.272365805	Ref	CEU+FIN+GBR+IBS+TSI	0.965483436	0.994918644	10105
rs899967	60859321	C	G	18	0.277335984	Ref	rs12968867	60850310	G	A	18	0.274353877	Ref	CEU+FIN+GBR+IBS+TSI	0.975287566	0.994965745	9011
rs899967	60859321	C	G	18	0.277335984	Ref	rs4987792	60851880	G	A	18	0.272365805	Alt	CEU+FIN+GBR+IBS+TSI	0.975370664	0.999999999	7441
rs899967	60859321	C	G	18	0.277335984	Ref	rs1481031	60852085	T	C	18	0.314115308	Ref	CEU+FIN+GBR+IBS+TSI	0.801810898	0.978182924	7236
rs899967	60859321	C	G	18	0.277335984	Ref	rs11661511	60852258	T	C	18	0.274353877	Ref	CEU+FIN+GBR+IBS+TSI	0.975287566	0.994965745	7063
rs899967	60859321	C	G	18	0.277335984	Ref	rs34498028	60856422	TA	T	18	0.236580517	Ref	CEU+FIN+GBR+IBS+TSI	0.702004416	0.932388589	2899
rs899967	60859321	C	G	18	0.277335984	Ref	rs4941188	60857029	G	A	18	0.27833002	Ref	CEU+FIN+GBR+IBS+TSI	0.995057968	1	2292
rs899967	60859321	C	G	18	0.277335984	Ref	rs8098848	60857793	C	T	18	0.277335984	Ref	CEU+FIN+GBR+IBS+TSI	0.990094964	0.995035157	1528
rs899967	60859321	C	G	18	0.277335984	Ref	rs899966	60859241	T	C	18	0.274353877	Ref	CEU+FIN+GBR+IBS+TSI	0.985181912	0.999999999	80
rs899967	60859321	C	G	18	0.277335984	Ref	rs899967	60859321	C	G	18	0.277335984	Ref	CEU+FIN+GBR+IBS+TSI	1	1	0
rs899967	60859321	C	G	18	0.277335984	Ref	rs744569	60859507	G	A	18	0.276341948	Ref	CEU+FIN+GBR+IBS+TSI	0.995047068	0.999999999	-186
rs899967	60859321	C	G	18	0.277335984	Ref	rs731014	60859509	C	T	18	0.276341948	Ref	CEU+FIN+GBR+IBS+TSI	0.995047068	0.999999999	-188
rs899967	60859321	C	G	18	0.277335984	Ref	rs9944895	60859974	C	G	18	0.25944334	Alt	CEU+FIN+GBR+IBS+TSI	0.835054993	0.956423674	-653
rs899967	60859321	C	G	18	0.277335984	Ref	rs12457700	60860246	T	C	18	0.249502982	Ref	CEU+FIN+GBR+IBS+TSI	0.856460821	0.994317909	-925
rs899967	60859321	C	G	18	0.277335984	Ref	rs12962650	60860569	T	G	18	0.324055666	Ref	CEU+FIN+GBR+IBS+TSI	0.782713408	0.988828179	-1248
rs899967	60859321	C	G	18	0.277335984	Ref	rs12958785	60860642	A	G	18	0.286282306	Ref	CEU+FIN+GBR+IBS+TSI	0.602600685	0.793622434	-1321
rs899967	60859321	C	G	18	0.277335984	Ref	rs113237723	60860860	T	C	18	0.300198807	Ref	CEU+FIN+GBR+IBS+TSI	0.660928072	0.859526647	-1539
rs899967	60859321	C	G	18	0.277335984	Ref	rs11152372	60860930	G	T	18	0.300198807	Ref	CEU+FIN+GBR+IBS+TSI	0.660928072	0.859526647	-1609
rs899967	60859321	C	G	18	0.277335984	Ref	rs4987790	60861693	T	G	18	0.250497018	Ref	CEU+FIN+GBR+IBS+TSI	0.861062442	0.994346208	-2372
rs899967	60859321	C	G	18	0.277335984	Ref	rs138547371	60865750	CAT	C	18	0.223658052	Alt	CEU+FIN+GBR+IBS+TSI	0.750691834	0.999999999	-6429
rs899967	60859321	C	G	18	0.277335984	Ref	rs11875971	60867576	A	C	18	0.241550696	Alt	CEU+FIN+GBR+IBS+TSI	0.752615589	0.952315018	-8255
rs899967	60859321	C	G	18	0.277335984	Ref	rs12454650	60867780	C	T	18	0.279324056	Ref	CEU+FIN+GBR+IBS+TSI	0.912150259	0.959803774	-8459
rs899967	60859321	C	G	18	0.277335984	Ref	rs2062010	60873082	C	T	18	0.235586481	Alt	CEU+FIN+GBR+IBS+TSI	0.745026039	0.963184797	-13761
rs899967	60859321	C	G	18	0.277335984	Ref	rs73963711	60874413	C	T	18	0.213717694	Alt	CEU+FIN+GBR+IBS+TSI	0.641150239	0.951445272	-15092
rs899967	60859321	C	G	18	0.277335984	Ref	rs960804	60874418	A	G	18	0.265407555	Ref	CEU+FIN+GBR+IBS+TSI	0.759608722	0.898248408	-15097
rs902774	53273904	G	A	12	0.151093439	Alt	rs73106451	53266739	C	A	12	0.133200795	Alt	CEU+FIN+GBR+IBS+TSI	0.817466114	0.97304647	7165
rs902774	53273904	G	A	12	0.151093439	Alt	rs56207534	53267309	G	C	12	0.131212724	Alt	CEU+FIN+GBR+IBS+TSI	0.8331422	0.990880258	6595
rs902774	53273904	G	A	12	0.151093439	Alt	rs147181250	53268073	G	T	12	0.131212724	Alt	CEU+FIN+GBR+IBS+TSI	0.8331422	0.990880258	5831
rs902774	53273904	G	A	12	0.151093439	Alt	rs4919737	53270795	A	G	12	0.131212724	Alt	CEU+FIN+GBR+IBS+TSI	0.8331422	0.990880258	3109
rs902774	53273904	G	A	12	0.151093439	Alt	rs4919740	53270971	G	A	12	0.132206759	Alt	CEU+FIN+GBR+IBS+TSI	0.825245834	0.981896768	2933
rs902774	53273904	G	A	12	0.151093439	Alt	rs73108429	53271671	A	G	12	0.130218688	Alt	CEU+FIN+GBR+IBS+TSI	0.841157895	0.999999999	2233
rs902774	53273904	G	A	12	0.151093439	Alt	rs11831919	53272015	T	C	12	0.130218688	Alt	CEU+FIN+GBR+IBS+TSI	0.841157895	0.999999999	1889
rs902774	53273904	G	A	12	0.151093439	Alt	rs11831942	53272113	T	G	12	0.152087475	Alt	CEU+FIN+GBR+IBS+TSI	0.992300745	0.999999999	1791
rs902774	53273904	G	A	12	0.151093439	Alt	rs4919742	53272964	G	A	12	0.130218688	Alt	CEU+FIN+GBR+IBS+TSI	0.841157895	0.999999999	940
rs902774	53273904	G	A	12	0.151093439	Alt	rs17746508	53273085	A	C	12	0.151093439	Alt	CEU+FIN+GBR+IBS+TSI	1	0.999999999	819
rs902774	53273904	G	A	12	0.151093439	Alt	rs73108440	53273208	A	G	12	0.151093439	Alt	CEU+FIN+GBR+IBS+TSI	1	0.999999999	696
rs902774	53273904	G	A	12	0.151093439	Alt	rs902772	53273773	C	G	12	0.151093439	Alt	CEU+FIN+GBR+IBS+TSI	1	0.999999999	131
rs902774	53273904	G	A	12	0.151093439	Alt	rs902773	53273779	A	G	12	0.151093439	Alt	CEU+FIN+GBR+IBS+TSI	1	0.999999999	125
rs902774	53273904	G	A	12	0.151093439	Alt	rs902774	53273904	G	A	12	0.151093439	Alt	CEU+FIN+GBR+IBS+TSI	1	1	0
rs902774	53273904	G	A	12	0.151093439	Alt	rs113950953	53274314	G	GT	12	0.151093439	Alt	CEU+FIN+GBR+IBS+TSI	1	0.999999999	-410
rs902774	53273904	G	A	12	0.151093439	Alt	rs112162741	53274499	C	T	12	0.151093439	Alt	CEU+FIN+GBR+IBS+TSI	1	0.999999999	-595
rs902774	53273904	G	A	12	0.151093439	Alt	rs7301750	53274727	A	G	12	0.151093439	Alt	CEU+FIN+GBR+IBS+TSI	1	0.999999999	-823
rs902774	53273904	G	A	12	0.151093439	Alt	rs7301912	53274768	C	G	12	0.151093439	Alt	CEU+FIN+GBR+IBS+TSI	1	0.999999999	-864
rs902774	53273904	G	A	12	0.151093439	Alt	rs7302252	53274805	G	T	12	0.151093439	Alt	CEU+FIN+GBR+IBS+TSI	1	0.999999999	-901
rs902774	53273904	G	A	12	0.151093439	Alt	rs11836041	53275037	A	C	12	0.130218688	Alt	CEU+FIN+GBR+IBS+TSI	0.841157895	0.999999999	-1133
rs902774	53273904	G	A	12	0.151093439	Alt	rs7133156	53275049	T	G	12	0.130218688	Alt	CEU+FIN+GBR+IBS+TSI	0.841157895	0.999999999	-1145
rs902774	53273904	G	A	12	0.151093439	Alt	rs139828754	53275537	CA	C	12	0.151093439	Alt	CEU+FIN+GBR+IBS+TSI	1	0.999999999	-1633
rs902774	53273904	G	A	12	0.151093439	Alt	rs73108447	53275614	G	A	12	0.151093439	Alt	CEU+FIN+GBR+IBS+TSI	1	0.999999999	-1710
rs902774	53273904	G	A	12	0.151093439	Alt	rs115756021	53275701	A	G	12	0.151093439	Alt	CEU+FIN+GBR+IBS+TSI	1	0.999999999	-1797
rs902774	53273904	G	A	12	0.151093439	Alt	rs17689987	53275746	T	C	12	0.151093439	Alt	CEU+FIN+GBR+IBS+TSI	1	0.999999999	-1842
rs902774	53273904	G	A	12	0.151093439	Alt	rs7398573	53276029	A	G	12	0.151093439	Alt	CEU+FIN+GBR+IBS+TSI	1	0.999999999	-2125
rs902774	53273904	G	A	12	0.151093439	Alt	rs11836819	53276395	A	G	12	0.151093439	Alt	CEU+FIN+GBR+IBS+TSI	1	0.999999999	-2491
rs902774	53273904	G	A	12	0.151093439	Alt	rs73108453	53276900	A	G	12	0.151093439	Alt	CEU+FIN+GBR+IBS+TSI	1	0.999999999	-2996
rs902774	53273904	G	A	12	0.151093439	Alt	rs79377635	53276932	A	G	12	0.130218688	Alt	CEU+FIN+GBR+IBS+TSI	0.841157895	0.999999999	-3028
rs902774	53273904	G	A	12	0.151093439	Alt	rs75236700	53276938	A	G	12	0.151093439	Alt	CEU+FIN+GBR+IBS+TSI	1	0.999999999	-3034
rs902774	53273904	G	A	12	0.151093439	Alt	rs73108457	53277367	A	G	12	0.151093439	Alt	CEU+FIN+GBR+IBS+TSI	1	0.999999999	-3463
rs902774	53273904	G	A	12	0.151093439	Alt	rs4919763	53279623	A	G	12	0.130218688	Alt	CEU+FIN+GBR+IBS+TSI	0.841157895	0.999999999	-5719
rs902774	53273904	G	A	12	0.151093439	Alt	rs55914512	53282274	G	T	12	0.130218688	Alt	CEU+FIN+GBR+IBS+TSI	0.841157895	0.999999999	-8370
rs902774	53273904	G	A	12	0.151093439	Alt	rs151235305	53282461	ACCAACCACGC	A	12	0.130218688	Alt	CEU+FIN+GBR+IBS+TSI	0.841157895	0.999999999	-8557
rs902774	53273904	G	A	12	0.151093439	Alt	rs73108466	53283641	A	G	12	0.130218688	Alt	CEU+FIN+GBR+IBS+TSI	0.841157895	0.999999999	-9737
rs902774	53273904	G	A	12	0.151093439	Alt	rs55999178	53284360	G	A	12	0.130218688	Alt	CEU+FIN+GBR+IBS+TSI	0.841157895	0.999999999	-10456
rs902774	53273904	G	A	12	0.151093439	Alt	rs73108469	53284849	A	G	12	0.130218688	Alt	CEU+FIN+GBR+IBS+TSI	0.841157895	0.999999999	-10945
rs902774	53273904	G	A	12	0.151093439	Alt	rs73110432	53287835	T	A	12	0.131212724	Alt	CEU+FIN+GBR+IBS+TSI	0.8331422	0.990880258	-13931
rs902774	53273904	G	A	12	0.151093439	Alt	rs4919707	53289648	A	G	12	0.130218688	Alt	CEU+FIN+GBR+IBS+TSI	0.841157895	0.999999999	-15744
rs902774	53273904	G	A	12	0.151093439	Alt	rs56095813	53294747	C	T	12	0.130218688	Alt	CEU+FIN+GBR+IBS+TSI	0.841157895	0.999999999	-20843
rs902774	53273904	G	A	12	0.151093439	Alt	rs137898974	53298775	A	T	12	0.131212724	Alt	CEU+FIN+GBR+IBS+TSI	0.8331422	0.990880258	-24871
rs902774	53273904	G	A	12	0.151093439	Alt	rs55958994	53301019	C	T	12	0.132206759	Alt	CEU+FIN+GBR+IBS+TSI	0.825245834	0.981896768	-27115
rs902774	53273904	G	A	12	0.151093439	Alt	rs17120257	53303331	T	C	12	0.132206759	Alt	CEU+FIN+GBR+IBS+TSI	0.825245834	0.981896768	-29427
rs902774	53273904	G	A	12	0.151093439	Alt	rs113925811	53308932	C	A	12	0.132206759	Alt	CEU+FIN+GBR+IBS+TSI	0.825245834	0.981896768	-35028
rs902774	53273904	G	A	12	0.151093439	Alt	rs4919743	53309584	G	A	12	0.132206759	Alt	CEU+FIN+GBR+IBS+TSI	0.825245834	0.981896768	-35680
rs902774	53273904	G	A	12	0.151093439	Alt	rs73110464	53312612	C	T	12	0.132206759	Alt	CEU+FIN+GBR+IBS+TSI	0.825245834	0.981896768	-38708
rs902774	53273904	G	A	12	0.151093439	Alt	rs73110471	53316821	G	A	12	0.133200795	Alt	CEU+FIN+GBR+IBS+TSI	0.817474904	0.973051702	-42917
rs902774	53273904	G	A	12	0.151093439	Alt	rs113094235	53323144	T	C	12	0.137176938	Alt	CEU+FIN+GBR+IBS+TSI	0.787483418	0.938931451	-49240
rs902774	53273904	G	A	12	0.151093439	Alt	rs66534130	53330595	A	G	12	0.209741551	Alt	CEU+FIN+GBR+IBS+TSI	0.612035569	0.955329384	-56691
rs902774	53273904	G	A	12	0.151093439	Alt	rs117412892	53333309	G	A	12	0.166998012	Alt	CEU+FIN+GBR+IBS+TSI	0.620331942	0.835895227	-59405
rs902774	53273904	G	A	12	0.151093439	Alt	rs12302939	53335216	C	G	12	0.200795229	Alt	CEU+FIN+GBR+IBS+TSI	0.624127437	0.938623534	-61312
rs902774	53273904	G	A	12	0.151093439	Alt	rs11170341	53335563	T	C	12	0.201789264	Alt	CEU+FIN+GBR+IBS+TSI	0.62007964	0.938471576	-61659
rs918304	108877541	C	T	12	0.002982107	Ref	rs918304	108877541	C	T	12	0.002982107	Ref	CEU+FIN+GBR+IBS+TSI	1	1	0
rs918304	108877541	C	T	12	0.002982107	Ref	rs1160331	108954345	A	G	12	0.003976143	Ref	CEU+FIN+GBR+IBS+TSI	0.749252243	0.999999966	-76804
rs924043	170379025	T	C	6	0.145129225	Ref	rs924039	170362120	G	A	6	0.18389662	Ref	CEU+FIN+GBR+IBS+TSI	0.602056644	0.893934627	16905
rs924043	170379025	T	C	6	0.145129225	Ref	rs924040	170364492	G	A	6	0.164015905	Ref	CEU+FIN+GBR+IBS+TSI	0.698650915	0.898559599	14533
rs924043	170379025	T	C	6	0.145129225	Ref	rs12213931	170368705	G	T	6	0.16500994	Ref	CEU+FIN+GBR+IBS+TSI	0.719940555	0.915451874	10320
rs924043	170379025	T	C	6	0.145129225	Ref	rs4710811	170369459	T	C	6	0.16500994	Ref	CEU+FIN+GBR+IBS+TSI	0.719940555	0.915451874	9566
rs924043	170379025	T	C	6	0.145129225	Ref	rs12202971	170370678	A	C	6	0.168986083	Ref	CEU+FIN+GBR+IBS+TSI	0.69847888	0.914683319	8347
rs924043	170379025	T	C	6	0.145129225	Ref	rs13205183	170371693	G	T	6	0.166003976	Ref	CEU+FIN+GBR+IBS+TSI	0.714479632	0.915261047	7332
rs924043	170379025	T	C	6	0.145129225	Ref	rs55916920	170376383	T	G	6	0.104373757	Alt	CEU+FIN+GBR+IBS+TSI	0.686451887	0.999999999	2642
rs924043	170379025	T	C	6	0.145129225	Ref	rs75738781	170376849	A	G	6	0.103379722	Alt	CEU+FIN+GBR+IBS+TSI	0.679160465	0.999999999	2176
rs924043	170379025	T	C	6	0.145129225	Ref	rs9460213	170377812	C	T	6	0.148111332	Ref	CEU+FIN+GBR+IBS+TSI	0.976447635	0.999999999	1213
rs924043	170379025	T	C	6	0.145129225	Ref	rs66498509	170378575	GCAGGGAAC	G	6	0.148111332	Ref	CEU+FIN+GBR+IBS+TSI	0.976447635	0.999999999	450
rs924043	170379025	T	C	6	0.145129225	Ref	rs924043	170379025	T	C	6	0.145129225	Ref	CEU+FIN+GBR+IBS+TSI	1	1	0
rs924043	170379025	T	C	6	0.145129225	Ref	rs924045	170382137	C	T	6	0.136182903	Ref	CEU+FIN+GBR+IBS+TSI	0.850003646	0.956725173	-3112
rs924043	170379025	T	C	6	0.145129225	Ref	rs924046	170382288	T	G	6	0.136182903	Ref	CEU+FIN+GBR+IBS+TSI	0.850003646	0.956725173	-3263
rs924043	170379025	T	C	6	0.145129225	Ref	rs80251809	170382335	G	A	6	0.097415507	Alt	CEU+FIN+GBR+IBS+TSI	0.619902297	0.987458179	-3310
rs924043	170379025	T	C	6	0.145129225	Ref	rs7764906	170382654	T	C	6	0.136182903	Ref	CEU+FIN+GBR+IBS+TSI	0.850003646	0.956725173	-3629
rs924043	170379025	T	C	6	0.145129225	Ref	rs4235991	170382923	G	A	6	0.143141153	Ref	CEU+FIN+GBR+IBS+TSI	0.889712714	0.950877317	-3898
rs924043	170379025	T	C	6	0.145129225	Ref	rs113139928	170383475	G	T	6	0.097415507	Alt	CEU+FIN+GBR+IBS+TSI	0.619902297	0.987458179	-4450
rs924043	170379025	T	C	6	0.145129225	Ref	rs874105	170383701	A	G	6	0.142147117	Ref	CEU+FIN+GBR+IBS+TSI	0.89723817	0.958778865	-4676
rs924043	170379025	T	C	6	0.145129225	Ref	rs9460225	170384030	T	G	6	0.136182903	Ref	CEU+FIN+GBR+IBS+TSI	0.850003646	0.956725173	-5005
rs924043	170379025	T	C	6	0.145129225	Ref	rs1390310	170384662	T	C	6	0.136182903	Ref	CEU+FIN+GBR+IBS+TSI	0.850003646	0.956725173	-5637
rs924043	170379025	T	C	6	0.145129225	Ref	rs370444894	170385937	GAAGTCA	G	6	0.142147117	Ref	CEU+FIN+GBR+IBS+TSI	0.89723817	0.958778865	-6912
rs924043	170379025	T	C	6	0.145129225	Ref	rs1580720	170387376	C	G	6	0.135188867	Alt	CEU+FIN+GBR+IBS+TSI	0.842195815	0.956365528	-8351
rs924043	170379025	T	C	6	0.145129225	Ref	rs9356666	170387400	C	T	6	0.136182903	Ref	CEU+FIN+GBR+IBS+TSI	0.850003646	0.956725173	-8375
rs924043	170379025	T	C	6	0.145129225	Ref	rs1390309	170387741	T	C	6	0.136182903	Ref	CEU+FIN+GBR+IBS+TSI	0.850003646	0.956725173	-8716
rs924043	170379025	T	C	6	0.145129225	Ref	rs4710841	170389364	T	C	6	0.138170974	Ref	CEU+FIN+GBR+IBS+TSI	0.834946943	0.940283446	-10339
rs924043	170379025	T	C	6	0.145129225	Ref	rs9460232	170389453	C	T	6	0.144135189	Ref	CEU+FIN+GBR+IBS+TSI	0.882290573	0.943084476	-10428
rs924043	170379025	T	C	6	0.145129225	Ref	rs9348281	170389665	T	C	6	0.138170974	Ref	CEU+FIN+GBR+IBS+TSI	0.834946943	0.940283446	-10640
rs924043	170379025	T	C	6	0.145129225	Ref	rs4710735	170389782	C	G	6	0.138170974	Ref	CEU+FIN+GBR+IBS+TSI	0.834946943	0.940283446	-10757
rs924043	170379025	T	C	6	0.145129225	Ref	rs74301117	170390047	A	G	6	0.137176938	Alt	CEU+FIN+GBR+IBS+TSI	0.827122104	0.93979328	-11022
rs924043	170379025	T	C	6	0.145129225	Ref	rs7763066	170390256	G	T	6	0.147117296	Ref	CEU+FIN+GBR+IBS+TSI	0.860623066	0.935118184	-11231
rs924043	170379025	T	C	6	0.145129225	Ref	rs12525952	170390602	G	T	6	0.136182903	Alt	CEU+FIN+GBR+IBS+TSI	0.819315933	0.939296074	-11577
rs924043	170379025	T	C	6	0.145129225	Ref	rs9348353	170391409	C	T	6	0.123260437	Ref	CEU+FIN+GBR+IBS+TSI	0.719421033	0.932056453	-12384
rs924043	170379025	T	C	6	0.145129225	Ref	rs10806881	170392036	T	C	6	0.121272366	Ref	CEU+FIN+GBR+IBS+TSI	0.704332927	0.930812947	-13011
rs924043	170379025	T	C	6	0.145129225	Ref	rs4710845	170392739	G	A	6	0.128230616	Ref	CEU+FIN+GBR+IBS+TSI	0.757458211	0.934999724	-13714
rs924043	170379025	T	C	6	0.145129225	Ref	rs78932628	170393596	T	C	6	0.122266402	Alt	CEU+FIN+GBR+IBS+TSI	0.69685684	0.921566718	-14571
rs924043	170379025	T	C	6	0.145129225	Ref	rs111676252	170394169	A	G	6	0.12027833	Alt	CEU+FIN+GBR+IBS+TSI	0.68174769	0.920063898	-15144
rs924043	170379025	T	C	6	0.145129225	Ref	rs28506963	170395474	T	C	6	0.122266402	Alt	CEU+FIN+GBR+IBS+TSI	0.69685684	0.921566718	-16449
rs924043	170379025	T	C	6	0.145129225	Ref	rs12528344	170395680	G	A	6	0.122266402	Alt	CEU+FIN+GBR+IBS+TSI	0.69685684	0.921566718	-16655
rs924043	170379025	T	C	6	0.145129225	Ref	rs12525300	170395759	C	T	6	0.122266402	Alt	CEU+FIN+GBR+IBS+TSI	0.69685684	0.921566718	-16734
rs924043	170379025	T	C	6	0.145129225	Ref	rs4710846	170395835	C	A	6	0.129224652	Ref	CEU+FIN+GBR+IBS+TSI	0.750016591	0.926281552	-16810
rs924043	170379025	T	C	6	0.145129225	Ref	rs4710847	170395841	C	T	6	0.123260437	Ref	CEU+FIN+GBR+IBS+TSI	0.704396068	0.922272191	-16816
rs924043	170379025	T	C	6	0.145129225	Ref	rs74954452	170396846	T	C	6	0.122266402	Alt	CEU+FIN+GBR+IBS+TSI	0.69685684	0.921566718	-17821
rs924043	170379025	T	C	6	0.145129225	Ref	rs72503859	170396963	T	C	6	0.122266402	Alt	CEU+FIN+GBR+IBS+TSI	0.69685684	0.921566718	-17938
rs924043	170379025	T	C	6	0.145129225	Ref	rs4710852	170397319	C	T	6	0.129224652	Ref	CEU+FIN+GBR+IBS+TSI	0.750016591	0.926281552	-18294
rs924043	170379025	T	C	6	0.145129225	Ref	rs12527357	170397916	T	C	6	0.122266402	Alt	CEU+FIN+GBR+IBS+TSI	0.69685684	0.921566718	-18891
rs924043	170379025	T	C	6	0.145129225	Ref	rs4710865	170400011	G	T	6	0.129224652	Ref	CEU+FIN+GBR+IBS+TSI	0.750016591	0.926281552	-20986
rs924043	170379025	T	C	6	0.145129225	Ref	rs9348286	170406264	A	G	6	0.122266402	Alt	CEU+FIN+GBR+IBS+TSI	0.69685684	0.921566718	-27239
rs924043	170379025	T	C	6	0.145129225	Ref	rs199777384	170406356	CCCCTGCCCTGCT	C	6	0.123260437	Alt	CEU+FIN+GBR+IBS+TSI	0.689499996	0.912468301	-27331
rs924043	170379025	T	C	6	0.145129225	Ref	rs9366269	170406669	C	G	6	0.131212724	Alt	CEU+FIN+GBR+IBS+TSI	0.662814071	0.863161007	-27644
rs924043	170379025	T	C	6	0.145129225	Ref	rs147342206	170406758	T	TG	6	0.131212724	Alt	CEU+FIN+GBR+IBS+TSI	0.662814071	0.863161007	-27733
rs924043	170379025	T	C	6	0.145129225	Ref	rs200444538	170406760	T	A	6	0.130218688	Alt	CEU+FIN+GBR+IBS+TSI	0.655182519	0.861939397	-27735
rs924043	170379025	T	C	6	0.145129225	Ref	rs2036092	170407405	A	G	6	0.132206759	Alt	CEU+FIN+GBR+IBS+TSI	0.614302913	0.827370041	-28380
rs924043	170379025	T	C	6	0.145129225	Ref	rs28494764	170408134	T	G	6	0.122266402	Alt	CEU+FIN+GBR+IBS+TSI	0.69685684	0.921566718	-29109
rs924043	170379025	T	C	6	0.145129225	Ref	rs11271589	170408295	ACAGCTCCCAACGGCACCGCG	A	6	0.131212724	Ref	CEU+FIN+GBR+IBS+TSI	0.662814071	0.863161007	-29270
rs9253	37958813	C	G	1	0.167992048	Alt	rs1395721	37951995	G	A	1	0.119284294	Alt	CEU+FIN+GBR+IBS+TSI	0.670789533	0.999999999	6818
rs9253	37958813	C	G	1	0.167992048	Alt	rs10908353	37954950	A	G	1	0.167992048	Alt	CEU+FIN+GBR+IBS+TSI	1	0.999999999	3863
rs9253	37958813	C	G	1	0.167992048	Alt	rs12759356	37957194	T	G	1	0.167992048	Alt	CEU+FIN+GBR+IBS+TSI	1	0.999999999	1619
rs9253	37958813	C	G	1	0.167992048	Alt	rs12133933	37958389	A	G	1	0.167992048	Alt	CEU+FIN+GBR+IBS+TSI	1	0.999999999	424
rs9253	37958813	C	G	1	0.167992048	Alt	rs12144938	37958451	C	G	1	0.169980119	Alt	CEU+FIN+GBR+IBS+TSI	0.985942555	0.999999999	362
rs9253	37958813	C	G	1	0.167992048	Alt	rs9253	37958813	C	G	1	0.167992048	Alt	CEU+FIN+GBR+IBS+TSI	1	1	0
rs9253	37958813	C	G	1	0.167992048	Alt	rs2294873	37961613	A	G	1	0.167992048	Alt	CEU+FIN+GBR+IBS+TSI	1	0.999999999	-2800
rs9253	37958813	C	G	1	0.167992048	Alt	rs35732154	37963192	T	C	1	0.167992048	Alt	CEU+FIN+GBR+IBS+TSI	1	0.999999999	-4379
rs9253	37958813	C	G	1	0.167992048	Alt	rs12754089	37965304	C	T	1	0.167992048	Alt	CEU+FIN+GBR+IBS+TSI	1	0.999999999	-6491
rs9253	37958813	C	G	1	0.167992048	Alt	rs12754423	37965549	C	T	1	0.167992048	Alt	CEU+FIN+GBR+IBS+TSI	1	0.999999999	-6736
rs9253	37958813	C	G	1	0.167992048	Alt	rs34889675	37965851	G	A	1	0.167992048	Alt	CEU+FIN+GBR+IBS+TSI	1	0.999999999	-7038
rs9253	37958813	C	G	1	0.167992048	Alt	rs11264061	37969834	G	C	1	0.172962227	Alt	CEU+FIN+GBR+IBS+TSI	0.965462311	0.999999999	-11021
rs9253	37958813	C	G	1	0.167992048	Alt	rs35275661	37972258	T	G	1	0.222664016	Alt	CEU+FIN+GBR+IBS+TSI	0.704887779	0.999999999	-13445
rs9253	37958813	C	G	1	0.167992048	Alt	rs6669601	37976062	A	G	1	0.169980119	Alt	CEU+FIN+GBR+IBS+TSI	0.985942555	0.999999999	-17249
rs9253	37958813	C	G	1	0.167992048	Alt	rs12118556	37977153	T	C	1	0.169980119	Alt	CEU+FIN+GBR+IBS+TSI	0.985942555	0.999999999	-18340
rs9253	37958813	C	G	1	0.167992048	Alt	rs12402145	37982469	T	G	1	0.170974155	Alt	CEU+FIN+GBR+IBS+TSI	0.965056375	0.99283463	-23656
rs9253	37958813	C	G	1	0.167992048	Alt	rs12119795	37999227	T	C	1	0.170974155	Alt	CEU+FIN+GBR+IBS+TSI	0.951149732	0.985655205	-40414
rs9285640	149142067	G	A	5	0.001988072	Alt	rs78526609	149083559	G	A	5	0.001988072	Alt	CEU+FIN+GBR+IBS+TSI	1	0.99999995	58508
rs9285640	149142067	G	A	5	0.001988072	Alt	rs79400417	149083723	A	C	5	0.001988072	Alt	CEU+FIN+GBR+IBS+TSI	1	0.99999995	58344
rs9285640	149142067	G	A	5	0.001988072	Alt	rs9285640	149142067	G	A	5	0.001988072	Alt	CEU+FIN+GBR+IBS+TSI	1	1	0
rs9285640	149142067	G	A	5	0.001988072	Alt	rs149734464	149144635	A	G	5	0.001988072	Alt	CEU+FIN+GBR+IBS+TSI	1	0.99999995	-2568
rs9285640	149142067	G	A	5	0.001988072	Alt	rs143322370	149147543	C	A	5	0.001988072	Alt	CEU+FIN+GBR+IBS+TSI	1	0.99999995	-5476
rs9302874	76280560	C	T	17	0.209741551	Alt	rs142934944	76266511	AG	A	17	0.216699801	Alt	CEU+FIN+GBR+IBS+TSI	0.611445807	0.798337372	14049
rs9302874	76280560	C	T	17	0.209741551	Alt	rs872359	76267843	G	A	17	0.213717694	Alt	CEU+FIN+GBR+IBS+TSI	0.604378212	0.786733647	12717
rs9302874	76280560	C	T	17	0.209741551	Alt	rs66868676	76273268	T	G	17	0.200795229	Alt	CEU+FIN+GBR+IBS+TSI	0.762023897	0.897210399	7292
rs9302874	76280560	C	T	17	0.209741551	Alt	rs76454544	76273400	A	C	17	0.185884692	Alt	CEU+FIN+GBR+IBS+TSI	0.848392308	0.993063849	7160
rs9302874	76280560	C	T	17	0.209741551	Alt	rs77093665	76276394	G	A	17	0.207753479	Alt	CEU+FIN+GBR+IBS+TSI	0.976072489	0.993927524	4166
rs9302874	76280560	C	T	17	0.209741551	Alt	rs7214253	76279537	G	A	17	0.231610338	Alt	CEU+FIN+GBR+IBS+TSI	0.88051934	0.999999999	1023
rs9302874	76280560	C	T	17	0.209741551	Alt	rs9302874	76280560	C	T	17	0.209741551	Alt	CEU+FIN+GBR+IBS+TSI	1	1	0
rs9302874	76280560	C	T	17	0.209741551	Alt	rs60861833	76283578	G	A	17	0.222664016	Alt	CEU+FIN+GBR+IBS+TSI	0.892450703	0.981420414	-3018
rs9302874	76280560	C	T	17	0.209741551	Alt	rs144283277	76286184	AGT	A	17	0.225646123	Alt	CEU+FIN+GBR+IBS+TSI	0.843726704	0.962470515	-5624
rs9302874	76280560	C	T	17	0.209741551	Alt	rs8067105	76287707	G	A	17	0.206759443	Alt	CEU+FIN+GBR+IBS+TSI	0.946347962	0.981641402	-7147
rs9302874	76280560	C	T	17	0.209741551	Alt	rs8077985	76291392	A	T	17	0.223658052	Alt	CEU+FIN+GBR+IBS+TSI	0.853735486	0.962652949	-10832
rs9302874	76280560	C	T	17	0.209741551	Alt	rs74001910	76292905	G	A	17	0.223658052	Alt	CEU+FIN+GBR+IBS+TSI	0.820674201	0.943829331	-12345
rs9302874	76280560	C	T	17	0.209741551	Alt	rs189631129	76294202	G	T	17	0.198807157	Alt	CEU+FIN+GBR+IBS+TSI	0.706931194	0.869558409	-13642
rs9302874	76280560	C	T	17	0.209741551	Alt	rs150236264	76294208	T	C	17	0.197813121	Alt	CEU+FIN+GBR+IBS+TSI	0.789495704	0.921812893	-13648
rs9302874	76280560	C	T	17	0.209741551	Alt	rs112224386	76294219	T	C	17	0.212723658	Alt	CEU+FIN+GBR+IBS+TSI	0.639891734	0.807123296	-13659
rs9303029	80408815	C	T	17	0.127236581	Alt	rs59421485	80384976	C	T	17	0.118290258	Alt	CEU+FIN+GBR+IBS+TSI	0.636723748	0.831805102	23839
rs9303029	80408815	C	T	17	0.127236581	Alt	rs55945435	80385706	G	A	17	0.118290258	Alt	CEU+FIN+GBR+IBS+TSI	0.636723748	0.831805102	23109
rs9303029	80408815	C	T	17	0.127236581	Alt	rs8008	80400755	C	T	17	0.092445328	Alt	CEU+FIN+GBR+IBS+TSI	0.663420213	0.974419555	8060
rs9303029	80408815	C	T	17	0.127236581	Alt	rs2306758	80401946	A	G	17	0.0944334	Alt	CEU+FIN+GBR+IBS+TSI	0.680009385	0.975017849	6869
rs9303029	80408815	C	T	17	0.127236581	Alt	rs67228117	80402045	T	C	17	0.127236581	Alt	CEU+FIN+GBR+IBS+TSI	0.92939301	0.964050315	6770
rs9303029	80408815	C	T	17	0.127236581	Alt	rs60482040	80403059	C	G	17	0.125248509	Alt	CEU+FIN+GBR+IBS+TSI	0.982137784	0.999999999	5756
rs9303029	80408815	C	T	17	0.127236581	Alt	rs75030933	80403474	T	TC	17	0.126242545	Alt	CEU+FIN+GBR+IBS+TSI	0.991058732	0.999999999	5341
rs9303029	80408815	C	T	17	0.127236581	Alt	rs2291394	80403894	G	A	17	0.125248509	Alt	CEU+FIN+GBR+IBS+TSI	0.982137784	0.999999999	4921
rs9303029	80408815	C	T	17	0.127236581	Alt	rs376225679	80405228	CAAAAAAA	C	17	0.092445328	Alt	CEU+FIN+GBR+IBS+TSI	0.698709611	0.999999999	3587
rs9303029	80408815	C	T	17	0.127236581	Alt	rs3751913	80405552	T	C	17	0.126242545	Alt	CEU+FIN+GBR+IBS+TSI	0.991058732	0.999999999	3263
rs9303029	80408815	C	T	17	0.127236581	Alt	rs9912718	80406222	C	T	17	0.0944334	Alt	CEU+FIN+GBR+IBS+TSI	0.715302552	0.999999999	2593
rs9303029	80408815	C	T	17	0.127236581	Alt	rs9912907	80406303	C	T	17	0.087475149	Alt	CEU+FIN+GBR+IBS+TSI	0.657543573	0.999999999	2512
rs9303029	80408815	C	T	17	0.127236581	Alt	rs60529510	80407480	C	T	17	0.125248509	Alt	CEU+FIN+GBR+IBS+TSI	0.982137784	0.999999999	1335
rs9303029	80408815	C	T	17	0.127236581	Alt	rs12449726	80407883	C	T	17	0.0944334	Alt	CEU+FIN+GBR+IBS+TSI	0.715302552	0.999999999	932
rs9303029	80408815	C	T	17	0.127236581	Alt	rs12450191	80407948	C	T	17	0.126242545	Alt	CEU+FIN+GBR+IBS+TSI	0.991058732	0.999999999	867
rs9303029	80408815	C	T	17	0.127236581	Alt	rs12450192	80407978	C	T	17	0.126242545	Alt	CEU+FIN+GBR+IBS+TSI	0.991058732	0.999999999	837
rs9303029	80408815	C	T	17	0.127236581	Alt	rs9911854	80408348	A	G	17	0.126242545	Alt	CEU+FIN+GBR+IBS+TSI	0.991058732	0.999999999	467
rs9303029	80408815	C	T	17	0.127236581	Alt	rs9912066	80408419	A	C	17	0.126242545	Alt	CEU+FIN+GBR+IBS+TSI	0.991058732	0.999999999	396
rs9303029	80408815	C	T	17	0.127236581	Alt	rs9303029	80408815	C	T	17	0.127236581	Alt	CEU+FIN+GBR+IBS+TSI	1	1	0
rs9303029	80408815	C	T	17	0.127236581	Alt	rs145963735	80410447	C	CTAA	17	0.126242545	Alt	CEU+FIN+GBR+IBS+TSI	0.991058732	0.999999999	-1632
rs9303029	80408815	C	T	17	0.127236581	Alt	rs9896620	80411207	C	G	17	0.127236581	Alt	CEU+FIN+GBR+IBS+TSI	1	0.999999999	-2392
rs9303029	80408815	C	T	17	0.127236581	Alt	rs9902567	80411352	G	C	17	0.0944334	Alt	CEU+FIN+GBR+IBS+TSI	0.715302552	0.999999999	-2537
rs9303029	80408815	C	T	17	0.127236581	Alt	rs148781178	80411716	C	T	17	0.092445328	Alt	CEU+FIN+GBR+IBS+TSI	0.698709611	0.999999999	-2901
rs9303029	80408815	C	T	17	0.127236581	Alt	rs58441535	80411883	A	G	17	0.127236581	Alt	CEU+FIN+GBR+IBS+TSI	1	0.999999999	-3068
rs9303029	80408815	C	T	17	0.127236581	Alt	rs72857493	80412292	G	A	17	0.092445328	Alt	CEU+FIN+GBR+IBS+TSI	0.698709611	0.999999999	-3477
rs9303029	80408815	C	T	17	0.127236581	Alt	rs79487483	80412797	A	G	17	0.127236581	Alt	CEU+FIN+GBR+IBS+TSI	1	0.999999999	-3982
rs9303029	80408815	C	T	17	0.127236581	Alt	rs72857495	80412867	A	C	17	0.127236581	Alt	CEU+FIN+GBR+IBS+TSI	1	0.999999999	-4052
rs9303029	80408815	C	T	17	0.127236581	Alt	rs72859113	80417443	G	C	17	0.126242545	Alt	CEU+FIN+GBR+IBS+TSI	0.991058732	0.999999999	-8628
rs9303029	80408815	C	T	17	0.127236581	Alt	rs78720068	80417729	C	G	17	0.126242545	Alt	CEU+FIN+GBR+IBS+TSI	0.991058732	0.999999999	-8914
rs9303029	80408815	C	T	17	0.127236581	Alt	rs72859120	80421110	C	T	17	0.124254473	Alt	CEU+FIN+GBR+IBS+TSI	0.973237089	0.999999999	-12295
rs9303029	80408815	C	T	17	0.127236581	Alt	rs12450240	80423712	G	T	17	0.124254473	Alt	CEU+FIN+GBR+IBS+TSI	0.973237089	0.999999999	-14897
rs9303029	80408815	C	T	17	0.127236581	Alt	rs9891900	80424386	T	G	17	0.123260437	Alt	CEU+FIN+GBR+IBS+TSI	0.964356576	0.999999999	-15571
rs9303029	80408815	C	T	17	0.127236581	Alt	rs2306753	80426990	G	A	17	0.093439364	Alt	CEU+FIN+GBR+IBS+TSI	0.706996985	0.999999999	-18175
rs9303029	80408815	C	T	17	0.127236581	Alt	rs72859125	80427975	G	A	17	0.125248509	Alt	CEU+FIN+GBR+IBS+TSI	0.982137784	0.999999999	-19160
rs9303029	80408815	C	T	17	0.127236581	Alt	rs12600876	80428532	G	A	17	0.125248509	Alt	CEU+FIN+GBR+IBS+TSI	0.982137784	0.999999999	-19717
rs9303029	80408815	C	T	17	0.127236581	Alt	rs111533778	80429066	TC	T	17	0.125248509	Alt	CEU+FIN+GBR+IBS+TSI	0.982137784	0.999999999	-20251
rs9303029	80408815	C	T	17	0.127236581	Alt	rs72859131	80429853	G	A	17	0.093439364	Alt	CEU+FIN+GBR+IBS+TSI	0.706996985	0.999999999	-21038
rs9303029	80408815	C	T	17	0.127236581	Alt	rs113082506	80431429	G	A	17	0.093439364	Alt	CEU+FIN+GBR+IBS+TSI	0.706996985	0.999999999	-22614
rs9303029	80408815	C	T	17	0.127236581	Alt	rs9909476	80439733	C	T	17	0.093439364	Alt	CEU+FIN+GBR+IBS+TSI	0.706996985	0.999999999	-30918
rs9303029	80408815	C	T	17	0.127236581	Alt	rs9898723	80439907	A	G	17	0.125248509	Alt	CEU+FIN+GBR+IBS+TSI	0.982137784	0.999999999	-31092
rs9303029	80408815	C	T	17	0.127236581	Alt	rs9905527	80439925	T	C	17	0.125248509	Alt	CEU+FIN+GBR+IBS+TSI	0.982137784	0.999999999	-31110
rs9355211	168816452	C	T	6	0.074552684	Alt	rs9355211	168816452	C	T	6	0.074552684	Alt	CEU+FIN+GBR+IBS+TSI	1	1	0
rs9355211	168816452	C	T	6	0.074552684	Alt	rs12525206	168816823	G	A	6	0.07554672	Alt	CEU+FIN+GBR+IBS+TSI	0.985782124	0.999999999	-371
rs9355211	168816452	C	T	6	0.074552684	Alt	rs75924080	168818969	C	T	6	0.053677932	Alt	CEU+FIN+GBR+IBS+TSI	0.675640979	0.979569776	-2517
rs9355211	168816452	C	T	6	0.074552684	Alt	rs34861426	168819160	AT	A	6	0.072564612	Alt	CEU+FIN+GBR+IBS+TSI	0.652934193	0.819916996	-2708
rs9355211	168816452	C	T	6	0.074552684	Alt	rs9355215	168819956	T	G	6	0.072564612	Alt	CEU+FIN+GBR+IBS+TSI	0.652934193	0.819916996	-3504
rs9355211	168816452	C	T	6	0.074552684	Alt	rs73269012	168820040	T	C	6	0.053677932	Alt	CEU+FIN+GBR+IBS+TSI	0.675640979	0.979569776	-3588
rs9355211	168816452	C	T	6	0.074552684	Alt	rs113305751	168820054	T	C	6	0.053677932	Alt	CEU+FIN+GBR+IBS+TSI	0.675640979	0.979569776	-3602
rs9355211	168816452	C	T	6	0.074552684	Alt	rs73269016	168820447	T	C	6	0.053677932	Alt	CEU+FIN+GBR+IBS+TSI	0.675640979	0.979569776	-3995
rs9355211	168816452	C	T	6	0.074552684	Alt	rs73269019	168820511	G	A	6	0.053677932	Alt	CEU+FIN+GBR+IBS+TSI	0.675640979	0.979569776	-4059
rs9355211	168816452	C	T	6	0.074552684	Alt	rs73269023	168820630	T	A	6	0.053677932	Alt	CEU+FIN+GBR+IBS+TSI	0.675640979	0.979569776	-4178
rs9355211	168816452	C	T	6	0.074552684	Alt	rs9456087	168820985	T	C	6	0.053677932	Alt	CEU+FIN+GBR+IBS+TSI	0.675640979	0.979569776	-4533
rs9355211	168816452	C	T	6	0.074552684	Alt	rs9456088	168821780	T	G	6	0.053677932	Alt	CEU+FIN+GBR+IBS+TSI	0.675640979	0.979569776	-5328
rs9355211	168816452	C	T	6	0.074552684	Alt	rs73269028	168822082	C	G	6	0.053677932	Alt	CEU+FIN+GBR+IBS+TSI	0.675640979	0.979569776	-5630
rs9355211	168816452	C	T	6	0.074552684	Alt	rs75748343	168831040	G	A	6	0.053677932	Alt	CEU+FIN+GBR+IBS+TSI	0.675640979	0.979569776	-14588
rs9355211	168816452	C	T	6	0.074552684	Alt	6	168832773	A	G	6	0.053677932	Alt	CEU+FIN+GBR+IBS+TSI	0.675640979	0.979569776	-16321
rs9355211	168816452	C	T	6	0.074552684	Alt	rs74428428	168833852	C	T	6	0.053677932	Alt	CEU+FIN+GBR+IBS+TSI	0.675640979	0.979569776	-17400
rs9355211	168816452	C	T	6	0.074552684	Alt	rs75316025	168835851	A	T	6	0.053677932	Alt	CEU+FIN+GBR+IBS+TSI	0.675640979	0.979569776	-19399
rs9355211	168816452	C	T	6	0.074552684	Alt	rs117704036	168836465	G	A	6	0.053677932	Alt	CEU+FIN+GBR+IBS+TSI	0.675640979	0.979569776	-20013
rs9355211	168816452	C	T	6	0.074552684	Alt	rs79011517	168836727	A	C	6	0.053677932	Alt	CEU+FIN+GBR+IBS+TSI	0.675640979	0.979569776	-20275
rs9355211	168816452	C	T	6	0.074552684	Alt	rs75507944	168837844	C	T	6	0.053677932	Alt	CEU+FIN+GBR+IBS+TSI	0.675640979	0.979569776	-21392
rs9355211	168816452	C	T	6	0.074552684	Alt	rs191469577	168838350	C	T	6	0.053677932	Alt	CEU+FIN+GBR+IBS+TSI	0.675640979	0.979569776	-21898
rs9355211	168816452	C	T	6	0.074552684	Alt	rs79398461	168840733	C	T	6	0.053677932	Alt	CEU+FIN+GBR+IBS+TSI	0.675640979	0.979569776	-24281
rs9355211	168816452	C	T	6	0.074552684	Alt	rs140848321	168841705	G	A	6	0.053677932	Alt	CEU+FIN+GBR+IBS+TSI	0.675640979	0.979569776	-25253
rs9355211	168816452	C	T	6	0.074552684	Alt	rs148224207	168842577	A	G	6	0.053677932	Alt	CEU+FIN+GBR+IBS+TSI	0.675640979	0.979569776	-26125
rs9355211	168816452	C	T	6	0.074552684	Alt	rs77768159	168845348	C	T	6	0.053677932	Alt	CEU+FIN+GBR+IBS+TSI	0.675640979	0.979569776	-28896
rs9355211	168816452	C	T	6	0.074552684	Alt	rs117336339	168848652	A	G	6	0.052683897	Alt	CEU+FIN+GBR+IBS+TSI	0.661886965	0.979165765	-32200
rs9355211	168816452	C	T	6	0.074552684	Alt	rs76821012	168851909	T	C	6	0.052683897	Alt	CEU+FIN+GBR+IBS+TSI	0.661886965	0.979165765	-35457
rs9355211	168816452	C	T	6	0.074552684	Alt	rs117301628	168854380	A	G	6	0.052683897	Alt	CEU+FIN+GBR+IBS+TSI	0.661886965	0.979165765	-37928
rs9355211	168816452	C	T	6	0.074552684	Alt	rs116981343	168855926	T	A	6	0.052683897	Alt	CEU+FIN+GBR+IBS+TSI	0.661886965	0.979165765	-39474
rs9355211	168816452	C	T	6	0.074552684	Alt	rs77088917	168856926	G	T	6	0.052683897	Alt	CEU+FIN+GBR+IBS+TSI	0.661886965	0.979165765	-40474
rs9355211	168816452	C	T	6	0.074552684	Alt	rs141246155	168859002	T	C	6	0.052683897	Alt	CEU+FIN+GBR+IBS+TSI	0.661886965	0.979165765	-42550
rs9355211	168816452	C	T	6	0.074552684	Alt	rs74816244	168860956	C	T	6	0.052683897	Alt	CEU+FIN+GBR+IBS+TSI	0.661886965	0.979165765	-44504
rs9355211	168816452	C	T	6	0.074552684	Alt	rs117894820	168862800	T	C	6	0.052683897	Alt	CEU+FIN+GBR+IBS+TSI	0.661886965	0.979165765	-46348
rs9355211	168816452	C	T	6	0.074552684	Alt	rs75040555	168862852	A	G	6	0.052683897	Alt	CEU+FIN+GBR+IBS+TSI	0.661886965	0.979165765	-46400
rs9355211	168816452	C	T	6	0.074552684	Alt	rs118143372	168863150	C	T	6	0.052683897	Alt	CEU+FIN+GBR+IBS+TSI	0.661886965	0.979165765	-46698
rs9355211	168816452	C	T	6	0.074552684	Alt	rs78790977	168863328	G	A	6	0.052683897	Alt	CEU+FIN+GBR+IBS+TSI	0.661886965	0.979165765	-46876
rs9355211	168816452	C	T	6	0.074552684	Alt	rs75927641	168863345	G	C	6	0.052683897	Alt	CEU+FIN+GBR+IBS+TSI	0.661886965	0.979165765	-46893
rs9355211	168816452	C	T	6	0.074552684	Alt	rs116986406	168864364	G	A	6	0.052683897	Alt	CEU+FIN+GBR+IBS+TSI	0.661886965	0.979165765	-47912
rs9355211	168816452	C	T	6	0.074552684	Alt	rs144444208	168864761	C	T	6	0.052683897	Alt	CEU+FIN+GBR+IBS+TSI	0.661886965	0.979165765	-48309
rs9355211	168816452	C	T	6	0.074552684	Alt	rs76224340	168871848	G	A	6	0.052683897	Alt	CEU+FIN+GBR+IBS+TSI	0.661886965	0.979165765	-55396
rs9355211	168816452	C	T	6	0.074552684	Alt	rs77475658	168876495	G	A	6	0.052683897	Alt	CEU+FIN+GBR+IBS+TSI	0.661886965	0.979165765	-60043
rs9355211	168816452	C	T	6	0.074552684	Alt	rs77221562	168876931	A	G	6	0.052683897	Alt	CEU+FIN+GBR+IBS+TSI	0.661886965	0.979165765	-60479
rs9355211	168816452	C	T	6	0.074552684	Alt	rs77276953	168877162	A	G	6	0.052683897	Alt	CEU+FIN+GBR+IBS+TSI	0.661886965	0.979165765	-60710
rs9355211	168816452	C	T	6	0.074552684	Alt	rs74848013	168878070	G	A	6	0.052683897	Alt	CEU+FIN+GBR+IBS+TSI	0.661886965	0.979165765	-61618
rs9355211	168816452	C	T	6	0.074552684	Alt	rs181830352	168879776	G	A	6	0.052683897	Alt	CEU+FIN+GBR+IBS+TSI	0.661886965	0.979165765	-63324
rs9355211	168816452	C	T	6	0.074552684	Alt	rs117264023	168882597	G	A	6	0.052683897	Alt	CEU+FIN+GBR+IBS+TSI	0.661886965	0.979165765	-66145
rs9355211	168816452	C	T	6	0.074552684	Alt	rs117041064	168883103	C	T	6	0.052683897	Alt	CEU+FIN+GBR+IBS+TSI	0.661886965	0.979165765	-66651
rs9356009	158219013	T	C	6	0.072564612	Alt	rs9356009	158219013	T	C	6	0.072564612	Alt	CEU+FIN+GBR+IBS+TSI	1	1	0
rs9356009	158219013	T	C	6	0.072564612	Alt	rs9365408	158220287	A	G	6	0.058648111	Alt	CEU+FIN+GBR+IBS+TSI	0.796270848	0.999999998	-1274
rs9356009	158219013	T	C	6	0.072564612	Alt	rs17453509	158224512	C	T	6	0.058648111	Alt	CEU+FIN+GBR+IBS+TSI	0.796270848	0.999999998	-5499
rs9356009	158219013	T	C	6	0.072564612	Alt	rs9365429	158226874	A	G	6	0.058648111	Alt	CEU+FIN+GBR+IBS+TSI	0.796270848	0.999999998	-7861
rs9356009	158219013	T	C	6	0.072564612	Alt	rs73020626	158229056	A	G	6	0.058648111	Alt	CEU+FIN+GBR+IBS+TSI	0.796270848	0.999999998	-10043
rs9356009	158219013	T	C	6	0.072564612	Alt	rs149211369	158229109	G	GA	6	0.06361829	Alt	CEU+FIN+GBR+IBS+TSI	0.699184386	0.897329474	-10096
rs9356009	158219013	T	C	6	0.072564612	Alt	rs9346915	158229566	T	C	6	0.058648111	Alt	CEU+FIN+GBR+IBS+TSI	0.796270848	0.999999998	-10553
rs9356009	158219013	T	C	6	0.072564612	Alt	rs71708505	158231409	GGTAAGCTGTCTCT	G	6	0.058648111	Alt	CEU+FIN+GBR+IBS+TSI	0.796270848	0.999999998	-12396
rs9356009	158219013	T	C	6	0.072564612	Alt	rs73020632	158232518	T	C	6	0.061630219	Alt	CEU+FIN+GBR+IBS+TSI	0.752928422	0.947082052	-13505
rs9356009	158219013	T	C	6	0.072564612	Alt	rs9355396	158237952	G	A	6	0.060636183	Alt	CEU+FIN+GBR+IBS+TSI	0.738561361	0.94616066	-18939
rs9356009	158219013	T	C	6	0.072564612	Alt	rs73020649	158239649	G	A	6	0.060636183	Alt	CEU+FIN+GBR+IBS+TSI	0.738561361	0.94616066	-20636
rs9356009	158219013	T	C	6	0.072564612	Alt	rs71826849	158241702	CAT	C	6	0.061630219	Alt	CEU+FIN+GBR+IBS+TSI	0.725029287	0.929369756	-22689
rs9356009	158219013	T	C	6	0.072564612	Alt	rs79961759	158243826	C	G	6	0.060636183	Alt	CEU+FIN+GBR+IBS+TSI	0.738561361	0.94616066	-24813
rs9356009	158219013	T	C	6	0.072564612	Alt	rs115819596	158243888	G	T	6	0.060636183	Alt	CEU+FIN+GBR+IBS+TSI	0.738561361	0.94616066	-24875
rs9356009	158219013	T	C	6	0.072564612	Alt	6	158244070	GGGCGGCGGC	G	6	0.060636183	Alt	CEU+FIN+GBR+IBS+TSI	0.738561361	0.94616066	-25057
rs9356009	158219013	T	C	6	0.072564612	Alt	rs143230208	158244362	G	A	6	0.060636183	Alt	CEU+FIN+GBR+IBS+TSI	0.738561361	0.94616066	-25349
rs9356009	158219013	T	C	6	0.072564612	Alt	rs913497	158244583	G	C	6	0.060636183	Alt	CEU+FIN+GBR+IBS+TSI	0.738561361	0.94616066	-25570
rs9356009	158219013	T	C	6	0.072564612	Alt	rs3805754	158245345	C	G	6	0.060636183	Alt	CEU+FIN+GBR+IBS+TSI	0.738561361	0.94616066	-26332
rs9356009	158219013	T	C	6	0.072564612	Alt	rs3805755	158245486	C	T	6	0.060636183	Alt	CEU+FIN+GBR+IBS+TSI	0.738561361	0.94616066	-26473
rs9356009	158219013	T	C	6	0.072564612	Alt	rs3805757	158245819	A	G	6	0.060636183	Alt	CEU+FIN+GBR+IBS+TSI	0.738561361	0.94616066	-26806
rs9356009	158219013	T	C	6	0.072564612	Alt	rs9347674	158247326	C	A	6	0.060636183	Alt	CEU+FIN+GBR+IBS+TSI	0.738561361	0.94616066	-28313
rs9356009	158219013	T	C	6	0.072564612	Alt	rs202148809	158247787	T	TTA	6	0.059642147	Alt	CEU+FIN+GBR+IBS+TSI	0.752543159	0.963510069	-28774
rs9356009	158219013	T	C	6	0.072564612	Alt	rs3805760	158249248	C	T	6	0.060636183	Alt	CEU+FIN+GBR+IBS+TSI	0.738561361	0.94616066	-30235
rs9356009	158219013	T	C	6	0.072564612	Alt	rs9365478	158249536	T	A	6	0.060636183	Alt	CEU+FIN+GBR+IBS+TSI	0.738561361	0.94616066	-30523
rs9356009	158219013	T	C	6	0.072564612	Alt	rs12174798	158250283	A	G	6	0.060636183	Alt	CEU+FIN+GBR+IBS+TSI	0.738561361	0.94616066	-31270
rs9356009	158219013	T	C	6	0.072564612	Alt	rs2281996	158253331	C	T	6	0.060636183	Alt	CEU+FIN+GBR+IBS+TSI	0.738561361	0.94616066	-34318
rs9356009	158219013	T	C	6	0.072564612	Alt	rs3805762	158254341	A	G	6	0.060636183	Alt	CEU+FIN+GBR+IBS+TSI	0.738561361	0.94616066	-35328
rs9356009	158219013	T	C	6	0.072564612	Alt	rs111731871	158256077	C	T	6	0.060636183	Alt	CEU+FIN+GBR+IBS+TSI	0.738561361	0.94616066	-37064
rs9356009	158219013	T	C	6	0.072564612	Alt	rs113287764	158256175	A	G	6	0.066600398	Alt	CEU+FIN+GBR+IBS+TSI	0.663410586	0.852917846	-37162
rs9356009	158219013	T	C	6	0.072564612	Alt	rs9365486	158259144	G	A	6	0.059642147	Alt	CEU+FIN+GBR+IBS+TSI	0.724226225	0.945208623	-40131
rs9356009	158219013	T	C	6	0.072564612	Alt	rs73022635	158261273	G	A	6	0.072564612	Alt	CEU+FIN+GBR+IBS+TSI	0.884872513	0.940676625	-42260
rs9356009	158219013	T	C	6	0.072564612	Alt	rs9356062	158262162	T	C	6	0.059642147	Alt	CEU+FIN+GBR+IBS+TSI	0.724226225	0.945208623	-43149
rs9356009	158219013	T	C	6	0.072564612	Alt	rs9364670	158262784	A	G	6	0.060636183	Alt	CEU+FIN+GBR+IBS+TSI	0.710696061	0.928140127	-43771
rs9356009	158219013	T	C	6	0.072564612	Alt	rs9364671	158263428	T	C	6	0.059642147	Alt	CEU+FIN+GBR+IBS+TSI	0.724226225	0.945208623	-44415
rs9356009	158219013	T	C	6	0.072564612	Alt	rs9346930	158263456	C	G	6	0.072564612	Alt	CEU+FIN+GBR+IBS+TSI	0.884872513	0.940676625	-44443
rs9356009	158219013	T	C	6	0.072564612	Alt	rs9346932	158263658	T	C	6	0.059642147	Alt	CEU+FIN+GBR+IBS+TSI	0.724226225	0.945208623	-44645
rs9356009	158219013	T	C	6	0.072564612	Alt	rs3792929	158264395	C	A	6	0.072564612	Alt	CEU+FIN+GBR+IBS+TSI	0.884872513	0.940676625	-45382
rs9356009	158219013	T	C	6	0.072564612	Alt	rs17454194	158264828	C	T	6	0.059642147	Alt	CEU+FIN+GBR+IBS+TSI	0.724226225	0.945208623	-45815
rs9356009	158219013	T	C	6	0.072564612	Alt	rs111387776	158264943	A	G	6	0.072564612	Alt	CEU+FIN+GBR+IBS+TSI	0.884872513	0.940676625	-45930
rs9356009	158219013	T	C	6	0.072564612	Alt	rs117413572	158265070	C	T	6	0.059642147	Alt	CEU+FIN+GBR+IBS+TSI	0.724226225	0.945208623	-46057
rs9356009	158219013	T	C	6	0.072564612	Alt	rs6920489	158265926	C	T	6	0.072564612	Alt	CEU+FIN+GBR+IBS+TSI	0.884872513	0.940676625	-46913
rs9356009	158219013	T	C	6	0.072564612	Alt	rs3805764	158266850	T	C	6	0.072564612	Alt	CEU+FIN+GBR+IBS+TSI	0.884872513	0.940676625	-47837
rs9356009	158219013	T	C	6	0.072564612	Alt	rs9356071	158269230	T	C	6	0.072564612	Alt	CEU+FIN+GBR+IBS+TSI	0.884872513	0.940676625	-50217
rs9356009	158219013	T	C	6	0.072564612	Alt	rs9364677	158269416	G	A	6	0.059642147	Alt	CEU+FIN+GBR+IBS+TSI	0.724226225	0.945208623	-50403
rs9356009	158219013	T	C	6	0.072564612	Alt	rs9356072	158269455	A	G	6	0.072564612	Alt	CEU+FIN+GBR+IBS+TSI	0.884872513	0.940676625	-50442
rs9356009	158219013	T	C	6	0.072564612	Alt	rs67147465	158271731	A	G	6	0.072564612	Alt	CEU+FIN+GBR+IBS+TSI	0.884872513	0.940676625	-52718
rs9356009	158219013	T	C	6	0.072564612	Alt	rs73573834	158272300	A	C	6	0.072564612	Alt	CEU+FIN+GBR+IBS+TSI	0.884872513	0.940676625	-53287
rs9356009	158219013	T	C	6	0.072564612	Alt	rs145766882	158273617	TTTTG	T	6	0.059642147	Alt	CEU+FIN+GBR+IBS+TSI	0.724226225	0.945208623	-54604
rs9356009	158219013	T	C	6	0.072564612	Alt	rs1887761	158275007	A	G	6	0.072564612	Alt	CEU+FIN+GBR+IBS+TSI	0.884872513	0.940676625	-55994
rs9356009	158219013	T	C	6	0.072564612	Alt	rs9356076	158275364	C	T	6	0.059642147	Alt	CEU+FIN+GBR+IBS+TSI	0.724226225	0.945208623	-56351
rs9356009	158219013	T	C	6	0.072564612	Alt	rs9347701	158276001	A	C	6	0.074552684	Alt	CEU+FIN+GBR+IBS+TSI	0.858972819	0.940426576	-56988
rs9356009	158219013	T	C	6	0.072564612	Alt	rs7756860	158276048	T	C	6	0.072564612	Alt	CEU+FIN+GBR+IBS+TSI	0.884872513	0.940676625	-57035
rs9356009	158219013	T	C	6	0.072564612	Alt	rs9347706	158276988	C	T	6	0.072564612	Alt	CEU+FIN+GBR+IBS+TSI	0.884872513	0.940676625	-57975
rs9356009	158219013	T	C	6	0.072564612	Alt	rs9355410	158277123	G	A	6	0.060636183	Alt	CEU+FIN+GBR+IBS+TSI	0.710696061	0.928140127	-58110
rs9356009	158219013	T	C	6	0.072564612	Alt	rs7772983	158278973	T	C	6	0.072564612	Alt	CEU+FIN+GBR+IBS+TSI	0.884872513	0.940676625	-59960
rs9356009	158219013	T	C	6	0.072564612	Alt	rs141525968	158279282	CTT	C	6	0.073558648	Alt	CEU+FIN+GBR+IBS+TSI	0.871747894	0.940551865	-60269
rs9356009	158219013	T	C	6	0.072564612	Alt	rs148142960	158279386	C	G	6	0.059642147	Alt	CEU+FIN+GBR+IBS+TSI	0.724226225	0.945208623	-60373
rs9356009	158219013	T	C	6	0.072564612	Alt	rs9355413	158280471	G	A	6	0.073558648	Alt	CEU+FIN+GBR+IBS+TSI	0.871747894	0.940551865	-61458
rs9356009	158219013	T	C	6	0.072564612	Alt	rs147417141	158280934	C	CATA	6	0.073558648	Alt	CEU+FIN+GBR+IBS+TSI	0.871747894	0.940551865	-61921
rs9356009	158219013	T	C	6	0.072564612	Alt	rs3805765	158284372	G	A	6	0.072564612	Alt	CEU+FIN+GBR+IBS+TSI	0.884872513	0.940676625	-65359
rs9356009	158219013	T	C	6	0.072564612	Alt	rs73024638	158284688	A	T	6	0.059642147	Alt	CEU+FIN+GBR+IBS+TSI	0.724226225	0.945208623	-65675
rs9356009	158219013	T	C	6	0.072564612	Alt	rs16900476	158285635	A	G	6	0.072564612	Alt	CEU+FIN+GBR+IBS+TSI	0.884872513	0.940676625	-66622
rs9356009	158219013	T	C	6	0.072564612	Alt	rs114828795	158286092	C	A	6	0.059642147	Alt	CEU+FIN+GBR+IBS+TSI	0.724226225	0.945208623	-67079
rs9356009	158219013	T	C	6	0.072564612	Alt	rs34065961	158286486	AG	A	6	0.072564612	Alt	CEU+FIN+GBR+IBS+TSI	0.884872513	0.940676625	-67473
rs9356009	158219013	T	C	6	0.072564612	Alt	rs73024642	158286532	C	T	6	0.059642147	Alt	CEU+FIN+GBR+IBS+TSI	0.724226225	0.945208623	-67519
rs9356009	158219013	T	C	6	0.072564612	Alt	rs2364945	158286600	A	G	6	0.072564612	Alt	CEU+FIN+GBR+IBS+TSI	0.884872513	0.940676625	-67587
rs9356009	158219013	T	C	6	0.072564612	Alt	rs117909075	158287536	G	T	6	0.059642147	Alt	CEU+FIN+GBR+IBS+TSI	0.724226225	0.945208623	-68523
rs9356009	158219013	T	C	6	0.072564612	Alt	rs9347719	158288320	T	C	6	0.072564612	Alt	CEU+FIN+GBR+IBS+TSI	0.884872513	0.940676625	-69307
rs9356009	158219013	T	C	6	0.072564612	Alt	rs147349073	158288505	A	AACTGT	6	0.059642147	Alt	CEU+FIN+GBR+IBS+TSI	0.724226225	0.945208623	-69492
rs9356009	158219013	T	C	6	0.072564612	Alt	rs9356096	158288962	C	T	6	0.072564612	Alt	CEU+FIN+GBR+IBS+TSI	0.884872513	0.940676625	-69949
rs9356009	158219013	T	C	6	0.072564612	Alt	rs3792930	158289323	G	C	6	0.059642147	Alt	CEU+FIN+GBR+IBS+TSI	0.724226225	0.945208623	-70310
rs9356009	158219013	T	C	6	0.072564612	Alt	rs3805766	158289799	T	C	6	0.072564612	Alt	CEU+FIN+GBR+IBS+TSI	0.884872513	0.940676625	-70786
rs9356009	158219013	T	C	6	0.072564612	Alt	rs3805767	158289852	T	C	6	0.059642147	Alt	CEU+FIN+GBR+IBS+TSI	0.724226225	0.945208623	-70839
rs9356009	158219013	T	C	6	0.072564612	Alt	rs3792932	158290623	G	A	6	0.059642147	Alt	CEU+FIN+GBR+IBS+TSI	0.724226225	0.945208623	-71610
rs9356009	158219013	T	C	6	0.072564612	Alt	rs3792933	158290680	G	A	6	0.072564612	Alt	CEU+FIN+GBR+IBS+TSI	0.884872513	0.940676625	-71667
rs9356009	158219013	T	C	6	0.072564612	Alt	rs3792934	158290725	T	C	6	0.072564612	Alt	CEU+FIN+GBR+IBS+TSI	0.884872513	0.940676625	-71712
rs9356009	158219013	T	C	6	0.072564612	Alt	rs9347723	158291128	C	T	6	0.059642147	Alt	CEU+FIN+GBR+IBS+TSI	0.724226225	0.945208623	-72115
rs9356009	158219013	T	C	6	0.072564612	Alt	rs9347725	158292864	G	C	6	0.062624254	Alt	CEU+FIN+GBR+IBS+TSI	0.684920171	0.895624897	-73851
rs9356009	158219013	T	C	6	0.072564612	Alt	rs9347727	158293573	T	C	6	0.059642147	Alt	CEU+FIN+GBR+IBS+TSI	0.724226225	0.945208623	-74560
rs9356009	158219013	T	C	6	0.072564612	Alt	rs9365534	158293722	G	A	6	0.072564612	Alt	CEU+FIN+GBR+IBS+TSI	0.884872513	0.940676625	-74709
rs9356009	158219013	T	C	6	0.072564612	Alt	rs9355424	158294184	G	C	6	0.059642147	Alt	CEU+FIN+GBR+IBS+TSI	0.724226225	0.945208623	-75171
rs9356009	158219013	T	C	6	0.072564612	Alt	rs34905892	158294571	ATC	A	6	0.072564612	Alt	CEU+FIN+GBR+IBS+TSI	0.884872513	0.940676625	-75558
rs9356009	158219013	T	C	6	0.072564612	Alt	rs200361860	158294620	AAT	A	6	0.073558648	Alt	CEU+FIN+GBR+IBS+TSI	0.871747894	0.940551865	-75607
rs9356009	158219013	T	C	6	0.072564612	Alt	rs9365536	158294658	A	G	6	0.059642147	Alt	CEU+FIN+GBR+IBS+TSI	0.724226225	0.945208623	-75645
rs9356009	158219013	T	C	6	0.072564612	Alt	rs17455079	158296022	C	G	6	0.059642147	Alt	CEU+FIN+GBR+IBS+TSI	0.724226225	0.945208623	-77009
rs9356009	158219013	T	C	6	0.072564612	Alt	rs142174818	158296430	T	TATTA	6	0.072564612	Alt	CEU+FIN+GBR+IBS+TSI	0.884872513	0.940676625	-77417
rs9356009	158219013	T	C	6	0.072564612	Alt	rs6455865	158298154	G	A	6	0.072564612	Alt	CEU+FIN+GBR+IBS+TSI	0.884872513	0.940676625	-79141
rs9356009	158219013	T	C	6	0.072564612	Alt	rs3792935	158298328	G	T	6	0.059642147	Alt	CEU+FIN+GBR+IBS+TSI	0.724226225	0.945208623	-79315
rs9356009	158219013	T	C	6	0.072564612	Alt	rs3792936	158299500	C	T	6	0.059642147	Alt	CEU+FIN+GBR+IBS+TSI	0.724226225	0.945208623	-80487
rs9356009	158219013	T	C	6	0.072564612	Alt	rs68043397	158299921	G	GA	6	0.059642147	Alt	CEU+FIN+GBR+IBS+TSI	0.724226225	0.945208623	-80908
rs9356009	158219013	T	C	6	0.072564612	Alt	rs9356100	158299952	C	T	6	0.059642147	Alt	CEU+FIN+GBR+IBS+TSI	0.724226225	0.945208623	-80939
rs9356009	158219013	T	C	6	0.072564612	Alt	rs6455870	158302369	G	A	6	0.072564612	Alt	CEU+FIN+GBR+IBS+TSI	0.884872513	0.940676625	-83356
rs9356009	158219013	T	C	6	0.072564612	Alt	rs9346953	158302745	G	T	6	0.059642147	Alt	CEU+FIN+GBR+IBS+TSI	0.724226225	0.945208623	-83732
rs9356009	158219013	T	C	6	0.072564612	Alt	rs3828706	158304651	C	A	6	0.059642147	Alt	CEU+FIN+GBR+IBS+TSI	0.696358776	0.926844929	-85638
rs9356009	158219013	T	C	6	0.072564612	Alt	rs371942687	158305313	AATTAT	A	6	0.059642147	Alt	CEU+FIN+GBR+IBS+TSI	0.696358776	0.926844929	-86300
rs9356009	158219013	T	C	6	0.072564612	Alt	rs4352704	158305737	T	C	6	0.072564612	Alt	CEU+FIN+GBR+IBS+TSI	0.857037969	0.925763452	-86724
rs9356009	158219013	T	C	6	0.072564612	Alt	rs9347731	158307715	C	T	6	0.059642147	Alt	CEU+FIN+GBR+IBS+TSI	0.696358776	0.926844929	-88702
rs9356009	158219013	T	C	6	0.072564612	Alt	rs9347732	158307760	C	A	6	0.072564612	Alt	CEU+FIN+GBR+IBS+TSI	0.857037969	0.925763452	-88747
rs9356009	158219013	T	C	6	0.072564612	Alt	rs17651914	158308997	A	G	6	0.059642147	Alt	CEU+FIN+GBR+IBS+TSI	0.696358776	0.926844929	-89984
rs9356009	158219013	T	C	6	0.072564612	Alt	rs112145320	158309091	T	TTGGCCTTTGCTCC	6	0.072564612	Alt	CEU+FIN+GBR+IBS+TSI	0.857037969	0.925763452	-90078
rs9356009	158219013	T	C	6	0.072564612	Alt	rs117854441	158310198	C	T	6	0.059642147	Alt	CEU+FIN+GBR+IBS+TSI	0.696358776	0.926844929	-91185
rs9356009	158219013	T	C	6	0.072564612	Alt	rs142982499	158310260	C	T	6	0.059642147	Alt	CEU+FIN+GBR+IBS+TSI	0.696358776	0.926844929	-91247
rs9356009	158219013	T	C	6	0.072564612	Alt	rs16900493	158310594	T	C	6	0.072564612	Alt	CEU+FIN+GBR+IBS+TSI	0.857037969	0.925763452	-91581
rs9356009	158219013	T	C	6	0.072564612	Alt	rs11966197	158311145	A	C	6	0.059642147	Alt	CEU+FIN+GBR+IBS+TSI	0.696358776	0.926844929	-92132
rs9356009	158219013	T	C	6	0.072564612	Alt	rs3805772	158311274	T	C	6	0.072564612	Alt	CEU+FIN+GBR+IBS+TSI	0.857037969	0.925763452	-92261
rs9356009	158219013	T	C	6	0.072564612	Alt	rs16900494	158311785	A	G	6	0.072564612	Alt	CEU+FIN+GBR+IBS+TSI	0.857037969	0.925763452	-92772
rs9356009	158219013	T	C	6	0.072564612	Alt	rs113839599	158312281	A	G	6	0.072564612	Alt	CEU+FIN+GBR+IBS+TSI	0.857037969	0.925763452	-93268
rs9356009	158219013	T	C	6	0.072564612	Alt	rs3805773	158312783	G	A	6	0.072564612	Alt	CEU+FIN+GBR+IBS+TSI	0.857037969	0.925763452	-93770
rs9356009	158219013	T	C	6	0.072564612	Alt	rs146970264	158313078	T	TAAG	6	0.072564612	Alt	CEU+FIN+GBR+IBS+TSI	0.857037969	0.925763452	-94065
rs9356009	158219013	T	C	6	0.072564612	Alt	rs138074915	158313993	GC	G	6	0.059642147	Alt	CEU+FIN+GBR+IBS+TSI	0.696358776	0.926844929	-94980
rs9356009	158219013	T	C	6	0.072564612	Alt	rs73026650	158318138	A	G	6	0.059642147	Alt	CEU+FIN+GBR+IBS+TSI	0.696358776	0.926844929	-99125
rs9356009	158219013	T	C	6	0.072564612	Alt	rs117731909	158321533	G	A	6	0.058648111	Alt	CEU+FIN+GBR+IBS+TSI	0.682088616	0.925528917	-102520
rs9356009	158219013	T	C	6	0.072564612	Alt	rs3805778	158324405	A	G	6	0.059642147	Alt	CEU+FIN+GBR+IBS+TSI	0.696358776	0.926844929	-105392
rs9356009	158219013	T	C	6	0.072564612	Alt	rs12173983	158325898	G	A	6	0.059642147	Alt	CEU+FIN+GBR+IBS+TSI	0.696358776	0.926844929	-106885
rs9356009	158219013	T	C	6	0.072564612	Alt	rs9356115	158332504	C	T	6	0.059642147	Alt	CEU+FIN+GBR+IBS+TSI	0.696358776	0.926844929	-113491
rs9356009	158219013	T	C	6	0.072564612	Alt	rs148649639	158334333	T	TTTTA	6	0.060636183	Alt	CEU+FIN+GBR+IBS+TSI	0.683264857	0.91005185	-115320
rs9356009	158219013	T	C	6	0.072564612	Alt	rs73026690	158334600	T	C	6	0.059642147	Alt	CEU+FIN+GBR+IBS+TSI	0.696358776	0.926844929	-115587
rs9356009	158219013	T	C	6	0.072564612	Alt	rs9364693	158339208	C	T	6	0.059642147	Alt	CEU+FIN+GBR+IBS+TSI	0.696358776	0.926844929	-120195
rs9356009	158219013	T	C	6	0.072564612	Alt	6	158340985	CTGTT	CTGTTTGTT	6	0.079522863	Alt	CEU+FIN+GBR+IBS+TSI	0.774307094	0.924646034	-121972
rs9356009	158219013	T	C	6	0.072564612	Alt	rs9347771	158346935	A	G	6	0.059642147	Alt	CEU+FIN+GBR+IBS+TSI	0.696358776	0.926844929	-127922
rs9356009	158219013	T	C	6	0.072564612	Alt	rs1077649	158361823	G	C	6	0.060636183	Alt	CEU+FIN+GBR+IBS+TSI	0.683264857	0.91005185	-142810
rs9356009	158219013	T	C	6	0.072564612	Alt	rs3749843	158363602	G	A	6	0.060636183	Alt	CEU+FIN+GBR+IBS+TSI	0.683264857	0.91005185	-144589
rs9356009	158219013	T	C	6	0.072564612	Alt	rs9365617	158364982	C	G	6	0.061630219	Alt	CEU+FIN+GBR+IBS+TSI	0.67059195	0.893799132	-145969
rs9356009	158219013	T	C	6	0.072564612	Alt	rs17455514	158366299	G	A	6	0.060636183	Alt	CEU+FIN+GBR+IBS+TSI	0.683264857	0.91005185	-147286
rs9356009	158219013	T	C	6	0.072564612	Alt	rs9364704	158366958	A	G	6	0.073558648	Alt	CEU+FIN+GBR+IBS+TSI	0.844262685	0.925605855	-147945
rs9356009	158219013	T	C	6	0.072564612	Alt	rs9346973	158367105	T	A	6	0.060636183	Alt	CEU+FIN+GBR+IBS+TSI	0.683264857	0.91005185	-148092
rs9356009	158219013	T	C	6	0.072564612	Alt	rs58790822	158367472	A	G	6	0.073558648	Alt	CEU+FIN+GBR+IBS+TSI	0.844262685	0.925605855	-148459
rs9356009	158219013	T	C	6	0.072564612	Alt	rs60324282	158367490	T	C	6	0.073558648	Alt	CEU+FIN+GBR+IBS+TSI	0.844262685	0.925605855	-148477
rs9356009	158219013	T	C	6	0.072564612	Alt	rs73028554	158368370	T	C	6	0.073558648	Alt	CEU+FIN+GBR+IBS+TSI	0.844262685	0.925605855	-149357
rs9356009	158219013	T	C	6	0.072564612	Alt	rs73028557	158368514	T	G	6	0.060636183	Alt	CEU+FIN+GBR+IBS+TSI	0.683264857	0.91005185	-149501
rs9356009	158219013	T	C	6	0.072564612	Alt	rs73028559	158368676	G	C	6	0.073558648	Alt	CEU+FIN+GBR+IBS+TSI	0.844262685	0.925605855	-149663
rs9356009	158219013	T	C	6	0.072564612	Alt	rs12175884	158369845	G	A	6	0.073558648	Alt	CEU+FIN+GBR+IBS+TSI	0.844262685	0.925605855	-150832
rs9356009	158219013	T	C	6	0.072564612	Alt	rs117106703	158370193	C	A	6	0.060636183	Alt	CEU+FIN+GBR+IBS+TSI	0.683264857	0.91005185	-151180
rs9356009	158219013	T	C	6	0.072564612	Alt	rs9347800	158371084	T	C	6	0.073558648	Alt	CEU+FIN+GBR+IBS+TSI	0.844262685	0.925605855	-152071
rs9356009	158219013	T	C	6	0.072564612	Alt	rs9347801	158371355	A	G	6	0.073558648	Alt	CEU+FIN+GBR+IBS+TSI	0.844262685	0.925605855	-152342
rs9356009	158219013	T	C	6	0.072564612	Alt	rs9356162	158371380	C	A	6	0.073558648	Alt	CEU+FIN+GBR+IBS+TSI	0.844262685	0.925605855	-152367
rs9356009	158219013	T	C	6	0.072564612	Alt	rs9347803	158371576	A	C	6	0.073558648	Alt	CEU+FIN+GBR+IBS+TSI	0.844262685	0.925605855	-152563
rs9356009	158219013	T	C	6	0.072564612	Alt	rs9364706	158371590	G	A	6	0.073558648	Alt	CEU+FIN+GBR+IBS+TSI	0.844262685	0.925605855	-152577
rs9356009	158219013	T	C	6	0.072564612	Alt	rs9347804	158371591	A	T	6	0.073558648	Alt	CEU+FIN+GBR+IBS+TSI	0.844262685	0.925605855	-152578
rs9356009	158219013	T	C	6	0.072564612	Alt	rs114534095	158371750	C	T	6	0.073558648	Alt	CEU+FIN+GBR+IBS+TSI	0.844262685	0.925605855	-152737
rs9356009	158219013	T	C	6	0.072564612	Alt	rs57077285	158371956	T	C	6	0.060636183	Alt	CEU+FIN+GBR+IBS+TSI	0.683264857	0.91005185	-152943
rs9356009	158219013	T	C	6	0.072564612	Alt	rs6938385	158371962	G	A	6	0.073558648	Alt	CEU+FIN+GBR+IBS+TSI	0.844262685	0.925605855	-152949
rs9356009	158219013	T	C	6	0.072564612	Alt	rs11962437	158372085	C	T	6	0.073558648	Alt	CEU+FIN+GBR+IBS+TSI	0.844262685	0.925605855	-153072
rs9356009	158219013	T	C	6	0.072564612	Alt	rs34426501	158372395	A	G	6	0.073558648	Alt	CEU+FIN+GBR+IBS+TSI	0.844262685	0.925605855	-153382
rs9356009	158219013	T	C	6	0.072564612	Alt	rs73028570	158372440	T	C	6	0.060636183	Alt	CEU+FIN+GBR+IBS+TSI	0.683264857	0.91005185	-153427
rs9356009	158219013	T	C	6	0.072564612	Alt	rs9356167	158373370	C	T	6	0.059642147	Alt	CEU+FIN+GBR+IBS+TSI	0.669005268	0.908458976	-154357
rs9365723	158435572	A	G	6	0.374751491	Ref	rs2886119	158427482	A	G	6	0.408548708	Ref	CEU+FIN+GBR+IBS+TSI	0.772409907	0.943498021	8090
rs9365723	158435572	A	G	6	0.374751491	Ref	rs6920960	158429278	T	C	6	0.365805169	Ref	CEU+FIN+GBR+IBS+TSI	0.945511692	0.991208994	6294
rs9365723	158435572	A	G	6	0.374751491	Ref	rs927769	158430614	C	A	6	0.369781312	Ref	CEU+FIN+GBR+IBS+TSI	0.953658154	0.986994823	4958
rs9365723	158435572	A	G	6	0.374751491	Ref	rs9364741	158430867	C	G	6	0.371769384	Ref	CEU+FIN+GBR+IBS+TSI	0.96200744	0.987091258	4705
rs9365723	158435572	A	G	6	0.374751491	Ref	rs9365711	158431149	C	A	6	0.2972167	Ref	CEU+FIN+GBR+IBS+TSI	0.689272708	0.988359649	4423
rs9365723	158435572	A	G	6	0.374751491	Ref	rs1998791	158431736	A	G	6	0.295228628	Ref	CEU+FIN+GBR+IBS+TSI	0.68258471	0.988253869	3836
rs9365723	158435572	A	G	6	0.374751491	Ref	rs6933203	158431887	A	C	6	0.370775348	Ref	CEU+FIN+GBR+IBS+TSI	0.966244533	0.991371241	3685
rs9365723	158435572	A	G	6	0.374751491	Ref	rs66584385	158432099	G	C	6	0.370775348	Ref	CEU+FIN+GBR+IBS+TSI	0.966244533	0.991371241	3473
rs9365723	158435572	A	G	6	0.374751491	Ref	rs9295277	158432978	T	C	6	0.296222664	Ref	CEU+FIN+GBR+IBS+TSI	0.702250895	0.999999999	2594
rs9365723	158435572	A	G	6	0.374751491	Ref	rs9459125	158433273	G	A	6	0.369781312	Ref	CEU+FIN+GBR+IBS+TSI	0.970504347	0.9956742	2299
rs9365723	158435572	A	G	6	0.374751491	Ref	rs9365716	158433919	T	G	6	0.295228628	Ref	CEU+FIN+GBR+IBS+TSI	0.698907192	0.999999999	1653
rs9365723	158435572	A	G	6	0.374751491	Ref	rs9365719	158434179	C	T	6	0.295228628	Ref	CEU+FIN+GBR+IBS+TSI	0.698907192	0.999999999	1393
rs9365723	158435572	A	G	6	0.374751491	Ref	rs6905316	158434203	C	T	6	0.296222664	Ref	CEU+FIN+GBR+IBS+TSI	0.702250895	0.999999999	1369
rs9365723	158435572	A	G	6	0.374751491	Ref	rs6905558	158434335	C	G	6	0.2972167	Ref	CEU+FIN+GBR+IBS+TSI	0.705604058	0.999999999	1237
rs9365723	158435572	A	G	6	0.374751491	Ref	rs9295278	158434981	G	C	6	0.295228628	Ref	CEU+FIN+GBR+IBS+TSI	0.698907192	0.999999999	591
rs9365723	158435572	A	G	6	0.374751491	Ref	rs9295279	158434991	G	C	6	0.295228628	Ref	CEU+FIN+GBR+IBS+TSI	0.698907192	0.999999999	581
rs9365723	158435572	A	G	6	0.374751491	Ref	rs9365723	158435572	A	G	6	0.374751491	Ref	CEU+FIN+GBR+IBS+TSI	1	1	0
rs9365723	158435572	A	G	6	0.374751491	Ref	rs9365724	158435623	A	G	6	0.295228628	Ref	CEU+FIN+GBR+IBS+TSI	0.698907192	0.999999999	-51
rs9365723	158435572	A	G	6	0.374751491	Ref	rs9364743	158435653	T	G	6	0.374751491	Ref	CEU+FIN+GBR+IBS+TSI	1	1	-81
rs9365723	158435572	A	G	6	0.374751491	Ref	rs9365725	158435658	G	T	6	0.375745527	Ref	CEU+FIN+GBR+IBS+TSI	0.995768878	1	-86
rs9365723	158435572	A	G	6	0.374751491	Ref	rs9355478	158435820	T	C	6	0.294234592	Ref	CEU+FIN+GBR+IBS+TSI	0.687401137	0.994108516	-248
rs9365723	158435572	A	G	6	0.374751491	Ref	rs9347015	158436048	A	G	6	0.28528827	Ref	CEU+FIN+GBR+IBS+TSI	0.665981709	0.999999999	-476
rs9365723	158435572	A	G	6	0.374751491	Ref	rs9365726	158436801	A	G	6	0.295228628	Ref	CEU+FIN+GBR+IBS+TSI	0.698907192	0.999999999	-1229
rs9365723	158435572	A	G	6	0.374751491	Ref	rs9364746	158437212	T	C	6	0.296222664	Ref	CEU+FIN+GBR+IBS+TSI	0.702250895	0.999999999	-1640
rs9365723	158435572	A	G	6	0.374751491	Ref	rs9365727	158437442	G	A	6	0.375745527	Ref	CEU+FIN+GBR+IBS+TSI	0.995768878	1	-1870
rs9366999	39202157	G	A	6	0.317097416	Alt	rs9349111	39200667	G	A	6	0.37972167	Ref	CEU+FIN+GBR+IBS+TSI	0.750318897	0.994592903	1490
rs9366999	39202157	G	A	6	0.317097416	Alt	rs9369107	39201171	T	A	6	0.344930417	Ref	CEU+FIN+GBR+IBS+TSI	0.873168322	0.995070939	986
rs9366999	39202157	G	A	6	0.317097416	Alt	rs10947791	39201785	G	T	6	0.363817097	Ref	CEU+FIN+GBR+IBS+TSI	0.803566816	0.994820164	372
rs9366999	39202157	G	A	6	0.317097416	Alt	rs2434581	39202106	C	T	6	0.270377734	Alt	CEU+FIN+GBR+IBS+TSI	0.798066164	0.999999999	51
rs9366999	39202157	G	A	6	0.317097416	Alt	rs9366999	39202157	G	A	6	0.317097416	Alt	CEU+FIN+GBR+IBS+TSI	1	1	0
rs9366999	39202157	G	A	6	0.317097416	Alt	rs1963857	39202532	G	C	6	0.31610338	Alt	CEU+FIN+GBR+IBS+TSI	0.995416272	1	-375
rs9366999	39202157	G	A	6	0.317097416	Alt	rs4714226	39205358	G	A	6	0.349900596	Ref	CEU+FIN+GBR+IBS+TSI	0.854124579	0.995006904	-3201
rs9366999	39202157	G	A	6	0.317097416	Alt	rs4714227	39205446	A	G	6	0.283300199	Ref	CEU+FIN+GBR+IBS+TSI	0.788612017	0.96248478	-3289
rs9366999	39202157	G	A	6	0.317097416	Alt	rs62398613	39205806	C	T	6	0.350894632	Ref	CEU+FIN+GBR+IBS+TSI	0.850380177	0.994993751	-3649
rs9366999	39202157	G	A	6	0.317097416	Alt	rs6458105	39207588	G	C	6	0.320079523	Ref	CEU+FIN+GBR+IBS+TSI	0.715486979	0.851694375	-5431
rs9366999	39202157	G	A	6	0.317097416	Alt	rs9462497	39209265	A	G	6	0.295228628	Ref	CEU+FIN+GBR+IBS+TSI	0.734164873	0.902108275	-7108
rs9366999	39202157	G	A	6	0.317097416	Alt	rs2115203	39210118	G	T	6	0.299204771	Ref	CEU+FIN+GBR+IBS+TSI	0.742583957	0.898671698	-7961
rs9366999	39202157	G	A	6	0.317097416	Alt	rs9357300	39210472	A	G	6	0.322067594	Ref	CEU+FIN+GBR+IBS+TSI	0.707739432	0.85094216	-8315
rs9366999	39202157	G	A	6	0.317097416	Alt	rs9380842	39212821	T	C	6	0.295228628	Ref	CEU+FIN+GBR+IBS+TSI	0.734164873	0.902108275	-10664
rs9366999	39202157	G	A	6	0.317097416	Alt	rs7768699	39213081	C	T	6	0.322067594	Ref	CEU+FIN+GBR+IBS+TSI	0.707739432	0.85094216	-10924
rs9366999	39202157	G	A	6	0.317097416	Alt	rs1744415	39215601	T	C	6	0.295228628	Alt	CEU+FIN+GBR+IBS+TSI	0.734164873	0.902108275	-13444
rs9366999	39202157	G	A	6	0.317097416	Alt	rs36083142	39216495	A	AG	6	0.296222664	Alt	CEU+FIN+GBR+IBS+TSI	0.729858313	0.897314631	-14338
rs9366999	39202157	G	A	6	0.317097416	Alt	rs34045295	39216584	C	CT	6	0.305168986	Alt	CEU+FIN+GBR+IBS+TSI	0.667057492	0.839784793	-14427
rs9366999	39202157	G	A	6	0.317097416	Alt	rs1744400	39216614	C	G	6	0.295228628	Alt	CEU+FIN+GBR+IBS+TSI	0.734164873	0.902108275	-14457
rs9366999	39202157	G	A	6	0.317097416	Alt	rs1616076	39217519	C	T	6	0.298210736	Alt	CEU+FIN+GBR+IBS+TSI	0.738343115	0.898230527	-15362
rs9366999	39202157	G	A	6	0.317097416	Alt	rs1651110	39218008	T	A	6	0.295228628	Alt	CEU+FIN+GBR+IBS+TSI	0.734164873	0.902108275	-15851
rs9366999	39202157	G	A	6	0.317097416	Alt	rs1744401	39218041	A	T	6	0.296222664	Alt	CEU+FIN+GBR+IBS+TSI	0.729858313	0.897314631	-15884
rs9366999	39202157	G	A	6	0.317097416	Alt	rs1744402	39218042	A	C	6	0.296222664	Alt	CEU+FIN+GBR+IBS+TSI	0.729858313	0.897314631	-15885
rs9366999	39202157	G	A	6	0.317097416	Alt	rs1651109	39218360	C	T	6	0.295228628	Alt	CEU+FIN+GBR+IBS+TSI	0.734164873	0.902108275	-16203
rs9366999	39202157	G	A	6	0.317097416	Alt	rs1651108	39218518	C	A	6	0.296222664	Alt	CEU+FIN+GBR+IBS+TSI	0.729858313	0.897314631	-16361
rs9366999	39202157	G	A	6	0.317097416	Alt	rs1651107	39218584	A	G	6	0.295228628	Alt	CEU+FIN+GBR+IBS+TSI	0.734164873	0.902108275	-16427
rs9366999	39202157	G	A	6	0.317097416	Alt	rs1744403	39218651	T	C	6	0.296222664	Alt	CEU+FIN+GBR+IBS+TSI	0.729858313	0.897314631	-16494
rs9366999	39202157	G	A	6	0.317097416	Alt	rs1651106	39219300	G	A	6	0.296222664	Alt	CEU+FIN+GBR+IBS+TSI	0.729858313	0.897314631	-17143
rs9366999	39202157	G	A	6	0.317097416	Alt	rs1744404	39219318	C	T	6	0.296222664	Alt	CEU+FIN+GBR+IBS+TSI	0.729858313	0.897314631	-17161
rs9366999	39202157	G	A	6	0.317097416	Alt	rs1651105	39219603	G	C	6	0.295228628	Alt	CEU+FIN+GBR+IBS+TSI	0.734164873	0.902108275	-17446
rs9366999	39202157	G	A	6	0.317097416	Alt	rs1744405	39219699	C	T	6	0.298210736	Alt	CEU+FIN+GBR+IBS+TSI	0.738343115	0.898230527	-17542
rs9366999	39202157	G	A	6	0.317097416	Alt	rs1651104	39219830	G	A	6	0.296222664	Alt	CEU+FIN+GBR+IBS+TSI	0.729858313	0.897314631	-17673
rs9366999	39202157	G	A	6	0.317097416	Alt	6	39219884	G	GTATACGTGTGCCATGGTGGTTTGTGGCACC	6	0.296222664	Alt	CEU+FIN+GBR+IBS+TSI	0.729858313	0.897314631	-17727
rs9366999	39202157	G	A	6	0.317097416	Alt	rs1651119	39220484	A	G	6	0.296222664	Alt	CEU+FIN+GBR+IBS+TSI	0.729858313	0.897314631	-18327
rs9366999	39202157	G	A	6	0.317097416	Alt	rs1744406	39220536	G	C	6	0.296222664	Alt	CEU+FIN+GBR+IBS+TSI	0.729817779	0.897289714	-18379
rs9366999	39202157	G	A	6	0.317097416	Alt	rs1744407	39220538	A	G	6	0.296222664	Alt	CEU+FIN+GBR+IBS+TSI	0.729817779	0.897289714	-18381
rs9366999	39202157	G	A	6	0.317097416	Alt	rs1744408	39220586	A	G	6	0.296222664	Alt	CEU+FIN+GBR+IBS+TSI	0.729858313	0.897314631	-18429
rs9366999	39202157	G	A	6	0.317097416	Alt	rs1744409	39220739	T	C	6	0.296222664	Alt	CEU+FIN+GBR+IBS+TSI	0.729858313	0.897314631	-18582
rs9366999	39202157	G	A	6	0.317097416	Alt	rs1744410	39221075	C	T	6	0.296222664	Alt	CEU+FIN+GBR+IBS+TSI	0.729858313	0.897314631	-18918
rs9366999	39202157	G	A	6	0.317097416	Alt	rs1744411	39221219	C	T	6	0.295228628	Alt	CEU+FIN+GBR+IBS+TSI	0.734164873	0.902108275	-19062
rs9366999	39202157	G	A	6	0.317097416	Alt	rs1744412	39221353	C	T	6	0.296222664	Alt	CEU+FIN+GBR+IBS+TSI	0.729858313	0.897314631	-19196
rs9366999	39202157	G	A	6	0.317097416	Alt	rs1744413	39221586	A	G	6	0.295228628	Alt	CEU+FIN+GBR+IBS+TSI	0.734164873	0.902108275	-19429
rs9366999	39202157	G	A	6	0.317097416	Alt	rs1744414	39221740	T	C	6	0.312127237	Alt	CEU+FIN+GBR+IBS+TSI	0.672315205	0.829452772	-19583
rs9366999	39202157	G	A	6	0.317097416	Alt	rs1744416	39221803	C	T	6	0.296222664	Alt	CEU+FIN+GBR+IBS+TSI	0.738415324	0.902559455	-19646
rs9366999	39202157	G	A	6	0.317097416	Alt	rs1744417	39221920	T	C	6	0.312127237	Alt	CEU+FIN+GBR+IBS+TSI	0.672315205	0.829452772	-19763
rs9366999	39202157	G	A	6	0.317097416	Alt	rs35667128	39222254	GA	G	6	0.313121272	Alt	CEU+FIN+GBR+IBS+TSI	0.66845838	0.825159503	-20097
rs9366999	39202157	G	A	6	0.317097416	Alt	rs1651117	39222396	G	A	6	0.298210736	Alt	CEU+FIN+GBR+IBS+TSI	0.721339524	0.887827434	-20239
rs9366999	39202157	G	A	6	0.317097416	Alt	rs1651116	39222408	G	A	6	0.2972167	Alt	CEU+FIN+GBR+IBS+TSI	0.725583292	0.892554456	-20251
rs9366999	39202157	G	A	6	0.317097416	Alt	rs1744418	39222982	A	G	6	0.311133201	Alt	CEU+FIN+GBR+IBS+TSI	0.676199491	0.833774947	-20825
rs9366999	39202157	G	A	6	0.317097416	Alt	rs1651115	39222991	G	A	6	0.311133201	Alt	CEU+FIN+GBR+IBS+TSI	0.676199491	0.833774947	-20834
rs9366999	39202157	G	A	6	0.317097416	Alt	rs1651114	39223000	T	C	6	0.322067594	Alt	CEU+FIN+GBR+IBS+TSI	0.707739432	0.85094216	-20843
rs9405444	1169047	G	A	6	0.197813121	Alt	rs9405444	1169047	G	A	6	0.197813121	Alt	CEU+FIN+GBR+IBS+TSI	1	1	0
rs9405444	1169047	G	A	6	0.197813121	Alt	rs9405445	1179591	G	A	6	0.197813121	Alt	CEU+FIN+GBR+IBS+TSI	0.975049383	0.987445889	-10544
rs9405444	1169047	G	A	6	0.197813121	Alt	rs460922	1199956	C	A	6	0.186878728	Alt	CEU+FIN+GBR+IBS+TSI	0.683012317	0.856055192	-30909
rs9405444	1169047	G	A	6	0.197813121	Alt	rs11419683	1204751	C	CG	6	0.186878728	Alt	CEU+FIN+GBR+IBS+TSI	0.683012317	0.856055192	-35704
rs941576	101306045	A	G	14	0.416500994	Alt	rs941576	101306045	A	G	14	0.416500994	Alt	CEU+FIN+GBR+IBS+TSI	1	1	0
rs941576	101306045	A	G	14	0.416500994	Alt	rs3075324	101306284	C	CTG	14	0.416500994	Alt	CEU+FIN+GBR+IBS+TSI	1	1	-239
rs941576	101306045	A	G	14	0.416500994	Alt	rs56994090	101306447	T	C	14	0.401590457	Alt	CEU+FIN+GBR+IBS+TSI	0.940175548	1	-402
rs941576	101306045	A	G	14	0.416500994	Alt	rs34552516	101306841	TC	T	14	0.402584493	Alt	CEU+FIN+GBR+IBS+TSI	0.935980728	0.995706033	-796
rs941576	101306045	A	G	14	0.416500994	Alt	rs8022656	101307542	A	G	14	0.411530815	Alt	CEU+FIN+GBR+IBS+TSI	0.931152186	0.974897546	-1497
rs941576	101306045	A	G	14	0.416500994	Alt	rs34337125	101307703	G	A	14	0.366799205	Alt	CEU+FIN+GBR+IBS+TSI	0.772208833	0.975465416	-1658
rs9434723	9292282	G	A	1	0.152087475	Alt	rs12060409	9288512	A	G	1	0.164015905	Alt	CEU+FIN+GBR+IBS+TSI	0.899815749	0.992086568	3770
rs9434723	9292282	G	A	1	0.152087475	Alt	rs9434723	9292282	G	A	1	0.152087475	Alt	CEU+FIN+GBR+IBS+TSI	1	1	0
rs9434723	9292282	G	A	1	0.152087475	Alt	rs34149245	9293008	CT	C	1	0.184890656	Alt	CEU+FIN+GBR+IBS+TSI	0.701080915	0.941591259	-726
rs9434723	9292282	G	A	1	0.152087475	Alt	rs11801562	9293156	G	A	1	0.152087475	Alt	CEU+FIN+GBR+IBS+TSI	1	0.999999999	-874
rs9434723	9292282	G	A	1	0.152087475	Alt	rs9434725	9293861	C	T	1	0.152087475	Alt	CEU+FIN+GBR+IBS+TSI	1	0.999999999	-1579
rs9434723	9292282	G	A	1	0.152087475	Alt	rs184437520	9295155	C	T	1	0.144135189	Alt	CEU+FIN+GBR+IBS+TSI	0.938906728	0.999999999	-2873
rs9434723	9292282	G	A	1	0.152087475	Alt	rs6685399	9299294	C	T	1	0.14612326	Alt	CEU+FIN+GBR+IBS+TSI	0.938725155	0.991923872	-7012
rs9434723	9292282	G	A	1	0.152087475	Alt	rs2268174	9300668	C	A	1	0.151093439	Alt	CEU+FIN+GBR+IBS+TSI	0.97693363	0.992226613	-8386
rs9434723	9292282	G	A	1	0.152087475	Alt	rs2268172	9300747	C	A	1	0.14612326	Alt	CEU+FIN+GBR+IBS+TSI	0.938725155	0.991923872	-8465
rs9434723	9292282	G	A	1	0.152087475	Alt	rs9435148	9300962	G	C	1	0.152087475	Alt	CEU+FIN+GBR+IBS+TSI	0.969348109	0.984554777	-8680
rs9434723	9292282	G	A	1	0.152087475	Alt	rs2268171	9302315	C	T	1	0.14612326	Alt	CEU+FIN+GBR+IBS+TSI	0.938725155	0.991923872	-10033
rs9434723	9292282	G	A	1	0.152087475	Alt	rs35071335	9303824	GGTT	G	1	0.150099404	Alt	CEU+FIN+GBR+IBS+TSI	0.984619501	0.999999999	-11542
rs9434723	9292282	G	A	1	0.152087475	Alt	rs9434729	9303940	G	C	1	0.152087475	Alt	CEU+FIN+GBR+IBS+TSI	0.969348585	0.984555019	-11658
rs9434723	9292282	G	A	1	0.152087475	Alt	rs2239561	9304205	A	G	1	0.151093439	Alt	CEU+FIN+GBR+IBS+TSI	0.97693363	0.992226613	-11923
rs9434723	9292282	G	A	1	0.152087475	Alt	rs2239560	9304731	G	A	1	0.150099404	Alt	CEU+FIN+GBR+IBS+TSI	0.984619501	0.999999999	-12449
rs9434723	9292282	G	A	1	0.152087475	Alt	rs139855605	9304978	CCCCAGGCA	C	1	0.147117296	Alt	CEU+FIN+GBR+IBS+TSI	0.961683197	0.999999999	-12696
rs9434723	9292282	G	A	1	0.152087475	Alt	rs9435152	9308249	C	T	1	0.145129225	Alt	CEU+FIN+GBR+IBS+TSI	0.946481228	0.999999999	-15967
rs9434723	9292282	G	A	1	0.152087475	Alt	rs12083129	9311323	G	A	1	0.145129225	Alt	CEU+FIN+GBR+IBS+TSI	0.946481228	0.999999999	-19041
rs9434723	9292282	G	A	1	0.152087475	Alt	rs9435156	9314752	A	G	1	0.150099404	Alt	CEU+FIN+GBR+IBS+TSI	0.969256636	0.992167907	-22470
rs9434723	9292282	G	A	1	0.152087475	Alt	rs6662509	9317604	C	T	1	0.145129225	Alt	CEU+FIN+GBR+IBS+TSI	0.931137007	0.991860948	-25322
rs9434723	9292282	G	A	1	0.152087475	Alt	rs3765959	9319556	G	A	1	0.143141153	Alt	CEU+FIN+GBR+IBS+TSI	0.885637576	0.975150402	-27274
rs9434723	9292282	G	A	1	0.152087475	Alt	rs9434745	9325751	C	G	1	0.131212724	Alt	CEU+FIN+GBR+IBS+TSI	0.624532537	0.8612267	-33469
rs9468811	30666669	C	G	6	0.01888668	Alt	rs146387647	30602697	A	G	6	0.015904573	Alt	CEU+FIN+GBR+IBS+TSI	0.839553429	0.999999994	63972
rs9468811	30666669	C	G	6	0.01888668	Alt	rs145449288	30604578	GT	G	6	0.015904573	Alt	CEU+FIN+GBR+IBS+TSI	0.839553429	0.999999994	62091
rs9468811	30666669	C	G	6	0.01888668	Alt	rs144542251	30604638	G	T	6	0.015904573	Alt	CEU+FIN+GBR+IBS+TSI	0.839553429	0.999999994	62031
rs9468811	30666669	C	G	6	0.01888668	Alt	6	30605459	T	TAA	6	0.015904573	Alt	CEU+FIN+GBR+IBS+TSI	0.839553429	0.999999994	61210
rs9468811	30666669	C	G	6	0.01888668	Alt	rs112927484	30606141	C	G	6	0.015904573	Alt	CEU+FIN+GBR+IBS+TSI	0.839553429	0.999999994	60528
rs9468811	30666669	C	G	6	0.01888668	Alt	rs111808357	30607173	A	G	6	0.015904573	Alt	CEU+FIN+GBR+IBS+TSI	0.839553429	0.999999994	59496
rs9468811	30666669	C	G	6	0.01888668	Alt	rs113520162	30607189	G	A	6	0.015904573	Alt	CEU+FIN+GBR+IBS+TSI	0.839553429	0.999999994	59480
rs9468811	30666669	C	G	6	0.01888668	Alt	rs142580331	30607289	C	T	6	0.015904573	Alt	CEU+FIN+GBR+IBS+TSI	0.839553429	0.999999994	59380
rs9468811	30666669	C	G	6	0.01888668	Alt	rs78802957	30609835	T	C	6	0.015904573	Alt	CEU+FIN+GBR+IBS+TSI	0.839553429	0.999999994	56834
rs9468811	30666669	C	G	6	0.01888668	Alt	rs75967608	30625389	C	T	6	0.017892644	Alt	CEU+FIN+GBR+IBS+TSI	0.946409546	0.999999994	41280
rs9468811	30666669	C	G	6	0.01888668	Alt	rs80117346	30626884	G	A	6	0.017892644	Alt	CEU+FIN+GBR+IBS+TSI	0.946409546	0.999999994	39785
rs9468811	30666669	C	G	6	0.01888668	Alt	rs16867852	30628244	T	C	6	0.017892644	Alt	CEU+FIN+GBR+IBS+TSI	0.946409546	0.999999994	38425
rs9468811	30666669	C	G	6	0.01888668	Alt	6	30628506	A	C	6	0.012922465	Alt	CEU+FIN+GBR+IBS+TSI	0.680076324	0.999999992	38163
rs9468811	30666669	C	G	6	0.01888668	Alt	rs1109146	30629648	C	T	6	0.017892644	Alt	CEU+FIN+GBR+IBS+TSI	0.946409546	0.999999994	37021
rs9468811	30666669	C	G	6	0.01888668	Alt	6	30635593	T	C	6	0.017892644	Alt	CEU+FIN+GBR+IBS+TSI	0.946409546	0.999999994	31076
rs9468811	30666669	C	G	6	0.01888668	Alt	6	30636197	G	C	6	0.017892644	Alt	CEU+FIN+GBR+IBS+TSI	0.946409546	0.999999994	30472
rs9468811	30666669	C	G	6	0.01888668	Alt	rs2285321	30637998	A	G	6	0.017892644	Alt	CEU+FIN+GBR+IBS+TSI	0.946409546	0.999999994	28671
rs9468811	30666669	C	G	6	0.01888668	Alt	rs9295901	30639157	G	C	6	0.019880716	Alt	CEU+FIN+GBR+IBS+TSI	0.949037487	0.999999995	27512
rs9468811	30666669	C	G	6	0.01888668	Alt	rs140010638	30639289	T	TA	6	0.01888668	Alt	CEU+FIN+GBR+IBS+TSI	1	0.999999995	27380
rs9468811	30666669	C	G	6	0.01888668	Alt	rs9295902	30639369	A	G	6	0.01888668	Alt	CEU+FIN+GBR+IBS+TSI	1	0.999999995	27300
rs9468811	30666669	C	G	6	0.01888668	Alt	rs6937357	30640324	T	C	6	0.01888668	Alt	CEU+FIN+GBR+IBS+TSI	1	0.999999995	26345
rs9468811	30666669	C	G	6	0.01888668	Alt	rs9468803	30641152	A	C	6	0.01888668	Alt	CEU+FIN+GBR+IBS+TSI	1	0.999999995	25517
rs9468811	30666669	C	G	6	0.01888668	Alt	6	30641276	T	C	6	0.01888668	Alt	CEU+FIN+GBR+IBS+TSI	1	0.999999995	25393
rs9468811	30666669	C	G	6	0.01888668	Alt	rs9295904	30641321	C	T	6	0.01888668	Alt	CEU+FIN+GBR+IBS+TSI	1	0.999999995	25348
rs9468811	30666669	C	G	6	0.01888668	Alt	6	30641457	G	T	6	0.01888668	Alt	CEU+FIN+GBR+IBS+TSI	1	0.999999995	25212
rs9468811	30666669	C	G	6	0.01888668	Alt	rs78662734	30641786	C	G	6	0.01888668	Alt	CEU+FIN+GBR+IBS+TSI	1	0.999999995	24883
rs9468811	30666669	C	G	6	0.01888668	Alt	rs77452126	30641826	A	G	6	0.01888668	Alt	CEU+FIN+GBR+IBS+TSI	1	0.999999995	24843
rs9468811	30666669	C	G	6	0.01888668	Alt	rs75837209	30641840	A	C	6	0.01888668	Alt	CEU+FIN+GBR+IBS+TSI	1	0.999999995	24829
rs9468811	30666669	C	G	6	0.01888668	Alt	6	30642191	C	T	6	0.01888668	Alt	CEU+FIN+GBR+IBS+TSI	1	0.999999995	24478
rs9468811	30666669	C	G	6	0.01888668	Alt	rs79235637	30642264	G	A	6	0.01888668	Alt	CEU+FIN+GBR+IBS+TSI	1	0.999999995	24405
rs9468811	30666669	C	G	6	0.01888668	Alt	rs199913003	30642327	A	C	6	0.01888668	Alt	CEU+FIN+GBR+IBS+TSI	1	0.999999995	24342
rs9468811	30666669	C	G	6	0.01888668	Alt	rs74655710	30642476	C	T	6	0.019880716	Alt	CEU+FIN+GBR+IBS+TSI	0.949037487	0.999999995	24193
rs9468811	30666669	C	G	6	0.01888668	Alt	6	30642498	A	G	6	0.01888668	Alt	CEU+FIN+GBR+IBS+TSI	1	0.999999995	24171
rs9468811	30666669	C	G	6	0.01888668	Alt	rs139095921	30642537	A	G	6	0.01888668	Alt	CEU+FIN+GBR+IBS+TSI	1	0.999999995	24132
rs9468811	30666669	C	G	6	0.01888668	Alt	rs149404216	30642545	G	T	6	0.01888668	Alt	CEU+FIN+GBR+IBS+TSI	1	0.999999995	24124
rs9468811	30666669	C	G	6	0.01888668	Alt	rs58876293	30642610	T	C	6	0.01888668	Alt	CEU+FIN+GBR+IBS+TSI	1	0.999999995	24059
rs9468811	30666669	C	G	6	0.01888668	Alt	rs59378621	30642611	G	A	6	0.01888668	Alt	CEU+FIN+GBR+IBS+TSI	1	0.999999995	24058
rs9468811	30666669	C	G	6	0.01888668	Alt	rs61486053	30642717	A	C	6	0.01888668	Alt	CEU+FIN+GBR+IBS+TSI	1	0.999999995	23952
rs9468811	30666669	C	G	6	0.01888668	Alt	rs16897781	30642863	G	C	6	0.01888668	Alt	CEU+FIN+GBR+IBS+TSI	1	0.999999995	23806
rs9468811	30666669	C	G	6	0.01888668	Alt	rs9461620	30643072	G	A	6	0.01888668	Alt	CEU+FIN+GBR+IBS+TSI	1	0.999999995	23597
rs9468811	30666669	C	G	6	0.01888668	Alt	rs183265395	30643178	T	A	6	0.01888668	Alt	CEU+FIN+GBR+IBS+TSI	1	0.999999995	23491
rs9468811	30666669	C	G	6	0.01888668	Alt	rs115214659	30643179	T	A	6	0.01888668	Alt	CEU+FIN+GBR+IBS+TSI	1	0.999999995	23490
rs9468811	30666669	C	G	6	0.01888668	Alt	6	30643181	T	A	6	0.01888668	Alt	CEU+FIN+GBR+IBS+TSI	1	0.999999995	23488
rs9468811	30666669	C	G	6	0.01888668	Alt	6	30643452	T	C	6	0.01888668	Alt	CEU+FIN+GBR+IBS+TSI	1	0.999999995	23217
rs9468811	30666669	C	G	6	0.01888668	Alt	rs9461622	30643519	A	G	6	0.01888668	Alt	CEU+FIN+GBR+IBS+TSI	1	0.999999995	23150
rs9468811	30666669	C	G	6	0.01888668	Alt	rs9468805	30643709	G	A	6	0.01888668	Alt	CEU+FIN+GBR+IBS+TSI	1	0.999999995	22960
rs9468811	30666669	C	G	6	0.01888668	Alt	rs73727455	30644142	C	T	6	0.030815109	Alt	CEU+FIN+GBR+IBS+TSI	0.605451515	0.999999995	22527
rs9468811	30666669	C	G	6	0.01888668	Alt	rs16897791	30644359	G	T	6	0.01888668	Alt	CEU+FIN+GBR+IBS+TSI	1	0.999999995	22310
rs9468811	30666669	C	G	6	0.01888668	Alt	rs2269707	30644524	A	G	6	0.01888668	Alt	CEU+FIN+GBR+IBS+TSI	1	0.999999995	22145
rs9468811	30666669	C	G	6	0.01888668	Alt	rs3214090	30645128	TC	T	6	0.01888668	Alt	CEU+FIN+GBR+IBS+TSI	1	0.999999995	21541
rs9468811	30666669	C	G	6	0.01888668	Alt	rs201713148	30645624	A	AAAAT	6	0.015904573	Alt	CEU+FIN+GBR+IBS+TSI	0.638298496	0.871942287	21045
rs9468811	30666669	C	G	6	0.01888668	Alt	6	30646137	C	T	6	0.01888668	Alt	CEU+FIN+GBR+IBS+TSI	1	0.999999995	20532
rs9468811	30666669	C	G	6	0.01888668	Alt	6	30648629	G	A	6	0.026838966	Alt	CEU+FIN+GBR+IBS+TSI	0.697999925	0.999999995	18040
rs9468811	30666669	C	G	6	0.01888668	Alt	rs9468807	30648735	A	G	6	0.026838966	Alt	CEU+FIN+GBR+IBS+TSI	0.697999925	0.999999995	17934
rs9468811	30666669	C	G	6	0.01888668	Alt	6	30648819	G	A	6	0.026838966	Alt	CEU+FIN+GBR+IBS+TSI	0.697999925	0.999999995	17850
rs9468811	30666669	C	G	6	0.01888668	Alt	6	30649134	C	T	6	0.026838966	Alt	CEU+FIN+GBR+IBS+TSI	0.697999925	0.999999995	17535
rs9468811	30666669	C	G	6	0.01888668	Alt	rs11407639	30649168	A	AT	6	0.027833002	Alt	CEU+FIN+GBR+IBS+TSI	0.672383847	0.999999995	17501
rs9468811	30666669	C	G	6	0.01888668	Alt	6	30649540	A	G	6	0.026838966	Alt	CEU+FIN+GBR+IBS+TSI	0.697999925	0.999999995	17129
rs9468811	30666669	C	G	6	0.01888668	Alt	6	30654390	G	A	6	0.01888668	Alt	CEU+FIN+GBR+IBS+TSI	1	0.999999995	12279
rs9468811	30666669	C	G	6	0.01888668	Alt	6	30655538	T	A	6	0.012922465	Alt	CEU+FIN+GBR+IBS+TSI	0.680076324	0.999999992	11131
rs9468811	30666669	C	G	6	0.01888668	Alt	rs7773711	30664989	A	T	6	0.012922465	Alt	CEU+FIN+GBR+IBS+TSI	0.680076324	0.999999992	1680
rs9468811	30666669	C	G	6	0.01888668	Alt	rs9468811	30666669	C	G	6	0.01888668	Alt	CEU+FIN+GBR+IBS+TSI	1	1	0
rs9468811	30666669	C	G	6	0.01888668	Alt	rs9468812	30668374	G	A	6	0.012922465	Alt	CEU+FIN+GBR+IBS+TSI	0.680076324	0.999999992	-1705
rs9468811	30666669	C	G	6	0.01888668	Alt	rs67276344	30668868	G	GA	6	0.01888668	Alt	CEU+FIN+GBR+IBS+TSI	1	0.999999995	-2199
rs9468811	30666669	C	G	6	0.01888668	Alt	rs7762626	30669901	G	T	6	0.01888668	Alt	CEU+FIN+GBR+IBS+TSI	1	0.999999995	-3232
rs9468811	30666669	C	G	6	0.01888668	Alt	rs61733213	30673013	A	G	6	0.012922465	Alt	CEU+FIN+GBR+IBS+TSI	0.680076324	0.999999992	-6344
rs9468811	30666669	C	G	6	0.01888668	Alt	rs9461623	30673422	A	G	6	0.01888668	Alt	CEU+FIN+GBR+IBS+TSI	1	0.999999995	-6753
rs9468811	30666669	C	G	6	0.01888668	Alt	rs9295905	30673489	G	C	6	0.01888668	Alt	CEU+FIN+GBR+IBS+TSI	1	0.999999995	-6820
rs9468811	30666669	C	G	6	0.01888668	Alt	rs9501483	30674183	G	T	6	0.01888668	Alt	CEU+FIN+GBR+IBS+TSI	1	0.999999995	-7514
rs9468811	30666669	C	G	6	0.01888668	Alt	rs9501484	30674255	C	T	6	0.01888668	Alt	CEU+FIN+GBR+IBS+TSI	1	0.999999995	-7586
rs9468811	30666669	C	G	6	0.01888668	Alt	rs9295908	30674625	C	T	6	0.01888668	Alt	CEU+FIN+GBR+IBS+TSI	1	0.999999995	-7956
rs9468811	30666669	C	G	6	0.01888668	Alt	rs9295909	30674655	T	C	6	0.01888668	Alt	CEU+FIN+GBR+IBS+TSI	1	0.999999995	-7986
rs9468811	30666669	C	G	6	0.01888668	Alt	rs2269702	30675135	T	C	6	0.01888668	Alt	CEU+FIN+GBR+IBS+TSI	1	0.999999995	-8466
rs9468811	30666669	C	G	6	0.01888668	Alt	rs140751169	30676757	AAAAGAAAGAAAG	A	6	0.01888668	Alt	CEU+FIN+GBR+IBS+TSI	1	0.999999995	-10088
rs9468811	30666669	C	G	6	0.01888668	Alt	rs9501338	30677897	A	C	6	0.01888668	Alt	CEU+FIN+GBR+IBS+TSI	1	0.999999995	-11228
rs9468811	30666669	C	G	6	0.01888668	Alt	rs28986465	30680562	G	A	6	0.01888668	Alt	CEU+FIN+GBR+IBS+TSI	1	0.999999995	-13893
rs9468811	30666669	C	G	6	0.01888668	Alt	rs2075015	30680608	C	T	6	0.01888668	Alt	CEU+FIN+GBR+IBS+TSI	1	0.999999995	-13939
rs9468811	30666669	C	G	6	0.01888668	Alt	rs6929698	30682589	A	G	6	0.019880716	Alt	CEU+FIN+GBR+IBS+TSI	0.949037487	0.999999995	-15920
rs9468811	30666669	C	G	6	0.01888668	Alt	rs6931293	30683249	G	A	6	0.01888668	Alt	CEU+FIN+GBR+IBS+TSI	1	0.999999995	-16580
rs9468811	30666669	C	G	6	0.01888668	Alt	rs9468813	30684878	C	A	6	0.01888668	Alt	CEU+FIN+GBR+IBS+TSI	1	0.999999995	-18209
rs9468811	30666669	C	G	6	0.01888668	Alt	rs9461624	30685410	G	T	6	0.01888668	Alt	CEU+FIN+GBR+IBS+TSI	1	0.999999995	-18741
rs9468811	30666669	C	G	6	0.01888668	Alt	rs112450793	30685868	A	G	6	0.01888668	Alt	CEU+FIN+GBR+IBS+TSI	1	0.999999995	-19199
rs9468811	30666669	C	G	6	0.01888668	Alt	rs57928524	30688761	A	G	6	0.013916501	Alt	CEU+FIN+GBR+IBS+TSI	0.733128183	0.999999993	-22092
rs9468811	30666669	C	G	6	0.01888668	Alt	rs73727463	30689503	C	T	6	0.013916501	Alt	CEU+FIN+GBR+IBS+TSI	0.733128183	0.999999993	-22834
rs9468811	30666669	C	G	6	0.01888668	Alt	rs25497	30691490	G	A	6	0.013916501	Alt	CEU+FIN+GBR+IBS+TSI	0.733128183	0.999999993	-24821
rs9468811	30666669	C	G	6	0.01888668	Alt	rs12178331	30692230	G	T	6	0.013916501	Alt	CEU+FIN+GBR+IBS+TSI	0.733128183	0.999999993	-25561
rs9468811	30666669	C	G	6	0.01888668	Alt	rs9468816	30692231	C	T	6	0.013916501	Alt	CEU+FIN+GBR+IBS+TSI	0.733128183	0.999999993	-25562
rs9468811	30666669	C	G	6	0.01888668	Alt	rs150301212	30692752	C	CTG	6	0.012922465	Alt	CEU+FIN+GBR+IBS+TSI	0.680076324	0.999999992	-26083
rs9468811	30666669	C	G	6	0.01888668	Alt	rs199949106	30692754	C	T	6	0.012922465	Alt	CEU+FIN+GBR+IBS+TSI	0.680076324	0.999999992	-26085
rs9468811	30666669	C	G	6	0.01888668	Alt	rs9500863	30693007	G	A	6	0.013916501	Alt	CEU+FIN+GBR+IBS+TSI	0.733128183	0.999999993	-26338
rs9468811	30666669	C	G	6	0.01888668	Alt	rs9500864	30693232	G	A	6	0.013916501	Alt	CEU+FIN+GBR+IBS+TSI	0.733128183	0.999999993	-26563
rs9468811	30666669	C	G	6	0.01888668	Alt	rs60709647	30693624	GTC	G	6	0.013916501	Alt	CEU+FIN+GBR+IBS+TSI	0.733128183	0.999999993	-26955
rs9468811	30666669	C	G	6	0.01888668	Alt	rs55810373	30694012	A	G	6	0.013916501	Alt	CEU+FIN+GBR+IBS+TSI	0.733128183	0.999999993	-27343
rs9468811	30666669	C	G	6	0.01888668	Alt	rs9461625	30695239	C	T	6	0.013916501	Alt	CEU+FIN+GBR+IBS+TSI	0.733128183	0.999999993	-28570
rs9468811	30666669	C	G	6	0.01888668	Alt	rs9468817	30695469	C	T	6	0.013916501	Alt	CEU+FIN+GBR+IBS+TSI	0.733128183	0.999999993	-28800
rs9468811	30666669	C	G	6	0.01888668	Alt	rs142096226	30696332	C	T	6	0.013916501	Alt	CEU+FIN+GBR+IBS+TSI	0.733128183	0.999999993	-29663
rs9468811	30666669	C	G	6	0.01888668	Alt	rs9501027	30696790	C	T	6	0.013916501	Alt	CEU+FIN+GBR+IBS+TSI	0.733128183	0.999999993	-30121
rs9468811	30666669	C	G	6	0.01888668	Alt	rs9500866	30697523	C	T	6	0.013916501	Alt	CEU+FIN+GBR+IBS+TSI	0.733128183	0.999999993	-30854
rs9468811	30666669	C	G	6	0.01888668	Alt	rs9501028	30697561	T	C	6	0.013916501	Alt	CEU+FIN+GBR+IBS+TSI	0.733128183	0.999999993	-30892
rs9468811	30666669	C	G	6	0.01888668	Alt	rs3217085	30697666	GT	G	6	0.013916501	Alt	CEU+FIN+GBR+IBS+TSI	0.733128183	0.999999993	-30997
rs9468811	30666669	C	G	6	0.01888668	Alt	rs9500867	30697931	T	C	6	0.013916501	Alt	CEU+FIN+GBR+IBS+TSI	0.733128183	0.999999993	-31262
rs9468811	30666669	C	G	6	0.01888668	Alt	rs2284172	30700044	C	A	6	0.013916501	Alt	CEU+FIN+GBR+IBS+TSI	0.733128183	0.999999993	-33375
rs9472202	44021286	C	T	6	0.229622266	Alt	rs1884377	44018156	T	G	6	0.208747515	Alt	CEU+FIN+GBR+IBS+TSI	0.611113112	0.830926914	3130
rs9472202	44021286	C	T	6	0.229622266	Alt	rs9394982	44019203	G	C	6	0.249502982	Alt	CEU+FIN+GBR+IBS+TSI	0.813520857	0.952560552	2083
rs9472202	44021286	C	T	6	0.229622266	Alt	rs6937694	44019518	T	C	6	0.290258449	Alt	CEU+FIN+GBR+IBS+TSI	0.700641975	0.980472139	1768
rs9472202	44021286	C	T	6	0.229622266	Alt	rs9369446	44019730	T	C	6	0.290258449	Alt	CEU+FIN+GBR+IBS+TSI	0.709996187	0.986995538	1556
rs9472202	44021286	C	T	6	0.229622266	Alt	rs9472202	44021286	C	T	6	0.229622266	Alt	CEU+FIN+GBR+IBS+TSI	1	1	0
rs9472202	44021286	C	T	6	0.229622266	Alt	rs56181984	44021904	C	T	6	0.184890656	Alt	CEU+FIN+GBR+IBS+TSI	0.761007285	0.999999999	-618
rs9472202	44021286	C	T	6	0.229622266	Alt	rs9472203	44022395	T	C	6	0.26640159	Alt	CEU+FIN+GBR+IBS+TSI	0.8207896	0.999999999	-1109
rs9478638	155648495	G	A	6	0.206759443	Alt	rs162982	155634614	C	T	6	0.267395626	Alt	CEU+FIN+GBR+IBS+TSI	0.645420105	0.950677946	13881
rs9478638	155648495	G	A	6	0.206759443	Alt	rs9384311	155645789	T	C	6	0.182902584	Alt	CEU+FIN+GBR+IBS+TSI	0.846763701	0.992975048	2706
rs9478638	155648495	G	A	6	0.206759443	Alt	rs9397238	155647047	C	T	6	0.182902584	Alt	CEU+FIN+GBR+IBS+TSI	0.846763701	0.992975048	1448
rs9478638	155648495	G	A	6	0.206759443	Alt	rs9397239	155647941	G	A	6	0.180914513	Alt	CEU+FIN+GBR+IBS+TSI	0.847390777	0.999999999	554
rs9478638	155648495	G	A	6	0.206759443	Alt	rs9397807	155647992	T	C	6	0.205765408	Alt	CEU+FIN+GBR+IBS+TSI	0.99394676	0.999999999	503
rs9478638	155648495	G	A	6	0.206759443	Alt	rs9397808	155648004	T	C	6	0.205765408	Alt	CEU+FIN+GBR+IBS+TSI	0.99394676	0.999999999	491
rs9478638	155648495	G	A	6	0.206759443	Alt	rs9371885	155648138	A	G	6	0.206759443	Alt	CEU+FIN+GBR+IBS+TSI	1	0.999999999	357
rs9478638	155648495	G	A	6	0.206759443	Alt	rs9478638	155648495	G	A	6	0.206759443	Alt	CEU+FIN+GBR+IBS+TSI	1	1	0
rs9478638	155648495	G	A	6	0.206759443	Alt	rs9384312	155648642	G	A	6	0.181908549	Alt	CEU+FIN+GBR+IBS+TSI	0.853082064	0.999999999	-147
rs9478638	155648495	G	A	6	0.206759443	Alt	rs9384313	155648643	C	A	6	0.181908549	Alt	CEU+FIN+GBR+IBS+TSI	0.853082064	0.999999999	-148
rs9478638	155648495	G	A	6	0.206759443	Alt	rs68078354	155649069	AG	A	6	0.206759443	Alt	CEU+FIN+GBR+IBS+TSI	1	0.999999999	-574
rs9533799	44808174	C	A	13	0.356858847	Alt	rs11620543	44798371	G	A	13	0.355864811	Alt	CEU+FIN+GBR+IBS+TSI	0.995675573	1	9803
rs9533799	44808174	C	A	13	0.356858847	Alt	rs9533798	44802505	G	C	13	0.356858847	Alt	CEU+FIN+GBR+IBS+TSI	0.991347793	0.995664498	5669
rs9533799	44808174	C	A	13	0.356858847	Alt	rs2282064	44805870	G	A	13	0.356858847	Alt	CEU+FIN+GBR+IBS+TSI	1	1	2304
rs9533799	44808174	C	A	13	0.356858847	Alt	rs7999368	44807184	G	A	13	0.356858847	Alt	CEU+FIN+GBR+IBS+TSI	1	1	990
rs9533799	44808174	C	A	13	0.356858847	Alt	rs7999059	44807194	C	A	13	0.356858847	Alt	CEU+FIN+GBR+IBS+TSI	1	1	980
rs9533799	44808174	C	A	13	0.356858847	Alt	rs9533799	44808174	C	A	13	0.356858847	Alt	CEU+FIN+GBR+IBS+TSI	1	1	0
rs9581943	28493997	G	A	13	0.430417495	Alt	rs61652270	28461726	C	T	13	0.43638171	Alt	CEU+FIN+GBR+IBS+TSI	0.951923894	0.987586643	32271
rs9581943	28493997	G	A	13	0.430417495	Alt	rs60004782	28461789	G	A	13	0.43638171	Alt	CEU+FIN+GBR+IBS+TSI	0.951923894	0.987586643	32208
rs9581943	28493997	G	A	13	0.430417495	Alt	rs9554188	28462132	G	A	13	0.43638171	Alt	CEU+FIN+GBR+IBS+TSI	0.951923894	0.987586643	31865
rs9581943	28493997	G	A	13	0.430417495	Alt	rs9581927	28462645	G	T	13	0.43638171	Alt	CEU+FIN+GBR+IBS+TSI	0.951923894	0.987586643	31352
rs9581943	28493997	G	A	13	0.430417495	Alt	rs9581929	28464203	C	T	13	0.434393638	Alt	CEU+FIN+GBR+IBS+TSI	0.959790709	0.987657165	29794
rs9581943	28493997	G	A	13	0.430417495	Alt	rs7985481	28466090	A	C	13	0.433399602	Alt	CEU+FIN+GBR+IBS+TSI	0.96375081	0.987692049	27907
rs9581943	28493997	G	A	13	0.430417495	Alt	rs9581931	28468222	A	G	13	0.431411531	Alt	CEU+FIN+GBR+IBS+TSI	0.955653379	0.97955858	25775
rs9581943	28493997	G	A	13	0.430417495	Alt	rs4424773	28470544	C	G	13	0.433399602	Alt	CEU+FIN+GBR+IBS+TSI	0.96375081	0.987692049	23453
rs9581943	28493997	G	A	13	0.430417495	Alt	rs9554193	28471366	G	A	13	0.434393638	Alt	CEU+FIN+GBR+IBS+TSI	0.959790709	0.987657165	22631
rs9581943	28493997	G	A	13	0.430417495	Alt	rs7995917	28472724	T	C	13	0.434393638	Alt	CEU+FIN+GBR+IBS+TSI	0.959790709	0.987657165	21273
rs9581943	28493997	G	A	13	0.430417495	Alt	rs9551414	28474237	C	T	13	0.433399602	Alt	CEU+FIN+GBR+IBS+TSI	0.96375081	0.987692049	19760
rs9581943	28493997	G	A	13	0.430417495	Alt	rs7993114	28476277	A	G	13	0.432405567	Alt	CEU+FIN+GBR+IBS+TSI	0.975779848	0.991826847	17720
rs9581943	28493997	G	A	13	0.430417495	Alt	rs11618581	28476911	G	A	13	0.432405567	Alt	CEU+FIN+GBR+IBS+TSI	0.975779848	0.991826847	17086
rs9581943	28493997	G	A	13	0.430417495	Alt	rs9554197	28476978	C	T	13	0.432405567	Alt	CEU+FIN+GBR+IBS+TSI	0.975779848	0.991826847	17019
rs9581943	28493997	G	A	13	0.430417495	Alt	rs11618036	28477058	T	C	13	0.432405567	Alt	CEU+FIN+GBR+IBS+TSI	0.975779848	0.991826847	16939
rs9581943	28493997	G	A	13	0.430417495	Alt	rs11618832	28477111	G	A	13	0.433399602	Alt	CEU+FIN+GBR+IBS+TSI	0.971791464	0.99180369	16886
rs9581943	28493997	G	A	13	0.430417495	Alt	rs11616678	28477117	C	T	13	0.433399602	Alt	CEU+FIN+GBR+IBS+TSI	0.971791464	0.99180369	16880
rs9581943	28493997	G	A	13	0.430417495	Alt	rs11618052	28477149	T	C	13	0.433399602	Alt	CEU+FIN+GBR+IBS+TSI	0.971791464	0.99180369	16848
rs9581943	28493997	G	A	13	0.430417495	Alt	rs9579127	28477268	A	G	13	0.432405567	Alt	CEU+FIN+GBR+IBS+TSI	0.975779848	0.991826847	16729
rs9581943	28493997	G	A	13	0.430417495	Alt	rs7999100	28477401	C	A	13	0.432405567	Alt	CEU+FIN+GBR+IBS+TSI	0.975779848	0.991826847	16596
rs9581943	28493997	G	A	13	0.430417495	Alt	rs8000004	28477590	A	G	13	0.432405567	Alt	CEU+FIN+GBR+IBS+TSI	0.975779848	0.991826847	16407
rs9581943	28493997	G	A	13	0.430417495	Alt	rs9579128	28481938	T	C	13	0.432405567	Alt	CEU+FIN+GBR+IBS+TSI	0.975779848	0.991826847	12059
rs9581943	28493997	G	A	13	0.430417495	Alt	rs2297316	28490211	G	A	13	0.430417495	Alt	CEU+FIN+GBR+IBS+TSI	0.983812154	0.991873053	3786
rs9581943	28493997	G	A	13	0.430417495	Alt	rs9581943	28493997	G	A	13	0.430417495	Alt	CEU+FIN+GBR+IBS+TSI	1	1	0
rs9581943	28493997	G	A	13	0.430417495	Alt	rs58832142	28509018	A	ATAT	13	0.418489066	Alt	CEU+FIN+GBR+IBS+TSI	0.880597183	0.961594937	-15021
rs9649213	98021211	A	G	7	0.342942346	Alt	rs6963518	97868727	T	C	7	0.376739563	Ref	CEU+FIN+GBR+IBS+TSI	0.756978278	0.936307982	152484
rs9649213	98021211	A	G	7	0.342942346	Alt	rs35272066	97874693	C	T	7	0.376739563	Ref	CEU+FIN+GBR+IBS+TSI	0.748944138	0.931326005	146518
rs9649213	98021211	A	G	7	0.342942346	Alt	rs7795432	97907468	A	G	7	0.370775348	Ref	CEU+FIN+GBR+IBS+TSI	0.786408554	0.942253713	113743
rs9649213	98021211	A	G	7	0.342942346	Alt	7	97907610	TGG	TGGG	7	0.392644135	Ref	CEU+FIN+GBR+IBS+TSI	0.734889109	0.95406954	113601
rs9649213	98021211	A	G	7	0.342942346	Alt	rs12113294	97910637	C	G	7	0.374751491	Ref	CEU+FIN+GBR+IBS+TSI	0.79650127	0.956378427	110574
rs9649213	98021211	A	G	7	0.342942346	Alt	rs62478160	97929183	T	C	7	0.24055666	Alt	CEU+FIN+GBR+IBS+TSI	0.606882161	0.999999999	92028
rs9649213	98021211	A	G	7	0.342942346	Alt	rs374542511	97934633	TAAA	TAA	7	0.347912525	Ref	CEU+FIN+GBR+IBS+TSI	0.891825865	0.954801993	86578
rs9649213	98021211	A	G	7	0.342942346	Alt	rs1006169	97938443	G	A	7	0.245526839	Alt	CEU+FIN+GBR+IBS+TSI	0.623501556	0.999999999	82768
rs9649213	98021211	A	G	7	0.342942346	Alt	rs1985593	97938618	C	T	7	0.247514911	Alt	CEU+FIN+GBR+IBS+TSI	0.630210786	0.999999999	82593
rs9649213	98021211	A	G	7	0.342942346	Alt	rs4729432	97947055	G	C	7	0.250497018	Alt	CEU+FIN+GBR+IBS+TSI	0.631813965	0.993319202	74156
rs9649213	98021211	A	G	7	0.342942346	Alt	rs55946416	97956758	G	A	7	0.248508946	Alt	CEU+FIN+GBR+IBS+TSI	0.633578713	0.999999999	64453
rs9649213	98021211	A	G	7	0.342942346	Alt	rs3062613	97960146	CCT	C	7	0.248508946	Alt	CEU+FIN+GBR+IBS+TSI	0.633578713	0.999999999	61065
rs9649213	98021211	A	G	7	0.342942346	Alt	rs55648546	97960800	G	A	7	0.248508946	Alt	CEU+FIN+GBR+IBS+TSI	0.633578713	0.999999999	60411
rs9649213	98021211	A	G	7	0.342942346	Alt	rs11769950	97965821	G	C	7	0.248508946	Alt	CEU+FIN+GBR+IBS+TSI	0.633578713	0.999999999	55390
rs9649213	98021211	A	G	7	0.342942346	Alt	rs146844005	97967685	G	GATTGCGCC	7	0.248508946	Alt	CEU+FIN+GBR+IBS+TSI	0.633578713	0.999999999	53526
rs9649213	98021211	A	G	7	0.342942346	Alt	rs11768599	97974555	C	T	7	0.248508946	Alt	CEU+FIN+GBR+IBS+TSI	0.633578713	0.999999999	46656
rs9649213	98021211	A	G	7	0.342942346	Alt	rs2240348	97984077	C	T	7	0.248508946	Alt	CEU+FIN+GBR+IBS+TSI	0.633578713	0.999999999	37134
rs9649213	98021211	A	G	7	0.342942346	Alt	rs3801258	97988428	G	A	7	0.248508946	Alt	CEU+FIN+GBR+IBS+TSI	0.633578713	0.999999999	32783
rs9649213	98021211	A	G	7	0.342942346	Alt	rs4236537	97996593	T	C	7	0.248508946	Alt	CEU+FIN+GBR+IBS+TSI	0.633578713	0.999999999	24618
rs9649213	98021211	A	G	7	0.342942346	Alt	rs62478201	97997164	G	C	7	0.248508946	Alt	CEU+FIN+GBR+IBS+TSI	0.633578713	0.999999999	24047
rs9649213	98021211	A	G	7	0.342942346	Alt	rs9641236	97998124	T	A	7	0.244532803	Alt	CEU+FIN+GBR+IBS+TSI	0.620160183	0.999999999	23087
rs9649213	98021211	A	G	7	0.342942346	Alt	rs3944111	98005766	C	T	7	0.247514911	Alt	CEU+FIN+GBR+IBS+TSI	0.630210786	0.999999999	15445
rs9649213	98021211	A	G	7	0.342942346	Alt	rs56997921	98009224	G	A	7	0.247514911	Alt	CEU+FIN+GBR+IBS+TSI	0.630210786	0.999999999	11987
rs9649213	98021211	A	G	7	0.342942346	Alt	rs138233070	98012501	C	CA	7	0.250497018	Alt	CEU+FIN+GBR+IBS+TSI	0.640341368	0.999999999	8710
rs9649213	98021211	A	G	7	0.342942346	Alt	rs12539761	98013839	G	A	7	0.246520875	Alt	CEU+FIN+GBR+IBS+TSI	0.626851745	0.999999999	7372
rs9649213	98021211	A	G	7	0.342942346	Alt	rs11772432	98014041	G	A	7	0.248508946	Alt	CEU+FIN+GBR+IBS+TSI	0.633578713	0.999999999	7170
rs9649213	98021211	A	G	7	0.342942346	Alt	rs62478228	98015435	C	T	7	0.248508946	Alt	CEU+FIN+GBR+IBS+TSI	0.633578713	0.999999999	5776
rs9649213	98021211	A	G	7	0.342942346	Alt	rs9641237	98015868	G	A	7	0.244532803	Alt	CEU+FIN+GBR+IBS+TSI	0.620160183	0.999999999	5343
rs9649213	98021211	A	G	7	0.342942346	Alt	rs9640655	98017099	G	A	7	0.248508946	Alt	CEU+FIN+GBR+IBS+TSI	0.633578713	0.999999999	4112
rs9649213	98021211	A	G	7	0.342942346	Alt	rs35754545	98017192	AAAC	A	7	0.248508946	Alt	CEU+FIN+GBR+IBS+TSI	0.633578713	0.999999999	4019
rs9649213	98021211	A	G	7	0.342942346	Alt	rs59120980	98017730	G	A	7	0.248508946	Alt	CEU+FIN+GBR+IBS+TSI	0.633578713	0.999999999	3481
rs9649213	98021211	A	G	7	0.342942346	Alt	rs9649213	98021211	A	G	7	0.342942346	Alt	CEU+FIN+GBR+IBS+TSI	1	1	0
rs9649213	98021211	A	G	7	0.342942346	Alt	rs6973568	98034656	G	T	7	0.293240557	Alt	CEU+FIN+GBR+IBS+TSI	0.67588212	0.92207891	-13445
rs966321	4315204	G	T	1	0.489065606	Ref	rs1495242	4298675	A	G	1	0.479125249	Alt	CEU+FIN+GBR+IBS+TSI	0.804184058	0.955694006	16529
rs966321	4315204	G	T	1	0.489065606	Ref	rs12124378	4299331	C	T	1	0.477137177	Alt	CEU+FIN+GBR+IBS+TSI	0.819981346	0.968887265	15873
rs966321	4315204	G	T	1	0.489065606	Ref	rs12405770	4302585	A	G	1	0.472166998	Alt	CEU+FIN+GBR+IBS+TSI	0.795422378	0.963825398	12619
rs966321	4315204	G	T	1	0.489065606	Ref	rs6690300	4308283	T	G	1	0.480119284	Alt	CEU+FIN+GBR+IBS+TSI	0.822749756	0.964739739	6921
rs966321	4315204	G	T	1	0.489065606	Ref	rs12239600	4308528	T	C	1	0.477137177	Alt	CEU+FIN+GBR+IBS+TSI	0.827579766	0.973366048	6676
rs966321	4315204	G	T	1	0.489065606	Ref	rs1908490	4312205	C	T	1	0.478131213	Alt	CEU+FIN+GBR+IBS+TSI	0.831029669	0.973451651	2999
rs966321	4315204	G	T	1	0.489065606	Ref	rs12741715	4313303	A	T	1	0.473161034	Alt	CEU+FIN+GBR+IBS+TSI	0.82910772	0.982062089	1901
rs966321	4315204	G	T	1	0.489065606	Ref	rs966321	4315204	G	T	1	0.489065606	Ref	CEU+FIN+GBR+IBS+TSI	1	1	0
rs966321	4315204	G	T	1	0.489065606	Ref	rs12691488	4315548	C	T	1	0.469184891	Alt	CEU+FIN+GBR+IBS+TSI	0.846063044	1	-344
rs966321	4315204	G	T	1	0.489065606	Ref	rs11583756	4319050	G	A	1	0.469184891	Alt	CEU+FIN+GBR+IBS+TSI	0.846063044	1	-3846
rs966321	4315204	G	T	1	0.489065606	Ref	rs7545415	4319247	G	A	1	0.469184891	Alt	CEU+FIN+GBR+IBS+TSI	0.846063044	1	-4043
rs966321	4315204	G	T	1	0.489065606	Ref	rs1390137	4321974	T	A	1	0.470178926	Alt	CEU+FIN+GBR+IBS+TSI	0.841796801	0.995487195	-6770
rs966321	4315204	G	T	1	0.489065606	Ref	rs2411738	4326368	G	A	1	0.469184891	Alt	CEU+FIN+GBR+IBS+TSI	0.83842071	0.995473346	-11164
rs966321	4315204	G	T	1	0.489065606	Ref	rs2101576	4327635	C	T	1	0.469184891	Alt	CEU+FIN+GBR+IBS+TSI	0.838422195	0.995474227	-12431
rs966321	4315204	G	T	1	0.489065606	Ref	rs11586171	4328580	G	A	1	0.470178926	Alt	CEU+FIN+GBR+IBS+TSI	0.834168386	0.990966346	-13376
rs966321	4315204	G	T	1	0.489065606	Ref	rs6677984	4330287	A	G	1	0.475149105	Alt	CEU+FIN+GBR+IBS+TSI	0.805596763	0.964186125	-15083
rs966321	4315204	G	T	1	0.489065606	Ref	rs4654426	4331783	A	G	1	0.477137177	Alt	CEU+FIN+GBR+IBS+TSI	0.797336998	0.955415362	-16579
rs966321	4315204	G	T	1	0.489065606	Ref	rs7527612	4332730	G	A	1	0.41749503	Alt	CEU+FIN+GBR+IBS+TSI	0.649439278	0.97295431	-17526
rs966321	4315204	G	T	1	0.489065606	Ref	rs1495243	4335887	G	A	1	0.414512922	Alt	CEU+FIN+GBR+IBS+TSI	0.64844095	0.97819141	-20683
rs966321	4315204	G	T	1	0.489065606	Ref	rs147770562	4336308	G	GTCCTGT	1	0.400596421	Alt	CEU+FIN+GBR+IBS+TSI	0.610616488	0.976988394	-21104
rs9791644	4723534	G	A	7	0.156063618	Alt	rs9791644	4723534	G	A	7	0.156063618	Alt	CEU+FIN+GBR+IBS+TSI	1	1	0
rs979455	150594802	T	C	5	0.331013917	Alt	rs9324684	150588613	G	C	5	0.337972167	Alt	CEU+FIN+GBR+IBS+TSI	0.951562066	0.990846363	6189
rs979455	150594802	T	C	5	0.331013917	Alt	rs10071400	150589488	A	C	5	0.332007952	Alt	CEU+FIN+GBR+IBS+TSI	0.977650662	0.990982218	5314
rs979455	150594802	T	C	5	0.331013917	Alt	rs10056677	150589792	G	A	5	0.337972167	Alt	CEU+FIN+GBR+IBS+TSI	0.951562066	0.990846363	5010
rs979455	150594802	T	C	5	0.331013917	Alt	rs11748107	150590788	A	C	5	0.333001988	Alt	CEU+FIN+GBR+IBS+TSI	0.973237757	0.990959792	4014
rs979455	150594802	T	C	5	0.331013917	Alt	rs144834299	150591555	A	AGT	5	0.273359841	Alt	CEU+FIN+GBR+IBS+TSI	0.734176819	0.98266901	3247
rs979455	150594802	T	C	5	0.331013917	Alt	rs2080823	150593048	A	C	5	0.337972167	Alt	CEU+FIN+GBR+IBS+TSI	0.951562066	0.990846363	1754
rs979455	150594802	T	C	5	0.331013917	Alt	rs2098588	150593504	A	G	5	0.337972167	Alt	CEU+FIN+GBR+IBS+TSI	0.951562066	0.990846363	1298
rs979455	150594802	T	C	5	0.331013917	Alt	rs12521757	150594195	T	C	5	0.333001988	Alt	CEU+FIN+GBR+IBS+TSI	0.991075824	1	607
rs979455	150594802	T	C	5	0.331013917	Alt	rs979455	150594802	T	C	5	0.331013917	Alt	CEU+FIN+GBR+IBS+TSI	1	1	0
rs979455	150594802	T	C	5	0.331013917	Alt	rs979454	150594860	T	C	5	0.272365805	Alt	CEU+FIN+GBR+IBS+TSI	0.756502404	0.999999999	-58
rs979455	150594802	T	C	5	0.331013917	Alt	rs979453	150595073	A	G	5	0.332007952	Alt	CEU+FIN+GBR+IBS+TSI	0.951012302	0.977388173	-271
rs9814607	171685582	A	T	3	0.15805169	Alt	rs73178266	171670901	A	G	3	0.166998012	Alt	CEU+FIN+GBR+IBS+TSI	0.922150795	0.99237713	14681
rs9814607	171685582	A	T	3	0.15805169	Alt	rs55820630	171679715	G	T	3	0.203777336	Alt	CEU+FIN+GBR+IBS+TSI	0.733486912	0.999999999	5867
rs9814607	171685582	A	T	3	0.15805169	Alt	rs73180238	171684448	A	G	3	0.15805169	Alt	CEU+FIN+GBR+IBS+TSI	1	0.999999999	1134
rs9814607	171685582	A	T	3	0.15805169	Alt	rs9814607	171685582	A	T	3	0.15805169	Alt	CEU+FIN+GBR+IBS+TSI	1	1	0
rs9845475	32842101	T	G	3	0.118290258	Alt	rs150022738	32753524	CA	C	3	0.10139165	Alt	CEU+FIN+GBR+IBS+TSI	0.712158466	0.920204009	88577
rs9845475	32842101	T	G	3	0.118290258	Alt	rs62250842	32758483	C	T	3	0.102385686	Alt	CEU+FIN+GBR+IBS+TSI	0.721275679	0.92105927	83618
rs9845475	32842101	T	G	3	0.118290258	Alt	rs62250843	32760921	A	C	3	0.102385686	Alt	CEU+FIN+GBR+IBS+TSI	0.721275679	0.92105927	81180
rs9845475	32842101	T	G	3	0.118290258	Alt	rs6793550	32765663	A	G	3	0.102385686	Alt	CEU+FIN+GBR+IBS+TSI	0.721275679	0.92105927	76438
rs9845475	32842101	T	G	3	0.118290258	Alt	rs56203757	32772115	C	T	3	0.102385686	Alt	CEU+FIN+GBR+IBS+TSI	0.721275679	0.92105927	69986
rs9845475	32842101	T	G	3	0.118290258	Alt	3	32774098	G	GA	3	0.104373757	Alt	CEU+FIN+GBR+IBS+TSI	0.704224493	0.90039895	68003
rs9845475	32842101	T	G	3	0.118290258	Alt	rs145862784	32780082	G	A	3	0.102385686	Alt	CEU+FIN+GBR+IBS+TSI	0.721275679	0.92105927	62019
rs9845475	32842101	T	G	3	0.118290258	Alt	rs141282928	32780156	G	A	3	0.102385686	Alt	CEU+FIN+GBR+IBS+TSI	0.721275679	0.92105927	61945
rs9845475	32842101	T	G	3	0.118290258	Alt	rs62250849	32784786	A	G	3	0.102385686	Alt	CEU+FIN+GBR+IBS+TSI	0.721275679	0.92105927	57315
rs9845475	32842101	T	G	3	0.118290258	Alt	rs62250850	32785776	G	A	3	0.102385686	Alt	CEU+FIN+GBR+IBS+TSI	0.721275679	0.92105927	56325
rs9845475	32842101	T	G	3	0.118290258	Alt	rs62250851	32786758	G	A	3	0.102385686	Alt	CEU+FIN+GBR+IBS+TSI	0.721275679	0.92105927	55343
rs9845475	32842101	T	G	3	0.118290258	Alt	rs62251883	32788847	G	A	3	0.102385686	Alt	CEU+FIN+GBR+IBS+TSI	0.721275679	0.92105927	53254
rs9845475	32842101	T	G	3	0.118290258	Alt	rs78440004	32796338	C	T	3	0.103379722	Alt	CEU+FIN+GBR+IBS+TSI	0.730414465	0.921898169	45763
rs9845475	32842101	T	G	3	0.118290258	Alt	rs187047304	32796817	T	C	3	0.103379722	Alt	CEU+FIN+GBR+IBS+TSI	0.730414465	0.921898169	45284
rs9845475	32842101	T	G	3	0.118290258	Alt	rs116229559	32802395	C	G	3	0.103379722	Alt	CEU+FIN+GBR+IBS+TSI	0.730414465	0.921898169	39706
rs9845475	32842101	T	G	3	0.118290258	Alt	rs62251889	32808114	G	A	3	0.103379722	Alt	CEU+FIN+GBR+IBS+TSI	0.730414465	0.921898169	33987
rs9845475	32842101	T	G	3	0.118290258	Alt	rs145380861	32812039	G	A	3	0.103379722	Alt	CEU+FIN+GBR+IBS+TSI	0.730414465	0.921898169	30062
rs9845475	32842101	T	G	3	0.118290258	Alt	rs62251891	32812393	A	G	3	0.103379722	Alt	CEU+FIN+GBR+IBS+TSI	0.730414465	0.921898169	29708
rs9845475	32842101	T	G	3	0.118290258	Alt	rs62251894	32821864	T	G	3	0.105367793	Alt	CEU+FIN+GBR+IBS+TSI	0.71345444	0.901494571	20237
rs9845475	32842101	T	G	3	0.118290258	Alt	rs34374335	32832552	C	T	3	0.114314115	Alt	CEU+FIN+GBR+IBS+TSI	0.962048119	0.999999999	9549
rs9845475	32842101	T	G	3	0.118290258	Alt	rs34599181	32833753	G	A	3	0.115308151	Alt	CEU+FIN+GBR+IBS+TSI	0.971504107	0.999999999	8348
rs9845475	32842101	T	G	3	0.118290258	Alt	rs35515504	32835910	T	C	3	0.115308151	Alt	CEU+FIN+GBR+IBS+TSI	0.971504107	0.999999999	6191
rs9845475	32842101	T	G	3	0.118290258	Alt	rs35846247	32839249	C	T	3	0.116302187	Alt	CEU+FIN+GBR+IBS+TSI	0.980981369	0.999999999	2852
rs9845475	32842101	T	G	3	0.118290258	Alt	rs9820440	32841144	G	A	3	0.118290258	Alt	CEU+FIN+GBR+IBS+TSI	1	0.999999999	957
rs9845475	32842101	T	G	3	0.118290258	Alt	rs9845475	32842101	T	G	3	0.118290258	Alt	CEU+FIN+GBR+IBS+TSI	1	1	0
rs9845475	32842101	T	G	3	0.118290258	Alt	rs9882401	32843573	C	T	3	0.118290258	Alt	CEU+FIN+GBR+IBS+TSI	1	0.999999999	-1472
rs9845475	32842101	T	G	3	0.118290258	Alt	rs9817321	32845349	C	T	3	0.118290258	Alt	CEU+FIN+GBR+IBS+TSI	1	0.999999999	-3248
rs9860547	188128979	G	A	3	0.445328032	Alt	rs9865818	188072513	A	G	3	0.44333996	Alt	CEU+FIN+GBR+IBS+TSI	0.834795722	0.917357465	56466
rs9860547	188128979	G	A	3	0.445328032	Alt	rs11709472	188077586	C	T	3	0.471172962	Alt	CEU+FIN+GBR+IBS+TSI	0.854607788	0.973856283	51393
rs9860547	188128979	G	A	3	0.445328032	Alt	rs9842232	188080163	C	G	3	0.45526839	Alt	CEU+FIN+GBR+IBS+TSI	0.92897734	0.983383943	48816
rs9860547	188128979	G	A	3	0.445328032	Alt	rs7640550	188080248	T	C	3	0.486083499	Ref	CEU+FIN+GBR+IBS+TSI	0.81070309	0.977278096	48731
rs9860547	188128979	G	A	3	0.445328032	Alt	rs7628982	188080420	C	G	3	0.487077535	Ref	CEU+FIN+GBR+IBS+TSI	0.814956884	0.981789986	48559
rs9860547	188128979	G	A	3	0.445328032	Alt	rs11365699	188082718	AG	A	3	0.446322068	Alt	CEU+FIN+GBR+IBS+TSI	0.963967484	0.983795559	46261
rs9860547	188128979	G	A	3	0.445328032	Alt	rs4686953	188082919	T	C	3	0.441351889	Alt	CEU+FIN+GBR+IBS+TSI	0.944118309	0.979516577	46060
rs9860547	188128979	G	A	3	0.445328032	Alt	rs9878655	188083490	T	C	3	0.445328032	Alt	CEU+FIN+GBR+IBS+TSI	0.952014031	0.975712064	45489
rs9860547	188128979	G	A	3	0.445328032	Alt	rs9864554	188084682	G	T	3	0.446322068	Alt	CEU+FIN+GBR+IBS+TSI	0.963967484	0.983795559	44297
rs9860547	188128979	G	A	3	0.445328032	Alt	rs9851967	188087628	C	T	3	0.450298211	Alt	CEU+FIN+GBR+IBS+TSI	0.956183305	0.987723089	41351
rs9860547	188128979	G	A	3	0.445328032	Alt	rs11715549	188088118	C	G	3	0.450298211	Alt	CEU+FIN+GBR+IBS+TSI	0.956183305	0.987723089	40861
rs9860547	188128979	G	A	3	0.445328032	Alt	rs11707807	188088261	A	G	3	0.450298211	Alt	CEU+FIN+GBR+IBS+TSI	0.956183305	0.987723089	40718
rs9860547	188128979	G	A	3	0.445328032	Alt	rs11719821	188088318	T	C	3	0.450298211	Alt	CEU+FIN+GBR+IBS+TSI	0.956183305	0.987723089	40661
rs9860547	188128979	G	A	3	0.445328032	Alt	rs11715716	188088640	C	G	3	0.451292247	Alt	CEU+FIN+GBR+IBS+TSI	0.95228638	0.987689112	40339
rs9860547	188128979	G	A	3	0.445328032	Alt	rs13315917	188088800	A	C	3	0.451292247	Alt	CEU+FIN+GBR+IBS+TSI	0.95228638	0.987689112	40179
rs9860547	188128979	G	A	3	0.445328032	Alt	rs13076312	188089254	C	T	3	0.48111332	Alt	CEU+FIN+GBR+IBS+TSI	0.722237196	0.984987205	39725
rs9860547	188128979	G	A	3	0.445328032	Alt	rs9714227	188091636	G	A	3	0.444333996	Alt	CEU+FIN+GBR+IBS+TSI	0.979933294	0.991910087	37343
rs9860547	188128979	G	A	3	0.445328032	Alt	rs9713173	188091638	T	G	3	0.444333996	Alt	CEU+FIN+GBR+IBS+TSI	0.979933294	0.991910087	37341
rs9860547	188128979	G	A	3	0.445328032	Alt	rs9877752	188091928	G	A	3	0.445328032	Alt	CEU+FIN+GBR+IBS+TSI	0.975930838	0.987892118	37051
rs9860547	188128979	G	A	3	0.445328032	Alt	rs191177147	188092546	G	T	3	0.450298211	Alt	CEU+FIN+GBR+IBS+TSI	0.956183305	0.987723089	36433
rs9860547	188128979	G	A	3	0.445328032	Alt	rs139785987	188093707	G	C	3	0.48111332	Alt	CEU+FIN+GBR+IBS+TSI	0.729609999	0.990001954	35272
rs9860547	188128979	G	A	3	0.445328032	Alt	rs146059085	188093948	G	C	3	0.48111332	Alt	CEU+FIN+GBR+IBS+TSI	0.729609999	0.990001954	35031
rs9860547	188128979	G	A	3	0.445328032	Alt	rs11505019	188094327	T	G	3	0.442345924	Alt	CEU+FIN+GBR+IBS+TSI	0.622490408	0.988657464	34652
rs9860547	188128979	G	A	3	0.445328032	Alt	rs145282249	188094855	A	T	3	0.48111332	Alt	CEU+FIN+GBR+IBS+TSI	0.729609999	0.990001954	34124
rs9860547	188128979	G	A	3	0.445328032	Alt	rs142001607	188095082	C	A	3	0.450298211	Alt	CEU+FIN+GBR+IBS+TSI	0.956183305	0.987723089	33897
rs9860547	188128979	G	A	3	0.445328032	Alt	rs142067447	188095140	G	A	3	0.445328032	Alt	CEU+FIN+GBR+IBS+TSI	0.975930838	0.987892118	33839
rs9860547	188128979	G	A	3	0.445328032	Alt	rs9866135	188095287	G	A	3	0.48111332	Alt	CEU+FIN+GBR+IBS+TSI	0.729609999	0.990001954	33692
rs9860547	188128979	G	A	3	0.445328032	Alt	rs11718576	188096230	C	T	3	0.450298211	Alt	CEU+FIN+GBR+IBS+TSI	0.956183305	0.987723089	32749
rs9860547	188128979	G	A	3	0.445328032	Alt	rs2378416	188096457	G	A	3	0.451292247	Alt	CEU+FIN+GBR+IBS+TSI	0.95228638	0.987689112	32522
rs9860547	188128979	G	A	3	0.445328032	Alt	rs11709294	188098035	T	A	3	0.445328032	Alt	CEU+FIN+GBR+IBS+TSI	0.975930838	0.987892118	30944
rs9860547	188128979	G	A	3	0.445328032	Alt	rs10662367	188098983	A	ATGC	3	0.466202783	Ref	CEU+FIN+GBR+IBS+TSI	0.895823767	0.987162527	29996
rs9860547	188128979	G	A	3	0.445328032	Alt	rs11706429	188099242	G	A	3	0.444333996	Alt	CEU+FIN+GBR+IBS+TSI	0.979933099	0.991909988	29737
rs9860547	188128979	G	A	3	0.445328032	Alt	rs1474275	188099420	T	G	3	0.48111332	Ref	CEU+FIN+GBR+IBS+TSI	0.744761794	0.927415215	29559
rs9860547	188128979	G	A	3	0.445328032	Alt	rs1915930	188100256	G	T	3	0.448310139	Ref	CEU+FIN+GBR+IBS+TSI	0.972005545	0.991868831	28723
rs9860547	188128979	G	A	3	0.445328032	Alt	rs2030518	188101670	A	G	3	0.49304175	Ref	CEU+FIN+GBR+IBS+TSI	0.810320479	0.990745823	27309
rs9860547	188128979	G	A	3	0.445328032	Alt	rs2030517	188101703	A	C	3	0.49304175	Ref	CEU+FIN+GBR+IBS+TSI	0.810320479	0.990745823	27276
rs9860547	188128979	G	A	3	0.445328032	Alt	rs2030516	188101739	T	C	3	0.445328032	Ref	CEU+FIN+GBR+IBS+TSI	0.975930544	0.98789197	27240
rs9860547	188128979	G	A	3	0.445328032	Alt	rs13079741	188101861	G	C	3	0.489065606	Alt	CEU+FIN+GBR+IBS+TSI	0.753573583	0.990238787	27118
rs9860547	188128979	G	A	3	0.445328032	Alt	rs13080163	188102104	G	T	3	0.466202783	Alt	CEU+FIN+GBR+IBS+TSI	0.686538924	0.98948997	26875
rs9860547	188128979	G	A	3	0.445328032	Alt	rs13079689	188102112	A	T	3	0.49304175	Ref	CEU+FIN+GBR+IBS+TSI	0.810320479	0.990745823	26867
rs9860547	188128979	G	A	3	0.445328032	Alt	rs9848000	188102421	T	A	3	0.49304175	Ref	CEU+FIN+GBR+IBS+TSI	0.81032753	0.990750134	26558
rs9860547	188128979	G	A	3	0.445328032	Alt	rs9848016	188102433	T	C	3	0.49304175	Ref	CEU+FIN+GBR+IBS+TSI	0.81032753	0.990750134	26546
rs9860547	188128979	G	A	3	0.445328032	Alt	rs140264170	188102552	TG	T	3	0.487077535	Alt	CEU+FIN+GBR+IBS+TSI	0.747516823	0.990182825	26427
rs9860547	188128979	G	A	3	0.445328032	Alt	rs62291442	188102556	C	T	3	0.487077535	Alt	CEU+FIN+GBR+IBS+TSI	0.747516823	0.990182825	26423
rs9860547	188128979	G	A	3	0.445328032	Alt	rs13080752	188102571	C	T	3	0.487077535	Alt	CEU+FIN+GBR+IBS+TSI	0.747516823	0.990182825	26408
rs9860547	188128979	G	A	3	0.445328032	Alt	rs150651331	188102576	TCAAAAAAAAAAAAAAAAAAAAAAAAAAAAA	T	3	0.489065606	Alt	CEU+FIN+GBR+IBS+TSI	0.731350747	0.975528485	26403
rs9860547	188128979	G	A	3	0.445328032	Alt	rs2889896	188102716	C	T	3	0.487077535	Alt	CEU+FIN+GBR+IBS+TSI	0.747516823	0.990182825	26263
rs9860547	188128979	G	A	3	0.445328032	Alt	rs9864529	188105056	G	A	3	0.466202783	Ref	CEU+FIN+GBR+IBS+TSI	0.903622416	0.991450118	23923
rs9860547	188128979	G	A	3	0.445328032	Alt	rs4686955	188106379	A	G	3	0.445328032	Alt	CEU+FIN+GBR+IBS+TSI	0.983936849	0.99193591	22600
rs9860547	188128979	G	A	3	0.445328032	Alt	rs56046601	188108642	G	C	3	0.446322068	Alt	CEU+FIN+GBR+IBS+TSI	0.987954875	0.995960741	20337
rs9860547	188128979	G	A	3	0.445328032	Alt	rs12485704	188109766	C	T	3	0.486083499	Alt	CEU+FIN+GBR+IBS+TSI	0.751935011	0.995082498	19213
rs9860547	188128979	G	A	3	0.445328032	Alt	rs7613192	188109833	G	C	3	0.446322068	Alt	CEU+FIN+GBR+IBS+TSI	0.987954875	0.995960741	19146
rs9860547	188128979	G	A	3	0.445328032	Alt	rs10719384	188110816	AT	A	3	0.467196819	Ref	CEU+FIN+GBR+IBS+TSI	0.876639168	0.978487004	18163
rs9860547	188128979	G	A	3	0.445328032	Alt	rs1464510	188112554	C	A	3	0.48111332	Alt	CEU+FIN+GBR+IBS+TSI	0.736999146	0.995002462	16425
rs9860547	188128979	G	A	3	0.445328032	Alt	rs13091753	188114589	G	T	3	0.441351889	Alt	CEU+FIN+GBR+IBS+TSI	0.634293805	0.999999999	14390
rs9860547	188128979	G	A	3	0.445328032	Alt	rs9834115	188115142	T	C	3	0.440357853	Alt	CEU+FIN+GBR+IBS+TSI	0.63174112	0.999999999	13837
rs9860547	188128979	G	A	3	0.445328032	Alt	rs9834159	188115232	T	A	3	0.470178926	Ref	CEU+FIN+GBR+IBS+TSI	0.904711026	1	13747
rs9860547	188128979	G	A	3	0.445328032	Alt	rs9815073	188115682	C	A	3	0.366799205	Alt	CEU+FIN+GBR+IBS+TSI	0.721511269	1	13297
rs9860547	188128979	G	A	3	0.445328032	Alt	rs6790260	188117079	C	G	3	0.470178926	Alt	CEU+FIN+GBR+IBS+TSI	0.904711026	1	11900
rs9860547	188128979	G	A	3	0.445328032	Alt	rs28637341	188117151	A	T	3	0.439363817	Alt	CEU+FIN+GBR+IBS+TSI	0.629197488	0.999999999	11828
rs9860547	188128979	G	A	3	0.445328032	Alt	rs6444284	188117317	C	T	3	0.441351889	Ref	CEU+FIN+GBR+IBS+TSI	0.634293805	0.999999999	11662
rs9860547	188128979	G	A	3	0.445328032	Alt	rs6444285	188117786	C	T	3	0.470178926	Ref	CEU+FIN+GBR+IBS+TSI	0.904711026	1	11193
rs9860547	188128979	G	A	3	0.445328032	Alt	rs4686483	188118225	T	A	3	0.470178926	Ref	CEU+FIN+GBR+IBS+TSI	0.904711026	1	10754
rs9860547	188128979	G	A	3	0.445328032	Alt	rs4686484	188118572	G	A	3	0.470178926	Ref	CEU+FIN+GBR+IBS+TSI	0.904711026	1	10407
rs9860547	188128979	G	A	3	0.445328032	Alt	rs6778720	188118877	G	A	3	0.470178926	Ref	CEU+FIN+GBR+IBS+TSI	0.904711026	1	10102
rs9860547	188128979	G	A	3	0.445328032	Alt	rs2030520	188119582	C	T	3	0.470178926	Ref	CEU+FIN+GBR+IBS+TSI	0.904711026	1	9397
rs9860547	188128979	G	A	3	0.445328032	Alt	rs2030519	188119901	G	A	3	0.470178926	Ref	CEU+FIN+GBR+IBS+TSI	0.904711026	1	9078
rs9860547	188128979	G	A	3	0.445328032	Alt	rs6785284	188120643	C	T	3	0.440357853	Alt	CEU+FIN+GBR+IBS+TSI	0.63174112	0.999999999	8336
rs9860547	188128979	G	A	3	0.445328032	Alt	rs1035766	188120740	G	A	3	0.440357853	Alt	CEU+FIN+GBR+IBS+TSI	0.63174112	0.999999999	8239
rs9860547	188128979	G	A	3	0.445328032	Alt	rs1035765	188120783	A	T	3	0.440357853	Alt	CEU+FIN+GBR+IBS+TSI	0.63174112	0.999999999	8196
rs9860547	188128979	G	A	3	0.445328032	Alt	rs12634152	188121019	C	T	3	0.482107356	Ref	CEU+FIN+GBR+IBS+TSI	0.747390942	1	7960
rs9860547	188128979	G	A	3	0.445328032	Alt	rs12639588	188121263	A	G	3	0.446322068	Alt	CEU+FIN+GBR+IBS+TSI	0.995984705	1	7716
rs9860547	188128979	G	A	3	0.445328032	Alt	rs2049218	188122978	C	T	3	0.445328032	Alt	CEU+FIN+GBR+IBS+TSI	1	1	6001
rs9860547	188128979	G	A	3	0.445328032	Alt	rs1559810	188124354	C	A	3	0.441351889	Alt	CEU+FIN+GBR+IBS+TSI	0.634293805	0.999999999	4625
rs9860547	188128979	G	A	3	0.445328032	Alt	rs5855193	188124867	TA	T	3	0.480119284	Alt	CEU+FIN+GBR+IBS+TSI	0.711890875	0.979855613	4112
rs9860547	188128979	G	A	3	0.445328032	Alt	rs11335233	188124992	AC	A	3	0.446322068	Alt	CEU+FIN+GBR+IBS+TSI	0.995984705	1	3987
rs9860547	188128979	G	A	3	0.445328032	Alt	rs13093110	188125120	C	T	3	0.482107356	Alt	CEU+FIN+GBR+IBS+TSI	0.747390942	1	3859
rs9860547	188128979	G	A	3	0.445328032	Alt	rs715199	188126536	C	A	3	0.483101392	Alt	CEU+FIN+GBR+IBS+TSI	0.750372208	1	2443
rs9860547	188128979	G	A	3	0.445328032	Alt	rs73192661	188128794	C	T	3	0.445328032	Alt	CEU+FIN+GBR+IBS+TSI	1	1	185
rs9860547	188128979	G	A	3	0.445328032	Alt	rs9860547	188128979	G	A	3	0.445328032	Alt	CEU+FIN+GBR+IBS+TSI	1	1	0
rs9860547	188128979	G	A	3	0.445328032	Alt	rs6780858	188132110	A	G	3	0.492047714	Alt	CEU+FIN+GBR+IBS+TSI	0.828818652	1	-3131
rs9860547	188128979	G	A	3	0.445328032	Alt	rs13098877	188133163	C	T	3	0.473161034	Alt	CEU+FIN+GBR+IBS+TSI	0.721065801	1	-4184
rs9860547	188128979	G	A	3	0.445328032	Alt	rs60946162	188133336	C	T	3	0.454274354	Alt	CEU+FIN+GBR+IBS+TSI	0.948610817	0.991731383	-4357
rs9860547	188128979	G	A	3	0.445328032	Alt	rs6808893	188133439	C	T	3	0.477137177	Ref	CEU+FIN+GBR+IBS+TSI	0.86434631	0.991173609	-4460
rs9860547	188128979	G	A	3	0.445328032	Alt	rs13099273	188133518	A	T	3	0.484095427	Ref	CEU+FIN+GBR+IBS+TSI	0.825002168	0.981943363	-4539
rs9860547	188128979	G	A	3	0.445328032	Alt	rs12485444	188135783	T	A	3	0.480119284	Ref	CEU+FIN+GBR+IBS+TSI	0.697235672	0.96971736	-6804
rs9889296	32570547	G	A	17	0.32306163	Alt	rs11870164	32567679	C	T	17	0.306163022	Alt	CEU+FIN+GBR+IBS+TSI	0.915584154	0.995106611	2868
rs9889296	32570547	G	A	17	0.32306163	Alt	rs9889296	32570547	G	A	17	0.32306163	Alt	CEU+FIN+GBR+IBS+TSI	1	1	0
rs9889296	32570547	G	A	17	0.32306163	Alt	rs7210316	32573507	T	G	17	0.32306163	Alt	CEU+FIN+GBR+IBS+TSI	1	1	-2960
rs9889296	32570547	G	A	17	0.32306163	Alt	rs6505402	32574245	G	A	17	0.396620278	Alt	CEU+FIN+GBR+IBS+TSI	0.726025784	0.999999999	-3698
rs9889296	32570547	G	A	17	0.32306163	Alt	rs4795893	32574448	G	A	17	0.396620278	Alt	CEU+FIN+GBR+IBS+TSI	0.726025784	0.999999999	-3901
rs9889296	32570547	G	A	17	0.32306163	Alt	rs1860190	32576573	T	A	17	0.390656064	Alt	CEU+FIN+GBR+IBS+TSI	0.696111832	0.967024375	-6026
rs9889296	32570547	G	A	17	0.32306163	Alt	rs2857654	32579531	C	A	17	0.317097416	Alt	CEU+FIN+GBR+IBS+TSI	0.963906797	0.995333618	-8984
rs9889296	32570547	G	A	17	0.32306163	Alt	rs1024611	32579788	A	G	17	0.31610338	Alt	CEU+FIN+GBR+IBS+TSI	0.959450402	0.995313852	-9241
rs9889296	32570547	G	A	17	0.32306163	Alt	rs2857656	32582007	G	C	17	0.31610338	Alt	CEU+FIN+GBR+IBS+TSI	0.959450402	0.995313852	-11460
rs9889296	32570547	G	A	17	0.32306163	Alt	rs13306750	32582997	ACAGCTCCTCCTTCT	A	17	0.31610338	Alt	CEU+FIN+GBR+IBS+TSI	0.959450063	0.995313676	-12450
rs9889296	32570547	G	A	17	0.32306163	Alt	rs4586	32583269	T	C	17	0.389662028	Alt	CEU+FIN+GBR+IBS+TSI	0.691171723	0.961576198	-12722
rs9889296	32570547	G	A	17	0.32306163	Alt	rs13900	32583911	C	T	17	0.315109344	Alt	CEU+FIN+GBR+IBS+TSI	0.955006563	0.995293763	-13364
rs9889296	32570547	G	A	17	0.32306163	Alt	rs991804	32587725	C	T	17	0.31610338	Alt	CEU+FIN+GBR+IBS+TSI	0.959450063	0.995313676	-17178
rs9889296	32570547	G	A	17	0.32306163	Alt	rs77197551	32590114	G	A	17	0.317097416	Alt	CEU+FIN+GBR+IBS+TSI	0.954869238	0.990656521	-19567
rs9889296	32570547	G	A	17	0.32306163	Alt	rs12943279	32590428	C	T	17	0.317097416	Alt	CEU+FIN+GBR+IBS+TSI	0.954869238	0.990656521	-19881
rs9889296	32570547	G	A	17	0.32306163	Alt	rs34819080	32590467	CT	C	17	0.333996024	Alt	CEU+FIN+GBR+IBS+TSI	0.854999664	0.947866304	-19920
rs9889296	32570547	G	A	17	0.32306163	Alt	rs2887259	32590612	C	T	17	0.317097416	Alt	CEU+FIN+GBR+IBS+TSI	0.954869238	0.990656521	-20065
rs9889296	32570547	G	A	17	0.32306163	Alt	rs2368472	32590679	T	C	17	0.317097416	Alt	CEU+FIN+GBR+IBS+TSI	0.954869238	0.990656521	-20132
rs9889296	32570547	G	A	17	0.32306163	Alt	rs2368471	32590962	G	T	17	0.317097416	Alt	CEU+FIN+GBR+IBS+TSI	0.954869238	0.990656521	-20415
rs9889296	32570547	G	A	17	0.32306163	Alt	rs7503519	32591009	C	T	17	0.317097416	Alt	CEU+FIN+GBR+IBS+TSI	0.954869238	0.990656521	-20462
rs9889296	32570547	G	A	17	0.32306163	Alt	rs4795894	32591444	C	T	17	0.317097416	Alt	CEU+FIN+GBR+IBS+TSI	0.954869238	0.990656521	-20897
rs9889296	32570547	G	A	17	0.32306163	Alt	rs1080327	32591666	T	A	17	0.317097416	Alt	CEU+FIN+GBR+IBS+TSI	0.954869238	0.990656521	-21119
rs9889296	32570547	G	A	17	0.32306163	Alt	rs1989055	32591996	T	G	17	0.317097416	Alt	CEU+FIN+GBR+IBS+TSI	0.954869238	0.990656521	-21449
rs9889296	32570547	G	A	17	0.32306163	Alt	rs1574904	32592068	C	T	17	0.317097416	Alt	CEU+FIN+GBR+IBS+TSI	0.954869238	0.990656521	-21521
rs9889296	32570547	G	A	17	0.32306163	Alt	rs11870347	32592697	C	T	17	0.317097416	Alt	CEU+FIN+GBR+IBS+TSI	0.954869238	0.990656521	-22150
rs9889296	32570547	G	A	17	0.32306163	Alt	rs11870407	32592905	C	A	17	0.317097416	Alt	CEU+FIN+GBR+IBS+TSI	0.954869238	0.990656521	-22358
rs9889296	32570547	G	A	17	0.32306163	Alt	rs3091315	32593665	A	G	17	0.317097416	Alt	CEU+FIN+GBR+IBS+TSI	0.954869238	0.990656521	-23118
rs9889296	32570547	G	A	17	0.32306163	Alt	rs3091316	32593974	G	A	17	0.317097416	Alt	CEU+FIN+GBR+IBS+TSI	0.945854411	0.985969086	-23427
rs9889296	32570547	G	A	17	0.32306163	Alt	rs2887258	32601735	G	A	17	0.393638171	Alt	CEU+FIN+GBR+IBS+TSI	0.679103143	0.961130637	-31188
rs9889296	32570547	G	A	17	0.32306163	Alt	rs72108449	32601853	GAGAAGA	G	17	0.408548708	Alt	CEU+FIN+GBR+IBS+TSI	0.61255105	0.941597828	-31306
rs9889296	32570547	G	A	17	0.32306163	Alt	rs1860186	32602373	G	C	17	0.393638171	Alt	CEU+FIN+GBR+IBS+TSI	0.679103143	0.961130637	-31826
rs9889296	32570547	G	A	17	0.32306163	Alt	rs3091330	32603507	G	T	17	0.393638171	Alt	CEU+FIN+GBR+IBS+TSI	0.679103143	0.961130637	-32960
rs9889296	32570547	G	A	17	0.32306163	Alt	rs3091328	32603721	A	G	17	0.393638171	Alt	CEU+FIN+GBR+IBS+TSI	0.679103143	0.961130637	-33174
rs9889296	32570547	G	A	17	0.32306163	Alt	rs2368470	32605539	A	G	17	0.320079523	Alt	CEU+FIN+GBR+IBS+TSI	0.923405486	0.967530055	-34992
rs9889296	32570547	G	A	17	0.32306163	Alt	rs1860184	32613132	A	T	17	0.320079523	Alt	CEU+FIN+GBR+IBS+TSI	0.923405486	0.967530055	-42585
rs9889296	32570547	G	A	17	0.32306163	Alt	rs714910	32617265	A	C	17	0.320079523	Alt	CEU+FIN+GBR+IBS+TSI	0.923405486	0.967530055	-46718
rs9889296	32570547	G	A	17	0.32306163	Alt	rs202206418	32620187	A	G	17	0.320079523	Alt	CEU+FIN+GBR+IBS+TSI	0.923405486	0.967530055	-49640
rs9889296	32570547	G	A	17	0.32306163	Alt	rs150026832	32623672	A	T	17	0.321073559	Alt	CEU+FIN+GBR+IBS+TSI	0.9278902	0.967666061	-53125
rs9889296	32570547	G	A	17	0.32306163	Alt	rs113991740	32625383	T	A	17	0.321073559	Alt	CEU+FIN+GBR+IBS+TSI	0.9278902	0.967666061	-54836
rs9889296	32570547	G	A	17	0.32306163	Alt	rs16969454	32635553	T	C	17	0.232604374	Alt	CEU+FIN+GBR+IBS+TSI	0.608574729	0.978871769	-65006
rs9912181	39039241	C	T	17	0.057654076	Alt	rs62065903	38963970	T	C	17	0.05666004	Alt	CEU+FIN+GBR+IBS+TSI	0.981723048	0.999999998	75271
rs9912181	39039241	C	T	17	0.057654076	Alt	rs72824025	38993977	C	T	17	0.057654076	Alt	CEU+FIN+GBR+IBS+TSI	1	0.999999998	45264
rs9912181	39039241	C	T	17	0.057654076	Alt	rs62065913	39014402	T	C	17	0.057654076	Alt	CEU+FIN+GBR+IBS+TSI	1	0.999999998	24839
rs9912181	39039241	C	T	17	0.057654076	Alt	rs9897265	39022722	A	C	17	0.057654076	Alt	CEU+FIN+GBR+IBS+TSI	1	0.999999998	16519
rs9912181	39039241	C	T	17	0.057654076	Alt	rs9903332	39022843	T	C	17	0.057654076	Alt	CEU+FIN+GBR+IBS+TSI	1	0.999999998	16398
rs9912181	39039241	C	T	17	0.057654076	Alt	17	39027553	ATT	A	17	0.05666004	Alt	CEU+FIN+GBR+IBS+TSI	0.981723048	0.999999998	11688
rs9912181	39039241	C	T	17	0.057654076	Alt	rs9899786	39028553	G	A	17	0.057654076	Alt	CEU+FIN+GBR+IBS+TSI	1	0.999999998	10688
rs9912181	39039241	C	T	17	0.057654076	Alt	rs9903514	39029412	C	A	17	0.057654076	Alt	CEU+FIN+GBR+IBS+TSI	1	0.999999998	9829
rs9912181	39039241	C	T	17	0.057654076	Alt	rs62065928	39033727	T	G	17	0.057654076	Alt	CEU+FIN+GBR+IBS+TSI	1	0.999999998	5514
rs9912181	39039241	C	T	17	0.057654076	Alt	rs9912181	39039241	C	T	17	0.057654076	Alt	CEU+FIN+GBR+IBS+TSI	1	1	0
rs9912181	39039241	C	T	17	0.057654076	Alt	rs28376496	39040716	G	T	17	0.057654076	Alt	CEU+FIN+GBR+IBS+TSI	1	0.999999998	-1475
rs9912181	39039241	C	T	17	0.057654076	Alt	rs140998754	39044278	C	CT	17	0.055666004	Alt	CEU+FIN+GBR+IBS+TSI	0.963484573	0.999999998	-5037
rs9925432	2917327	C	T	16	0.5	Ref	rs56014472	2916702	T	C	16	0.396620278	Alt	CEU+FIN+GBR+IBS+TSI	0.657331137	0.999999999	625
rs9925432	2917327	C	T	16	0.5	Ref	rs886287	2916791	G	C	16	0.409542744	Alt	CEU+FIN+GBR+IBS+TSI	0.606132187	0.93482063	536
rs9925432	2917327	C	T	16	0.5	Ref	rs9925432	2917327	C	T	16	0.5	Ref	CEU+FIN+GBR+IBS+TSI	1	1	0
rs9925432	2917327	C	T	16	0.5	Ref	rs17660212	2918292	A	G	16	0.396620278	Alt	CEU+FIN+GBR+IBS+TSI	0.657331137	0.999999999	-965
rs9925432	2917327	C	T	16	0.5	Ref	rs73479145	2921074	T	C	16	0.399602386	Alt	CEU+FIN+GBR+IBS+TSI	0.636168394	0.977668195	-3747
rs9972327	90630892	C	A	15	0.199801193	Alt	rs3207046	90626591	C	A	15	0.197813121	Alt	CEU+FIN+GBR+IBS+TSI	0.694510647	0.838590178	4301
rs9972327	90630892	C	A	15	0.199801193	Alt	rs60147683	90627616	T	C	15	0.22166998	Alt	CEU+FIN+GBR+IBS+TSI	0.876712252	0.999999999	3276
rs9972327	90630892	C	A	15	0.199801193	Alt	rs9972327	90630892	C	A	15	0.199801193	Alt	CEU+FIN+GBR+IBS+TSI	1	1	0
rs9972327	90630892	C	A	15	0.199801193	Alt	rs11073899	90631255	G	A	15	0.171968191	Alt	CEU+FIN+GBR+IBS+TSI	0.807184473	0.985112743	-363
rs10038113	25902342	T	C	5	0.378727634	Alt	rs6890786	25892266	A	G	5	0.301192843	Alt	CEU+FIN+GBR+IBS+TSI	0.650611306	0.959267278	10076
rs10038113	25902342	T	C	5	0.378727634	Alt	rs56978202	25893555	T	G	5	0.332007952	Alt	CEU+FIN+GBR+IBS+TSI	0.758080326	0.964254102	8787
rs10038113	25902342	T	C	5	0.378727634	Alt	rs10058083	25894398	G	A	5	0.343936382	Alt	CEU+FIN+GBR+IBS+TSI	0.843419451	0.990326051	7944
rs10038113	25902342	T	C	5	0.378727634	Alt	rs28569910	25894634	C	G	5	0.343936382	Alt	CEU+FIN+GBR+IBS+TSI	0.843419451	0.990326051	7708
rs10038113	25902342	T	C	5	0.378727634	Alt	rs139720239	25895187	TTTA	T	5	0.327037773	Alt	CEU+FIN+GBR+IBS+TSI	0.780749326	0.989634151	7155
rs10038113	25902342	T	C	5	0.378727634	Alt	rs56754722	25896148	AT	A	5	0.346918489	Alt	CEU+FIN+GBR+IBS+TSI	0.83009602	0.976015279	6194
rs10038113	25902342	T	C	5	0.378727634	Alt	rs6894102	25897556	T	C	5	0.343936382	Alt	CEU+FIN+GBR+IBS+TSI	0.843419451	0.990326051	4786
rs10038113	25902342	T	C	5	0.378727634	Alt	rs1896731	25899020	T	C	5	0.343936382	Alt	CEU+FIN+GBR+IBS+TSI	0.843419451	0.990326051	3322
rs10038113	25902342	T	C	5	0.378727634	Alt	rs4544797	25901157	C	T	5	0.376739563	Alt	CEU+FIN+GBR+IBS+TSI	0.974735666	0.991471131	1185
rs10038113	25902342	T	C	5	0.378727634	Alt	rs6896314	25901888	C	A	5	0.378727634	Alt	CEU+FIN+GBR+IBS+TSI	1	1	454
rs10038113	25902342	T	C	5	0.378727634	Alt	rs10038113	25902342	T	C	5	0.378727634	Alt	CEU+FIN+GBR+IBS+TSI	1	1	0
rs10038113	25902342	T	C	5	0.378727634	Alt	rs145484131	25902520	A	AT	5	0.377733598	Alt	CEU+FIN+GBR+IBS+TSI	0.995782077	1	-178
rs10038113	25902342	T	C	5	0.378727634	Alt	rs56858674	25902920	G	GA	5	0.377733598	Alt	CEU+FIN+GBR+IBS+TSI	0.995782077	1	-578
rs10038113	25902342	T	C	5	0.378727634	Alt	rs7716721	25904124	G	T	5	0.378727634	Alt	CEU+FIN+GBR+IBS+TSI	1	1	-1782
rs10038113	25902342	T	C	5	0.378727634	Alt	rs4496676	25904455	C	T	5	0.37972167	Alt	CEU+FIN+GBR+IBS+TSI	0.995786387	1	-2113
rs10038113	25902342	T	C	5	0.378727634	Alt	rs1428663	25904473	T	C	5	0.37972167	Alt	CEU+FIN+GBR+IBS+TSI	0.995786387	1	-2131
rs10038113	25902342	T	C	5	0.378727634	Alt	rs11741051	25905959	C	T	5	0.275347913	Alt	CEU+FIN+GBR+IBS+TSI	0.623314575	0.999999999	-3617
rs10038113	25902342	T	C	5	0.378727634	Alt	rs12656342	25906139	T	G	5	0.274353877	Alt	CEU+FIN+GBR+IBS+TSI	0.620213569	0.999999999	-3797
rs10038113	25902342	T	C	5	0.378727634	Alt	rs1428666	25908826	G	A	5	0.276341948	Alt	CEU+FIN+GBR+IBS+TSI	0.61836338	0.993545252	-6484
rs10038113	25902342	T	C	5	0.378727634	Alt	rs11739167	25909764	C	T	5	0.420477137	Alt	CEU+FIN+GBR+IBS+TSI	0.84018156	1	-7422
rs10038113	25902342	T	C	5	0.378727634	Alt	rs9293194	25911136	C	A	5	0.420477137	Alt	CEU+FIN+GBR+IBS+TSI	0.84018156	1	-8794
rs10038113	25902342	T	C	5	0.378727634	Alt	rs6882864	25912636	G	A	5	0.420477137	Alt	CEU+FIN+GBR+IBS+TSI	0.84018156	1	-10294
rs10038113	25902342	T	C	5	0.378727634	Alt	rs1469445	25913911	G	A	5	0.363817097	Alt	CEU+FIN+GBR+IBS+TSI	0.620329505	0.81317336	-11569
rs10038113	25902342	T	C	5	0.378727634	Alt	rs58829496	25914134	GT	G	5	0.363817097	Alt	CEU+FIN+GBR+IBS+TSI	0.620329505	0.81317336	-11792
rs10038113	25902342	T	C	5	0.378727634	Alt	rs2331823	25914138	T	C	5	0.363817097	Alt	CEU+FIN+GBR+IBS+TSI	0.620329505	0.81317336	-11796
rs10038113	25902342	T	C	5	0.378727634	Alt	rs7447989	25915032	A	G	5	0.363817097	Alt	CEU+FIN+GBR+IBS+TSI	0.620329505	0.81317336	-12690
rs10038113	25902342	T	C	5	0.378727634	Alt	rs1346536	25915652	A	G	5	0.420477137	Alt	CEU+FIN+GBR+IBS+TSI	0.84018156	1	-13310
rs10038113	25902342	T	C	5	0.378727634	Alt	rs2331822	25918245	A	T	5	0.363817097	Alt	CEU+FIN+GBR+IBS+TSI	0.620232747	0.813109939	-15903
rs10038113	25902342	T	C	5	0.378727634	Alt	rs113721552	25918297	CCAACAA	C	5	0.362823062	Alt	CEU+FIN+GBR+IBS+TSI	0.623978953	0.817316059	-15955
rs10038113	25902342	T	C	5	0.378727634	Alt	rs12659830	25920401	G	T	5	0.362823062	Alt	CEU+FIN+GBR+IBS+TSI	0.623978953	0.817316059	-18059
rs10038113	25902342	T	C	5	0.378727634	Alt	rs6873221	25928566	G	A	5	0.420477137	Alt	CEU+FIN+GBR+IBS+TSI	0.84018156	1	-26224
rs10038113	25902342	T	C	5	0.378727634	Alt	rs10063934	25932607	G	A	5	0.362823062	Alt	CEU+FIN+GBR+IBS+TSI	0.623978953	0.817316059	-30265
rs10038113	25902342	T	C	5	0.378727634	Alt	rs12187724	25935070	A	C	5	0.362823062	Alt	CEU+FIN+GBR+IBS+TSI	0.623978953	0.817316059	-32728
rs10038113	25902342	T	C	5	0.378727634	Alt	rs60935301	25944968	C	T	5	0.362823062	Alt	CEU+FIN+GBR+IBS+TSI	0.616610722	0.812476106	-42626
rs10038113	25902342	T	C	5	0.378727634	Alt	rs12656970	25950766	G	C	5	0.36083499	Alt	CEU+FIN+GBR+IBS+TSI	0.616457514	0.815879889	-48424
rs10038113	25902342	T	C	5	0.378727634	Alt	rs10068023	25952226	T	C	5	0.36083499	Alt	CEU+FIN+GBR+IBS+TSI	0.616457514	0.815879889	-49884
rs10048897	18260704	T	C	22	0.001988072	Alt	rs5992827	18258564	C	T	22	0.001988072	Alt	CEU+FIN+GBR+IBS+TSI	1	0.99999995	2140
rs10048897	18260704	T	C	22	0.001988072	Alt	rs115691454	18259467	T	A	22	0.001988072	Alt	CEU+FIN+GBR+IBS+TSI	1	0.99999995	1237
rs10048897	18260704	T	C	22	0.001988072	Alt	rs10048897	18260704	T	C	22	0.001988072	Alt	CEU+FIN+GBR+IBS+TSI	1	1	0
rs1012583	150087008	G	A	3	0.245526839	Alt	3	150085467	A	ATTTTTTTTT	3	0.245526839	Alt	CEU+FIN+GBR+IBS+TSI	1	0.999999999	1541
rs1012583	150087008	G	A	3	0.245526839	Alt	rs113880226	150086349	G	A	3	0.182902584	Alt	CEU+FIN+GBR+IBS+TSI	0.687845385	0.999999999	659
rs1012583	150087008	G	A	3	0.245526839	Alt	rs1012583	150087008	G	A	3	0.245526839	Alt	CEU+FIN+GBR+IBS+TSI	1	1	0
rs1012583	150087008	G	A	3	0.245526839	Alt	rs151138221	150098111	TATAA	T	3	0.245526839	Alt	CEU+FIN+GBR+IBS+TSI	1	0.999999999	-11103
rs1012583	150087008	G	A	3	0.245526839	Alt	rs12493174	150099480	C	G	3	0.244532803	Alt	CEU+FIN+GBR+IBS+TSI	0.994640955	0.999999999	-12472
rs1012583	150087008	G	A	3	0.245526839	Alt	rs73163688	150102390	A	G	3	0.245526839	Alt	CEU+FIN+GBR+IBS+TSI	0.989286029	0.994628588	-15382
rs1012583	150087008	G	A	3	0.245526839	Alt	rs370119673	150104081	GTT	G	3	0.264413519	Alt	CEU+FIN+GBR+IBS+TSI	0.895192477	0.994387329	-17073
rs1012583	150087008	G	A	3	0.245526839	Alt	rs59663142	150104133	C	T	3	0.247514911	Alt	CEU+FIN+GBR+IBS+TSI	0.978705236	0.99460377	-17125
rs1012583	150087008	G	A	3	0.245526839	Alt	rs58997750	150104168	C	T	3	0.247514911	Alt	CEU+FIN+GBR+IBS+TSI	0.978705236	0.99460377	-17160
rs1012583	150087008	G	A	3	0.245526839	Alt	rs12489388	150105588	G	A	3	0.305168986	Alt	CEU+FIN+GBR+IBS+TSI	0.731800275	0.993800693	-18580
rs1012583	150087008	G	A	3	0.245526839	Alt	rs76358145	150107496	C	A	3	0.244532803	Alt	CEU+FIN+GBR+IBS+TSI	0.983930665	0.99460143	-20488
rs1012583	150087008	G	A	3	0.245526839	Alt	rs141312920	150121023	TG	T	3	0.246520875	Alt	CEU+FIN+GBR+IBS+TSI	0.973329523	0.989221615	-34015
rs1012583	150087008	G	A	3	0.245526839	Alt	rs145046514	150122664	TA	T	3	0.273359841	Alt	CEU+FIN+GBR+IBS+TSI	0.845276732	0.988506494	-35656
rs10144321	100882405	A	G	14	0.276341948	Alt	rs11160580	100794314	T	C	14	0.272365805	Alt	CEU+FIN+GBR+IBS+TSI	0.635157974	0.80496657	88091
rs10144321	100882405	A	G	14	0.276341948	Alt	rs10144242	100794404	C	T	14	0.280318091	Alt	CEU+FIN+GBR+IBS+TSI	0.603876865	0.784824873	88001
rs10144321	100882405	A	G	14	0.276341948	Alt	rs4905950	100795630	C	T	14	0.267395626	Alt	CEU+FIN+GBR+IBS+TSI	0.655588752	0.828190146	86775
rs10144321	100882405	A	G	14	0.276341948	Alt	rs10147903	100795663	G	A	14	0.267395626	Alt	CEU+FIN+GBR+IBS+TSI	0.646879808	0.822670851	86742
rs10144321	100882405	A	G	14	0.276341948	Alt	rs11160581	100799784	C	G	14	0.290258449	Alt	CEU+FIN+GBR+IBS+TSI	0.738951612	0.889597619	82621
rs10144321	100882405	A	G	14	0.276341948	Alt	rs11624974	100805794	G	A	14	0.290258449	Alt	CEU+FIN+GBR+IBS+TSI	0.738951612	0.889597619	76611
rs10144321	100882405	A	G	14	0.276341948	Alt	rs10438233	100826200	G	A	14	0.290258449	Alt	CEU+FIN+GBR+IBS+TSI	0.756889617	0.900330339	56205
rs10144321	100882405	A	G	14	0.276341948	Alt	rs8018305	100829848	C	T	14	0.288270378	Alt	CEU+FIN+GBR+IBS+TSI	0.765091117	0.900829001	52557
rs10144321	100882405	A	G	14	0.276341948	Alt	rs724392	100832252	C	T	14	0.288270378	Alt	CEU+FIN+GBR+IBS+TSI	0.765091117	0.900829001	50153
rs10144321	100882405	A	G	14	0.276341948	Alt	rs2273802	100842899	G	A	14	0.289264414	Alt	CEU+FIN+GBR+IBS+TSI	0.770019099	0.905915132	39506
rs10144321	100882405	A	G	14	0.276341948	Alt	rs113338277	100846380	T	TTTTTC	14	0.292246521	Ref	CEU+FIN+GBR+IBS+TSI	0.766779134	0.910567411	36025
rs10144321	100882405	A	G	14	0.276341948	Alt	rs12894936	100846991	T	C	14	0.31610338	Ref	CEU+FIN+GBR+IBS+TSI	0.693304557	0.916061561	35414
rs10144321	100882405	A	G	14	0.276341948	Alt	rs2273800	100847707	A	G	14	0.273359841	Ref	CEU+FIN+GBR+IBS+TSI	0.839600409	0.923177839	34698
rs10144321	100882405	A	G	14	0.276341948	Alt	rs3742387	100847930	A	G	14	0.272365805	Ref	CEU+FIN+GBR+IBS+TSI	0.844229378	0.928041073	34475
rs10144321	100882405	A	G	14	0.276341948	Alt	rs11624049	100852820	C	T	14	0.272365805	Ref	CEU+FIN+GBR+IBS+TSI	0.882446354	0.948814087	29585
rs10144321	100882405	A	G	14	0.276341948	Alt	rs34455228	100857989	TA	T	14	0.291252485	Ref	CEU+FIN+GBR+IBS+TSI	0.900635176	0.984479754	24416
rs10144321	100882405	A	G	14	0.276341948	Alt	rs4900464	100865861	C	T	14	0.269383698	Alt	CEU+FIN+GBR+IBS+TSI	0.945760305	0.98970616	16544
rs10144321	100882405	A	G	14	0.276341948	Alt	rs35414565	100871505	C	CT	14	0.283300199	Ref	CEU+FIN+GBR+IBS+TSI	0.956305919	0.994939129	10900
rs10144321	100882405	A	G	14	0.276341948	Alt	rs28581530	100872263	C	T	14	0.276341948	Ref	CEU+FIN+GBR+IBS+TSI	0.990073022	0.995024131	10142
rs10144321	100882405	A	G	14	0.276341948	Alt	rs10144321	100882405	A	G	14	0.276341948	Alt	CEU+FIN+GBR+IBS+TSI	1	1	0
rs10144321	100882405	A	G	14	0.276341948	Alt	rs34849341	100896488	GGT	G	14	0.318091451	Alt	CEU+FIN+GBR+IBS+TSI	0.791691544	0.983409108	-14083
rs10144321	100882405	A	G	14	0.276341948	Alt	rs1212911	100917372	C	T	14	0.287276342	Alt	CEU+FIN+GBR+IBS+TSI	0.918520827	0.98463924	-34967
rs10144321	100882405	A	G	14	0.276341948	Alt	rs4905958	100924288	A	G	14	0.288270378	Alt	CEU+FIN+GBR+IBS+TSI	0.923581446	0.989745143	-41883
rs10144321	100882405	A	G	14	0.276341948	Alt	rs11160588	100924962	C	T	14	0.287276342	Alt	CEU+FIN+GBR+IBS+TSI	0.918520827	0.98463924	-42557
rs10144321	100882405	A	G	14	0.276341948	Alt	rs12436789	100926518	C	T	14	0.287276342	Alt	CEU+FIN+GBR+IBS+TSI	0.91851874	0.984638121	-44113
rs1014971	39332623	C	T	22	0.344930417	Ref	rs17000526	39331346	G	A	22	0.34194831	Ref	CEU+FIN+GBR+IBS+TSI	0.97808816	0.995544791	1277
rs1014971	39332623	C	T	22	0.344930417	Ref	rs7288049	39332229	G	A	22	0.253479125	Ref	CEU+FIN+GBR+IBS+TSI	0.644846257	0.999999999	394
rs1014971	39332623	C	T	22	0.344930417	Ref	rs1014971	39332623	C	T	22	0.344930417	Ref	CEU+FIN+GBR+IBS+TSI	1	1	0
rs1014971	39332623	C	T	22	0.344930417	Ref	rs1004748	39332809	G	A	22	0.346918489	Ref	CEU+FIN+GBR+IBS+TSI	0.991251832	1	-186
rs1014971	39332623	C	T	22	0.344930417	Ref	rs5845404	39332936	CGT	C	22	0.253479125	Ref	CEU+FIN+GBR+IBS+TSI	0.644846257	0.999999999	-313
rs1014971	39332623	C	T	22	0.344930417	Ref	rs1004747	39332939	G	A	22	0.253479125	Ref	CEU+FIN+GBR+IBS+TSI	0.644846257	0.999999999	-316
rs1014971	39332623	C	T	22	0.344930417	Ref	rs370087093	39333581	GGT	G	22	0.326043738	Ref	CEU+FIN+GBR+IBS+TSI	0.653821513	0.843586378	-958
rs1014971	39332623	C	T	22	0.344930417	Ref	rs13054016	39333742	G	A	22	0.453280318	Ref	CEU+FIN+GBR+IBS+TSI	0.605436199	0.976367328	-1119
rs10216189	5524805	G	A	7	0.489065606	Ref	rs5882059	5513067	G	GC	7	0.482107356	Alt	CEU+FIN+GBR+IBS+TSI	0.799425329	0.947187488	11738
rs10216189	5524805	G	A	7	0.489065606	Ref	rs73043451	5513672	C	T	7	0.412524851	Alt	CEU+FIN+GBR+IBS+TSI	0.657465304	0.989020104	11133
rs10216189	5524805	G	A	7	0.489065606	Ref	rs57034960	5513941	GT	G	7	0.483101392	Alt	CEU+FIN+GBR+IBS+TSI	0.757824776	0.920379518	10864
rs10216189	5524805	G	A	7	0.489065606	Ref	rs12535952	5516579	T	C	7	0.465208748	Alt	CEU+FIN+GBR+IBS+TSI	0.64067294	0.839628929	8226
rs10216189	5524805	G	A	7	0.489065606	Ref	rs4724696	5516797	C	T	7	0.473161034	Alt	CEU+FIN+GBR+IBS+TSI	0.844348525	0.991047205	8008
rs10216189	5524805	G	A	7	0.489065606	Ref	rs7808325	5516940	C	T	7	0.477137177	Alt	CEU+FIN+GBR+IBS+TSI	0.827571455	0.97336116	7865
rs10216189	5524805	G	A	7	0.489065606	Ref	rs10259681	5518333	A	T	7	0.480119284	Alt	CEU+FIN+GBR+IBS+TSI	0.860888726	0.986846937	6472
rs10216189	5524805	G	A	7	0.489065606	Ref	rs3801058	5519031	C	G	7	0.479125249	Alt	CEU+FIN+GBR+IBS+TSI	0.86507271	0.991214025	5774
rs10216189	5524805	G	A	7	0.489065606	Ref	rs10046575	5520929	T	C	7	0.480119284	Alt	CEU+FIN+GBR+IBS+TSI	0.868573998	0.991242009	3876
rs10216189	5524805	G	A	7	0.489065606	Ref	rs59055915	5521868	C	T	7	0.479125249	Alt	CEU+FIN+GBR+IBS+TSI	0.865075018	0.991215347	2937
rs10216189	5524805	G	A	7	0.489065606	Ref	rs13225299	5522178	C	T	7	0.461232604	Alt	CEU+FIN+GBR+IBS+TSI	0.684396129	0.874773095	2627
rs10216189	5524805	G	A	7	0.489065606	Ref	rs10280603	5523146	T	C	7	0.461232604	Alt	CEU+FIN+GBR+IBS+TSI	0.684396129	0.874773095	1659
rs10216189	5524805	G	A	7	0.489065606	Ref	rs7806101	5523494	G	C	7	0.484095427	Alt	CEU+FIN+GBR+IBS+TSI	0.874996193	0.987009398	1311
rs10216189	5524805	G	A	7	0.489065606	Ref	rs13232753	5524004	C	A	7	0.423459245	Alt	CEU+FIN+GBR+IBS+TSI	0.744800499	0.985213079	801
rs10216189	5524805	G	A	7	0.489065606	Ref	rs35158969	5524129	C	T	7	0.428429423	Alt	CEU+FIN+GBR+IBS+TSI	0.775521627	0.995160744	676
rs10216189	5524805	G	A	7	0.489065606	Ref	7	5524270	A	AT	7	0.470178926	Alt	CEU+FIN+GBR+IBS+TSI	0.826492442	0.986396416	535
rs10216189	5524805	G	A	7	0.489065606	Ref	rs10215480	5524682	C	T	7	0.484095427	Ref	CEU+FIN+GBR+IBS+TSI	0.972389459	0.995956365	123
rs10216189	5524805	G	A	7	0.489065606	Ref	rs10216189	5524805	G	A	7	0.489065606	Ref	CEU+FIN+GBR+IBS+TSI	1	1	0
rs10216189	5524805	G	A	7	0.489065606	Ref	rs28510607	5524950	G	A	7	0.489065606	Ref	CEU+FIN+GBR+IBS+TSI	1	1	-145
rs10216189	5524805	G	A	7	0.489065606	Ref	rs6952191	5525263	G	C	7	0.489065606	Ref	CEU+FIN+GBR+IBS+TSI	1	1	-458
rs10216189	5524805	G	A	7	0.489065606	Ref	rs143637724	5525693	AAAATAAAT	A	7	0.369781312	Ref	CEU+FIN+GBR+IBS+TSI	0.605677341	0.994019294	-888
rs10216189	5524805	G	A	7	0.489065606	Ref	rs13234026	5525903	A	G	7	0.395626243	Alt	CEU+FIN+GBR+IBS+TSI	0.669040192	0.989093504	-1098
rs10216189	5524805	G	A	7	0.489065606	Ref	rs6962735	5526439	C	G	7	0.49304175	Ref	CEU+FIN+GBR+IBS+TSI	0.984216142	1	-1634
rs10216189	5524805	G	A	7	0.489065606	Ref	rs4724699	5526712	G	A	7	0.492047714	Ref	CEU+FIN+GBR+IBS+TSI	0.980214272	0.99598241	-1907
rs10216189	5524805	G	A	7	0.489065606	Ref	rs4724700	5526789	A	G	7	0.453280318	Ref	CEU+FIN+GBR+IBS+TSI	0.843066901	0.986576882	-1984
rs10216189	5524805	G	A	7	0.489065606	Ref	rs4623325	5526807	C	T	7	0.394632207	Alt	CEU+FIN+GBR+IBS+TSI	0.658847645	0.983573646	-2002
rs10216189	5524805	G	A	7	0.489065606	Ref	rs9986884	5527211	C	T	7	0.492047714	Ref	CEU+FIN+GBR+IBS+TSI	0.980214272	0.99598241	-2406
rs10216189	5524805	G	A	7	0.489065606	Ref	rs4352753	5527223	C	A	7	0.395626243	Alt	CEU+FIN+GBR+IBS+TSI	0.654311748	0.978145823	-2418
rs10216189	5524805	G	A	7	0.489065606	Ref	rs7799665	5527501	G	A	7	0.492047714	Ref	CEU+FIN+GBR+IBS+TSI	0.980214272	0.99598241	-2696
rs10216189	5524805	G	A	7	0.489065606	Ref	rs7799970	5527714	G	C	7	0.492047714	Ref	CEU+FIN+GBR+IBS+TSI	0.980214272	0.99598241	-2909
rs10216189	5524805	G	A	7	0.489065606	Ref	rs4262246	5527839	C	G	7	0.463220676	Alt	CEU+FIN+GBR+IBS+TSI	0.870582693	0.982675047	-3034
rs10216189	5524805	G	A	7	0.489065606	Ref	rs10807949	5528375	C	T	7	0.39860835	Alt	CEU+FIN+GBR+IBS+TSI	0.670186699	0.983794511	-3570
rs10216189	5524805	G	A	7	0.489065606	Ref	rs4724701	5528883	G	A	7	0.49304175	Ref	CEU+FIN+GBR+IBS+TSI	0.976300317	0.995970496	-4078
rs10216189	5524805	G	A	7	0.489065606	Ref	rs5023983	5529211	C	T	7	0.433399602	Alt	CEU+FIN+GBR+IBS+TSI	0.768889936	0.980905712	-4406
rs10216189	5524805	G	A	7	0.489065606	Ref	rs28566736	5529758	G	A	7	0.492047714	Ref	CEU+FIN+GBR+IBS+TSI	0.972306213	0.991956638	-4953
rs10216189	5524805	G	A	7	0.489065606	Ref	rs4077245	5529922	A	C	7	0.49304175	Ref	CEU+FIN+GBR+IBS+TSI	0.976300158	0.995970415	-5117
rs10216189	5524805	G	A	7	0.489065606	Ref	rs3801057	5530827	G	A	7	0.46222664	Ref	CEU+FIN+GBR+IBS+TSI	0.859278153	0.978227873	-6022
rs10216189	5524805	G	A	7	0.489065606	Ref	rs61052376	5531738	G	T	7	0.478131213	Alt	CEU+FIN+GBR+IBS+TSI	0.861579972	0.99118317	-6933
rs10216189	5524805	G	A	7	0.489065606	Ref	rs7808615	5532287	T	C	7	0.438369781	Alt	CEU+FIN+GBR+IBS+TSI	0.762541039	0.967024622	-7482
rs10216189	5524805	G	A	7	0.489065606	Ref	rs4560713	5532657	G	A	7	0.496023857	Ref	CEU+FIN+GBR+IBS+TSI	0.956775525	0.991859894	-7852
rs10216189	5524805	G	A	7	0.489065606	Ref	rs4573164	5532899	G	A	7	0.495029821	Ref	CEU+FIN+GBR+IBS+TSI	0.960635034	0.991884341	-8094
rs10216189	5524805	G	A	7	0.489065606	Ref	rs62441014	5533319	T	C	7	0.49304175	Alt	CEU+FIN+GBR+IBS+TSI	0.915315969	0.991582327	-8514
rs10216189	5524805	G	A	7	0.489065606	Ref	rs4320462	5534598	C	T	7	0.392644135	Ref	CEU+FIN+GBR+IBS+TSI	0.631061605	0.966627014	-9793
rs10216189	5524805	G	A	7	0.489065606	Ref	rs145335337	5536110	T	TGGCTAAA	7	0.490059642	Ref	CEU+FIN+GBR+IBS+TSI	0.925148231	0.963761219	-11305
rs10216189	5524805	G	A	7	0.489065606	Ref	rs4075744	5539384	A	G	7	0.494035785	Ref	CEU+FIN+GBR+IBS+TSI	0.933099433	0.975623548	-14579
rs10216189	5524805	G	A	7	0.489065606	Ref	rs4075745	5539540	T	A	7	0.495029821	Ref	CEU+FIN+GBR+IBS+TSI	0.929255547	0.97554971	-14735
rs10216189	5524805	G	A	7	0.489065606	Ref	rs852447	5553451	T	G	7	0.47415507	Alt	CEU+FIN+GBR+IBS+TSI	0.685260664	0.852898871	-28646
rs10276381	28190121	C	T	7	0.0944334	Alt	rs67689368	28152193	GATCA	G	7	0.096421471	Alt	CEU+FIN+GBR+IBS+TSI	0.88774821	0.953116996	37928
rs10276381	28190121	C	T	7	0.0944334	Alt	rs7786444	28154384	C	T	7	0.096421471	Alt	CEU+FIN+GBR+IBS+TSI	0.88774821	0.953116996	35737
rs10276381	28190121	C	T	7	0.0944334	Alt	rs10260837	28181129	C	T	7	0.0944334	Alt	CEU+FIN+GBR+IBS+TSI	1	0.999999999	8992
rs10276381	28190121	C	T	7	0.0944334	Alt	rs10280937	28182306	T	C	7	0.0944334	Alt	CEU+FIN+GBR+IBS+TSI	1	0.999999999	7815
rs10276381	28190121	C	T	7	0.0944334	Alt	rs10281214	28185544	G	C	7	0.0944334	Alt	CEU+FIN+GBR+IBS+TSI	1	0.999999999	4577
rs10276381	28190121	C	T	7	0.0944334	Alt	rs7796417	28186119	G	C	7	0.0944334	Alt	CEU+FIN+GBR+IBS+TSI	1	0.999999999	4002
rs10276381	28190121	C	T	7	0.0944334	Alt	rs73089302	28187134	G	A	7	0.0944334	Alt	CEU+FIN+GBR+IBS+TSI	1	0.999999999	2987
rs10276381	28190121	C	T	7	0.0944334	Alt	rs10263857	28187284	C	G	7	0.0944334	Alt	CEU+FIN+GBR+IBS+TSI	1	0.999999999	2837
rs10276381	28190121	C	T	7	0.0944334	Alt	rs113127778	28187304	C	CA	7	0.093439364	Alt	CEU+FIN+GBR+IBS+TSI	0.831298007	0.917095318	2817
rs10276381	28190121	C	T	7	0.0944334	Alt	rs73300638	28187344	A	C	7	0.090457256	Alt	CEU+FIN+GBR+IBS+TSI	0.953707219	0.999999999	2777
rs10276381	28190121	C	T	7	0.0944334	Alt	rs78693958	28187684	CAT	C	7	0.0944334	Alt	CEU+FIN+GBR+IBS+TSI	1	0.999999999	2437
rs10276381	28190121	C	T	7	0.0944334	Alt	rs6945537	28187970	G	A	7	0.0944334	Alt	CEU+FIN+GBR+IBS+TSI	1	0.999999999	2151
rs10276381	28190121	C	T	7	0.0944334	Alt	rs73091208	28189972	A	G	7	0.062624254	Alt	CEU+FIN+GBR+IBS+TSI	0.640654127	0.999999998	149
rs10276381	28190121	C	T	7	0.0944334	Alt	rs10276381	28190121	C	T	7	0.0944334	Alt	CEU+FIN+GBR+IBS+TSI	1	1	0
rs10276381	28190121	C	T	7	0.0944334	Alt	rs11520706	28202748	T	C	7	0.062624254	Alt	CEU+FIN+GBR+IBS+TSI	0.640654127	0.999999998	-12627
rs10276381	28190121	C	T	7	0.0944334	Alt	rs10255700	28220228	C	T	7	0.090457256	Alt	CEU+FIN+GBR+IBS+TSI	0.953707219	0.999999999	-30107
rs10276381	28190121	C	T	7	0.0944334	Alt	rs73300665	28227024	G	A	7	0.087475149	Alt	CEU+FIN+GBR+IBS+TSI	0.919252379	0.999999999	-36903
rs10276381	28190121	C	T	7	0.0944334	Alt	rs28446389	28230401	A	C	7	0.089463221	Alt	CEU+FIN+GBR+IBS+TSI	0.942197196	0.999999999	-40280
rs10276381	28190121	C	T	7	0.0944334	Alt	rs28430601	28238811	A	G	7	0.084493042	Alt	CEU+FIN+GBR+IBS+TSI	0.885022001	0.999999999	-48690
rs10276381	28190121	C	T	7	0.0944334	Alt	rs740261	28241276	A	G	7	0.088469185	Alt	CEU+FIN+GBR+IBS+TSI	0.930712277	0.999999999	-51155
rs10276381	28190121	C	T	7	0.0944334	Alt	rs10281102	28243473	A	G	7	0.090457256	Alt	CEU+FIN+GBR+IBS+TSI	0.953707219	0.999999999	-53352
rs10276381	28190121	C	T	7	0.0944334	Alt	rs10272155	28246989	A	G	7	0.090457256	Alt	CEU+FIN+GBR+IBS+TSI	0.953707219	0.999999999	-56868
rs1040994	12197213	C	A	6	0.196819085	Alt	rs10947833	12189257	T	C	6	0.203777336	Alt	CEU+FIN+GBR+IBS+TSI	0.92101512	0.98076992	7956
rs1040994	12197213	C	A	6	0.196819085	Alt	rs12209830	12190456	T	C	6	0.204771372	Alt	CEU+FIN+GBR+IBS+TSI	0.915316551	0.980725256	6757
rs1040994	12197213	C	A	6	0.196819085	Alt	rs12203579	12191690	C	T	6	0.2027833	Alt	CEU+FIN+GBR+IBS+TSI	0.92676938	0.980814377	5523
rs1040994	12197213	C	A	6	0.196819085	Alt	rs12198779	12194068	C	T	6	0.196819085	Alt	CEU+FIN+GBR+IBS+TSI	1	0.999999999	3145
rs1040994	12197213	C	A	6	0.196819085	Alt	rs72828130	12194191	A	G	6	0.196819085	Alt	CEU+FIN+GBR+IBS+TSI	1	0.999999999	3022
rs1040994	12197213	C	A	6	0.196819085	Alt	rs71791235	12194815	CT	C	6	0.196819085	Alt	CEU+FIN+GBR+IBS+TSI	1	0.999999999	2398
rs1040994	12197213	C	A	6	0.196819085	Alt	rs10484256	12195150	A	G	6	0.196819085	Alt	CEU+FIN+GBR+IBS+TSI	1	0.999999999	2063
rs1040994	12197213	C	A	6	0.196819085	Alt	rs9380894	12196604	T	C	6	0.256461233	Ref	CEU+FIN+GBR+IBS+TSI	0.710453603	0.999999999	609
rs1040994	12197213	C	A	6	0.196819085	Alt	rs1040992	12196910	G	T	6	0.196819085	Alt	CEU+FIN+GBR+IBS+TSI	1	0.999999999	303
rs1040994	12197213	C	A	6	0.196819085	Alt	rs1040993	12196938	C	T	6	0.196819085	Alt	CEU+FIN+GBR+IBS+TSI	1	0.999999999	275
rs1040994	12197213	C	A	6	0.196819085	Alt	rs1040994	12197213	C	A	6	0.196819085	Alt	CEU+FIN+GBR+IBS+TSI	1	1	0
rs1040994	12197213	C	A	6	0.196819085	Alt	6	12197785	CAA	C	6	0.193836978	Alt	CEU+FIN+GBR+IBS+TSI	0.968663851	0.993588561	-572
rs1040994	12197213	C	A	6	0.196819085	Alt	rs72828132	12198997	C	T	6	0.196819085	Alt	CEU+FIN+GBR+IBS+TSI	1	0.999999999	-1784
rs1040994	12197213	C	A	6	0.196819085	Alt	rs72828134	12199327	C	T	6	0.196819085	Alt	CEU+FIN+GBR+IBS+TSI	1	0.999999999	-2114
rs1040994	12197213	C	A	6	0.196819085	Alt	rs149683959	12204241	C	T	6	0.147117296	Alt	CEU+FIN+GBR+IBS+TSI	0.642407196	0.955311267	-7028
rs10412972	52154905	A	G	19	0.135188867	Ref	rs4801885	52150811	G	A	19	0.111332008	Ref	CEU+FIN+GBR+IBS+TSI	0.686055489	0.925228917	4094
rs10412972	52154905	A	G	19	0.135188867	Ref	rs12978299	52154398	G	A	19	0.197813121	Ref	CEU+FIN+GBR+IBS+TSI	0.633928262	0.999999999	507
rs10412972	52154905	A	G	19	0.135188867	Ref	rs10412972	52154905	A	G	19	0.135188867	Ref	CEU+FIN+GBR+IBS+TSI	1	1	0
rs10412972	52154905	A	G	19	0.135188867	Ref	rs2084761	52156057	C	T	19	0.126242545	Ref	CEU+FIN+GBR+IBS+TSI	0.907326308	0.990795799	-1152
rs10412972	52154905	A	G	19	0.135188867	Ref	rs10401507	52156867	A	G	19	0.132206759	Ref	CEU+FIN+GBR+IBS+TSI	0.974580554	0.999999999	-1962
rs10412972	52154905	A	G	19	0.135188867	Ref	rs8105064	52158712	A	G	19	0.126242545	Ref	CEU+FIN+GBR+IBS+TSI	0.924262196	0.999999999	-3807
rs10412972	52154905	A	G	19	0.135188867	Ref	rs8109231	52159100	T	C	19	0.100397614	Ref	CEU+FIN+GBR+IBS+TSI	0.697024207	0.98809195	-4195
rs10412972	52154905	A	G	19	0.135188867	Ref	rs10406015	52161214	C	G	19	0.109343936	Ref	CEU+FIN+GBR+IBS+TSI	0.768443908	0.989176012	-6309
rs10412972	52154905	A	G	19	0.135188867	Ref	rs11084102	52162716	T	C	19	0.109343936	Ref	CEU+FIN+GBR+IBS+TSI	0.768443908	0.989176012	-7811
rs10412972	52154905	A	G	19	0.135188867	Ref	rs2902879	52162859	A	G	19	0.098409543	Ref	CEU+FIN+GBR+IBS+TSI	0.681346939	0.987825035	-7954
rs10412972	52154905	A	G	19	0.135188867	Ref	rs12986275	52171092	A	G	19	0.103379722	Ref	CEU+FIN+GBR+IBS+TSI	0.6709274	0.95374921	-16187
rs10412972	52154905	A	G	19	0.135188867	Ref	rs10853840	52173495	G	A	19	0.104373757	Ref	CEU+FIN+GBR+IBS+TSI	0.662553918	0.942731866	-18590
rs10412972	52154905	A	G	19	0.135188867	Ref	rs2218889	52174499	C	T	19	0.104373757	Ref	CEU+FIN+GBR+IBS+TSI	0.662553918	0.942731866	-19594
rs10412972	52154905	A	G	19	0.135188867	Ref	rs10404185	52174874	C	T	19	0.104373757	Ref	CEU+FIN+GBR+IBS+TSI	0.662553918	0.942731866	-19969
rs10412972	52154905	A	G	19	0.135188867	Ref	rs112819676	52175274	C	CTTTAT	19	0.105367793	Ref	CEU+FIN+GBR+IBS+TSI	0.654336623	0.931920283	-20369
rs10412972	52154905	A	G	19	0.135188867	Ref	rs2198165	52177748	G	A	19	0.104373757	Ref	CEU+FIN+GBR+IBS+TSI	0.662553918	0.942731866	-22843
rs10412972	52154905	A	G	19	0.135188867	Ref	rs75902925	52177791	A	ATC	19	0.104373757	Ref	CEU+FIN+GBR+IBS+TSI	0.662553918	0.942731866	-22886
rs10412972	52154905	A	G	19	0.135188867	Ref	rs2198166	52177886	T	C	19	0.104373757	Ref	CEU+FIN+GBR+IBS+TSI	0.662553918	0.942731866	-22981
rs10412972	52154905	A	G	19	0.135188867	Ref	rs2198167	52177917	C	T	19	0.103379722	Ref	CEU+FIN+GBR+IBS+TSI	0.654664185	0.942118904	-23012
rs10412972	52154905	A	G	19	0.135188867	Ref	rs4239493	52178175	G	C	19	0.104373757	Ref	CEU+FIN+GBR+IBS+TSI	0.662553918	0.942731866	-23270
rs10412972	52154905	A	G	19	0.135188867	Ref	rs1868937	52178243	T	C	19	0.104373757	Ref	CEU+FIN+GBR+IBS+TSI	0.662553918	0.942731866	-23338
rs10412972	52154905	A	G	19	0.135188867	Ref	rs1868938	52178416	A	G	19	0.104373757	Ref	CEU+FIN+GBR+IBS+TSI	0.662553918	0.942731866	-23511
rs10412972	52154905	A	G	19	0.135188867	Ref	rs1868939	52178550	G	A	19	0.104373757	Ref	CEU+FIN+GBR+IBS+TSI	0.662553918	0.942731866	-23645
rs10412972	52154905	A	G	19	0.135188867	Ref	rs7249364	52178821	G	A	19	0.104373757	Ref	CEU+FIN+GBR+IBS+TSI	0.662553918	0.942731866	-23916
rs10412972	52154905	A	G	19	0.135188867	Ref	rs12981272	52179706	G	A	19	0.104373757	Ref	CEU+FIN+GBR+IBS+TSI	0.662553918	0.942731866	-24801
rs10412972	52154905	A	G	19	0.135188867	Ref	rs12972030	52179818	A	G	19	0.104373757	Ref	CEU+FIN+GBR+IBS+TSI	0.662553918	0.942731866	-24913
rs10412972	52154905	A	G	19	0.135188867	Ref	rs12974001	52179897	T	C	19	0.104373757	Ref	CEU+FIN+GBR+IBS+TSI	0.662553918	0.942731866	-24992
rs10412972	52154905	A	G	19	0.135188867	Ref	rs12972881	52179931	G	T	19	0.104373757	Ref	CEU+FIN+GBR+IBS+TSI	0.662553918	0.942731866	-25026
rs10412972	52154905	A	G	19	0.135188867	Ref	rs68072667	52179996	T	C	19	0.104373757	Ref	CEU+FIN+GBR+IBS+TSI	0.662553918	0.942731866	-25091
rs10412972	52154905	A	G	19	0.135188867	Ref	rs74176147	52180042	T	C	19	0.104373757	Ref	CEU+FIN+GBR+IBS+TSI	0.662553918	0.942731866	-25137
rs10412972	52154905	A	G	19	0.135188867	Ref	rs74176148	52180047	T	G	19	0.104373757	Ref	CEU+FIN+GBR+IBS+TSI	0.662553918	0.942731866	-25142
rs10412972	52154905	A	G	19	0.135188867	Ref	rs71189608	52180066	A	AC	19	0.105367793	Ref	CEU+FIN+GBR+IBS+TSI	0.654336623	0.931920283	-25161
rs10412972	52154905	A	G	19	0.135188867	Ref	rs67111559	52180097	T	G	19	0.103379722	Ref	CEU+FIN+GBR+IBS+TSI	0.654664185	0.942118904	-25192
rs10412972	52154905	A	G	19	0.135188867	Ref	rs67926871	52180184	G	A	19	0.104373757	Ref	CEU+FIN+GBR+IBS+TSI	0.662553918	0.942731866	-25279
rs10412972	52154905	A	G	19	0.135188867	Ref	rs74176149	52180263	A	G	19	0.104373757	Ref	CEU+FIN+GBR+IBS+TSI	0.662553918	0.942731866	-25358
rs10412972	52154905	A	G	19	0.135188867	Ref	rs67501025	52180270	T	C	19	0.104373757	Ref	CEU+FIN+GBR+IBS+TSI	0.662553918	0.942731866	-25365
rs10412972	52154905	A	G	19	0.135188867	Ref	rs66517831	52180273	G	A	19	0.104373757	Ref	CEU+FIN+GBR+IBS+TSI	0.662553918	0.942731866	-25368
rs10412972	52154905	A	G	19	0.135188867	Ref	rs67932802	52180315	G	A	19	0.104373757	Ref	CEU+FIN+GBR+IBS+TSI	0.662553918	0.942731866	-25410
rs10412972	52154905	A	G	19	0.135188867	Ref	rs66465936	52180326	T	C	19	0.105367793	Ref	CEU+FIN+GBR+IBS+TSI	0.654336623	0.931920283	-25421
rs10412972	52154905	A	G	19	0.135188867	Ref	rs7255046	52180345	T	C	19	0.104373757	Ref	CEU+FIN+GBR+IBS+TSI	0.662553918	0.942731866	-25440
rs10412972	52154905	A	G	19	0.135188867	Ref	rs7254012	52180377	A	T	19	0.103379722	Ref	CEU+FIN+GBR+IBS+TSI	0.654664185	0.942118904	-25472
rs10412972	52154905	A	G	19	0.135188867	Ref	rs7255069	52180391	T	C	19	0.103379722	Ref	CEU+FIN+GBR+IBS+TSI	0.654664185	0.942118904	-25486
rs10412972	52154905	A	G	19	0.135188867	Ref	rs7254491	52180491	G	C	19	0.104373757	Ref	CEU+FIN+GBR+IBS+TSI	0.646440574	0.931197663	-25586
rs10412972	52154905	A	G	19	0.135188867	Ref	rs7254536	52180665	C	A	19	0.103379722	Ref	CEU+FIN+GBR+IBS+TSI	0.654664185	0.942118904	-25760
rs10412972	52154905	A	G	19	0.135188867	Ref	rs7254881	52180721	G	A	19	0.103379722	Ref	CEU+FIN+GBR+IBS+TSI	0.654664185	0.942118904	-25816
rs10412972	52154905	A	G	19	0.135188867	Ref	rs7258702	52180827	T	C	19	0.103379722	Ref	CEU+FIN+GBR+IBS+TSI	0.654664185	0.942118904	-25922
rs10412972	52154905	A	G	19	0.135188867	Ref	rs10616754	52180958	CTGT	C	19	0.103379722	Ref	CEU+FIN+GBR+IBS+TSI	0.654664185	0.942118904	-26053
rs10412972	52154905	A	G	19	0.135188867	Ref	rs7257958	52181003	C	T	19	0.103379722	Ref	CEU+FIN+GBR+IBS+TSI	0.654664185	0.942118904	-26098
rs10412972	52154905	A	G	19	0.135188867	Ref	rs12981705	52181089	G	T	19	0.103379722	Ref	CEU+FIN+GBR+IBS+TSI	0.654664185	0.942118904	-26184
rs10412972	52154905	A	G	19	0.135188867	Ref	rs12983624	52181281	T	C	19	0.103379722	Ref	CEU+FIN+GBR+IBS+TSI	0.654664185	0.942118904	-26376
rs10412972	52154905	A	G	19	0.135188867	Ref	rs12981813	52181293	C	A	19	0.103379722	Ref	CEU+FIN+GBR+IBS+TSI	0.654664185	0.942118904	-26388
rs10412972	52154905	A	G	19	0.135188867	Ref	rs12982077	52181395	C	T	19	0.103379722	Ref	CEU+FIN+GBR+IBS+TSI	0.654664185	0.942118904	-26490
rs10412972	52154905	A	G	19	0.135188867	Ref	rs11454951	52181939	A	AC	19	0.103379722	Ref	CEU+FIN+GBR+IBS+TSI	0.654664185	0.942118904	-27034
rs10412972	52154905	A	G	19	0.135188867	Ref	rs11084105	52182804	G	C	19	0.103379722	Ref	CEU+FIN+GBR+IBS+TSI	0.654664185	0.942118904	-27899
rs10412972	52154905	A	G	19	0.135188867	Ref	rs10407039	52183884	T	C	19	0.103379722	Ref	CEU+FIN+GBR+IBS+TSI	0.654664185	0.942118904	-28979
rs10412972	52154905	A	G	19	0.135188867	Ref	rs2167415	52183987	G	A	19	0.103379722	Ref	CEU+FIN+GBR+IBS+TSI	0.654664185	0.942118904	-29082
rs10412972	52154905	A	G	19	0.135188867	Ref	rs11084107	52184460	T	G	19	0.103379722	Ref	CEU+FIN+GBR+IBS+TSI	0.654664185	0.942118904	-29555
rs10412972	52154905	A	G	19	0.135188867	Ref	rs2864916	52186021	A	G	19	0.103379722	Ref	CEU+FIN+GBR+IBS+TSI	0.654664185	0.942118904	-31116
rs10412972	52154905	A	G	19	0.135188867	Ref	rs2034576	52187163	C	T	19	0.103379722	Ref	CEU+FIN+GBR+IBS+TSI	0.654664185	0.942118904	-32258
rs1043099	30681257	C	G	22	0.154075547	Ref	rs5763923	30675217	A	C	22	0.171968191	Ref	CEU+FIN+GBR+IBS+TSI	0.808528466	0.960167804	6040
rs1043099	30681257	C	G	22	0.154075547	Ref	rs2108093	30679387	A	G	22	0.154075547	Ref	CEU+FIN+GBR+IBS+TSI	1	0.999999999	1870
rs1043099	30681257	C	G	22	0.154075547	Ref	rs1043099	30681257	C	G	22	0.154075547	Ref	CEU+FIN+GBR+IBS+TSI	1	1	0
rs1043099	30681257	C	G	22	0.154075547	Ref	rs4823085	30686226	T	C	22	0.153081511	Ref	CEU+FIN+GBR+IBS+TSI	0.99238225	0.999999999	-4969
rs1043099	30681257	C	G	22	0.154075547	Ref	rs929454	30692353	A	T	22	0.153081511	Ref	CEU+FIN+GBR+IBS+TSI	0.99238225	0.999999999	-11096
rs1043099	30681257	C	G	22	0.154075547	Ref	rs2041200	30709531	G	C	22	0.153081511	Ref	CEU+FIN+GBR+IBS+TSI	0.99238225	0.999999999	-28274
rs1043099	30681257	C	G	22	0.154075547	Ref	rs4820831	30711443	A	G	22	0.154075547	Ref	CEU+FIN+GBR+IBS+TSI	0.984790166	0.992365943	-30186
rs1043099	30681257	C	G	22	0.154075547	Ref	rs740219	30714684	A	C	22	0.153081511	Ref	CEU+FIN+GBR+IBS+TSI	0.99238225	0.999999999	-33427
rs1043099	30681257	C	G	22	0.154075547	Ref	rs5753071	30726826	C	G	22	0.154075547	Ref	CEU+FIN+GBR+IBS+TSI	0.984790166	0.992365943	-45569
rs1043099	30681257	C	G	22	0.154075547	Ref	rs10376	30728356	A	C	22	0.154075547	Ref	CEU+FIN+GBR+IBS+TSI	0.984790166	0.992365943	-47099
rs1043099	30681257	C	G	22	0.154075547	Ref	rs2041199	30732236	A	G	22	0.154075547	Ref	CEU+FIN+GBR+IBS+TSI	0.984790166	0.992365943	-50979
rs1043099	30681257	C	G	22	0.154075547	Ref	rs4339043	30735908	A	G	22	0.153081511	Ref	CEU+FIN+GBR+IBS+TSI	0.977175845	0.992308856	-54651
rs1043099	30681257	C	G	22	0.154075547	Ref	rs5749066	30736911	G	A	22	0.154075547	Ref	CEU+FIN+GBR+IBS+TSI	0.984790166	0.992365943	-55654
rs1043099	30681257	C	G	22	0.154075547	Ref	rs5753080	30738737	G	A	22	0.154075547	Ref	CEU+FIN+GBR+IBS+TSI	0.984790166	0.992365943	-57480
rs1043099	30681257	C	G	22	0.154075547	Ref	rs5753088	30746404	A	G	22	0.154075547	Ref	CEU+FIN+GBR+IBS+TSI	0.984790166	0.992365943	-65147
rs1043099	30681257	C	G	22	0.154075547	Ref	rs10427610	30748218	A	G	22	0.154075547	Ref	CEU+FIN+GBR+IBS+TSI	0.984790166	0.992365943	-66961
rs1043099	30681257	C	G	22	0.154075547	Ref	rs4820008	30749341	G	C	22	0.154075547	Ref	CEU+FIN+GBR+IBS+TSI	0.969667816	0.984717125	-68084
rs1043099	30681257	C	G	22	0.154075547	Ref	rs737950	30757295	A	G	22	0.154075547	Ref	CEU+FIN+GBR+IBS+TSI	0.984790166	0.992365943	-76038
rs1043099	30681257	C	G	22	0.154075547	Ref	rs5749078	30761066	A	G	22	0.154075547	Ref	CEU+FIN+GBR+IBS+TSI	0.984790166	0.992365943	-79809
rs1043099	30681257	C	G	22	0.154075547	Ref	rs9619104	30774340	A	G	22	0.154075547	Ref	CEU+FIN+GBR+IBS+TSI	0.984790166	0.992365943	-93083
rs10445033	88840462	G	A	16	0.372763419	Ref	rs8052231	88837243	C	T	16	0.38667992	Ref	CEU+FIN+GBR+IBS+TSI	0.860583545	0.955493602	3219
rs10445033	88840462	G	A	16	0.372763419	Ref	rs8052370	88837298	C	T	16	0.384691849	Ref	CEU+FIN+GBR+IBS+TSI	0.860137818	0.951246836	3164
rs10445033	88840462	G	A	16	0.372763419	Ref	rs10445033	88840462	G	A	16	0.372763419	Ref	CEU+FIN+GBR+IBS+TSI	1	1	0
rs10445033	88840462	G	A	16	0.372763419	Ref	rs2002833	88842117	G	A	16	0.312127237	Ref	CEU+FIN+GBR+IBS+TSI	0.604650977	0.889900718	-1655
rs10445033	88840462	G	A	16	0.372763419	Ref	rs2911460	88842700	A	G	16	0.300198807	Ref	CEU+FIN+GBR+IBS+TSI	0.641445871	0.942678972	-2238
rs10445033	88840462	G	A	16	0.372763419	Ref	rs2932690	88842953	G	A	16	0.302186879	Ref	CEU+FIN+GBR+IBS+TSI	0.640300749	0.937399513	-2491
rs10445033	88840462	G	A	16	0.372763419	Ref	rs9933309	88844932	T	C	16	0.291252485	Ref	CEU+FIN+GBR+IBS+TSI	0.611447431	0.940354205	-4470
rs10445033	88840462	G	A	16	0.372763419	Ref	rs57953994	88846803	G	A	16	0.290258449	Alt	CEU+FIN+GBR+IBS+TSI	0.608180981	0.940102163	-6341
rs10445033	88840462	G	A	16	0.372763419	Ref	rs71158757	88846807	G	GC	16	0.290258449	Alt	CEU+FIN+GBR+IBS+TSI	0.608180981	0.940102163	-6345
rs10445033	88840462	G	A	16	0.372763419	Ref	rs9932423	88846849	C	A	16	0.294234592	Alt	CEU+FIN+GBR+IBS+TSI	0.621305183	0.941102141	-6387
rs10445033	88840462	G	A	16	0.372763419	Ref	rs475596	88846951	G	C	16	0.383697813	Ref	CEU+FIN+GBR+IBS+TSI	0.82370146	0.928927396	-6489
rs10445033	88840462	G	A	16	0.372763419	Ref	rs373344933	88849252	AGCAG	A	16	0.36083499	Ref	CEU+FIN+GBR+IBS+TSI	0.858377485	0.950587911	-8790
rs10445033	88840462	G	A	16	0.372763419	Ref	rs2608604	88849421	A	G	16	0.371769384	Ref	CEU+FIN+GBR+IBS+TSI	0.903517676	0.952559294	-8959
rs10445033	88840462	G	A	16	0.372763419	Ref	rs2926772	88851668	T	G	16	0.38667992	Ref	CEU+FIN+GBR+IBS+TSI	0.804447525	0.923804608	-11206
rs10445033	88840462	G	A	16	0.372763419	Ref	rs837763	88853729	C	T	16	0.432405567	Ref	CEU+FIN+GBR+IBS+TSI	0.673514759	0.929178556	-13267
rs10445033	88840462	G	A	16	0.372763419	Ref	rs551118	88856084	C	G	16	0.409542744	Ref	CEU+FIN+GBR+IBS+TSI	0.723754481	0.919073119	-15622
rs10445033	88840462	G	A	16	0.372763419	Ref	rs2926776	88858602	A	G	16	0.406560636	Ref	CEU+FIN+GBR+IBS+TSI	0.710895415	0.905266378	-18140
rs10445033	88840462	G	A	16	0.372763419	Ref	rs2968478	88858646	T	G	16	0.406560636	Ref	CEU+FIN+GBR+IBS+TSI	0.703364037	0.900458317	-18184
rs10445033	88840462	G	A	16	0.372763419	Ref	rs861400	88862343	C	G	16	0.411530815	Ref	CEU+FIN+GBR+IBS+TSI	0.709575983	0.913771938	-21881
rs10445033	88840462	G	A	16	0.372763419	Ref	rs837756	88862568	G	C	16	0.404572565	Ref	CEU+FIN+GBR+IBS+TSI	0.732852423	0.915358257	-22106
rs1044573	25206654	A	G	20	0.471172962	Alt	rs6050425	25178119	G	A	20	0.47415507	Alt	CEU+FIN+GBR+IBS+TSI	0.607873355	0.78434034	28535
rs1044573	25206654	A	G	20	0.471172962	Alt	rs6050426	25178265	C	G	20	0.494035785	Ref	CEU+FIN+GBR+IBS+TSI	0.670143177	0.877669774	28389
rs1044573	25206654	A	G	20	0.471172962	Alt	rs6037057	25182089	T	C	20	0.487077535	Alt	CEU+FIN+GBR+IBS+TSI	0.612286803	0.80782499	24565
rs1044573	25206654	A	G	20	0.471172962	Alt	rs6050429	25183058	G	A	20	0.487077535	Alt	CEU+FIN+GBR+IBS+TSI	0.612286803	0.80782499	23596
rs1044573	25206654	A	G	20	0.471172962	Alt	rs6050431	25183908	C	T	20	0.487077535	Alt	CEU+FIN+GBR+IBS+TSI	0.612286803	0.80782499	22746
rs1044573	25206654	A	G	20	0.471172962	Alt	rs6050432	25184028	T	C	20	0.487077535	Alt	CEU+FIN+GBR+IBS+TSI	0.612286803	0.80782499	22626
rs1044573	25206654	A	G	20	0.471172962	Alt	rs6138537	25184466	A	G	20	0.495029821	Alt	CEU+FIN+GBR+IBS+TSI	0.670645567	0.859005589	22188
rs1044573	25206654	A	G	20	0.471172962	Alt	rs6083776	25186116	G	A	20	0.487077535	Alt	CEU+FIN+GBR+IBS+TSI	0.612286803	0.80782499	20538
rs1044573	25206654	A	G	20	0.471172962	Alt	rs1473695	25186965	A	G	20	0.487077535	Alt	CEU+FIN+GBR+IBS+TSI	0.612286803	0.80782499	19689
rs1044573	25206654	A	G	20	0.471172962	Alt	rs6083779	25189590	C	T	20	0.486083499	Alt	CEU+FIN+GBR+IBS+TSI	0.61563419	0.808420222	17064
rs1044573	25206654	A	G	20	0.471172962	Alt	rs6050436	25189751	A	T	20	0.486083499	Alt	CEU+FIN+GBR+IBS+TSI	0.61563419	0.808420222	16903
rs1044573	25206654	A	G	20	0.471172962	Alt	rs1007707	25190598	A	G	20	0.486083499	Alt	CEU+FIN+GBR+IBS+TSI	0.62257873	0.812967048	16056
rs1044573	25206654	A	G	20	0.471172962	Alt	rs1007708	25190959	C	T	20	0.488071571	Alt	CEU+FIN+GBR+IBS+TSI	0.61607331	0.81193259	15695
rs1044573	25206654	A	G	20	0.471172962	Alt	rs6037059	25191346	C	G	20	0.487077535	Alt	CEU+FIN+GBR+IBS+TSI	0.619318198	0.81245021	15308
rs1044573	25206654	A	G	20	0.471172962	Alt	rs6050439	25192331	T	C	20	0.487077535	Alt	CEU+FIN+GBR+IBS+TSI	0.619318198	0.81245021	14323
rs1044573	25206654	A	G	20	0.471172962	Alt	rs6050442	25193533	T	C	20	0.487077535	Alt	CEU+FIN+GBR+IBS+TSI	0.619318198	0.81245021	13121
rs1044573	25206654	A	G	20	0.471172962	Alt	rs6050445	25195394	C	T	20	0.483101392	Alt	CEU+FIN+GBR+IBS+TSI	0.611670065	0.801016978	11260
rs1044573	25206654	A	G	20	0.471172962	Alt	rs11087505	25196520	T	A	20	0.485089463	Alt	CEU+FIN+GBR+IBS+TSI	0.618993642	0.809011641	10134
rs1044573	25206654	A	G	20	0.471172962	Alt	rs6037062	25202892	G	A	20	0.450298211	Alt	CEU+FIN+GBR+IBS+TSI	0.849639344	0.961311476	3762
rs1044573	25206654	A	G	20	0.471172962	Alt	rs1044573	25206654	A	G	20	0.471172962	Alt	CEU+FIN+GBR+IBS+TSI	1	1	0
rs1044573	25206654	A	G	20	0.471172962	Alt	rs7453	25207074	T	C	20	0.44333996	Alt	CEU+FIN+GBR+IBS+TSI	0.886103503	0.995639609	-420
rs1044573	25206654	A	G	20	0.471172962	Alt	rs6138542	25207773	C	A	20	0.434393638	Alt	CEU+FIN+GBR+IBS+TSI	0.861990464	1	-1119
rs1044573	25206654	A	G	20	0.471172962	Alt	rs8115257	25207931	A	G	20	0.471172962	Alt	CEU+FIN+GBR+IBS+TSI	1	1	-1277
rs1044573	25206654	A	G	20	0.471172962	Alt	rs3746337	25208272	C	T	20	0.464214712	Alt	CEU+FIN+GBR+IBS+TSI	0.972436846	1	-1618
rs1044573	25206654	A	G	20	0.471172962	Alt	rs6050463	25208990	G	A	20	0.472166998	Alt	CEU+FIN+GBR+IBS+TSI	0.996018995	1	-2336
rs1044573	25206654	A	G	20	0.471172962	Alt	rs6050464	25209299	C	A	20	0.464214712	Alt	CEU+FIN+GBR+IBS+TSI	0.972436846	1	-2645
rs1044573	25206654	A	G	20	0.471172962	Alt	rs56689027	25209573	T	TA	20	0.419483101	Alt	CEU+FIN+GBR+IBS+TSI	0.683367405	0.917932365	-2919
rs1044573	25206654	A	G	20	0.471172962	Alt	rs6115093	25210730	C	T	20	0.434393638	Alt	CEU+FIN+GBR+IBS+TSI	0.861990464	1	-4076
rs1044573	25206654	A	G	20	0.471172962	Alt	rs6115094	25210827	A	G	20	0.472166998	Alt	CEU+FIN+GBR+IBS+TSI	0.996018995	1	-4173
rs1044573	25206654	A	G	20	0.471172962	Alt	rs6138545	25216282	C	T	20	0.426441352	Alt	CEU+FIN+GBR+IBS+TSI	0.826797403	0.995387464	-9628
rs1044573	25206654	A	G	20	0.471172962	Alt	rs6138546	25216534	G	A	20	0.427435388	Alt	CEU+FIN+GBR+IBS+TSI	0.822524277	0.99079711	-9880
rs1044573	25206654	A	G	20	0.471172962	Alt	rs6107015	25216764	G	A	20	0.427435388	Alt	CEU+FIN+GBR+IBS+TSI	0.822524277	0.99079711	-10110
rs1044573	25206654	A	G	20	0.471172962	Alt	rs200642083	25217196	GGC	G	20	0.427435388	Alt	CEU+FIN+GBR+IBS+TSI	0.822527533	0.990799071	-10542
rs1044573	25206654	A	G	20	0.471172962	Alt	20	25217201	G	GA	20	0.427435388	Alt	CEU+FIN+GBR+IBS+TSI	0.822527533	0.990799071	-10547
rs1044573	25206654	A	G	20	0.471172962	Alt	rs6132819	25218618	G	C	20	0.427435388	Alt	CEU+FIN+GBR+IBS+TSI	0.822524277	0.99079711	-11964
rs1044573	25206654	A	G	20	0.471172962	Alt	rs6050472	25219852	A	G	20	0.473161034	Ref	CEU+FIN+GBR+IBS+TSI	0.73309603	0.957153381	-13198
rs1044573	25206654	A	G	20	0.471172962	Alt	rs6037067	25221329	G	A	20	0.496023857	Alt	CEU+FIN+GBR+IBS+TSI	0.630357857	0.834461922	-14675
rs1044573	25206654	A	G	20	0.471172962	Alt	rs6050477	25221547	T	C	20	0.497017893	Alt	CEU+FIN+GBR+IBS+TSI	0.627137785	0.833984296	-14893
rs1044573	25206654	A	G	20	0.471172962	Alt	rs6115099	25222298	G	A	20	0.427435388	Alt	CEU+FIN+GBR+IBS+TSI	0.822524277	0.99079711	-15644
rs1044573	25206654	A	G	20	0.471172962	Alt	rs7264176	25222345	T	C	20	0.44333996	Alt	CEU+FIN+GBR+IBS+TSI	0.809301998	0.951514137	-15691
rs1044573	25206654	A	G	20	0.471172962	Alt	rs6132820	25222563	C	T	20	0.427435388	Alt	CEU+FIN+GBR+IBS+TSI	0.822524277	0.99079711	-15909
rs1044573	25206654	A	G	20	0.471172962	Alt	rs6138550	25223430	C	T	20	0.427435388	Alt	CEU+FIN+GBR+IBS+TSI	0.822524277	0.99079711	-16776
rs1044573	25206654	A	G	20	0.471172962	Alt	rs6050481	25224580	C	T	20	0.427435388	Alt	CEU+FIN+GBR+IBS+TSI	0.822524277	0.99079711	-17926
rs1044573	25206654	A	G	20	0.471172962	Alt	rs6115100	25225938	C	A	20	0.427435388	Alt	CEU+FIN+GBR+IBS+TSI	0.822524277	0.99079711	-19284
rs1044573	25206654	A	G	20	0.471172962	Alt	rs6132821	25226192	A	G	20	0.457256461	Alt	CEU+FIN+GBR+IBS+TSI	0.929860184	0.991652672	-19538
rs1044573	25206654	A	G	20	0.471172962	Alt	rs6050482	25226327	C	T	20	0.435387674	Alt	CEU+FIN+GBR+IBS+TSI	0.842342297	0.986540166	-19673
rs1044573	25206654	A	G	20	0.471172962	Alt	rs6132822	25228695	C	T	20	0.457256461	Alt	CEU+FIN+GBR+IBS+TSI	0.929860184	0.991652672	-22041
rs1044573	25206654	A	G	20	0.471172962	Alt	rs2273473	25229231	C	G	20	0.464214712	Alt	CEU+FIN+GBR+IBS+TSI	0.948732429	0.987736653	-22577
rs1044573	25206654	A	G	20	0.471172962	Alt	rs6115101	25229564	C	A	20	0.427435388	Alt	CEU+FIN+GBR+IBS+TSI	0.822524277	0.99079711	-22910
rs1044573	25206654	A	G	20	0.471172962	Alt	rs1555329	25231858	G	A	20	0.487077535	Ref	CEU+FIN+GBR+IBS+TSI	0.778141701	0.959009261	-25204
rs1044573	25206654	A	G	20	0.471172962	Alt	rs1555330	25232097	A	C	20	0.457256461	Alt	CEU+FIN+GBR+IBS+TSI	0.929860184	0.991652672	-25443
rs1044573	25206654	A	G	20	0.471172962	Alt	rs6107017	25232300	A	G	20	0.457256461	Alt	CEU+FIN+GBR+IBS+TSI	0.929860184	0.991652672	-25646
rs1044573	25206654	A	G	20	0.471172962	Alt	rs6107019	25233985	C	T	20	0.427435388	Alt	CEU+FIN+GBR+IBS+TSI	0.822524277	0.99079711	-27331
rs1044573	25206654	A	G	20	0.471172962	Alt	rs6037069	25234166	C	T	20	0.435387674	Alt	CEU+FIN+GBR+IBS+TSI	0.842342297	0.986540166	-27512
rs1044573	25206654	A	G	20	0.471172962	Alt	rs3787082	25235736	A	T	20	0.484095427	Ref	CEU+FIN+GBR+IBS+TSI	0.768312934	0.958638608	-29082
rs1044573	25206654	A	G	20	0.471172962	Alt	rs6115106	25236399	T	C	20	0.430417495	Ref	CEU+FIN+GBR+IBS+TSI	0.608470551	0.950648112	-29745
rs1044573	25206654	A	G	20	0.471172962	Alt	rs4815398	25237338	A	G	20	0.430417495	Ref	CEU+FIN+GBR+IBS+TSI	0.608470551	0.950648112	-30684
rs1044573	25206654	A	G	20	0.471172962	Alt	rs6115107	25237390	A	G	20	0.484095427	Ref	CEU+FIN+GBR+IBS+TSI	0.768312934	0.958638608	-30736
rs1044573	25206654	A	G	20	0.471172962	Alt	rs6132824	25238173	T	C	20	0.457256461	Alt	CEU+FIN+GBR+IBS+TSI	0.929860184	0.991652672	-31519
rs1044573	25206654	A	G	20	0.471172962	Alt	rs6132825	25238309	A	T	20	0.492047714	Ref	CEU+FIN+GBR+IBS+TSI	0.750169484	0.932296798	-31655
rs1044573	25206654	A	G	20	0.471172962	Alt	rs6138553	25239233	G	A	20	0.428429423	Alt	CEU+FIN+GBR+IBS+TSI	0.825920373	0.990826769	-32579
rs1044573	25206654	A	G	20	0.471172962	Alt	rs6115109	25239667	G	A	20	0.427435388	Alt	CEU+FIN+GBR+IBS+TSI	0.822524277	0.99079711	-33013
rs1044573	25206654	A	G	20	0.471172962	Alt	rs2500413	25241155	T	C	20	0.484095427	Ref	CEU+FIN+GBR+IBS+TSI	0.768312934	0.958638608	-34501
rs1044573	25206654	A	G	20	0.471172962	Alt	rs2474763	25241295	A	G	20	0.484095427	Ref	CEU+FIN+GBR+IBS+TSI	0.768312934	0.958638608	-34641
rs1044573	25206654	A	G	20	0.471172962	Alt	rs11699953	25241345	C	G	20	0.457256461	Alt	CEU+FIN+GBR+IBS+TSI	0.929860184	0.991652672	-34691
rs1044573	25206654	A	G	20	0.471172962	Alt	rs7274104	25241669	G	C	20	0.457256461	Alt	CEU+FIN+GBR+IBS+TSI	0.929860184	0.991652672	-35015
rs1044573	25206654	A	G	20	0.471172962	Alt	rs6138554	25242491	C	T	20	0.427435388	Alt	CEU+FIN+GBR+IBS+TSI	0.822524277	0.99079711	-35837
rs1044573	25206654	A	G	20	0.471172962	Alt	rs2474764	25242804	T	A	20	0.484095427	Ref	CEU+FIN+GBR+IBS+TSI	0.768312934	0.958638608	-36150
rs1044573	25206654	A	G	20	0.471172962	Alt	rs6138555	25242910	G	A	20	0.460238569	Alt	CEU+FIN+GBR+IBS+TSI	0.917733699	0.979266986	-36256
rs1044573	25206654	A	G	20	0.471172962	Alt	rs6138556	25243310	C	T	20	0.427435388	Alt	CEU+FIN+GBR+IBS+TSI	0.822524277	0.99079711	-36656
rs1044573	25206654	A	G	20	0.471172962	Alt	rs4619688	25244101	C	G	20	0.427435388	Alt	CEU+FIN+GBR+IBS+TSI	0.822524277	0.99079711	-37447
rs1044573	25206654	A	G	20	0.471172962	Alt	rs2983489	25244120	C	A	20	0.486083499	Alt	CEU+FIN+GBR+IBS+TSI	0.650047345	0.830707818	-37466
rs1044573	25206654	A	G	20	0.471172962	Alt	rs6050498	25244544	A	G	20	0.484095427	Ref	CEU+FIN+GBR+IBS+TSI	0.768312934	0.958638608	-37890
rs1044573	25206654	A	G	20	0.471172962	Alt	rs2474765	25245950	G	T	20	0.486083499	Alt	CEU+FIN+GBR+IBS+TSI	0.650047345	0.830707818	-39296
rs1044573	25206654	A	G	20	0.471172962	Alt	rs2474766	25246153	A	G	20	0.427435388	Alt	CEU+FIN+GBR+IBS+TSI	0.822524277	0.99079711	-39499
rs1044573	25206654	A	G	20	0.471172962	Alt	rs2474767	25246733	T	C	20	0.486083499	Alt	CEU+FIN+GBR+IBS+TSI	0.650047345	0.830707818	-40079
rs1044573	25206654	A	G	20	0.471172962	Alt	rs6115118	25246734	G	A	20	0.427435388	Alt	CEU+FIN+GBR+IBS+TSI	0.822524277	0.99079711	-40080
rs1044573	25206654	A	G	20	0.471172962	Alt	rs34204571	25246888	AT	A	20	0.485089463	Alt	CEU+FIN+GBR+IBS+TSI	0.603770264	0.799001393	-40234
rs1044573	25206654	A	G	20	0.471172962	Alt	rs1118963	25247449	G	A	20	0.427435388	Alt	CEU+FIN+GBR+IBS+TSI	0.822524277	0.99079711	-40795
rs1044573	25206654	A	G	20	0.471172962	Alt	rs2474769	25248725	C	T	20	0.427435388	Alt	CEU+FIN+GBR+IBS+TSI	0.822524277	0.99079711	-42071
rs1044573	25206654	A	G	20	0.471172962	Alt	rs8184820	25250577	T	C	20	0.457256461	Alt	CEU+FIN+GBR+IBS+TSI	0.929860184	0.991652672	-43923
rs1044573	25206654	A	G	20	0.471172962	Alt	rs2424698	25256106	C	T	20	0.422465209	Alt	CEU+FIN+GBR+IBS+TSI	0.798090823	0.985945966	-49452
rs1044573	25206654	A	G	20	0.471172962	Alt	rs2260997	25256266	G	T	20	0.427435388	Alt	CEU+FIN+GBR+IBS+TSI	0.799637806	0.976915563	-49612
rs1044573	25206654	A	G	20	0.471172962	Alt	rs2424699	25257462	G	A	20	0.413518887	Alt	CEU+FIN+GBR+IBS+TSI	0.716223974	0.951342989	-50808
rs1044573	25206654	A	G	20	0.471172962	Alt	rs11472555	25258739	T	TCTC	20	0.433399602	Alt	CEU+FIN+GBR+IBS+TSI	0.789686657	0.959080228	-52085
rs1044573	25206654	A	G	20	0.471172962	Alt	rs11466827	25258916	G	GCCCTGGGACTGGGTCATGGGGCATGTGCC	20	0.494035785	Alt	CEU+FIN+GBR+IBS+TSI	0.615926562	0.821581053	-52262
rs1044573	25206654	A	G	20	0.471172962	Alt	rs2261109	25259200	T	C	20	0.433399602	Alt	CEU+FIN+GBR+IBS+TSI	0.78213811	0.954485338	-52546
rs1044573	25206654	A	G	20	0.471172962	Alt	rs2261115	25259807	G	A	20	0.432405567	Alt	CEU+FIN+GBR+IBS+TSI	0.778738773	0.954339017	-53153
rs1044573	25206654	A	G	20	0.471172962	Alt	rs2261698	25259910	A	G	20	0.433399602	Alt	CEU+FIN+GBR+IBS+TSI	0.78213811	0.954485338	-53256
rs1044573	25206654	A	G	20	0.471172962	Alt	rs2261720	25260641	T	G	20	0.433399602	Alt	CEU+FIN+GBR+IBS+TSI	0.78213811	0.954485338	-53987
rs1044573	25206654	A	G	20	0.471172962	Alt	rs2227890	25260931	A	G	20	0.433399602	Alt	CEU+FIN+GBR+IBS+TSI	0.78213811	0.954485338	-54277
rs1044573	25206654	A	G	20	0.471172962	Alt	rs2261747	25261784	G	A	20	0.431411531	Alt	CEU+FIN+GBR+IBS+TSI	0.782869174	0.95880679	-55130
rs1044573	25206654	A	G	20	0.471172962	Alt	rs2261753	25262291	G	A	20	0.433399602	Alt	CEU+FIN+GBR+IBS+TSI	0.78213811	0.954485338	-55637
rs1044573	25206654	A	G	20	0.471172962	Alt	rs2261784	25262396	G	C	20	0.434393638	Alt	CEU+FIN+GBR+IBS+TSI	0.778013755	0.950041129	-55742
rs1044573	25206654	A	G	20	0.471172962	Alt	rs2261785	25262403	C	T	20	0.434393638	Alt	CEU+FIN+GBR+IBS+TSI	0.778013755	0.950041129	-55749
rs1044573	25206654	A	G	20	0.471172962	Alt	rs10582106	25262536	TCTC	T	20	0.431411531	Alt	CEU+FIN+GBR+IBS+TSI	0.782869174	0.95880679	-55882
rs1044573	25206654	A	G	20	0.471172962	Alt	rs2261790	25262789	T	C	20	0.433399602	Alt	CEU+FIN+GBR+IBS+TSI	0.78213811	0.954485338	-56135
rs1044573	25206654	A	G	20	0.471172962	Alt	rs2261794	25263062	T	G	20	0.433399602	Alt	CEU+FIN+GBR+IBS+TSI	0.78213811	0.954485338	-56408
rs1044573	25206654	A	G	20	0.471172962	Alt	rs2261795	25263136	T	C	20	0.439363817	Alt	CEU+FIN+GBR+IBS+TSI	0.802823449	0.955370433	-56482
rs1044573	25206654	A	G	20	0.471172962	Alt	rs2261796	25263277	T	G	20	0.430417495	Alt	CEU+FIN+GBR+IBS+TSI	0.771958126	0.954033421	-56623
rs1044573	25206654	A	G	20	0.471172962	Alt	rs2257649	25263457	T	G	20	0.49304175	Alt	CEU+FIN+GBR+IBS+TSI	0.612255965	0.817502158	-56803
rs1044573	25206654	A	G	20	0.471172962	Alt	rs2145126	25263648	G	A	20	0.433399602	Alt	CEU+FIN+GBR+IBS+TSI	0.78213811	0.954485338	-56994
rs1044573	25206654	A	G	20	0.471172962	Alt	rs910996	25264196	A	G	20	0.432405567	Alt	CEU+FIN+GBR+IBS+TSI	0.778738773	0.954339017	-57542
rs1044573	25206654	A	G	20	0.471172962	Alt	rs2257705	25264664	T	C	20	0.433399602	Alt	CEU+FIN+GBR+IBS+TSI	0.78213811	0.954485338	-58010
rs1044573	25206654	A	G	20	0.471172962	Alt	rs2227892	25264814	T	C	20	0.433399602	Alt	CEU+FIN+GBR+IBS+TSI	0.78213811	0.954485338	-58160
rs1044573	25206654	A	G	20	0.471172962	Alt	rs2257712	25264910	T	C	20	0.433399602	Alt	CEU+FIN+GBR+IBS+TSI	0.78213811	0.954485338	-58256
rs1044573	25206654	A	G	20	0.471172962	Alt	rs2257461	25265554	A	G	20	0.433399602	Alt	CEU+FIN+GBR+IBS+TSI	0.78213811	0.954485338	-58900
rs1044573	25206654	A	G	20	0.471172962	Alt	rs2257464	25265872	C	T	20	0.434393638	Alt	CEU+FIN+GBR+IBS+TSI	0.778013755	0.950041129	-59218
rs1044573	25206654	A	G	20	0.471172962	Alt	rs2257233	25265984	G	T	20	0.433399602	Alt	CEU+FIN+GBR+IBS+TSI	0.78213811	0.954485338	-59330
rs1044573	25206654	A	G	20	0.471172962	Alt	rs11468635	25266355	TGTG	T	20	0.431411531	Alt	CEU+FIN+GBR+IBS+TSI	0.775333533	0.954181052	-59701
rs1044573	25206654	A	G	20	0.471172962	Alt	rs2257808	25266450	G	C	20	0.431411531	Alt	CEU+FIN+GBR+IBS+TSI	0.775333533	0.954181052	-59796
rs1044573	25206654	A	G	20	0.471172962	Alt	rs2257809	25266476	C	T	20	0.431411531	Alt	CEU+FIN+GBR+IBS+TSI	0.775333533	0.954181052	-59822
rs1044573	25206654	A	G	20	0.471172962	Alt	rs2424700	25266513	A	G	20	0.431411531	Alt	CEU+FIN+GBR+IBS+TSI	0.775333533	0.954181052	-59859
rs1044573	25206654	A	G	20	0.471172962	Alt	rs910997	25267301	G	A	20	0.431411531	Alt	CEU+FIN+GBR+IBS+TSI	0.775333533	0.954181052	-60647
rs1044573	25206654	A	G	20	0.471172962	Alt	rs1077889	25267893	A	G	20	0.432405567	Alt	CEU+FIN+GBR+IBS+TSI	0.771198228	0.949707334	-61239
rs1044573	25206654	A	G	20	0.471172962	Alt	rs3002702	25268920	T	C	20	0.431411531	Alt	CEU+FIN+GBR+IBS+TSI	0.775333533	0.954181052	-62266
rs1044573	25206654	A	G	20	0.471172962	Alt	rs2257982	25269630	A	G	20	0.431411531	Alt	CEU+FIN+GBR+IBS+TSI	0.775333533	0.954181052	-62976
rs1044573	25206654	A	G	20	0.471172962	Alt	rs2257985	25269743	G	T	20	0.431411531	Alt	CEU+FIN+GBR+IBS+TSI	0.775333533	0.954181052	-63089
rs1044573	25206654	A	G	20	0.471172962	Alt	rs2257988	25270003	T	C	20	0.431411531	Alt	CEU+FIN+GBR+IBS+TSI	0.775333533	0.954181052	-63349
rs1044573	25206654	A	G	20	0.471172962	Alt	rs2424703	25270124	G	A	20	0.491053678	Alt	CEU+FIN+GBR+IBS+TSI	0.604860709	0.809324758	-63470
rs1044573	25206654	A	G	20	0.471172962	Alt	rs2257991	25270339	T	C	20	0.431411531	Alt	CEU+FIN+GBR+IBS+TSI	0.775333533	0.954181052	-63685
rs1044573	25206654	A	G	20	0.471172962	Alt	rs2257432	25271086	T	C	20	0.431411531	Alt	CEU+FIN+GBR+IBS+TSI	0.775333533	0.954181052	-64432
rs1044573	25206654	A	G	20	0.471172962	Alt	rs2258066	25271326	C	T	20	0.431411531	Alt	CEU+FIN+GBR+IBS+TSI	0.775333533	0.954181052	-64672
rs1044573	25206654	A	G	20	0.471172962	Alt	rs2258135	25272323	C	A	20	0.431411531	Alt	CEU+FIN+GBR+IBS+TSI	0.775333533	0.954181052	-65669
rs1044573	25206654	A	G	20	0.471172962	Alt	rs2258201	25272490	G	C	20	0.431411531	Alt	CEU+FIN+GBR+IBS+TSI	0.775333533	0.954181052	-65836
rs1044573	25206654	A	G	20	0.471172962	Alt	rs2474777	25272633	T	C	20	0.432405567	Alt	CEU+FIN+GBR+IBS+TSI	0.771198228	0.949707334	-65979
rs1044573	25206654	A	G	20	0.471172962	Alt	rs2258563	25273435	C	T	20	0.431411531	Alt	CEU+FIN+GBR+IBS+TSI	0.775333533	0.954181052	-66781
rs1044573	25206654	A	G	20	0.471172962	Alt	rs2424704	25273929	A	G	20	0.431411531	Alt	CEU+FIN+GBR+IBS+TSI	0.775333533	0.954181052	-67275
rs1044573	25206654	A	G	20	0.471172962	Alt	rs2258617	25274318	C	T	20	0.431411531	Alt	CEU+FIN+GBR+IBS+TSI	0.775333533	0.954181052	-67664
rs1044573	25206654	A	G	20	0.471172962	Alt	rs16436	25275553	GTTAGTT	G	20	0.480119284	Alt	CEU+FIN+GBR+IBS+TSI	0.61348529	0.797427931	-68899
rs1044573	25206654	A	G	20	0.471172962	Alt	rs2258719	25275843	C	T	20	0.429423459	Alt	CEU+FIN+GBR+IBS+TSI	0.77609873	0.95853045	-69189
rs1044573	25206654	A	G	20	0.471172962	Alt	rs2257420	25275890	C	A	20	0.432405567	Alt	CEU+FIN+GBR+IBS+TSI	0.771198228	0.949707334	-69236
rs1044573	25206654	A	G	20	0.471172962	Alt	rs1130694	25276297	G	A	20	0.426441352	Alt	CEU+FIN+GBR+IBS+TSI	0.766039066	0.95811596	-69643
rs1044573	25206654	A	G	20	0.471172962	Alt	rs2258728	25276343	G	A	20	0.428429423	Alt	CEU+FIN+GBR+IBS+TSI	0.765224154	0.953724582	-69689
rs1044573	25206654	A	G	20	0.471172962	Alt	rs2258769	25276680	G	C	20	0.431411531	Alt	CEU+FIN+GBR+IBS+TSI	0.775333533	0.954181052	-70026
rs1044573	25206654	A	G	20	0.471172962	Alt	rs7018	25278261	A	G	20	0.429423459	Alt	CEU+FIN+GBR+IBS+TSI	0.77609873	0.95853045	-71607
rs1044573	25206654	A	G	20	0.471172962	Alt	rs7019	25278278	C	T	20	0.429423459	Alt	CEU+FIN+GBR+IBS+TSI	0.77609873	0.95853045	-71624
rs1044573	25206654	A	G	20	0.471172962	Alt	rs111759013	25278464	A	AGTGGG	20	0.428429423	Alt	CEU+FIN+GBR+IBS+TSI	0.772722485	0.958385902	-71810
rs1044573	25206654	A	G	20	0.471172962	Alt	rs7020	25278600	G	A	20	0.42445328	Alt	CEU+FIN+GBR+IBS+TSI	0.759347411	0.957809096	-71946
rs1044573	25206654	A	G	20	0.471172962	Alt	rs11470034	25278665	CACTA	C	20	0.488071571	Alt	CEU+FIN+GBR+IBS+TSI	0.614881792	0.81114705	-72011
rs1044573	25206654	A	G	20	0.471172962	Alt	rs67007809	25278904	TG	T	20	0.429423459	Alt	CEU+FIN+GBR+IBS+TSI	0.77609873	0.95853045	-72250
rs1044573	25206654	A	G	20	0.471172962	Alt	rs2258879	25279213	T	C	20	0.431411531	Alt	CEU+FIN+GBR+IBS+TSI	0.775333533	0.954181052	-72559
rs1044573	25206654	A	G	20	0.471172962	Alt	rs2257496	25279315	A	G	20	0.431411531	Alt	CEU+FIN+GBR+IBS+TSI	0.775333533	0.954181052	-72661
rs1044573	25206654	A	G	20	0.471172962	Alt	rs2258884	25279539	C	T	20	0.431411531	Alt	CEU+FIN+GBR+IBS+TSI	0.775333533	0.954181052	-72885
rs1044573	25206654	A	G	20	0.471172962	Alt	rs2259837	25280205	T	C	20	0.431411531	Alt	CEU+FIN+GBR+IBS+TSI	0.775333533	0.954181052	-73551
rs1044573	25206654	A	G	20	0.471172962	Alt	rs2259873	25280781	A	G	20	0.431411531	Alt	CEU+FIN+GBR+IBS+TSI	0.775333533	0.954181052	-74127
rs1044573	25206654	A	G	20	0.471172962	Alt	rs11100	25281184	G	C	20	0.431411531	Alt	CEU+FIN+GBR+IBS+TSI	0.775333533	0.954181052	-74530
rs1044573	25206654	A	G	20	0.471172962	Alt	rs1046073	25281333	G	A	20	0.431411531	Alt	CEU+FIN+GBR+IBS+TSI	0.775333533	0.954181052	-74679
rs1044573	25206654	A	G	20	0.471172962	Alt	rs2424708	25281398	C	T	20	0.429423459	Alt	CEU+FIN+GBR+IBS+TSI	0.77609873	0.95853045	-74744
rs1044573	25206654	A	G	20	0.471172962	Alt	rs2259926	25281733	T	C	20	0.431411531	Alt	CEU+FIN+GBR+IBS+TSI	0.775333533	0.954181052	-75079
rs1044573	25206654	A	G	20	0.471172962	Alt	rs2259928	25281834	G	C	20	0.431411531	Alt	CEU+FIN+GBR+IBS+TSI	0.775333533	0.954181052	-75180
rs1044573	25206654	A	G	20	0.471172962	Alt	rs2259956	25282433	A	G	20	0.431411531	Alt	CEU+FIN+GBR+IBS+TSI	0.775333533	0.954181052	-75779
rs1044573	25206654	A	G	20	0.471172962	Alt	rs2259961	25282626	T	G	20	0.491053678	Alt	CEU+FIN+GBR+IBS+TSI	0.604860709	0.809324758	-75972
rs1044573	25206654	A	G	20	0.471172962	Alt	rs10966	25282944	A	G	20	0.437375746	Alt	CEU+FIN+GBR+IBS+TSI	0.795874319	0.955075001	-76290
rs1044573	25206654	A	G	20	0.471172962	Alt	rs2424710	25283886	C	G	20	0.429423459	Alt	CEU+FIN+GBR+IBS+TSI	0.77609873	0.95853045	-77232
rs1044573	25206654	A	G	20	0.471172962	Alt	rs3215644	25283938	A	AG	20	0.437375746	Alt	CEU+FIN+GBR+IBS+TSI	0.795874319	0.955075001	-77284
rs1044573	25206654	A	G	20	0.471172962	Alt	rs6115140	25285507	C	A	20	0.429423459	Alt	CEU+FIN+GBR+IBS+TSI	0.77609873	0.95853045	-78853
rs1044573	25206654	A	G	20	0.471172962	Alt	rs2474780	25285835	G	A	20	0.491053678	Alt	CEU+FIN+GBR+IBS+TSI	0.604860709	0.809324758	-79181
rs1044573	25206654	A	G	20	0.471172962	Alt	rs11087512	25286003	C	CT	20	0.391650099	Alt	CEU+FIN+GBR+IBS+TSI	0.663023469	0.957911541	-79349
rs1044573	25206654	A	G	20	0.471172962	Alt	rs2424711	25286059	C	T	20	0.429423459	Alt	CEU+FIN+GBR+IBS+TSI	0.77609873	0.95853045	-79405
rs1044573	25206654	A	G	20	0.471172962	Alt	rs6132826	25286160	G	A	20	0.429423459	Alt	CEU+FIN+GBR+IBS+TSI	0.77609873	0.95853045	-79506
rs1044573	25206654	A	G	20	0.471172962	Alt	rs884613	25288505	C	T	20	0.429423459	Ref	CEU+FIN+GBR+IBS+TSI	0.77609873	0.95853045	-81851
rs1044573	25206654	A	G	20	0.471172962	Alt	rs6107027	25288632	G	A	20	0.491053678	Ref	CEU+FIN+GBR+IBS+TSI	0.604860709	0.809324758	-81978
rs1044573	25206654	A	G	20	0.471172962	Alt	rs2500432	25290512	C	A	20	0.429423459	Ref	CEU+FIN+GBR+IBS+TSI	0.77609873	0.95853045	-83858
rs1044573	25206654	A	G	20	0.471172962	Alt	rs6037083	25290543	T	C	20	0.430417495	Ref	CEU+FIN+GBR+IBS+TSI	0.779469965	0.958663981	-83889
rs1044573	25206654	A	G	20	0.471172962	Alt	rs1888998	25291826	A	G	20	0.429423459	Ref	CEU+FIN+GBR+IBS+TSI	0.77609873	0.95853045	-85172
rs1044573	25206654	A	G	20	0.471172962	Alt	rs1888999	25291848	A	G	20	0.429423459	Ref	CEU+FIN+GBR+IBS+TSI	0.77609873	0.95853045	-85194
rs1044573	25206654	A	G	20	0.471172962	Alt	rs4813557	25292545	C	T	20	0.429423459	Ref	CEU+FIN+GBR+IBS+TSI	0.77609873	0.95853045	-85891
rs1044573	25206654	A	G	20	0.471172962	Alt	rs4815400	25292560	T	C	20	0.491053678	Ref	CEU+FIN+GBR+IBS+TSI	0.604860709	0.809324758	-85906
rs1044573	25206654	A	G	20	0.471172962	Alt	rs4355182	25292712	C	T	20	0.429423459	Ref	CEU+FIN+GBR+IBS+TSI	0.77609873	0.95853045	-86058
rs1044573	25206654	A	G	20	0.471172962	Alt	rs35478308	25293104	CG	C	20	0.431411531	Ref	CEU+FIN+GBR+IBS+TSI	0.775333533	0.954181052	-86450
rs1044573	25206654	A	G	20	0.471172962	Alt	rs66999585	25293570	G	A	20	0.431411531	Ref	CEU+FIN+GBR+IBS+TSI	0.775333533	0.954181052	-86916
rs1044573	25206654	A	G	20	0.471172962	Alt	rs150933550	25294420	G	GCAAAAC	20	0.449304175	Ref	CEU+FIN+GBR+IBS+TSI	0.703800667	0.876685567	-87766
rs1044573	25206654	A	G	20	0.471172962	Alt	rs11087513	25294615	C	CT	20	0.479125249	Ref	CEU+FIN+GBR+IBS+TSI	0.609514332	0.793261692	-87961
rs1044573	25206654	A	G	20	0.471172962	Alt	rs2297496	25295787	T	C	20	0.431411531	Ref	CEU+FIN+GBR+IBS+TSI	0.775333533	0.954181052	-89133
rs1044573	25206654	A	G	20	0.471172962	Alt	rs2500433	25296335	A	G	20	0.429423459	Ref	CEU+FIN+GBR+IBS+TSI	0.77609873	0.95853045	-89681
rs1044573	25206654	A	G	20	0.471172962	Alt	rs2482948	25296499	T	C	20	0.429423459	Ref	CEU+FIN+GBR+IBS+TSI	0.77609873	0.95853045	-89845
rs1044573	25206654	A	G	20	0.471172962	Alt	rs150214633	25296796	C	CT	20	0.429423459	Ref	CEU+FIN+GBR+IBS+TSI	0.77609873	0.95853045	-90142
rs1044573	25206654	A	G	20	0.471172962	Alt	rs4815401	25296797	C	T	20	0.442345924	Ref	CEU+FIN+GBR+IBS+TSI	0.730773721	0.905995917	-90143
rs1044573	25206654	A	G	20	0.471172962	Alt	rs6083799	25296970	G	T	20	0.431411531	Ref	CEU+FIN+GBR+IBS+TSI	0.775333533	0.954181052	-90316
rs1044573	25206654	A	G	20	0.471172962	Alt	rs2297497	25297909	G	A	20	0.432405567	Ref	CEU+FIN+GBR+IBS+TSI	0.778721075	0.954328172	-91255
rs1044573	25206654	A	G	20	0.471172962	Alt	rs7267979	25298087	A	G	20	0.429423459	Ref	CEU+FIN+GBR+IBS+TSI	0.77609873	0.95853045	-91433
rs1044573	25206654	A	G	20	0.471172962	Alt	rs3032438	25298941	ACT	A	20	0.431411531	Ref	CEU+FIN+GBR+IBS+TSI	0.775333533	0.954181052	-92287
rs1044573	25206654	A	G	20	0.471172962	Alt	rs1888997	25298988	G	A	20	0.429423459	Ref	CEU+FIN+GBR+IBS+TSI	0.77609873	0.95853045	-92334
rs1044573	25206654	A	G	20	0.471172962	Alt	rs35288907	25299299	CT	C	20	0.390656064	Ref	CEU+FIN+GBR+IBS+TSI	0.623303726	0.930715997	-92645
rs1044573	25206654	A	G	20	0.471172962	Alt	rs2482919	25299756	T	C	20	0.429423459	Ref	CEU+FIN+GBR+IBS+TSI	0.77609873	0.95853045	-93102
rs1044573	25206654	A	G	20	0.471172962	Alt	rs7343481	25300113	C	T	20	0.431411531	Ref	CEU+FIN+GBR+IBS+TSI	0.775333533	0.954181052	-93459
rs1044573	25206654	A	G	20	0.471172962	Alt	rs10663857	25301471	T	TATGC	20	0.432405567	Ref	CEU+FIN+GBR+IBS+TSI	0.771198228	0.949707334	-94817
rs1044573	25206654	A	G	20	0.471172962	Alt	rs4815404	25301845	T	G	20	0.429423459	Ref	CEU+FIN+GBR+IBS+TSI	0.77609873	0.95853045	-95191
rs1044573	25206654	A	G	20	0.471172962	Alt	rs3002698	25303379	C	G	20	0.429423459	Ref	CEU+FIN+GBR+IBS+TSI	0.77609873	0.95853045	-96725
rs1044573	25206654	A	G	20	0.471172962	Alt	rs6115146	25304507	G	A	20	0.431411531	Ref	CEU+FIN+GBR+IBS+TSI	0.775333533	0.954181052	-97853
rs1044573	25206654	A	G	20	0.471172962	Alt	rs6037085	25305202	C	T	20	0.431411531	Ref	CEU+FIN+GBR+IBS+TSI	0.775333533	0.954181052	-98548
rs1044573	25206654	A	G	20	0.471172962	Alt	rs6037086	25306338	A	G	20	0.429423459	Ref	CEU+FIN+GBR+IBS+TSI	0.77609873	0.95853045	-99684
rs1044573	25206654	A	G	20	0.471172962	Alt	rs375690325	25307382	AAACAAC	AAAC	20	0.437375746	Ref	CEU+FIN+GBR+IBS+TSI	0.795874319	0.955075001	-100728
rs1044573	25206654	A	G	20	0.471172962	Alt	rs6083801	25307574	C	T	20	0.475149105	Ref	CEU+FIN+GBR+IBS+TSI	0.631241334	0.800868748	-100920
rs1044573	25206654	A	G	20	0.471172962	Alt	rs6050532	25308793	A	T	20	0.431411531	Ref	CEU+FIN+GBR+IBS+TSI	0.775333533	0.954181052	-102139
rs1044573	25206654	A	G	20	0.471172962	Alt	rs2482923	25308981	T	C	20	0.428429423	Ref	CEU+FIN+GBR+IBS+TSI	0.772722485	0.958385902	-102327
rs1044573	25206654	A	G	20	0.471172962	Alt	rs6050535	25311544	T	A	20	0.43638171	Ref	CEU+FIN+GBR+IBS+TSI	0.792409895	0.954921275	-104890
rs1044573	25206654	A	G	20	0.471172962	Alt	rs6050541	25314439	C	T	20	0.432405567	Ref	CEU+FIN+GBR+IBS+TSI	0.75623886	0.940451223	-107785
rs1044573	25206654	A	G	20	0.471172962	Alt	rs11478147	25316943	CT	C	20	0.426441352	Ref	CEU+FIN+GBR+IBS+TSI	0.758475786	0.953374377	-110289
rs1044573	25206654	A	G	20	0.471172962	Alt	rs6083804	25317060	A	G	20	0.430417495	Ref	CEU+FIN+GBR+IBS+TSI	0.771939609	0.954021979	-110406
rs1044573	25206654	A	G	20	0.471172962	Alt	rs6083805	25317356	T	C	20	0.428429423	Ref	CEU+FIN+GBR+IBS+TSI	0.772722485	0.958385902	-110702
rs1044573	25206654	A	G	20	0.471172962	Alt	rs4815405	25317492	T	C	20	0.430417495	Ref	CEU+FIN+GBR+IBS+TSI	0.771939609	0.954021979	-110838
rs1044573	25206654	A	G	20	0.471172962	Alt	rs6050542	25318879	T	C	20	0.430417495	Ref	CEU+FIN+GBR+IBS+TSI	0.771939609	0.954021979	-112225
rs1044573	25206654	A	G	20	0.471172962	Alt	rs6076336	25319212	C	T	20	0.430417495	Ref	CEU+FIN+GBR+IBS+TSI	0.771939609	0.954021979	-112558
rs1044573	25206654	A	G	20	0.471172962	Alt	rs6050544	25320228	T	A	20	0.428429423	Ref	CEU+FIN+GBR+IBS+TSI	0.772722485	0.958385902	-113574
rs1044573	25206654	A	G	20	0.471172962	Alt	rs8125868	25324410	A	G	20	0.429423459	Ref	CEU+FIN+GBR+IBS+TSI	0.768556937	0.953861788	-117756
rs1044573	25206654	A	G	20	0.471172962	Alt	rs6115153	25325567	T	C	20	0.437375746	Ref	CEU+FIN+GBR+IBS+TSI	0.78829974	0.950519266	-118913
rs1044573	25206654	A	G	20	0.471172962	Alt	rs6050547	25326012	C	T	20	0.431411531	Ref	CEU+FIN+GBR+IBS+TSI	0.767797934	0.949532805	-119358
rs1044573	25206654	A	G	20	0.471172962	Alt	rs2482927	25327151	T	C	20	0.429423459	Ref	CEU+FIN+GBR+IBS+TSI	0.768556937	0.953861788	-120497
rs1044573	25206654	A	G	20	0.471172962	Alt	rs11306165	25327393	GC	G	20	0.437375746	Ref	CEU+FIN+GBR+IBS+TSI	0.78829974	0.950519266	-120739
rs1044573	25206654	A	G	20	0.471172962	Alt	rs7268053	25328286	A	T	20	0.437375746	Ref	CEU+FIN+GBR+IBS+TSI	0.78829974	0.950519266	-121632
rs1044573	25206654	A	G	20	0.471172962	Alt	rs36051321	25328298	TA	T	20	0.428429423	Ref	CEU+FIN+GBR+IBS+TSI	0.772722485	0.958385902	-121644
rs1044573	25206654	A	G	20	0.471172962	Alt	rs6050555	25328543	A	G	20	0.447316103	Ref	CEU+FIN+GBR+IBS+TSI	0.748114498	0.907503961	-121889
rs1044573	25206654	A	G	20	0.471172962	Alt	rs6050556	25328828	A	G	20	0.437375746	Ref	CEU+FIN+GBR+IBS+TSI	0.78829974	0.950519266	-122174
rs1044573	25206654	A	G	20	0.471172962	Alt	rs6083809	25329309	A	G	20	0.437375746	Ref	CEU+FIN+GBR+IBS+TSI	0.78829974	0.950519266	-122655
rs1044573	25206654	A	G	20	0.471172962	Alt	rs6050559	25329915	G	A	20	0.429423459	Ref	CEU+FIN+GBR+IBS+TSI	0.768556937	0.953861788	-123261
rs1044573	25206654	A	G	20	0.471172962	Alt	rs2500443	25331442	C	T	20	0.429423459	Ref	CEU+FIN+GBR+IBS+TSI	0.768556937	0.953861788	-124788
rs1044573	25206654	A	G	20	0.471172962	Alt	rs2482928	25331530	A	G	20	0.429423459	Ref	CEU+FIN+GBR+IBS+TSI	0.768556937	0.953861788	-124876
rs1044573	25206654	A	G	20	0.471172962	Alt	rs2990512	25332906	A	G	20	0.428429423	Ref	CEU+FIN+GBR+IBS+TSI	0.772722485	0.958385902	-126252
rs1044573	25206654	A	G	20	0.471172962	Alt	rs6115156	25333189	G	C	20	0.490059642	Ref	CEU+FIN+GBR+IBS+TSI	0.607981529	0.809797842	-126535
rs1044573	25206654	A	G	20	0.471172962	Alt	rs2482930	25334115	G	C	20	0.428429423	Ref	CEU+FIN+GBR+IBS+TSI	0.772722485	0.958385902	-127461
rs1044573	25206654	A	G	20	0.471172962	Alt	rs2482931	25334445	G	A	20	0.428429423	Ref	CEU+FIN+GBR+IBS+TSI	0.772722485	0.958385902	-127791
rs1044573	25206654	A	G	20	0.471172962	Alt	rs6050561	25334855	C	T	20	0.43638171	Ref	CEU+FIN+GBR+IBS+TSI	0.792409895	0.954921275	-128201
rs1044573	25206654	A	G	20	0.471172962	Alt	rs6037095	25335687	A	G	20	0.428429423	Ref	CEU+FIN+GBR+IBS+TSI	0.772722485	0.958385902	-129033
rs1044573	25206654	A	G	20	0.471172962	Alt	rs6050562	25336186	C	G	20	0.428429423	Ref	CEU+FIN+GBR+IBS+TSI	0.772722485	0.958385902	-129532
rs1044573	25206654	A	G	20	0.471172962	Alt	rs2482932	25336445	A	G	20	0.428429423	Ref	CEU+FIN+GBR+IBS+TSI	0.765185452	0.953700465	-129791
rs1044573	25206654	A	G	20	0.471172962	Alt	rs35735333	25337205	T	G	20	0.490059642	Ref	CEU+FIN+GBR+IBS+TSI	0.60113128	0.805222842	-130551
rs1044573	25206654	A	G	20	0.471172962	Alt	rs6083813	25337671	A	G	20	0.435387674	Ref	CEU+FIN+GBR+IBS+TSI	0.78897361	0.954776467	-131017
rs1044573	25206654	A	G	20	0.471172962	Alt	rs2500446	25339664	C	T	20	0.429423459	Ref	CEU+FIN+GBR+IBS+TSI	0.768556937	0.953861788	-133010
rs1044573	25206654	A	G	20	0.471172962	Alt	rs6037096	25339829	G	A	20	0.437375746	Ref	CEU+FIN+GBR+IBS+TSI	0.78829974	0.950519266	-133175
rs1044573	25206654	A	G	20	0.471172962	Alt	rs2482937	25340786	A	G	20	0.429423459	Ref	CEU+FIN+GBR+IBS+TSI	0.768556937	0.953861788	-134132
rs1044573	25206654	A	G	20	0.471172962	Alt	rs4815406	25341316	C	G	20	0.437375746	Ref	CEU+FIN+GBR+IBS+TSI	0.78829974	0.950519266	-134662
rs1044573	25206654	A	G	20	0.471172962	Alt	rs4815407	25341478	G	C	20	0.429423459	Ref	CEU+FIN+GBR+IBS+TSI	0.768556937	0.953861788	-134824
rs1044573	25206654	A	G	20	0.471172962	Alt	rs8113968	25342457	G	A	20	0.437375746	Ref	CEU+FIN+GBR+IBS+TSI	0.78829974	0.950519266	-135803
rs1044573	25206654	A	G	20	0.471172962	Alt	rs113469203	25343258	G	A	20	0.445328032	Ref	CEU+FIN+GBR+IBS+TSI	0.76348499	0.920474366	-136604
rs1044573	25206654	A	G	20	0.471172962	Alt	rs6050563	25343455	C	T	20	0.437375746	Ref	CEU+FIN+GBR+IBS+TSI	0.78829974	0.950519266	-136801
rs1044573	25206654	A	G	20	0.471172962	Alt	rs6083817	25343998	G	C	20	0.43638171	Ref	CEU+FIN+GBR+IBS+TSI	0.792409895	0.954921275	-137344
rs1044573	25206654	A	G	20	0.471172962	Alt	rs6050564	25344231	G	A	20	0.43638171	Ref	CEU+FIN+GBR+IBS+TSI	0.792409895	0.954921275	-137577
rs1044573	25206654	A	G	20	0.471172962	Alt	rs6083818	25346082	G	A	20	0.43638171	Ref	CEU+FIN+GBR+IBS+TSI	0.792409895	0.954921275	-139428
rs1044573	25206654	A	G	20	0.471172962	Alt	rs4813561	25346439	A	C	20	0.428429423	Ref	CEU+FIN+GBR+IBS+TSI	0.772722485	0.958385902	-139785
rs1044573	25206654	A	G	20	0.471172962	Alt	rs4815408	25346678	C	T	20	0.428429423	Ref	CEU+FIN+GBR+IBS+TSI	0.772722485	0.958385902	-140024
rs1044573	25206654	A	G	20	0.471172962	Alt	rs4815409	25346697	C	A	20	0.43638171	Ref	CEU+FIN+GBR+IBS+TSI	0.792409895	0.954921275	-140043
rs1044573	25206654	A	G	20	0.471172962	Alt	rs6037097	25347221	T	C	20	0.43638171	Ref	CEU+FIN+GBR+IBS+TSI	0.792409895	0.954921275	-140567
rs1044573	25206654	A	G	20	0.471172962	Alt	rs6050565	25347563	T	G	20	0.43638171	Ref	CEU+FIN+GBR+IBS+TSI	0.792409895	0.954921275	-140909
rs1044573	25206654	A	G	20	0.471172962	Alt	rs6076339	25348712	T	C	20	0.43638171	Ref	CEU+FIN+GBR+IBS+TSI	0.792409895	0.954921275	-142058
rs1044573	25206654	A	G	20	0.471172962	Alt	rs2482940	25349830	C	T	20	0.429423459	Ref	CEU+FIN+GBR+IBS+TSI	0.768556937	0.953861788	-143176
rs1044573	25206654	A	G	20	0.471172962	Alt	rs4815411	25350223	A	G	20	0.437375746	Ref	CEU+FIN+GBR+IBS+TSI	0.78829974	0.950519266	-143569
rs1044573	25206654	A	G	20	0.471172962	Alt	rs4815412	25350325	G	A	20	0.437375746	Ref	CEU+FIN+GBR+IBS+TSI	0.78829974	0.950519266	-143671
rs1044573	25206654	A	G	20	0.471172962	Alt	rs2027003	25350498	A	G	20	0.429423459	Ref	CEU+FIN+GBR+IBS+TSI	0.768556937	0.953861788	-143844
rs1044573	25206654	A	G	20	0.471172962	Alt	rs2027004	25350618	C	T	20	0.428429423	Ref	CEU+FIN+GBR+IBS+TSI	0.765185452	0.953700465	-143964
rs1044573	25206654	A	G	20	0.471172962	Alt	rs6107031	25350677	C	T	20	0.437375746	Ref	CEU+FIN+GBR+IBS+TSI	0.78829974	0.950519266	-144023
rs1044573	25206654	A	G	20	0.471172962	Alt	rs6115159	25350944	T	C	20	0.437375746	Ref	CEU+FIN+GBR+IBS+TSI	0.78829974	0.950519266	-144290
rs1044573	25206654	A	G	20	0.471172962	Alt	rs6050566	25351071	G	A	20	0.429423459	Ref	CEU+FIN+GBR+IBS+TSI	0.768556937	0.953861788	-144417
rs1044573	25206654	A	G	20	0.471172962	Alt	rs4813562	25352588	G	A	20	0.437375746	Ref	CEU+FIN+GBR+IBS+TSI	0.78829974	0.950519266	-145934
rs1044573	25206654	A	G	20	0.471172962	Alt	rs6050567	25354561	C	T	20	0.43638171	Ref	CEU+FIN+GBR+IBS+TSI	0.792409895	0.954921275	-147907
rs1044573	25206654	A	G	20	0.471172962	Alt	rs2500399	25354694	T	G	20	0.428429423	Ref	CEU+FIN+GBR+IBS+TSI	0.772722485	0.958385902	-148040
rs1044573	25206654	A	G	20	0.471172962	Alt	rs2500400	25354705	A	G	20	0.429423459	Ref	CEU+FIN+GBR+IBS+TSI	0.776082082	0.958520169	-148051
rs1044573	25206654	A	G	20	0.471172962	Alt	rs2500401	25356497	A	G	20	0.428429423	Ref	CEU+FIN+GBR+IBS+TSI	0.772722485	0.958385902	-149843
rs1044573	25206654	A	G	20	0.471172962	Alt	rs6037099	25356876	T	G	20	0.43638171	Ref	CEU+FIN+GBR+IBS+TSI	0.792409895	0.954921275	-150222
rs1044573	25206654	A	G	20	0.471172962	Alt	20	25359333	CTT	C	20	0.427435388	Ref	CEU+FIN+GBR+IBS+TSI	0.739350054	0.939367267	-152679
rs1044573	25206654	A	G	20	0.471172962	Alt	rs2500404	25359758	A	C	20	0.428429423	Ref	CEU+FIN+GBR+IBS+TSI	0.772722485	0.958385902	-153104
rs1044573	25206654	A	G	20	0.471172962	Alt	rs2500405	25360826	A	G	20	0.428429423	Ref	CEU+FIN+GBR+IBS+TSI	0.772722485	0.958385902	-154172
rs1044573	25206654	A	G	20	0.471172962	Alt	rs2482941	25361216	T	C	20	0.428429423	Ref	CEU+FIN+GBR+IBS+TSI	0.772722485	0.958385902	-154562
rs1044573	25206654	A	G	20	0.471172962	Alt	rs4815414	25361701	A	G	20	0.43638171	Ref	CEU+FIN+GBR+IBS+TSI	0.792409895	0.954921275	-155047
rs1044573	25206654	A	G	20	0.471172962	Alt	rs6107033	25363591	A	G	20	0.43638171	Ref	CEU+FIN+GBR+IBS+TSI	0.792409895	0.954921275	-156937
rs1044573	25206654	A	G	20	0.471172962	Alt	rs10717416	25364950	CA	C	20	0.428429423	Ref	CEU+FIN+GBR+IBS+TSI	0.772722485	0.958385902	-158296
rs1044573	25206654	A	G	20	0.471172962	Alt	rs4813563	25365340	T	C	20	0.428429423	Ref	CEU+FIN+GBR+IBS+TSI	0.772722485	0.958385902	-158686
rs1044573	25206654	A	G	20	0.471172962	Alt	rs6050573	25366065	G	C	20	0.43638171	Ref	CEU+FIN+GBR+IBS+TSI	0.792409895	0.954921275	-159411
rs1044573	25206654	A	G	20	0.471172962	Alt	rs140282731	25366325	TTAAA	T	20	0.428429423	Ref	CEU+FIN+GBR+IBS+TSI	0.772722485	0.958385902	-159671
rs1044573	25206654	A	G	20	0.471172962	Alt	rs6083825	25366424	T	C	20	0.43638171	Ref	CEU+FIN+GBR+IBS+TSI	0.792409895	0.954921275	-159770
rs1044573	25206654	A	G	20	0.471172962	Alt	rs6083826	25366625	T	G	20	0.43638171	Ref	CEU+FIN+GBR+IBS+TSI	0.792409895	0.954921275	-159971
rs1044573	25206654	A	G	20	0.471172962	Alt	rs142329834	25366797	CTT	C	20	0.43638171	Ref	CEU+FIN+GBR+IBS+TSI	0.792409895	0.954921275	-160143
rs1044573	25206654	A	G	20	0.471172962	Alt	rs34645895	25368373	A	G	20	0.43638171	Ref	CEU+FIN+GBR+IBS+TSI	0.792409895	0.954921275	-161719
rs1044573	25206654	A	G	20	0.471172962	Alt	rs6037103	25369095	A	G	20	0.428429423	Ref	CEU+FIN+GBR+IBS+TSI	0.772722485	0.958385902	-162441
rs1044573	25206654	A	G	20	0.471172962	Alt	rs6083828	25369918	T	C	20	0.435387674	Ref	CEU+FIN+GBR+IBS+TSI	0.78897361	0.954776467	-163264
rs1044573	25206654	A	G	20	0.471172962	Alt	rs145380090	25371378	G	GGCCTCCGCC	20	0.428429423	Ref	CEU+FIN+GBR+IBS+TSI	0.772722485	0.958385902	-164724
rs1044573	25206654	A	G	20	0.471172962	Alt	rs3827014	25371559	C	T	20	0.437375746	Ref	CEU+FIN+GBR+IBS+TSI	0.780740904	0.945951126	-164905
rs1044573	25206654	A	G	20	0.471172962	Alt	rs6115167	25372890	G	A	20	0.435387674	Ref	CEU+FIN+GBR+IBS+TSI	0.78895711	0.954766483	-166236
rs1044573	25206654	A	G	20	0.471172962	Alt	rs6115168	25372891	C	A	20	0.435387674	Ref	CEU+FIN+GBR+IBS+TSI	0.78895711	0.954766483	-166237
rs1044573	25206654	A	G	20	0.471172962	Alt	rs9679929	25373779	C	A	20	0.429423459	Ref	CEU+FIN+GBR+IBS+TSI	0.768556937	0.953861788	-167125
rs1044573	25206654	A	G	20	0.471172962	Alt	rs59934506	25373782	C	A	20	0.429423459	Ref	CEU+FIN+GBR+IBS+TSI	0.768556937	0.953861788	-167128
rs1044573	25206654	A	G	20	0.471172962	Alt	rs6037105	25374199	C	A	20	0.435387674	Ref	CEU+FIN+GBR+IBS+TSI	0.78895711	0.954766483	-167545
rs1044573	25206654	A	G	20	0.471172962	Alt	rs3036747	25374873	C	CAA	20	0.435387674	Ref	CEU+FIN+GBR+IBS+TSI	0.78895711	0.954766483	-168219
rs1044573	25206654	A	G	20	0.471172962	Alt	rs2500423	25374882	G	A	20	0.428429423	Ref	CEU+FIN+GBR+IBS+TSI	0.772722485	0.958385902	-168228
rs1044573	25206654	A	G	20	0.471172962	Alt	rs6050583	25376118	G	T	20	0.435387674	Ref	CEU+FIN+GBR+IBS+TSI	0.78895711	0.954766483	-169464
rs1044573	25206654	A	G	20	0.471172962	Alt	rs2263204	25377688	A	T	20	0.428429423	Ref	CEU+FIN+GBR+IBS+TSI	0.772722485	0.958385902	-171034
rs1044573	25206654	A	G	20	0.471172962	Alt	rs2387880	25377787	T	C	20	0.435387674	Ref	CEU+FIN+GBR+IBS+TSI	0.78895711	0.954766483	-171133
rs1044573	25206654	A	G	20	0.471172962	Alt	rs2387881	25378172	A	G	20	0.429423459	Ref	CEU+FIN+GBR+IBS+TSI	0.776082082	0.958520169	-171518
rs1044573	25206654	A	G	20	0.471172962	Alt	rs6083838	25378318	A	G	20	0.433399602	Ref	CEU+FIN+GBR+IBS+TSI	0.752094972	0.935974206	-171664
rs1044573	25206654	A	G	20	0.471172962	Alt	rs147984883	25378446	GA	G	20	0.435387674	Ref	CEU+FIN+GBR+IBS+TSI	0.78895711	0.954766483	-171792
rs1044573	25206654	A	G	20	0.471172962	Alt	rs2387882	25378802	C	T	20	0.435387674	Ref	CEU+FIN+GBR+IBS+TSI	0.78895711	0.954766483	-172148
rs1044573	25206654	A	G	20	0.471172962	Alt	rs2387883	25379004	T	C	20	0.435387674	Ref	CEU+FIN+GBR+IBS+TSI	0.78895711	0.954766483	-172350
rs1044573	25206654	A	G	20	0.471172962	Alt	rs2387884	25379069	C	T	20	0.435387674	Ref	CEU+FIN+GBR+IBS+TSI	0.78895711	0.954766483	-172415
rs1044573	25206654	A	G	20	0.471172962	Alt	rs4815417	25379526	C	T	20	0.435387674	Ref	CEU+FIN+GBR+IBS+TSI	0.78895711	0.954766483	-172872
rs1044573	25206654	A	G	20	0.471172962	Alt	rs2482943	25380593	G	A	20	0.428429423	Ref	CEU+FIN+GBR+IBS+TSI	0.772722485	0.958385902	-173939
rs1044573	25206654	A	G	20	0.471172962	Alt	rs71183399	25381848	CA	C	20	0.435387674	Ref	CEU+FIN+GBR+IBS+TSI	0.78895711	0.954766483	-175194
rs1044573	25206654	A	G	20	0.471172962	Alt	rs6076345	25381895	T	G	20	0.435387674	Ref	CEU+FIN+GBR+IBS+TSI	0.78895711	0.954766483	-175241
rs1044573	25206654	A	G	20	0.471172962	Alt	rs4815418	25382211	T	G	20	0.435387674	Ref	CEU+FIN+GBR+IBS+TSI	0.78895711	0.954766483	-175557
rs1044573	25206654	A	G	20	0.471172962	Alt	rs2500418	25382268	C	T	20	0.428429423	Ref	CEU+FIN+GBR+IBS+TSI	0.772722485	0.958385902	-175614
rs1044573	25206654	A	G	20	0.471172962	Alt	rs2500417	25383287	A	G	20	0.428429423	Ref	CEU+FIN+GBR+IBS+TSI	0.772722485	0.958385902	-176633
rs1044573	25206654	A	G	20	0.471172962	Alt	rs4815420	25383979	C	T	20	0.435387674	Ref	CEU+FIN+GBR+IBS+TSI	0.78895711	0.954766483	-177325
rs1044573	25206654	A	G	20	0.471172962	Alt	rs6050590	25384994	G	A	20	0.435387674	Ref	CEU+FIN+GBR+IBS+TSI	0.78895711	0.954766483	-178340
rs1044573	25206654	A	G	20	0.471172962	Alt	rs4813566	25386465	G	T	20	0.435387674	Ref	CEU+FIN+GBR+IBS+TSI	0.78895711	0.954766483	-179811
rs1044573	25206654	A	G	20	0.471172962	Alt	rs4815421	25386509	G	A	20	0.435387674	Ref	CEU+FIN+GBR+IBS+TSI	0.78895711	0.954766483	-179855
rs1044573	25206654	A	G	20	0.471172962	Alt	rs6083844	25386832	C	T	20	0.435387674	Ref	CEU+FIN+GBR+IBS+TSI	0.78895711	0.954766483	-180178
rs1044573	25206654	A	G	20	0.471172962	Alt	rs2482906	25387465	A	G	20	0.428429423	Ref	CEU+FIN+GBR+IBS+TSI	0.772722485	0.958385902	-180811
rs1044573	25206654	A	G	20	0.471172962	Alt	rs4815423	25387521	A	G	20	0.428429423	Ref	CEU+FIN+GBR+IBS+TSI	0.772722485	0.958385902	-180867
rs1044573	25206654	A	G	20	0.471172962	Alt	rs3761117	25388070	G	A	20	0.434393638	Ref	CEU+FIN+GBR+IBS+TSI	0.785532804	0.954620887	-181416
rs1044573	25206654	A	G	20	0.471172962	Alt	rs8123949	25388133	C	T	20	0.435387674	Ref	CEU+FIN+GBR+IBS+TSI	0.78895711	0.954766483	-181479
rs1044573	25206654	A	G	20	0.471172962	Alt	rs4815424	25390284	T	C	20	0.428429423	Ref	CEU+FIN+GBR+IBS+TSI	0.772722485	0.958385902	-183630
rs1044573	25206654	A	G	20	0.471172962	Alt	rs2500424	25391969	C	T	20	0.428429423	Ref	CEU+FIN+GBR+IBS+TSI	0.772722485	0.958385902	-185315
rs1044573	25206654	A	G	20	0.471172962	Alt	rs6083847	25392384	A	G	20	0.428429423	Ref	CEU+FIN+GBR+IBS+TSI	0.772722485	0.958385902	-185730
rs1044573	25206654	A	G	20	0.471172962	Alt	rs6076346	25392529	A	G	20	0.435387674	Ref	CEU+FIN+GBR+IBS+TSI	0.78895711	0.954766483	-185875
rs1044573	25206654	A	G	20	0.471172962	Alt	rs6050595	25392974	G	A	20	0.435387674	Ref	CEU+FIN+GBR+IBS+TSI	0.78895711	0.954766483	-186320
rs1044573	25206654	A	G	20	0.471172962	Alt	rs372592404	25393034	AC	A	20	0.435387674	Ref	CEU+FIN+GBR+IBS+TSI	0.78895711	0.954766483	-186380
rs1044573	25206654	A	G	20	0.471172962	Alt	rs369592217	25393036	A	T	20	0.435387674	Ref	CEU+FIN+GBR+IBS+TSI	0.78895711	0.954766483	-186382
rs1044573	25206654	A	G	20	0.471172962	Alt	rs2482911	25395528	T	C	20	0.428429423	Ref	CEU+FIN+GBR+IBS+TSI	0.772722485	0.958385902	-188874
rs1044573	25206654	A	G	20	0.471172962	Alt	rs2184000	25395878	G	A	20	0.435387674	Ref	CEU+FIN+GBR+IBS+TSI	0.78895711	0.954766483	-189224
rs1044573	25206654	A	G	20	0.471172962	Alt	rs6050598	25397257	G	C	20	0.435387674	Ref	CEU+FIN+GBR+IBS+TSI	0.78895711	0.954766483	-190603
rs1044573	25206654	A	G	20	0.471172962	Alt	rs4815425	25398876	G	C	20	0.435387674	Ref	CEU+FIN+GBR+IBS+TSI	0.78895711	0.954766483	-192222
rs1044573	25206654	A	G	20	0.471172962	Alt	rs6050599	25400240	T	C	20	0.435387674	Ref	CEU+FIN+GBR+IBS+TSI	0.78895711	0.954766483	-193586
rs1044573	25206654	A	G	20	0.471172962	Alt	rs6050600	25400873	G	A	20	0.435387674	Ref	CEU+FIN+GBR+IBS+TSI	0.78895711	0.954766483	-194219
rs1044573	25206654	A	G	20	0.471172962	Alt	rs6050602	25401203	A	G	20	0.435387674	Ref	CEU+FIN+GBR+IBS+TSI	0.78895711	0.954766483	-194549
rs1044573	25206654	A	G	20	0.471172962	Alt	rs2500448	25404027	A	C	20	0.429423459	Ref	CEU+FIN+GBR+IBS+TSI	0.776082082	0.958520169	-197373
rs1044573	25206654	A	G	20	0.471172962	Alt	rs144120286	25404263	TTTC	T	20	0.428429423	Ref	CEU+FIN+GBR+IBS+TSI	0.772722485	0.958385902	-197609
rs1044573	25206654	A	G	20	0.471172962	Alt	rs6083853	25404541	T	C	20	0.428429423	Ref	CEU+FIN+GBR+IBS+TSI	0.772722485	0.958385902	-197887
rs1044573	25206654	A	G	20	0.471172962	Alt	rs2482913	25405086	T	A	20	0.428429423	Ref	CEU+FIN+GBR+IBS+TSI	0.772722485	0.958385902	-198432
rs1044573	25206654	A	G	20	0.471172962	Alt	rs6083855	25405118	A	G	20	0.435387674	Ref	CEU+FIN+GBR+IBS+TSI	0.78895711	0.954766483	-198464
rs1044573	25206654	A	G	20	0.471172962	Alt	rs4815426	25405186	A	C	20	0.435387674	Ref	CEU+FIN+GBR+IBS+TSI	0.78895711	0.954766483	-198532
rs1044573	25206654	A	G	20	0.471172962	Alt	rs2500436	25406366	G	C	20	0.428429423	Ref	CEU+FIN+GBR+IBS+TSI	0.772722485	0.958385902	-199712
rs1044573	25206654	A	G	20	0.471172962	Alt	rs8113919	25407391	G	C	20	0.428429423	Ref	CEU+FIN+GBR+IBS+TSI	0.772722485	0.958385902	-200737
rs1044573	25206654	A	G	20	0.471172962	Alt	rs6083856	25407585	C	T	20	0.428429423	Ref	CEU+FIN+GBR+IBS+TSI	0.772722485	0.958385902	-200931
rs1044573	25206654	A	G	20	0.471172962	Alt	rs6115182	25410259	G	A	20	0.435387674	Ref	CEU+FIN+GBR+IBS+TSI	0.78895711	0.954766483	-203605
rs1044573	25206654	A	G	20	0.471172962	Alt	rs6083862	25411086	A	T	20	0.435387674	Ref	CEU+FIN+GBR+IBS+TSI	0.78895711	0.954766483	-204432
rs1044573	25206654	A	G	20	0.471172962	Alt	rs6050609	25411751	A	G	20	0.435387674	Ref	CEU+FIN+GBR+IBS+TSI	0.78895711	0.954766483	-205097
rs1044573	25206654	A	G	20	0.471172962	Alt	rs2482918	25412135	C	T	20	0.428429423	Ref	CEU+FIN+GBR+IBS+TSI	0.772722485	0.958385902	-205481
rs1044573	25206654	A	G	20	0.471172962	Alt	rs6050611	25414419	C	T	20	0.428429423	Ref	CEU+FIN+GBR+IBS+TSI	0.772722485	0.958385902	-207765
rs1044573	25206654	A	G	20	0.471172962	Alt	rs6515651	25414539	T	G	20	0.428429423	Ref	CEU+FIN+GBR+IBS+TSI	0.772722485	0.958385902	-207885
rs1044573	25206654	A	G	20	0.471172962	Alt	rs2151144	25414924	G	C	20	0.430417495	Ref	CEU+FIN+GBR+IBS+TSI	0.764408879	0.949357048	-208270
rs1044573	25206654	A	G	20	0.471172962	Alt	rs60830840	25415079	T	TTTTTC	20	0.43638171	Ref	CEU+FIN+GBR+IBS+TSI	0.747346526	0.927371263	-208425
rs1044573	25206654	A	G	20	0.471172962	Alt	rs2387885	25415224	G	A	20	0.428429423	Ref	CEU+FIN+GBR+IBS+TSI	0.772722485	0.958385902	-208570
rs1044573	25206654	A	G	20	0.471172962	Alt	rs6115183	25416375	C	T	20	0.435387674	Alt	CEU+FIN+GBR+IBS+TSI	0.78895711	0.954766483	-209721
rs1044573	25206654	A	G	20	0.471172962	Alt	rs71183401	25416615	AT	A	20	0.429423459	Alt	CEU+FIN+GBR+IBS+TSI	0.642830116	0.872359581	-209961
rs1044573	25206654	A	G	20	0.471172962	Alt	rs2424712	25416942	T	C	20	0.435387674	Alt	CEU+FIN+GBR+IBS+TSI	0.78895711	0.954766483	-210288
rs1044573	25206654	A	G	20	0.471172962	Alt	rs2424713	25418482	C	T	20	0.428429423	Alt	CEU+FIN+GBR+IBS+TSI	0.772722485	0.958385902	-211828
rs1044573	25206654	A	G	20	0.471172962	Alt	rs2424714	25418681	T	G	20	0.435387674	Alt	CEU+FIN+GBR+IBS+TSI	0.78895711	0.954766483	-212027
rs1044573	25206654	A	G	20	0.471172962	Alt	rs2424715	25420077	A	G	20	0.435387674	Alt	CEU+FIN+GBR+IBS+TSI	0.78895711	0.954766483	-213423
rs1044573	25206654	A	G	20	0.471172962	Alt	rs6050617	25421648	C	T	20	0.435387674	Alt	CEU+FIN+GBR+IBS+TSI	0.78895711	0.954766483	-214994
rs1044573	25206654	A	G	20	0.471172962	Alt	rs146610455	25423246	ATT	A	20	0.492047714	Alt	CEU+FIN+GBR+IBS+TSI	0.615478347	0.818022377	-216592
rs1044573	25206654	A	G	20	0.471172962	Alt	rs2424716	25423538	G	A	20	0.428429423	Alt	CEU+FIN+GBR+IBS+TSI	0.772722485	0.958385902	-216884
rs1044573	25206654	A	G	20	0.471172962	Alt	rs6132833	25424708	C	G	20	0.428429423	Alt	CEU+FIN+GBR+IBS+TSI	0.772722485	0.958385902	-218054
rs1044573	25206654	A	G	20	0.471172962	Alt	rs6037120	25424713	T	A	20	0.428429423	Alt	CEU+FIN+GBR+IBS+TSI	0.772722485	0.958385902	-218059
rs1044573	25206654	A	G	20	0.471172962	Alt	rs6115185	25425943	G	A	20	0.43638171	Alt	CEU+FIN+GBR+IBS+TSI	0.784840469	0.950349429	-219289
rs1044573	25206654	A	G	20	0.471172962	Alt	rs6107044	25426234	C	T	20	0.429423459	Alt	CEU+FIN+GBR+IBS+TSI	0.768556937	0.953861788	-219580
rs1044573	25206654	A	G	20	0.471172962	Alt	rs5841057	25426693	CA	C	20	0.435387674	Alt	CEU+FIN+GBR+IBS+TSI	0.78895711	0.954766483	-220039
rs1044573	25206654	A	G	20	0.471172962	Alt	rs761025	25426968	G	A	20	0.428429423	Alt	CEU+FIN+GBR+IBS+TSI	0.772722485	0.958385902	-220314
rs1044573	25206654	A	G	20	0.471172962	Alt	rs2387887	25427081	G	T	20	0.435387674	Alt	CEU+FIN+GBR+IBS+TSI	0.78895711	0.954766483	-220427
rs1044573	25206654	A	G	20	0.471172962	Alt	rs6050623	25427836	T	C	20	0.435387674	Alt	CEU+FIN+GBR+IBS+TSI	0.78895711	0.954766483	-221182
rs1044573	25206654	A	G	20	0.471172962	Alt	rs6050626	25428261	T	C	20	0.435387674	Alt	CEU+FIN+GBR+IBS+TSI	0.78895711	0.954766483	-221607
rs1044573	25206654	A	G	20	0.471172962	Alt	rs6037121	25428311	G	A	20	0.435387674	Alt	CEU+FIN+GBR+IBS+TSI	0.78895711	0.954766483	-221657
rs1044573	25206654	A	G	20	0.471172962	Alt	rs1047171	25428786	T	C	20	0.435387674	Alt	CEU+FIN+GBR+IBS+TSI	0.78895711	0.954766483	-222132
rs1044573	25206654	A	G	20	0.471172962	Alt	rs199803472	25429287	C	CCTAT	20	0.420477137	Alt	CEU+FIN+GBR+IBS+TSI	0.7461104	0.957191857	-222633
rs1044573	25206654	A	G	20	0.471172962	Alt	rs3036809	25430027	C	CTG	20	0.435387674	Alt	CEU+FIN+GBR+IBS+TSI	0.78895711	0.954766483	-223373
rs1044573	25206654	A	G	20	0.471172962	Alt	rs6050629	25430680	G	A	20	0.435387674	Alt	CEU+FIN+GBR+IBS+TSI	0.78895711	0.954766483	-224026
rs1044573	25206654	A	G	20	0.471172962	Alt	rs6050630	25430745	A	G	20	0.435387674	Alt	CEU+FIN+GBR+IBS+TSI	0.78895711	0.954766483	-224091
rs1044573	25206654	A	G	20	0.471172962	Alt	rs34876076	25430905	GAGTT	G	20	0.43638171	Alt	CEU+FIN+GBR+IBS+TSI	0.784840469	0.950349429	-224251
rs1044573	25206654	A	G	20	0.471172962	Alt	rs6050631	25431749	C	T	20	0.426441352	Alt	CEU+FIN+GBR+IBS+TSI	0.773562534	0.962809416	-225095
rs1044573	25206654	A	G	20	0.471172962	Alt	rs6050632	25432601	A	G	20	0.435387674	Alt	CEU+FIN+GBR+IBS+TSI	0.78895711	0.954766483	-225947
rs1044573	25206654	A	G	20	0.471172962	Alt	rs5841058	25433447	C	CT	20	0.401590457	Alt	CEU+FIN+GBR+IBS+TSI	0.670947202	0.943811122	-226793
rs1044573	25206654	A	G	20	0.471172962	Alt	rs2856	25433536	T	C	20	0.435387674	Alt	CEU+FIN+GBR+IBS+TSI	0.78895711	0.954766483	-226882
rs1044573	25206654	A	G	20	0.471172962	Alt	rs12428	25433821	A	C	20	0.435387674	Alt	CEU+FIN+GBR+IBS+TSI	0.78895711	0.954766483	-227167
rs1044573	25206654	A	G	20	0.471172962	Alt	rs6132835	25434667	A	G	20	0.432405567	Alt	CEU+FIN+GBR+IBS+TSI	0.763695863	0.945076576	-228013
rs1044573	25206654	A	G	20	0.471172962	Alt	rs7270835	25435067	C	T	20	0.428429423	Alt	CEU+FIN+GBR+IBS+TSI	0.772722485	0.958385902	-228413
rs1044573	25206654	A	G	20	0.471172962	Alt	rs11699203	25435169	G	C	20	0.430417495	Alt	CEU+FIN+GBR+IBS+TSI	0.771939609	0.954021979	-228515
rs1044573	25206654	A	G	20	0.471172962	Alt	rs6138571	25435388	A	G	20	0.430417495	Alt	CEU+FIN+GBR+IBS+TSI	0.771939609	0.954021979	-228734
rs1044573	25206654	A	G	20	0.471172962	Alt	rs6138572	25435934	G	C	20	0.428429423	Alt	CEU+FIN+GBR+IBS+TSI	0.772722485	0.958385902	-229280
rs1044573	25206654	A	G	20	0.471172962	Alt	rs11087520	25436827	C	T	20	0.428429423	Alt	CEU+FIN+GBR+IBS+TSI	0.772722485	0.958385902	-230173
rs1044573	25206654	A	G	20	0.471172962	Alt	rs11478040	25438230	CT	C	20	0.428429423	Alt	CEU+FIN+GBR+IBS+TSI	0.772722485	0.958385902	-231576
rs1044573	25206654	A	G	20	0.471172962	Alt	rs416745	25438868	T	C	20	0.430417495	Alt	CEU+FIN+GBR+IBS+TSI	0.771939609	0.954021979	-232214
rs1044573	25206654	A	G	20	0.471172962	Alt	rs454723	25438928	G	C	20	0.429423459	Alt	CEU+FIN+GBR+IBS+TSI	0.776082082	0.958520169	-232274
rs1044573	25206654	A	G	20	0.471172962	Alt	rs6138575	25438952	G	A	20	0.428429423	Alt	CEU+FIN+GBR+IBS+TSI	0.772722485	0.958385902	-232298
rs1044573	25206654	A	G	20	0.471172962	Alt	rs398036	25439850	C	T	20	0.428429423	Alt	CEU+FIN+GBR+IBS+TSI	0.772722485	0.958385902	-233196
rs1044573	25206654	A	G	20	0.471172962	Alt	rs397119	25440187	C	A	20	0.428429423	Alt	CEU+FIN+GBR+IBS+TSI	0.772722485	0.958385902	-233533
rs1044573	25206654	A	G	20	0.471172962	Alt	rs448396	25440269	G	A	20	0.430417495	Alt	CEU+FIN+GBR+IBS+TSI	0.771939609	0.954021979	-233615
rs1044573	25206654	A	G	20	0.471172962	Alt	rs6115191	25440478	C	T	20	0.428429423	Alt	CEU+FIN+GBR+IBS+TSI	0.772722485	0.958385902	-233824
rs1044573	25206654	A	G	20	0.471172962	Alt	rs453329	25440593	G	A	20	0.429423459	Alt	CEU+FIN+GBR+IBS+TSI	0.768575873	0.953873538	-233939
rs1044573	25206654	A	G	20	0.471172962	Alt	rs11087521	25440648	G	A	20	0.428429423	Alt	CEU+FIN+GBR+IBS+TSI	0.772722485	0.958385902	-233994
rs1044573	25206654	A	G	20	0.471172962	Alt	rs13038834	25441433	C	T	20	0.428429423	Alt	CEU+FIN+GBR+IBS+TSI	0.772722485	0.958385902	-234779
rs1044573	25206654	A	G	20	0.471172962	Alt	rs6107045	25441936	G	A	20	0.428429423	Alt	CEU+FIN+GBR+IBS+TSI	0.772722485	0.958385902	-235282
rs1044573	25206654	A	G	20	0.471172962	Alt	rs6107046	25442049	G	A	20	0.428429423	Alt	CEU+FIN+GBR+IBS+TSI	0.772722485	0.958385902	-235395
rs1044573	25206654	A	G	20	0.471172962	Alt	rs6107047	25442097	G	A	20	0.428429423	Alt	CEU+FIN+GBR+IBS+TSI	0.772722485	0.958385902	-235443
rs1044573	25206654	A	G	20	0.471172962	Alt	rs447722	25443510	C	T	20	0.430417495	Alt	CEU+FIN+GBR+IBS+TSI	0.771939609	0.954021979	-236856
rs1044573	25206654	A	G	20	0.471172962	Alt	rs408853	25444805	T	C	20	0.430417495	Alt	CEU+FIN+GBR+IBS+TSI	0.771939609	0.954021979	-238151
rs1044573	25206654	A	G	20	0.471172962	Alt	rs422424	25445446	G	C	20	0.430417495	Alt	CEU+FIN+GBR+IBS+TSI	0.771939609	0.954021979	-238792
rs1044573	25206654	A	G	20	0.471172962	Alt	rs422844	25445591	T	C	20	0.430417495	Alt	CEU+FIN+GBR+IBS+TSI	0.771939609	0.954021979	-238937
rs1044573	25206654	A	G	20	0.471172962	Alt	rs401166	25446308	C	G	20	0.430417495	Alt	CEU+FIN+GBR+IBS+TSI	0.771939609	0.954021979	-239654
rs1044573	25206654	A	G	20	0.471172962	Alt	rs404394	25447896	A	G	20	0.430417495	Alt	CEU+FIN+GBR+IBS+TSI	0.771939609	0.954021979	-241242
rs1044573	25206654	A	G	20	0.471172962	Alt	rs11087522	25448848	GT	G	20	0.428429423	Alt	CEU+FIN+GBR+IBS+TSI	0.772722485	0.958385902	-242194
rs1044573	25206654	A	G	20	0.471172962	Alt	rs142756060	25449169	CCCTGT	C	20	0.428429423	Alt	CEU+FIN+GBR+IBS+TSI	0.772722485	0.958385902	-242515
rs1044573	25206654	A	G	20	0.471172962	Alt	rs367666	25449818	T	C	20	0.435387674	Alt	CEU+FIN+GBR+IBS+TSI	0.743926187	0.927118806	-243164
rs1044573	25206654	A	G	20	0.471172962	Alt	rs444699	25449854	G	A	20	0.429423459	Alt	CEU+FIN+GBR+IBS+TSI	0.768556937	0.953861788	-243200
rs1044573	25206654	A	G	20	0.471172962	Alt	rs399899	25449858	G	C	20	0.431411531	Alt	CEU+FIN+GBR+IBS+TSI	0.752799437	0.940212774	-243204
rs1044573	25206654	A	G	20	0.471172962	Alt	rs11478016	25449873	CT	C	20	0.428429423	Alt	CEU+FIN+GBR+IBS+TSI	0.765204809	0.953712528	-243219
rs1044573	25206654	A	G	20	0.471172962	Alt	rs35849893	25449879	C	G	20	0.429423459	Alt	CEU+FIN+GBR+IBS+TSI	0.768556937	0.953861788	-243225
rs1044573	25206654	A	G	20	0.471172962	Alt	rs34507264	25449883	T	C	20	0.428429423	Alt	CEU+FIN+GBR+IBS+TSI	0.765204809	0.953712528	-243229
rs1044573	25206654	A	G	20	0.471172962	Alt	rs11474838	25449887	T	G	20	0.428429423	Alt	CEU+FIN+GBR+IBS+TSI	0.765204809	0.953712528	-243233
rs1044573	25206654	A	G	20	0.471172962	Alt	rs449370	25451180	C	T	20	0.431411531	Alt	CEU+FIN+GBR+IBS+TSI	0.767818336	0.949545421	-244526
rs1044573	25206654	A	G	20	0.471172962	Alt	rs2179459	25456141	C	A	20	0.429423459	Alt	CEU+FIN+GBR+IBS+TSI	0.761073641	0.949206641	-249487
rs1044573	25206654	A	G	20	0.471172962	Alt	rs437635	25456888	A	G	20	0.430417495	Alt	CEU+FIN+GBR+IBS+TSI	0.764450593	0.949382951	-250234
rs1044573	25206654	A	G	20	0.471172962	Alt	rs68078266	25457049	GCTCCCA	G	20	0.430417495	Alt	CEU+FIN+GBR+IBS+TSI	0.764450593	0.949382951	-250395
rs1044573	25206654	A	G	20	0.471172962	Alt	rs442834	25458096	A	G	20	0.430417495	Alt	CEU+FIN+GBR+IBS+TSI	0.764450593	0.949382951	-251442
rs1044573	25206654	A	G	20	0.471172962	Alt	rs417110	25458297	T	C	20	0.430417495	Alt	CEU+FIN+GBR+IBS+TSI	0.764450593	0.949382951	-251643
rs1044573	25206654	A	G	20	0.471172962	Alt	rs417130	25458320	T	C	20	0.428429423	Alt	CEU+FIN+GBR+IBS+TSI	0.765224154	0.953724582	-251666
rs1044573	25206654	A	G	20	0.471172962	Alt	rs449703	25458559	C	T	20	0.430417495	Alt	CEU+FIN+GBR+IBS+TSI	0.764450593	0.949382951	-251905
rs1044573	25206654	A	G	20	0.471172962	Alt	rs34667640	25458562	C	CT	20	0.428429423	Alt	CEU+FIN+GBR+IBS+TSI	0.765224154	0.953724582	-251908
rs1044573	25206654	A	G	20	0.471172962	Alt	rs84816	25459919	G	A	20	0.439363817	Alt	CEU+FIN+GBR+IBS+TSI	0.72807253	0.909806624	-253265
rs1044573	25206654	A	G	20	0.471172962	Alt	rs6037125	25463382	G	A	20	0.428429423	Alt	CEU+FIN+GBR+IBS+TSI	0.757707805	0.949029085	-256728
rs1044573	25206654	A	G	20	0.471172962	Alt	rs6037126	25463799	G	T	20	0.429423459	Alt	CEU+FIN+GBR+IBS+TSI	0.761073641	0.949206641	-257145
rs1044573	25206654	A	G	20	0.471172962	Alt	rs372678	25465248	G	A	20	0.428429423	Alt	CEU+FIN+GBR+IBS+TSI	0.765224154	0.953724582	-258594
rs1044573	25206654	A	G	20	0.471172962	Alt	rs34701577	25467264	T	TC	20	0.430417495	Alt	CEU+FIN+GBR+IBS+TSI	0.764450593	0.949382951	-260610
rs1044573	25206654	A	G	20	0.471172962	Alt	rs446649	25467359	A	G	20	0.430417495	Alt	CEU+FIN+GBR+IBS+TSI	0.764450593	0.949382951	-260705
rs1044573	25206654	A	G	20	0.471172962	Alt	rs433352	25467992	A	G	20	0.430417495	Alt	CEU+FIN+GBR+IBS+TSI	0.764450593	0.949382951	-261338
rs1044573	25206654	A	G	20	0.471172962	Alt	rs424487	25468131	C	G	20	0.430417495	Alt	CEU+FIN+GBR+IBS+TSI	0.764450593	0.949382951	-261477
rs1044573	25206654	A	G	20	0.471172962	Alt	rs431579	25470056	T	C	20	0.430417495	Alt	CEU+FIN+GBR+IBS+TSI	0.764450593	0.949382951	-263402
rs1044573	25206654	A	G	20	0.471172962	Alt	rs2387891	25470328	C	G	20	0.428429423	Alt	CEU+FIN+GBR+IBS+TSI	0.765224154	0.953724582	-263674
rs1044573	25206654	A	G	20	0.471172962	Alt	rs6115200	25487377	G	T	20	0.428429423	Alt	CEU+FIN+GBR+IBS+TSI	0.765224154	0.953724582	-280723
rs1044573	25206654	A	G	20	0.471172962	Alt	rs6138588	25487523	C	T	20	0.428429423	Alt	CEU+FIN+GBR+IBS+TSI	0.765224154	0.953724582	-280869
rs1044573	25206654	A	G	20	0.471172962	Alt	rs403152	25505567	G	A	20	0.385685885	Alt	CEU+FIN+GBR+IBS+TSI	0.615850574	0.934866085	-298913
rs1044573	25206654	A	G	20	0.471172962	Alt	rs6115204	25508005	G	A	20	0.429423459	Alt	CEU+FIN+GBR+IBS+TSI	0.761073641	0.949206641	-301351
rs1044573	25206654	A	G	20	0.471172962	Alt	rs1541061	25521057	G	A	20	0.429423459	Alt	CEU+FIN+GBR+IBS+TSI	0.761073641	0.949206641	-314403
rs1044573	25206654	A	G	20	0.471172962	Alt	rs6138600	25521346	A	T	20	0.429423459	Alt	CEU+FIN+GBR+IBS+TSI	0.761073641	0.949206641	-314692
rs1044573	25206654	A	G	20	0.471172962	Alt	rs2104734	25526668	A	G	20	0.429423459	Alt	CEU+FIN+GBR+IBS+TSI	0.761073641	0.949206641	-320014
rs1044573	25206654	A	G	20	0.471172962	Alt	rs6107052	25530838	G	A	20	0.429423459	Alt	CEU+FIN+GBR+IBS+TSI	0.761073641	0.949206641	-324184
rs1044573	25206654	A	G	20	0.471172962	Alt	rs928121	25534818	A	G	20	0.428429423	Alt	CEU+FIN+GBR+IBS+TSI	0.757729572	0.949042716	-328164
rs1044573	25206654	A	G	20	0.471172962	Alt	rs11478563	25537274	TA	T	20	0.428429423	Alt	CEU+FIN+GBR+IBS+TSI	0.757729572	0.949042716	-330620
rs1044573	25206654	A	G	20	0.471172962	Alt	rs4280527	25544014	A	G	20	0.429423459	Alt	CEU+FIN+GBR+IBS+TSI	0.753592211	0.944529721	-337360
rs1044573	25206654	A	G	20	0.471172962	Alt	rs6115213	25550372	G	A	20	0.428429423	Alt	CEU+FIN+GBR+IBS+TSI	0.757729572	0.949042716	-343718
rs1044573	25206654	A	G	20	0.471172962	Alt	rs6115214	25557426	T	C	20	0.428429423	Alt	CEU+FIN+GBR+IBS+TSI	0.757729572	0.949042716	-350772
rs1044573	25206654	A	G	20	0.471172962	Alt	rs6132848	25561645	C	T	20	0.428429423	Alt	CEU+FIN+GBR+IBS+TSI	0.757729572	0.949042716	-354991
rs1044573	25206654	A	G	20	0.471172962	Alt	rs6115215	25562500	C	T	20	0.429423459	Alt	CEU+FIN+GBR+IBS+TSI	0.753592211	0.944529721	-355846
rs1044573	25206654	A	G	20	0.471172962	Alt	rs6138609	25570985	T	A	20	0.427435388	Alt	CEU+FIN+GBR+IBS+TSI	0.754397476	0.948878229	-364331
rs1044573	25206654	A	G	20	0.471172962	Alt	rs71185307	25576757	ATAACATTTG	A	20	0.428429423	Alt	CEU+FIN+GBR+IBS+TSI	0.750280194	0.944366087	-370103
rs1044573	25206654	A	G	20	0.471172962	Alt	rs13040655	25582197	C	T	20	0.42445328	Alt	CEU+FIN+GBR+IBS+TSI	0.721987109	0.933949557	-375543
rs1044573	25206654	A	G	20	0.471172962	Alt	rs5841064	25591431	C	CA	20	0.432405567	Alt	CEU+FIN+GBR+IBS+TSI	0.726533247	0.921795379	-384777
rs1044573	25206654	A	G	20	0.471172962	Alt	rs1985737	25591468	T	A	20	0.433399602	Alt	CEU+FIN+GBR+IBS+TSI	0.729945064	0.922088543	-384814
rs1044573	25206654	A	G	20	0.471172962	Alt	rs6115229	25602328	C	G	20	0.439363817	Alt	CEU+FIN+GBR+IBS+TSI	0.750254117	0.923561809	-395674
rs1045714	2653582	A	G	7	0.147117296	Alt	rs73033686	2635085	C	G	7	0.170974155	Alt	CEU+FIN+GBR+IBS+TSI	0.754272364	0.949637994	18497
rs1045714	2653582	A	G	7	0.147117296	Alt	rs73033691	2636522	T	G	7	0.170974155	Alt	CEU+FIN+GBR+IBS+TSI	0.767732676	0.958073873	17060
rs1045714	2653582	A	G	7	0.147117296	Alt	rs73033694	2637139	G	A	7	0.169980119	Alt	CEU+FIN+GBR+IBS+TSI	0.759772361	0.949750102	16443
rs1045714	2653582	A	G	7	0.147117296	Alt	rs4719594	2639790	G	A	7	0.169980119	Alt	CEU+FIN+GBR+IBS+TSI	0.759772361	0.949750102	13792
rs1045714	2653582	A	G	7	0.147117296	Alt	rs4721860	2639994	C	T	7	0.169980119	Alt	CEU+FIN+GBR+IBS+TSI	0.759772361	0.949750102	13588
rs1045714	2653582	A	G	7	0.147117296	Alt	rs1107690	2640595	G	T	7	0.169980119	Alt	CEU+FIN+GBR+IBS+TSI	0.759772361	0.949750102	12987
rs1045714	2653582	A	G	7	0.147117296	Alt	rs3942023	2641372	C	T	7	0.153081511	Alt	CEU+FIN+GBR+IBS+TSI	0.653993736	0.827828061	12210
rs1045714	2653582	A	G	7	0.147117296	Alt	rs73035504	2642878	G	A	7	0.173956262	Alt	CEU+FIN+GBR+IBS+TSI	0.751433185	0.957803642	10704
rs1045714	2653582	A	G	7	0.147117296	Alt	rs4721866	2643341	G	A	7	0.173956262	Alt	CEU+FIN+GBR+IBS+TSI	0.751433185	0.957803642	10241
rs1045714	2653582	A	G	7	0.147117296	Alt	rs4721867	2643352	C	T	7	0.173956262	Alt	CEU+FIN+GBR+IBS+TSI	0.751433185	0.957803642	10230
rs1045714	2653582	A	G	7	0.147117296	Alt	rs2293405	2644607	G	T	7	0.170974155	Alt	CEU+FIN+GBR+IBS+TSI	0.767732676	0.958073873	8975
rs1045714	2653582	A	G	7	0.147117296	Alt	rs56246161	2644679	G	A	7	0.170974155	Alt	CEU+FIN+GBR+IBS+TSI	0.767732676	0.958073873	8903
rs1045714	2653582	A	G	7	0.147117296	Alt	rs73043180	2645972	C	T	7	0.170974155	Alt	CEU+FIN+GBR+IBS+TSI	0.767732676	0.958073873	7610
rs1045714	2653582	A	G	7	0.147117296	Alt	rs73043182	2646005	C	T	7	0.170974155	Alt	CEU+FIN+GBR+IBS+TSI	0.767732676	0.958073873	7577
rs1045714	2653582	A	G	7	0.147117296	Alt	rs61729413	2646796	G	A	7	0.170974155	Alt	CEU+FIN+GBR+IBS+TSI	0.767732676	0.958073873	6786
rs1045714	2653582	A	G	7	0.147117296	Alt	rs17833498	2647007	G	A	7	0.170974155	Alt	CEU+FIN+GBR+IBS+TSI	0.767732676	0.958073873	6575
rs1045714	2653582	A	G	7	0.147117296	Alt	rs4719602	2647800	G	A	7	0.170974155	Alt	CEU+FIN+GBR+IBS+TSI	0.767732676	0.958073873	5782
rs1045714	2653582	A	G	7	0.147117296	Alt	rs151032063	2648486	GTT	G	7	0.170974155	Alt	CEU+FIN+GBR+IBS+TSI	0.767732676	0.958073873	5096
rs1045714	2653582	A	G	7	0.147117296	Alt	rs3735113	2651563	G	A	7	0.167992048	Alt	CEU+FIN+GBR+IBS+TSI	0.743924357	0.933163619	2019
rs1045714	2653582	A	G	7	0.147117296	Alt	rs56063345	2653504	C	G	7	0.14612326	Alt	CEU+FIN+GBR+IBS+TSI	0.992086965	0.999999999	78
rs1045714	2653582	A	G	7	0.147117296	Alt	rs1045711	2653571	C	T	7	0.147117296	Alt	CEU+FIN+GBR+IBS+TSI	1	0.999999999	11
rs1045714	2653582	A	G	7	0.147117296	Alt	rs1045713	2653579	G	A	7	0.147117296	Alt	CEU+FIN+GBR+IBS+TSI	1	0.999999999	3
rs1045714	2653582	A	G	7	0.147117296	Alt	rs1045714	2653582	A	G	7	0.147117296	Alt	CEU+FIN+GBR+IBS+TSI	1	1	0
rs1045714	2653582	A	G	7	0.147117296	Alt	rs3215343	2653759	C	CA	7	0.149105368	Alt	CEU+FIN+GBR+IBS+TSI	0.984366744	0.999999999	-177
rs1045714	2653582	A	G	7	0.147117296	Alt	rs4721889	2654926	T	C	7	0.153081511	Alt	CEU+FIN+GBR+IBS+TSI	0.923865019	0.983915067	-1344
rs1045714	2653582	A	G	7	0.147117296	Alt	rs73045014	2655813	A	C	7	0.151093439	Alt	CEU+FIN+GBR+IBS+TSI	0.79006406	0.902894064	-2231
rs10484434	26031613	G	A	6	0.124254473	Alt	rs2575170	25935601	C	T	6	0.171968191	Alt	CEU+FIN+GBR+IBS+TSI	0.628489991	0.959141498	96012
rs10484434	26031613	G	A	6	0.124254473	Alt	rs7746105	25944278	A	C	6	0.162027833	Alt	CEU+FIN+GBR+IBS+TSI	0.676363666	0.960070438	87335
rs10484434	26031613	G	A	6	0.124254473	Alt	rs11757088	25948458	T	C	6	0.160039761	Alt	CEU+FIN+GBR+IBS+TSI	0.686654848	0.960255441	83155
rs10484434	26031613	G	A	6	0.124254473	Alt	rs199730	25949171	A	G	6	0.171968191	Alt	CEU+FIN+GBR+IBS+TSI	0.628489991	0.959141498	82442
rs10484434	26031613	G	A	6	0.124254473	Alt	rs199729	25949915	C	T	6	0.171968191	Alt	CEU+FIN+GBR+IBS+TSI	0.628489991	0.959141498	81698
rs10484434	26031613	G	A	6	0.124254473	Alt	rs199728	25951373	A	C	6	0.171968191	Alt	CEU+FIN+GBR+IBS+TSI	0.628489991	0.959141498	80240
rs10484434	26031613	G	A	6	0.124254473	Alt	rs412968	25954193	C	T	6	0.171968191	Alt	CEU+FIN+GBR+IBS+TSI	0.628489991	0.959141498	77420
rs10484434	26031613	G	A	6	0.124254473	Alt	rs185635	25957109	G	A	6	0.171968191	Alt	CEU+FIN+GBR+IBS+TSI	0.628489991	0.959141498	74504
rs10484434	26031613	G	A	6	0.124254473	Alt	rs11758372	25959355	G	A	6	0.160039761	Alt	CEU+FIN+GBR+IBS+TSI	0.686654848	0.960255441	72258
rs10484434	26031613	G	A	6	0.124254473	Alt	rs199738	25963456	A	G	6	0.171968191	Alt	CEU+FIN+GBR+IBS+TSI	0.628489991	0.959141498	68157
rs10484434	26031613	G	A	6	0.124254473	Alt	rs62394537	25963943	G	A	6	0.160039761	Alt	CEU+FIN+GBR+IBS+TSI	0.686654848	0.960255441	67670
rs10484434	26031613	G	A	6	0.124254473	Alt	rs36125084	25970112	C	T	6	0.125248509	Alt	CEU+FIN+GBR+IBS+TSI	0.919393755	0.963224807	61501
rs10484434	26031613	G	A	6	0.124254473	Alt	rs62394540	25971174	G	A	6	0.118290258	Alt	CEU+FIN+GBR+IBS+TSI	0.945560316	0.999999999	60439
rs10484434	26031613	G	A	6	0.124254473	Alt	rs6925912	25976927	G	A	6	0.132206759	Alt	CEU+FIN+GBR+IBS+TSI	0.863083601	0.96267142	54686
rs10484434	26031613	G	A	6	0.124254473	Alt	rs6906460	25977361	T	A	6	0.131212724	Alt	CEU+FIN+GBR+IBS+TSI	0.904841623	0.981410007	54252
rs10484434	26031613	G	A	6	0.124254473	Alt	rs59281021	25979031	A	T	6	0.123260437	Alt	CEU+FIN+GBR+IBS+TSI	0.972672	0.990771965	52582
rs10484434	26031613	G	A	6	0.124254473	Alt	rs6935470	25990818	C	T	6	0.131212724	Alt	CEU+FIN+GBR+IBS+TSI	0.904841623	0.981410007	40795
rs10484434	26031613	G	A	6	0.124254473	Alt	rs62394542	25991235	C	T	6	0.123260437	Alt	CEU+FIN+GBR+IBS+TSI	0.972672	0.990771965	40378
rs10484434	26031613	G	A	6	0.124254473	Alt	rs2051538	25991620	G	A	6	0.131212724	Alt	CEU+FIN+GBR+IBS+TSI	0.904841623	0.981410007	39993
rs10484434	26031613	G	A	6	0.124254473	Alt	rs116161939	25996922	T	TA	6	0.131212724	Alt	CEU+FIN+GBR+IBS+TSI	0.904841623	0.981410007	34691
rs10484434	26031613	G	A	6	0.124254473	Alt	rs55661658	25999689	G	A	6	0.132206759	Alt	CEU+FIN+GBR+IBS+TSI	0.896935808	0.981368983	31924
rs10484434	26031613	G	A	6	0.124254473	Alt	rs7773526	26002371	C	T	6	0.132206759	Alt	CEU+FIN+GBR+IBS+TSI	0.896935808	0.981368983	29242
rs10484434	26031613	G	A	6	0.124254473	Alt	rs11965426	26009354	G	C	6	0.133200795	Alt	CEU+FIN+GBR+IBS+TSI	0.889147832	0.981327776	22259
rs10484434	26031613	G	A	6	0.124254473	Alt	rs66536062	26012707	A	G	6	0.133200795	Alt	CEU+FIN+GBR+IBS+TSI	0.889147832	0.981327776	18906
rs10484434	26031613	G	A	6	0.124254473	Alt	rs11759668	26014489	A	G	6	0.133200795	Alt	CEU+FIN+GBR+IBS+TSI	0.889147832	0.981327776	17124
rs10484434	26031613	G	A	6	0.124254473	Alt	rs62000984	26017675	A	G	6	0.123260437	Alt	CEU+FIN+GBR+IBS+TSI	0.990875283	0.999999999	13938
rs10484434	26031613	G	A	6	0.124254473	Alt	rs142706513	26028201	TTAAA	T	6	0.123260437	Alt	CEU+FIN+GBR+IBS+TSI	0.990875283	0.999999999	3412
rs10484434	26031613	G	A	6	0.124254473	Alt	rs66505449	26031485	G	C	6	0.125248509	Alt	CEU+FIN+GBR+IBS+TSI	0.990937427	0.999999999	128
rs10484434	26031613	G	A	6	0.124254473	Alt	rs10484434	26031613	G	A	6	0.124254473	Alt	CEU+FIN+GBR+IBS+TSI	1	1	0
rs10484434	26031613	G	A	6	0.124254473	Alt	rs41266783	26032428	T	A	6	0.124254473	Alt	CEU+FIN+GBR+IBS+TSI	1	0.999999999	-815
rs10484434	26031613	G	A	6	0.124254473	Alt	rs11961143	26032873	C	T	6	0.126242545	Alt	CEU+FIN+GBR+IBS+TSI	0.982017571	0.999999999	-1260
rs10484434	26031613	G	A	6	0.124254473	Alt	rs2230654	26033641	G	A	6	0.135188867	Alt	CEU+FIN+GBR+IBS+TSI	0.907641717	0.999999999	-2028
rs10484434	26031613	G	A	6	0.124254473	Alt	rs62394550	26034252	G	C	6	0.126242545	Alt	CEU+FIN+GBR+IBS+TSI	0.982017571	0.999999999	-2639
rs10484434	26031613	G	A	6	0.124254473	Alt	rs11756400	26040853	C	A	6	0.134194831	Alt	CEU+FIN+GBR+IBS+TSI	0.898383517	0.990653189	-9240
rs10484434	26031613	G	A	6	0.124254473	Alt	6	26043024	AT	A	6	0.131212724	Alt	CEU+FIN+GBR+IBS+TSI	0.904832869	0.98140526	-11411
rs10484434	26031613	G	A	6	0.124254473	Alt	rs11751732	26044064	G	A	6	0.134194831	Alt	CEU+FIN+GBR+IBS+TSI	0.898383517	0.990653189	-12451
rs10484434	26031613	G	A	6	0.124254473	Alt	rs11755492	26046158	T	C	6	0.123260437	Alt	CEU+FIN+GBR+IBS+TSI	0.990875283	0.999999999	-14545
rs10484434	26031613	G	A	6	0.124254473	Alt	rs11758378	26047484	A	G	6	0.125248509	Alt	CEU+FIN+GBR+IBS+TSI	0.97285747	0.990835352	-15871
rs10484434	26031613	G	A	6	0.124254473	Alt	rs61289224	26049296	C	T	6	0.134194831	Alt	CEU+FIN+GBR+IBS+TSI	0.898383517	0.990653189	-17683
rs10484434	26031613	G	A	6	0.124254473	Alt	rs9689245	26050845	C	T	6	0.106361829	Alt	CEU+FIN+GBR+IBS+TSI	0.647936855	0.878863344	-19232
rs10484434	26031613	G	A	6	0.124254473	Alt	rs10672525	26055405	C	CTG	6	0.097415507	Alt	CEU+FIN+GBR+IBS+TSI	0.742524024	0.987989191	-23792
rs10484434	26031613	G	A	6	0.124254473	Alt	rs76455591	26060531	C	CA	6	0.133200795	Alt	CEU+FIN+GBR+IBS+TSI	0.906166361	0.990674701	-28918
rs10484434	26031613	G	A	6	0.124254473	Alt	rs113920069	26060730	C	T	6	0.134194831	Alt	CEU+FIN+GBR+IBS+TSI	0.881478919	0.981288523	-29117
rs10484434	26031613	G	A	6	0.124254473	Alt	rs35293826	26063413	CT	CTT	6	0.131212724	Alt	CEU+FIN+GBR+IBS+TSI	0.887719312	0.972080052	-31800
rs10484434	26031613	G	A	6	0.124254473	Alt	rs7757646	26064379	G	T	6	0.107355865	Alt	CEU+FIN+GBR+IBS+TSI	0.656584534	0.880113469	-32766
rs10484434	26031613	G	A	6	0.124254473	Alt	rs62394555	26072089	G	A	6	0.108349901	Alt	CEU+FIN+GBR+IBS+TSI	0.648848251	0.870405435	-40476
rs10484434	26031613	G	A	6	0.124254473	Alt	rs62394556	26072896	G	A	6	0.107355865	Alt	CEU+FIN+GBR+IBS+TSI	0.656584534	0.880113469	-41283
rs10484434	26031613	G	A	6	0.124254473	Alt	rs62396160	26075393	T	C	6	0.109343936	Alt	CEU+FIN+GBR+IBS+TSI	0.641324592	0.860921713	-43780
rs10484434	26031613	G	A	6	0.124254473	Alt	rs56073264	26079416	G	A	6	0.10139165	Alt	CEU+FIN+GBR+IBS+TSI	0.706122983	0.942304696	-47803
rs10484434	26031613	G	A	6	0.124254473	Alt	rs62396164	26080304	G	C	6	0.100397614	Alt	CEU+FIN+GBR+IBS+TSI	0.714956915	0.953389996	-48691
rs10484434	26031613	G	A	6	0.124254473	Alt	rs113835738	26081720	T	C	6	0.100397614	Alt	CEU+FIN+GBR+IBS+TSI	0.714956915	0.953389996	-50107
rs10484434	26031613	G	A	6	0.124254473	Alt	rs3799374	26088407	A	G	6	0.111332008	Alt	CEU+FIN+GBR+IBS+TSI	0.626626636	0.84242496	-56794
rs10484434	26031613	G	A	6	0.124254473	Alt	rs62396165	26090381	C	G	6	0.107355865	Alt	CEU+FIN+GBR+IBS+TSI	0.640345927	0.869161876	-58768
rs10484434	26031613	G	A	6	0.124254473	Alt	rs1800758	26093236	G	A	6	0.099403579	Alt	CEU+FIN+GBR+IBS+TSI	0.706330867	0.952873489	-61623
rs10484434	26031613	G	A	6	0.124254473	Alt	rs7762959	26095665	C	T	6	0.10139165	Alt	CEU+FIN+GBR+IBS+TSI	0.688854836	0.930711409	-64052
rs10484434	26031613	G	A	6	0.124254473	Alt	rs17596719	26097194	G	A	6	0.097415507	Alt	CEU+FIN+GBR+IBS+TSI	0.724551947	0.975959291	-65581
rs10484434	26031613	G	A	6	0.124254473	Alt	rs62396167	26113542	A	G	6	0.10139165	Alt	CEU+FIN+GBR+IBS+TSI	0.688854836	0.930711409	-81929
rs10484434	26031613	G	A	6	0.124254473	Alt	rs198835	26113994	T	C	6	0.100397614	Alt	CEU+FIN+GBR+IBS+TSI	0.69751958	0.941691947	-82381
rs10486860	96598826	C	T	7	0.074552684	Alt	rs17168081	96578827	C	G	7	0.074552684	Alt	CEU+FIN+GBR+IBS+TSI	0.971364562	0.985578288	19999
rs10486860	96598826	C	T	7	0.074552684	Alt	rs9969375	96579114	G	A	7	0.074552684	Alt	CEU+FIN+GBR+IBS+TSI	0.971364562	0.985578288	19712
rs10486860	96598826	C	T	7	0.074552684	Alt	rs17168082	96581290	T	A	7	0.074552684	Alt	CEU+FIN+GBR+IBS+TSI	0.971364562	0.985578288	17536
rs10486860	96598826	C	T	7	0.074552684	Alt	rs17168084	96582760	G	A	7	0.074552684	Alt	CEU+FIN+GBR+IBS+TSI	0.971364562	0.985578288	16066
rs10486860	96598826	C	T	7	0.074552684	Alt	rs74324405	96585123	G	GA	7	0.074552684	Alt	CEU+FIN+GBR+IBS+TSI	0.971364562	0.985578288	13703
rs10486860	96598826	C	T	7	0.074552684	Alt	rs80308249	96587204	T	G	7	0.049701789	Alt	CEU+FIN+GBR+IBS+TSI	0.620734212	0.977805727	11622
rs10486860	96598826	C	T	7	0.074552684	Alt	rs55634488	96595476	C	T	7	0.074552684	Alt	CEU+FIN+GBR+IBS+TSI	1	0.999999999	3350
rs10486860	96598826	C	T	7	0.074552684	Alt	rs73402681	96595646	A	G	7	0.074552684	Alt	CEU+FIN+GBR+IBS+TSI	1	0.999999999	3180
rs10486860	96598826	C	T	7	0.074552684	Alt	rs10486860	96598826	C	T	7	0.074552684	Alt	CEU+FIN+GBR+IBS+TSI	1	1	0
rs10486860	96598826	C	T	7	0.074552684	Alt	rs2240291	96602114	T	A	7	0.074552684	Alt	CEU+FIN+GBR+IBS+TSI	1	0.999999999	-3288
rs10486860	96598826	C	T	7	0.074552684	Alt	rs139349496	96604894	G	A	7	0.074552684	Alt	CEU+FIN+GBR+IBS+TSI	1	0.999999999	-6068
rs10486860	96598826	C	T	7	0.074552684	Alt	rs75909359	96613610	T	C	7	0.074552684	Alt	CEU+FIN+GBR+IBS+TSI	1	0.999999999	-14784
rs10486860	96598826	C	T	7	0.074552684	Alt	rs17168107	96614137	A	G	7	0.074552684	Alt	CEU+FIN+GBR+IBS+TSI	1	0.999999999	-15311
rs10486860	96598826	C	T	7	0.074552684	Alt	rs12670801	96614384	T	A	7	0.106361829	Alt	CEU+FIN+GBR+IBS+TSI	0.656142034	0.984589459	-15558
rs10490626	118835841	G	A	2	0.079522863	Alt	rs17499155	118505277	T	C	2	0.079522863	Alt	CEU+FIN+GBR+IBS+TSI	0.629194346	0.793217716	330564
rs10490626	118835841	G	A	2	0.079522863	Alt	2	118507677	T	C	2	0.08250497	Alt	CEU+FIN+GBR+IBS+TSI	0.646022629	0.820016443	328164
rs10490626	118835841	G	A	2	0.079522863	Alt	2	118509382	G	T	2	0.074552684	Alt	CEU+FIN+GBR+IBS+TSI	0.678435139	0.85297809	326459
rs10490626	118835841	G	A	2	0.079522863	Alt	rs17499253	118510719	G	T	2	0.074552684	Alt	CEU+FIN+GBR+IBS+TSI	0.678435139	0.85297809	325122
rs10490626	118835841	G	A	2	0.079522863	Alt	rs56082806	118512924	T	C	2	0.074552684	Alt	CEU+FIN+GBR+IBS+TSI	0.678435139	0.85297809	322917
rs10490626	118835841	G	A	2	0.079522863	Alt	rs56370453	118516294	G	T	2	0.074552684	Alt	CEU+FIN+GBR+IBS+TSI	0.678435139	0.85297809	319547
rs10490626	118835841	G	A	2	0.079522863	Alt	rs72832392	118519144	G	T	2	0.074552684	Alt	CEU+FIN+GBR+IBS+TSI	0.678435139	0.85297809	316697
rs10490626	118835841	G	A	2	0.079522863	Alt	rs72832395	118521675	C	T	2	0.074552684	Alt	CEU+FIN+GBR+IBS+TSI	0.678435139	0.85297809	314166
rs10490626	118835841	G	A	2	0.079522863	Alt	rs114974719	118522592	G	A	2	0.074552684	Alt	CEU+FIN+GBR+IBS+TSI	0.678435139	0.85297809	313249
rs10490626	118835841	G	A	2	0.079522863	Alt	rs72832397	118523491	G	C	2	0.074552684	Alt	CEU+FIN+GBR+IBS+TSI	0.678435139	0.85297809	312350
rs10490626	118835841	G	A	2	0.079522863	Alt	rs146312167	118523546	G	GT	2	0.074552684	Alt	CEU+FIN+GBR+IBS+TSI	0.678435139	0.85297809	312295
rs10490626	118835841	G	A	2	0.079522863	Alt	2	118525119	A	G	2	0.074552684	Alt	CEU+FIN+GBR+IBS+TSI	0.678435139	0.85297809	310722
rs10490626	118835841	G	A	2	0.079522863	Alt	rs187103111	118525362	C	A	2	0.074552684	Alt	CEU+FIN+GBR+IBS+TSI	0.678435139	0.85297809	310479
rs10490626	118835841	G	A	2	0.079522863	Alt	rs56211008	118528470	A	G	2	0.074552684	Alt	CEU+FIN+GBR+IBS+TSI	0.678435139	0.85297809	307371
rs10490626	118835841	G	A	2	0.079522863	Alt	rs72832398	118532549	G	A	2	0.073558648	Alt	CEU+FIN+GBR+IBS+TSI	0.665333951	0.850846936	303292
rs10490626	118835841	G	A	2	0.079522863	Alt	rs17500097	118533925	G	C	2	0.073558648	Alt	CEU+FIN+GBR+IBS+TSI	0.665333951	0.850846936	301916
rs10490626	118835841	G	A	2	0.079522863	Alt	rs72832399	118534293	A	G	2	0.074552684	Alt	CEU+FIN+GBR+IBS+TSI	0.678435139	0.85297809	301548
rs10490626	118835841	G	A	2	0.079522863	Alt	rs149374090	118535808	C	T	2	0.066600398	Alt	CEU+FIN+GBR+IBS+TSI	0.746306282	0.950590443	300033
rs10490626	118835841	G	A	2	0.079522863	Alt	rs204852	118536007	G	A	2	0.074552684	Alt	CEU+FIN+GBR+IBS+TSI	0.678435139	0.85297809	299834
rs10490626	118835841	G	A	2	0.079522863	Alt	rs201887732	118536426	AG	A	2	0.07554672	Alt	CEU+FIN+GBR+IBS+TSI	0.668070864	0.84039884	299415
rs10490626	118835841	G	A	2	0.079522863	Alt	rs186751281	118536498	A	C	2	0.074552684	Alt	CEU+FIN+GBR+IBS+TSI	0.678435139	0.85297809	299343
rs10490626	118835841	G	A	2	0.079522863	Alt	2	118538539	A	G	2	0.074552684	Alt	CEU+FIN+GBR+IBS+TSI	0.678435139	0.85297809	297302
rs10490626	118835841	G	A	2	0.079522863	Alt	rs191495403	118538908	A	T	2	0.074552684	Alt	CEU+FIN+GBR+IBS+TSI	0.678435139	0.85297809	296933
rs10490626	118835841	G	A	2	0.079522863	Alt	rs140377171	118540521	T	C	2	0.074552684	Alt	CEU+FIN+GBR+IBS+TSI	0.678435139	0.85297809	295320
rs10490626	118835841	G	A	2	0.079522863	Alt	rs55824586	118542043	G	A	2	0.074552684	Alt	CEU+FIN+GBR+IBS+TSI	0.678435139	0.85297809	293798
rs10490626	118835841	G	A	2	0.079522863	Alt	rs204841	118545325	C	G	2	0.07554672	Alt	CEU+FIN+GBR+IBS+TSI	0.691573406	0.855053562	290516
rs10490626	118835841	G	A	2	0.079522863	Alt	rs204844	118546659	T	A	2	0.07554672	Alt	CEU+FIN+GBR+IBS+TSI	0.691573406	0.855053562	289182
rs10490626	118835841	G	A	2	0.079522863	Alt	rs72834306	118551662	A	G	2	0.07554672	Alt	CEU+FIN+GBR+IBS+TSI	0.691573406	0.855053562	284179
rs10490626	118835841	G	A	2	0.079522863	Alt	rs144673006	118554371	A	G	2	0.074552684	Alt	CEU+FIN+GBR+IBS+TSI	0.702238436	0.867812711	281470
rs10490626	118835841	G	A	2	0.079522863	Alt	rs17566874	118559915	T	C	2	0.074552684	Alt	CEU+FIN+GBR+IBS+TSI	0.702238436	0.867812711	275926
rs10490626	118835841	G	A	2	0.079522863	Alt	rs150065940	118561656	G	C	2	0.074552684	Alt	CEU+FIN+GBR+IBS+TSI	0.702238436	0.867812711	274185
rs10490626	118835841	G	A	2	0.079522863	Alt	2	118561942	G	C	2	0.074552684	Alt	CEU+FIN+GBR+IBS+TSI	0.702238436	0.867812711	273899
rs10490626	118835841	G	A	2	0.079522863	Alt	2	118564984	T	G	2	0.074552684	Alt	CEU+FIN+GBR+IBS+TSI	0.702238436	0.867812711	270857
rs10490626	118835841	G	A	2	0.079522863	Alt	2	118565795	C	T	2	0.074552684	Alt	CEU+FIN+GBR+IBS+TSI	0.702238436	0.867812711	270046
rs10490626	118835841	G	A	2	0.079522863	Alt	rs115298137	118567400	A	G	2	0.074552684	Alt	CEU+FIN+GBR+IBS+TSI	0.702238436	0.867812711	268441
rs10490626	118835841	G	A	2	0.079522863	Alt	rs56156845	118567822	A	G	2	0.074552684	Alt	CEU+FIN+GBR+IBS+TSI	0.702238436	0.867812711	268019
rs10490626	118835841	G	A	2	0.079522863	Alt	rs204830	118568023	T	A	2	0.074552684	Alt	CEU+FIN+GBR+IBS+TSI	0.702238436	0.867812711	267818
rs10490626	118835841	G	A	2	0.079522863	Alt	rs17567144	118570273	G	A	2	0.074552684	Alt	CEU+FIN+GBR+IBS+TSI	0.702238436	0.867812711	265568
rs10490626	118835841	G	A	2	0.079522863	Alt	rs72834310	118572892	C	A	2	0.074552684	Alt	CEU+FIN+GBR+IBS+TSI	0.702238436	0.867812711	262949
rs10490626	118835841	G	A	2	0.079522863	Alt	rs17567214	118573299	T	C	2	0.074552684	Alt	CEU+FIN+GBR+IBS+TSI	0.702238436	0.867812711	262542
rs10490626	118835841	G	A	2	0.079522863	Alt	rs72834312	118574420	T	A	2	0.074552684	Alt	CEU+FIN+GBR+IBS+TSI	0.702238436	0.867812711	261421
rs10490626	118835841	G	A	2	0.079522863	Alt	rs72834313	118575414	C	T	2	0.074552684	Alt	CEU+FIN+GBR+IBS+TSI	0.702238436	0.867812711	260427
rs10490626	118835841	G	A	2	0.079522863	Alt	rs17508045	118576719	T	C	2	0.074552684	Alt	CEU+FIN+GBR+IBS+TSI	0.702238436	0.867812711	259122
rs10490626	118835841	G	A	2	0.079522863	Alt	rs139417430	118577153	CT	C	2	0.074552684	Alt	CEU+FIN+GBR+IBS+TSI	0.702238436	0.867812711	258688
rs10490626	118835841	G	A	2	0.079522863	Alt	rs17508059	118577679	T	C	2	0.074552684	Alt	CEU+FIN+GBR+IBS+TSI	0.702238436	0.867812711	258162
rs10490626	118835841	G	A	2	0.079522863	Alt	rs10490632	118579085	A	G	2	0.07554672	Alt	CEU+FIN+GBR+IBS+TSI	0.691573406	0.855053562	256756
rs10490626	118835841	G	A	2	0.079522863	Alt	rs2042519	118580208	C	G	2	0.074552684	Alt	CEU+FIN+GBR+IBS+TSI	0.702238436	0.867812711	255633
rs10490626	118835841	G	A	2	0.079522863	Alt	rs72834316	118581824	A	G	2	0.074552684	Alt	CEU+FIN+GBR+IBS+TSI	0.702238436	0.867812711	254017
rs10490626	118835841	G	A	2	0.079522863	Alt	rs141313148	118582682	GTGA	G	2	0.074552684	Alt	CEU+FIN+GBR+IBS+TSI	0.702238436	0.867812711	253159
rs10490626	118835841	G	A	2	0.079522863	Alt	rs72834319	118582817	G	C	2	0.074552684	Alt	CEU+FIN+GBR+IBS+TSI	0.702238436	0.867812711	253024
rs10490626	118835841	G	A	2	0.079522863	Alt	rs1052639	118583100	G	A	2	0.073558648	Alt	CEU+FIN+GBR+IBS+TSI	0.689022756	0.8658614	252741
rs10490626	118835841	G	A	2	0.079522863	Alt	rs17508694	118590149	G	T	2	0.074552684	Alt	CEU+FIN+GBR+IBS+TSI	0.702238436	0.867812711	245692
rs10490626	118835841	G	A	2	0.079522863	Alt	rs17508721	118590557	G	A	2	0.074552684	Alt	CEU+FIN+GBR+IBS+TSI	0.702238436	0.867812711	245284
rs10490626	118835841	G	A	2	0.079522863	Alt	rs144008559	118591222	TTACTG	T	2	0.074552684	Alt	CEU+FIN+GBR+IBS+TSI	0.702238436	0.867812711	244619
rs10490626	118835841	G	A	2	0.079522863	Alt	rs17508904	118594720	C	T	2	0.074552684	Alt	CEU+FIN+GBR+IBS+TSI	0.702238436	0.867812711	241121
rs10490626	118835841	G	A	2	0.079522863	Alt	rs72834327	118599869	A	T	2	0.074552684	Alt	CEU+FIN+GBR+IBS+TSI	0.702238436	0.867812711	235972
rs10490626	118835841	G	A	2	0.079522863	Alt	rs376880819	118601415	AT	A	2	0.074552684	Alt	CEU+FIN+GBR+IBS+TSI	0.702238436	0.867812711	234426
rs10490626	118835841	G	A	2	0.079522863	Alt	rs143921460	118601860	T	C	2	0.074552684	Alt	CEU+FIN+GBR+IBS+TSI	0.702238436	0.867812711	233981
rs10490626	118835841	G	A	2	0.079522863	Alt	rs149801349	118603525	TAATG	T	2	0.074552684	Alt	CEU+FIN+GBR+IBS+TSI	0.702238436	0.867812711	232316
rs10490626	118835841	G	A	2	0.079522863	Alt	rs72834330	118603773	C	T	2	0.074552684	Alt	CEU+FIN+GBR+IBS+TSI	0.702238436	0.867812711	232068
rs10490626	118835841	G	A	2	0.079522863	Alt	rs72834331	118604372	C	T	2	0.074552684	Alt	CEU+FIN+GBR+IBS+TSI	0.702238436	0.867812711	231469
rs10490626	118835841	G	A	2	0.079522863	Alt	rs72834332	118604563	G	C	2	0.066600398	Alt	CEU+FIN+GBR+IBS+TSI	0.77244301	0.96709273	231278
rs10490626	118835841	G	A	2	0.079522863	Alt	rs17509149	118604819	A	G	2	0.074552684	Alt	CEU+FIN+GBR+IBS+TSI	0.702238436	0.867812711	231022
rs10490626	118835841	G	A	2	0.079522863	Alt	rs2551880	118605202	G	A	2	0.074552684	Alt	CEU+FIN+GBR+IBS+TSI	0.702238436	0.867812711	230639
rs10490626	118835841	G	A	2	0.079522863	Alt	rs1559551	118606917	G	A	2	0.074552684	Alt	CEU+FIN+GBR+IBS+TSI	0.702238436	0.867812711	228924
rs10490626	118835841	G	A	2	0.079522863	Alt	rs34206258	118624964	T	C	2	0.084493042	Alt	CEU+FIN+GBR+IBS+TSI	0.694573562	0.861388901	210877
rs10490626	118835841	G	A	2	0.079522863	Alt	rs66492574	118625872	T	C	2	0.084493042	Alt	CEU+FIN+GBR+IBS+TSI	0.694573562	0.861388901	209969
rs10490626	118835841	G	A	2	0.079522863	Alt	rs114020708	118627454	C	T	2	0.083499006	Alt	CEU+FIN+GBR+IBS+TSI	0.704083582	0.861681544	208387
rs10490626	118835841	G	A	2	0.079522863	Alt	rs190223922	118628567	T	C	2	0.084493042	Alt	CEU+FIN+GBR+IBS+TSI	0.694573562	0.861388901	207274
rs10490626	118835841	G	A	2	0.079522863	Alt	rs184170549	118630285	A	C	2	0.068588469	Alt	CEU+FIN+GBR+IBS+TSI	0.825433573	0.984069598	205556
rs10490626	118835841	G	A	2	0.079522863	Alt	rs80317494	118631426	T	G	2	0.084493042	Alt	CEU+FIN+GBR+IBS+TSI	0.694573562	0.861388901	204415
rs10490626	118835841	G	A	2	0.079522863	Alt	rs3962006	118632582	G	T	2	0.076540755	Alt	CEU+FIN+GBR+IBS+TSI	0.752930945	0.885889528	203259
rs10490626	118835841	G	A	2	0.079522863	Alt	rs3078047	118634062	AT	ATT	2	0.080516899	Alt	CEU+FIN+GBR+IBS+TSI	0.734017377	0.862552054	201779
rs10490626	118835841	G	A	2	0.079522863	Alt	rs67822281	118634256	G	C	2	0.084493042	Alt	CEU+FIN+GBR+IBS+TSI	0.694573562	0.861388901	201585
rs10490626	118835841	G	A	2	0.079522863	Alt	2	118637829	GTT	GTTTT	2	0.095427435	Alt	CEU+FIN+GBR+IBS+TSI	0.603076913	0.858147164	198012
rs10490626	118835841	G	A	2	0.079522863	Alt	rs72834351	118638336	T	C	2	0.073558648	Alt	CEU+FIN+GBR+IBS+TSI	0.919045064	0.999999999	197505
rs10490626	118835841	G	A	2	0.079522863	Alt	rs72834353	118639163	T	C	2	0.073558648	Alt	CEU+FIN+GBR+IBS+TSI	0.919045064	0.999999999	196678
rs10490626	118835841	G	A	2	0.079522863	Alt	rs140400341	118639298	G	T	2	0.073558648	Alt	CEU+FIN+GBR+IBS+TSI	0.919045064	0.999999999	196543
rs10490626	118835841	G	A	2	0.079522863	Alt	rs147033490	118640532	G	C	2	0.073558648	Alt	CEU+FIN+GBR+IBS+TSI	0.919045064	0.999999999	195309
rs10490626	118835841	G	A	2	0.079522863	Alt	rs72834355	118642093	T	C	2	0.073558648	Alt	CEU+FIN+GBR+IBS+TSI	0.919045064	0.999999999	193748
rs10490626	118835841	G	A	2	0.079522863	Alt	rs72834358	118644876	G	A	2	0.073558648	Alt	CEU+FIN+GBR+IBS+TSI	0.919045064	0.999999999	190965
rs10490626	118835841	G	A	2	0.079522863	Alt	rs72834359	118645965	C	T	2	0.073558648	Alt	CEU+FIN+GBR+IBS+TSI	0.919045064	0.999999999	189876
rs10490626	118835841	G	A	2	0.079522863	Alt	rs17509533	118646948	T	C	2	0.073558648	Alt	CEU+FIN+GBR+IBS+TSI	0.919045064	0.999999999	188893
rs10490626	118835841	G	A	2	0.079522863	Alt	rs17509575	118647552	C	T	2	0.073558648	Alt	CEU+FIN+GBR+IBS+TSI	0.919045064	0.999999999	188289
rs10490626	118835841	G	A	2	0.079522863	Alt	rs72834363	118651000	T	C	2	0.072564612	Alt	CEU+FIN+GBR+IBS+TSI	0.905653805	0.999999999	184841
rs10490626	118835841	G	A	2	0.079522863	Alt	rs72834366	118653852	T	C	2	0.073558648	Alt	CEU+FIN+GBR+IBS+TSI	0.919045064	0.999999999	181989
rs10490626	118835841	G	A	2	0.079522863	Alt	rs140074556	118656281	G	A	2	0.073558648	Alt	CEU+FIN+GBR+IBS+TSI	0.919045064	0.999999999	179560
rs10490626	118835841	G	A	2	0.079522863	Alt	2	118657978	C	A	2	0.072564612	Alt	CEU+FIN+GBR+IBS+TSI	0.905653805	0.999999999	177863
rs10490626	118835841	G	A	2	0.079522863	Alt	2	118657990	T	C	2	0.07554672	Alt	CEU+FIN+GBR+IBS+TSI	0.865986891	0.956819103	177851
rs10490626	118835841	G	A	2	0.079522863	Alt	2	118658004	T	A	2	0.074552684	Alt	CEU+FIN+GBR+IBS+TSI	0.878857277	0.970829323	177837
rs10490626	118835841	G	A	2	0.079522863	Alt	2	118658017	C	T	2	0.072564612	Alt	CEU+FIN+GBR+IBS+TSI	0.905653805	0.999999999	177824
rs10490626	118835841	G	A	2	0.079522863	Alt	rs141995748	118658749	G	A	2	0.073558648	Alt	CEU+FIN+GBR+IBS+TSI	0.919045064	0.999999999	177092
rs10490626	118835841	G	A	2	0.079522863	Alt	rs55795031	118661032	A	T	2	0.076540755	Alt	CEU+FIN+GBR+IBS+TSI	0.959391819	0.999999999	174809
rs10490626	118835841	G	A	2	0.079522863	Alt	rs72834369	118662395	A	G	2	0.078528827	Alt	CEU+FIN+GBR+IBS+TSI	0.932765597	0.972415967	173446
rs10490626	118835841	G	A	2	0.079522863	Alt	rs138658504	118664762	G	A	2	0.076540755	Alt	CEU+FIN+GBR+IBS+TSI	0.959391819	0.999999999	171079
rs10490626	118835841	G	A	2	0.079522863	Alt	rs141419620	118665074	G	C	2	0.076540755	Alt	CEU+FIN+GBR+IBS+TSI	0.959391819	0.999999999	170767
rs10490626	118835841	G	A	2	0.079522863	Alt	rs55821182	118667776	G	A	2	0.077534791	Alt	CEU+FIN+GBR+IBS+TSI	0.945908168	0.98603124	168065
rs10490626	118835841	G	A	2	0.079522863	Alt	rs55991795	118667793	G	A	2	0.076540755	Alt	CEU+FIN+GBR+IBS+TSI	0.959391819	0.999999999	168048
rs10490626	118835841	G	A	2	0.079522863	Alt	rs55797513	118671206	G	A	2	0.076540755	Alt	CEU+FIN+GBR+IBS+TSI	0.959391819	0.999999999	164635
rs10490626	118835841	G	A	2	0.079522863	Alt	rs144121577	118671494	G	A	2	0.076540755	Alt	CEU+FIN+GBR+IBS+TSI	0.959391819	0.999999999	164347
rs10490626	118835841	G	A	2	0.079522863	Alt	rs72834373	118672643	G	A	2	0.076540755	Alt	CEU+FIN+GBR+IBS+TSI	0.959391819	0.999999999	163198
rs10490626	118835841	G	A	2	0.079522863	Alt	rs17569034	118675337	A	G	2	0.076540755	Alt	CEU+FIN+GBR+IBS+TSI	0.959391819	0.999999999	160504
rs10490626	118835841	G	A	2	0.079522863	Alt	rs72834377	118676385	T	C	2	0.076540755	Alt	CEU+FIN+GBR+IBS+TSI	0.959391819	0.999999999	159456
rs10490626	118835841	G	A	2	0.079522863	Alt	rs17569222	118677813	C	T	2	0.076540755	Alt	CEU+FIN+GBR+IBS+TSI	0.959391819	0.999999999	158028
rs10490626	118835841	G	A	2	0.079522863	Alt	rs145200466	118681153	C	G	2	0.076540755	Alt	CEU+FIN+GBR+IBS+TSI	0.959391819	0.999999999	154688
rs10490626	118835841	G	A	2	0.079522863	Alt	rs146962013	118684133	A	G	2	0.076540755	Alt	CEU+FIN+GBR+IBS+TSI	0.959391819	0.999999999	151708
rs10490626	118835841	G	A	2	0.079522863	Alt	rs184268724	118684873	G	A	2	0.076540755	Alt	CEU+FIN+GBR+IBS+TSI	0.959391819	0.999999999	150968
rs10490626	118835841	G	A	2	0.079522863	Alt	2	118685047	AACAG	A	2	0.076540755	Alt	CEU+FIN+GBR+IBS+TSI	0.959391819	0.999999999	150794
rs10490626	118835841	G	A	2	0.079522863	Alt	rs148701621	118685065	T	C	2	0.076540755	Alt	CEU+FIN+GBR+IBS+TSI	0.959391819	0.999999999	150776
rs10490626	118835841	G	A	2	0.079522863	Alt	rs183889757	118685415	A	G	2	0.076540755	Alt	CEU+FIN+GBR+IBS+TSI	0.959391819	0.999999999	150426
rs10490626	118835841	G	A	2	0.079522863	Alt	rs150622308	118685503	A	G	2	0.076540755	Alt	CEU+FIN+GBR+IBS+TSI	0.959391819	0.999999999	150338
rs10490626	118835841	G	A	2	0.079522863	Alt	rs182000011	118685662	G	C	2	0.078528827	Alt	CEU+FIN+GBR+IBS+TSI	0.932765597	0.972415967	150179
rs10490626	118835841	G	A	2	0.079522863	Alt	rs17510189	118687645	T	G	2	0.076540755	Alt	CEU+FIN+GBR+IBS+TSI	0.959391819	0.999999999	148196
rs10490626	118835841	G	A	2	0.079522863	Alt	rs17510363	118690792	G	T	2	0.076540755	Alt	CEU+FIN+GBR+IBS+TSI	0.959391819	0.999999999	145049
rs10490626	118835841	G	A	2	0.079522863	Alt	rs17569710	118690820	T	C	2	0.076540755	Alt	CEU+FIN+GBR+IBS+TSI	0.959391819	0.999999999	145021
rs10490626	118835841	G	A	2	0.079522863	Alt	rs72834384	118693249	C	T	2	0.076540755	Alt	CEU+FIN+GBR+IBS+TSI	0.959391819	0.999999999	142592
rs10490626	118835841	G	A	2	0.079522863	Alt	rs55993432	118694379	C	T	2	0.076540755	Alt	CEU+FIN+GBR+IBS+TSI	0.959391819	0.999999999	141462
rs10490626	118835841	G	A	2	0.079522863	Alt	rs17510763	118694943	T	A	2	0.077534791	Alt	CEU+FIN+GBR+IBS+TSI	0.945909305	0.986031832	140898
rs10490626	118835841	G	A	2	0.079522863	Alt	rs17510959	118697676	T	C	2	0.076540755	Alt	CEU+FIN+GBR+IBS+TSI	0.959391819	0.999999999	138165
rs10490626	118835841	G	A	2	0.079522863	Alt	rs72836301	118698074	T	A	2	0.076540755	Alt	CEU+FIN+GBR+IBS+TSI	0.959391819	0.999999999	137767
rs10490626	118835841	G	A	2	0.079522863	Alt	rs72838003	118700137	C	T	2	0.076540755	Alt	CEU+FIN+GBR+IBS+TSI	0.959391819	0.999999999	135704
rs10490626	118835841	G	A	2	0.079522863	Alt	rs17511227	118703719	G	C	2	0.076540755	Alt	CEU+FIN+GBR+IBS+TSI	0.959391819	0.999999999	132122
rs10490626	118835841	G	A	2	0.079522863	Alt	rs41279762	118705886	T	C	2	0.076540755	Alt	CEU+FIN+GBR+IBS+TSI	0.959391819	0.999999999	129955
rs10490626	118835841	G	A	2	0.079522863	Alt	rs17511331	118706990	A	G	2	0.076540755	Alt	CEU+FIN+GBR+IBS+TSI	0.959391819	0.999999999	128851
rs10490626	118835841	G	A	2	0.079522863	Alt	rs72838007	118707282	A	T	2	0.07554672	Alt	CEU+FIN+GBR+IBS+TSI	0.945913978	0.999999999	128559
rs10490626	118835841	G	A	2	0.079522863	Alt	rs17511561	118712113	T	C	2	0.076540755	Alt	CEU+FIN+GBR+IBS+TSI	0.959391819	0.999999999	123728
rs10490626	118835841	G	A	2	0.079522863	Alt	rs72838008	118712411	C	T	2	0.076540755	Alt	CEU+FIN+GBR+IBS+TSI	0.959391819	0.999999999	123430
rs10490626	118835841	G	A	2	0.079522863	Alt	rs17583641	118712802	G	A	2	0.076540755	Alt	CEU+FIN+GBR+IBS+TSI	0.959391819	0.999999999	123039
rs10490626	118835841	G	A	2	0.079522863	Alt	rs56259214	118719139	G	A	2	0.076540755	Alt	CEU+FIN+GBR+IBS+TSI	0.959391819	0.999999999	116702
rs10490626	118835841	G	A	2	0.079522863	Alt	rs72838009	118720271	A	G	2	0.076540755	Alt	CEU+FIN+GBR+IBS+TSI	0.959391819	0.999999999	115570
rs10490626	118835841	G	A	2	0.079522863	Alt	rs72838011	118724004	C	T	2	0.076540755	Alt	CEU+FIN+GBR+IBS+TSI	0.959391819	0.999999999	111837
rs10490626	118835841	G	A	2	0.079522863	Alt	rs141355535	118724837	G	A	2	0.076540755	Alt	CEU+FIN+GBR+IBS+TSI	0.959391819	0.999999999	111004
rs10490626	118835841	G	A	2	0.079522863	Alt	rs72838016	118729582	G	A	2	0.076540755	Alt	CEU+FIN+GBR+IBS+TSI	0.959391819	0.999999999	106259
rs10490626	118835841	G	A	2	0.079522863	Alt	rs17512204	118732831	G	A	2	0.076540755	Alt	CEU+FIN+GBR+IBS+TSI	0.959391819	0.999999999	103010
rs10490626	118835841	G	A	2	0.079522863	Alt	rs114558609	118736370	C	T	2	0.076540755	Alt	CEU+FIN+GBR+IBS+TSI	0.959391819	0.999999999	99471
rs10490626	118835841	G	A	2	0.079522863	Alt	rs72838023	118739791	G	C	2	0.076540755	Alt	CEU+FIN+GBR+IBS+TSI	0.959391819	0.999999999	96050
rs10490626	118835841	G	A	2	0.079522863	Alt	rs2016072	118742157	G	A	2	0.076540755	Alt	CEU+FIN+GBR+IBS+TSI	0.959391819	0.999999999	93684
rs10490626	118835841	G	A	2	0.079522863	Alt	rs72838028	118743276	A	T	2	0.076540755	Alt	CEU+FIN+GBR+IBS+TSI	0.959391819	0.999999999	92565
rs10490626	118835841	G	A	2	0.079522863	Alt	rs55703214	118747026	T	C	2	0.076540755	Alt	CEU+FIN+GBR+IBS+TSI	0.959391819	0.999999999	88815
rs10490626	118835841	G	A	2	0.079522863	Alt	rs72838030	118749282	C	G	2	0.077534791	Alt	CEU+FIN+GBR+IBS+TSI	0.945908168	0.98603124	86559
rs10490626	118835841	G	A	2	0.079522863	Alt	rs17584786	118757793	G	C	2	0.076540755	Alt	CEU+FIN+GBR+IBS+TSI	0.959391819	0.999999999	78048
rs10490626	118835841	G	A	2	0.079522863	Alt	rs147171332	118758998	AG	A	2	0.076540755	Alt	CEU+FIN+GBR+IBS+TSI	0.959391819	0.999999999	76843
rs10490626	118835841	G	A	2	0.079522863	Alt	rs17512831	118759428	T	C	2	0.076540755	Alt	CEU+FIN+GBR+IBS+TSI	0.959391819	0.999999999	76413
rs10490626	118835841	G	A	2	0.079522863	Alt	rs17512972	118760940	T	C	2	0.076540755	Alt	CEU+FIN+GBR+IBS+TSI	0.959391819	0.999999999	74901
rs10490626	118835841	G	A	2	0.079522863	Alt	rs72838036	118761192	A	G	2	0.076540755	Alt	CEU+FIN+GBR+IBS+TSI	0.959391819	0.999999999	74649
rs10490626	118835841	G	A	2	0.079522863	Alt	rs72838037	118762697	G	A	2	0.076540755	Alt	CEU+FIN+GBR+IBS+TSI	0.959391819	0.999999999	73144
rs10490626	118835841	G	A	2	0.079522863	Alt	rs72838038	118762818	G	A	2	0.076540755	Alt	CEU+FIN+GBR+IBS+TSI	0.959391819	0.999999999	73023
rs10490626	118835841	G	A	2	0.079522863	Alt	rs41279764	118764427	T	C	2	0.076540755	Alt	CEU+FIN+GBR+IBS+TSI	0.959391819	0.999999999	71414
rs10490626	118835841	G	A	2	0.079522863	Alt	rs370168012	118765255	AAAC	A	2	0.076540755	Alt	CEU+FIN+GBR+IBS+TSI	0.959391819	0.999999999	70586
rs10490626	118835841	G	A	2	0.079522863	Alt	rs72838045	118769866	A	T	2	0.076540755	Alt	CEU+FIN+GBR+IBS+TSI	0.959391819	0.999999999	65975
rs10490626	118835841	G	A	2	0.079522863	Alt	rs192185852	118775189	G	A	2	0.076540755	Alt	CEU+FIN+GBR+IBS+TSI	0.959391819	0.999999999	60652
rs10490626	118835841	G	A	2	0.079522863	Alt	rs114353297	118775306	G	A	2	0.081510934	Alt	CEU+FIN+GBR+IBS+TSI	0.895264837	0.95897482	60535
rs10490626	118835841	G	A	2	0.079522863	Alt	rs72838051	118778106	C	T	2	0.076540755	Alt	CEU+FIN+GBR+IBS+TSI	0.959391819	0.999999999	57735
rs10490626	118835841	G	A	2	0.079522863	Alt	rs72838052	118778486	T	C	2	0.076540755	Alt	CEU+FIN+GBR+IBS+TSI	0.959391819	0.999999999	57355
rs10490626	118835841	G	A	2	0.079522863	Alt	rs72838054	118779769	C	T	2	0.076540755	Alt	CEU+FIN+GBR+IBS+TSI	0.959391819	0.999999999	56072
rs10490626	118835841	G	A	2	0.079522863	Alt	rs72838057	118781395	C	T	2	0.076540755	Alt	CEU+FIN+GBR+IBS+TSI	0.959391819	0.999999999	54446
rs10490626	118835841	G	A	2	0.079522863	Alt	rs140651278	118782350	G	GA	2	0.098409543	Alt	CEU+FIN+GBR+IBS+TSI	0.725658863	0.95750424	53491
rs10490626	118835841	G	A	2	0.079522863	Alt	rs72838060	118790049	G	C	2	0.078528827	Alt	CEU+FIN+GBR+IBS+TSI	0.986434736	0.999999999	45792
rs10490626	118835841	G	A	2	0.079522863	Alt	rs72838061	118790200	G	A	2	0.078528827	Alt	CEU+FIN+GBR+IBS+TSI	0.986434736	0.999999999	45641
rs10490626	118835841	G	A	2	0.079522863	Alt	rs72838069	118793391	C	T	2	0.078528827	Alt	CEU+FIN+GBR+IBS+TSI	0.986434736	0.999999999	42450
rs10490626	118835841	G	A	2	0.079522863	Alt	rs72838071	118793600	C	T	2	0.078528827	Alt	CEU+FIN+GBR+IBS+TSI	0.986434736	0.999999999	42241
rs10490626	118835841	G	A	2	0.079522863	Alt	rs72838072	118795450	C	T	2	0.078528827	Alt	CEU+FIN+GBR+IBS+TSI	0.986434736	0.999999999	40391
rs10490626	118835841	G	A	2	0.079522863	Alt	rs72838078	118797742	G	T	2	0.078528827	Alt	CEU+FIN+GBR+IBS+TSI	0.986434736	0.999999999	38099
rs10490626	118835841	G	A	2	0.079522863	Alt	rs72838082	118806571	C	T	2	0.078528827	Alt	CEU+FIN+GBR+IBS+TSI	0.986434736	0.999999999	29270
rs10490626	118835841	G	A	2	0.079522863	Alt	rs72838086	118808000	C	T	2	0.078528827	Alt	CEU+FIN+GBR+IBS+TSI	0.986434736	0.999999999	27841
rs10490626	118835841	G	A	2	0.079522863	Alt	rs72838087	118809970	G	A	2	0.078528827	Alt	CEU+FIN+GBR+IBS+TSI	0.986434736	0.999999999	25871
rs10490626	118835841	G	A	2	0.079522863	Alt	rs56145894	118812449	C	T	2	0.078528827	Alt	CEU+FIN+GBR+IBS+TSI	0.986434736	0.999999999	23392
rs10490626	118835841	G	A	2	0.079522863	Alt	rs17526895	118815958	A	G	2	0.078528827	Alt	CEU+FIN+GBR+IBS+TSI	0.986434736	0.999999999	19883
rs10490626	118835841	G	A	2	0.079522863	Alt	rs79282422	118820666	C	T	2	0.078528827	Alt	CEU+FIN+GBR+IBS+TSI	0.986434736	0.999999999	15175
rs10490626	118835841	G	A	2	0.079522863	Alt	rs72838098	118821597	G	C	2	0.078528827	Alt	CEU+FIN+GBR+IBS+TSI	0.986434736	0.999999999	14244
rs10490626	118835841	G	A	2	0.079522863	Alt	rs72839603	118826928	C	G	2	0.078528827	Alt	CEU+FIN+GBR+IBS+TSI	0.986434736	0.999999999	8913
rs10490626	118835841	G	A	2	0.079522863	Alt	rs10490626	118835841	G	A	2	0.079522863	Alt	CEU+FIN+GBR+IBS+TSI	1	1	0
rs10490626	118835841	G	A	2	0.079522863	Alt	rs150756382	118836829	G	A	2	0.078528827	Alt	CEU+FIN+GBR+IBS+TSI	0.986434736	0.999999999	-988
rs10490626	118835841	G	A	2	0.079522863	Alt	rs55809639	118842801	T	A	2	0.089463221	Alt	CEU+FIN+GBR+IBS+TSI	0.738306794	0.91633115	-6960
rs10490626	118835841	G	A	2	0.079522863	Alt	rs55938402	118843158	G	A	2	0.089463221	Alt	CEU+FIN+GBR+IBS+TSI	0.738306794	0.91633115	-7317
rs10490626	118835841	G	A	2	0.079522863	Alt	rs150474434	118845121	G	A	2	0.089463221	Alt	CEU+FIN+GBR+IBS+TSI	0.738306794	0.91633115	-9280
rs10490626	118835841	G	A	2	0.079522863	Alt	rs72839616	118846970	T	G	2	0.089463221	Alt	CEU+FIN+GBR+IBS+TSI	0.738306794	0.91633115	-11129
rs10490626	118835841	G	A	2	0.079522863	Alt	rs12464355	118849850	A	G	2	0.089463221	Alt	CEU+FIN+GBR+IBS+TSI	0.738306794	0.91633115	-14009
rs10496166	69063909	G	A	2	0.15805169	Alt	rs17035954	69034249	T	C	2	0.162027833	Alt	CEU+FIN+GBR+IBS+TSI	0.657072776	0.822678021	29660
rs10496166	69063909	G	A	2	0.15805169	Alt	rs11691917	69034986	A	G	2	0.162027833	Alt	CEU+FIN+GBR+IBS+TSI	0.657072776	0.822678021	28923
rs10496166	69063909	G	A	2	0.15805169	Alt	rs17035964	69035029	C	T	2	0.162027833	Alt	CEU+FIN+GBR+IBS+TSI	0.657072776	0.822678021	28880
rs10496166	69063909	G	A	2	0.15805169	Alt	rs11891985	69036013	G	A	2	0.163021869	Alt	CEU+FIN+GBR+IBS+TSI	0.664244426	0.830181365	27896
rs10496166	69063909	G	A	2	0.15805169	Alt	rs17035975	69036201	A	G	2	0.15805169	Alt	CEU+FIN+GBR+IBS+TSI	0.640988445	0.80061754	27708
rs10496166	69063909	G	A	2	0.15805169	Alt	rs2311416	69038446	G	A	2	0.182902584	Alt	CEU+FIN+GBR+IBS+TSI	0.697896086	0.912245074	25463
rs10496166	69063909	G	A	2	0.15805169	Alt	rs2311417	69038447	A	T	2	0.182902584	Alt	CEU+FIN+GBR+IBS+TSI	0.697896086	0.912245074	25462
rs10496166	69063909	G	A	2	0.15805169	Alt	rs2311418	69038448	G	A	2	0.182902584	Alt	CEU+FIN+GBR+IBS+TSI	0.697896086	0.912245074	25461
rs10496166	69063909	G	A	2	0.15805169	Alt	rs11903226	69039417	T	G	2	0.18389662	Alt	CEU+FIN+GBR+IBS+TSI	0.705304979	0.920123036	24492
rs10496166	69063909	G	A	2	0.15805169	Alt	rs2280308	69039967	A	T	2	0.184890656	Alt	CEU+FIN+GBR+IBS+TSI	0.700420604	0.919966781	23942
rs10496166	69063909	G	A	2	0.15805169	Alt	rs2280309	69040216	G	T	2	0.18389662	Alt	CEU+FIN+GBR+IBS+TSI	0.705304979	0.920123036	23693
rs10496166	69063909	G	A	2	0.15805169	Alt	rs2280310	69040500	G	A	2	0.18389662	Alt	CEU+FIN+GBR+IBS+TSI	0.705304979	0.920123036	23409
rs10496166	69063909	G	A	2	0.15805169	Alt	rs11900526	69041137	C	T	2	0.18389662	Alt	CEU+FIN+GBR+IBS+TSI	0.705304979	0.920123036	22772
rs10496166	69063909	G	A	2	0.15805169	Alt	rs11126200	69041783	G	A	2	0.184890656	Alt	CEU+FIN+GBR+IBS+TSI	0.70038092	0.919940718	22126
rs10496166	69063909	G	A	2	0.15805169	Alt	rs28555118	69042495	G	A	2	0.182902584	Alt	CEU+FIN+GBR+IBS+TSI	0.697896086	0.912245074	21414
rs10496166	69063909	G	A	2	0.15805169	Alt	rs12477498	69042521	G	C	2	0.182902584	Alt	CEU+FIN+GBR+IBS+TSI	0.697896086	0.912245074	21388
rs10496166	69063909	G	A	2	0.15805169	Alt	rs7592302	69042728	G	A	2	0.182902584	Alt	CEU+FIN+GBR+IBS+TSI	0.697896086	0.912245074	21181
rs10496166	69063909	G	A	2	0.15805169	Alt	rs2311419	69044064	A	C	2	0.187872763	Alt	CEU+FIN+GBR+IBS+TSI	0.735183805	0.951833493	19845
rs10496166	69063909	G	A	2	0.15805169	Alt	rs35216182	69049398	C	G	2	0.186878728	Alt	CEU+FIN+GBR+IBS+TSI	0.727677682	0.943876	14511
rs10496166	69063909	G	A	2	0.15805169	Alt	rs4241344	69049939	G	T	2	0.186878728	Alt	CEU+FIN+GBR+IBS+TSI	0.727677682	0.943876	13970
rs10496166	69063909	G	A	2	0.15805169	Alt	rs17545593	69054428	G	A	2	0.115308151	Alt	CEU+FIN+GBR+IBS+TSI	0.694311356	0.999999999	9481
rs10496166	69063909	G	A	2	0.15805169	Alt	rs10193109	69056101	A	C	2	0.198807157	Alt	CEU+FIN+GBR+IBS+TSI	0.719743302	0.975392554	7808
rs10496166	69063909	G	A	2	0.15805169	Alt	rs2271836	69060158	A	C	2	0.156063618	Alt	CEU+FIN+GBR+IBS+TSI	0.985095303	0.999999999	3751
rs10496166	69063909	G	A	2	0.15805169	Alt	rs3749133	69062338	G	A	2	0.157057654	Alt	CEU+FIN+GBR+IBS+TSI	0.992538863	0.999999999	1571
rs10496166	69063909	G	A	2	0.15805169	Alt	rs10496166	69063909	G	A	2	0.15805169	Alt	CEU+FIN+GBR+IBS+TSI	1	1	0
rs10496166	69063909	G	A	2	0.15805169	Alt	rs2311422	69064431	C	T	2	0.115308151	Alt	CEU+FIN+GBR+IBS+TSI	0.694311356	0.999999999	-522
rs10496166	69063909	G	A	2	0.15805169	Alt	rs4854463	69065488	G	A	2	0.119284294	Alt	CEU+FIN+GBR+IBS+TSI	0.706710816	0.989700898	-1579
rs10496166	69063909	G	A	2	0.15805169	Alt	rs6722623	69067377	G	C	2	0.118290258	Alt	CEU+FIN+GBR+IBS+TSI	0.699895231	0.989604596	-3468
rs10496166	69063909	G	A	2	0.15805169	Alt	rs6722643	69067430	G	A	2	0.119284294	Alt	CEU+FIN+GBR+IBS+TSI	0.706710816	0.989700898	-3521
rs10496166	69063909	G	A	2	0.15805169	Alt	rs6710048	69071589	A	G	2	0.12027833	Alt	CEU+FIN+GBR+IBS+TSI	0.684330746	0.969323705	-7680
rs10499197	138132516	T	G	6	0.021868787	Alt	rs78377363	138125881	T	C	6	0.015904573	Alt	CEU+FIN+GBR+IBS+TSI	0.722865014	0.999999994	6635
rs10499197	138132516	T	G	6	0.021868787	Alt	rs142373084	138128493	A	C	6	0.021868787	Alt	CEU+FIN+GBR+IBS+TSI	1	0.999999995	4023
rs10499197	138132516	T	G	6	0.021868787	Alt	rs58905141	138132123	A	G	6	0.021868787	Alt	CEU+FIN+GBR+IBS+TSI	1	0.999999995	393
rs10499197	138132516	T	G	6	0.021868787	Alt	rs10499197	138132516	T	G	6	0.021868787	Alt	CEU+FIN+GBR+IBS+TSI	1	1	0
rs10499197	138132516	T	G	6	0.021868787	Alt	6	138135621	A	G	6	0.021868787	Alt	CEU+FIN+GBR+IBS+TSI	1	0.999999995	-3105
rs10499197	138132516	T	G	6	0.021868787	Alt	rs77990078	138137012	T	C	6	0.024850895	Alt	CEU+FIN+GBR+IBS+TSI	0.877317073	0.999999995	-4496
rs10499197	138132516	T	G	6	0.021868787	Alt	rs79411652	138138945	T	C	6	0.021868787	Alt	CEU+FIN+GBR+IBS+TSI	1	0.999999995	-6429
rs10499197	138132516	T	G	6	0.021868787	Alt	rs78515370	138142733	T	C	6	0.01888668	Alt	CEU+FIN+GBR+IBS+TSI	0.861011329	0.999999995	-10217
rs10499197	138132516	T	G	6	0.021868787	Alt	rs75924259	138143460	G	T	6	0.014910537	Alt	CEU+FIN+GBR+IBS+TSI	0.67700211	0.999999993	-10944
rs10499197	138132516	T	G	6	0.021868787	Alt	rs112020444	138147490	C	T	6	0.01888668	Alt	CEU+FIN+GBR+IBS+TSI	0.861011329	0.999999995	-14974
rs10499197	138132516	T	G	6	0.021868787	Alt	rs80213143	138157728	G	C	6	0.01888668	Alt	CEU+FIN+GBR+IBS+TSI	0.861011329	0.999999995	-25212
rs10499197	138132516	T	G	6	0.021868787	Alt	rs111425486	138160722	A	G	6	0.01888668	Alt	CEU+FIN+GBR+IBS+TSI	0.861011329	0.999999995	-28206
rs10499197	138132516	T	G	6	0.021868787	Alt	rs113496608	138161666	G	A	6	0.01888668	Alt	CEU+FIN+GBR+IBS+TSI	0.861011329	0.999999995	-29150
rs10499197	138132516	T	G	6	0.021868787	Alt	rs112975146	138165690	T	C	6	0.01888668	Alt	CEU+FIN+GBR+IBS+TSI	0.861011329	0.999999995	-33174
rs10499197	138132516	T	G	6	0.021868787	Alt	rs112497003	138166024	G	A	6	0.01888668	Alt	CEU+FIN+GBR+IBS+TSI	0.861011329	0.999999995	-33508
rs10499197	138132516	T	G	6	0.021868787	Alt	rs111883038	138168028	C	A	6	0.01888668	Alt	CEU+FIN+GBR+IBS+TSI	0.861011329	0.999999995	-35512
rs10499197	138132516	T	G	6	0.021868787	Alt	rs80126770	138168083	C	T	6	0.01888668	Alt	CEU+FIN+GBR+IBS+TSI	0.861011329	0.999999995	-35567
rs10499197	138132516	T	G	6	0.021868787	Alt	rs9494883	138171466	A	G	6	0.021868787	Alt	CEU+FIN+GBR+IBS+TSI	0.739872785	0.860158581	-38950
rs10499197	138132516	T	G	6	0.021868787	Alt	rs80300819	138171734	C	G	6	0.019880716	Alt	CEU+FIN+GBR+IBS+TSI	0.81659481	0.948725467	-39218
rs10499197	138132516	T	G	6	0.021868787	Alt	rs5029924	138187498	C	T	6	0.023856859	Alt	CEU+FIN+GBR+IBS+TSI	0.675934725	0.859584281	-54982
rs10499197	138132516	T	G	6	0.021868787	Alt	rs5029937	138195151	G	T	6	0.023856859	Alt	CEU+FIN+GBR+IBS+TSI	0.675934725	0.859584281	-62635
rs10499197	138132516	T	G	6	0.021868787	Alt	rs5029939	138195723	C	G	6	0.023856859	Alt	CEU+FIN+GBR+IBS+TSI	0.675934725	0.859584281	-63207
rs10499197	138132516	T	G	6	0.021868787	Alt	rs2230926	138196066	T	G	6	0.023856859	Alt	CEU+FIN+GBR+IBS+TSI	0.675934725	0.859584281	-63550
rs10499197	138132516	T	G	6	0.021868787	Alt	rs5029949	138197506	A	G	6	0.021868787	Alt	CEU+FIN+GBR+IBS+TSI	0.739872785	0.860158581	-64990
rs10499197	138132516	T	G	6	0.021868787	Alt	rs3834310	138199055	AG	A	6	0.021868787	Alt	CEU+FIN+GBR+IBS+TSI	0.739872785	0.860158581	-66539
rs10499197	138132516	T	G	6	0.021868787	Alt	rs9494892	138223489	G	T	6	0.021868787	Alt	CEU+FIN+GBR+IBS+TSI	0.739872785	0.860158581	-90973
rs10499197	138132516	T	G	6	0.021868787	Alt	rs9494893	138223490	G	T	6	0.021868787	Alt	CEU+FIN+GBR+IBS+TSI	0.739872785	0.860158581	-90974
rs10499197	138132516	T	G	6	0.021868787	Alt	rs7752903	138227364	T	G	6	0.019880716	Alt	CEU+FIN+GBR+IBS+TSI	0.81659481	0.948725467	-94848
rs10499197	138132516	T	G	6	0.021868787	Alt	rs9494894	138228520	T	C	6	0.021868787	Alt	CEU+FIN+GBR+IBS+TSI	0.739872785	0.860158581	-96004
rs10499197	138132516	T	G	6	0.021868787	Alt	rs57427648	138228774	G	T	6	0.021868787	Alt	CEU+FIN+GBR+IBS+TSI	0.739872785	0.860158581	-96258
rs10499197	138132516	T	G	6	0.021868787	Alt	rs75424836	138229183	T	C	6	0.015904573	Alt	CEU+FIN+GBR+IBS+TSI	0.632817267	0.935643829	-96667
rs10499197	138132516	T	G	6	0.021868787	Alt	rs148314165	138230038	GT	G	6	0.01888668	Alt	CEU+FIN+GBR+IBS+TSI	0.770486574	0.945971614	-97522
rs10499197	138132516	T	G	6	0.021868787	Alt	rs200820567	138230040	T	A	6	0.01888668	Alt	CEU+FIN+GBR+IBS+TSI	0.770486574	0.945971614	-97524
rs10499197	138132516	T	G	6	0.021868787	Alt	rs7749323	138230389	G	A	6	0.019880716	Alt	CEU+FIN+GBR+IBS+TSI	0.81659481	0.948725467	-97873
rs10499197	138132516	T	G	6	0.021868787	Alt	rs9494895	138234778	C	T	6	0.021868787	Alt	CEU+FIN+GBR+IBS+TSI	0.739872785	0.860158581	-102262
rs10499197	138132516	T	G	6	0.021868787	Alt	rs77000060	138237989	C	T	6	0.019880716	Alt	CEU+FIN+GBR+IBS+TSI	0.81659481	0.948725467	-105473
rs10499197	138132516	T	G	6	0.021868787	Alt	rs6932056	138242437	T	C	6	0.019880716	Alt	CEU+FIN+GBR+IBS+TSI	0.81659481	0.948725467	-109921
rs10499197	138132516	T	G	6	0.021868787	Alt	rs61117627	138243700	G	A	6	0.024850895	Alt	CEU+FIN+GBR+IBS+TSI	0.647800814	0.859295335	-111184
rs10499197	138132516	T	G	6	0.021868787	Alt	rs58721818	138243739	C	T	6	0.024850895	Alt	CEU+FIN+GBR+IBS+TSI	0.647800814	0.859295335	-111223
rs10518159	77763998	C	T	4	0.111332008	Alt	rs10518159	77763998	C	T	4	0.111332008	Alt	CEU+FIN+GBR+IBS+TSI	1	1	0
rs10519210	63737925	T	G	15	0.028827038	Alt	rs10519210	63737925	T	G	15	0.028827038	Alt	CEU+FIN+GBR+IBS+TSI	1	1	0
rs10519210	63737925	T	G	15	0.028827038	Alt	rs72748986	63749705	T	G	15	0.027833002	Alt	CEU+FIN+GBR+IBS+TSI	0.964530005	0.999999996	-11780
rs10519210	63737925	T	G	15	0.028827038	Alt	rs115213498	63751139	C	T	15	0.027833002	Alt	CEU+FIN+GBR+IBS+TSI	0.964530005	0.999999996	-13214
rs10519210	63737925	T	G	15	0.028827038	Alt	rs72748999	63767377	G	A	15	0.024850895	Alt	CEU+FIN+GBR+IBS+TSI	0.858553903	0.999999996	-29452
rs10519210	63737925	T	G	15	0.028827038	Alt	rs57171684	63767782	C	T	15	0.027833002	Alt	CEU+FIN+GBR+IBS+TSI	0.964530005	0.999999996	-29857
rs10519210	63737925	T	G	15	0.028827038	Alt	rs60427954	63767855	G	C	15	0.027833002	Alt	CEU+FIN+GBR+IBS+TSI	0.964530005	0.999999996	-29930
rs10519210	63737925	T	G	15	0.028827038	Alt	rs72749000	63767872	A	G	15	0.027833002	Alt	CEU+FIN+GBR+IBS+TSI	0.964530005	0.999999996	-29947
rs10519210	63737925	T	G	15	0.028827038	Alt	rs66644898	63768293	A	G	15	0.027833002	Alt	CEU+FIN+GBR+IBS+TSI	0.964530005	0.999999996	-30368
rs10519210	63737925	T	G	15	0.028827038	Alt	rs73441103	63768320	C	T	15	0.027833002	Alt	CEU+FIN+GBR+IBS+TSI	0.964530005	0.999999996	-30395
rs10519210	63737925	T	G	15	0.028827038	Alt	rs111938233	63769481	G	A	15	0.027833002	Alt	CEU+FIN+GBR+IBS+TSI	0.964530005	0.999999996	-31556
rs10519210	63737925	T	G	15	0.028827038	Alt	rs113240421	63769754	T	C	15	0.027833002	Alt	CEU+FIN+GBR+IBS+TSI	0.964530005	0.999999996	-31829
rs10519210	63737925	T	G	15	0.028827038	Alt	rs41415146	63770087	T	C	15	0.027833002	Alt	CEU+FIN+GBR+IBS+TSI	0.964530005	0.999999996	-32162
rs10519210	63737925	T	G	15	0.028827038	Alt	rs66522037	63770131	G	C	15	0.027833002	Alt	CEU+FIN+GBR+IBS+TSI	0.964530005	0.999999996	-32206
rs10519210	63737925	T	G	15	0.028827038	Alt	rs74430814	63770226	T	C	15	0.027833002	Alt	CEU+FIN+GBR+IBS+TSI	0.964530005	0.999999996	-32301
rs10519210	63737925	T	G	15	0.028827038	Alt	rs73441109	63770228	T	G	15	0.027833002	Alt	CEU+FIN+GBR+IBS+TSI	0.964530005	0.999999996	-32303
rs10519210	63737925	T	G	15	0.028827038	Alt	rs66481064	63770252	G	C	15	0.027833002	Alt	CEU+FIN+GBR+IBS+TSI	0.964530005	0.999999996	-32327
rs10519210	63737925	T	G	15	0.028827038	Alt	rs142232542	63772466	C	T	15	0.029821074	Alt	CEU+FIN+GBR+IBS+TSI	0.89811543	0.964384186	-34541
rs10519210	63737925	T	G	15	0.028827038	Alt	rs111685749	63772565	C	T	15	0.029821074	Alt	CEU+FIN+GBR+IBS+TSI	0.89811543	0.964384186	-34640
rs10519210	63737925	T	G	15	0.028827038	Alt	rs72750905	63773076	A	G	15	0.029821074	Alt	CEU+FIN+GBR+IBS+TSI	0.89811543	0.964384186	-35151
rs10519210	63737925	T	G	15	0.028827038	Alt	rs1544706	63773322	A	G	15	0.029821074	Alt	CEU+FIN+GBR+IBS+TSI	0.89811543	0.964384186	-35397
rs10519210	63737925	T	G	15	0.028827038	Alt	rs113035161	63774562	AT	A	15	0.039761431	Alt	CEU+FIN+GBR+IBS+TSI	0.665652001	0.96363671	-36637
rs10519210	63737925	T	G	15	0.028827038	Alt	rs67887043	63775293	A	G	15	0.029821074	Alt	CEU+FIN+GBR+IBS+TSI	0.89811543	0.964384186	-37368
rs10519210	63737925	T	G	15	0.028827038	Alt	rs72750909	63778365	C	T	15	0.03777336	Alt	CEU+FIN+GBR+IBS+TSI	0.650463398	0.927499821	-40440
rs10519210	63737925	T	G	15	0.028827038	Alt	rs146518128	63778509	G	A	15	0.040755467	Alt	CEU+FIN+GBR+IBS+TSI	0.648641338	0.963560229	-40584
rs10519210	63737925	T	G	15	0.028827038	Alt	rs72750911	63778932	G	T	15	0.034791252	Alt	CEU+FIN+GBR+IBS+TSI	0.765282188	0.964014337	-41007
rs10519210	63737925	T	G	15	0.028827038	Alt	rs72750912	63779273	G	A	15	0.031809145	Alt	CEU+FIN+GBR+IBS+TSI	0.778721622	0.928399527	-41348
rs10521222	51158710	C	T	16	0.041749503	Alt	rs10521222	51158710	C	T	16	0.041749503	Alt	CEU+FIN+GBR+IBS+TSI	1	1	0
rs10521222	51158710	C	T	16	0.041749503	Alt	rs117986012	51165628	G	A	16	0.04473161	Alt	CEU+FIN+GBR+IBS+TSI	0.930428769	0.999999997	-6918
rs10521222	51158710	C	T	16	0.041749503	Alt	rs116971887	51170026	G	T	16	0.04473161	Alt	CEU+FIN+GBR+IBS+TSI	0.884455109	0.974981404	-11316
rs1053221	241755567	T	C	1	0.142147117	Alt	rs12139441	241728198	A	G	1	0.148111332	Alt	CEU+FIN+GBR+IBS+TSI	0.756760758	0.891085556	27369
rs1053221	241755567	T	C	1	0.142147117	Alt	rs12144172	241744472	G	T	1	0.142147117	Alt	CEU+FIN+GBR+IBS+TSI	0.983746259	0.991839835	11095
rs1053221	241755567	T	C	1	0.142147117	Alt	rs7349139	241745448	G	A	1	0.142147117	Alt	CEU+FIN+GBR+IBS+TSI	0.983746259	0.991839835	10119
rs1053221	241755567	T	C	1	0.142147117	Alt	rs660741	241746354	G	A	1	0.199801193	Alt	CEU+FIN+GBR+IBS+TSI	0.651326071	0.990687535	9213
rs1053221	241755567	T	C	1	0.142147117	Alt	rs632172	241746425	C	T	1	0.198807157	Alt	CEU+FIN+GBR+IBS+TSI	0.655425796	0.99071017	9142
rs1053221	241755567	T	C	1	0.142147117	Alt	rs850678	241747139	A	T	1	0.198807157	Alt	CEU+FIN+GBR+IBS+TSI	0.655425796	0.99071017	8428
rs1053221	241755567	T	C	1	0.142147117	Alt	rs648708	241747838	T	C	1	0.199801193	Alt	CEU+FIN+GBR+IBS+TSI	0.651326071	0.990687535	7729
rs1053221	241755567	T	C	1	0.142147117	Alt	rs659887	241748003	T	C	1	0.199801193	Alt	CEU+FIN+GBR+IBS+TSI	0.651326071	0.990687535	7564
rs1053221	241755567	T	C	1	0.142147117	Alt	rs12030098	241748056	C	T	1	0.142147117	Alt	CEU+FIN+GBR+IBS+TSI	0.983746259	0.991839835	7511
rs1053221	241755567	T	C	1	0.142147117	Alt	rs12128430	241750531	C	T	1	0.142147117	Alt	CEU+FIN+GBR+IBS+TSI	0.983746259	0.991839835	5036
rs1053221	241755567	T	C	1	0.142147117	Alt	rs10926521	241750691	C	T	1	0.142147117	Alt	CEU+FIN+GBR+IBS+TSI	0.983746259	0.991839835	4876
rs1053221	241755567	T	C	1	0.142147117	Alt	rs3765807	241751500	A	G	1	0.142147117	Alt	CEU+FIN+GBR+IBS+TSI	0.983746259	0.991839835	4067
rs1053221	241755567	T	C	1	0.142147117	Alt	rs34879227	241751899	GTCA	G	1	0.142147117	Alt	CEU+FIN+GBR+IBS+TSI	0.983746259	0.991839835	3668
rs1053221	241755567	T	C	1	0.142147117	Alt	rs60759304	241754063	CATAG	C	1	0.199801193	Alt	CEU+FIN+GBR+IBS+TSI	0.663628555	0.999999999	1504
rs1053221	241755567	T	C	1	0.142147117	Alt	rs10926523	241754154	A	C	1	0.142147117	Alt	CEU+FIN+GBR+IBS+TSI	1	0.999999999	1413
rs1053221	241755567	T	C	1	0.142147117	Alt	rs35070185	241754727	C	CA	1	0.168986083	Alt	CEU+FIN+GBR+IBS+TSI	0.786816552	0.982642276	840
rs1053221	241755567	T	C	1	0.142147117	Alt	rs655970	241754836	A	G	1	0.199801193	Alt	CEU+FIN+GBR+IBS+TSI	0.663628555	0.999999999	731
rs1053221	241755567	T	C	1	0.142147117	Alt	rs1053221	241755567	T	C	1	0.142147117	Alt	CEU+FIN+GBR+IBS+TSI	1	1	0
rs1053221	241755567	T	C	1	0.142147117	Alt	rs3193688	241758566	G	C	1	0.142147117	Alt	CEU+FIN+GBR+IBS+TSI	1	0.999999999	-2999
rs1053221	241755567	T	C	1	0.142147117	Alt	rs1053183	241758631	A	G	1	0.193836978	Alt	CEU+FIN+GBR+IBS+TSI	0.689146388	0.999999999	-3064
rs1053221	241755567	T	C	1	0.142147117	Alt	rs66972551	241760299	CT	C	1	0.174950298	Alt	CEU+FIN+GBR+IBS+TSI	0.781431054	0.999999999	-4732
rs1053221	241755567	T	C	1	0.142147117	Alt	rs71779203	241762456	TAGAGAG	T	1	0.142147117	Alt	CEU+FIN+GBR+IBS+TSI	1	0.999999999	-6889
rs1058065	27587724	G	A	2	0.017892644	Alt	rs79841496	27385856	A	G	2	0.015904573	Alt	CEU+FIN+GBR+IBS+TSI	0.777499453	0.936193092	201868
rs1058065	27587724	G	A	2	0.017892644	Alt	rs111607383	27397387	G	T	2	0.010934394	Alt	CEU+FIN+GBR+IBS+TSI	0.606811837	0.999999991	190337
rs1058065	27587724	G	A	2	0.017892644	Alt	rs112051554	27433698	T	C	2	0.012922465	Alt	CEU+FIN+GBR+IBS+TSI	0.609899582	0.921276294	154026
rs1058065	27587724	G	A	2	0.017892644	Alt	rs113466182	27516710	G	C	2	0.012922465	Alt	CEU+FIN+GBR+IBS+TSI	0.718585655	0.999999992	71014
rs1058065	27587724	G	A	2	0.017892644	Alt	rs1058065	27587724	G	A	2	0.017892644	Alt	CEU+FIN+GBR+IBS+TSI	1	1	0
rs1058065	27587724	G	A	2	0.017892644	Alt	rs111571364	27859317	G	T	2	0.016898608	Alt	CEU+FIN+GBR+IBS+TSI	0.943489496	0.999999994	-271593
rs10743889	10521389	G	T	12	0.193836978	Ref	rs9804861	10497813	A	G	12	0.154075547	Ref	CEU+FIN+GBR+IBS+TSI	0.600727082	0.890521512	23576
rs10743889	10521389	G	T	12	0.193836978	Ref	rs141609303	10499059	G	C	12	0.152087475	Alt	CEU+FIN+GBR+IBS+TSI	0.600956122	0.897546713	22330
rs10743889	10521389	G	T	12	0.193836978	Ref	rs145803007	10499647	T	C	12	0.154075547	Ref	CEU+FIN+GBR+IBS+TSI	0.600727082	0.890521512	21742
rs10743889	10521389	G	T	12	0.193836978	Ref	rs61313547	10503963	TC	T	12	0.153081511	Ref	CEU+FIN+GBR+IBS+TSI	0.606469459	0.89819531	17426
rs10743889	10521389	G	T	12	0.193836978	Ref	rs11053765	10503964	C	T	12	0.151093439	Ref	CEU+FIN+GBR+IBS+TSI	0.618482958	0.914066702	17425
rs10743889	10521389	G	T	12	0.193836978	Ref	rs10845115	10504356	C	T	12	0.152087475	Ref	CEU+FIN+GBR+IBS+TSI	0.612501732	0.906127559	17033
rs10743889	10521389	G	T	12	0.193836978	Ref	rs10845117	10504728	G	T	12	0.152087475	Ref	CEU+FIN+GBR+IBS+TSI	0.612501732	0.906127559	16661
rs10743889	10521389	G	T	12	0.193836978	Ref	rs7970474	10505741	A	G	12	0.151093439	Ref	CEU+FIN+GBR+IBS+TSI	0.618482958	0.914066702	15648
rs10743889	10521389	G	T	12	0.193836978	Ref	rs1817390	10506639	T	G	12	0.152087475	Ref	CEU+FIN+GBR+IBS+TSI	0.612501732	0.906127559	14750
rs10743889	10521389	G	T	12	0.193836978	Ref	rs10772267	10510568	A	G	12	0.159045726	Ref	CEU+FIN+GBR+IBS+TSI	0.652537723	0.91082487	10821
rs10743889	10521389	G	T	12	0.193836978	Ref	rs7486507	10510627	T	C	12	0.160039761	Ref	CEU+FIN+GBR+IBS+TSI	0.658358485	0.911493369	10762
rs10743889	10521389	G	T	12	0.193836978	Ref	rs10743886	10511662	C	T	12	0.160039761	Ref	CEU+FIN+GBR+IBS+TSI	0.658358485	0.911493369	9727
rs10743889	10521389	G	T	12	0.193836978	Ref	rs7976624	10511991	T	C	12	0.155069583	Ref	CEU+FIN+GBR+IBS+TSI	0.64123901	0.916566563	9398
rs10743889	10521389	G	T	12	0.193836978	Ref	rs7956385	10513997	T	G	12	0.156063618	Ref	CEU+FIN+GBR+IBS+TSI	0.670737771	0.933871839	7392
rs10743889	10521389	G	T	12	0.193836978	Ref	rs7959328	10514066	T	C	12	0.157057654	Ref	CEU+FIN+GBR+IBS+TSI	0.676536294	0.934376294	7323
rs10743889	10521389	G	T	12	0.193836978	Ref	rs7139147	10514555	T	G	12	0.157057654	Ref	CEU+FIN+GBR+IBS+TSI	0.676536294	0.934376294	6834
rs10743889	10521389	G	T	12	0.193836978	Ref	rs10743887	10515151	A	G	12	0.157057654	Ref	CEU+FIN+GBR+IBS+TSI	0.676536294	0.934376294	6238
rs10743889	10521389	G	T	12	0.193836978	Ref	rs4764430	10517808	T	C	12	0.175944334	Ref	CEU+FIN+GBR+IBS+TSI	0.875352654	0.992862338	3581
rs10743889	10521389	G	T	12	0.193836978	Ref	rs55671234	10518005	AG	A	12	0.17693837	Ref	CEU+FIN+GBR+IBS+TSI	0.868875038	0.985804295	3384
rs10743889	10521389	G	T	12	0.193836978	Ref	rs7310643	10518100	T	G	12	0.172962227	Ref	CEU+FIN+GBR+IBS+TSI	0.84460896	0.985420879	3289
rs10743889	10521389	G	T	12	0.193836978	Ref	rs7307721	10518280	A	G	12	0.174950298	Ref	CEU+FIN+GBR+IBS+TSI	0.881902997	0.999999999	3109
rs10743889	10521389	G	T	12	0.193836978	Ref	rs6488285	10518706	G	A	12	0.174950298	Ref	CEU+FIN+GBR+IBS+TSI	0.881902997	0.999999999	2683
rs10743889	10521389	G	T	12	0.193836978	Ref	rs7957681	10518822	G	A	12	0.174950298	Ref	CEU+FIN+GBR+IBS+TSI	0.881902997	0.999999999	2567
rs10743889	10521389	G	T	12	0.193836978	Ref	rs7958658	10518828	C	G	12	0.174950298	Ref	CEU+FIN+GBR+IBS+TSI	0.881902997	0.999999999	2561
rs10743889	10521389	G	T	12	0.193836978	Ref	rs7964772	10520097	G	A	12	0.17693837	Ref	CEU+FIN+GBR+IBS+TSI	0.894079029	0.999999999	1292
rs10743889	10521389	G	T	12	0.193836978	Ref	rs7965744	10520179	C	A	12	0.201789264	Ref	CEU+FIN+GBR+IBS+TSI	0.772815565	0.901407771	1210
rs10743889	10521389	G	T	12	0.193836978	Ref	rs7980379	10520190	A	G	12	0.201789264	Ref	CEU+FIN+GBR+IBS+TSI	0.772815565	0.901407771	1199
rs10743889	10521389	G	T	12	0.193836978	Ref	rs2100923	10520656	C	T	12	0.193836978	Ref	CEU+FIN+GBR+IBS+TSI	1	0.999999999	733
rs10743889	10521389	G	T	12	0.193836978	Ref	rs10743888	10520854	G	A	12	0.193836978	Ref	CEU+FIN+GBR+IBS+TSI	1	0.999999999	535
rs10743889	10521389	G	T	12	0.193836978	Ref	rs7397310	10520993	T	C	12	0.193836978	Ref	CEU+FIN+GBR+IBS+TSI	1	0.999999999	396
rs10743889	10521389	G	T	12	0.193836978	Ref	rs146167901	10521342	G	GAAAAATA	12	0.194831014	Ref	CEU+FIN+GBR+IBS+TSI	0.993671205	0.999999999	47
rs10743889	10521389	G	T	12	0.193836978	Ref	rs10743889	10521389	G	T	12	0.193836978	Ref	CEU+FIN+GBR+IBS+TSI	1	1	0
rs10743889	10521389	G	T	12	0.193836978	Ref	rs368130161	10523135	CCTT	C	12	0.193836978	Ref	CEU+FIN+GBR+IBS+TSI	1	0.999999999	-1746
rs10743889	10521389	G	T	12	0.193836978	Ref	rs2255364	10531896	C	T	12	0.182902584	Ref	CEU+FIN+GBR+IBS+TSI	0.831496792	0.945070408	-10507
rs10743889	10521389	G	T	12	0.193836978	Ref	rs2255353	10532111	T	G	12	0.182902584	Ref	CEU+FIN+GBR+IBS+TSI	0.831496792	0.945070408	-10722
rs10743889	10521389	G	T	12	0.193836978	Ref	rs2255336	10532326	T	C	12	0.182902584	Ref	CEU+FIN+GBR+IBS+TSI	0.831496792	0.945070408	-10937
rs10743889	10521389	G	T	12	0.193836978	Ref	rs2617151	10532434	A	G	12	0.182902584	Ref	CEU+FIN+GBR+IBS+TSI	0.831496792	0.945070408	-11045
rs10743889	10521389	G	T	12	0.193836978	Ref	rs75909190	10532642	A	AT	12	0.18389662	Ref	CEU+FIN+GBR+IBS+TSI	0.825498731	0.938535702	-11253
rs10743889	10521389	G	T	12	0.193836978	Ref	rs2733848	10532833	G	T	12	0.182902584	Ref	CEU+FIN+GBR+IBS+TSI	0.831496792	0.945070408	-11444
rs10743889	10521389	G	T	12	0.193836978	Ref	rs2617152	10533106	T	C	12	0.182902584	Ref	CEU+FIN+GBR+IBS+TSI	0.831496792	0.945070408	-11717
rs10743889	10521389	G	T	12	0.193836978	Ref	rs2733847	10533207	T	C	12	0.182902584	Ref	CEU+FIN+GBR+IBS+TSI	0.831496792	0.945070408	-11818
rs10743889	10521389	G	T	12	0.193836978	Ref	rs2417734	10533406	T	A	12	0.182902584	Ref	CEU+FIN+GBR+IBS+TSI	0.831496792	0.945070408	-12017
rs10743889	10521389	G	T	12	0.193836978	Ref	rs1382265	10533805	T	C	12	0.182902584	Ref	CEU+FIN+GBR+IBS+TSI	0.831496792	0.945070408	-12416
rs10743889	10521389	G	T	12	0.193836978	Ref	rs2733853	10534082	A	G	12	0.182902584	Ref	CEU+FIN+GBR+IBS+TSI	0.831496792	0.945070408	-12693
rs10743889	10521389	G	T	12	0.193836978	Ref	rs1478310	10534878	C	T	12	0.182902584	Ref	CEU+FIN+GBR+IBS+TSI	0.831496792	0.945070408	-13489
rs10743889	10521389	G	T	12	0.193836978	Ref	rs1600127	10536247	T	C	12	0.182902584	Ref	CEU+FIN+GBR+IBS+TSI	0.831496792	0.945070408	-14858
rs10743889	10521389	G	T	12	0.193836978	Ref	rs2617156	10536879	A	G	12	0.182902584	Ref	CEU+FIN+GBR+IBS+TSI	0.831496792	0.945070408	-15490
rs10743889	10521389	G	T	12	0.193836978	Ref	rs2617157	10536898	C	T	12	0.182902584	Ref	CEU+FIN+GBR+IBS+TSI	0.831496792	0.945070408	-15509
rs10743889	10521389	G	T	12	0.193836978	Ref	rs2927561	10537573	A	G	12	0.182902584	Ref	CEU+FIN+GBR+IBS+TSI	0.831496792	0.945070408	-16184
rs10743889	10521389	G	T	12	0.193836978	Ref	rs2126889	10537879	C	A	12	0.182902584	Ref	CEU+FIN+GBR+IBS+TSI	0.831496792	0.945070408	-16490
rs10743889	10521389	G	T	12	0.193836978	Ref	rs2733845	10539815	G	C	12	0.180914513	Ref	CEU+FIN+GBR+IBS+TSI	0.819219149	0.94435403	-18426
rs10743889	10521389	G	T	12	0.193836978	Ref	rs2294147	10541251	T	C	12	0.144135189	Alt	CEU+FIN+GBR+IBS+TSI	0.60271469	0.927641868	-19862
rs10743889	10521389	G	T	12	0.193836978	Ref	rs1478309	10541745	T	G	12	0.180914513	Ref	CEU+FIN+GBR+IBS+TSI	0.819219149	0.94435403	-20356
rs10743889	10521389	G	T	12	0.193836978	Ref	rs2045876	10541832	C	T	12	0.180914513	Ref	CEU+FIN+GBR+IBS+TSI	0.819219149	0.94435403	-20443
rs10743889	10521389	G	T	12	0.193836978	Ref	rs1382264	10543339	G	A	12	0.180914513	Ref	CEU+FIN+GBR+IBS+TSI	0.819219149	0.94435403	-21950
rs10743889	10521389	G	T	12	0.193836978	Ref	rs2733840	10545925	C	T	12	0.180914513	Ref	CEU+FIN+GBR+IBS+TSI	0.819219149	0.94435403	-24536
rs10743889	10521389	G	T	12	0.193836978	Ref	rs2126888	10546388	A	G	12	0.182902584	Ref	CEU+FIN+GBR+IBS+TSI	0.819352706	0.938143604	-24999
rs10743889	10521389	G	T	12	0.193836978	Ref	rs71049094	10547752	T	TACCC	12	0.181908549	Ref	CEU+FIN+GBR+IBS+TSI	0.825343476	0.944710218	-26363
rs10743889	10521389	G	T	12	0.193836978	Ref	rs3056209	10553354	G	GATT	12	0.180914513	Ref	CEU+FIN+GBR+IBS+TSI	0.819219149	0.94435403	-31965
rs10743889	10521389	G	T	12	0.193836978	Ref	rs2734561	10554985	T	C	12	0.180914513	Ref	CEU+FIN+GBR+IBS+TSI	0.819219149	0.94435403	-33596
rs10743889	10521389	G	T	12	0.193836978	Ref	rs2246809	10557044	A	G	12	0.180914513	Ref	CEU+FIN+GBR+IBS+TSI	0.819219149	0.94435403	-35655
rs10743889	10521389	G	T	12	0.193836978	Ref	rs2617169	10560824	T	A	12	0.180914513	Ref	CEU+FIN+GBR+IBS+TSI	0.819219149	0.94435403	-39435
rs10743889	10521389	G	T	12	0.193836978	Ref	rs2617172	10562486	T	C	12	0.180914513	Ref	CEU+FIN+GBR+IBS+TSI	0.819219149	0.94435403	-41097
rs10743889	10521389	G	T	12	0.193836978	Ref	rs17549004	10562623	G	A	12	0.168986083	Alt	CEU+FIN+GBR+IBS+TSI	0.746829204	0.939715094	-41234
rs10743889	10521389	G	T	12	0.193836978	Ref	rs12318583	10579084	A	G	12	0.178926441	Alt	CEU+FIN+GBR+IBS+TSI	0.807015992	0.943629958	-57695
rs10743889	10521389	G	T	12	0.193836978	Ref	rs373570076	10580011	C	T	12	0.178926441	Alt	CEU+FIN+GBR+IBS+TSI	0.807015992	0.943629958	-58622
rs10743889	10521389	G	T	12	0.193836978	Ref	rs12823415	10580062	C	T	12	0.178926441	Alt	CEU+FIN+GBR+IBS+TSI	0.807015992	0.943629958	-58673
rs10743889	10521389	G	T	12	0.193836978	Ref	rs61917662	10581514	C	T	12	0.175944334	Alt	CEU+FIN+GBR+IBS+TSI	0.788805945	0.94250269	-60125
rs10743889	10521389	G	T	12	0.193836978	Ref	rs7968282	10596936	C	T	12	0.180914513	Alt	CEU+FIN+GBR+IBS+TSI	0.795128969	0.93036546	-75547
rs10743889	10521389	G	T	12	0.193836978	Ref	rs60528788	10597029	A	G	12	0.166003976	Alt	CEU+FIN+GBR+IBS+TSI	0.717200223	0.930785977	-75640
rs10743889	10521389	G	T	12	0.193836978	Ref	rs60110638	10597311	A	T	12	0.196819085	Alt	CEU+FIN+GBR+IBS+TSI	0.89465443	0.954877576	-75922
rs10743889	10521389	G	T	12	0.193836978	Ref	rs67982604	10597982	TAA	T	12	0.193836978	Alt	CEU+FIN+GBR+IBS+TSI	0.875682986	0.935779347	-76593
rs10743889	10521389	G	T	12	0.193836978	Ref	rs59611026	10597986	A	G	12	0.194831014	Alt	CEU+FIN+GBR+IBS+TSI	0.86988668	0.935642602	-76597
rs10743889	10521389	G	T	12	0.193836978	Ref	rs61917719	10598560	T	C	12	0.17693837	Alt	CEU+FIN+GBR+IBS+TSI	0.79487365	0.942890144	-77171
rs10743889	10521389	G	T	12	0.193836978	Ref	rs60260155	10598584	A	C	12	0.193836978	Alt	CEU+FIN+GBR+IBS+TSI	0.875682986	0.935779347	-77195
rs10743889	10521389	G	T	12	0.193836978	Ref	rs59906810	10598620	G	C	12	0.177932406	Alt	CEU+FIN+GBR+IBS+TSI	0.788852833	0.936119113	-77231
rs10743889	10521389	G	T	12	0.193836978	Ref	rs143299847	10598701	AAAATC	A	12	0.177932406	Alt	CEU+FIN+GBR+IBS+TSI	0.788852833	0.936119113	-77312
rs10743889	10521389	G	T	12	0.193836978	Ref	rs61610254	10598775	G	A	12	0.192842942	Alt	CEU+FIN+GBR+IBS+TSI	0.881540295	0.941900684	-77386
rs10743889	10521389	G	T	12	0.193836978	Ref	rs2734414	10598802	A	T	12	0.193836978	Alt	CEU+FIN+GBR+IBS+TSI	0.875682986	0.935779347	-77413
rs10743889	10521389	G	T	12	0.193836978	Ref	rs7314384	10599270	G	A	12	0.177932406	Alt	CEU+FIN+GBR+IBS+TSI	0.788852833	0.936119113	-77881
rs10743889	10521389	G	T	12	0.193836978	Ref	rs11053804	10600282	C	T	12	0.217693837	Alt	CEU+FIN+GBR+IBS+TSI	0.773148329	0.945930488	-78893
rs10743889	10521389	G	T	12	0.193836978	Ref	rs4492900	10600579	T	G	12	0.218687873	Alt	CEU+FIN+GBR+IBS+TSI	0.768455219	0.945806885	-79190
rs10743889	10521389	G	T	12	0.193836978	Ref	rs4415856	10600668	C	A	12	0.201789264	Alt	CEU+FIN+GBR+IBS+TSI	0.683530495	0.847739297	-79279
rs10743889	10521389	G	T	12	0.193836978	Ref	rs7301582	10601690	C	T	12	0.197813121	Alt	CEU+FIN+GBR+IBS+TSI	0.659117128	0.822174856	-80301
rs10743889	10521389	G	T	12	0.193836978	Ref	rs12302168	10604216	C	G	12	0.174950298	Alt	CEU+FIN+GBR+IBS+TSI	0.770712789	0.934836958	-82827
rs10743889	10521389	G	T	12	0.193836978	Ref	rs35500295	10606163	AT	A	12	0.207753479	Alt	CEU+FIN+GBR+IBS+TSI	0.613441803	0.817944408	-84774
rs10743889	10521389	G	T	12	0.193836978	Ref	rs11053806	10608421	A	G	12	0.177932406	Alt	CEU+FIN+GBR+IBS+TSI	0.776795748	0.928937591	-87032
rs10743889	10521389	G	T	12	0.193836978	Ref	rs12298043	10609482	G	C	12	0.177932406	Alt	CEU+FIN+GBR+IBS+TSI	0.776795748	0.928937591	-88093
rs10743889	10521389	G	T	12	0.193836978	Ref	rs10161486	10609766	T	C	12	0.177932406	Alt	CEU+FIN+GBR+IBS+TSI	0.776795748	0.928937591	-88377
rs10743889	10521389	G	T	12	0.193836978	Ref	rs73070924	10609985	T	G	12	0.177932406	Alt	CEU+FIN+GBR+IBS+TSI	0.776795748	0.928937591	-88596
rs10743889	10521389	G	T	12	0.193836978	Ref	rs73070926	10612316	A	G	12	0.17693837	Alt	CEU+FIN+GBR+IBS+TSI	0.782777217	0.93568816	-90927
rs10743889	10521389	G	T	12	0.193836978	Ref	rs7298494	10613265	G	T	12	0.177932406	Alt	CEU+FIN+GBR+IBS+TSI	0.776795748	0.928937591	-91876
rs10743889	10521389	G	T	12	0.193836978	Ref	rs11053809	10619200	C	T	12	0.174950298	Alt	CEU+FIN+GBR+IBS+TSI	0.770712789	0.934836958	-97811
rs10743889	10521389	G	T	12	0.193836978	Ref	rs4548707	10620233	G	A	12	0.173956262	Alt	CEU+FIN+GBR+IBS+TSI	0.776773429	0.941749822	-98844
rs10743889	10521389	G	T	12	0.193836978	Ref	rs12578507	10622995	T	C	12	0.173956262	Alt	CEU+FIN+GBR+IBS+TSI	0.776773429	0.941749822	-101606
rs10743889	10521389	G	T	12	0.193836978	Ref	rs61917723	10625327	C	T	12	0.173956262	Alt	CEU+FIN+GBR+IBS+TSI	0.764703284	0.934404333	-103938
rs10743889	10521389	G	T	12	0.193836978	Ref	rs141177193	10626971	G	T	12	0.173956262	Alt	CEU+FIN+GBR+IBS+TSI	0.764703284	0.934404333	-105582
rs10743889	10521389	G	T	12	0.193836978	Ref	rs61917749	10627616	C	G	12	0.173956262	Alt	CEU+FIN+GBR+IBS+TSI	0.764703284	0.934404333	-106227
rs10743889	10521389	G	T	12	0.193836978	Ref	rs11502914	10628822	T	C	12	0.166998012	Alt	CEU+FIN+GBR+IBS+TSI	0.711091273	0.923500046	-107433
rs10743889	10521389	G	T	12	0.193836978	Ref	rs11053813	10630466	C	T	12	0.172962227	Alt	CEU+FIN+GBR+IBS+TSI	0.770770068	0.941361296	-109077
rs10743889	10521389	G	T	12	0.193836978	Ref	rs7955057	10630922	G	A	12	0.172962227	Alt	CEU+FIN+GBR+IBS+TSI	0.770770068	0.941361296	-109533
rs10743889	10521389	G	T	12	0.193836978	Ref	rs35853879	10632093	G	GAA	12	0.174950298	Alt	CEU+FIN+GBR+IBS+TSI	0.770712789	0.934836958	-110704
rs10743889	10521389	G	T	12	0.193836978	Ref	rs61917750	10633423	C	T	12	0.172962227	Alt	CEU+FIN+GBR+IBS+TSI	0.770770068	0.941361296	-112034
rs10743889	10521389	G	T	12	0.193836978	Ref	rs12315123	10634139	G	T	12	0.173956262	Alt	CEU+FIN+GBR+IBS+TSI	0.764703284	0.934404333	-112750
rs10743889	10521389	G	T	12	0.193836978	Ref	rs7953692	10635031	C	T	12	0.173956262	Alt	CEU+FIN+GBR+IBS+TSI	0.764703284	0.934404333	-113642
rs10743889	10521389	G	T	12	0.193836978	Ref	rs9651850	10643132	C	T	12	0.174950298	Alt	CEU+FIN+GBR+IBS+TSI	0.770712789	0.934836958	-121743
rs10743889	10521389	G	T	12	0.193836978	Ref	rs12301897	10644573	C	T	12	0.174950298	Alt	CEU+FIN+GBR+IBS+TSI	0.770712789	0.934836958	-123184
rs10754283	90112431	G	T	1	0.495029821	Ref	rs1215511	90087543	C	A	1	0.393638171	Alt	CEU+FIN+GBR+IBS+TSI	0.621790612	0.988454287	24888
rs10754283	90112431	G	T	1	0.495029821	Ref	rs1215508	90088697	C	T	1	0.392644135	Alt	CEU+FIN+GBR+IBS+TSI	0.611879847	0.982589948	23734
rs10754283	90112431	G	T	1	0.495029821	Ref	rs1215507	90088895	T	C	1	0.392644135	Alt	CEU+FIN+GBR+IBS+TSI	0.611879847	0.982589948	23536
rs10754283	90112431	G	T	1	0.495029821	Ref	rs1215506	90089105	T	C	1	0.392644135	Alt	CEU+FIN+GBR+IBS+TSI	0.611879847	0.982589948	23326
rs10754283	90112431	G	T	1	0.495029821	Ref	rs7534384	90091577	A	T	1	0.471172962	Alt	CEU+FIN+GBR+IBS+TSI	0.842763693	0.982283251	20854
rs10754283	90112431	G	T	1	0.495029821	Ref	rs1215504	90091890	G	A	1	0.472166998	Alt	CEU+FIN+GBR+IBS+TSI	0.846225278	0.982337306	20541
rs10754283	90112431	G	T	1	0.495029821	Ref	rs67812035	90092930	ACTCT	A	1	0.469184891	Alt	CEU+FIN+GBR+IBS+TSI	0.843502339	0.986642819	19501
rs10754283	90112431	G	T	1	0.495029821	Ref	rs1215502	90093015	T	C	1	0.471172962	Alt	CEU+FIN+GBR+IBS+TSI	0.850405378	0.986726584	19416
rs10754283	90112431	G	T	1	0.495029821	Ref	rs1229992	90094228	G	T	1	0.470178926	Alt	CEU+FIN+GBR+IBS+TSI	0.846945451	0.986683666	18203
rs10754283	90112431	G	T	1	0.495029821	Ref	rs990040	90094359	T	C	1	0.472166998	Alt	CEU+FIN+GBR+IBS+TSI	0.85387449	0.986767097	18072
rs10754283	90112431	G	T	1	0.495029821	Ref	rs1215501	90095690	C	A	1	0.470178926	Alt	CEU+FIN+GBR+IBS+TSI	0.846945451	0.986683666	16741
rs10754283	90112431	G	T	1	0.495029821	Ref	rs1215500	90097254	G	C	1	0.473161034	Alt	CEU+FIN+GBR+IBS+TSI	0.865031331	0.991214307	15177
rs10754283	90112431	G	T	1	0.495029821	Ref	rs10047070	90098715	G	C	1	0.49304175	Ref	CEU+FIN+GBR+IBS+TSI	0.992078116	1	13716
rs10754283	90112431	G	T	1	0.495029821	Ref	rs6428559	90099036	C	T	1	0.496023857	Ref	CEU+FIN+GBR+IBS+TSI	0.996031433	1	13395
rs10754283	90112431	G	T	1	0.495029821	Ref	rs10922679	90100925	T	C	1	0.495029821	Ref	CEU+FIN+GBR+IBS+TSI	1	1	11506
rs10754283	90112431	G	T	1	0.495029821	Ref	rs10922680	90101326	T	C	1	0.495029821	Ref	CEU+FIN+GBR+IBS+TSI	1	1	11105
rs10754283	90112431	G	T	1	0.495029821	Ref	rs10801756	90101832	C	T	1	0.495029821	Ref	CEU+FIN+GBR+IBS+TSI	1	1	10599
rs10754283	90112431	G	T	1	0.495029821	Ref	rs6684676	90102173	C	T	1	0.495029821	Ref	CEU+FIN+GBR+IBS+TSI	1	1	10258
rs10754283	90112431	G	T	1	0.495029821	Ref	rs143104233	90102185	TCACCCTTGACCAAGCCTC	T	1	0.496023857	Ref	CEU+FIN+GBR+IBS+TSI	0.996031433	1	10246
rs10754283	90112431	G	T	1	0.495029821	Ref	rs6428560	90102462	A	T	1	0.495029821	Ref	CEU+FIN+GBR+IBS+TSI	1	1	9969
rs10754283	90112431	G	T	1	0.495029821	Ref	rs6428561	90102619	G	A	1	0.495029821	Ref	CEU+FIN+GBR+IBS+TSI	1	1	9812
rs10754283	90112431	G	T	1	0.495029821	Ref	rs6428562	90102665	G	A	1	0.495029821	Ref	CEU+FIN+GBR+IBS+TSI	1	1	9766
rs10754283	90112431	G	T	1	0.495029821	Ref	rs10671453	90102870	A	ACCT	1	0.495029821	Ref	CEU+FIN+GBR+IBS+TSI	1	1	9561
rs10754283	90112431	G	T	1	0.495029821	Ref	rs10801757	90103080	A	G	1	0.495029821	Ref	CEU+FIN+GBR+IBS+TSI	1	1	9351
rs10754283	90112431	G	T	1	0.495029821	Ref	rs7552896	90103194	A	G	1	0.495029821	Ref	CEU+FIN+GBR+IBS+TSI	1	1	9237
rs10754283	90112431	G	T	1	0.495029821	Ref	rs4658302	90103336	A	G	1	0.495029821	Ref	CEU+FIN+GBR+IBS+TSI	1	1	9095
rs10754283	90112431	G	T	1	0.495029821	Ref	rs34545030	90104044	G	GC	1	0.495029821	Ref	CEU+FIN+GBR+IBS+TSI	1	1	8387
rs10754283	90112431	G	T	1	0.495029821	Ref	rs34962234	90104181	C	CA	1	0.495029821	Ref	CEU+FIN+GBR+IBS+TSI	1	1	8250
rs10754283	90112431	G	T	1	0.495029821	Ref	rs10801758	90104824	G	A	1	0.496023857	Ref	CEU+FIN+GBR+IBS+TSI	0.996031433	1	7607
rs10754283	90112431	G	T	1	0.495029821	Ref	rs7513928	90104834	A	G	1	0.495029821	Ref	CEU+FIN+GBR+IBS+TSI	1	1	7597
rs10754283	90112431	G	T	1	0.495029821	Ref	rs1317864	90105448	A	G	1	0.495029821	Ref	CEU+FIN+GBR+IBS+TSI	1	1	6983
rs10754283	90112431	G	T	1	0.495029821	Ref	rs12058749	90105604	T	C	1	0.495029821	Alt	CEU+FIN+GBR+IBS+TSI	1	1	6827
rs10754283	90112431	G	T	1	0.495029821	Ref	rs2390763	90105688	A	G	1	0.495029821	Ref	CEU+FIN+GBR+IBS+TSI	1	1	6743
rs10754283	90112431	G	T	1	0.495029821	Ref	rs2002883	90105838	A	G	1	0.495029821	Ref	CEU+FIN+GBR+IBS+TSI	1	1	6593
rs10754283	90112431	G	T	1	0.495029821	Ref	rs1934043	90106645	C	T	1	0.495029821	Ref	CEU+FIN+GBR+IBS+TSI	1	1	5786
rs10754283	90112431	G	T	1	0.495029821	Ref	rs2185195	90106697	T	C	1	0.495029821	Ref	CEU+FIN+GBR+IBS+TSI	1	1	5734
rs10754283	90112431	G	T	1	0.495029821	Ref	rs6657988	90106745	G	C	1	0.495029821	Ref	CEU+FIN+GBR+IBS+TSI	1	1	5686
rs10754283	90112431	G	T	1	0.495029821	Ref	rs6698273	90106791	T	A	1	0.495029821	Ref	CEU+FIN+GBR+IBS+TSI	1	1	5640
rs10754283	90112431	G	T	1	0.495029821	Ref	rs1953821	90107098	G	C	1	0.495029821	Ref	CEU+FIN+GBR+IBS+TSI	1	1	5333
rs10754283	90112431	G	T	1	0.495029821	Ref	rs1934044	90107501	A	G	1	0.496023857	Ref	CEU+FIN+GBR+IBS+TSI	0.996031433	1	4930
rs10754283	90112431	G	T	1	0.495029821	Ref	rs1934045	90107799	G	T	1	0.495029821	Ref	CEU+FIN+GBR+IBS+TSI	1	1	4632
rs10754283	90112431	G	T	1	0.495029821	Ref	rs10922682	90108292	G	A	1	0.495029821	Ref	CEU+FIN+GBR+IBS+TSI	1	1	4139
rs10754283	90112431	G	T	1	0.495029821	Ref	rs34394797	90108405	CAA	C	1	0.495029821	Ref	CEU+FIN+GBR+IBS+TSI	1	1	4026
rs10754283	90112431	G	T	1	0.495029821	Ref	rs142566408	90108576	CAAA	C	1	0.495029821	Ref	CEU+FIN+GBR+IBS+TSI	1	1	3855
rs10754283	90112431	G	T	1	0.495029821	Ref	rs7519969	90108721	G	C	1	0.495029821	Ref	CEU+FIN+GBR+IBS+TSI	1	1	3710
rs10754283	90112431	G	T	1	0.495029821	Ref	rs7519971	90108743	G	A	1	0.495029821	Ref	CEU+FIN+GBR+IBS+TSI	1	1	3688
rs10754283	90112431	G	T	1	0.495029821	Ref	rs7523046	90109499	G	A	1	0.495029821	Ref	CEU+FIN+GBR+IBS+TSI	1	1	2932
rs10754283	90112431	G	T	1	0.495029821	Ref	rs7546410	90109815	C	T	1	0.495029821	Ref	CEU+FIN+GBR+IBS+TSI	1	1	2616
rs10754283	90112431	G	T	1	0.495029821	Ref	rs7515375	90109854	T	C	1	0.495029821	Ref	CEU+FIN+GBR+IBS+TSI	1	1	2577
rs10754283	90112431	G	T	1	0.495029821	Ref	rs7546518	90109956	C	T	1	0.495029821	Ref	CEU+FIN+GBR+IBS+TSI	1	1	2475
rs10754283	90112431	G	T	1	0.495029821	Ref	rs7523518	90110010	G	A	1	0.495029821	Ref	CEU+FIN+GBR+IBS+TSI	1	1	2421
rs10754283	90112431	G	T	1	0.495029821	Ref	rs6663526	90110862	T	C	1	0.495029821	Ref	CEU+FIN+GBR+IBS+TSI	1	1	1569
rs10754283	90112431	G	T	1	0.495029821	Ref	rs6428563	90111583	T	A	1	0.495029821	Ref	CEU+FIN+GBR+IBS+TSI	1	1	848
rs10754283	90112431	G	T	1	0.495029821	Ref	rs7529653	90111851	G	A	1	0.495029821	Ref	CEU+FIN+GBR+IBS+TSI	1	1	580
rs10754283	90112431	G	T	1	0.495029821	Ref	rs10754283	90112431	G	T	1	0.495029821	Ref	CEU+FIN+GBR+IBS+TSI	1	1	0
rs10754283	90112431	G	T	1	0.495029821	Ref	rs10737706	90112579	G	T	1	0.495029821	Ref	CEU+FIN+GBR+IBS+TSI	1	1	-148
rs10754283	90112431	G	T	1	0.495029821	Ref	rs140267889	90112590	C	CATG	1	0.495029821	Ref	CEU+FIN+GBR+IBS+TSI	1	1	-159
rs10754283	90112431	G	T	1	0.495029821	Ref	rs2390764	90112827	T	G	1	0.495029821	Ref	CEU+FIN+GBR+IBS+TSI	1	1	-396
rs10754283	90112431	G	T	1	0.495029821	Ref	rs4520403	90112840	T	G	1	0.495029821	Ref	CEU+FIN+GBR+IBS+TSI	1	1	-409
rs10754283	90112431	G	T	1	0.495029821	Ref	rs4658130	90113447	G	C	1	0.495029821	Ref	CEU+FIN+GBR+IBS+TSI	1	1	-1016
rs10754283	90112431	G	T	1	0.495029821	Ref	rs10754284	90113702	A	C	1	0.495029821	Ref	CEU+FIN+GBR+IBS+TSI	1	1	-1271
rs10754283	90112431	G	T	1	0.495029821	Ref	rs10801759	90113745	A	G	1	0.495029821	Ref	CEU+FIN+GBR+IBS+TSI	1	1	-1314
rs10754283	90112431	G	T	1	0.495029821	Ref	rs10801760	90113824	G	A	1	0.495029821	Ref	CEU+FIN+GBR+IBS+TSI	1	1	-1393
rs10754283	90112431	G	T	1	0.495029821	Ref	rs7528433	90114071	T	C	1	0.495029821	Ref	CEU+FIN+GBR+IBS+TSI	1	1	-1640
rs10754283	90112431	G	T	1	0.495029821	Ref	rs10801761	90115269	C	T	1	0.495029821	Ref	CEU+FIN+GBR+IBS+TSI	1	1	-2838
rs10754283	90112431	G	T	1	0.495029821	Ref	rs35562873	90116055	T	TA	1	0.494035785	Ref	CEU+FIN+GBR+IBS+TSI	0.996031276	1	-3624
rs10754283	90112431	G	T	1	0.495029821	Ref	rs10922683	90116068	G	A	1	0.496023857	Ref	CEU+FIN+GBR+IBS+TSI	0.996031433	1	-3637
rs10754283	90112431	G	T	1	0.495029821	Ref	rs10754285	90116587	T	C	1	0.495029821	Ref	CEU+FIN+GBR+IBS+TSI	1	1	-4156
rs10754283	90112431	G	T	1	0.495029821	Ref	rs6663363	90116854	A	G	1	0.495029821	Ref	CEU+FIN+GBR+IBS+TSI	1	1	-4423
rs10754283	90112431	G	T	1	0.495029821	Ref	rs6674491	90116996	G	A	1	0.496023857	Alt	CEU+FIN+GBR+IBS+TSI	0.988094029	0.996007515	-4565
rs10754283	90112431	G	T	1	0.495029821	Ref	rs4658307	90117586	G	T	1	0.498011928	Ref	CEU+FIN+GBR+IBS+TSI	0.988141827	1	-5155
rs10754283	90112431	G	T	1	0.495029821	Ref	rs10493829	90117833	T	C	1	0.497017893	Ref	CEU+FIN+GBR+IBS+TSI	0.99207874	1	-5402
rs10754283	90112431	G	T	1	0.495029821	Ref	rs10922684	90117934	T	C	1	0.497017893	Ref	CEU+FIN+GBR+IBS+TSI	0.99207874	1	-5503
rs10754283	90112431	G	T	1	0.495029821	Ref	rs10922685	90118320	A	G	1	0.497017893	Ref	CEU+FIN+GBR+IBS+TSI	0.99207874	1	-5889
rs10754283	90112431	G	T	1	0.495029821	Ref	rs1934046	90119290	A	T	1	0.497017893	Alt	CEU+FIN+GBR+IBS+TSI	0.99207874	1	-6859
rs10754283	90112431	G	T	1	0.495029821	Ref	rs10737707	90119304	A	G	1	0.497017893	Ref	CEU+FIN+GBR+IBS+TSI	0.99207874	1	-6873
rs10754283	90112431	G	T	1	0.495029821	Ref	rs10737708	90119804	A	G	1	0.497017893	Ref	CEU+FIN+GBR+IBS+TSI	0.99207874	1	-7373
rs10754283	90112431	G	T	1	0.495029821	Ref	rs6661282	90119992	C	T	1	0.498011928	Ref	CEU+FIN+GBR+IBS+TSI	0.988141827	1	-7561
rs10754283	90112431	G	T	1	0.495029821	Ref	rs10801763	90120822	C	T	1	0.497017893	Ref	CEU+FIN+GBR+IBS+TSI	0.99207874	1	-8391
rs10754283	90112431	G	T	1	0.495029821	Ref	rs1320563	90121032	G	A	1	0.497017893	Ref	CEU+FIN+GBR+IBS+TSI	0.99207874	1	-8601
rs10754283	90112431	G	T	1	0.495029821	Ref	rs10801764	90121751	T	G	1	0.497017893	Ref	CEU+FIN+GBR+IBS+TSI	0.99207874	1	-9320
rs10754283	90112431	G	T	1	0.495029821	Ref	rs4658308	90122931	C	G	1	0.497017893	Ref	CEU+FIN+GBR+IBS+TSI	0.99207874	1	-10500
rs10754283	90112431	G	T	1	0.495029821	Ref	rs72712569	90125657	G	C	1	0.490059642	Alt	CEU+FIN+GBR+IBS+TSI	0.871070523	0.942637465	-13226
rs10754283	90112431	G	T	1	0.495029821	Ref	rs17441836	90135433	A	G	1	0.483101392	Alt	CEU+FIN+GBR+IBS+TSI	0.79186854	0.911366157	-23002
rs10759944	100556972	A	G	9	0.336978131	Ref	rs5899324	100533317	ACT	A	9	0.410536779	Ref	CEU+FIN+GBR+IBS+TSI	0.721821113	0.994547517	23655
rs10759944	100556972	A	G	9	0.336978131	Ref	rs1877431	100534147	A	G	9	0.406560636	Ref	CEU+FIN+GBR+IBS+TSI	0.741865009	0.999999999	22825
rs10759944	100556972	A	G	9	0.336978131	Ref	rs7045465	100534823	A	T	9	0.406560636	Ref	CEU+FIN+GBR+IBS+TSI	0.741865009	0.999999999	22149
rs10759944	100556972	A	G	9	0.336978131	Ref	rs7030256	100535203	C	G	9	0.338966203	Ref	CEU+FIN+GBR+IBS+TSI	0.991153983	1	21769
rs10759944	100556972	A	G	9	0.336978131	Ref	rs7030280	100535267	C	T	9	0.338966203	Ref	CEU+FIN+GBR+IBS+TSI	0.991153983	1	21705
rs10759944	100556972	A	G	9	0.336978131	Ref	rs10983700	100537455	T	C	9	0.338966203	Ref	CEU+FIN+GBR+IBS+TSI	0.991153983	1	19517
rs10759944	100556972	A	G	9	0.336978131	Ref	rs10983701	100537577	G	A	9	0.337972167	Ref	CEU+FIN+GBR+IBS+TSI	0.986692632	0.99553459	19395
rs10759944	100556972	A	G	9	0.336978131	Ref	rs1588635	100537802	A	C	9	0.337972167	Ref	CEU+FIN+GBR+IBS+TSI	0.986692632	0.99553459	19170
rs10759944	100556972	A	G	9	0.336978131	Ref	rs7028661	100538470	A	G	9	0.337972167	Ref	CEU+FIN+GBR+IBS+TSI	0.986692632	0.99553459	18502
rs10759944	100556972	A	G	9	0.336978131	Ref	rs10818050	100538923	A	G	9	0.337972167	Ref	CEU+FIN+GBR+IBS+TSI	0.986692632	0.99553459	18049
rs10759944	100556972	A	G	9	0.336978131	Ref	rs36052460	100539518	A	AT	9	0.337972167	Ref	CEU+FIN+GBR+IBS+TSI	0.986692632	0.99553459	17454
rs10759944	100556972	A	G	9	0.336978131	Ref	rs7021576	100540541	C	T	9	0.338966203	Ref	CEU+FIN+GBR+IBS+TSI	0.991153983	1	16431
rs10759944	100556972	A	G	9	0.336978131	Ref	rs2401637	100541473	T	C	9	0.338966203	Ref	CEU+FIN+GBR+IBS+TSI	0.991153983	1	15499
rs10759944	100556972	A	G	9	0.336978131	Ref	rs10759927	100542176	A	G	9	0.338966203	Ref	CEU+FIN+GBR+IBS+TSI	0.991153983	1	14796
rs10759944	100556972	A	G	9	0.336978131	Ref	rs7847663	100544868	C	T	9	0.338966203	Ref	CEU+FIN+GBR+IBS+TSI	0.991153983	1	12104
rs10759944	100556972	A	G	9	0.336978131	Ref	rs4743130	100546040	C	T	9	0.338966203	Ref	CEU+FIN+GBR+IBS+TSI	0.991153983	1	10932
rs10759944	100556972	A	G	9	0.336978131	Ref	rs1561962	100546219	C	T	9	0.338966203	Ref	CEU+FIN+GBR+IBS+TSI	0.991153983	1	10753
rs10759944	100556972	A	G	9	0.336978131	Ref	rs925488	100546391	G	A	9	0.338966203	Ref	CEU+FIN+GBR+IBS+TSI	0.991153983	1	10581
rs10759944	100556972	A	G	9	0.336978131	Ref	rs925489	100546600	C	T	9	0.338966203	Ref	CEU+FIN+GBR+IBS+TSI	0.991153983	1	10372
rs10759944	100556972	A	G	9	0.336978131	Ref	rs4273946	100547627	G	C	9	0.338966203	Ref	CEU+FIN+GBR+IBS+TSI	0.991153983	1	9345
rs10759944	100556972	A	G	9	0.336978131	Ref	rs7020976	100547972	T	C	9	0.338966203	Ref	CEU+FIN+GBR+IBS+TSI	0.991153983	1	9000
rs10759944	100556972	A	G	9	0.336978131	Ref	rs7032019	100548144	G	A	9	0.338966203	Ref	CEU+FIN+GBR+IBS+TSI	0.991153983	1	8828
rs10759944	100556972	A	G	9	0.336978131	Ref	rs7864322	100548934	C	T	9	0.337972167	Ref	CEU+FIN+GBR+IBS+TSI	0.995563983	1	8038
rs10759944	100556972	A	G	9	0.336978131	Ref	rs7850258	100549013	A	G	9	0.337972167	Ref	CEU+FIN+GBR+IBS+TSI	0.995563983	1	7959
rs10759944	100556972	A	G	9	0.336978131	Ref	rs1443438	100550028	T	C	9	0.337972167	Ref	CEU+FIN+GBR+IBS+TSI	0.995563983	1	6944
rs10759944	100556972	A	G	9	0.336978131	Ref	rs7030241	100550375	T	A	9	0.336978131	Ref	CEU+FIN+GBR+IBS+TSI	1	1	6597
rs10759944	100556972	A	G	9	0.336978131	Ref	rs7027030	100550455	A	C	9	0.336978131	Ref	CEU+FIN+GBR+IBS+TSI	1	1	6517
rs10759944	100556972	A	G	9	0.336978131	Ref	rs10739496	100552559	C	T	9	0.336978131	Ref	CEU+FIN+GBR+IBS+TSI	1	1	4413
rs10759944	100556972	A	G	9	0.336978131	Ref	rs10983761	100553957	A	C	9	0.336978131	Ref	CEU+FIN+GBR+IBS+TSI	1	1	3015
rs10759944	100556972	A	G	9	0.336978131	Ref	rs4743131	100554907	C	G	9	0.336978131	Ref	CEU+FIN+GBR+IBS+TSI	1	1	2065
rs10759944	100556972	A	G	9	0.336978131	Ref	rs965513	100556109	A	G	9	0.336978131	Ref	CEU+FIN+GBR+IBS+TSI	1	1	863
rs10759944	100556972	A	G	9	0.336978131	Ref	rs10759944	100556972	A	G	9	0.336978131	Ref	CEU+FIN+GBR+IBS+TSI	1	1	0
rs10759944	100556972	A	G	9	0.336978131	Ref	rs13295081	100559011	T	C	9	0.336978131	Ref	CEU+FIN+GBR+IBS+TSI	1	1	-2039
rs10759944	100556972	A	G	9	0.336978131	Ref	rs13290258	100559093	C	T	9	0.342942346	Ref	CEU+FIN+GBR+IBS+TSI	0.973769637	1	-2121
rs10759944	100556972	A	G	9	0.336978131	Ref	rs13295254	100559114	T	C	9	0.338966203	Ref	CEU+FIN+GBR+IBS+TSI	0.991153983	1	-2142
rs10759944	100556972	A	G	9	0.336978131	Ref	rs10818090	100561486	C	T	9	0.336978131	Ref	CEU+FIN+GBR+IBS+TSI	1	1	-4514
rs10765792	95866700	G	C	11	0.106361829	Alt	rs10765792	95866700	G	C	11	0.106361829	Alt	CEU+FIN+GBR+IBS+TSI	1	1	0
rs10765792	95866700	G	C	11	0.106361829	Alt	rs511797	95895139	C	A	11	0.105367793	Alt	CEU+FIN+GBR+IBS+TSI	0.733397965	0.860895059	-28439
rs10765792	95866700	G	C	11	0.106361829	Alt	rs11021454	95897196	T	C	11	0.105367793	Alt	CEU+FIN+GBR+IBS+TSI	0.733397965	0.860895059	-30496
rs10765792	95866700	G	C	11	0.106361829	Alt	rs531686	95897852	C	A	11	0.12027833	Alt	CEU+FIN+GBR+IBS+TSI	0.608505374	0.836067258	-31152
rs10765792	95866700	G	C	11	0.106361829	Alt	rs11021462	95912880	G	A	11	0.121272366	Alt	CEU+FIN+GBR+IBS+TSI	0.618437351	0.846817054	-46180
rs10765792	95866700	G	C	11	0.106361829	Alt	rs2508261	95914106	A	G	11	0.124254473	Alt	CEU+FIN+GBR+IBS+TSI	0.600222326	0.84588453	-47406
rs10765792	95866700	G	C	11	0.106361829	Alt	rs3016377	95914527	G	C	11	0.121272366	Alt	CEU+FIN+GBR+IBS+TSI	0.618437351	0.846817054	-47827
rs10765792	95866700	G	C	11	0.106361829	Alt	rs5793785	95914565	AT	A	11	0.124254473	Alt	CEU+FIN+GBR+IBS+TSI	0.600222326	0.84588453	-47865
rs10765792	95866700	G	C	11	0.106361829	Alt	rs3016492	95918089	C	T	11	0.124254473	Alt	CEU+FIN+GBR+IBS+TSI	0.600222326	0.84588453	-51389
rs10765792	95866700	G	C	11	0.106361829	Alt	rs477049	95931794	C	G	11	0.102385686	Alt	CEU+FIN+GBR+IBS+TSI	0.666575141	0.833991957	-65094
rs10765792	95866700	G	C	11	0.106361829	Alt	rs557233	95931859	G	T	11	0.103379722	Alt	CEU+FIN+GBR+IBS+TSI	0.658807548	0.824665688	-65159
rs10765792	95866700	G	C	11	0.106361829	Alt	rs1266430	95932318	G	A	11	0.104373757	Alt	CEU+FIN+GBR+IBS+TSI	0.651119984	0.815474343	-65618
rs10765792	95866700	G	C	11	0.106361829	Alt	rs578661	95934652	T	C	11	0.104373757	Alt	CEU+FIN+GBR+IBS+TSI	0.633603774	0.804430756	-67952
rs10765792	95866700	G	C	11	0.106361829	Alt	rs570792	95936837	C	A	11	0.103379722	Alt	CEU+FIN+GBR+IBS+TSI	0.641131367	0.813527344	-70137
rs10776733	112107669	A	G	1	0.41749503	Ref	rs2364815	112106247	G	T	1	0.318091451	Alt	CEU+FIN+GBR+IBS+TSI	0.650839928	0.999999999	1422
rs10776733	112107669	A	G	1	0.41749503	Ref	rs1591711	112106342	C	T	1	0.41749503	Ref	CEU+FIN+GBR+IBS+TSI	0.991833812	0.995908536	1327
rs10776733	112107669	A	G	1	0.41749503	Ref	rs10560501	112107134	CTT	C	1	0.473161034	Ref	CEU+FIN+GBR+IBS+TSI	0.790402587	0.995208052	535
rs10776733	112107669	A	G	1	0.41749503	Ref	rs10776733	112107669	A	G	1	0.41749503	Ref	CEU+FIN+GBR+IBS+TSI	1	1	0
rs10776733	112107669	A	G	1	0.41749503	Ref	rs4839145	112107835	G	C	1	0.313121272	Alt	CEU+FIN+GBR+IBS+TSI	0.636034732	0.999999999	-166
rs10776733	112107669	A	G	1	0.41749503	Ref	rs17663802	112108667	A	C	1	0.315109344	Alt	CEU+FIN+GBR+IBS+TSI	0.626542696	0.987941327	-998
rs10776733	112107669	A	G	1	0.41749503	Ref	rs4839146	112111965	T	A	1	0.318091451	Alt	CEU+FIN+GBR+IBS+TSI	0.620118416	0.976113278	-4296
rs10776733	112107669	A	G	1	0.41749503	Ref	rs4322229	112111969	C	T	1	0.426441352	Ref	CEU+FIN+GBR+IBS+TSI	0.84492106	0.936209341	-4300
rs10776733	112107669	A	G	1	0.41749503	Ref	rs4839147	112113170	C	G	1	0.314115308	Alt	CEU+FIN+GBR+IBS+TSI	0.615941729	0.9818082	-5501
rs10776733	112107669	A	G	1	0.41749503	Ref	rs4838917	112113959	C	A	1	0.312127237	Alt	CEU+FIN+GBR+IBS+TSI	0.610078859	0.981650853	-6290
rs10776733	112107669	A	G	1	0.41749503	Ref	rs10857896	112114143	A	G	1	0.399602386	Ref	CEU+FIN+GBR+IBS+TSI	0.904486738	0.986920981	-6474
rs10776733	112107669	A	G	1	0.41749503	Ref	rs11102308	112116015	G	A	1	0.4055666	Ref	CEU+FIN+GBR+IBS+TSI	0.919658478	0.982900683	-8346
rs10776733	112107669	A	G	1	0.41749503	Ref	rs10857897	112118452	G	A	1	0.404572565	Ref	CEU+FIN+GBR+IBS+TSI	0.923798868	0.98714456	-10783
rs10776733	112107669	A	G	1	0.41749503	Ref	rs10857898	112120953	G	A	1	0.404572565	Ref	CEU+FIN+GBR+IBS+TSI	0.923798868	0.98714456	-13284
rs10776733	112107669	A	G	1	0.41749503	Ref	rs34648455	112121128	CA	C	1	0.4055666	Ref	CEU+FIN+GBR+IBS+TSI	0.911632997	0.978602601	-13459
rs10776733	112107669	A	G	1	0.41749503	Ref	rs12566794	112121706	G	A	1	0.4055666	Ref	CEU+FIN+GBR+IBS+TSI	0.919658478	0.982900683	-14037
rs10776733	112107669	A	G	1	0.41749503	Ref	rs12729884	112121828	A	G	1	0.403578529	Ref	CEU+FIN+GBR+IBS+TSI	0.911881926	0.982783258	-14159
rs10776733	112107669	A	G	1	0.41749503	Ref	rs6700893	112123394	G	A	1	0.403578529	Ref	CEU+FIN+GBR+IBS+TSI	0.903868482	0.978455473	-15725
rs10783615	54349773	G	A	12	0.13916501	Ref	rs3759162	54331154	G	C	12	0.163021869	Ref	CEU+FIN+GBR+IBS+TSI	0.676573036	0.902855294	18619
rs10783615	54349773	G	A	12	0.13916501	Ref	rs1975473	54334625	G	A	12	0.161033797	Ref	CEU+FIN+GBR+IBS+TSI	0.700784706	0.912165242	15148
rs10783615	54349773	G	A	12	0.13916501	Ref	rs1975471	54336981	A	G	12	0.162027833	Ref	CEU+FIN+GBR+IBS+TSI	0.695363102	0.911970445	12792
rs10783615	54349773	G	A	12	0.13916501	Ref	rs3037794	54337371	C	CCT	12	0.162027833	Ref	CEU+FIN+GBR+IBS+TSI	0.695363102	0.911970445	12402
rs10783615	54349773	G	A	12	0.13916501	Ref	rs1443509	54340622	T	C	12	0.140159046	Ref	CEU+FIN+GBR+IBS+TSI	0.801652289	0.899061601	9151
rs10783615	54349773	G	A	12	0.13916501	Ref	rs1443510	54340841	C	T	12	0.143141153	Ref	CEU+FIN+GBR+IBS+TSI	0.781095936	0.898410317	8932
rs10783615	54349773	G	A	12	0.13916501	Ref	rs1838173	54342822	T	C	12	0.13916501	Ref	CEU+FIN+GBR+IBS+TSI	0.934478186	0.966684119	6951
rs10783615	54349773	G	A	12	0.13916501	Ref	rs10747688	54346495	C	G	12	0.140159046	Ref	CEU+FIN+GBR+IBS+TSI	0.94276235	0.974984128	3278
rs10783615	54349773	G	A	12	0.13916501	Ref	rs72049639	54348554	CGGGAT	C	12	0.138170974	Ref	CEU+FIN+GBR+IBS+TSI	0.975174268	0.991626986	1219
rs10783615	54349773	G	A	12	0.13916501	Ref	rs10876524	54349365	C	T	12	0.142147117	Ref	CEU+FIN+GBR+IBS+TSI	0.959388984	0.991642	408
rs10783615	54349773	G	A	12	0.13916501	Ref	rs10783615	54349773	G	A	12	0.13916501	Ref	CEU+FIN+GBR+IBS+TSI	1	1	0
rs10783615	54349773	G	A	12	0.13916501	Ref	rs1822436	54351369	T	G	12	0.143141153	Ref	CEU+FIN+GBR+IBS+TSI	0.872476612	0.949509771	-1596
rs10783615	54349773	G	A	12	0.13916501	Ref	rs35722078	54351376	CG	C	12	0.147117296	Ref	CEU+FIN+GBR+IBS+TSI	0.9057807	0.983090894	-1603
rs10792320	61746291	A	C	11	0.35387674	Alt	rs1800009	61730234	T	C	11	0.35387674	Alt	CEU+FIN+GBR+IBS+TSI	0.96538341	0.982539266	16057
rs10792320	61746291	A	C	11	0.35387674	Alt	rs56215258	61731324	C	CAA	11	0.264413519	Alt	CEU+FIN+GBR+IBS+TSI	0.631277224	0.980738948	14967
rs10792320	61746291	A	C	11	0.35387674	Alt	rs3758977	61737244	T	G	11	0.35387674	Alt	CEU+FIN+GBR+IBS+TSI	0.99131534	0.995648201	9047
rs10792320	61746291	A	C	11	0.35387674	Alt	rs12799017	61738545	T	G	11	0.352882704	Alt	CEU+FIN+GBR+IBS+TSI	0.986979249	0.995631548	7746
rs10792320	61746291	A	C	11	0.35387674	Alt	11	61742244	CAA	C	11	0.346918489	Alt	CEU+FIN+GBR+IBS+TSI	0.961239102	0.995529208	4047
rs10792320	61746291	A	C	11	0.35387674	Alt	rs2028062	61745953	G	A	11	0.35387674	Alt	CEU+FIN+GBR+IBS+TSI	1	1	338
rs10792320	61746291	A	C	11	0.35387674	Alt	rs10792320	61746291	A	C	11	0.35387674	Alt	CEU+FIN+GBR+IBS+TSI	1	1	0
rs10792320	61746291	A	C	11	0.35387674	Alt	rs10160397	61749766	T	C	11	0.395626243	Alt	CEU+FIN+GBR+IBS+TSI	0.836675686	1	-3475
rs10792320	61746291	A	C	11	0.35387674	Alt	rs57280117	61761229	A	C	11	0.356858847	Alt	CEU+FIN+GBR+IBS+TSI	0.65097665	0.812099922	-14938
rs10792320	61746291	A	C	11	0.35387674	Alt	rs12793372	61762293	T	C	11	0.356858847	Alt	CEU+FIN+GBR+IBS+TSI	0.65097665	0.812099922	-16002
rs10792320	61746291	A	C	11	0.35387674	Alt	rs6591679	61762457	A	G	11	0.356858847	Alt	CEU+FIN+GBR+IBS+TSI	0.65097665	0.812099922	-16166
rs10792320	61746291	A	C	11	0.35387674	Alt	rs10736716	61765133	C	G	11	0.356858847	Ref	CEU+FIN+GBR+IBS+TSI	0.65097665	0.812099922	-18842
rs10792320	61746291	A	C	11	0.35387674	Alt	rs4313591	61766569	C	T	11	0.365805169	Ref	CEU+FIN+GBR+IBS+TSI	0.619265326	0.807576422	-20278
rs10792320	61746291	A	C	11	0.35387674	Alt	rs10750960	61767514	A	G	11	0.366799205	Ref	CEU+FIN+GBR+IBS+TSI	0.615894146	0.807101556	-21223
rs10792320	61746291	A	C	11	0.35387674	Alt	rs4963441	61768639	G	C	11	0.369781312	Ref	CEU+FIN+GBR+IBS+TSI	0.605695738	0.80553753	-22348
rs10792320	61746291	A	C	11	0.35387674	Alt	rs4963442	61768706	C	T	11	0.369781312	Ref	CEU+FIN+GBR+IBS+TSI	0.61338393	0.810633817	-22415
rs10792320	61746291	A	C	11	0.35387674	Alt	rs7937198	61768973	G	A	11	0.368787276	Ref	CEU+FIN+GBR+IBS+TSI	0.609214444	0.806151873	-22682
rs10797432	2501338	C	T	1	0.468190855	Alt	rs112734447	2470671	G	GCC	1	0.47415507	Alt	CEU+FIN+GBR+IBS+TSI	0.866889342	0.94227924	30667
rs10797432	2501338	C	T	1	0.468190855	Alt	1	2470675	T	C	1	0.47415507	Alt	CEU+FIN+GBR+IBS+TSI	0.866889342	0.94227924	30663
rs10797432	2501338	C	T	1	0.468190855	Alt	1	2470680	T	C	1	0.47415507	Alt	CEU+FIN+GBR+IBS+TSI	0.866889342	0.94227924	30658
rs10797432	2501338	C	T	1	0.468190855	Alt	rs200003877	2470681	G	GGCA	1	0.473161034	Alt	CEU+FIN+GBR+IBS+TSI	0.862969917	0.938274271	30657
rs10797432	2501338	C	T	1	0.468190855	Alt	rs12042279	2470848	G	A	1	0.473161034	Alt	CEU+FIN+GBR+IBS+TSI	0.862969917	0.938274271	30490
rs10797432	2501338	C	T	1	0.468190855	Alt	rs1886731	2472081	T	C	1	0.489065606	Alt	CEU+FIN+GBR+IBS+TSI	0.812055966	0.93963765	29257
rs10797432	2501338	C	T	1	0.468190855	Alt	rs4487972	2472144	G	C	1	0.473161034	Alt	CEU+FIN+GBR+IBS+TSI	0.862969917	0.938274271	29194
rs10797432	2501338	C	T	1	0.468190855	Alt	rs942824	2474205	T	C	1	0.490059642	Alt	CEU+FIN+GBR+IBS+TSI	0.81607909	0.943837741	27133
rs10797432	2501338	C	T	1	0.468190855	Alt	rs10797429	2475212	G	C	1	0.47415507	Alt	CEU+FIN+GBR+IBS+TSI	0.866889342	0.94227924	26126
rs10797432	2501338	C	T	1	0.468190855	Alt	rs12097268	2477358	T	A	1	0.476143141	Alt	CEU+FIN+GBR+IBS+TSI	0.882515004	0.954530776	23980
rs10797432	2501338	C	T	1	0.468190855	Alt	rs2477678	2478511	T	A	1	0.49304175	Alt	CEU+FIN+GBR+IBS+TSI	0.866536911	0.978398371	22827
rs10797432	2501338	C	T	1	0.468190855	Alt	rs1974044	2479983	A	G	1	0.494035785	Alt	CEU+FIN+GBR+IBS+TSI	0.870679852	0.982686496	21355
rs10797432	2501338	C	T	1	0.468190855	Alt	rs2147905	2482921	T	C	1	0.491053678	Alt	CEU+FIN+GBR+IBS+TSI	0.881417826	0.982846841	18417
rs10797432	2501338	C	T	1	0.468190855	Alt	rs3748825	2483270	T	C	1	0.480119284	Alt	CEU+FIN+GBR+IBS+TSI	0.921890636	0.983396957	18068
rs10797432	2501338	C	T	1	0.468190855	Alt	rs2985858	2483298	C	G	1	0.490059642	Alt	CEU+FIN+GBR+IBS+TSI	0.885017471	0.982895024	18040
rs10797432	2501338	C	T	1	0.468190855	Alt	rs138402263	2484449	T	C	1	0.442345924	Alt	CEU+FIN+GBR+IBS+TSI	0.80867005	0.947372267	16889
rs10797432	2501338	C	T	1	0.468190855	Alt	rs146090614	2484748	T	C	1	0.489065606	Alt	CEU+FIN+GBR+IBS+TSI	0.888638843	0.982946942	16590
rs10797432	2501338	C	T	1	0.468190855	Alt	rs2227312	2487663	C	A	1	0.469184891	Alt	CEU+FIN+GBR+IBS+TSI	0.956338769	0.979879539	13675
rs10797432	2501338	C	T	1	0.468190855	Alt	rs2227313	2487766	T	C	1	0.479125249	Alt	CEU+FIN+GBR+IBS+TSI	0.91784233	0.979283314	13572
rs10797432	2501338	C	T	1	0.468190855	Alt	rs4870	2488153	A	G	1	0.468190855	Alt	CEU+FIN+GBR+IBS+TSI	0.952381027	0.975900111	13185
rs10797432	2501338	C	T	1	0.468190855	Alt	rs1886730	2488608	T	C	1	0.48111332	Alt	CEU+FIN+GBR+IBS+TSI	0.910333529	0.979161065	12730
rs10797432	2501338	C	T	1	0.468190855	Alt	rs2495366	2488930	G	A	1	0.482107356	Alt	CEU+FIN+GBR+IBS+TSI	0.922198981	0.987485584	12408
rs10797432	2501338	C	T	1	0.468190855	Alt	rs2257763	2490898	C	A	1	0.48111332	Alt	CEU+FIN+GBR+IBS+TSI	0.933781108	0.991691084	10440
rs10797432	2501338	C	T	1	0.468190855	Alt	rs2281852	2490942	C	A	1	0.476143141	Alt	CEU+FIN+GBR+IBS+TSI	0.944924065	0.987705203	10396
rs10797432	2501338	C	T	1	0.468190855	Alt	rs2234161	2491205	C	T	1	0.48111332	Alt	CEU+FIN+GBR+IBS+TSI	0.933781108	0.991691084	10133
rs10797432	2501338	C	T	1	0.468190855	Alt	rs8725	2494785	G	A	1	0.49304175	Alt	CEU+FIN+GBR+IBS+TSI	0.905223093	1	6553
rs10797432	2501338	C	T	1	0.468190855	Alt	rs10910090	2496214	C	T	1	0.49304175	Alt	CEU+FIN+GBR+IBS+TSI	0.905223093	1	5124
rs10797432	2501338	C	T	1	0.468190855	Alt	rs7544646	2496649	C	G	1	0.469184891	Alt	CEU+FIN+GBR+IBS+TSI	0.980096955	0.991976373	4689
rs10797432	2501338	C	T	1	0.468190855	Alt	rs7515633	2496653	A	G	1	0.492047714	Alt	CEU+FIN+GBR+IBS+TSI	0.90883036	1	4685
rs10797432	2501338	C	T	1	0.468190855	Alt	rs7550231	2497641	G	A	1	0.490059642	Alt	CEU+FIN+GBR+IBS+TSI	0.916088794	1	3697
rs10797432	2501338	C	T	1	0.468190855	Alt	rs11577783	2497678	A	G	1	0.489065606	Alt	CEU+FIN+GBR+IBS+TSI	0.911941625	0.995751453	3660
rs10797432	2501338	C	T	1	0.468190855	Alt	rs2495365	2498027	A	G	1	0.49304175	Alt	CEU+FIN+GBR+IBS+TSI	0.905223093	1	3311
rs10797432	2501338	C	T	1	0.468190855	Alt	rs61054170	2498052	C	T	1	0.490059642	Alt	CEU+FIN+GBR+IBS+TSI	0.916088794	1	3286
rs10797432	2501338	C	T	1	0.468190855	Alt	rs10910089	2498618	G	T	1	0.490059642	Alt	CEU+FIN+GBR+IBS+TSI	0.916088794	1	2720
rs10797432	2501338	C	T	1	0.468190855	Alt	rs1555791	2498862	G	C	1	0.490059642	Alt	CEU+FIN+GBR+IBS+TSI	0.916088794	1	2476
rs10797432	2501338	C	T	1	0.468190855	Alt	rs2182176	2499254	G	A	1	0.467196819	Alt	CEU+FIN+GBR+IBS+TSI	0.996015147	1	2084
rs10797432	2501338	C	T	1	0.468190855	Alt	rs138680782	2499459	T	C	1	0.489065606	Alt	CEU+FIN+GBR+IBS+TSI	0.919740141	1	1879
rs10797432	2501338	C	T	1	0.468190855	Alt	rs143280171	2499780	G	A	1	0.486083499	Alt	CEU+FIN+GBR+IBS+TSI	0.907365584	0.987340034	1558
rs10797432	2501338	C	T	1	0.468190855	Alt	rs150913279	2499810	A	G	1	0.468190855	Alt	CEU+FIN+GBR+IBS+TSI	1	1	1528
rs10797432	2501338	C	T	1	0.468190855	Alt	rs4648647	2500893	G	A	1	0.468190855	Alt	CEU+FIN+GBR+IBS+TSI	1	1	445
rs10797432	2501338	C	T	1	0.468190855	Alt	rs10797432	2501338	C	T	1	0.468190855	Alt	CEU+FIN+GBR+IBS+TSI	1	1	0
rs10797432	2501338	C	T	1	0.468190855	Alt	rs10910092	2501516	A	G	1	0.468190855	Alt	CEU+FIN+GBR+IBS+TSI	1	1	-178
rs10797432	2501338	C	T	1	0.468190855	Alt	rs10797433	2502010	T	C	1	0.491053678	Alt	CEU+FIN+GBR+IBS+TSI	0.91245223	1	-672
rs10797432	2501338	C	T	1	0.468190855	Alt	rs6667605	2502780	C	T	1	0.489065606	Alt	CEU+FIN+GBR+IBS+TSI	0.919740141	1	-1442
rs10797432	2501338	C	T	1	0.468190855	Alt	rs6672381	2502834	A	G	1	0.489065606	Alt	CEU+FIN+GBR+IBS+TSI	0.919740141	1	-1496
rs10797432	2501338	C	T	1	0.468190855	Alt	rs201394395	2503575	C	CTT	1	0.46222664	Alt	CEU+FIN+GBR+IBS+TSI	0.976311855	1	-2237
rs10797432	2501338	C	T	1	0.468190855	Alt	rs6671426	2504234	C	A	1	0.468190855	Alt	CEU+FIN+GBR+IBS+TSI	0.99202343	0.99600373	-2896
rs10797432	2501338	C	T	1	0.468190855	Alt	rs10910094	2506488	C	T	1	0.487077535	Alt	CEU+FIN+GBR+IBS+TSI	0.911475371	0.991544239	-5150
rs10797432	2501338	C	T	1	0.468190855	Alt	rs10752745	2507938	A	G	1	0.466202783	Alt	CEU+FIN+GBR+IBS+TSI	0.992045136	1	-6600
rs10797432	2501338	C	T	1	0.468190855	Alt	rs10797434	2511280	C	T	1	0.491053678	Alt	CEU+FIN+GBR+IBS+TSI	0.904667983	0.995725299	-9942
rs10797432	2501338	C	T	1	0.468190855	Alt	rs200742242	2511973	A	AAAT	1	0.460238569	Alt	CEU+FIN+GBR+IBS+TSI	0.944813556	0.9876795	-10635
rs10797432	2501338	C	T	1	0.468190855	Alt	rs4648648	2512452	G	A	1	0.490059642	Alt	CEU+FIN+GBR+IBS+TSI	0.900522387	0.991467474	-11114
rs10797432	2501338	C	T	1	0.468190855	Alt	rs4648649	2512650	T	C	1	0.469184891	Alt	CEU+FIN+GBR+IBS+TSI	0.980096763	0.991976276	-11312
rs10797432	2501338	C	T	1	0.468190855	Alt	rs10910096	2512710	T	C	1	0.469184891	Alt	CEU+FIN+GBR+IBS+TSI	0.980096763	0.991976276	-11372
rs10797432	2501338	C	T	1	0.468190855	Alt	rs4486391	2513055	A	T	1	0.490059642	Alt	CEU+FIN+GBR+IBS+TSI	0.900522387	0.991467474	-11717
rs10797432	2501338	C	T	1	0.468190855	Alt	rs734999	2513216	C	T	1	0.469184891	Alt	CEU+FIN+GBR+IBS+TSI	0.980096763	0.991976276	-11878
rs10797432	2501338	C	T	1	0.468190855	Alt	rs2016175	2513632	C	G	1	0.490059642	Alt	CEU+FIN+GBR+IBS+TSI	0.900522387	0.991467474	-12294
rs10797432	2501338	C	T	1	0.468190855	Alt	rs59345997	2513652	AAAAC	A	1	0.469184891	Alt	CEU+FIN+GBR+IBS+TSI	0.980096763	0.991976276	-12314
rs10797432	2501338	C	T	1	0.468190855	Alt	rs2016366	2513678	A	T	1	0.469184891	Alt	CEU+FIN+GBR+IBS+TSI	0.980096763	0.991976276	-12340
rs10797432	2501338	C	T	1	0.468190855	Alt	rs2094074	2514575	C	T	1	0.490059642	Alt	CEU+FIN+GBR+IBS+TSI	0.900522387	0.991467474	-13237
rs10797432	2501338	C	T	1	0.468190855	Alt	rs5772070	2523660	CG	C	1	0.434393638	Ref	CEU+FIN+GBR+IBS+TSI	0.611084584	0.950675969	-22322
rs10797432	2501338	C	T	1	0.468190855	Alt	rs12756665	2567421	C	T	1	0.46222664	Alt	CEU+FIN+GBR+IBS+TSI	0.611244774	0.898765044	-66083
rs10797432	2501338	C	T	1	0.468190855	Alt	rs4648664	2584095	A	C	1	0.460238569	Alt	CEU+FIN+GBR+IBS+TSI	0.605553965	0.898157049	-82757
rs10797432	2501338	C	T	1	0.468190855	Alt	rs28555663	2617267	G	T	1	0.461232604	Alt	CEU+FIN+GBR+IBS+TSI	0.601367191	0.893258085	-115929
rs10797432	2501338	C	T	1	0.468190855	Alt	rs28411025	2628697	G	C	1	0.464214712	Alt	CEU+FIN+GBR+IBS+TSI	0.617122469	0.899472851	-127359
rs10883969	105884116	C	T	10	0.469184891	Alt	rs805710	105826289	C	G	10	0.469184891	Ref	CEU+FIN+GBR+IBS+TSI	0.74406204	0.975896662	57827
rs10883969	105884116	C	T	10	0.469184891	Alt	rs10883969	105884116	C	T	10	0.469184891	Alt	CEU+FIN+GBR+IBS+TSI	1	1	0
rs10886471	121149403	C	T	10	0.477137177	Alt	rs11297190	121144216	GA	G	10	0.499005964	Alt	CEU+FIN+GBR+IBS+TSI	0.854362318	0.96567255	5187
rs10886471	121149403	C	T	10	0.477137177	Alt	rs10886471	121149403	C	T	10	0.477137177	Alt	CEU+FIN+GBR+IBS+TSI	1	1	0
rs10886471	121149403	C	T	10	0.477137177	Alt	rs10886472	121151512	C	A	10	0.473161034	Alt	CEU+FIN+GBR+IBS+TSI	0.98418239	1	-2109
rs10886471	121149403	C	T	10	0.477137177	Alt	rs11198904	121152795	G	A	10	0.478131213	Alt	CEU+FIN+GBR+IBS+TSI	0.99602381	1	-3392
rs10886471	121149403	C	T	10	0.477137177	Alt	rs151200405	121154200	G	GGT	10	0.494035785	Alt	CEU+FIN+GBR+IBS+TSI	0.837214361	0.969329176	-4797
rs10886471	121149403	C	T	10	0.477137177	Alt	rs113037871	121154283	G	C	10	0.445328032	Ref	CEU+FIN+GBR+IBS+TSI	0.713737607	0.900689561	-4880
rs10886471	121149403	C	T	10	0.477137177	Alt	rs11198907	121157630	G	A	10	0.446322068	Alt	CEU+FIN+GBR+IBS+TSI	0.837097782	0.973464838	-8227
rs10886471	121149403	C	T	10	0.477137177	Alt	rs4752301	121171752	A	T	10	0.464214712	Ref	CEU+FIN+GBR+IBS+TSI	0.772917773	0.902257157	-22349
rs10886471	121149403	C	T	10	0.477137177	Alt	rs2420620	121172826	G	C	10	0.469184891	Ref	CEU+FIN+GBR+IBS+TSI	0.753876217	0.882221012	-23423
rs10886471	121149403	C	T	10	0.477137177	Alt	rs4752303	121176335	A	G	10	0.464214712	Ref	CEU+FIN+GBR+IBS+TSI	0.72109238	0.871483446	-26932
rs10886471	121149403	C	T	10	0.477137177	Alt	rs4752305	121176601	T	C	10	0.463220676	Ref	CEU+FIN+GBR+IBS+TSI	0.724882317	0.875518689	-27198
rs10886471	121149403	C	T	10	0.477137177	Alt	rs1537576	121177533	G	C	10	0.463220676	Alt	CEU+FIN+GBR+IBS+TSI	0.724882317	0.875518689	-28130
rs10886471	121149403	C	T	10	0.477137177	Alt	rs55806729	121178738	A	C	10	0.463220676	Alt	CEU+FIN+GBR+IBS+TSI	0.724882317	0.875518689	-29335
rs10886471	121149403	C	T	10	0.477137177	Alt	rs928570	121180565	T	G	10	0.457256461	Alt	CEU+FIN+GBR+IBS+TSI	0.703807641	0.87311639	-31162
rs10886471	121149403	C	T	10	0.477137177	Alt	rs928569	121180566	G	C	10	0.457256461	Alt	CEU+FIN+GBR+IBS+TSI	0.703807641	0.87311639	-31163
rs10886471	121149403	C	T	10	0.477137177	Alt	rs10886478	121181278	G	A	10	0.457256461	Alt	CEU+FIN+GBR+IBS+TSI	0.703807641	0.87311639	-31875
rs10886471	121149403	C	T	10	0.477137177	Alt	rs56067648	121184806	C	CAA	10	0.480119284	Alt	CEU+FIN+GBR+IBS+TSI	0.621041358	0.792784656	-35403
rs10886471	121149403	C	T	10	0.477137177	Alt	rs4752308	121184828	T	C	10	0.485089463	Alt	CEU+FIN+GBR+IBS+TSI	0.637671323	0.811363988	-35425
rs10886471	121149403	C	T	10	0.477137177	Alt	rs1889431	121185747	T	C	10	0.484095427	Alt	CEU+FIN+GBR+IBS+TSI	0.627102818	0.803012732	-36344
rs10886471	121149403	C	T	10	0.477137177	Alt	rs1889432	121186001	A	G	10	0.458250497	Alt	CEU+FIN+GBR+IBS+TSI	0.692734618	0.864488023	-36598
rs10886471	121149403	C	T	10	0.477137177	Alt	rs114947251	121186785	C	G	10	0.458250497	Alt	CEU+FIN+GBR+IBS+TSI	0.692734618	0.864488023	-37382
rs10886471	121149403	C	T	10	0.477137177	Alt	rs28714201	121187345	T	C	10	0.482107356	Alt	CEU+FIN+GBR+IBS+TSI	0.619893635	0.795211862	-37942
rs10894147	129698856	C	T	11	0.10139165	Alt	rs536971	129645547	G	A	11	0.090457256	Alt	CEU+FIN+GBR+IBS+TSI	0.694554303	0.887684884	53309
rs10894147	129698856	C	T	11	0.10139165	Alt	rs493741	129649656	G	A	11	0.087475149	Alt	CEU+FIN+GBR+IBS+TSI	0.72313113	0.922580783	49200
rs10894147	129698856	C	T	11	0.10139165	Alt	rs692094	129650780	T	C	11	0.087475149	Alt	CEU+FIN+GBR+IBS+TSI	0.72313113	0.922580783	48076
rs10894147	129698856	C	T	11	0.10139165	Alt	rs499920	129655626	T	C	11	0.087475149	Alt	CEU+FIN+GBR+IBS+TSI	0.72313113	0.922580783	43230
rs10894147	129698856	C	T	11	0.10139165	Alt	rs690847	129660070	A	C	11	0.092445328	Alt	CEU+FIN+GBR+IBS+TSI	0.676521163	0.865666236	38786
rs10894147	129698856	C	T	11	0.10139165	Alt	rs61916076	129663477	A	C	11	0.10139165	Alt	CEU+FIN+GBR+IBS+TSI	0.956753937	0.978137995	35379
rs10894147	129698856	C	T	11	0.10139165	Alt	rs10791050	129664852	C	T	11	0.10139165	Alt	CEU+FIN+GBR+IBS+TSI	0.956753937	0.978137995	34004
rs10894147	129698856	C	T	11	0.10139165	Alt	rs11221843	129666367	C	T	11	0.10139165	Alt	CEU+FIN+GBR+IBS+TSI	0.956753937	0.978137995	32489
rs10894147	129698856	C	T	11	0.10139165	Alt	rs150891388	129667110	TA	T	11	0.103379722	Alt	CEU+FIN+GBR+IBS+TSI	0.936105229	0.978047316	31746
rs10894147	129698856	C	T	11	0.10139165	Alt	rs11221844	129667292	G	A	11	0.099403579	Alt	CEU+FIN+GBR+IBS+TSI	0.978227936	0.999999999	31564
rs10894147	129698856	C	T	11	0.10139165	Alt	rs11221846	129671051	T	C	11	0.10139165	Alt	CEU+FIN+GBR+IBS+TSI	0.956753937	0.978137995	27805
rs10894147	129698856	C	T	11	0.10139165	Alt	rs7115926	129672247	T	C	11	0.10139165	Alt	CEU+FIN+GBR+IBS+TSI	0.956753937	0.978137995	26609
rs10894147	129698856	C	T	11	0.10139165	Alt	rs11221848	129673813	G	A	11	0.099403579	Alt	CEU+FIN+GBR+IBS+TSI	0.978227936	0.999999999	25043
rs10894147	129698856	C	T	11	0.10139165	Alt	rs10894145	129674827	A	G	11	0.099403579	Alt	CEU+FIN+GBR+IBS+TSI	0.978227936	0.999999999	24029
rs10894147	129698856	C	T	11	0.10139165	Alt	rs147972706	129676797	CCTT	C	11	0.099403579	Alt	CEU+FIN+GBR+IBS+TSI	0.978227936	0.999999999	22059
rs10894147	129698856	C	T	11	0.10139165	Alt	rs11221859	129680693	C	T	11	0.100397614	Alt	CEU+FIN+GBR+IBS+TSI	0.945867662	0.977900487	18163
rs10894147	129698856	C	T	11	0.10139165	Alt	rs11606613	129685736	G	A	11	0.099403579	Alt	CEU+FIN+GBR+IBS+TSI	0.978227936	0.999999999	13120
rs10894147	129698856	C	T	11	0.10139165	Alt	rs35138572	129685822	GA	G	11	0.099403579	Alt	CEU+FIN+GBR+IBS+TSI	0.978227936	0.999999999	13034
rs10894147	129698856	C	T	11	0.10139165	Alt	rs114112131	129686553	C	T	11	0.099403579	Alt	CEU+FIN+GBR+IBS+TSI	0.978227936	0.999999999	12303
rs10894147	129698856	C	T	11	0.10139165	Alt	rs148025198	129691049	TC	T	11	0.099403579	Alt	CEU+FIN+GBR+IBS+TSI	0.978227936	0.999999999	7807
rs10894147	129698856	C	T	11	0.10139165	Alt	rs10750421	129692511	G	A	11	0.10139165	Alt	CEU+FIN+GBR+IBS+TSI	0.956753937	0.978137995	6345
rs10894147	129698856	C	T	11	0.10139165	Alt	rs10750422	129692580	G	A	11	0.099403579	Alt	CEU+FIN+GBR+IBS+TSI	0.978227936	0.999999999	6276
rs10894147	129698856	C	T	11	0.10139165	Alt	rs11608143	129693666	C	T	11	0.099403579	Alt	CEU+FIN+GBR+IBS+TSI	0.978227936	0.999999999	5190
rs10894147	129698856	C	T	11	0.10139165	Alt	rs140047545	129695520	CG	C	11	0.099403579	Alt	CEU+FIN+GBR+IBS+TSI	0.978227936	0.999999999	3336
rs10894147	129698856	C	T	11	0.10139165	Alt	rs11221867	129696316	T	C	11	0.099403579	Alt	CEU+FIN+GBR+IBS+TSI	0.978227936	0.999999999	2540
rs10894147	129698856	C	T	11	0.10139165	Alt	rs10791054	129697006	T	A	11	0.099403579	Alt	CEU+FIN+GBR+IBS+TSI	0.978227936	0.999999999	1850
rs10894147	129698856	C	T	11	0.10139165	Alt	rs10791055	129697106	C	T	11	0.099403579	Alt	CEU+FIN+GBR+IBS+TSI	0.978227936	0.999999999	1750
rs10894147	129698856	C	T	11	0.10139165	Alt	rs10894147	129698856	C	T	11	0.10139165	Alt	CEU+FIN+GBR+IBS+TSI	1	1	0
rs10894147	129698856	C	T	11	0.10139165	Alt	rs10894148	129701986	C	A	11	0.099403579	Alt	CEU+FIN+GBR+IBS+TSI	0.978227936	0.999999999	-3130
rs10894147	129698856	C	T	11	0.10139165	Alt	rs10894149	129702471	G	A	11	0.099403579	Alt	CEU+FIN+GBR+IBS+TSI	0.978227936	0.999999999	-3615
rs10894147	129698856	C	T	11	0.10139165	Alt	rs10894152	129712019	C	A	11	0.095427435	Alt	CEU+FIN+GBR+IBS+TSI	0.913275726	0.98832984	-13163
rs10894147	129698856	C	T	11	0.10139165	Alt	rs11607337	129718478	T	A	11	0.086481113	Alt	CEU+FIN+GBR+IBS+TSI	0.795941277	0.973990036	-19622
rs10894147	129698856	C	T	11	0.10139165	Alt	rs140984322	129772792	ATATT	A	11	0.083499006	Alt	CEU+FIN+GBR+IBS+TSI	0.764413399	0.972984302	-73936
rs10904908	17260290	A	G	10	0.451292247	Alt	rs7080366	17254832	C	T	10	0.48111332	Alt	CEU+FIN+GBR+IBS+TSI	0.728932755	0.906510366	5458
rs10904908	17260290	A	G	10	0.451292247	Alt	rs10652188	17254869	C	CAG	10	0.422465209	Alt	CEU+FIN+GBR+IBS+TSI	0.729166641	0.905451901	5421
rs10904908	17260290	A	G	10	0.451292247	Alt	rs10795464	17255095	G	A	10	0.457256461	Alt	CEU+FIN+GBR+IBS+TSI	0.89745253	0.958804249	5195
rs10904908	17260290	A	G	10	0.451292247	Alt	rs7903137	17259567	C	T	10	0.452286282	Alt	CEU+FIN+GBR+IBS+TSI	0.995994585	1	723
rs10904908	17260290	A	G	10	0.451292247	Alt	rs7903259	17259642	C	G	10	0.452286282	Alt	CEU+FIN+GBR+IBS+TSI	0.995994585	1	648
rs10904908	17260290	A	G	10	0.451292247	Alt	rs7920002	17259766	T	A	10	0.452286282	Alt	CEU+FIN+GBR+IBS+TSI	0.995994585	1	524
rs10904908	17260290	A	G	10	0.451292247	Alt	rs7903402	17259772	C	T	10	0.452286282	Alt	CEU+FIN+GBR+IBS+TSI	0.995994585	1	518
rs10904908	17260290	A	G	10	0.451292247	Alt	rs7920112	17259863	T	C	10	0.452286282	Alt	CEU+FIN+GBR+IBS+TSI	0.995994585	1	427
rs10904908	17260290	A	G	10	0.451292247	Alt	rs10904908	17260290	A	G	10	0.451292247	Alt	CEU+FIN+GBR+IBS+TSI	1	1	0
rs10904908	17260290	A	G	10	0.451292247	Alt	rs10795465	17260525	C	T	10	0.451292247	Alt	CEU+FIN+GBR+IBS+TSI	1	1	-235
rs10904908	17260290	A	G	10	0.451292247	Alt	rs10795466	17260743	G	C	10	0.453280318	Alt	CEU+FIN+GBR+IBS+TSI	0.992006738	1	-453
rs10904908	17260290	A	G	10	0.451292247	Alt	rs7081155	17263140	T	C	10	0.453280318	Alt	CEU+FIN+GBR+IBS+TSI	0.992006738	1	-2850
rs10904908	17260290	A	G	10	0.451292247	Alt	rs10904909	17264521	C	A	10	0.451292247	Alt	CEU+FIN+GBR+IBS+TSI	0.98397844	0.991956874	-4231
rs10904908	17260290	A	G	10	0.451292247	Alt	rs11254464	17265447	T	C	10	0.457256461	Alt	CEU+FIN+GBR+IBS+TSI	0.976228733	1	-5157
rs10904908	17260290	A	G	10	0.451292247	Alt	rs12259979	17267069	G	T	10	0.452286282	Alt	CEU+FIN+GBR+IBS+TSI	0.995994585	1	-6779
rs10904908	17260290	A	G	10	0.451292247	Alt	rs3758413	17268839	T	C	10	0.449304175	Alt	CEU+FIN+GBR+IBS+TSI	0.96803768	0.987848133	-8549
rs10904908	17260290	A	G	10	0.451292247	Alt	rs165527	17300228	T	G	10	0.432405567	Alt	CEU+FIN+GBR+IBS+TSI	0.840594861	0.952632028	-39938
rs10904908	17260290	A	G	10	0.451292247	Alt	rs407339	17314890	G	T	10	0.482107356	Ref	CEU+FIN+GBR+IBS+TSI	0.668562836	0.869890796	-54600
rs10904908	17260290	A	G	10	0.451292247	Alt	rs359280	17319707	C	T	10	0.495029821	Ref	CEU+FIN+GBR+IBS+TSI	0.613107876	0.854855825	-59417
rs10904908	17260290	A	G	10	0.451292247	Alt	rs359281	17320144	A	G	10	0.43638171	Ref	CEU+FIN+GBR+IBS+TSI	0.705433367	0.865656622	-59854
rs10904908	17260290	A	G	10	0.451292247	Alt	rs359282	17325281	G	A	10	0.454274354	Ref	CEU+FIN+GBR+IBS+TSI	0.727242818	0.857932778	-64991
rs10904908	17260290	A	G	10	0.451292247	Alt	rs359283	17326254	A	G	10	0.430417495	Ref	CEU+FIN+GBR+IBS+TSI	0.648165991	0.839914097	-65964
rs10904908	17260290	A	G	10	0.451292247	Alt	rs359284	17326756	T	C	10	0.434393638	Ref	CEU+FIN+GBR+IBS+TSI	0.690929124	0.860182399	-66466
rs10904908	17260290	A	G	10	0.451292247	Alt	rs359286	17327717	A	G	10	0.451292247	Ref	CEU+FIN+GBR+IBS+TSI	0.658187954	0.811287837	-67427
rs10904908	17260290	A	G	10	0.451292247	Alt	rs375662247	17327743	GGGGA	G	10	0.435387674	Ref	CEU+FIN+GBR+IBS+TSI	0.687195842	0.856122206	-67453
rs10904908	17260290	A	G	10	0.451292247	Alt	rs359287	17327791	A	T	10	0.434393638	Ref	CEU+FIN+GBR+IBS+TSI	0.683641459	0.855633931	-67501
rs10904908	17260290	A	G	10	0.451292247	Alt	rs359288	17330180	C	T	10	0.442345924	Ref	CEU+FIN+GBR+IBS+TSI	0.668780271	0.832724877	-69890
rs10904908	17260290	A	G	10	0.451292247	Alt	rs191693	17331115	G	A	10	0.442345924	Ref	CEU+FIN+GBR+IBS+TSI	0.668780271	0.832724877	-70825
rs10904908	17260290	A	G	10	0.451292247	Alt	rs359290	17331682	G	A	10	0.442345924	Ref	CEU+FIN+GBR+IBS+TSI	0.668780271	0.832724877	-71392
rs10904908	17260290	A	G	10	0.451292247	Alt	rs5783544	17331765	CTCGTT	C	10	0.442345924	Ref	CEU+FIN+GBR+IBS+TSI	0.668780271	0.832724877	-71475
rs10904908	17260290	A	G	10	0.451292247	Alt	rs55873260	17332529	C	T	10	0.44333996	Ref	CEU+FIN+GBR+IBS+TSI	0.665159297	0.828796302	-72239
rs10904908	17260290	A	G	10	0.451292247	Alt	rs359292	17332916	T	A	10	0.445328032	Ref	CEU+FIN+GBR+IBS+TSI	0.658037516	0.821035257	-72626
rs10904908	17260290	A	G	10	0.451292247	Alt	rs359298	17334176	G	A	10	0.437375746	Ref	CEU+FIN+GBR+IBS+TSI	0.679775655	0.848053144	-73886
rs10904908	17260290	A	G	10	0.451292247	Alt	rs359299	17334378	G	A	10	0.43638171	Ref	CEU+FIN+GBR+IBS+TSI	0.683478059	0.852079164	-74088
rs10904908	17260290	A	G	10	0.451292247	Alt	rs10795469	17334935	A	G	10	0.435387674	Ref	CEU+FIN+GBR+IBS+TSI	0.679919143	0.851577414	-74645
rs10904908	17260290	A	G	10	0.451292247	Alt	rs449127	17335973	C	G	10	0.434393638	Ref	CEU+FIN+GBR+IBS+TSI	0.676371271	0.851072149	-75683
rs10911902	186632317	C	T	1	0.168986083	Alt	rs3115750	186394118	A	C	1	0.205765408	Alt	CEU+FIN+GBR+IBS+TSI	0.748990658	0.976851756	238199
rs10911902	186632317	C	T	1	0.168986083	Alt	rs3119331	186434518	T	A	1	0.187872763	Ref	CEU+FIN+GBR+IBS+TSI	0.84041103	0.977787371	197799
rs10911902	186632317	C	T	1	0.168986083	Alt	rs3131556	186446327	C	T	1	0.186878728	Alt	CEU+FIN+GBR+IBS+TSI	0.846002187	0.977837512	185990
rs10911902	186632317	C	T	1	0.168986083	Alt	rs3131554	186452071	A	G	1	0.192842942	Alt	CEU+FIN+GBR+IBS+TSI	0.813325109	0.977537932	180246
rs10911902	186632317	C	T	1	0.168986083	Alt	rs61810323	186495051	G	A	1	0.185884692	Alt	CEU+FIN+GBR+IBS+TSI	0.851652964	0.977887425	137266
rs10911902	186632317	C	T	1	0.168986083	Alt	rs145506451	186497051	AT	A	1	0.184890656	Alt	CEU+FIN+GBR+IBS+TSI	0.844465465	0.970552808	135266
rs10911902	186632317	C	T	1	0.168986083	Alt	rs137895298	186500416	TC	T	1	0.185884692	Alt	CEU+FIN+GBR+IBS+TSI	0.851652964	0.977887425	131901
rs10911902	186632317	C	T	1	0.168986083	Alt	rs7515126	186512415	G	A	1	0.185884692	Alt	CEU+FIN+GBR+IBS+TSI	0.851652964	0.977887425	119902
rs10911902	186632317	C	T	1	0.168986083	Alt	rs12137128	186519754	G	A	1	0.185884692	Alt	CEU+FIN+GBR+IBS+TSI	0.851652964	0.977887425	112563
rs10911902	186632317	C	T	1	0.168986083	Alt	rs6666680	186520335	G	C	1	0.185884692	Alt	CEU+FIN+GBR+IBS+TSI	0.851652964	0.977887425	111982
rs10911902	186632317	C	T	1	0.168986083	Alt	rs79169344	186538241	ATGACCC	A	1	0.185884692	Alt	CEU+FIN+GBR+IBS+TSI	0.851652964	0.977887425	94076
rs10911902	186632317	C	T	1	0.168986083	Alt	rs12120448	186554266	T	C	1	0.185884692	Alt	CEU+FIN+GBR+IBS+TSI	0.864566462	0.98527332	78051
rs10911902	186632317	C	T	1	0.168986083	Alt	rs12131484	186554277	C	T	1	0.185884692	Alt	CEU+FIN+GBR+IBS+TSI	0.864566462	0.98527332	78040
rs10911902	186632317	C	T	1	0.168986083	Alt	rs12133471	186555954	C	G	1	0.185884692	Alt	CEU+FIN+GBR+IBS+TSI	0.864566462	0.98527332	76363
rs10911902	186632317	C	T	1	0.168986083	Alt	rs80040530	186572184	T	C	1	0.185884692	Alt	CEU+FIN+GBR+IBS+TSI	0.864566462	0.98527332	60133
rs10911902	186632317	C	T	1	0.168986083	Alt	1	186583990	C	CA	1	0.194831014	Alt	CEU+FIN+GBR+IBS+TSI	0.802865727	0.977429998	48327
rs10911902	186632317	C	T	1	0.168986083	Alt	rs55660734	186590001	A	G	1	0.186878728	Alt	CEU+FIN+GBR+IBS+TSI	0.871789622	0.992628632	42316
rs10911902	186632317	C	T	1	0.168986083	Alt	rs55658718	186591912	C	T	1	0.186878728	Alt	CEU+FIN+GBR+IBS+TSI	0.871789622	0.992628632	40405
rs10911902	186632317	C	T	1	0.168986083	Alt	rs6658482	186598526	T	C	1	0.186878728	Alt	CEU+FIN+GBR+IBS+TSI	0.871789622	0.992628632	33791
rs10911902	186632317	C	T	1	0.168986083	Alt	rs6684038	186602759	A	T	1	0.186878728	Alt	CEU+FIN+GBR+IBS+TSI	0.871789622	0.992628632	29558
rs10911902	186632317	C	T	1	0.168986083	Alt	rs12145329	186604505	T	C	1	0.185884692	Alt	CEU+FIN+GBR+IBS+TSI	0.864570125	0.985275407	27812
rs10911902	186632317	C	T	1	0.168986083	Alt	rs61810348	186616037	G	A	1	0.169980119	Alt	CEU+FIN+GBR+IBS+TSI	0.978911034	0.992899078	16280
rs10911902	186632317	C	T	1	0.168986083	Alt	rs10911902	186632317	C	T	1	0.168986083	Alt	CEU+FIN+GBR+IBS+TSI	1	1	0
rs10911902	186632317	C	T	1	0.168986083	Alt	rs12134877	186635095	A	G	1	0.167992048	Alt	CEU+FIN+GBR+IBS+TSI	0.992929932	0.999999999	-2778
rs10911902	186632317	C	T	1	0.168986083	Alt	rs12138045	186662796	T	A	1	0.167992048	Alt	CEU+FIN+GBR+IBS+TSI	0.978812633	0.992865641	-30479
rs10911902	186632317	C	T	1	0.168986083	Alt	rs16825773	186669131	A	G	1	0.122266402	Alt	CEU+FIN+GBR+IBS+TSI	0.643402231	0.969148659	-36814
rs10911902	186632317	C	T	1	0.168986083	Alt	rs111574595	186694669	G	A	1	0.12027833	Alt	CEU+FIN+GBR+IBS+TSI	0.644513388	0.979075636	-62352
rs10911902	186632317	C	T	1	0.168986083	Alt	rs55941429	186698764	C	T	1	0.121272366	Alt	CEU+FIN+GBR+IBS+TSI	0.650828295	0.979266172	-66447
rs10911902	186632317	C	T	1	0.168986083	Alt	rs10798056	186711910	A	G	1	0.170974155	Ref	CEU+FIN+GBR+IBS+TSI	0.903201566	0.957088763	-79593
rs10916025	226855889	G	C	1	0.184890656	Alt	rs12747353	226813625	C	T	1	0.15805169	Alt	CEU+FIN+GBR+IBS+TSI	0.60366261	0.854062842	42264
rs10916025	226855889	G	C	1	0.184890656	Alt	rs697846	226817699	A	G	1	0.163021869	Alt	CEU+FIN+GBR+IBS+TSI	0.64582052	0.867240573	38190
rs10916025	226855889	G	C	1	0.184890656	Alt	rs3738722	226820937	C	T	1	0.16500994	Alt	CEU+FIN+GBR+IBS+TSI	0.646246056	0.861259643	34952
rs10916025	226855889	G	C	1	0.184890656	Alt	rs3754378	226823756	A	G	1	0.161033797	Alt	CEU+FIN+GBR+IBS+TSI	0.681547661	0.897452306	32133
rs10916025	226855889	G	C	1	0.184890656	Alt	rs12076436	226836077	G	A	1	0.150099404	Alt	CEU+FIN+GBR+IBS+TSI	0.639084162	0.905989484	19812
rs10916025	226855889	G	C	1	0.184890656	Alt	rs71704131	226837107	ATG	A	1	0.159045726	Alt	CEU+FIN+GBR+IBS+TSI	0.609696421	0.85512885	18782
rs10916025	226855889	G	C	1	0.184890656	Alt	rs16846346	226838508	G	T	1	0.150099404	Alt	CEU+FIN+GBR+IBS+TSI	0.639084162	0.905989484	17381
rs10916025	226855889	G	C	1	0.184890656	Alt	rs10916025	226855889	G	C	1	0.184890656	Alt	CEU+FIN+GBR+IBS+TSI	1	1	0
rs10916025	226855889	G	C	1	0.184890656	Alt	rs71646796	226862013	G	A	1	0.18389662	Alt	CEU+FIN+GBR+IBS+TSI	0.993412178	0.999999999	-6124
rs10916025	226855889	G	C	1	0.184890656	Alt	rs5020835	226889681	C	G	1	0.189860835	Alt	CEU+FIN+GBR+IBS+TSI	0.954997305	0.993320518	-33792
rs10921219	192587863	C	A	1	0.435387674	Ref	rs6428113	192569061	A	G	1	0.433399602	Alt	CEU+FIN+GBR+IBS+TSI	0.97582073	0.991841077	18802
rs10921219	192587863	C	A	1	0.435387674	Ref	rs3011686	192569198	T	G	1	0.433399602	Alt	CEU+FIN+GBR+IBS+TSI	0.983873055	0.995924931	18665
rs10921219	192587863	C	A	1	0.435387674	Ref	rs12062810	192569804	A	G	1	0.432405567	Alt	CEU+FIN+GBR+IBS+TSI	0.979870348	0.99591121	18059
rs10921219	192587863	C	A	1	0.435387674	Ref	rs12067683	192569822	G	A	1	0.432405567	Alt	CEU+FIN+GBR+IBS+TSI	0.979870348	0.99591121	18041
rs10921219	192587863	C	A	1	0.435387674	Ref	rs10489875	192569851	A	C	1	0.432405567	Alt	CEU+FIN+GBR+IBS+TSI	0.979870348	0.99591121	18012
rs10921219	192587863	C	A	1	0.435387674	Ref	rs10489876	192570002	T	C	1	0.432405567	Alt	CEU+FIN+GBR+IBS+TSI	0.979870348	0.99591121	17861
rs10921219	192587863	C	A	1	0.435387674	Ref	rs1407819	192571193	C	G	1	0.432405567	Alt	CEU+FIN+GBR+IBS+TSI	0.979870348	0.99591121	16670
rs10921219	192587863	C	A	1	0.435387674	Ref	rs35449900	192571689	C	CA	1	0.432405567	Alt	CEU+FIN+GBR+IBS+TSI	0.979870348	0.99591121	16174
rs10921219	192587863	C	A	1	0.435387674	Ref	rs6428114	192573930	G	T	1	0.434393638	Alt	CEU+FIN+GBR+IBS+TSI	0.987889708	0.995938526	13933
rs10921219	192587863	C	A	1	0.435387674	Ref	rs1323290	192574078	A	C	1	0.432405567	Alt	CEU+FIN+GBR+IBS+TSI	0.979870348	0.99591121	13785
rs10921219	192587863	C	A	1	0.435387674	Ref	rs77880874	192574400	GT	G	1	0.434393638	Alt	CEU+FIN+GBR+IBS+TSI	0.979831816	0.991868438	13463
rs10921219	192587863	C	A	1	0.435387674	Ref	rs58418234	192574904	A	G	1	0.432405567	Alt	CEU+FIN+GBR+IBS+TSI	0.979870348	0.99591121	12959
rs10921219	192587863	C	A	1	0.435387674	Ref	rs1977258	192575386	A	G	1	0.432405567	Alt	CEU+FIN+GBR+IBS+TSI	0.979870348	0.99591121	12477
rs10921219	192587863	C	A	1	0.435387674	Ref	rs12404054	192575879	G	A	1	0.432405567	Alt	CEU+FIN+GBR+IBS+TSI	0.979870348	0.99591121	11984
rs10921219	192587863	C	A	1	0.435387674	Ref	rs4465185	192576809	A	G	1	0.434393638	Ref	CEU+FIN+GBR+IBS+TSI	0.987889708	0.995938526	11054
rs10921219	192587863	C	A	1	0.435387674	Ref	rs4130930	192577986	A	G	1	0.432405567	Alt	CEU+FIN+GBR+IBS+TSI	0.979870348	0.99591121	9877
rs10921219	192587863	C	A	1	0.435387674	Ref	rs7538087	192578763	T	C	1	0.433399602	Alt	CEU+FIN+GBR+IBS+TSI	0.97582073	0.991841077	9100
rs10921219	192587863	C	A	1	0.435387674	Ref	rs10921208	192580570	A	T	1	0.433399602	Ref	CEU+FIN+GBR+IBS+TSI	0.983873055	0.995924931	7293
rs10921219	192587863	C	A	1	0.435387674	Ref	rs10590696	192580856	ATTC	A	1	0.431411531	Alt	CEU+FIN+GBR+IBS+TSI	0.983938436	1	7007
rs10921219	192587863	C	A	1	0.435387674	Ref	rs12042137	192581099	C	T	1	0.432405567	Ref	CEU+FIN+GBR+IBS+TSI	0.98793273	1	6764
rs10921219	192587863	C	A	1	0.435387674	Ref	rs7554685	192581100	G	A	1	0.431411531	Alt	CEU+FIN+GBR+IBS+TSI	0.983938436	1	6763
rs10921219	192587863	C	A	1	0.435387674	Ref	rs7544573	192581115	A	G	1	0.432405567	Alt	CEU+FIN+GBR+IBS+TSI	0.979870348	0.99591121	6748
rs10921219	192587863	C	A	1	0.435387674	Ref	rs7544670	192581256	A	G	1	0.431411531	Alt	CEU+FIN+GBR+IBS+TSI	0.983938436	1	6607
rs10921219	192587863	C	A	1	0.435387674	Ref	rs7544767	192581331	A	T	1	0.431411531	Alt	CEU+FIN+GBR+IBS+TSI	0.983938436	1	6532
rs10921219	192587863	C	A	1	0.435387674	Ref	rs10921209	192581583	A	C	1	0.431411531	Alt	CEU+FIN+GBR+IBS+TSI	0.983938436	1	6280
rs10921219	192587863	C	A	1	0.435387674	Ref	rs10921210	192581777	C	T	1	0.431411531	Alt	CEU+FIN+GBR+IBS+TSI	0.983938436	1	6086
rs10921219	192587863	C	A	1	0.435387674	Ref	rs6682373	192582036	C	T	1	0.431411531	Alt	CEU+FIN+GBR+IBS+TSI	0.983938436	1	5827
rs10921219	192587863	C	A	1	0.435387674	Ref	rs10801133	192582067	A	G	1	0.431411531	Alt	CEU+FIN+GBR+IBS+TSI	0.983938436	1	5796
rs10921219	192587863	C	A	1	0.435387674	Ref	rs6428115	192582282	C	T	1	0.431411531	Alt	CEU+FIN+GBR+IBS+TSI	0.983938436	1	5581
rs10921219	192587863	C	A	1	0.435387674	Ref	rs6428116	192582353	A	G	1	0.431411531	Alt	CEU+FIN+GBR+IBS+TSI	0.983938436	1	5510
rs10921219	192587863	C	A	1	0.435387674	Ref	rs12564890	192582818	A	G	1	0.431411531	Alt	CEU+FIN+GBR+IBS+TSI	0.983938436	1	5045
rs10921219	192587863	C	A	1	0.435387674	Ref	rs10921212	192583043	T	A	1	0.431411531	Alt	CEU+FIN+GBR+IBS+TSI	0.983938436	1	4820
rs10921219	192587863	C	A	1	0.435387674	Ref	rs34442483	192583090	C	CTT	1	0.431411531	Alt	CEU+FIN+GBR+IBS+TSI	0.983938436	1	4773
rs10921219	192587863	C	A	1	0.435387674	Ref	rs10921213	192583108	T	C	1	0.431411531	Alt	CEU+FIN+GBR+IBS+TSI	0.983938436	1	4755
rs10921219	192587863	C	A	1	0.435387674	Ref	rs12076334	192583193	T	C	1	0.430417495	Alt	CEU+FIN+GBR+IBS+TSI	0.979958083	1	4670
rs10921219	192587863	C	A	1	0.435387674	Ref	rs34105787	192583201	CA	C	1	0.430417495	Alt	CEU+FIN+GBR+IBS+TSI	0.979958083	1	4662
rs10921219	192587863	C	A	1	0.435387674	Ref	rs10921214	192583327	C	T	1	0.431411531	Alt	CEU+FIN+GBR+IBS+TSI	0.983938436	1	4536
rs10921219	192587863	C	A	1	0.435387674	Ref	rs7539601	192583386	C	G	1	0.431411531	Alt	CEU+FIN+GBR+IBS+TSI	0.983938436	1	4477
rs10921219	192587863	C	A	1	0.435387674	Ref	rs7539860	192583629	C	T	1	0.431411531	Alt	CEU+FIN+GBR+IBS+TSI	0.983938436	1	4234
rs10921219	192587863	C	A	1	0.435387674	Ref	rs6428117	192583652	C	A	1	0.431411531	Alt	CEU+FIN+GBR+IBS+TSI	0.983938436	1	4211
rs10921219	192587863	C	A	1	0.435387674	Ref	rs6428118	192583779	C	T	1	0.431411531	Alt	CEU+FIN+GBR+IBS+TSI	0.983938436	1	4084
rs10921219	192587863	C	A	1	0.435387674	Ref	rs6428119	192583789	T	C	1	0.431411531	Alt	CEU+FIN+GBR+IBS+TSI	0.983938436	1	4074
rs10921219	192587863	C	A	1	0.435387674	Ref	rs4453020	192584053	G	A	1	0.431411531	Alt	CEU+FIN+GBR+IBS+TSI	0.983938436	1	3810
rs10921219	192587863	C	A	1	0.435387674	Ref	rs12407137	192584332	G	C	1	0.433399602	Alt	CEU+FIN+GBR+IBS+TSI	0.99194104	1	3531
rs10921219	192587863	C	A	1	0.435387674	Ref	rs12406259	192584402	T	C	1	0.433399602	Alt	CEU+FIN+GBR+IBS+TSI	0.99194104	1	3461
rs10921219	192587863	C	A	1	0.435387674	Ref	rs12406267	192584464	T	C	1	0.432405567	Alt	CEU+FIN+GBR+IBS+TSI	0.97987048	0.995911277	3399
rs10921219	192587863	C	A	1	0.435387674	Ref	rs10429907	192584481	T	C	1	0.432405567	Ref	CEU+FIN+GBR+IBS+TSI	0.98793273	1	3382
rs10921219	192587863	C	A	1	0.435387674	Ref	rs12406286	192584619	T	A	1	0.431411531	Alt	CEU+FIN+GBR+IBS+TSI	0.983938436	1	3244
rs10921219	192587863	C	A	1	0.435387674	Ref	rs10754020	192584795	T	C	1	0.432405567	Ref	CEU+FIN+GBR+IBS+TSI	0.98793273	1	3068
rs10921219	192587863	C	A	1	0.435387674	Ref	rs7550881	192585480	G	T	1	0.433399602	Alt	CEU+FIN+GBR+IBS+TSI	0.99194104	1	2383
rs10921219	192587863	C	A	1	0.435387674	Ref	rs12404816	192585809	T	G	1	0.433399602	Alt	CEU+FIN+GBR+IBS+TSI	0.99194104	1	2054
rs10921219	192587863	C	A	1	0.435387674	Ref	rs12404830	192586095	A	G	1	0.433399602	Alt	CEU+FIN+GBR+IBS+TSI	0.99194104	1	1768
rs10921219	192587863	C	A	1	0.435387674	Ref	rs6701996	192586687	G	A	1	0.431411531	Alt	CEU+FIN+GBR+IBS+TSI	0.983938436	1	1176
rs10921219	192587863	C	A	1	0.435387674	Ref	rs10754021	192586856	G	A	1	0.494035785	Ref	CEU+FIN+GBR+IBS+TSI	0.789745515	1	1007
rs10921219	192587863	C	A	1	0.435387674	Ref	rs72734977	192587155	A	C	1	0.431411531	Alt	CEU+FIN+GBR+IBS+TSI	0.983938436	1	708
rs10921219	192587863	C	A	1	0.435387674	Ref	rs13376014	192587355	C	T	1	0.432405567	Alt	CEU+FIN+GBR+IBS+TSI	0.979870348	0.99591121	508
rs10921219	192587863	C	A	1	0.435387674	Ref	rs13375000	192587389	T	C	1	0.431411531	Alt	CEU+FIN+GBR+IBS+TSI	0.983938436	1	474
rs10921219	192587863	C	A	1	0.435387674	Ref	rs6696701	192587399	T	C	1	0.433399602	Alt	CEU+FIN+GBR+IBS+TSI	0.99194104	1	464
rs10921219	192587863	C	A	1	0.435387674	Ref	rs13375002	192587456	T	A	1	0.432405567	Alt	CEU+FIN+GBR+IBS+TSI	0.98793273	1	407
rs10921219	192587863	C	A	1	0.435387674	Ref	rs71988937	192587466	TGA	T	1	0.432405567	Alt	CEU+FIN+GBR+IBS+TSI	0.979870348	0.99591121	397
rs10921219	192587863	C	A	1	0.435387674	Ref	rs10921219	192587863	C	A	1	0.435387674	Ref	CEU+FIN+GBR+IBS+TSI	1	1	0
rs10921219	192587863	C	A	1	0.435387674	Ref	rs6428122	192588938	G	A	1	0.47415507	Alt	CEU+FIN+GBR+IBS+TSI	0.847456787	0.99546787	-1075
rs10921219	192587863	C	A	1	0.435387674	Ref	rs4501824	192589418	G	C	1	0.492047714	Alt	CEU+FIN+GBR+IBS+TSI	0.78844752	0.995212123	-1555
rs10921219	192587863	C	A	1	0.435387674	Ref	rs4297273	192589479	C	T	1	0.431411531	Alt	CEU+FIN+GBR+IBS+TSI	0.983938436	1	-1616
rs10921219	192587863	C	A	1	0.435387674	Ref	rs4319307	192589752	T	G	1	0.492047714	Alt	CEU+FIN+GBR+IBS+TSI	0.78844752	0.995212123	-1889
rs10921219	192587863	C	A	1	0.435387674	Ref	rs6658355	192590363	T	C	1	0.431411531	Alt	CEU+FIN+GBR+IBS+TSI	0.983938436	1	-2500
rs10921219	192587863	C	A	1	0.435387674	Ref	rs6658458	192590472	T	A	1	0.430417495	Alt	CEU+FIN+GBR+IBS+TSI	0.979958083	1	-2609
rs10921219	192587863	C	A	1	0.435387674	Ref	rs10801135	192590994	G	T	1	0.431411531	Alt	CEU+FIN+GBR+IBS+TSI	0.983938436	1	-3131
rs10921219	192587863	C	A	1	0.435387674	Ref	rs9699747	192591322	T	G	1	0.49304175	Alt	CEU+FIN+GBR+IBS+TSI	0.785295887	0.995198068	-3459
rs10921219	192587863	C	A	1	0.435387674	Ref	rs147001120	192592378	C	T	1	0.431411531	Alt	CEU+FIN+GBR+IBS+TSI	0.983938436	1	-4515
rs10921219	192587863	C	A	1	0.435387674	Ref	rs116174350	192592520	A	G	1	0.433399602	Alt	CEU+FIN+GBR+IBS+TSI	0.975821257	0.991841345	-4657
rs10921219	192587863	C	A	1	0.435387674	Ref	rs115273061	192592524	T	G	1	0.433399602	Alt	CEU+FIN+GBR+IBS+TSI	0.975821257	0.991841345	-4661
rs10921219	192587863	C	A	1	0.435387674	Ref	rs138192537	192592768	A	G	1	0.433399602	Alt	CEU+FIN+GBR+IBS+TSI	0.99194104	1	-4905
rs10921219	192587863	C	A	1	0.435387674	Ref	rs143030661	192592838	G	A	1	0.431411531	Alt	CEU+FIN+GBR+IBS+TSI	0.983938436	1	-4975
rs10921219	192587863	C	A	1	0.435387674	Ref	rs147456241	192592850	C	T	1	0.431411531	Alt	CEU+FIN+GBR+IBS+TSI	0.983938436	1	-4987
rs10921219	192587863	C	A	1	0.435387674	Ref	rs12057462	192594088	C	T	1	0.432405567	Alt	CEU+FIN+GBR+IBS+TSI	0.979870348	0.99591121	-6225
rs10921219	192587863	C	A	1	0.435387674	Ref	rs12057515	192594160	C	A	1	0.431411531	Alt	CEU+FIN+GBR+IBS+TSI	0.983938436	1	-6297
rs10921219	192587863	C	A	1	0.435387674	Ref	rs7512614	192594331	C	T	1	0.432405567	Ref	CEU+FIN+GBR+IBS+TSI	0.98793273	1	-6468
rs10921219	192587863	C	A	1	0.435387674	Ref	rs4338336	192594728	C	A	1	0.431411531	Alt	CEU+FIN+GBR+IBS+TSI	0.983938436	1	-6865
rs10921219	192587863	C	A	1	0.435387674	Ref	rs10733072	192596512	A	T	1	0.435387674	Ref	CEU+FIN+GBR+IBS+TSI	0.991920512	0.995952063	-8649
rs10921219	192587863	C	A	1	0.435387674	Ref	rs6694759	192596756	C	G	1	0.431411531	Alt	CEU+FIN+GBR+IBS+TSI	0.975881578	0.995897396	-8893
rs10921219	192587863	C	A	1	0.435387674	Ref	rs6661375	192596868	T	A	1	0.437375746	Alt	CEU+FIN+GBR+IBS+TSI	0.951809093	0.979558009	-9005
rs10921219	192587863	C	A	1	0.435387674	Ref	rs6661461	192596917	T	C	1	0.437375746	Alt	CEU+FIN+GBR+IBS+TSI	0.951809093	0.979558009	-9054
rs10921219	192587863	C	A	1	0.435387674	Ref	rs6661679	192597338	A	T	1	0.434393638	Alt	CEU+FIN+GBR+IBS+TSI	0.96376328	0.983701854	-9475
rs10950821	20647015	C	G	7	0.255467197	Alt	rs112025127	20645708	C	T	7	0.255467197	Alt	CEU+FIN+GBR+IBS+TSI	1	0.999999999	1307
rs10950821	20647015	C	G	7	0.255467197	Alt	rs17143180	20646786	C	G	7	0.247514911	Alt	CEU+FIN+GBR+IBS+TSI	0.948223265	0.994555956	229
rs10950821	20647015	C	G	7	0.255467197	Alt	rs10950821	20647015	C	G	7	0.255467197	Alt	CEU+FIN+GBR+IBS+TSI	1	1	0
rs10950821	20647015	C	G	7	0.255467197	Alt	rs10950822	20647108	C	A	7	0.255467197	Alt	CEU+FIN+GBR+IBS+TSI	1	0.999999999	-93
rs10950821	20647015	C	G	7	0.255467197	Alt	rs28645540	20647637	T	A	7	0.226640159	Alt	CEU+FIN+GBR+IBS+TSI	0.833429898	0.987830806	-622
rs10950821	20647015	C	G	7	0.255467197	Alt	rs77476561	20650055	T	C	7	0.235586481	Alt	CEU+FIN+GBR+IBS+TSI	0.867190061	0.982588768	-3040
rs10950821	20647015	C	G	7	0.255467197	Alt	rs73276506	20650093	C	T	7	0.255467197	Alt	CEU+FIN+GBR+IBS+TSI	0.979162502	0.989526403	-3078
rs10950821	20647015	C	G	7	0.255467197	Alt	rs73276508	20650314	A	G	7	0.257455268	Alt	CEU+FIN+GBR+IBS+TSI	0.989628385	0.999999999	-3299
rs10950821	20647015	C	G	7	0.255467197	Alt	rs3033475	20650653	T	TAA	7	0.255467197	Alt	CEU+FIN+GBR+IBS+TSI	0.979162283	0.989526292	-3638
rs10950821	20647015	C	G	7	0.255467197	Alt	rs55794241	20651188	C	T	7	0.257455268	Alt	CEU+FIN+GBR+IBS+TSI	0.989628385	0.999999999	-4173
rs10950821	20647015	C	G	7	0.255467197	Alt	rs10950823	20651864	A	C	7	0.257455268	Alt	CEU+FIN+GBR+IBS+TSI	0.989628385	0.999999999	-4849
rs10950821	20647015	C	G	7	0.255467197	Alt	rs58874243	20652119	G	C	7	0.25944334	Alt	CEU+FIN+GBR+IBS+TSI	0.979415722	0.999999999	-5104
rs10950821	20647015	C	G	7	0.255467197	Alt	rs4457229	20652652	T	C	7	0.25944334	Alt	CEU+FIN+GBR+IBS+TSI	0.979415722	0.999999999	-5637
rs10950821	20647015	C	G	7	0.255467197	Alt	rs10950824	20652993	G	A	7	0.258449304	Alt	CEU+FIN+GBR+IBS+TSI	0.984502413	0.999999999	-5978
rs10950821	20647015	C	G	7	0.255467197	Alt	rs7777864	20663684	G	C	7	0.245526839	Alt	CEU+FIN+GBR+IBS+TSI	0.907028948	0.977931957	-16669
rs10950821	20647015	C	G	7	0.255467197	Alt	rs73684577	20665781	A	G	7	0.224652087	Alt	CEU+FIN+GBR+IBS+TSI	0.803297897	0.975342278	-18766
rs10950821	20647015	C	G	7	0.255467197	Alt	rs73684578	20665782	T	A	7	0.224652087	Alt	CEU+FIN+GBR+IBS+TSI	0.803297897	0.975342278	-18767
rs10950821	20647015	C	G	7	0.255467197	Alt	rs34730550	20667312	C	CT	7	0.358846918	Alt	CEU+FIN+GBR+IBS+TSI	0.613061182	0.999999999	-20297
rs10950821	20647015	C	G	7	0.255467197	Alt	rs73688305	20682189	A	G	7	0.216699801	Alt	CEU+FIN+GBR+IBS+TSI	0.765215865	0.974209808	-35174
rs10950821	20647015	C	G	7	0.255467197	Alt	rs7783959	20682513	A	C	7	0.207753479	Alt	CEU+FIN+GBR+IBS+TSI	0.723280834	0.972825955	-35498
rs10950821	20647015	C	G	7	0.255467197	Alt	rs11769236	20685786	G	A	7	0.206759443	Alt	CEU+FIN+GBR+IBS+TSI	0.718684118	0.972667612	-38771
rs10950821	20647015	C	G	7	0.255467197	Alt	rs11772926	20685900	T	C	7	0.207753479	Alt	CEU+FIN+GBR+IBS+TSI	0.723280834	0.972825955	-38885
rs10950821	20647015	C	G	7	0.255467197	Alt	rs2893006	20687181	C	T	7	0.206759443	Alt	CEU+FIN+GBR+IBS+TSI	0.718684118	0.972667612	-40166
rs10950821	20647015	C	G	7	0.255467197	Alt	rs75784515	20687332	C	T	7	0.205765408	Alt	CEU+FIN+GBR+IBS+TSI	0.714099029	0.972507795	-40317
rs10950821	20647015	C	G	7	0.255467197	Alt	rs916737	20689420	A	C	7	0.207753479	Alt	CEU+FIN+GBR+IBS+TSI	0.713156326	0.965993135	-42405
rs10950821	20647015	C	G	7	0.255467197	Alt	rs34603556	20691047	T	C	7	0.206759443	Alt	CEU+FIN+GBR+IBS+TSI	0.718684118	0.972667612	-44032
rs10950821	20647015	C	G	7	0.255467197	Alt	rs17816709	20691860	C	A	7	0.206759443	Alt	CEU+FIN+GBR+IBS+TSI	0.718684118	0.972667612	-44845
rs10950821	20647015	C	G	7	0.255467197	Alt	rs2285555	20692000	C	G	7	0.206759443	Alt	CEU+FIN+GBR+IBS+TSI	0.718684118	0.972667612	-44985
rs10950821	20647015	C	G	7	0.255467197	Alt	rs2285556	20692016	A	C	7	0.206759443	Alt	CEU+FIN+GBR+IBS+TSI	0.718684118	0.972667612	-45001
rs10950821	20647015	C	G	7	0.255467197	Alt	7	20692189	T	TGGGG	7	0.206759443	Alt	CEU+FIN+GBR+IBS+TSI	0.718684118	0.972667612	-45174
rs10950821	20647015	C	G	7	0.255467197	Alt	rs77926987	20692384	C	A	7	0.206759443	Alt	CEU+FIN+GBR+IBS+TSI	0.718684118	0.972667612	-45369
rs10950821	20647015	C	G	7	0.255467197	Alt	rs2285557	20692413	T	G	7	0.206759443	Alt	CEU+FIN+GBR+IBS+TSI	0.718684118	0.972667612	-45398
rs10950821	20647015	C	G	7	0.255467197	Alt	rs2285559	20692637	A	C	7	0.207753479	Alt	CEU+FIN+GBR+IBS+TSI	0.723280834	0.972825955	-45622
rs10950821	20647015	C	G	7	0.255467197	Alt	rs7806279	20697355	C	G	7	0.208747515	Alt	CEU+FIN+GBR+IBS+TSI	0.717760425	0.966189456	-50340
rs10950821	20647015	C	G	7	0.255467197	Alt	rs7807360	20698077	C	G	7	0.208747515	Alt	CEU+FIN+GBR+IBS+TSI	0.717760425	0.966189456	-51062
rs10950821	20647015	C	G	7	0.255467197	Alt	rs73278683	20698804	C	A	7	0.210735586	Alt	CEU+FIN+GBR+IBS+TSI	0.70689581	0.953115818	-51789
rs10950821	20647015	C	G	7	0.255467197	Alt	rs142562743	20699017	GT	G	7	0.212723658	Alt	CEU+FIN+GBR+IBS+TSI	0.696209195	0.940267087	-52002
rs10950821	20647015	C	G	7	0.255467197	Alt	rs6947250	20699666	C	G	7	0.209741551	Alt	CEU+FIN+GBR+IBS+TSI	0.702278494	0.95284591	-52651
rs10950821	20647015	C	G	7	0.255467197	Alt	rs6967746	20699922	T	G	7	0.210735586	Alt	CEU+FIN+GBR+IBS+TSI	0.70689581	0.953115818	-52907
rs10950821	20647015	C	G	7	0.255467197	Alt	rs2390348	20700881	G	T	7	0.210735586	Alt	CEU+FIN+GBR+IBS+TSI	0.70689581	0.953115818	-53866
rs10950821	20647015	C	G	7	0.255467197	Alt	rs7792341	20702201	G	C	7	0.211729622	Alt	CEU+FIN+GBR+IBS+TSI	0.701528165	0.946662122	-55186
rs10950821	20647015	C	G	7	0.255467197	Alt	rs12155194	20703209	T	C	7	0.211729622	Alt	CEU+FIN+GBR+IBS+TSI	0.701528165	0.946662122	-56194
rs10956483	130572110	G	C	8	0.153081511	Alt	rs2012880	130545566	G	C	8	0.125248509	Alt	CEU+FIN+GBR+IBS+TSI	0.659559482	0.912480539	26544
rs10956483	130572110	G	C	8	0.153081511	Alt	rs10956483	130572110	G	C	8	0.153081511	Alt	CEU+FIN+GBR+IBS+TSI	1	1	0
rs10956483	130572110	G	C	8	0.153081511	Alt	rs57924547	130578533	G	A	8	0.150099404	Alt	CEU+FIN+GBR+IBS+TSI	0.946602481	0.984280692	-6423
rs10956483	130572110	G	C	8	0.153081511	Alt	rs12677963	130586355	C	T	8	0.150099404	Alt	CEU+FIN+GBR+IBS+TSI	0.946602481	0.984280692	-14245
rs10956483	130572110	G	C	8	0.153081511	Alt	rs59292525	130589763	G	A	8	0.150099404	Alt	CEU+FIN+GBR+IBS+TSI	0.946602481	0.984280692	-17653
rs10956483	130572110	G	C	8	0.153081511	Alt	rs7000230	130597106	C	T	8	0.196819085	Alt	CEU+FIN+GBR+IBS+TSI	0.640299497	0.93170394	-24996
rs10956483	130572110	G	C	8	0.153081511	Alt	rs16904121	130600781	C	T	8	0.18389662	Alt	CEU+FIN+GBR+IBS+TSI	0.69932179	0.933710522	-28671
rs10956483	130572110	G	C	8	0.153081511	Alt	rs11785889	130603247	C	T	8	0.18389662	Alt	CEU+FIN+GBR+IBS+TSI	0.69932179	0.933710522	-31137
rs10956483	130572110	G	C	8	0.153081511	Alt	rs16904123	130607775	G	T	8	0.187872763	Alt	CEU+FIN+GBR+IBS+TSI	0.680313879	0.933112433	-35665
rs10956483	130572110	G	C	8	0.153081511	Alt	rs1946627	130613493	G	C	8	0.185884692	Alt	CEU+FIN+GBR+IBS+TSI	0.6650926	0.916598933	-41383
rs10956483	130572110	G	C	8	0.153081511	Alt	rs1583333	130614899	C	A	8	0.187872763	Alt	CEU+FIN+GBR+IBS+TSI	0.680313879	0.933112433	-42789
rs10956483	130572110	G	C	8	0.153081511	Alt	8	130622401	C	CAT	8	0.186878728	Alt	CEU+FIN+GBR+IBS+TSI	0.672646816	0.924815831	-50291
rs10956483	130572110	G	C	8	0.153081511	Alt	rs7840913	130622669	A	G	8	0.187872763	Alt	CEU+FIN+GBR+IBS+TSI	0.680313879	0.933112433	-50559
rs10956483	130572110	G	C	8	0.153081511	Alt	rs12681229	130623784	T	C	8	0.190854871	Alt	CEU+FIN+GBR+IBS+TSI	0.654447455	0.924134621	-51674
rs10988428	132339070	G	T	9	0.050695825	Alt	rs72768060	132333912	C	T	9	0.049701789	Alt	CEU+FIN+GBR+IBS+TSI	0.979366642	0.999999998	5158
rs10988428	132339070	G	T	9	0.050695825	Alt	rs10988427	132336168	C	T	9	0.048707753	Alt	CEU+FIN+GBR+IBS+TSI	0.958776405	0.999999998	2902
rs10988428	132339070	G	T	9	0.050695825	Alt	rs2996673	132336884	G	T	9	0.051689861	Ref	CEU+FIN+GBR+IBS+TSI	0.979742247	0.999999998	2186
rs10988428	132339070	G	T	9	0.050695825	Alt	rs10988428	132339070	G	T	9	0.050695825	Alt	CEU+FIN+GBR+IBS+TSI	1	1	0
rs10988428	132339070	G	T	9	0.050695825	Alt	rs10988429	132340046	T	C	9	0.051689861	Alt	CEU+FIN+GBR+IBS+TSI	0.979742247	0.999999998	-976
rs10988428	132339070	G	T	9	0.050695825	Alt	rs10988430	132340207	C	T	9	0.049701789	Alt	CEU+FIN+GBR+IBS+TSI	0.979366642	0.999999998	-1137
rs10988428	132339070	G	T	9	0.050695825	Alt	rs112172159	132340436	G	A	9	0.049701789	Alt	CEU+FIN+GBR+IBS+TSI	0.979366642	0.999999998	-1366
rs10988428	132339070	G	T	9	0.050695825	Alt	rs72768072	132341816	G	A	9	0.051689861	Alt	CEU+FIN+GBR+IBS+TSI	0.979742247	0.999999998	-2746
rs10988428	132339070	G	T	9	0.050695825	Alt	rs1220670	132344132	G	C	9	0.051689861	Ref	CEU+FIN+GBR+IBS+TSI	0.861502728	0.937718342	-5062
rs10988428	132339070	G	T	9	0.050695825	Alt	rs1220669	132346108	G	A	9	0.049701789	Ref	CEU+FIN+GBR+IBS+TSI	0.898332343	0.957736115	-7038
rs10988428	132339070	G	T	9	0.050695825	Alt	rs1228440	132347833	T	C	9	0.049701789	Ref	CEU+FIN+GBR+IBS+TSI	0.898332343	0.957736115	-8763
rs10988428	132339070	G	T	9	0.050695825	Alt	rs1220668	132348530	A	C	9	0.049701789	Ref	CEU+FIN+GBR+IBS+TSI	0.898332343	0.957736115	-9460
rs10988428	132339070	G	T	9	0.050695825	Alt	rs10125020	132358592	C	G	9	0.036779324	Alt	CEU+FIN+GBR+IBS+TSI	0.715008397	0.999999997	-19522
rs11008099	30834632	G	A	10	0.081510934	Alt	rs147975699	30833242	G	A	10	0.081510934	Alt	CEU+FIN+GBR+IBS+TSI	1	0.999999999	1390
rs11008099	30834632	G	A	10	0.081510934	Alt	10	30834182	G	A	10	0.102385686	Alt	CEU+FIN+GBR+IBS+TSI	0.653009218	0.91614339	450
rs11008099	30834632	G	A	10	0.081510934	Alt	rs113320150	30834343	G	A	10	0.08250497	Alt	CEU+FIN+GBR+IBS+TSI	0.986882595	0.999999999	289
rs11008099	30834632	G	A	10	0.081510934	Alt	rs11008099	30834632	G	A	10	0.081510934	Alt	CEU+FIN+GBR+IBS+TSI	1	1	0
rs11008099	30834632	G	A	10	0.081510934	Alt	rs55691055	30835837	T	C	10	0.081510934	Alt	CEU+FIN+GBR+IBS+TSI	1	0.999999999	-1205
rs11008099	30834632	G	A	10	0.081510934	Alt	rs2135598	30837502	G	A	10	0.058648111	Alt	CEU+FIN+GBR+IBS+TSI	0.649906047	0.962155381	-2870
rs11008099	30834632	G	A	10	0.081510934	Alt	rs2174672	30837739	G	A	10	0.060636183	Alt	CEU+FIN+GBR+IBS+TSI	0.649760102	0.945145014	-3107
rs11021499	95992129	G	A	11	0.375745527	Alt	rs10831500	95982642	T	G	11	0.380715706	Alt	CEU+FIN+GBR+IBS+TSI	0.962316299	0.991398384	9487
rs11021499	95992129	G	A	11	0.375745527	Alt	rs77221745	95983450	G	GA	11	0.431411531	Alt	CEU+FIN+GBR+IBS+TSI	0.754532746	0.975258667	8679
rs11021499	95992129	G	A	11	0.375745527	Alt	rs4278478	95984688	T	C	11	0.449304175	Alt	CEU+FIN+GBR+IBS+TSI	0.737740263	1	7441
rs11021499	95992129	G	A	11	0.375745527	Alt	rs10831502	95985835	G	A	11	0.377733598	Alt	CEU+FIN+GBR+IBS+TSI	0.99156889	1	6294
rs11021499	95992129	G	A	11	0.375745527	Alt	rs7943506	95987320	A	G	11	0.446322068	Alt	CEU+FIN+GBR+IBS+TSI	0.746691161	1	4809
rs11021499	95992129	G	A	11	0.375745527	Alt	rs35888044	95990865	G	GA	11	0.407554672	Alt	CEU+FIN+GBR+IBS+TSI	0.858878914	0.990760516	1264
rs11021499	95992129	G	A	11	0.375745527	Alt	rs76828786	95991120	A	AG	11	0.376739563	Alt	CEU+FIN+GBR+IBS+TSI	0.995773322	1	1009
rs11021499	95992129	G	A	11	0.375745527	Alt	rs1978763	95991923	C	T	11	0.376739563	Alt	CEU+FIN+GBR+IBS+TSI	0.995773322	1	206
rs11021499	95992129	G	A	11	0.375745527	Alt	rs11021499	95992129	G	A	11	0.375745527	Alt	CEU+FIN+GBR+IBS+TSI	1	1	0
rs11021499	95992129	G	A	11	0.375745527	Alt	rs11021504	95995448	T	A	11	0.371769384	Alt	CEU+FIN+GBR+IBS+TSI	0.974711234	0.99569609	-3319
rs11060180	123303586	A	G	12	0.435387674	Alt	rs11060180	123303586	A	G	12	0.435387674	Alt	CEU+FIN+GBR+IBS+TSI	1	1	0
rs11060180	123303586	A	G	12	0.435387674	Alt	rs12820345	123320579	G	T	12	0.48111332	Ref	CEU+FIN+GBR+IBS+TSI	0.670973932	0.96872946	-16993
rs11070747	50376439	G	C	15	0.305168986	Alt	rs11070747	50376439	G	C	15	0.305168986	Alt	CEU+FIN+GBR+IBS+TSI	1	1	0
rs11070747	50376439	G	C	15	0.305168986	Alt	rs2414018	50393726	A	C	15	0.21471173	Alt	CEU+FIN+GBR+IBS+TSI	0.622537418	0.999999999	-17287
rs11070747	50376439	G	C	15	0.305168986	Alt	rs3985833	50401868	G	A	15	0.215705765	Alt	CEU+FIN+GBR+IBS+TSI	0.617165164	0.992750093	-25429
rs11070747	50376439	G	C	15	0.305168986	Alt	rs10519259	50402973	T	A	15	0.216699801	Alt	CEU+FIN+GBR+IBS+TSI	0.611864434	0.985582689	-26534
rs11070747	50376439	G	C	15	0.305168986	Alt	rs56216064	50404870	C	G	15	0.216699801	Alt	CEU+FIN+GBR+IBS+TSI	0.611864434	0.985582689	-28431
rs1107592	2041432	A	G	7	0.399602386	Alt	rs10950400	1882470	C	T	7	0.352882704	Alt	CEU+FIN+GBR+IBS+TSI	0.603233753	0.858052166	158962
rs1107592	2041432	A	G	7	0.399602386	Alt	rs6977733	1886725	T	A	7	0.35387674	Alt	CEU+FIN+GBR+IBS+TSI	0.606691718	0.858638326	154707
rs1107592	2041432	A	G	7	0.399602386	Alt	rs6954521	1886865	C	A	7	0.35387674	Alt	CEU+FIN+GBR+IBS+TSI	0.606691718	0.858638326	154567
rs1107592	2041432	A	G	7	0.399602386	Alt	rs6978048	1886872	T	G	7	0.35387674	Alt	CEU+FIN+GBR+IBS+TSI	0.606691718	0.858638326	154560
rs1107592	2041432	A	G	7	0.399602386	Alt	rs6954673	1886937	C	T	7	0.35387674	Alt	CEU+FIN+GBR+IBS+TSI	0.606691718	0.858638326	154495
rs1107592	2041432	A	G	7	0.399602386	Alt	rs4719319	1888094	G	A	7	0.35387674	Alt	CEU+FIN+GBR+IBS+TSI	0.606691718	0.858638326	153338
rs1107592	2041432	A	G	7	0.399602386	Alt	rs10260585	1889521	G	A	7	0.352882704	Alt	CEU+FIN+GBR+IBS+TSI	0.618066991	0.868537651	151911
rs1107592	2041432	A	G	7	0.399602386	Alt	rs4256490	1890764	G	A	7	0.35387674	Alt	CEU+FIN+GBR+IBS+TSI	0.621533927	0.8690778	150668
rs1107592	2041432	A	G	7	0.399602386	Alt	rs4601204	1890925	C	T	7	0.35387674	Alt	CEU+FIN+GBR+IBS+TSI	0.621533927	0.8690778	150507
rs1107592	2041432	A	G	7	0.399602386	Alt	rs4721121	1892565	T	C	7	0.356858847	Alt	CEU+FIN+GBR+IBS+TSI	0.602344278	0.850005758	148867
rs1107592	2041432	A	G	7	0.399602386	Alt	rs4721122	1893311	C	G	7	0.355864811	Alt	CEU+FIN+GBR+IBS+TSI	0.606193575	0.854567183	148121
rs1107592	2041432	A	G	7	0.399602386	Alt	rs12699404	1894022	A	T	7	0.351888668	Alt	CEU+FIN+GBR+IBS+TSI	0.614692988	0.868052223	147410
rs1107592	2041432	A	G	7	0.399602386	Alt	rs11768541	1894884	G	A	7	0.355864811	Alt	CEU+FIN+GBR+IBS+TSI	0.613546687	0.8597345	146548
rs1107592	2041432	A	G	7	0.399602386	Alt	rs10950407	1895666	T	G	7	0.354870775	Alt	CEU+FIN+GBR+IBS+TSI	0.610158509	0.859219518	145766
rs1107592	2041432	A	G	7	0.399602386	Alt	rs12155225	1899479	T	C	7	0.375745527	Alt	CEU+FIN+GBR+IBS+TSI	0.669335452	0.860300932	141953
rs1107592	2041432	A	G	7	0.399602386	Alt	rs13312316	1899935	C	T	7	0.365805169	Alt	CEU+FIN+GBR+IBS+TSI	0.648384703	0.864962675	141497
rs1107592	2041432	A	G	7	0.399602386	Alt	rs12674189	1900003	G	C	7	0.373757455	Alt	CEU+FIN+GBR+IBS+TSI	0.662070194	0.859256701	141429
rs1107592	2041432	A	G	7	0.399602386	Alt	rs13312332	1900012	C	T	7	0.366799205	Alt	CEU+FIN+GBR+IBS+TSI	0.674576943	0.880373247	141420
rs1107592	2041432	A	G	7	0.399602386	Alt	7	1900013	T	G	7	0.366799205	Alt	CEU+FIN+GBR+IBS+TSI	0.674576943	0.880373247	141419
rs1107592	2041432	A	G	7	0.399602386	Alt	rs4610628	1903100	C	T	7	0.367793241	Alt	CEU+FIN+GBR+IBS+TSI	0.647899382	0.860946245	138332
rs1107592	2041432	A	G	7	0.399602386	Alt	rs11761670	1904709	C	T	7	0.369781312	Alt	CEU+FIN+GBR+IBS+TSI	0.655120142	0.862041536	136723
rs1107592	2041432	A	G	7	0.399602386	Alt	rs35740617	1906979	A	AC	7	0.368787276	Alt	CEU+FIN+GBR+IBS+TSI	0.644296689	0.85671706	134453
rs1107592	2041432	A	G	7	0.399602386	Alt	rs12672286	1907009	G	A	7	0.373757455	Alt	CEU+FIN+GBR+IBS+TSI	0.654692877	0.854456027	134423
rs1107592	2041432	A	G	7	0.399602386	Alt	rs142108032	1908113	A	ACCCAC	7	0.366799205	Alt	CEU+FIN+GBR+IBS+TSI	0.622368529	0.84561933	133319
rs1107592	2041432	A	G	7	0.399602386	Alt	rs6949794	1908727	G	A	7	0.374751491	Alt	CEU+FIN+GBR+IBS+TSI	0.643518908	0.845336966	132705
rs1107592	2041432	A	G	7	0.399602386	Alt	rs71523265	1909865	G	A	7	0.400596421	Alt	CEU+FIN+GBR+IBS+TSI	0.726177457	0.853926893	131567
rs1107592	2041432	A	G	7	0.399602386	Alt	rs71523266	1909992	T	C	7	0.431411531	Alt	CEU+FIN+GBR+IBS+TSI	0.635023989	0.850838942	131440
rs1107592	2041432	A	G	7	0.399602386	Alt	rs71523270	1910110	T	C	7	0.402584493	Alt	CEU+FIN+GBR+IBS+TSI	0.718842704	0.853124969	131322
rs1107592	2041432	A	G	7	0.399602386	Alt	rs71523271	1910374	G	A	7	0.399602386	Alt	CEU+FIN+GBR+IBS+TSI	0.722260954	0.849859373	131058
rs1107592	2041432	A	G	7	0.399602386	Alt	rs79610527	1910628	T	C	7	0.429423459	Alt	CEU+FIN+GBR+IBS+TSI	0.641487937	0.851697979	130804
rs1107592	2041432	A	G	7	0.399602386	Alt	rs117125814	1910681	T	G	7	0.403578529	Alt	CEU+FIN+GBR+IBS+TSI	0.722780717	0.857227536	130751
rs1107592	2041432	A	G	7	0.399602386	Alt	rs75450597	1910768	C	A	7	0.397614314	Alt	CEU+FIN+GBR+IBS+TSI	0.71451251	0.848800823	130664
rs1107592	2041432	A	G	7	0.399602386	Alt	rs111357851	1911381	C	G	7	0.402584493	Alt	CEU+FIN+GBR+IBS+TSI	0.726434578	0.857618168	130051
rs1107592	2041432	A	G	7	0.399602386	Alt	rs4721134	1912057	G	A	7	0.376739563	Alt	CEU+FIN+GBR+IBS+TSI	0.650828898	0.846529577	129375
rs1107592	2041432	A	G	7	0.399602386	Alt	rs4721135	1912222	A	G	7	0.401590457	Alt	CEU+FIN+GBR+IBS+TSI	0.730104914	0.858006376	129210
rs1107592	2041432	A	G	7	0.399602386	Alt	rs10950413	1912988	A	G	7	0.428429423	Alt	CEU+FIN+GBR+IBS+TSI	0.644740546	0.852123704	128444
rs1107592	2041432	A	G	7	0.399602386	Alt	rs10950415	1914477	A	G	7	0.422465209	Alt	CEU+FIN+GBR+IBS+TSI	0.656981617	0.849744673	126955
rs1107592	2041432	A	G	7	0.399602386	Alt	rs12669758	1914757	C	T	7	0.422465209	Alt	CEU+FIN+GBR+IBS+TSI	0.656981617	0.849744673	126675
rs1107592	2041432	A	G	7	0.399602386	Alt	rs10269191	1915731	A	G	7	0.423459245	Alt	CEU+FIN+GBR+IBS+TSI	0.653650161	0.849315269	125701
rs1107592	2041432	A	G	7	0.399602386	Alt	rs4719336	1916397	T	C	7	0.423459245	Alt	CEU+FIN+GBR+IBS+TSI	0.646473587	0.844639987	125035
rs1107592	2041432	A	G	7	0.399602386	Alt	rs141450539	1917035	C	G	7	0.394632207	Alt	CEU+FIN+GBR+IBS+TSI	0.740842982	0.869703135	124397
rs1107592	2041432	A	G	7	0.399602386	Alt	rs34728278	1918208	T	TAA	7	0.419483101	Alt	CEU+FIN+GBR+IBS+TSI	0.659687724	0.846300205	123224
rs1107592	2041432	A	G	7	0.399602386	Alt	rs10265944	1918337	C	T	7	0.421471173	Alt	CEU+FIN+GBR+IBS+TSI	0.660327525	0.850171572	123095
rs1107592	2041432	A	G	7	0.399602386	Alt	rs10266703	1918941	C	A	7	0.438369781	Alt	CEU+FIN+GBR+IBS+TSI	0.613280826	0.848067083	122491
rs1107592	2041432	A	G	7	0.399602386	Alt	rs4721146	1919539	C	T	7	0.392644135	Alt	CEU+FIN+GBR+IBS+TSI	0.748437731	0.877797726	121893
rs1107592	2041432	A	G	7	0.399602386	Alt	rs35487994	1920171	G	A	7	0.392644135	Alt	CEU+FIN+GBR+IBS+TSI	0.748437731	0.877797726	121261
rs1107592	2041432	A	G	7	0.399602386	Alt	rs10275045	1920826	C	T	7	0.41749503	Alt	CEU+FIN+GBR+IBS+TSI	0.651799442	0.83779598	120606
rs1107592	2041432	A	G	7	0.399602386	Alt	rs10244946	1921068	G	A	7	0.41749503	Alt	CEU+FIN+GBR+IBS+TSI	0.651799442	0.83779598	120364
rs1107592	2041432	A	G	7	0.399602386	Alt	rs12669518	1921429	G	C	7	0.389662028	Alt	CEU+FIN+GBR+IBS+TSI	0.7369001	0.876475977	120003
rs1107592	2041432	A	G	7	0.399602386	Alt	rs11761270	1923695	C	T	7	0.388667992	Alt	CEU+FIN+GBR+IBS+TSI	0.733106572	0.87604677	117737
rs1107592	2041432	A	G	7	0.399602386	Alt	rs111979702	1925120	GGT	G	7	0.435387674	Alt	CEU+FIN+GBR+IBS+TSI	0.672830626	0.882919698	116312
rs1107592	2041432	A	G	7	0.399602386	Alt	rs12532128	1925454	T	C	7	0.394632207	Alt	CEU+FIN+GBR+IBS+TSI	0.740842982	0.869703135	115978
rs1107592	2041432	A	G	7	0.399602386	Alt	rs6967442	1926090	A	G	7	0.440357853	Alt	CEU+FIN+GBR+IBS+TSI	0.664207596	0.886145481	115342
rs1107592	2041432	A	G	7	0.399602386	Alt	rs34145223	1926237	G	A	7	0.395626243	Alt	CEU+FIN+GBR+IBS+TSI	0.737072354	0.865684959	115195
rs1107592	2041432	A	G	7	0.399602386	Alt	rs10950422	1926577	T	C	7	0.439363817	Alt	CEU+FIN+GBR+IBS+TSI	0.667395176	0.886479214	114855
rs1107592	2041432	A	G	7	0.399602386	Alt	rs12534679	1926745	G	A	7	0.439363817	Alt	CEU+FIN+GBR+IBS+TSI	0.667395176	0.886479214	114687
rs1107592	2041432	A	G	7	0.399602386	Alt	rs371244053	1927297	ATGTG	A	7	0.393638171	Alt	CEU+FIN+GBR+IBS+TSI	0.737003208	0.869253746	114135
rs1107592	2041432	A	G	7	0.399602386	Alt	rs28970524	1927484	C	T	7	0.393638171	Alt	CEU+FIN+GBR+IBS+TSI	0.744631392	0.873740672	113948
rs1107592	2041432	A	G	7	0.399602386	Alt	rs4513875	1928159	C	T	7	0.395626243	Alt	CEU+FIN+GBR+IBS+TSI	0.737114497	0.865709707	113273
rs1107592	2041432	A	G	7	0.399602386	Alt	7	1929211	C	CG	7	0.392644135	Alt	CEU+FIN+GBR+IBS+TSI	0.748437731	0.877797726	112221
rs1107592	2041432	A	G	7	0.399602386	Alt	rs66818247	1929212	A	AG	7	0.392644135	Alt	CEU+FIN+GBR+IBS+TSI	0.748437731	0.877797726	112220
rs1107592	2041432	A	G	7	0.399602386	Alt	rs12667688	1931030	C	T	7	0.389662028	Alt	CEU+FIN+GBR+IBS+TSI	0.744620249	0.881055223	110402
rs1107592	2041432	A	G	7	0.399602386	Alt	rs12669956	1931113	A	C	7	0.390656064	Alt	CEU+FIN+GBR+IBS+TSI	0.740787776	0.876951193	110319
rs1107592	2041432	A	G	7	0.399602386	Alt	rs72342654	1931171	ATAAAAT	A	7	0.388667992	Alt	CEU+FIN+GBR+IBS+TSI	0.748471044	0.885179277	110261
rs1107592	2041432	A	G	7	0.399602386	Alt	rs11768206	1932151	T	G	7	0.389662028	Alt	CEU+FIN+GBR+IBS+TSI	0.744620249	0.881055223	109281
rs1107592	2041432	A	G	7	0.399602386	Alt	rs6945719	1932688	G	A	7	0.385685885	Alt	CEU+FIN+GBR+IBS+TSI	0.737039276	0.883930761	108744
rs1107592	2041432	A	G	7	0.399602386	Alt	rs4721167	1933224	C	T	7	0.387673956	Alt	CEU+FIN+GBR+IBS+TSI	0.721680879	0.871014147	108208
rs1107592	2041432	A	G	7	0.399602386	Alt	rs34296663	1935245	C	T	7	0.392644135	Alt	CEU+FIN+GBR+IBS+TSI	0.725583212	0.864291471	106187
rs1107592	2041432	A	G	7	0.399602386	Alt	rs11761818	1935273	C	T	7	0.391650099	Alt	CEU+FIN+GBR+IBS+TSI	0.729364919	0.868349569	106159
rs1107592	2041432	A	G	7	0.399602386	Alt	rs34922657	1938655	C	T	7	0.390656064	Alt	CEU+FIN+GBR+IBS+TSI	0.733121953	0.872401958	102777
rs1107592	2041432	A	G	7	0.399602386	Alt	rs12669937	1939765	C	T	7	0.390656064	Alt	CEU+FIN+GBR+IBS+TSI	0.733121953	0.872401958	101667
rs1107592	2041432	A	G	7	0.399602386	Alt	rs4236277	1942270	C	T	7	0.390656064	Alt	CEU+FIN+GBR+IBS+TSI	0.733121953	0.872401958	99162
rs1107592	2041432	A	G	7	0.399602386	Alt	rs12699439	1942866	T	C	7	0.390656064	Alt	CEU+FIN+GBR+IBS+TSI	0.733121953	0.872401958	98566
rs1107592	2041432	A	G	7	0.399602386	Alt	rs13311111	1943296	C	T	7	0.369781312	Alt	CEU+FIN+GBR+IBS+TSI	0.654833635	0.861853016	98136
rs1107592	2041432	A	G	7	0.399602386	Alt	rs71522278	1943503	C	T	7	0.36083499	Alt	CEU+FIN+GBR+IBS+TSI	0.622753142	0.85684979	97929
rs1107592	2041432	A	G	7	0.399602386	Alt	rs12540201	1945050	G	A	7	0.34194831	Alt	CEU+FIN+GBR+IBS+TSI	0.604983183	0.880270164	96382
rs1107592	2041432	A	G	7	0.399602386	Alt	rs10807761	1945428	G	A	7	0.390656064	Alt	CEU+FIN+GBR+IBS+TSI	0.725566732	0.867895027	96004
rs1107592	2041432	A	G	7	0.399602386	Alt	rs11771451	1945678	T	C	7	0.393638171	Alt	CEU+FIN+GBR+IBS+TSI	0.714262763	0.855738136	95754
rs1107592	2041432	A	G	7	0.399602386	Alt	rs6461005	1947687	A	G	7	0.428429423	Alt	CEU+FIN+GBR+IBS+TSI	0.644662891	0.852072387	93745
rs1107592	2041432	A	G	7	0.399602386	Alt	rs6952727	1947958	A	G	7	0.427435388	Alt	CEU+FIN+GBR+IBS+TSI	0.640627531	0.847678617	93474
rs1107592	2041432	A	G	7	0.399602386	Alt	rs6970033	1948087	G	A	7	0.428429423	Alt	CEU+FIN+GBR+IBS+TSI	0.637369586	0.847238775	93345
rs1107592	2041432	A	G	7	0.399602386	Alt	rs6970034	1948088	G	A	7	0.428429423	Alt	CEU+FIN+GBR+IBS+TSI	0.637369586	0.847238775	93344
rs1107592	2041432	A	G	7	0.399602386	Alt	rs10280993	1948096	T	C	7	0.428429423	Alt	CEU+FIN+GBR+IBS+TSI	0.637369586	0.847238775	93336
rs1107592	2041432	A	G	7	0.399602386	Alt	rs10232234	1948110	G	T	7	0.426441352	Alt	CEU+FIN+GBR+IBS+TSI	0.636686987	0.843352563	93322
rs1107592	2041432	A	G	7	0.399602386	Alt	rs12537348	1948172	C	G	7	0.395626243	Alt	CEU+FIN+GBR+IBS+TSI	0.737198689	0.865759145	93260
rs1107592	2041432	A	G	7	0.399602386	Alt	rs12537914	1948359	C	T	7	0.394632207	Alt	CEU+FIN+GBR+IBS+TSI	0.733315526	0.865273474	93073
rs1107592	2041432	A	G	7	0.399602386	Alt	rs34961072	1948620	G	C	7	0.38667992	Alt	CEU+FIN+GBR+IBS+TSI	0.69529355	0.856734861	92812
rs1107592	2041432	A	G	7	0.399602386	Alt	rs34269264	1948712	C	T	7	0.394632207	Alt	CEU+FIN+GBR+IBS+TSI	0.733315526	0.865273474	92720
rs1107592	2041432	A	G	7	0.399602386	Alt	rs35582663	1948756	G	A	7	0.394632207	Alt	CEU+FIN+GBR+IBS+TSI	0.733315526	0.865273474	92676
rs1107592	2041432	A	G	7	0.399602386	Alt	rs60605830	1949198	A	G	7	0.427435388	Alt	CEU+FIN+GBR+IBS+TSI	0.640627531	0.847678617	92234
rs1107592	2041432	A	G	7	0.399602386	Alt	rs73048162	1949328	T	C	7	0.427435388	Alt	CEU+FIN+GBR+IBS+TSI	0.640627531	0.847678617	92104
rs1107592	2041432	A	G	7	0.399602386	Alt	rs34967784	1949507	T	G	7	0.428429423	Alt	CEU+FIN+GBR+IBS+TSI	0.637451358	0.847293121	91925
rs1107592	2041432	A	G	7	0.399602386	Alt	rs10230383	1950113	T	C	7	0.432405567	Alt	CEU+FIN+GBR+IBS+TSI	0.639080252	0.855282756	91319
rs1107592	2041432	A	G	7	0.399602386	Alt	rs10227517	1950292	A	T	7	0.431411531	Alt	CEU+FIN+GBR+IBS+TSI	0.635105786	0.850893738	91140
rs1107592	2041432	A	G	7	0.399602386	Alt	rs10243920	1950385	G	A	7	0.431411531	Alt	CEU+FIN+GBR+IBS+TSI	0.635105786	0.850893738	91047
rs1107592	2041432	A	G	7	0.399602386	Alt	rs10274300	1950405	C	G	7	0.431411531	Alt	CEU+FIN+GBR+IBS+TSI	0.635105786	0.850893738	91027
rs1107592	2041432	A	G	7	0.399602386	Alt	rs11771973	1950440	C	G	7	0.396620278	Alt	CEU+FIN+GBR+IBS+TSI	0.733493407	0.861788237	90992
rs1107592	2041432	A	G	7	0.399602386	Alt	rs11764960	1950532	G	A	7	0.390656064	Alt	CEU+FIN+GBR+IBS+TSI	0.717943644	0.863323766	90900
rs1107592	2041432	A	G	7	0.399602386	Alt	rs4721184	1950784	T	C	7	0.396620278	Alt	CEU+FIN+GBR+IBS+TSI	0.741052389	0.866217415	90648
rs1107592	2041432	A	G	7	0.399602386	Alt	rs4721185	1951109	T	C	7	0.431411531	Alt	CEU+FIN+GBR+IBS+TSI	0.635105786	0.850893738	90323
rs1107592	2041432	A	G	7	0.399602386	Alt	rs12699449	1951227	G	C	7	0.430417495	Alt	CEU+FIN+GBR+IBS+TSI	0.63824912	0.851269733	90205
rs1107592	2041432	A	G	7	0.399602386	Alt	rs11772205	1951236	C	T	7	0.430417495	Alt	CEU+FIN+GBR+IBS+TSI	0.63824912	0.851269733	90196
rs1107592	2041432	A	G	7	0.399602386	Alt	rs6944877	1952582	T	G	7	0.431411531	Alt	CEU+FIN+GBR+IBS+TSI	0.635105786	0.850893738	88850
rs1107592	2041432	A	G	7	0.399602386	Alt	rs12699453	1953056	C	T	7	0.431411531	Alt	CEU+FIN+GBR+IBS+TSI	0.635105786	0.850893738	88376
rs1107592	2041432	A	G	7	0.399602386	Alt	rs6950151	1953521	T	C	7	0.432405567	Alt	CEU+FIN+GBR+IBS+TSI	0.631978777	0.85051752	87911
rs1107592	2041432	A	G	7	0.399602386	Alt	rs6964522	1953523	C	T	7	0.432405567	Alt	CEU+FIN+GBR+IBS+TSI	0.631978777	0.85051752	87909
rs1107592	2041432	A	G	7	0.399602386	Alt	rs12536261	1953571	G	A	7	0.39860835	Alt	CEU+FIN+GBR+IBS+TSI	0.726097407	0.853881297	87861
rs1107592	2041432	A	G	7	0.399602386	Alt	rs6950330	1953606	T	C	7	0.431411531	Alt	CEU+FIN+GBR+IBS+TSI	0.635105786	0.850893738	87826
rs1107592	2041432	A	G	7	0.399602386	Alt	rs12531315	1953650	C	G	7	0.397614314	Alt	CEU+FIN+GBR+IBS+TSI	0.729808432	0.857838062	87782
rs1107592	2041432	A	G	7	0.399602386	Alt	rs34116866	1953656	TC	T	7	0.418489066	Alt	CEU+FIN+GBR+IBS+TSI	0.685461072	0.860914367	87776
rs1107592	2041432	A	G	7	0.399602386	Alt	rs13224989	1953766	C	G	7	0.396620278	Alt	CEU+FIN+GBR+IBS+TSI	0.733493407	0.861788237	87666
rs1107592	2041432	A	G	7	0.399602386	Alt	rs2056478	1953897	C	T	7	0.395626243	Alt	CEU+FIN+GBR+IBS+TSI	0.729606418	0.861289462	87535
rs1107592	2041432	A	G	7	0.399602386	Alt	rs2056479	1954273	G	A	7	0.427435388	Alt	CEU+FIN+GBR+IBS+TSI	0.626163333	0.838054466	87159
rs1107592	2041432	A	G	7	0.399602386	Alt	rs2056480	1954301	G	A	7	0.393638171	Alt	CEU+FIN+GBR+IBS+TSI	0.729443576	0.864784175	87131
rs1107592	2041432	A	G	7	0.399602386	Alt	rs4721190	1954732	G	A	7	0.42445328	Alt	CEU+FIN+GBR+IBS+TSI	0.64308951	0.844142587	86700
rs1107592	2041432	A	G	7	0.399602386	Alt	rs35797753	1954914	G	A	7	0.383697813	Alt	CEU+FIN+GBR+IBS+TSI	0.691619045	0.8598649	86518
rs1107592	2041432	A	G	7	0.399602386	Alt	rs4421257	1955152	T	C	7	0.396620278	Alt	CEU+FIN+GBR+IBS+TSI	0.72577929	0.857244566	86280
rs1107592	2041432	A	G	7	0.399602386	Alt	rs2056481	1955435	A	G	7	0.394632207	Alt	CEU+FIN+GBR+IBS+TSI	0.725730652	0.860786968	85997
rs1107592	2041432	A	G	7	0.399602386	Alt	rs12536062	1958672	G	A	7	0.385685885	Alt	CEU+FIN+GBR+IBS+TSI	0.706724811	0.865561839	82760
rs1107592	2041432	A	G	7	0.399602386	Alt	rs12671113	1965255	G	A	7	0.388667992	Alt	CEU+FIN+GBR+IBS+TSI	0.710456269	0.862407276	76177
rs1107592	2041432	A	G	7	0.399602386	Alt	rs10950448	1966492	G	C	7	0.392644135	Alt	CEU+FIN+GBR+IBS+TSI	0.725720934	0.864373492	74940
rs1107592	2041432	A	G	7	0.399602386	Alt	rs12699477	1968953	T	C	7	0.369781312	Alt	CEU+FIN+GBR+IBS+TSI	0.648574841	0.857724401	72479
rs1107592	2041432	A	G	7	0.399602386	Alt	rs13244345	1973004	A	G	7	0.42445328	Alt	CEU+FIN+GBR+IBS+TSI	0.629032981	0.834866062	68428
rs1107592	2041432	A	G	7	0.399602386	Alt	rs4721217	1973579	C	T	7	0.390656064	Alt	CEU+FIN+GBR+IBS+TSI	0.718041151	0.863382391	67853
rs1107592	2041432	A	G	7	0.399602386	Alt	rs12699483	1975624	C	G	7	0.38667992	Alt	CEU+FIN+GBR+IBS+TSI	0.717970795	0.870594117	65808
rs1107592	2041432	A	G	7	0.399602386	Alt	rs1801368	1976457	C	T	7	0.387673956	Alt	CEU+FIN+GBR+IBS+TSI	0.721727722	0.871042415	64975
rs1107592	2041432	A	G	7	0.399602386	Alt	rs2280550	1976556	G	A	7	0.387673956	Alt	CEU+FIN+GBR+IBS+TSI	0.721727722	0.871042415	64876
rs1107592	2041432	A	G	7	0.399602386	Alt	rs2280548	1976667	G	T	7	0.387673956	Alt	CEU+FIN+GBR+IBS+TSI	0.721727722	0.871042415	64765
rs1107592	2041432	A	G	7	0.399602386	Alt	rs2280546	1976863	G	A	7	0.388667992	Alt	CEU+FIN+GBR+IBS+TSI	0.725498077	0.871488919	64569
rs1107592	2041432	A	G	7	0.399602386	Alt	rs4719366	1977906	G	A	7	0.38667992	Alt	CEU+FIN+GBR+IBS+TSI	0.702703056	0.861287729	63526
rs1107592	2041432	A	G	7	0.399602386	Alt	rs11557347	1979741	G	A	7	0.423459245	Alt	CEU+FIN+GBR+IBS+TSI	0.624967316	0.830471816	61691
rs1107592	2041432	A	G	7	0.399602386	Alt	rs10950456	1979750	G	A	7	0.434393638	Ref	CEU+FIN+GBR+IBS+TSI	0.661785928	0.873873948	61682
rs1107592	2041432	A	G	7	0.399602386	Alt	rs12154473	1982181	A	G	7	0.411530815	Ref	CEU+FIN+GBR+IBS+TSI	0.762256764	0.894943058	59251
rs1107592	2041432	A	G	7	0.399602386	Alt	rs7792631	1982779	C	T	7	0.371769384	Alt	CEU+FIN+GBR+IBS+TSI	0.848734533	0.9770195	58653
rs1107592	2041432	A	G	7	0.399602386	Alt	rs11765639	1986738	G	A	7	0.37972167	Alt	CEU+FIN+GBR+IBS+TSI	0.807385755	0.936905335	54694
rs1107592	2041432	A	G	7	0.399602386	Alt	rs57948882	1989950	T	TGTCC	7	0.338966203	Alt	CEU+FIN+GBR+IBS+TSI	0.67573247	0.936516826	51482
rs1107592	2041432	A	G	7	0.399602386	Alt	rs1113736	1992992	T	C	7	0.422465209	Alt	CEU+FIN+GBR+IBS+TSI	0.746182467	0.905595721	48440
rs1107592	2041432	A	G	7	0.399602386	Alt	rs10950473	1999453	G	A	7	0.387673956	Alt	CEU+FIN+GBR+IBS+TSI	0.878110528	0.960787185	41979
rs1107592	2041432	A	G	7	0.399602386	Alt	rs12666575	2004421	C	T	7	0.387673956	Alt	CEU+FIN+GBR+IBS+TSI	0.886160738	0.965181218	37011
rs1107592	2041432	A	G	7	0.399602386	Alt	rs11766575	2005747	T	C	7	0.390656064	Alt	CEU+FIN+GBR+IBS+TSI	0.881919237	0.956847942	35685
rs1107592	2041432	A	G	7	0.399602386	Alt	rs4721264	2012997	G	A	7	0.385685885	Alt	CEU+FIN+GBR+IBS+TSI	0.910654634	0.982538966	28435
rs1107592	2041432	A	G	7	0.399602386	Alt	rs6461049	2017445	C	T	7	0.438369781	Ref	CEU+FIN+GBR+IBS+TSI	0.81377093	0.976903351	23987
rs1107592	2041432	A	G	7	0.399602386	Alt	rs12668156	2019875	G	A	7	0.382703777	Alt	CEU+FIN+GBR+IBS+TSI	0.915155791	0.991191362	21557
rs1107592	2041432	A	G	7	0.399602386	Alt	rs12668848	2020995	G	A	7	0.420477137	Alt	CEU+FIN+GBR+IBS+TSI	0.814619752	0.942364283	20437
rs1107592	2041432	A	G	7	0.399602386	Alt	rs79950306	2022063	C	G	7	0.384691849	Alt	CEU+FIN+GBR+IBS+TSI	0.906716793	0.982472106	19369
rs1107592	2041432	A	G	7	0.399602386	Alt	rs57849703	2022777	G	A	7	0.352882704	Alt	CEU+FIN+GBR+IBS+TSI	0.795247697	0.985194741	18655
rs1107592	2041432	A	G	7	0.399602386	Alt	rs4721282	2025040	A	G	7	0.388667992	Alt	CEU+FIN+GBR+IBS+TSI	0.947027558	0.995692062	16392
rs1107592	2041432	A	G	7	0.399602386	Alt	rs10650434	2025096	A	ACT	7	0.420477137	Ref	CEU+FIN+GBR+IBS+TSI	0.822407713	0.946858182	16336
rs1107592	2041432	A	G	7	0.399602386	Alt	rs11765549	2027311	G	T	7	0.390656064	Alt	CEU+FIN+GBR+IBS+TSI	0.922335958	0.978527622	14121
rs1107592	2041432	A	G	7	0.399602386	Alt	rs11765550	2027324	G	A	7	0.389662028	Alt	CEU+FIN+GBR+IBS+TSI	0.934647378	0.987096485	14108
rs1107592	2041432	A	G	7	0.399602386	Alt	rs11773316	2027354	C	T	7	0.38667992	Alt	CEU+FIN+GBR+IBS+TSI	0.947273358	1	14078
rs1107592	2041432	A	G	7	0.399602386	Alt	rs11763870	2027448	T	C	7	0.419483101	Ref	CEU+FIN+GBR+IBS+TSI	0.818224204	0.942521804	13984
rs1107592	2041432	A	G	7	0.399602386	Alt	rs4721287	2028663	A	C	7	0.387673956	Alt	CEU+FIN+GBR+IBS+TSI	0.951250242	1	12769
rs1107592	2041432	A	G	7	0.399602386	Alt	rs60432611	2029629	G	C	7	0.387673956	Alt	CEU+FIN+GBR+IBS+TSI	0.951250242	1	11803
rs1107592	2041432	A	G	7	0.399602386	Alt	rs58120505	2029867	T	C	7	0.420477137	Alt	CEU+FIN+GBR+IBS+TSI	0.822407713	0.946858182	11565
rs1107592	2041432	A	G	7	0.399602386	Alt	rs56727870	2029940	T	C	7	0.387673956	Alt	CEU+FIN+GBR+IBS+TSI	0.951250242	1	11492
rs1107592	2041432	A	G	7	0.399602386	Alt	rs60995052	2030007	G	C	7	0.387673956	Alt	CEU+FIN+GBR+IBS+TSI	0.951250242	1	11425
rs1107592	2041432	A	G	7	0.399602386	Alt	rs60755037	2030104	G	A	7	0.387673956	Alt	CEU+FIN+GBR+IBS+TSI	0.951250242	1	11328
rs1107592	2041432	A	G	7	0.399602386	Alt	rs57216949	2030287	G	T	7	0.387673956	Alt	CEU+FIN+GBR+IBS+TSI	0.951250242	1	11145
rs1107592	2041432	A	G	7	0.399602386	Alt	rs59574136	2036460	T	C	7	0.392644135	Alt	CEU+FIN+GBR+IBS+TSI	0.97132993	1	4972
rs1107592	2041432	A	G	7	0.399602386	Alt	rs4721294	2036550	T	C	7	0.399602386	Alt	CEU+FIN+GBR+IBS+TSI	1	1	4882
rs1107592	2041432	A	G	7	0.399602386	Alt	rs4721295	2036669	T	G	7	0.399602386	Alt	CEU+FIN+GBR+IBS+TSI	1	1	4763
rs1107592	2041432	A	G	7	0.399602386	Alt	rs55689856	2037215	G	A	7	0.392644135	Alt	CEU+FIN+GBR+IBS+TSI	0.97132993	1	4217
rs1107592	2041432	A	G	7	0.399602386	Alt	rs1107592	2041432	A	G	7	0.399602386	Alt	CEU+FIN+GBR+IBS+TSI	1	1	0
rs1107592	2041432	A	G	7	0.399602386	Alt	rs1107591	2041638	G	A	7	0.39860835	Alt	CEU+FIN+GBR+IBS+TSI	0.995863657	1	-206
rs1107592	2041432	A	G	7	0.399602386	Alt	rs57633152	2042547	C	G	7	0.382703777	Alt	CEU+FIN+GBR+IBS+TSI	0.858611666	0.960082127	-1115
rs1107592	2041432	A	G	7	0.399602386	Alt	rs10479762	2045351	T	C	7	0.430417495	Ref	CEU+FIN+GBR+IBS+TSI	0.857084305	0.986469929	-3919
rs1107592	2041432	A	G	7	0.399602386	Alt	rs58227534	2046328	A	G	7	0.397614314	Alt	CEU+FIN+GBR+IBS+TSI	0.983475963	0.995824366	-4896
rs1107592	2041432	A	G	7	0.399602386	Alt	rs12670737	2046830	C	T	7	0.397614314	Alt	CEU+FIN+GBR+IBS+TSI	0.983475963	0.995824366	-5398
rs1107592	2041432	A	G	7	0.399602386	Alt	rs871924	2047845	A	G	7	0.397614314	Alt	CEU+FIN+GBR+IBS+TSI	0.983475963	0.995824366	-6413
rs1107592	2041432	A	G	7	0.399602386	Alt	rs871925	2047875	G	A	7	0.430417495	Ref	CEU+FIN+GBR+IBS+TSI	0.857084305	0.986469929	-6443
rs1107592	2041432	A	G	7	0.399602386	Alt	rs4719391	2048136	T	C	7	0.397614314	Alt	CEU+FIN+GBR+IBS+TSI	0.983475963	0.995824366	-6704
rs1107592	2041432	A	G	7	0.399602386	Alt	rs13227554	2048220	G	C	7	0.430417495	Ref	CEU+FIN+GBR+IBS+TSI	0.857084305	0.986469929	-6788
rs1107592	2041432	A	G	7	0.399602386	Alt	rs2008263	2048335	A	G	7	0.397614314	Alt	CEU+FIN+GBR+IBS+TSI	0.983475963	0.995824366	-6903
rs1107592	2041432	A	G	7	0.399602386	Alt	rs5881916	2048406	A	AG	7	0.395626243	Alt	CEU+FIN+GBR+IBS+TSI	0.975282878	0.995795389	-6974
rs1107592	2041432	A	G	7	0.399602386	Alt	rs11771625	2050401	C	T	7	0.397614314	Alt	CEU+FIN+GBR+IBS+TSI	0.983475963	0.995824366	-8969
rs1107592	2041432	A	G	7	0.399602386	Alt	rs939946	2056253	C	G	7	0.359840954	Alt	CEU+FIN+GBR+IBS+TSI	0.612551062	0.851636672	-14821
rs1107592	2041432	A	G	7	0.399602386	Alt	rs11764212	2067593	C	A	7	0.38667992	Alt	CEU+FIN+GBR+IBS+TSI	0.914584544	0.982594361	-26161
rs1107592	2041432	A	G	7	0.399602386	Alt	rs59619245	2068630	C	T	7	0.385685885	Alt	CEU+FIN+GBR+IBS+TSI	0.918780138	0.986912685	-27198
rs1107592	2041432	A	G	7	0.399602386	Alt	rs60137119	2083664	A	G	7	0.382703777	Alt	CEU+FIN+GBR+IBS+TSI	0.866633026	0.964556363	-42232
rs1107592	2041432	A	G	7	0.399602386	Alt	rs6950627	2086672	C	T	7	0.37972167	Alt	CEU+FIN+GBR+IBS+TSI	0.863079642	0.968680611	-45240
rs1107592	2041432	A	G	7	0.399602386	Alt	rs12699646	2093162	T	G	7	0.382703777	Ref	CEU+FIN+GBR+IBS+TSI	0.874661116	0.969013667	-51730
rs1107592	2041432	A	G	7	0.399602386	Alt	rs73048919	2103637	C	A	7	0.38667992	Alt	CEU+FIN+GBR+IBS+TSI	0.914584544	0.982594361	-62205
rs1107592	2041432	A	G	7	0.399602386	Alt	rs11771283	2111184	T	C	7	0.420477137	Alt	CEU+FIN+GBR+IBS+TSI	0.791386556	0.928828822	-69752
rs1107592	2041432	A	G	7	0.399602386	Alt	rs1860826	2112506	G	A	7	0.354870775	Alt	CEU+FIN+GBR+IBS+TSI	0.693027911	0.915710429	-71074
rs1107592	2041432	A	G	7	0.399602386	Alt	rs2398709	2112548	C	T	7	0.384691849	Alt	CEU+FIN+GBR+IBS+TSI	0.80288037	0.924506181	-71116
rs1107592	2041432	A	G	7	0.399602386	Alt	rs3800882	2120758	G	A	7	0.396620278	Alt	CEU+FIN+GBR+IBS+TSI	0.748487532	0.870552045	-79326
rs1107592	2041432	A	G	7	0.399602386	Alt	rs2895202	2131829	T	C	7	0.392644135	Alt	CEU+FIN+GBR+IBS+TSI	0.763759484	0.886737188	-90397
rs1107592	2041432	A	G	7	0.399602386	Alt	rs3778964	2138109	C	T	7	0.390656064	Alt	CEU+FIN+GBR+IBS+TSI	0.763765906	0.890448185	-96677
rs1107592	2041432	A	G	7	0.399602386	Alt	rs3778965	2138296	G	A	7	0.389662028	Alt	CEU+FIN+GBR+IBS+TSI	0.767611104	0.894553529	-96864
rs1107592	2041432	A	G	7	0.399602386	Alt	rs73038441	2139286	T	C	7	0.390656064	Alt	CEU+FIN+GBR+IBS+TSI	0.763765906	0.890448185	-97854
rs1107592	2041432	A	G	7	0.399602386	Alt	rs73038442	2139457	C	T	7	0.390656064	Alt	CEU+FIN+GBR+IBS+TSI	0.763765906	0.890448185	-98025
rs1107592	2041432	A	G	7	0.399602386	Alt	rs3778969	2139990	G	A	7	0.390656064	Alt	CEU+FIN+GBR+IBS+TSI	0.763765906	0.890448185	-98558
rs1107592	2041432	A	G	7	0.399602386	Alt	rs4719431	2140312	T	C	7	0.432405567	Alt	CEU+FIN+GBR+IBS+TSI	0.70498066	0.898298385	-98880
rs1107592	2041432	A	G	7	0.399602386	Alt	rs4719432	2140330	A	G	7	0.452286282	Alt	CEU+FIN+GBR+IBS+TSI	0.656337187	0.902399502	-98898
rs1107592	2041432	A	G	7	0.399602386	Alt	rs4719436	2141239	G	A	7	0.390656064	Alt	CEU+FIN+GBR+IBS+TSI	0.763765906	0.890448185	-99807
rs1107592	2041432	A	G	7	0.399602386	Alt	rs112637791	2141919	C	T	7	0.376739563	Alt	CEU+FIN+GBR+IBS+TSI	0.718433289	0.889409874	-100487
rs1107592	2041432	A	G	7	0.399602386	Alt	rs3778970	2143208	C	A	7	0.385685885	Alt	CEU+FIN+GBR+IBS+TSI	0.752262204	0.893012531	-101776
rs1107592	2041432	A	G	7	0.399602386	Alt	rs12537865	2144323	C	T	7	0.37972167	Alt	CEU+FIN+GBR+IBS+TSI	0.722188502	0.886095346	-102891
rs1107592	2041432	A	G	7	0.399602386	Alt	rs3800902	2144378	C	T	7	0.390656064	Alt	CEU+FIN+GBR+IBS+TSI	0.763733177	0.890429106	-102946
rs1107592	2041432	A	G	7	0.399602386	Alt	rs55865401	2145720	G	C	7	0.401590457	Alt	CEU+FIN+GBR+IBS+TSI	0.799135858	0.897652384	-104288
rs1107592	2041432	A	G	7	0.399602386	Alt	rs10224497	2149967	A	G	7	0.434393638	Alt	CEU+FIN+GBR+IBS+TSI	0.698388652	0.897715275	-108535
rs1107592	2041432	A	G	7	0.399602386	Alt	rs1558465	2151398	G	C	7	0.427435388	Alt	CEU+FIN+GBR+IBS+TSI	0.677201796	0.871540312	-109966
rs1107592	2041432	A	G	7	0.399602386	Alt	rs1476887	2151633	T	C	7	0.427435388	Alt	CEU+FIN+GBR+IBS+TSI	0.677201796	0.871540312	-110201
rs1107592	2041432	A	G	7	0.399602386	Alt	rs4721411	2153071	C	T	7	0.394632207	Alt	CEU+FIN+GBR+IBS+TSI	0.779293459	0.891986879	-111639
rs1107592	2041432	A	G	7	0.399602386	Alt	rs11770254	2155250	C	G	7	0.427435388	Alt	CEU+FIN+GBR+IBS+TSI	0.684486957	0.876215673	-113818
rs1107592	2041432	A	G	7	0.399602386	Alt	rs11770255	2155251	C	G	7	0.427435388	Alt	CEU+FIN+GBR+IBS+TSI	0.684486957	0.876215673	-113819
rs1107592	2041432	A	G	7	0.399602386	Alt	rs2398706	2156338	A	T	7	0.425447316	Alt	CEU+FIN+GBR+IBS+TSI	0.683748307	0.872190877	-114906
rs1107592	2041432	A	G	7	0.399602386	Alt	rs10239050	2158390	A	G	7	0.399602386	Alt	CEU+FIN+GBR+IBS+TSI	0.806724618	0.8981785	-116958
rs1107592	2041432	A	G	7	0.399602386	Alt	rs3800908	2159437	C	T	7	0.432405567	Alt	CEU+FIN+GBR+IBS+TSI	0.69742653	0.893472621	-118005
rs1107592	2041432	A	G	7	0.399602386	Alt	rs3800909	2159594	C	G	7	0.422465209	Alt	CEU+FIN+GBR+IBS+TSI	0.664343654	0.854492464	-118162
rs1107592	2041432	A	G	7	0.399602386	Alt	rs3778977	2159746	C	T	7	0.421471173	Alt	CEU+FIN+GBR+IBS+TSI	0.667699956	0.854904401	-118314
rs1107592	2041432	A	G	7	0.399602386	Alt	rs3778978	2159817	A	G	7	0.389662028	Alt	CEU+FIN+GBR+IBS+TSI	0.767579702	0.894535232	-118385
rs1107592	2041432	A	G	7	0.399602386	Alt	rs1860831	2160931	T	C	7	0.425447316	Alt	CEU+FIN+GBR+IBS+TSI	0.683748307	0.872190877	-119499
rs1107592	2041432	A	G	7	0.399602386	Alt	rs4719443	2161099	A	G	7	0.389662028	Alt	CEU+FIN+GBR+IBS+TSI	0.767579702	0.894535232	-119667
rs1107592	2041432	A	G	7	0.399602386	Alt	rs1860832	2161849	G	A	7	0.389662028	Alt	CEU+FIN+GBR+IBS+TSI	0.767579702	0.894535232	-120417
rs1107592	2041432	A	G	7	0.399602386	Alt	rs3800913	2163237	A	G	7	0.421471173	Alt	CEU+FIN+GBR+IBS+TSI	0.667699956	0.854904401	-121805
rs1107592	2041432	A	G	7	0.399602386	Alt	rs2398705	2164995	G	A	7	0.390656064	Alt	CEU+FIN+GBR+IBS+TSI	0.771454986	0.894919177	-123563
rs1107592	2041432	A	G	7	0.399602386	Alt	rs35008854	2165520	GT	G	7	0.423459245	Alt	CEU+FIN+GBR+IBS+TSI	0.668371563	0.858826086	-124088
rs1107592	2041432	A	G	7	0.399602386	Alt	rs3800916	2166072	C	T	7	0.390656064	Alt	CEU+FIN+GBR+IBS+TSI	0.771454986	0.894919177	-124640
rs1107592	2041432	A	G	7	0.399602386	Alt	rs3778982	2166233	T	C	7	0.390656064	Alt	CEU+FIN+GBR+IBS+TSI	0.771454986	0.894919177	-124801
rs1107592	2041432	A	G	7	0.399602386	Alt	rs3778983	2166319	T	G	7	0.400596421	Alt	CEU+FIN+GBR+IBS+TSI	0.810722797	0.902267891	-124887
rs1107592	2041432	A	G	7	0.399602386	Alt	rs3778984	2166514	T	C	7	0.390656064	Alt	CEU+FIN+GBR+IBS+TSI	0.771454986	0.894919177	-125082
rs1107592	2041432	A	G	7	0.399602386	Alt	rs3800917	2167939	G	A	7	0.383697813	Alt	CEU+FIN+GBR+IBS+TSI	0.799054973	0.924240678	-126507
rs1107592	2041432	A	G	7	0.399602386	Alt	rs3778987	2168495	C	T	7	0.36083499	Alt	CEU+FIN+GBR+IBS+TSI	0.668389255	0.887690273	-127063
rs1107592	2041432	A	G	7	0.399602386	Alt	rs10256077	2171450	C	T	7	0.438369781	Ref	CEU+FIN+GBR+IBS+TSI	0.692787919	0.90136495	-130018
rs1107592	2041432	A	G	7	0.399602386	Alt	rs4721429	2171704	T	C	7	0.375745527	Alt	CEU+FIN+GBR+IBS+TSI	0.72239846	0.893751708	-130272
rs1107592	2041432	A	G	7	0.399602386	Alt	rs10275299	2172049	T	C	7	0.419483101	Alt	CEU+FIN+GBR+IBS+TSI	0.756579504	0.906322018	-130617
rs1107592	2041432	A	G	7	0.399602386	Alt	rs3778991	2172455	G	A	7	0.374751491	Alt	CEU+FIN+GBR+IBS+TSI	0.7263831	0.898115249	-131023
rs1107592	2041432	A	G	7	0.399602386	Alt	rs10950559	2172705	C	T	7	0.374751491	Alt	CEU+FIN+GBR+IBS+TSI	0.7263831	0.898115249	-131273
rs1107592	2041432	A	G	7	0.399602386	Alt	rs3778994	2175855	C	A	7	0.408548708	Alt	CEU+FIN+GBR+IBS+TSI	0.617028753	0.800240583	-134423
rs1107592	2041432	A	G	7	0.399602386	Alt	rs1107351	2177093	G	A	7	0.368787276	Alt	CEU+FIN+GBR+IBS+TSI	0.704446408	0.895815236	-135661
rs1107592	2041432	A	G	7	0.399602386	Alt	rs3778996	2177190	G	A	7	0.375745527	Alt	CEU+FIN+GBR+IBS+TSI	0.72239846	0.893751708	-135758
rs1107592	2041432	A	G	7	0.399602386	Alt	rs73039217	2178731	G	A	7	0.367793241	Alt	CEU+FIN+GBR+IBS+TSI	0.700805518	0.895408081	-137299
rs1107592	2041432	A	G	7	0.399602386	Alt	rs3778998	2180753	C	A	7	0.368787276	Alt	CEU+FIN+GBR+IBS+TSI	0.696786647	0.890931624	-139321
rs1107592	2041432	A	G	7	0.399602386	Alt	rs3778999	2180885	G	A	7	0.373757455	Alt	CEU+FIN+GBR+IBS+TSI	0.722677343	0.897724606	-139453
rs1107592	2041432	A	G	7	0.399602386	Alt	rs3779000	2181628	G	A	7	0.367793241	Alt	CEU+FIN+GBR+IBS+TSI	0.700805518	0.895408081	-140196
rs1107592	2041432	A	G	7	0.399602386	Alt	rs3779002	2183219	C	T	7	0.368787276	Alt	CEU+FIN+GBR+IBS+TSI	0.696786647	0.890931624	-141787
rs1107592	2041432	A	G	7	0.399602386	Alt	rs1859993	2183702	A	G	7	0.409542744	Alt	CEU+FIN+GBR+IBS+TSI	0.606389809	0.794944439	-142270
rs1107592	2041432	A	G	7	0.399602386	Alt	rs4721441	2184060	T	C	7	0.374751491	Alt	CEU+FIN+GBR+IBS+TSI	0.718686886	0.893344699	-142628
rs1107592	2041432	A	G	7	0.399602386	Alt	rs3800922	2184505	A	G	7	0.374751491	Alt	CEU+FIN+GBR+IBS+TSI	0.718686886	0.893344699	-143073
rs1107592	2041432	A	G	7	0.399602386	Alt	rs3800923	2184673	A	G	7	0.409542744	Alt	CEU+FIN+GBR+IBS+TSI	0.606389809	0.794944439	-143241
rs1107592	2041432	A	G	7	0.399602386	Alt	rs3779003	2184902	C	T	7	0.374751491	Alt	CEU+FIN+GBR+IBS+TSI	0.718686886	0.893344699	-143470
rs1107592	2041432	A	G	7	0.399602386	Alt	rs3823631	2190100	A	G	7	0.373757455	Alt	CEU+FIN+GBR+IBS+TSI	0.722634985	0.897698297	-148668
rs1110183	38456365	G	A	9	0.226640159	Alt	rs10973826	38445599	C	T	9	0.226640159	Alt	CEU+FIN+GBR+IBS+TSI	1	0.999999999	10766
rs1110183	38456365	G	A	9	0.226640159	Alt	rs67907026	38450309	C	T	9	0.226640159	Alt	CEU+FIN+GBR+IBS+TSI	1	0.999999999	6056
rs1110183	38456365	G	A	9	0.226640159	Alt	rs7470291	38451343	G	A	9	0.166003976	Alt	CEU+FIN+GBR+IBS+TSI	0.679202476	0.999999999	5022
rs1110183	38456365	G	A	9	0.226640159	Alt	rs112446013	38452591	C	T	9	0.226640159	Alt	CEU+FIN+GBR+IBS+TSI	1	0.999999999	3774
rs1110183	38456365	G	A	9	0.226640159	Alt	rs73444244	38452636	G	A	9	0.226640159	Alt	CEU+FIN+GBR+IBS+TSI	1	0.999999999	3729
rs1110183	38456365	G	A	9	0.226640159	Alt	rs1110183	38456365	G	A	9	0.226640159	Alt	CEU+FIN+GBR+IBS+TSI	1	1	0
rs1110183	38456365	G	A	9	0.226640159	Alt	rs10973833	38457314	G	T	9	0.226640159	Alt	CEU+FIN+GBR+IBS+TSI	1	0.999999999	-949
rs1110183	38456365	G	A	9	0.226640159	Alt	rs10973834	38457824	C	T	9	0.166003976	Alt	CEU+FIN+GBR+IBS+TSI	0.679202476	0.999999999	-1459
rs11118993	206715851	A	G	1	0.466202783	Ref	rs7530746	206712543	A	G	1	0.5	Ref	CEU+FIN+GBR+IBS+TSI	0.850373805	0.986746645	3308
rs11118993	206715851	A	G	1	0.466202783	Ref	rs11590231	206714227	T	C	1	0.491053678	Alt	CEU+FIN+GBR+IBS+TSI	0.842666143	1	1624
rs11118993	206715851	A	G	1	0.466202783	Ref	rs11587643	206714520	G	A	1	0.47415507	Ref	CEU+FIN+GBR+IBS+TSI	0.968580787	1	1331
rs11118993	206715851	A	G	1	0.466202783	Ref	rs9661909	206714818	C	T	1	0.491053678	Alt	CEU+FIN+GBR+IBS+TSI	0.827448813	0.990929588	1033
rs11118993	206715851	A	G	1	0.466202783	Ref	rs10863701	206715716	G	A	1	0.465208748	Ref	CEU+FIN+GBR+IBS+TSI	0.996013031	1	135
rs11118993	206715851	A	G	1	0.466202783	Ref	rs11118993	206715851	A	G	1	0.466202783	Ref	CEU+FIN+GBR+IBS+TSI	1	1	0
rs11118993	206715851	A	G	1	0.466202783	Ref	rs6685780	206716779	C	G	1	0.472166998	Ref	CEU+FIN+GBR+IBS+TSI	0.960506187	0.991859938	-928
rs11118993	206715851	A	G	1	0.466202783	Ref	rs66658711	206716894	ATGTG	A	1	0.473161034	Ref	CEU+FIN+GBR+IBS+TSI	0.878647319	0.950546916	-1043
rs11129773	37855114	C	T	3	0.052683897	Alt	rs11129773	37855114	C	T	3	0.052683897	Alt	CEU+FIN+GBR+IBS+TSI	1	1	0
rs11142387	72998332	A	C	9	0.477137177	Ref	rs13292762	72996872	G	A	9	0.415506958	Alt	CEU+FIN+GBR+IBS+TSI	0.634156209	0.988714492	1460
rs11142387	72998332	A	C	9	0.477137177	Ref	rs11142387	72998332	A	C	9	0.477137177	Ref	CEU+FIN+GBR+IBS+TSI	1	1	0
rs11142387	72998332	A	C	9	0.477137177	Ref	rs11142388	72998425	T	C	9	0.411530815	Alt	CEU+FIN+GBR+IBS+TSI	0.638166684	0.999999999	-93
rs11142387	72998332	A	C	9	0.477137177	Ref	rs10868816	73001489	T	C	9	0.416500994	Alt	CEU+FIN+GBR+IBS+TSI	0.651375493	0.999999999	-3157
rs11142387	72998332	A	C	9	0.477137177	Ref	rs10780928	73009913	A	G	9	0.459244533	Alt	CEU+FIN+GBR+IBS+TSI	0.76225494	0.905016157	-11581
rs11154022	121748542	A	G	6	0.339960239	Ref	rs9387951	121712642	G	C	6	0.33499006	Alt	CEU+FIN+GBR+IBS+TSI	0.916704641	0.968148187	35900
rs11154022	121748542	A	G	6	0.339960239	Ref	rs9401399	121716403	G	A	6	0.333996024	Alt	CEU+FIN+GBR+IBS+TSI	0.921066708	0.972618035	32139
rs11154022	121748542	A	G	6	0.339960239	Ref	rs9490232	121721586	T	C	6	0.452286282	Ref	CEU+FIN+GBR+IBS+TSI	0.616245362	0.993980163	26956
rs11154022	121748542	A	G	6	0.339960239	Ref	rs9490234	121726987	G	C	6	0.339960239	Ref	CEU+FIN+GBR+IBS+TSI	0.991150867	0.995565601	21555
rs11154022	121748542	A	G	6	0.339960239	Ref	rs12529695	121735276	A	C	6	0.338966203	Ref	CEU+FIN+GBR+IBS+TSI	0.995576661	1	13266
rs11154022	121748542	A	G	6	0.339960239	Ref	rs11154018	121736052	T	C	6	0.451292247	Ref	CEU+FIN+GBR+IBS+TSI	0.626240645	0.999999999	12490
rs11154022	121748542	A	G	6	0.339960239	Ref	rs6900506	121745201	G	C	6	0.338966203	Ref	CEU+FIN+GBR+IBS+TSI	0.995576661	1	3341
rs11154022	121748542	A	G	6	0.339960239	Ref	rs9320818	121747463	G	A	6	0.343936382	Ref	CEU+FIN+GBR+IBS+TSI	0.97370386	0.995521203	1079
rs11154022	121748542	A	G	6	0.339960239	Ref	rs11154022	121748542	A	G	6	0.339960239	Ref	CEU+FIN+GBR+IBS+TSI	1	1	0
rs11200392	123851827	C	T	10	0.231610338	Alt	rs11200385	123842523	G	A	10	0.208747515	Alt	CEU+FIN+GBR+IBS+TSI	0.745845456	0.923122899	9304
rs11200392	123851827	C	T	10	0.231610338	Alt	rs10887063	123844503	C	T	10	0.182902584	Alt	CEU+FIN+GBR+IBS+TSI	0.646064389	0.932723916	7324
rs11200392	123851827	C	T	10	0.231610338	Alt	rs11200387	123845211	G	A	10	0.169980119	Alt	CEU+FIN+GBR+IBS+TSI	0.614899845	0.951339629	6616
rs11200392	123851827	C	T	10	0.231610338	Alt	rs1106992	123845897	G	C	10	0.216699801	Alt	CEU+FIN+GBR+IBS+TSI	0.73589098	0.895426237	5930
rs11200392	123851827	C	T	10	0.231610338	Alt	rs4752642	123846288	G	A	10	0.211729622	Alt	CEU+FIN+GBR+IBS+TSI	0.751068918	0.918068106	5539
rs11200392	123851827	C	T	10	0.231610338	Alt	rs4751871	123846485	A	G	10	0.211729622	Alt	CEU+FIN+GBR+IBS+TSI	0.751068918	0.918068106	5342
rs11200392	123851827	C	T	10	0.231610338	Alt	rs11599291	123846860	C	T	10	0.210735586	Alt	CEU+FIN+GBR+IBS+TSI	0.756283369	0.924001783	4967
rs11200392	123851827	C	T	10	0.231610338	Alt	rs10788237	123847355	G	A	10	0.218687873	Alt	CEU+FIN+GBR+IBS+TSI	0.736188027	0.890394608	4472
rs11200392	123851827	C	T	10	0.231610338	Alt	rs11591297	123848388	C	A	10	0.170974155	Alt	CEU+FIN+GBR+IBS+TSI	0.630211651	0.959732561	3439
rs11200392	123851827	C	T	10	0.231610338	Alt	rs58673621	123850769	G	GA	10	0.220675944	Alt	CEU+FIN+GBR+IBS+TSI	0.798609585	0.922012941	1058
rs11200392	123851827	C	T	10	0.231610338	Alt	rs11200392	123851827	C	T	10	0.231610338	Alt	CEU+FIN+GBR+IBS+TSI	1	1	0
rs11229030	57203009	C	T	11	0.380715706	Ref	rs7948027	57184964	T	C	11	0.32306163	Alt	CEU+FIN+GBR+IBS+TSI	0.648753249	0.914170099	18045
rs11229030	57203009	C	T	11	0.380715706	Ref	rs11229030	57203009	C	T	11	0.380715706	Ref	CEU+FIN+GBR+IBS+TSI	1	1	0
rs11229030	57203009	C	T	11	0.380715706	Ref	rs2581925	57207414	G	A	11	0.362823062	Ref	CEU+FIN+GBR+IBS+TSI	0.843816773	0.95446943	-4405
rs11229030	57203009	C	T	11	0.380715706	Ref	rs2584859	57207447	C	T	11	0.362823062	Ref	CEU+FIN+GBR+IBS+TSI	0.843816773	0.95446943	-4438
rs11229030	57203009	C	T	11	0.380715706	Ref	rs2264054	57209488	G	A	11	0.361829026	Ref	CEU+FIN+GBR+IBS+TSI	0.839894535	0.954299208	-6479
rs11230874	61795586	T	G	11	0.035785288	Alt	rs2028061	61745843	C	T	11	0.028827038	Alt	CEU+FIN+GBR+IBS+TSI	0.74314262	0.963939442	49743
rs11230874	61795586	T	G	11	0.035785288	Alt	rs12226075	61747883	C	A	11	0.038767396	Alt	CEU+FIN+GBR+IBS+TSI	0.867590237	0.970981625	47703
rs11230874	61795586	T	G	11	0.035785288	Alt	rs150342070	61750133	CCTT	C	11	0.038767396	Alt	CEU+FIN+GBR+IBS+TSI	0.867590237	0.970981625	45453
rs11230874	61795586	T	G	11	0.035785288	Alt	rs11230850	61751143	C	G	11	0.038767396	Alt	CEU+FIN+GBR+IBS+TSI	0.867590237	0.970981625	44443
rs11230874	61795586	T	G	11	0.035785288	Alt	rs10897196	61751881	G	A	11	0.039761431	Alt	CEU+FIN+GBR+IBS+TSI	0.844920469	0.970921157	43705
rs11230874	61795586	T	G	11	0.035785288	Alt	11	61752850	A	ATTTTTTT	11	0.039761431	Alt	CEU+FIN+GBR+IBS+TSI	0.653655024	0.853985213	42736
rs11230874	61795586	T	G	11	0.035785288	Alt	rs150885599	61755686	AGTGGCTCAT	A	11	0.038767396	Alt	CEU+FIN+GBR+IBS+TSI	0.867590237	0.970981625	39900
rs11230874	61795586	T	G	11	0.035785288	Alt	rs10459034	61755882	G	T	11	0.039761431	Alt	CEU+FIN+GBR+IBS+TSI	0.844920469	0.970921157	39704
rs11230874	61795586	T	G	11	0.035785288	Alt	rs4534592	61764068	A	G	11	0.03777336	Alt	CEU+FIN+GBR+IBS+TSI	0.838968163	0.942022936	31518
rs11230874	61795586	T	G	11	0.035785288	Alt	rs4343027	61766605	C	T	11	0.03777336	Alt	CEU+FIN+GBR+IBS+TSI	0.838968163	0.942022936	28981
rs11230874	61795586	T	G	11	0.035785288	Alt	rs4963444	61773342	G	A	11	0.034791252	Alt	CEU+FIN+GBR+IBS+TSI	0.91440003	0.970306838	22244
rs11230874	61795586	T	G	11	0.035785288	Alt	rs4963281	61775384	G	A	11	0.042743539	Alt	CEU+FIN+GBR+IBS+TSI	0.736630733	0.941413925	20202
rs11230874	61795586	T	G	11	0.035785288	Alt	rs10897200	61775544	A	G	11	0.035785288	Ref	CEU+FIN+GBR+IBS+TSI	0.887866307	0.94226658	20042
rs11230874	61795586	T	G	11	0.035785288	Alt	rs12421279	61777131	C	T	11	0.034791252	Alt	CEU+FIN+GBR+IBS+TSI	0.91440003	0.970306838	18455
rs11230874	61795586	T	G	11	0.035785288	Alt	rs11230872	61791631	T	C	11	0.038767396	Alt	CEU+FIN+GBR+IBS+TSI	0.920222046	0.999999997	3955
rs11230874	61795586	T	G	11	0.035785288	Alt	rs10897208	61791887	A	T	11	0.035785288	Alt	CEU+FIN+GBR+IBS+TSI	1	0.999999997	3699
rs11230874	61795586	T	G	11	0.035785288	Alt	rs11230873	61792277	A	G	11	0.035785288	Alt	CEU+FIN+GBR+IBS+TSI	1	0.999999997	3309
rs11230874	61795586	T	G	11	0.035785288	Alt	rs11230874	61795586	T	G	11	0.035785288	Alt	CEU+FIN+GBR+IBS+TSI	1	1	0
rs11230874	61795586	T	G	11	0.035785288	Alt	rs10897209	61803540	A	G	11	0.033797217	Ref	CEU+FIN+GBR+IBS+TSI	0.942501143	0.999999997	-7954
rs11247915	26650550	C	A	1	0.480119284	Ref	rs59000951	26573217	CT	C	1	0.41749503	Ref	CEU+FIN+GBR+IBS+TSI	0.760862494	0.990147675	77333
rs11247915	26650550	C	A	1	0.480119284	Ref	rs11247915	26650550	C	A	1	0.480119284	Ref	CEU+FIN+GBR+IBS+TSI	1	1	0
rs11247915	26650550	C	A	1	0.480119284	Ref	rs9645432	26651777	G	A	1	0.480119284	Ref	CEU+FIN+GBR+IBS+TSI	1	1	-1227
rs11247915	26650550	C	A	1	0.480119284	Ref	rs11247917	26655507	C	A	1	0.426441352	Alt	CEU+FIN+GBR+IBS+TSI	0.686636555	1	-4957
rs11247915	26650550	C	A	1	0.480119284	Ref	rs12059495	26655614	A	G	1	0.427435388	Alt	CEU+FIN+GBR+IBS+TSI	0.682070671	0.994647008	-5064
rs11247915	26650550	C	A	1	0.480119284	Ref	rs61775118	26659692	C	T	1	0.426441352	Alt	CEU+FIN+GBR+IBS+TSI	0.686636555	1	-9142
rs11247915	26650550	C	A	1	0.480119284	Ref	rs11247919	26664968	C	T	1	0.428429423	Alt	CEU+FIN+GBR+IBS+TSI	0.655562053	0.973149289	-14418
rs11247915	26650550	C	A	1	0.480119284	Ref	rs11247920	26665478	G	A	1	0.422465209	Alt	CEU+FIN+GBR+IBS+TSI	0.675551153	1	-14928
rs11247915	26650550	C	A	1	0.480119284	Ref	rs6675432	26665991	C	G	1	0.375745527	Ref	CEU+FIN+GBR+IBS+TSI	0.651758516	0.999999999	-15441
rs11247915	26650550	C	A	1	0.480119284	Ref	rs10902739	26666183	T	C	1	0.378727634	Ref	CEU+FIN+GBR+IBS+TSI	0.637931824	0.983076639	-15633
rs11247915	26650550	C	A	1	0.480119284	Ref	rs10902740	26666196	A	C	1	0.378727634	Ref	CEU+FIN+GBR+IBS+TSI	0.637931824	0.983076639	-15646
rs11247915	26650550	C	A	1	0.480119284	Ref	rs111684626	26675091	G	A	1	0.434393638	Alt	CEU+FIN+GBR+IBS+TSI	0.650713854	0.957828423	-24541
rs1126510	47123783	A	G	19	0.335984095	Alt	rs11083840	47119910	T	G	19	0.391650099	Alt	CEU+FIN+GBR+IBS+TSI	0.777902213	0.994866448	3873
rs1126510	47123783	A	G	19	0.335984095	Alt	rs11666367	47120381	A	G	19	0.391650099	Alt	CEU+FIN+GBR+IBS+TSI	0.777902213	0.994866448	3402
rs1126510	47123783	A	G	19	0.335984095	Alt	rs9304662	47121745	A	G	19	0.391650099	Alt	CEU+FIN+GBR+IBS+TSI	0.777902213	0.994866448	2038
rs1126510	47123783	A	G	19	0.335984095	Alt	rs57848713	47122671	G	A	19	0.33499006	Alt	CEU+FIN+GBR+IBS+TSI	0.995551074	1	1112
rs1126510	47123783	A	G	19	0.335984095	Alt	rs4267438	47123402	T	G	19	0.336978131	Alt	CEU+FIN+GBR+IBS+TSI	0.995557557	1	381
rs1126510	47123783	A	G	19	0.335984095	Alt	rs1126510	47123783	A	G	19	0.335984095	Alt	CEU+FIN+GBR+IBS+TSI	1	1	0
rs1126510	47123783	A	G	19	0.335984095	Alt	rs2229129	47124714	T	G	19	0.38667992	Alt	CEU+FIN+GBR+IBS+TSI	0.80255684	1	-931
rs1126510	47123783	A	G	19	0.335984095	Alt	rs11667255	47126352	G	C	19	0.385685885	Alt	CEU+FIN+GBR+IBS+TSI	0.797807297	0.994948287	-2569
rs1126510	47123783	A	G	19	0.335984095	Alt	rs12459883	47126614	C	G	19	0.385685885	Alt	CEU+FIN+GBR+IBS+TSI	0.797807297	0.994948287	-2831
rs1126510	47123783	A	G	19	0.335984095	Alt	rs3760757	47129570	A	G	19	0.384691849	Alt	CEU+FIN+GBR+IBS+TSI	0.784991803	0.984855694	-5787
rs1126510	47123783	A	G	19	0.335984095	Alt	rs3760758	47129573	T	C	19	0.384691849	Alt	CEU+FIN+GBR+IBS+TSI	0.784991803	0.984855694	-5790
rs1126510	47123783	A	G	19	0.335984095	Alt	rs10416000	47130774	G	A	19	0.384691849	Alt	CEU+FIN+GBR+IBS+TSI	0.784991803	0.984855694	-6991
rs1126510	47123783	A	G	19	0.335984095	Alt	rs79050117	47131378	T	TTG	19	0.383697813	Alt	CEU+FIN+GBR+IBS+TSI	0.788354827	0.984891874	-7595
rs1126510	47123783	A	G	19	0.335984095	Alt	rs12462947	47131557	A	G	19	0.385685885	Alt	CEU+FIN+GBR+IBS+TSI	0.781639715	0.984815364	-7774
rs1126510	47123783	A	G	19	0.335984095	Alt	rs12462989	47131622	C	T	19	0.272365805	Alt	CEU+FIN+GBR+IBS+TSI	0.731161301	0.994161582	-7839
rs1126510	47123783	A	G	19	0.335984095	Alt	rs12463013	47131688	C	A	19	0.384691849	Alt	CEU+FIN+GBR+IBS+TSI	0.784985372	0.984851659	-7905
rs1126510	47123783	A	G	19	0.335984095	Alt	rs4803986	47131881	G	A	19	0.384691849	Alt	CEU+FIN+GBR+IBS+TSI	0.784991803	0.984855694	-8098
rs1126510	47123783	A	G	19	0.335984095	Alt	rs4803987	47131924	C	T	19	0.384691849	Alt	CEU+FIN+GBR+IBS+TSI	0.784991803	0.984855694	-8141
rs1126510	47123783	A	G	19	0.335984095	Alt	rs4803988	47131957	T	A	19	0.383697813	Alt	CEU+FIN+GBR+IBS+TSI	0.788354827	0.984891874	-8174
rs1126510	47123783	A	G	19	0.335984095	Alt	rs10582059	47132074	TTTTG	T	19	0.384691849	Alt	CEU+FIN+GBR+IBS+TSI	0.776934045	0.979787998	-8291
rs1126510	47123783	A	G	19	0.335984095	Alt	rs10419732	47133937	A	G	19	0.44333996	Alt	CEU+FIN+GBR+IBS+TSI	0.605744956	0.976445931	-10154
rs1126510	47123783	A	G	19	0.335984095	Alt	rs10420570	47134312	A	G	19	0.44333996	Alt	CEU+FIN+GBR+IBS+TSI	0.605744956	0.976445931	-10529
rs1126510	47123783	A	G	19	0.335984095	Alt	rs1124638	47135222	A	G	19	0.44333996	Alt	CEU+FIN+GBR+IBS+TSI	0.605744956	0.976445931	-11439
rs1126510	47123783	A	G	19	0.335984095	Alt	rs931647	47143368	G	A	19	0.376739563	Ref	CEU+FIN+GBR+IBS+TSI	0.600931265	0.847282264	-19585
rs1126510	47123783	A	G	19	0.335984095	Alt	rs12974594	47144650	C	A	19	0.376739563	Ref	CEU+FIN+GBR+IBS+TSI	0.600931265	0.847282264	-20867
rs115219852	61651528	G	A	2	0.028827038	Alt	rs115219852	61651528	G	A	2	0.028827038	Alt	CEU+FIN+GBR+IBS+TSI	1	1	0
rs11548323	27731651	C	T	1	0.175944334	Alt	rs11548323	27731651	C	T	1	0.175944334	Alt	CEU+FIN+GBR+IBS+TSI	1	1	0
rs11548323	27731651	C	T	1	0.175944334	Alt	rs71514288	27780555	A	C	1	0.142147117	Alt	CEU+FIN+GBR+IBS+TSI	0.762529917	0.991231719	-48904
rs11548323	27731651	C	T	1	0.175944334	Alt	rs11802732	27790315	A	T	1	0.18389662	Alt	CEU+FIN+GBR+IBS+TSI	0.92122097	0.986022501	-58664
rs11548323	27731651	C	T	1	0.175944334	Alt	rs35181314	27790316	T	A	1	0.18389662	Alt	CEU+FIN+GBR+IBS+TSI	0.92122097	0.986022501	-58665
rs11548323	27731651	C	T	1	0.175944334	Alt	rs142708706	27794195	G	C	1	0.191848907	Alt	CEU+FIN+GBR+IBS+TSI	0.886662839	0.992894871	-62544
rs11548323	27731651	C	T	1	0.175944334	Alt	rs68166666	27804422	T	A	1	0.166998012	Alt	CEU+FIN+GBR+IBS+TSI	0.717385665	0.874083824	-72771
rs11548323	27731651	C	T	1	0.175944334	Alt	rs12751856	27809721	C	G	1	0.144135189	Alt	CEU+FIN+GBR+IBS+TSI	0.748388169	0.974070518	-78070
rs11548323	27731651	C	T	1	0.175944334	Alt	rs12738249	27817691	A	C	1	0.182902584	Alt	CEU+FIN+GBR+IBS+TSI	0.799308635	0.915421034	-86040
rs11548323	27731651	C	T	1	0.175944334	Alt	rs12725818	27829509	C	G	1	0.193836978	Alt	CEU+FIN+GBR+IBS+TSI	0.862798384	0.985716831	-97858
rs11548323	27731651	C	T	1	0.175944334	Alt	rs71642205	27830174	G	A	1	0.143141153	Alt	CEU+FIN+GBR+IBS+TSI	0.742043385	0.973859721	-98523
rs11575234	56744276	C	G	12	0.068588469	Alt	rs57343616	56623347	C	T	12	0.067594433	Alt	CEU+FIN+GBR+IBS+TSI	0.834225379	0.920541584	120929
rs11575234	56744276	C	G	12	0.068588469	Alt	rs1274496	56625693	C	A	12	0.071570577	Ref	CEU+FIN+GBR+IBS+TSI	0.896237156	0.968611303	118583
rs11575234	56744276	C	G	12	0.068588469	Alt	rs77415512	56627300	A	G	12	0.067594433	Alt	CEU+FIN+GBR+IBS+TSI	0.834225379	0.920541584	116976
rs11575234	56744276	C	G	12	0.068588469	Alt	rs75274818	56627619	A	G	12	0.069582505	Alt	CEU+FIN+GBR+IBS+TSI	0.865160013	0.937356003	116657
rs11575234	56744276	C	G	12	0.068588469	Alt	rs76745316	56627652	A	C	12	0.067594433	Alt	CEU+FIN+GBR+IBS+TSI	0.834225379	0.920541584	116624
rs11575234	56744276	C	G	12	0.068588469	Alt	rs1295772	56628378	C	T	12	0.071570577	Ref	CEU+FIN+GBR+IBS+TSI	0.896237156	0.968611303	115898
rs11575234	56744276	C	G	12	0.068588469	Alt	rs17118403	56630067	C	T	12	0.067594433	Alt	CEU+FIN+GBR+IBS+TSI	0.834225379	0.920541584	114209
rs11575234	56744276	C	G	12	0.068588469	Alt	rs17118409	56630764	G	A	12	0.067594433	Alt	CEU+FIN+GBR+IBS+TSI	0.834225379	0.920541584	113512
rs11575234	56744276	C	G	12	0.068588469	Alt	rs35526714	56634639	G	C	12	0.065606362	Alt	CEU+FIN+GBR+IBS+TSI	0.803433359	0.917955523	109637
rs11575234	56744276	C	G	12	0.068588469	Alt	rs78495928	56635080	G	C	12	0.067594433	Alt	CEU+FIN+GBR+IBS+TSI	0.834225379	0.920541584	109196
rs11575234	56744276	C	G	12	0.068588469	Alt	rs59626664	56636975	C	G	12	0.067594433	Alt	CEU+FIN+GBR+IBS+TSI	0.834225379	0.920541584	107301
rs11575234	56744276	C	G	12	0.068588469	Alt	rs74673257	56638077	T	C	12	0.067594433	Alt	CEU+FIN+GBR+IBS+TSI	0.834225379	0.920541584	106199
rs11575234	56744276	C	G	12	0.068588469	Alt	rs117683816	56638267	T	C	12	0.067594433	Alt	CEU+FIN+GBR+IBS+TSI	0.834225379	0.920541584	106009
rs11575234	56744276	C	G	12	0.068588469	Alt	rs75265219	56640341	G	A	12	0.067594433	Alt	CEU+FIN+GBR+IBS+TSI	0.834225379	0.920541584	103935
rs11575234	56744276	C	G	12	0.068588469	Alt	rs2629452	56640886	C	T	12	0.071570577	Ref	CEU+FIN+GBR+IBS+TSI	0.896237156	0.968611303	103390
rs11575234	56744276	C	G	12	0.068588469	Alt	rs60913149	56643684	C	T	12	0.067594433	Alt	CEU+FIN+GBR+IBS+TSI	0.834225379	0.920541584	100592
rs11575234	56744276	C	G	12	0.068588469	Alt	rs79718165	56644251	C	T	12	0.065606362	Alt	CEU+FIN+GBR+IBS+TSI	0.862103702	0.950881644	100025
rs11575234	56744276	C	G	12	0.068588469	Alt	12	56644518	TA	TAA	12	0.066600398	Alt	CEU+FIN+GBR+IBS+TSI	0.679835787	0.83762987	99758
rs11575234	56744276	C	G	12	0.068588469	Alt	rs59822547	56644886	A	G	12	0.067594433	Alt	CEU+FIN+GBR+IBS+TSI	0.893021571	0.952429169	99390
rs11575234	56744276	C	G	12	0.068588469	Alt	rs77120931	56646213	A	C	12	0.067594433	Alt	CEU+FIN+GBR+IBS+TSI	0.893021571	0.952429169	98063
rs11575234	56744276	C	G	12	0.068588469	Alt	rs2371454	56647243	C	T	12	0.065606362	Alt	CEU+FIN+GBR+IBS+TSI	0.862103702	0.950881644	97033
rs11575234	56744276	C	G	12	0.068588469	Alt	rs808919	56647911	G	C	12	0.071570577	Ref	CEU+FIN+GBR+IBS+TSI	0.896237156	0.968611303	96365
rs11575234	56744276	C	G	12	0.068588469	Alt	rs871130	56648777	C	T	12	0.065606362	Alt	CEU+FIN+GBR+IBS+TSI	0.862103702	0.950881644	95499
rs11575234	56744276	C	G	12	0.068588469	Alt	rs1274490	56649601	A	G	12	0.069582505	Ref	CEU+FIN+GBR+IBS+TSI	0.924075179	0.968746169	94675
rs11575234	56744276	C	G	12	0.068588469	Alt	rs138540086	56653294	G	A	12	0.065606362	Alt	CEU+FIN+GBR+IBS+TSI	0.892113554	0.967290178	90982
rs11575234	56744276	C	G	12	0.068588469	Alt	rs149241310	56653560	A	G	12	0.066600398	Alt	CEU+FIN+GBR+IBS+TSI	0.877545699	0.951667012	90716
rs11575234	56744276	C	G	12	0.068588469	Alt	12	56653641	T	TGAG	12	0.065606362	Alt	CEU+FIN+GBR+IBS+TSI	0.892113554	0.967290178	90635
rs11575234	56744276	C	G	12	0.068588469	Alt	rs138479608	56653914	G	C	12	0.065606362	Alt	CEU+FIN+GBR+IBS+TSI	0.892113554	0.967290178	90362
rs11575234	56744276	C	G	12	0.068588469	Alt	rs149980726	56656265	G	A	12	0.065606362	Alt	CEU+FIN+GBR+IBS+TSI	0.892113554	0.967290178	88011
rs11575234	56744276	C	G	12	0.068588469	Alt	rs111885088	56657216	A	C	12	0.067594433	Alt	CEU+FIN+GBR+IBS+TSI	0.923070423	0.968320509	87060
rs11575234	56744276	C	G	12	0.068588469	Alt	rs117305040	56657888	A	G	12	0.065606362	Alt	CEU+FIN+GBR+IBS+TSI	0.892113554	0.967290178	86388
rs11575234	56744276	C	G	12	0.068588469	Alt	rs59917308	56658708	C	T	12	0.065606362	Alt	CEU+FIN+GBR+IBS+TSI	0.892113554	0.967290178	85568
rs11575234	56744276	C	G	12	0.068588469	Alt	rs76151170	56659320	C	T	12	0.067594433	Alt	CEU+FIN+GBR+IBS+TSI	0.923070423	0.968320509	84956
rs11575234	56744276	C	G	12	0.068588469	Alt	rs60542959	56660905	G	T	12	0.065606362	Alt	CEU+FIN+GBR+IBS+TSI	0.892113554	0.967290178	83371
rs11575234	56744276	C	G	12	0.068588469	Alt	rs77131854	56664231	C	T	12	0.065606362	Alt	CEU+FIN+GBR+IBS+TSI	0.892113554	0.967290178	80045
rs11575234	56744276	C	G	12	0.068588469	Alt	rs17118431	56667100	A	G	12	0.067594433	Alt	CEU+FIN+GBR+IBS+TSI	0.923070423	0.968320509	77176
rs11575234	56744276	C	G	12	0.068588469	Alt	rs744051	56667298	T	C	12	0.065606362	Alt	CEU+FIN+GBR+IBS+TSI	0.892113554	0.967290178	76978
rs11575234	56744276	C	G	12	0.068588469	Alt	rs17118439	56667604	T	C	12	0.065606362	Alt	CEU+FIN+GBR+IBS+TSI	0.892113554	0.967290178	76672
rs11575234	56744276	C	G	12	0.068588469	Alt	rs112931321	56667894	C	T	12	0.067594433	Alt	CEU+FIN+GBR+IBS+TSI	0.923070423	0.968320509	76382
rs11575234	56744276	C	G	12	0.068588469	Alt	rs5798367	56670986	TA	T	12	0.073558648	Ref	CEU+FIN+GBR+IBS+TSI	0.898481023	0.984254951	73290
rs11575234	56744276	C	G	12	0.068588469	Alt	rs182963805	56671147	G	A	12	0.065606362	Alt	CEU+FIN+GBR+IBS+TSI	0.892113554	0.967290178	73129
rs11575234	56744276	C	G	12	0.068588469	Alt	rs185890383	56671210	C	G	12	0.067594433	Alt	CEU+FIN+GBR+IBS+TSI	0.923070423	0.968320509	73066
rs11575234	56744276	C	G	12	0.068588469	Alt	rs138155346	56672106	T	A	12	0.065606362	Alt	CEU+FIN+GBR+IBS+TSI	0.892113554	0.967290178	72170
rs11575234	56744276	C	G	12	0.068588469	Alt	12	56673561	C	CA	12	0.069582505	Alt	CEU+FIN+GBR+IBS+TSI	0.836335762	0.921608941	70715
rs11575234	56744276	C	G	12	0.068588469	Alt	rs773652	56674766	G	A	12	0.069582505	Ref	CEU+FIN+GBR+IBS+TSI	0.954160994	0.984389959	69510
rs11575234	56744276	C	G	12	0.068588469	Alt	rs34111839	56676817	CT	C	12	0.065606362	Alt	CEU+FIN+GBR+IBS+TSI	0.892113554	0.967290178	67459
rs11575234	56744276	C	G	12	0.068588469	Alt	rs144487456	56677261	G	A	12	0.065606362	Alt	CEU+FIN+GBR+IBS+TSI	0.892113554	0.967290178	67015
rs11575234	56744276	C	G	12	0.068588469	Alt	rs118130855	56677979	T	A	12	0.065606362	Alt	CEU+FIN+GBR+IBS+TSI	0.892113554	0.967290178	66297
rs11575234	56744276	C	G	12	0.068588469	Alt	rs150931789	56678335	T	C	12	0.065606362	Alt	CEU+FIN+GBR+IBS+TSI	0.892113554	0.967290178	65941
rs11575234	56744276	C	G	12	0.068588469	Alt	12	56678373	C	CTT	12	0.050695825	Alt	CEU+FIN+GBR+IBS+TSI	0.664136983	0.956974092	65903
rs11575234	56744276	C	G	12	0.068588469	Alt	rs1802236	56679751	A	G	12	0.067594433	Alt	CEU+FIN+GBR+IBS+TSI	0.923070423	0.968320509	64525
rs11575234	56744276	C	G	12	0.068588469	Alt	rs77032009	56679971	A	G	12	0.067594433	Alt	CEU+FIN+GBR+IBS+TSI	0.923070423	0.968320509	64305
rs11575234	56744276	C	G	12	0.068588469	Alt	rs2306693	56680531	T	C	12	0.067594433	Alt	CEU+FIN+GBR+IBS+TSI	0.923070423	0.968320509	63745
rs11575234	56744276	C	G	12	0.068588469	Alt	rs2306694	56680636	A	G	12	0.065606362	Alt	CEU+FIN+GBR+IBS+TSI	0.892113554	0.967290178	63640
rs11575234	56744276	C	G	12	0.068588469	Alt	rs1274493	56682371	C	T	12	0.069582505	Ref	CEU+FIN+GBR+IBS+TSI	0.954160994	0.984389959	61905
rs11575234	56744276	C	G	12	0.068588469	Alt	rs10711668	56682601	TA	T	12	0.067594433	Ref	CEU+FIN+GBR+IBS+TSI	0.923070423	0.968320509	61675
rs11575234	56744276	C	G	12	0.068588469	Alt	rs116849218	56683975	C	T	12	0.065606362	Alt	CEU+FIN+GBR+IBS+TSI	0.892113554	0.967290178	60301
rs11575234	56744276	C	G	12	0.068588469	Alt	rs36207871	56684496	TAGGAA	T	12	0.069582505	Ref	CEU+FIN+GBR+IBS+TSI	0.954160994	0.984389959	59780
rs11575234	56744276	C	G	12	0.068588469	Alt	rs148605139	56684657	CA	C	12	0.065606362	Alt	CEU+FIN+GBR+IBS+TSI	0.892113554	0.967290178	59619
rs11575234	56744276	C	G	12	0.068588469	Alt	rs78121408	56684798	C	T	12	0.067594433	Alt	CEU+FIN+GBR+IBS+TSI	0.923070423	0.968320509	59478
rs11575234	56744276	C	G	12	0.068588469	Alt	rs79436528	56686997	C	T	12	0.065606362	Alt	CEU+FIN+GBR+IBS+TSI	0.892113554	0.967290178	57279
rs11575234	56744276	C	G	12	0.068588469	Alt	rs140488289	56687459	T	C	12	0.067594433	Alt	CEU+FIN+GBR+IBS+TSI	0.923070423	0.968320509	56817
rs11575234	56744276	C	G	12	0.068588469	Alt	rs77853814	56687572	G	T	12	0.065606362	Alt	CEU+FIN+GBR+IBS+TSI	0.892113554	0.967290178	56704
rs11575234	56744276	C	G	12	0.068588469	Alt	rs184104056	56688237	G	A	12	0.065606362	Alt	CEU+FIN+GBR+IBS+TSI	0.892113554	0.967290178	56039
rs11575234	56744276	C	G	12	0.068588469	Alt	rs181006907	56689535	G	A	12	0.065606362	Alt	CEU+FIN+GBR+IBS+TSI	0.892113554	0.967290178	54741
rs11575234	56744276	C	G	12	0.068588469	Alt	rs2643623	56689725	G	C	12	0.069582505	Ref	CEU+FIN+GBR+IBS+TSI	0.954160994	0.984389959	54551
rs11575234	56744276	C	G	12	0.068588469	Alt	rs77447765	56690662	G	A	12	0.067594433	Alt	CEU+FIN+GBR+IBS+TSI	0.923070423	0.968320509	53614
rs11575234	56744276	C	G	12	0.068588469	Alt	rs113382723	56691773	AC	A	12	0.067594433	Alt	CEU+FIN+GBR+IBS+TSI	0.893021571	0.952429169	52503
rs11575234	56744276	C	G	12	0.068588469	Alt	rs41423244	56693520	C	A	12	0.065606362	Alt	CEU+FIN+GBR+IBS+TSI	0.892113554	0.967290178	50756
rs11575234	56744276	C	G	12	0.068588469	Alt	rs2695789	56694261	C	A	12	0.069582505	Ref	CEU+FIN+GBR+IBS+TSI	0.954160994	0.984389959	50015
rs11575234	56744276	C	G	12	0.068588469	Alt	rs78149779	56694817	A	G	12	0.067594433	Alt	CEU+FIN+GBR+IBS+TSI	0.923070423	0.968320509	49459
rs11575234	56744276	C	G	12	0.068588469	Alt	rs61338787	56695460	G	GT	12	0.065606362	Alt	CEU+FIN+GBR+IBS+TSI	0.892113554	0.967290178	48816
rs11575234	56744276	C	G	12	0.068588469	Alt	rs59811639	56695954	C	T	12	0.065606362	Alt	CEU+FIN+GBR+IBS+TSI	0.892113554	0.967290178	48322
rs11575234	56744276	C	G	12	0.068588469	Alt	rs41363748	56696056	A	G	12	0.065606362	Alt	CEU+FIN+GBR+IBS+TSI	0.892113554	0.967290178	48220
rs11575234	56744276	C	G	12	0.068588469	Alt	rs116934693	56696545	T	G	12	0.070576541	Alt	CEU+FIN+GBR+IBS+TSI	0.823371769	0.921439032	47731
rs11575234	56744276	C	G	12	0.068588469	Alt	rs41392645	56696742	T	C	12	0.067594433	Alt	CEU+FIN+GBR+IBS+TSI	0.923070423	0.968320509	47534
rs11575234	56744276	C	G	12	0.068588469	Alt	rs2695788	56697110	G	A	12	0.071570577	Ref	CEU+FIN+GBR+IBS+TSI	0.925549818	0.984323741	47166
rs11575234	56744276	C	G	12	0.068588469	Alt	rs12368739	56697318	C	T	12	0.059642147	Ref	CEU+FIN+GBR+IBS+TSI	0.770160247	0.945616936	46958
rs11575234	56744276	C	G	12	0.068588469	Alt	rs2629448	56697319	C	T	12	0.059642147	Ref	CEU+FIN+GBR+IBS+TSI	0.770160247	0.945616936	46957
rs11575234	56744276	C	G	12	0.068588469	Alt	rs141303458	56698203	T	TC	12	0.067594433	Alt	CEU+FIN+GBR+IBS+TSI	0.923070423	0.968320509	46073
rs11575234	56744276	C	G	12	0.068588469	Alt	rs57279772	56698960	G	A	12	0.065606362	Alt	CEU+FIN+GBR+IBS+TSI	0.892113554	0.967290178	45316
rs11575234	56744276	C	G	12	0.068588469	Alt	rs10876882	56699623	A	G	12	0.071570577	Ref	CEU+FIN+GBR+IBS+TSI	0.925547921	0.984322732	44653
rs11575234	56744276	C	G	12	0.068588469	Alt	rs76430365	56699993	A	C	12	0.065606362	Alt	CEU+FIN+GBR+IBS+TSI	0.892113554	0.967290178	44283
rs11575234	56744276	C	G	12	0.068588469	Alt	rs2629447	56700809	G	A	12	0.069582505	Ref	CEU+FIN+GBR+IBS+TSI	0.954160994	0.984389959	43467
rs11575234	56744276	C	G	12	0.068588469	Alt	rs60192809	56701379	G	C	12	0.065606362	Alt	CEU+FIN+GBR+IBS+TSI	0.892113554	0.967290178	42897
rs11575234	56744276	C	G	12	0.068588469	Alt	rs703830	56701872	T	C	12	0.069582505	Ref	CEU+FIN+GBR+IBS+TSI	0.954160994	0.984389959	42404
rs11575234	56744276	C	G	12	0.068588469	Alt	rs79750959	56702012	C	A	12	0.065606362	Alt	CEU+FIN+GBR+IBS+TSI	0.892113554	0.967290178	42264
rs11575234	56744276	C	G	12	0.068588469	Alt	rs773664	56702176	C	T	12	0.069582505	Ref	CEU+FIN+GBR+IBS+TSI	0.954160994	0.984389959	42100
rs11575234	56744276	C	G	12	0.068588469	Alt	rs62956461	56706178	AT	A	12	0.069582505	Ref	CEU+FIN+GBR+IBS+TSI	0.954160994	0.984389959	38098
rs11575234	56744276	C	G	12	0.068588469	Alt	rs150955176	56706421	T	C	12	0.065606362	Alt	CEU+FIN+GBR+IBS+TSI	0.892113554	0.967290178	37855
rs11575234	56744276	C	G	12	0.068588469	Alt	rs58852079	56706922	A	C	12	0.065606362	Alt	CEU+FIN+GBR+IBS+TSI	0.892113554	0.967290178	37354
rs11575234	56744276	C	G	12	0.068588469	Alt	rs59295315	56708576	G	A	12	0.065606362	Alt	CEU+FIN+GBR+IBS+TSI	0.892113554	0.967290178	35700
rs11575234	56744276	C	G	12	0.068588469	Alt	rs145286577	56715584	G	A	12	0.065606362	Alt	CEU+FIN+GBR+IBS+TSI	0.892113554	0.967290178	28692
rs11575234	56744276	C	G	12	0.068588469	Alt	rs773665	56717466	C	T	12	0.069582505	Ref	CEU+FIN+GBR+IBS+TSI	0.954160994	0.984389959	26810
rs11575234	56744276	C	G	12	0.068588469	Alt	rs2291361	56717805	G	A	12	0.065606362	Alt	CEU+FIN+GBR+IBS+TSI	0.892113554	0.967290178	26471
rs11575234	56744276	C	G	12	0.068588469	Alt	rs11171803	56718422	T	C	12	0.065606362	Alt	CEU+FIN+GBR+IBS+TSI	0.892113554	0.967290178	25854
rs11575234	56744276	C	G	12	0.068588469	Alt	rs76466034	56719450	G	A	12	0.065606362	Alt	CEU+FIN+GBR+IBS+TSI	0.892113554	0.967290178	24826
rs11575234	56744276	C	G	12	0.068588469	Alt	rs2695782	56722830	C	T	12	0.069582505	Ref	CEU+FIN+GBR+IBS+TSI	0.954160994	0.984389959	21446
rs11575234	56744276	C	G	12	0.068588469	Alt	rs149209614	56723586	A	G	12	0.067594433	Alt	CEU+FIN+GBR+IBS+TSI	0.923070423	0.968320509	20690
rs11575234	56744276	C	G	12	0.068588469	Alt	rs143405823	56723719	T	C	12	0.065606362	Alt	CEU+FIN+GBR+IBS+TSI	0.892113554	0.967290178	20557
rs11575234	56744276	C	G	12	0.068588469	Alt	rs192026667	56724333	C	T	12	0.065606362	Alt	CEU+FIN+GBR+IBS+TSI	0.892113554	0.967290178	19943
rs11575234	56744276	C	G	12	0.068588469	Alt	rs77768890	56725121	A	G	12	0.065606362	Alt	CEU+FIN+GBR+IBS+TSI	0.892113554	0.967290178	19155
rs11575234	56744276	C	G	12	0.068588469	Alt	rs142837313	56725981	GA	G	12	0.065606362	Alt	CEU+FIN+GBR+IBS+TSI	0.892113554	0.967290178	18295
rs11575234	56744276	C	G	12	0.068588469	Alt	rs74496027	56726340	C	T	12	0.067594433	Alt	CEU+FIN+GBR+IBS+TSI	0.923070423	0.968320509	17936
rs11575234	56744276	C	G	12	0.068588469	Alt	rs75754909	56726349	A	G	12	0.065606362	Alt	CEU+FIN+GBR+IBS+TSI	0.892113554	0.967290178	17927
rs11575234	56744276	C	G	12	0.068588469	Alt	rs2643626	56726518	G	A	12	0.070576541	Ref	CEU+FIN+GBR+IBS+TSI	0.93965303	0.98435642	17758
rs11575234	56744276	C	G	12	0.068588469	Alt	rs80317430	56727705	G	A	12	0.065606362	Alt	CEU+FIN+GBR+IBS+TSI	0.892113554	0.967290178	16571
rs11575234	56744276	C	G	12	0.068588469	Alt	rs2371494	56728000	G	A	12	0.069582505	Alt	CEU+FIN+GBR+IBS+TSI	0.954160994	0.984389959	16276
rs11575234	56744276	C	G	12	0.068588469	Alt	rs79824801	56728137	T	C	12	0.065606362	Alt	CEU+FIN+GBR+IBS+TSI	0.892113554	0.967290178	16139
rs11575234	56744276	C	G	12	0.068588469	Alt	rs11358218	56728258	GA	G	12	0.069582505	Alt	CEU+FIN+GBR+IBS+TSI	0.954160994	0.984389959	16018
rs11575234	56744276	C	G	12	0.068588469	Alt	rs79101914	56729739	A	G	12	0.065606362	Alt	CEU+FIN+GBR+IBS+TSI	0.892113554	0.967290178	14537
rs11575234	56744276	C	G	12	0.068588469	Alt	rs35157967	56730427	T	TA	12	0.065606362	Alt	CEU+FIN+GBR+IBS+TSI	0.892113554	0.967290178	13849
rs11575234	56744276	C	G	12	0.068588469	Alt	rs111492967	56731077	C	G	12	0.069582505	Alt	CEU+FIN+GBR+IBS+TSI	0.954160994	0.984389959	13199
rs11575234	56744276	C	G	12	0.068588469	Alt	rs11171806	56733531	G	A	12	0.065606362	Alt	CEU+FIN+GBR+IBS+TSI	0.892113554	0.967290178	10745
rs11575234	56744276	C	G	12	0.068588469	Alt	rs11575248	56735990	G	T	12	0.065606362	Alt	CEU+FIN+GBR+IBS+TSI	0.892113554	0.967290178	8286
rs11575234	56744276	C	G	12	0.068588469	Alt	rs2066808	56737973	A	G	12	0.069582505	Alt	CEU+FIN+GBR+IBS+TSI	0.954160994	0.984389959	6303
rs11575234	56744276	C	G	12	0.068588469	Alt	rs111914426	56738791	CA	C	12	0.071570577	Alt	CEU+FIN+GBR+IBS+TSI	0.925547921	0.984322732	5485
rs11575234	56744276	C	G	12	0.068588469	Alt	rs201230143	56738816	GC	G	12	0.065606362	Alt	CEU+FIN+GBR+IBS+TSI	0.892113554	0.967290178	5460
rs11575234	56744276	C	G	12	0.068588469	Alt	rs116535779	56739261	A	G	12	0.069582505	Alt	CEU+FIN+GBR+IBS+TSI	0.954160994	0.984389959	5015
rs11575234	56744276	C	G	12	0.068588469	Alt	rs111580405	56739557	A	G	12	0.067594433	Alt	CEU+FIN+GBR+IBS+TSI	0.923070423	0.968320509	4719
rs11575234	56744276	C	G	12	0.068588469	Alt	rs11575240	56739857	GCC	G	12	0.065606362	Alt	CEU+FIN+GBR+IBS+TSI	0.892113554	0.967290178	4419
rs11575234	56744276	C	G	12	0.068588469	Alt	rs3832805	56740013	GAGA	G	12	0.065606362	Alt	CEU+FIN+GBR+IBS+TSI	0.892113554	0.967290178	4263
rs11575234	56744276	C	G	12	0.068588469	Alt	rs2066807	56740682	C	G	12	0.066600398	Alt	CEU+FIN+GBR+IBS+TSI	0.938043053	0.983923946	3594
rs11575234	56744276	C	G	12	0.068588469	Alt	rs57137641	56741228	G	A	12	0.066600398	Alt	CEU+FIN+GBR+IBS+TSI	0.938043053	0.983923946	3048
rs11575234	56744276	C	G	12	0.068588469	Alt	rs2020854	56743367	T	C	12	0.068588469	Alt	CEU+FIN+GBR+IBS+TSI	1	0.999999998	909
rs11575234	56744276	C	G	12	0.068588469	Alt	rs11575234	56744276	C	G	12	0.068588469	Alt	CEU+FIN+GBR+IBS+TSI	1	1	0
rs11575234	56744276	C	G	12	0.068588469	Alt	rs11575232	56744422	G	A	12	0.064612326	Alt	CEU+FIN+GBR+IBS+TSI	0.938024611	0.999999998	-146
rs11575234	56744276	C	G	12	0.068588469	Alt	rs11575231	56744445	T	C	12	0.064612326	Alt	CEU+FIN+GBR+IBS+TSI	0.938024611	0.999999998	-169
rs11575234	56744276	C	G	12	0.068588469	Alt	rs57367440	56745788	T	C	12	0.064612326	Alt	CEU+FIN+GBR+IBS+TSI	0.938024611	0.999999998	-1512
rs11575234	56744276	C	G	12	0.068588469	Alt	rs113384062	56746488	CT	C	12	0.078528827	Alt	CEU+FIN+GBR+IBS+TSI	0.864096294	0.999999998	-2212
rs11575234	56744276	C	G	12	0.068588469	Alt	rs75598973	56746558	C	T	12	0.064612326	Alt	CEU+FIN+GBR+IBS+TSI	0.938024611	0.999999998	-2282
rs11575234	56744276	C	G	12	0.068588469	Alt	rs148874097	56747744	C	T	12	0.064612326	Alt	CEU+FIN+GBR+IBS+TSI	0.938024611	0.999999998	-3468
rs11575234	56744276	C	G	12	0.068588469	Alt	rs2066819	56750204	C	T	12	0.064612326	Alt	CEU+FIN+GBR+IBS+TSI	0.938024611	0.999999998	-5928
rs11575234	56744276	C	G	12	0.068588469	Alt	rs11575229	56750737	C	T	12	0.064612326	Alt	CEU+FIN+GBR+IBS+TSI	0.938024611	0.999999998	-6461
rs11575234	56744276	C	G	12	0.068588469	Alt	rs117779516	56750872	G	C	12	0.064612326	Alt	CEU+FIN+GBR+IBS+TSI	0.938024611	0.999999998	-6596
rs11575234	56744276	C	G	12	0.068588469	Alt	rs11575224	56752154	C	T	12	0.064612326	Alt	CEU+FIN+GBR+IBS+TSI	0.938024611	0.999999998	-7878
rs11575234	56744276	C	G	12	0.068588469	Alt	rs57870697	56752874	A	G	12	0.064612326	Alt	CEU+FIN+GBR+IBS+TSI	0.938024611	0.999999998	-8598
rs11575234	56744276	C	G	12	0.068588469	Alt	rs2066818	56753822	C	A	12	0.06361829	Alt	CEU+FIN+GBR+IBS+TSI	0.922613003	0.999999998	-9546
rs11575234	56744276	C	G	12	0.068588469	Alt	rs371263878	56754371	TTA	T	12	0.068588469	Alt	CEU+FIN+GBR+IBS+TSI	1	0.999999998	-10095
rs11581667	234726356	C	T	1	0.319085487	Alt	rs744487	234726012	A	C	1	0.319085487	Alt	CEU+FIN+GBR+IBS+TSI	1	1	344
rs11581667	234726356	C	T	1	0.319085487	Alt	rs11581667	234726356	C	T	1	0.319085487	Alt	CEU+FIN+GBR+IBS+TSI	1	1	0
rs11581667	234726356	C	T	1	0.319085487	Alt	rs11581688	234726532	C	G	1	0.319085487	Alt	CEU+FIN+GBR+IBS+TSI	1	1	-176
rs11581667	234726356	C	T	1	0.319085487	Alt	rs11576986	234728198	A	G	1	0.367793241	Alt	CEU+FIN+GBR+IBS+TSI	0.80550799	1	-1842
rs11581667	234726356	C	T	1	0.319085487	Alt	rs58928577	234728687	T	C	1	0.321073559	Alt	CEU+FIN+GBR+IBS+TSI	0.99090642	1	-2331
rs11581667	234726356	C	T	1	0.319085487	Alt	rs7528184	234730848	C	T	1	0.321073559	Alt	CEU+FIN+GBR+IBS+TSI	0.99090642	1	-4492
rs11581667	234726356	C	T	1	0.319085487	Alt	rs55638032	234730955	G	A	1	0.321073559	Alt	CEU+FIN+GBR+IBS+TSI	0.99090642	1	-4599
rs11581667	234726356	C	T	1	0.319085487	Alt	rs35176119	234732410	T	C	1	0.321073559	Alt	CEU+FIN+GBR+IBS+TSI	0.99090642	1	-6054
rs11581667	234726356	C	T	1	0.319085487	Alt	rs4612661	234734216	A	C	1	0.321073559	Alt	CEU+FIN+GBR+IBS+TSI	0.99090642	1	-7860
rs11581667	234726356	C	T	1	0.319085487	Alt	1	234734884	CTT	CTTT	1	0.292246521	Alt	CEU+FIN+GBR+IBS+TSI	0.845119466	0.979338019	-8528
rs11593576	81015896	C	T	10	0.390656064	Alt	rs10824730	81007151	A	G	10	0.348906561	Alt	CEU+FIN+GBR+IBS+TSI	0.803286356	0.980321043	8745
rs11593576	81015896	C	T	10	0.390656064	Alt	rs1408944	81008483	A	G	10	0.349900596	Alt	CEU+FIN+GBR+IBS+TSI	0.806940119	0.980402103	7413
rs11593576	81015896	C	T	10	0.390656064	Alt	rs10824731	81009237	C	T	10	0.346918489	Alt	CEU+FIN+GBR+IBS+TSI	0.820402454	0.995060495	6659
rs11593576	81015896	C	T	10	0.390656064	Alt	rs10824732	81009788	G	A	10	0.346918489	Alt	CEU+FIN+GBR+IBS+TSI	0.820402454	0.995060495	6108
rs11593576	81015896	C	T	10	0.390656064	Alt	rs11002892	81011589	C	T	10	0.346918489	Alt	CEU+FIN+GBR+IBS+TSI	0.820402454	0.995060495	4307
rs11593576	81015896	C	T	10	0.390656064	Alt	rs10762855	81013096	T	C	10	0.383697813	Alt	CEU+FIN+GBR+IBS+TSI	0.832242569	0.925748876	2800
rs11593576	81015896	C	T	10	0.390656064	Alt	rs4980052	81013421	G	A	10	0.383697813	Alt	CEU+FIN+GBR+IBS+TSI	0.832242569	0.925748876	2475
rs11593576	81015896	C	T	10	0.390656064	Alt	rs2031517	81014299	G	T	10	0.369781312	Alt	CEU+FIN+GBR+IBS+TSI	0.890508919	0.98641197	1597
rs11593576	81015896	C	T	10	0.390656064	Alt	rs11593576	81015896	C	T	10	0.390656064	Alt	CEU+FIN+GBR+IBS+TSI	1	1	0
rs116002988	99457437	C	T	14	0.206759443	Alt	rs61981335	99441296	G	A	14	0.222664016	Alt	CEU+FIN+GBR+IBS+TSI	0.809292086	0.943068106	16141
rs116002988	99457437	C	T	14	0.206759443	Alt	rs72700713	99446401	G	A	14	0.210735586	Alt	CEU+FIN+GBR+IBS+TSI	0.940644702	0.981612916	11036
rs116002988	99457437	C	T	14	0.206759443	Alt	rs149824175	99447112	C	G	14	0.210735586	Alt	CEU+FIN+GBR+IBS+TSI	0.952448676	0.987752753	10325
rs116002988	99457437	C	T	14	0.206759443	Alt	rs117686950	99447931	G	C	14	0.210735586	Alt	CEU+FIN+GBR+IBS+TSI	0.952448676	0.987752753	9506
rs116002988	99457437	C	T	14	0.206759443	Alt	rs200889410	99447953	G	GA	14	0.209741551	Alt	CEU+FIN+GBR+IBS+TSI	0.946367801	0.981651692	9484
rs116002988	99457437	C	T	14	0.206759443	Alt	rs17546515	99448464	T	A	14	0.210735586	Alt	CEU+FIN+GBR+IBS+TSI	0.952448676	0.987752753	8973
rs116002988	99457437	C	T	14	0.206759443	Alt	rs10484065	99448768	T	G	14	0.210735586	Alt	CEU+FIN+GBR+IBS+TSI	0.952448676	0.987752753	8669
rs116002988	99457437	C	T	14	0.206759443	Alt	rs10484066	99449395	A	C	14	0.210735586	Alt	CEU+FIN+GBR+IBS+TSI	0.952448676	0.987752753	8042
rs116002988	99457437	C	T	14	0.206759443	Alt	rs72700715	99449995	G	A	14	0.210735586	Alt	CEU+FIN+GBR+IBS+TSI	0.952448676	0.987752753	7442
rs116002988	99457437	C	T	14	0.206759443	Alt	rs72700717	99450114	A	T	14	0.210735586	Alt	CEU+FIN+GBR+IBS+TSI	0.952448676	0.987752753	7323
rs116002988	99457437	C	T	14	0.206759443	Alt	rs72700718	99450267	G	A	14	0.210735586	Alt	CEU+FIN+GBR+IBS+TSI	0.952448676	0.987752753	7170
rs116002988	99457437	C	T	14	0.206759443	Alt	rs61981339	99450283	T	C	14	0.249502982	Alt	CEU+FIN+GBR+IBS+TSI	0.763260809	0.986664823	7154
rs116002988	99457437	C	T	14	0.206759443	Alt	rs72700719	99450356	T	G	14	0.210735586	Alt	CEU+FIN+GBR+IBS+TSI	0.952448676	0.987752753	7081
rs116002988	99457437	C	T	14	0.206759443	Alt	rs72700720	99450546	T	C	14	0.249502982	Alt	CEU+FIN+GBR+IBS+TSI	0.763260809	0.986664823	6891
rs116002988	99457437	C	T	14	0.206759443	Alt	rs72700721	99450767	G	C	14	0.210735586	Alt	CEU+FIN+GBR+IBS+TSI	0.952448676	0.987752753	6670
rs116002988	99457437	C	T	14	0.206759443	Alt	rs61981343	99450810	C	T	14	0.249502982	Alt	CEU+FIN+GBR+IBS+TSI	0.763260809	0.986664823	6627
rs116002988	99457437	C	T	14	0.206759443	Alt	rs7494445	99450916	A	G	14	0.249502982	Alt	CEU+FIN+GBR+IBS+TSI	0.763260809	0.986664823	6521
rs116002988	99457437	C	T	14	0.206759443	Alt	rs67465138	99451005	T	C	14	0.249502982	Alt	CEU+FIN+GBR+IBS+TSI	0.763260809	0.986664823	6432
rs116002988	99457437	C	T	14	0.206759443	Alt	rs11160491	99451058	T	C	14	0.249502982	Alt	CEU+FIN+GBR+IBS+TSI	0.763260809	0.986664823	6379
rs116002988	99457437	C	T	14	0.206759443	Alt	rs145784277	99451699	C	T	14	0.210735586	Alt	CEU+FIN+GBR+IBS+TSI	0.952448676	0.987752753	5738
rs116002988	99457437	C	T	14	0.206759443	Alt	rs7143910	99451885	G	A	14	0.246520875	Alt	CEU+FIN+GBR+IBS+TSI	0.775700158	0.986751865	5552
rs116002988	99457437	C	T	14	0.206759443	Alt	14	99452175	T	C	14	0.210735586	Alt	CEU+FIN+GBR+IBS+TSI	0.952448676	0.987752753	5262
rs116002988	99457437	C	T	14	0.206759443	Alt	rs144841179	99452352	G	A	14	0.210735586	Alt	CEU+FIN+GBR+IBS+TSI	0.952448676	0.987752753	5085
rs116002988	99457437	C	T	14	0.206759443	Alt	rs141014220	99453655	G	A	14	0.207753479	Alt	CEU+FIN+GBR+IBS+TSI	0.969924573	0.987831206	3782
rs116002988	99457437	C	T	14	0.206759443	Alt	rs369720655	99453874	C	T	14	0.220675944	Alt	CEU+FIN+GBR+IBS+TSI	0.897603647	0.987485071	3563
rs116002988	99457437	C	T	14	0.206759443	Alt	rs150000870	99454077	G	A	14	0.216699801	Alt	CEU+FIN+GBR+IBS+TSI	0.91893754	0.987592795	3360
rs116002988	99457437	C	T	14	0.206759443	Alt	rs145006488	99454100	C	T	14	0.216699801	Alt	CEU+FIN+GBR+IBS+TSI	0.91893754	0.987592795	3337
rs116002988	99457437	C	T	14	0.206759443	Alt	rs144687481	99455316	C	T	14	0.208747515	Alt	CEU+FIN+GBR+IBS+TSI	0.987993794	0.999999999	2121
rs116002988	99457437	C	T	14	0.206759443	Alt	rs201940292	99455389	T	C	14	0.298210736	Alt	CEU+FIN+GBR+IBS+TSI	0.613400167	0.999999999	2048
rs116002988	99457437	C	T	14	0.206759443	Alt	rs140068631	99455403	A	T	14	0.208747515	Alt	CEU+FIN+GBR+IBS+TSI	0.987993794	0.999999999	2034
rs116002988	99457437	C	T	14	0.206759443	Alt	rs146716889	99455970	A	G	14	0.208747515	Alt	CEU+FIN+GBR+IBS+TSI	0.987993794	0.999999999	1467
rs116002988	99457437	C	T	14	0.206759443	Alt	rs150365061	99456631	G	A	14	0.208747515	Alt	CEU+FIN+GBR+IBS+TSI	0.987993794	0.999999999	806
rs116002988	99457437	C	T	14	0.206759443	Alt	rs149044481	99457381	G	A	14	0.210735586	Alt	CEU+FIN+GBR+IBS+TSI	0.97621412	0.999999999	56
rs116002988	99457437	C	T	14	0.206759443	Alt	rs143021084	99457389	T	C	14	0.206759443	Alt	CEU+FIN+GBR+IBS+TSI	1	0.999999999	48
rs116002988	99457437	C	T	14	0.206759443	Alt	rs116002988	99457437	C	T	14	0.206759443	Alt	CEU+FIN+GBR+IBS+TSI	1	1	0
rs116002988	99457437	C	T	14	0.206759443	Alt	rs149163508	99457538	CAAACTT	C	14	0.208747515	Alt	CEU+FIN+GBR+IBS+TSI	0.987993794	0.999999999	-101
rs116002988	99457437	C	T	14	0.206759443	Alt	rs114405301	99457751	A	G	14	0.208747515	Alt	CEU+FIN+GBR+IBS+TSI	0.987993794	0.999999999	-314
rs116002988	99457437	C	T	14	0.206759443	Alt	rs10220675	99457883	C	G	14	0.282306163	Alt	CEU+FIN+GBR+IBS+TSI	0.653165256	0.992823131	-446
rs116002988	99457437	C	T	14	0.206759443	Alt	rs1270143	99457891	G	C	14	0.277335984	Alt	CEU+FIN+GBR+IBS+TSI	0.679189012	0.999999999	-454
rs116002988	99457437	C	T	14	0.206759443	Alt	rs3995148	99457975	C	G	14	0.208747515	Alt	CEU+FIN+GBR+IBS+TSI	0.987993794	0.999999999	-538
rs116002988	99457437	C	T	14	0.206759443	Alt	rs1257602	99458306	A	G	14	0.277335984	Alt	CEU+FIN+GBR+IBS+TSI	0.679189012	0.999999999	-869
rs116002988	99457437	C	T	14	0.206759443	Alt	rs1257599	99458746	G	C	14	0.296222664	Alt	CEU+FIN+GBR+IBS+TSI	0.610131976	0.992597494	-1309
rs116002988	99457437	C	T	14	0.206759443	Alt	rs17629110	99463784	A	G	14	0.206759443	Alt	CEU+FIN+GBR+IBS+TSI	0.951934066	0.975671085	-6347
rs116002988	99457437	C	T	14	0.206759443	Alt	rs72700724	99466170	G	T	14	0.206759443	Alt	CEU+FIN+GBR+IBS+TSI	0.951934066	0.975671085	-8733
rs116002988	99457437	C	T	14	0.206759443	Alt	rs72700726	99468477	T	C	14	0.201789264	Alt	CEU+FIN+GBR+IBS+TSI	0.921927528	0.974963522	-11040
rs116002988	99457437	C	T	14	0.206759443	Alt	rs117538408	99469484	G	T	14	0.19582505	Alt	CEU+FIN+GBR+IBS+TSI	0.886410157	0.974066778	-12047
rs116002988	99457437	C	T	14	0.206759443	Alt	rs17547382	99472190	A	T	14	0.258449304	Alt	CEU+FIN+GBR+IBS+TSI	0.707575454	0.972687686	-14753
rs11630316	70369378	T	C	15	0.322067594	Alt	rs2279782	70344060	G	A	15	0.317097416	Ref	CEU+FIN+GBR+IBS+TSI	0.691535557	0.841144487	25318
rs11630316	70369378	T	C	15	0.322067594	Alt	rs6494841	70346292	G	A	15	0.314115308	Ref	CEU+FIN+GBR+IBS+TSI	0.703493148	0.854262334	23086
rs11630316	70369378	T	C	15	0.322067594	Alt	rs7172976	70346493	A	C	15	0.300198807	Ref	CEU+FIN+GBR+IBS+TSI	0.762058391	0.918665275	22885
rs11630316	70369378	T	C	15	0.322067594	Alt	rs4777227	70347362	C	A	15	0.296222664	Ref	CEU+FIN+GBR+IBS+TSI	0.762521492	0.927715599	22016
rs11630316	70369378	T	C	15	0.322067594	Alt	rs11440222	70347816	A	AG	15	0.296222664	Ref	CEU+FIN+GBR+IBS+TSI	0.762521492	0.927715599	21562
rs11630316	70369378	T	C	15	0.322067594	Alt	rs10083579	70347920	T	C	15	0.310139165	Ref	CEU+FIN+GBR+IBS+TSI	0.703085876	0.861959663	21458
rs11630316	70369378	T	C	15	0.322067594	Alt	rs2270871	70348523	G	C	15	0.309145129	Ref	CEU+FIN+GBR+IBS+TSI	0.707125833	0.866444755	20855
rs11630316	70369378	T	C	15	0.322067594	Alt	rs11072135	70349483	G	A	15	0.346918489	Alt	CEU+FIN+GBR+IBS+TSI	0.669528172	0.865235119	19895
rs11630316	70369378	T	C	15	0.322067594	Alt	rs2291982	70350457	C	G	15	0.309145129	Alt	CEU+FIN+GBR+IBS+TSI	0.707177919	0.866476666	18921
rs11630316	70369378	T	C	15	0.322067594	Alt	rs2228176	70352968	C	G	15	0.295228628	Alt	CEU+FIN+GBR+IBS+TSI	0.767002085	0.932660283	16410
rs11630316	70369378	T	C	15	0.322067594	Alt	rs3825968	70353075	C	A	15	0.295228628	Alt	CEU+FIN+GBR+IBS+TSI	0.767002085	0.932660283	16303
rs11630316	70369378	T	C	15	0.322067594	Alt	rs7162712	70362560	C	T	15	0.415506958	Ref	CEU+FIN+GBR+IBS+TSI	0.668284948	0.999999999	6818
rs11630316	70369378	T	C	15	0.322067594	Alt	rs3784665	70363332	A	G	15	0.315109344	Alt	CEU+FIN+GBR+IBS+TSI	0.923367663	0.976444645	6046
rs11630316	70369378	T	C	15	0.322067594	Alt	rs61999939	70367945	C	T	15	0.314115308	Alt	CEU+FIN+GBR+IBS+TSI	0.927899548	0.981096674	1433
rs11630316	70369378	T	C	15	0.322067594	Alt	rs3830411	70368571	A	ATGC	15	0.326043738	Alt	CEU+FIN+GBR+IBS+TSI	0.982011301	1	807
rs11630316	70369378	T	C	15	0.322067594	Alt	rs11630316	70369378	T	C	15	0.322067594	Alt	CEU+FIN+GBR+IBS+TSI	1	1	0
rs11630316	70369378	T	C	15	0.322067594	Alt	rs12901770	70371571	A	T	15	0.324055666	Alt	CEU+FIN+GBR+IBS+TSI	0.972860649	0.990830449	-2193
rs11630316	70369378	T	C	15	0.322067594	Alt	rs56267294	70374055	G	A	15	0.331013917	Ref	CEU+FIN+GBR+IBS+TSI	0.889348451	0.962432418	-4677
rs1163251	120209755	T	C	1	0.414512922	Alt	rs483360	120200606	C	T	1	0.407554672	Alt	CEU+FIN+GBR+IBS+TSI	0.963520908	0.995800071	9149
rs1163251	120209755	T	C	1	0.414512922	Alt	rs677277	120202298	G	A	1	0.408548708	Alt	CEU+FIN+GBR+IBS+TSI	0.96752236	0.995814527	7457
rs1163251	120209755	T	C	1	0.414512922	Alt	rs629735	120206932	G	T	1	0.407554672	Alt	CEU+FIN+GBR+IBS+TSI	0.971665621	1	2823
rs1163251	120209755	T	C	1	0.414512922	Alt	rs496198	120207177	A	G	1	0.407554672	Alt	CEU+FIN+GBR+IBS+TSI	0.971665621	1	2578
rs1163251	120209755	T	C	1	0.414512922	Alt	rs496195	120207182	A	G	1	0.407554672	Alt	CEU+FIN+GBR+IBS+TSI	0.971665621	1	2573
rs1163251	120209755	T	C	1	0.414512922	Alt	rs493427	120207482	A	T	1	0.492047714	Ref	CEU+FIN+GBR+IBS+TSI	0.685811967	1	2273
rs1163251	120209755	T	C	1	0.414512922	Alt	rs11362713	120208006	AT	A	1	0.472166998	Ref	CEU+FIN+GBR+IBS+TSI	0.618765185	0.988446142	1749
rs1163251	120209755	T	C	1	0.414512922	Alt	rs541503	120208297	T	C	1	0.414512922	Alt	CEU+FIN+GBR+IBS+TSI	1	1	1458
rs1163251	120209755	T	C	1	0.414512922	Alt	rs539799	120208472	T	C	1	0.494035785	Ref	CEU+FIN+GBR+IBS+TSI	0.691288555	1	1283
rs1163251	120209755	T	C	1	0.414512922	Alt	rs539708	120208503	G	T	1	0.414512922	Alt	CEU+FIN+GBR+IBS+TSI	1	1	1252
rs1163251	120209755	T	C	1	0.414512922	Alt	rs662243	120209564	C	A	1	0.407554672	Alt	CEU+FIN+GBR+IBS+TSI	0.971665621	1	191
rs1163251	120209755	T	C	1	0.414512922	Alt	rs1163251	120209755	T	C	1	0.414512922	Alt	CEU+FIN+GBR+IBS+TSI	1	1	0
rs1163251	120209755	T	C	1	0.414512922	Alt	rs71074433	120210491	CCATAA	C	1	0.407554672	Alt	CEU+FIN+GBR+IBS+TSI	0.963520908	0.995800071	-736
rs1163251	120209755	T	C	1	0.414512922	Alt	rs61787108	120211330	T	C	1	0.415506958	Alt	CEU+FIN+GBR+IBS+TSI	0.987742022	0.995888834	-1575
rs1163251	120209755	T	C	1	0.414512922	Alt	rs372282686	120211389	CAAAAAAA	C	1	0.48111332	Ref	CEU+FIN+GBR+IBS+TSI	0.65644088	0.999999999	-1634
rs1163251	120209755	T	C	1	0.414512922	Alt	rs839600	120211883	C	T	1	0.415506958	Alt	CEU+FIN+GBR+IBS+TSI	0.987742022	0.995888834	-2128
rs1163251	120209755	T	C	1	0.414512922	Alt	rs594400	120214275	G	T	1	0.415506958	Alt	CEU+FIN+GBR+IBS+TSI	0.987742022	0.995888834	-4520
rs1163251	120209755	T	C	1	0.414512922	Alt	rs597308	120214953	G	A	1	0.415506958	Ref	CEU+FIN+GBR+IBS+TSI	0.987742022	0.995888834	-5198
rs1163251	120209755	T	C	1	0.414512922	Alt	rs598685	120215269	G	A	1	0.415506958	Ref	CEU+FIN+GBR+IBS+TSI	0.987742022	0.995888834	-5514
rs1163251	120209755	T	C	1	0.414512922	Alt	rs612430	120216025	A	G	1	0.414512922	Ref	CEU+FIN+GBR+IBS+TSI	0.983650654	0.991791638	-6270
rs1163251	120209755	T	C	1	0.414512922	Alt	rs514491	120216743	C	T	1	0.415506958	Ref	CEU+FIN+GBR+IBS+TSI	0.987742022	0.995888834	-6988
rs1163251	120209755	T	C	1	0.414512922	Alt	rs511059	120217081	G	T	1	0.414512922	Ref	CEU+FIN+GBR+IBS+TSI	0.98365052	0.991791571	-7326
rs1163251	120209755	T	C	1	0.414512922	Alt	rs627707	120217133	C	G	1	0.415506958	Ref	CEU+FIN+GBR+IBS+TSI	0.987742022	0.995888834	-7378
rs1163251	120209755	T	C	1	0.414512922	Alt	rs487884	120217330	C	T	1	0.415506958	Ref	CEU+FIN+GBR+IBS+TSI	0.987742022	0.995888834	-7575
rs1163251	120209755	T	C	1	0.414512922	Alt	rs487081	120217389	G	A	1	0.415506958	Ref	CEU+FIN+GBR+IBS+TSI	0.987742022	0.995888834	-7634
rs1163251	120209755	T	C	1	0.414512922	Alt	rs639216	120217414	C	T	1	0.415506958	Ref	CEU+FIN+GBR+IBS+TSI	0.987742022	0.995888834	-7659
rs1163251	120209755	T	C	1	0.414512922	Alt	rs839605	120217524	C	A	1	0.415506958	Ref	CEU+FIN+GBR+IBS+TSI	0.987742022	0.995888834	-7769
rs1163251	120209755	T	C	1	0.414512922	Alt	rs639761	120217558	G	A	1	0.415506958	Ref	CEU+FIN+GBR+IBS+TSI	0.987742022	0.995888834	-7803
rs1163251	120209755	T	C	1	0.414512922	Alt	rs148360878	120217586	C	CGGTGGTGGTGGTGGT	1	0.422465209	Ref	CEU+FIN+GBR+IBS+TSI	0.959754728	0.995809233	-7831
rs1163251	120209755	T	C	1	0.414512922	Alt	rs112752776	120217618	GCCTCTAGTGGGCA	G	1	0.415506958	Ref	CEU+FIN+GBR+IBS+TSI	0.987742022	0.995888834	-7863
rs1163251	120209755	T	C	1	0.414512922	Alt	rs640195	120217650	T	A	1	0.415506958	Ref	CEU+FIN+GBR+IBS+TSI	0.987742022	0.995888834	-7895
rs1163251	120209755	T	C	1	0.414512922	Alt	rs839607	120218998	C	G	1	0.414512922	Ref	CEU+FIN+GBR+IBS+TSI	0.98365052	0.991791571	-9243
rs1163251	120209755	T	C	1	0.414512922	Alt	rs839608	120219035	A	G	1	0.414512922	Ref	CEU+FIN+GBR+IBS+TSI	0.98365052	0.991791571	-9280
rs1163251	120209755	T	C	1	0.414512922	Alt	rs686362	120221011	T	C	1	0.492047714	Alt	CEU+FIN+GBR+IBS+TSI	0.671057463	0.989184553	-11256
rs1163251	120209755	T	C	1	0.414512922	Alt	rs606312	120222582	G	A	1	0.414512922	Ref	CEU+FIN+GBR+IBS+TSI	0.98365052	0.991791571	-12827
rs1163251	120209755	T	C	1	0.414512922	Alt	rs866321	120224469	T	C	1	0.414512922	Ref	CEU+FIN+GBR+IBS+TSI	0.975501439	0.987674764	-14714
rs1163251	120209755	T	C	1	0.414512922	Alt	rs11361849	120227771	GT	G	1	0.437375746	Ref	CEU+FIN+GBR+IBS+TSI	0.886953924	0.986866194	-18016
rs1163251	120209755	T	C	1	0.414512922	Alt	rs517533	120229170	T	G	1	0.435387674	Ref	CEU+FIN+GBR+IBS+TSI	0.894285163	0.986939475	-19415
rs1163251	120209755	T	C	1	0.414512922	Alt	rs478450	120233922	G	A	1	0.437375746	Ref	CEU+FIN+GBR+IBS+TSI	0.886953924	0.986866194	-24167
rs1163251	120209755	T	C	1	0.414512922	Alt	rs2764886	120241771	C	T	1	0.437375746	Ref	CEU+FIN+GBR+IBS+TSI	0.886953924	0.986866194	-32016
rs1163251	120209755	T	C	1	0.414512922	Alt	rs611365	120242571	C	T	1	0.437375746	Ref	CEU+FIN+GBR+IBS+TSI	0.886953924	0.986866194	-32816
rs1163251	120209755	T	C	1	0.414512922	Alt	rs658442	120244858	T	G	1	0.437375746	Ref	CEU+FIN+GBR+IBS+TSI	0.886953924	0.986866194	-35103
rs1163251	120209755	T	C	1	0.414512922	Alt	rs660073	120245173	T	C	1	0.437375746	Ref	CEU+FIN+GBR+IBS+TSI	0.886953924	0.986866194	-35418
rs1163251	120209755	T	C	1	0.414512922	Alt	rs839612	120247176	T	C	1	0.437375746	Ref	CEU+FIN+GBR+IBS+TSI	0.886953924	0.986866194	-37421
rs1163251	120209755	T	C	1	0.414512922	Alt	rs592762	120247355	A	G	1	0.437375746	Ref	CEU+FIN+GBR+IBS+TSI	0.886953924	0.986866194	-37600
rs1163251	120209755	T	C	1	0.414512922	Alt	rs595283	120247887	G	C	1	0.437375746	Ref	CEU+FIN+GBR+IBS+TSI	0.886953924	0.986866194	-38132
rs1163251	120209755	T	C	1	0.414512922	Alt	rs561931	120254506	A	G	1	0.416500994	Ref	CEU+FIN+GBR+IBS+TSI	0.85551954	0.928736571	-44751
rs1163251	120209755	T	C	1	0.414512922	Alt	rs3838425	120267597	GC	G	1	0.418489066	Alt	CEU+FIN+GBR+IBS+TSI	0.665632708	0.822564688	-57842
rs11649653	30918487	C	G	16	0.393638171	Alt	rs62057232	30820866	T	C	16	0.382703777	Alt	CEU+FIN+GBR+IBS+TSI	0.611406194	0.800134557	97621
rs11649653	30918487	C	G	16	0.393638171	Alt	rs4889490	30823047	G	T	16	0.383697813	Alt	CEU+FIN+GBR+IBS+TSI	0.607784628	0.796085518	95440
rs11649653	30918487	C	G	16	0.393638171	Alt	rs9319587	30833246	C	T	16	0.38667992	Alt	CEU+FIN+GBR+IBS+TSI	0.626333764	0.803069938	85241
rs11649653	30918487	C	G	16	0.393638171	Alt	rs11864054	30846134	G	A	16	0.381709742	Ref	CEU+FIN+GBR+IBS+TSI	0.607861816	0.79949304	72353
rs11649653	30918487	C	G	16	0.393638171	Alt	rs4889634	30878863	C	T	16	0.376739563	Alt	CEU+FIN+GBR+IBS+TSI	0.747067206	0.895729087	39624
rs11649653	30918487	C	G	16	0.393638171	Alt	rs8046707	30916233	G	A	16	0.393638171	Alt	CEU+FIN+GBR+IBS+TSI	1	1	2254
rs11649653	30918487	C	G	16	0.393638171	Alt	rs11649653	30918487	C	G	16	0.393638171	Alt	CEU+FIN+GBR+IBS+TSI	1	1	0
rs11649653	30918487	C	G	16	0.393638171	Alt	rs8044030	30927990	G	A	16	0.394632207	Alt	CEU+FIN+GBR+IBS+TSI	0.995845893	1	-9503
rs11649653	30918487	C	G	16	0.393638171	Alt	rs71383766	30930233	C	T	16	0.43638171	Alt	CEU+FIN+GBR+IBS+TSI	0.791624526	0.971667497	-11746
rs11649653	30918487	C	G	16	0.393638171	Alt	rs35733741	30945887	G	A	16	0.412524851	Alt	CEU+FIN+GBR+IBS+TSI	0.924495358	1	-27400
rs11649653	30918487	C	G	16	0.393638171	Alt	rs12917722	30948397	A	G	16	0.412524851	Alt	CEU+FIN+GBR+IBS+TSI	0.924495358	1	-29910
rs11649653	30918487	C	G	16	0.393638171	Alt	rs13336347	30951566	C	G	16	0.412524851	Alt	CEU+FIN+GBR+IBS+TSI	0.924495358	1	-33079
rs11649653	30918487	C	G	16	0.393638171	Alt	rs11643872	30969486	G	T	16	0.404572565	Alt	CEU+FIN+GBR+IBS+TSI	0.890495492	0.965421532	-50999
rs11649653	30918487	C	G	16	0.393638171	Alt	rs11640961	30979818	C	T	16	0.406560636	Alt	CEU+FIN+GBR+IBS+TSI	0.898911655	0.973980627	-61331
rs11649653	30918487	C	G	16	0.393638171	Alt	rs4889603	30982225	A	G	16	0.406560636	Alt	CEU+FIN+GBR+IBS+TSI	0.898911655	0.973980627	-63738
rs11649653	30918487	C	G	16	0.393638171	Alt	rs11150602	30993823	A	G	16	0.381709742	Alt	CEU+FIN+GBR+IBS+TSI	0.80519423	0.920158374	-75336
rs11649653	30918487	C	G	16	0.393638171	Alt	rs11441998	31005947	G	GT	16	0.384691849	Alt	CEU+FIN+GBR+IBS+TSI	0.739156393	0.876073787	-87460
rs11649653	30918487	C	G	16	0.393638171	Alt	rs4889606	31011183	A	G	16	0.382703777	Alt	CEU+FIN+GBR+IBS+TSI	0.731449855	0.875165905	-92696
rs11649653	30918487	C	G	16	0.393638171	Alt	rs12716979	31011821	T	G	16	0.383697813	Alt	CEU+FIN+GBR+IBS+TSI	0.735318128	0.875633774	-93334
rs11649653	30918487	C	G	16	0.393638171	Alt	rs9926533	31014179	C	T	16	0.381709742	Alt	CEU+FIN+GBR+IBS+TSI	0.743056787	0.883940959	-95692
rs11649653	30918487	C	G	16	0.393638171	Alt	rs34898535	31025641	C	T	16	0.38667992	Alt	CEU+FIN+GBR+IBS+TSI	0.731543922	0.867901942	-107154
rs11649653	30918487	C	G	16	0.393638171	Alt	rs34845977	31027833	A	AT	16	0.374751491	Alt	CEU+FIN+GBR+IBS+TSI	0.670373308	0.852110035	-109346
rs11649653	30918487	C	G	16	0.393638171	Alt	rs11150604	31037020	A	T	16	0.388667992	Alt	CEU+FIN+GBR+IBS+TSI	0.731651801	0.864338937	-118533
rs11649653	30918487	C	G	16	0.393638171	Alt	rs9939558	31038687	T	A	16	0.388667992	Alt	CEU+FIN+GBR+IBS+TSI	0.731651801	0.864338937	-120200
rs11649653	30918487	C	G	16	0.393638171	Alt	rs12934418	31042299	G	A	16	0.387673956	Alt	CEU+FIN+GBR+IBS+TSI	0.727744587	0.863833854	-123812
rs11649653	30918487	C	G	16	0.393638171	Alt	rs10871454	31048079	C	T	16	0.387673956	Alt	CEU+FIN+GBR+IBS+TSI	0.727744587	0.863833854	-129592
rs11649653	30918487	C	G	16	0.393638171	Alt	rs12448321	31048280	C	T	16	0.387673956	Alt	CEU+FIN+GBR+IBS+TSI	0.727744587	0.863833854	-129793
rs11649653	30918487	C	G	16	0.393638171	Alt	rs9939417	31053467	C	T	16	0.38667992	Alt	CEU+FIN+GBR+IBS+TSI	0.716170636	0.858734106	-134980
rs11649653	30918487	C	G	16	0.393638171	Alt	rs2288004	31054040	G	C	16	0.399602386	Alt	CEU+FIN+GBR+IBS+TSI	0.683710971	0.837236505	-135553
rs11649653	30918487	C	G	16	0.393638171	Alt	rs9929899	31062701	C	A	16	0.399602386	Alt	CEU+FIN+GBR+IBS+TSI	0.683710971	0.837236505	-144214
rs11649653	30918487	C	G	16	0.393638171	Alt	rs35916366	31062875	TA	T	16	0.426441352	Alt	CEU+FIN+GBR+IBS+TSI	0.628726785	0.848572679	-144388
rs11649653	30918487	C	G	16	0.393638171	Alt	rs4889530	31065918	T	A	16	0.399602386	Alt	CEU+FIN+GBR+IBS+TSI	0.683710971	0.837236505	-147431
rs11649653	30918487	C	G	16	0.393638171	Alt	rs34649473	31066538	T	G	16	0.399602386	Alt	CEU+FIN+GBR+IBS+TSI	0.683710971	0.837236505	-148051
rs11649653	30918487	C	G	16	0.393638171	Alt	rs35351013	31069854	G	A	16	0.387673956	Alt	CEU+FIN+GBR+IBS+TSI	0.720061509	0.859261842	-151367
rs11649653	30918487	C	G	16	0.393638171	Alt	rs56813533	31070481	A	T	16	0.387673956	Alt	CEU+FIN+GBR+IBS+TSI	0.720061509	0.859261842	-151994
rs11649653	30918487	C	G	16	0.393638171	Alt	rs71151445	31074386	G	GC	16	0.399602386	Alt	CEU+FIN+GBR+IBS+TSI	0.683710971	0.837236505	-155899
rs11649653	30918487	C	G	16	0.393638171	Alt	rs2303223	31075175	G	A	16	0.387673956	Alt	CEU+FIN+GBR+IBS+TSI	0.720061509	0.859261842	-156688
rs11649653	30918487	C	G	16	0.393638171	Alt	rs881929	31079371	G	T	16	0.387673956	Alt	CEU+FIN+GBR+IBS+TSI	0.720061509	0.859261842	-160884
rs11649653	30918487	C	G	16	0.393638171	Alt	rs9796794	31081585	A	G	16	0.388667992	Alt	CEU+FIN+GBR+IBS+TSI	0.71629259	0.855218494	-163098
rs11649653	30918487	C	G	16	0.393638171	Alt	rs11281612	31084394	A	AGCTCCTC	16	0.400596421	Alt	CEU+FIN+GBR+IBS+TSI	0.680139774	0.836778047	-165907
rs11649653	30918487	C	G	16	0.393638171	Alt	rs2303222	31085470	T	C	16	0.400596421	Alt	CEU+FIN+GBR+IBS+TSI	0.680139774	0.836778047	-166983
rs11649653	30918487	C	G	16	0.393638171	Alt	rs749671	31088347	G	A	16	0.381709742	Alt	CEU+FIN+GBR+IBS+TSI	0.697106279	0.856173443	-169860
rs11649653	30918487	C	G	16	0.393638171	Alt	rs749670	31088625	A	G	16	0.387673956	Alt	CEU+FIN+GBR+IBS+TSI	0.712447694	0.854706921	-170138
rs11649653	30918487	C	G	16	0.393638171	Alt	rs2359612	31103796	A	G	16	0.387673956	Ref	CEU+FIN+GBR+IBS+TSI	0.712447694	0.854706921	-185309
rs11649653	30918487	C	G	16	0.393638171	Alt	rs8050894	31104509	C	G	16	0.399602386	Alt	CEU+FIN+GBR+IBS+TSI	0.67624772	0.832654414	-186022
rs11649653	30918487	C	G	16	0.393638171	Alt	rs9934438	31104878	G	A	16	0.387673956	Alt	CEU+FIN+GBR+IBS+TSI	0.712447694	0.854706921	-186391
rs11649653	30918487	C	G	16	0.393638171	Alt	rs9923231	31107689	C	T	16	0.387673956	Alt	CEU+FIN+GBR+IBS+TSI	0.712447694	0.854706921	-189202
rs11649653	30918487	C	G	16	0.393638171	Alt	rs7187995	31112810	A	C	16	0.38667992	Ref	CEU+FIN+GBR+IBS+TSI	0.604262032	0.788793113	-194323
rs11649653	30918487	C	G	16	0.393638171	Alt	rs2032915	31117413	C	T	16	0.380715706	Alt	CEU+FIN+GBR+IBS+TSI	0.62603022	0.813064428	-198926
rs11649653	30918487	C	G	16	0.393638171	Alt	rs14235	31121793	G	A	16	0.381709742	Alt	CEU+FIN+GBR+IBS+TSI	0.62979252	0.813787482	-203306
rs11649653	30918487	C	G	16	0.393638171	Alt	rs9925964	31129895	A	G	16	0.381709742	Alt	CEU+FIN+GBR+IBS+TSI	0.62979252	0.813787482	-211408
rs11649653	30918487	C	G	16	0.393638171	Alt	rs4889620	31131174	G	A	16	0.381709742	Alt	CEU+FIN+GBR+IBS+TSI	0.62979252	0.813787482	-212687
rs11649653	30918487	C	G	16	0.393638171	Alt	rs4527034	31131614	A	G	16	0.381709742	Ref	CEU+FIN+GBR+IBS+TSI	0.62979252	0.813787482	-213127
rs11649653	30918487	C	G	16	0.393638171	Alt	rs138259061	31136066	A	AAAAG	16	0.384691849	Alt	CEU+FIN+GBR+IBS+TSI	0.604072726	0.791985319	-217579
rs11649653	30918487	C	G	16	0.393638171	Alt	rs889548	31137712	C	T	16	0.381709742	Alt	CEU+FIN+GBR+IBS+TSI	0.62979252	0.813787482	-219225
rs11649653	30918487	C	G	16	0.393638171	Alt	rs9936329	31140799	G	T	16	0.381709742	Alt	CEU+FIN+GBR+IBS+TSI	0.62979252	0.813787482	-222312
rs11649653	30918487	C	G	16	0.393638171	Alt	rs1549293	31141993	C	T	16	0.381709742	Alt	CEU+FIN+GBR+IBS+TSI	0.62979252	0.813787482	-223506
rs11649653	30918487	C	G	16	0.393638171	Alt	rs12597511	31145219	C	T	16	0.380715706	Alt	CEU+FIN+GBR+IBS+TSI	0.618700364	0.808290543	-226732
rs11649653	30918487	C	G	16	0.393638171	Alt	rs2855475	31147548	G	A	16	0.382703777	Ref	CEU+FIN+GBR+IBS+TSI	0.626126502	0.809709349	-229061
rs11649653	30918487	C	G	16	0.393638171	Alt	rs9972727	31149142	A	G	16	0.378727634	Ref	CEU+FIN+GBR+IBS+TSI	0.618632652	0.81166462	-230655
rs11655081	66382209	T	C	17	0.058648111	Alt	rs11655081	66382209	T	C	17	0.058648111	Alt	CEU+FIN+GBR+IBS+TSI	1	1	0
rs11655081	66382209	T	C	17	0.058648111	Alt	rs8079443	66383772	C	T	17	0.057654076	Alt	CEU+FIN+GBR+IBS+TSI	0.982013874	0.999999998	-1563
rs11655081	66382209	T	C	17	0.058648111	Alt	rs11654682	66384087	C	T	17	0.057654076	Alt	CEU+FIN+GBR+IBS+TSI	0.982013874	0.999999998	-1878
rs11655081	66382209	T	C	17	0.058648111	Alt	rs11650971	66384090	G	A	17	0.057654076	Alt	CEU+FIN+GBR+IBS+TSI	0.982013874	0.999999998	-1881
rs11655081	66382209	T	C	17	0.058648111	Alt	rs113271622	66385027	C	T	17	0.057654076	Alt	CEU+FIN+GBR+IBS+TSI	0.982013874	0.999999998	-2818
rs11655081	66382209	T	C	17	0.058648111	Alt	rs72841850	66385783	T	G	17	0.057654076	Alt	CEU+FIN+GBR+IBS+TSI	0.982013874	0.999999998	-3574
rs11655081	66382209	T	C	17	0.058648111	Alt	rs72841851	66385803	T	C	17	0.057654076	Alt	CEU+FIN+GBR+IBS+TSI	0.982013874	0.999999998	-3594
rs11655081	66382209	T	C	17	0.058648111	Alt	rs57451312	66386417	C	T	17	0.058648111	Alt	CEU+FIN+GBR+IBS+TSI	0.964281016	0.981978114	-4208
rs11655081	66382209	T	C	17	0.058648111	Alt	rs79552387	66386434	A	T	17	0.058648111	Alt	CEU+FIN+GBR+IBS+TSI	0.964281016	0.981978114	-4225
rs11655081	66382209	T	C	17	0.058648111	Alt	rs77559241	66386445	G	A	17	0.058648111	Alt	CEU+FIN+GBR+IBS+TSI	0.964281016	0.981978114	-4236
rs11655081	66382209	T	C	17	0.058648111	Alt	rs79314929	66386448	C	T	17	0.058648111	Alt	CEU+FIN+GBR+IBS+TSI	0.964281016	0.981978114	-4239
rs11655081	66382209	T	C	17	0.058648111	Alt	rs7208344	66386834	A	G	17	0.057654076	Alt	CEU+FIN+GBR+IBS+TSI	0.982013874	0.999999998	-4625
rs11655081	66382209	T	C	17	0.058648111	Alt	rs11654993	66387180	G	A	17	0.057654076	Alt	CEU+FIN+GBR+IBS+TSI	0.982013874	0.999999998	-4971
rs11655081	66382209	T	C	17	0.058648111	Alt	rs11654995	66387185	G	A	17	0.057654076	Alt	CEU+FIN+GBR+IBS+TSI	0.982013874	0.999999998	-4976
rs11655081	66382209	T	C	17	0.058648111	Alt	rs72841853	66387552	A	G	17	0.057654076	Alt	CEU+FIN+GBR+IBS+TSI	0.982013874	0.999999998	-5343
rs11655081	66382209	T	C	17	0.058648111	Alt	rs72841855	66387635	G	A	17	0.057654076	Alt	CEU+FIN+GBR+IBS+TSI	0.982013874	0.999999998	-5426
rs11655081	66382209	T	C	17	0.058648111	Alt	rs16972924	66387861	A	T	17	0.058648111	Alt	CEU+FIN+GBR+IBS+TSI	0.964280369	0.981977784	-5652
rs11655081	66382209	T	C	17	0.058648111	Alt	rs7224186	66387974	G	A	17	0.057654076	Alt	CEU+FIN+GBR+IBS+TSI	0.982013874	0.999999998	-5765
rs11655081	66382209	T	C	17	0.058648111	Alt	rs7220423	66388167	C	T	17	0.05666004	Alt	CEU+FIN+GBR+IBS+TSI	0.964065653	0.999999998	-5958
rs11655081	66382209	T	C	17	0.058648111	Alt	rs61502349	66388472	A	G	17	0.05666004	Alt	CEU+FIN+GBR+IBS+TSI	0.964065653	0.999999998	-6263
rs11655081	66382209	T	C	17	0.058648111	Alt	rs57873715	66388559	T	C	17	0.05666004	Alt	CEU+FIN+GBR+IBS+TSI	0.964065653	0.999999998	-6350
rs11655081	66382209	T	C	17	0.058648111	Alt	rs28483915	66388951	C	T	17	0.05666004	Alt	CEU+FIN+GBR+IBS+TSI	0.964065653	0.999999998	-6742
rs11655081	66382209	T	C	17	0.058648111	Alt	rs28711365	66389027	G	A	17	0.05666004	Alt	CEU+FIN+GBR+IBS+TSI	0.964065653	0.999999998	-6818
rs11655081	66382209	T	C	17	0.058648111	Alt	rs10468443	66389461	T	C	17	0.05666004	Alt	CEU+FIN+GBR+IBS+TSI	0.964065653	0.999999998	-7252
rs11655081	66382209	T	C	17	0.058648111	Alt	rs6501421	66389513	G	A	17	0.05666004	Alt	CEU+FIN+GBR+IBS+TSI	0.964065653	0.999999998	-7304
rs11655081	66382209	T	C	17	0.058648111	Alt	rs6501422	66389646	T	C	17	0.05666004	Alt	CEU+FIN+GBR+IBS+TSI	0.964065653	0.999999998	-7437
rs11655081	66382209	T	C	17	0.058648111	Alt	rs6501423	66389826	G	A	17	0.05666004	Alt	CEU+FIN+GBR+IBS+TSI	0.964065653	0.999999998	-7617
rs11655081	66382209	T	C	17	0.058648111	Alt	rs7215499	66397129	G	T	17	0.051689861	Alt	CEU+FIN+GBR+IBS+TSI	0.839244604	0.979417389	-14920
rs11656696	10033679	C	A	17	0.413518887	Alt	rs12602519	10027480	G	A	17	0.36083499	Alt	CEU+FIN+GBR+IBS+TSI	0.616412637	0.877422163	6199
rs11656696	10033679	C	A	17	0.413518887	Alt	rs12150284	10031090	C	T	17	0.370775348	Alt	CEU+FIN+GBR+IBS+TSI	0.710613593	0.922114506	2589
rs11656696	10033679	C	A	17	0.413518887	Alt	rs9913911	10031183	A	G	17	0.372763419	Alt	CEU+FIN+GBR+IBS+TSI	0.740664716	0.937412053	2496
rs11656696	10033679	C	A	17	0.413518887	Alt	rs9893168	10031571	T	C	17	0.425447316	Alt	CEU+FIN+GBR+IBS+TSI	0.888204224	0.965814504	2108
rs11656696	10033679	C	A	17	0.413518887	Alt	rs9914258	10031642	C	T	17	0.423459245	Alt	CEU+FIN+GBR+IBS+TSI	0.895809427	0.966001849	2037
rs11656696	10033679	C	A	17	0.413518887	Alt	rs28391220	10031823	C	A	17	0.419483101	Alt	CEU+FIN+GBR+IBS+TSI	0.94336614	0.983262066	1856
rs11656696	10033679	C	A	17	0.413518887	Alt	rs34722990	10032167	ACCTC	A	17	0.411530815	Alt	CEU+FIN+GBR+IBS+TSI	0.951108901	0.979256505	1512
rs11656696	10033679	C	A	17	0.413518887	Alt	rs11656696	10033679	C	A	17	0.413518887	Alt	CEU+FIN+GBR+IBS+TSI	1	1	0
rs11656696	10033679	C	A	17	0.413518887	Alt	rs9889528	10035337	C	T	17	0.387673956	Alt	CEU+FIN+GBR+IBS+TSI	0.69457834	0.87950706	-1658
rs11662763	5857091	C	T	18	0.137176938	Alt	rs11662763	5857091	C	T	18	0.137176938	Alt	CEU+FIN+GBR+IBS+TSI	1	1	0
rs11662763	5857091	C	T	18	0.137176938	Alt	rs75809161	5859608	G	A	18	0.137176938	Alt	CEU+FIN+GBR+IBS+TSI	1	0.999999999	-2517
rs11662763	5857091	C	T	18	0.137176938	Alt	rs7506228	5861335	A	T	18	0.142147117	Alt	CEU+FIN+GBR+IBS+TSI	0.959476008	0.999999999	-4244
rs11662763	5857091	C	T	18	0.137176938	Alt	rs112013912	5861871	C	CT	18	0.154075547	Alt	CEU+FIN+GBR+IBS+TSI	0.842648975	0.98252755	-4780
rs11662763	5857091	C	T	18	0.137176938	Alt	rs11659521	5862557	A	C	18	0.138170974	Alt	CEU+FIN+GBR+IBS+TSI	0.925756058	0.966198707	-5466
rs11662763	5857091	C	T	18	0.137176938	Alt	rs10595145	5867797	GAGAGAA	G	18	0.143141153	Alt	CEU+FIN+GBR+IBS+TSI	0.951708909	0.999999999	-10706
rs11662763	5857091	C	T	18	0.137176938	Alt	rs35373679	5869574	AG	A	18	0.14612326	Alt	CEU+FIN+GBR+IBS+TSI	0.897434435	0.982842142	-12483
rs11662763	5857091	C	T	18	0.137176938	Alt	rs76857496	5871800	C	A	18	0.143141153	Alt	CEU+FIN+GBR+IBS+TSI	0.856467004	0.94864397	-14709
rs11662763	5857091	C	T	18	0.137176938	Alt	rs79182360	5878633	C	T	18	0.143141153	Alt	CEU+FIN+GBR+IBS+TSI	0.856467004	0.94864397	-21542
rs11662763	5857091	C	T	18	0.137176938	Alt	rs1940594	5882643	C	T	18	0.151093439	Alt	CEU+FIN+GBR+IBS+TSI	0.832227745	0.965237693	-25552
rs11662763	5857091	C	T	18	0.137176938	Alt	rs60322265	5883290	A	C	18	0.151093439	Alt	CEU+FIN+GBR+IBS+TSI	0.832227745	0.965237693	-26199
rs11662763	5857091	C	T	18	0.137176938	Alt	rs116558165	5883303	T	A	18	0.151093439	Alt	CEU+FIN+GBR+IBS+TSI	0.832227745	0.965237693	-26212
rs11662763	5857091	C	T	18	0.137176938	Alt	rs371572058	5883633	TA	CA	18	0.151093439	Alt	CEU+FIN+GBR+IBS+TSI	0.832227745	0.965237693	-26542
rs11662763	5857091	C	T	18	0.137176938	Alt	rs77781808	5883833	C	G	18	0.141153082	Alt	CEU+FIN+GBR+IBS+TSI	0.855270373	0.940284624	-26742
rs11662763	5857091	C	T	18	0.137176938	Alt	rs16948887	5884370	T	C	18	0.151093439	Alt	CEU+FIN+GBR+IBS+TSI	0.832227745	0.965237693	-27279
rs11662763	5857091	C	T	18	0.137176938	Alt	rs7234672	5885157	C	T	18	0.151093439	Alt	CEU+FIN+GBR+IBS+TSI	0.832227745	0.965237693	-28066
rs11662763	5857091	C	T	18	0.137176938	Alt	rs1940595	5885900	G	A	18	0.151093439	Alt	CEU+FIN+GBR+IBS+TSI	0.832227745	0.965237693	-28809
rs11662763	5857091	C	T	18	0.137176938	Alt	rs16948895	5886504	C	T	18	0.149105368	Alt	CEU+FIN+GBR+IBS+TSI	0.815341542	0.947979295	-29413
rs11662763	5857091	C	T	18	0.137176938	Alt	rs11665356	5886653	A	G	18	0.150099404	Alt	CEU+FIN+GBR+IBS+TSI	0.823773374	0.956598314	-29562
rs11662763	5857091	C	T	18	0.137176938	Alt	rs11662025	5886729	C	T	18	0.150099404	Alt	CEU+FIN+GBR+IBS+TSI	0.823773374	0.956598314	-29638
rs11662763	5857091	C	T	18	0.137176938	Alt	rs1940598	5888773	C	T	18	0.148111332	Alt	CEU+FIN+GBR+IBS+TSI	0.806932423	0.939380684	-31682
rs11663697	74735135	G	T	18	0.033797217	Alt	rs11663697	74735135	G	T	18	0.033797217	Alt	CEU+FIN+GBR+IBS+TSI	1	1	0
rs11667918	17232499	C	T	19	0.265407555	Alt	rs11667918	17232499	C	T	19	0.265407555	Alt	CEU+FIN+GBR+IBS+TSI	1	1	0
rs11667918	17232499	C	T	19	0.265407555	Alt	rs12971955	17232775	G	A	19	0.26640159	Alt	CEU+FIN+GBR+IBS+TSI	0.984767654	0.994884563	-276
rs11667918	17232499	C	T	19	0.265407555	Alt	rs71334671	17237466	CT	C	19	0.26640159	Alt	CEU+FIN+GBR+IBS+TSI	0.964558099	0.984623055	-4967
rs11667918	17232499	C	T	19	0.265407555	Alt	rs12982956	17238413	A	G	19	0.269383698	Alt	CEU+FIN+GBR+IBS+TSI	0.969836844	0.994848396	-5914
rs11667918	17232499	C	T	19	0.265407555	Alt	rs11671326	17239115	C	T	19	0.269383698	Alt	CEU+FIN+GBR+IBS+TSI	0.969836844	0.994848396	-6616
rs11667918	17232499	C	T	19	0.265407555	Alt	rs7255902	17239693	A	G	19	0.269383698	Alt	CEU+FIN+GBR+IBS+TSI	0.969836844	0.994848396	-7194
rs11667918	17232499	C	T	19	0.265407555	Alt	rs7258952	17240771	G	A	19	0.289264414	Alt	CEU+FIN+GBR+IBS+TSI	0.878161448	0.994597231	-8272
rs11667918	17232499	C	T	19	0.265407555	Alt	rs7260044	17240885	C	T	19	0.289264414	Alt	CEU+FIN+GBR+IBS+TSI	0.878161448	0.994597231	-8386
rs11667918	17232499	C	T	19	0.265407555	Alt	rs11086054	17246737	A	T	19	0.291252485	Alt	CEU+FIN+GBR+IBS+TSI	0.869681115	0.994570683	-14238
rs11667918	17232499	C	T	19	0.265407555	Alt	rs1870068	17258828	T	C	19	0.294234592	Alt	CEU+FIN+GBR+IBS+TSI	0.782717519	0.950354853	-26329
rs11669592	3318510	A	G	19	0.460238569	Ref	rs10417519	3316412	T	G	19	0.459244533	Ref	CEU+FIN+GBR+IBS+TSI	0.972092003	0.987922162	2098
rs11669592	3318510	A	G	19	0.460238569	Ref	rs10425416	3318254	C	A	19	0.460238569	Ref	CEU+FIN+GBR+IBS+TSI	1	1	256
rs11669592	3318510	A	G	19	0.460238569	Ref	rs11669592	3318510	A	G	19	0.460238569	Ref	CEU+FIN+GBR+IBS+TSI	1	1	0
rs11669592	3318510	A	G	19	0.460238569	Ref	rs11673680	3318912	C	T	19	0.485089463	Ref	CEU+FIN+GBR+IBS+TSI	0.881814324	0.9870588	-402
rs11677416	113529240	T	C	2	0.287276342	Alt	rs4848299	113523454	C	A	2	0.287276342	Alt	CEU+FIN+GBR+IBS+TSI	1	1	5786
rs11677416	113529240	T	C	2	0.287276342	Alt	rs4849119	113523463	G	C	2	0.287276342	Alt	CEU+FIN+GBR+IBS+TSI	1	1	5777
rs11677416	113529240	T	C	2	0.287276342	Alt	rs11361724	113524370	TA	T	2	0.331013917	Alt	CEU+FIN+GBR+IBS+TSI	0.788210129	0.983662798	4870
rs11677416	113529240	T	C	2	0.287276342	Alt	rs6542090	113524795	T	C	2	0.287276342	Alt	CEU+FIN+GBR+IBS+TSI	1	1	4445
rs11677416	113529240	T	C	2	0.287276342	Alt	rs6542091	113525311	G	A	2	0.287276342	Alt	CEU+FIN+GBR+IBS+TSI	1	1	3929
rs11677416	113529240	T	C	2	0.287276342	Alt	rs34015482	113525745	A	G	2	0.287276342	Alt	CEU+FIN+GBR+IBS+TSI	1	1	3495
rs11677416	113529240	T	C	2	0.287276342	Alt	rs61381693	113525912	C	A	2	0.287276342	Alt	CEU+FIN+GBR+IBS+TSI	1	1	3328
rs11677416	113529240	T	C	2	0.287276342	Alt	rs7570215	113527660	G	T	2	0.287276342	Alt	CEU+FIN+GBR+IBS+TSI	1	1	1580
rs11677416	113529240	T	C	2	0.287276342	Alt	rs72825514	113527706	G	T	2	0.287276342	Alt	CEU+FIN+GBR+IBS+TSI	1	1	1534
rs11677416	113529240	T	C	2	0.287276342	Alt	rs4848300	113527906	T	C	2	0.287276342	Alt	CEU+FIN+GBR+IBS+TSI	1	1	1334
rs11677416	113529240	T	C	2	0.287276342	Alt	rs6542092	113528322	C	G	2	0.287276342	Alt	CEU+FIN+GBR+IBS+TSI	1	1	918
rs11677416	113529240	T	C	2	0.287276342	Alt	rs6542093	113528536	G	A	2	0.287276342	Alt	CEU+FIN+GBR+IBS+TSI	1	1	704
rs11677416	113529240	T	C	2	0.287276342	Alt	rs6542094	113528625	A	G	2	0.287276342	Alt	CEU+FIN+GBR+IBS+TSI	1	1	615
rs11677416	113529240	T	C	2	0.287276342	Alt	rs371699853	113529210	TTATTA	T	2	0.287276342	Alt	CEU+FIN+GBR+IBS+TSI	1	1	30
rs11677416	113529240	T	C	2	0.287276342	Alt	rs11677416	113529240	T	C	2	0.287276342	Alt	CEU+FIN+GBR+IBS+TSI	1	1	0
rs11677416	113529240	T	C	2	0.287276342	Alt	rs3783559	113529837	A	G	2	0.287276342	Alt	CEU+FIN+GBR+IBS+TSI	1	1	-597
rs11677416	113529240	T	C	2	0.287276342	Alt	rs1040193	113530099	C	T	2	0.287276342	Alt	CEU+FIN+GBR+IBS+TSI	1	1	-859
rs11677416	113529240	T	C	2	0.287276342	Alt	rs3783557	113530712	C	T	2	0.281312127	Alt	CEU+FIN+GBR+IBS+TSI	0.971112292	1	-1472
rs11677416	113529240	T	C	2	0.287276342	Alt	rs1516789	113531024	C	T	2	0.287276342	Alt	CEU+FIN+GBR+IBS+TSI	1	1	-1784
rs11677416	113529240	T	C	2	0.287276342	Alt	rs3783555	113531093	T	C	2	0.287276342	Alt	CEU+FIN+GBR+IBS+TSI	1	1	-1853
rs11677416	113529240	T	C	2	0.287276342	Alt	rs1516790	113531291	G	A	2	0.287276342	Alt	CEU+FIN+GBR+IBS+TSI	1	1	-2051
rs11677416	113529240	T	C	2	0.287276342	Alt	rs2856836	113532083	A	G	2	0.287276342	Alt	CEU+FIN+GBR+IBS+TSI	1	1	-2843
rs11677416	113529240	T	C	2	0.287276342	Alt	rs1304037	113532236	T	C	2	0.287276342	Alt	CEU+FIN+GBR+IBS+TSI	1	1	-2996
rs11677416	113529240	T	C	2	0.287276342	Alt	rs2071375	113535438	C	T	2	0.287276342	Alt	CEU+FIN+GBR+IBS+TSI	1	1	-6198
rs11677416	113529240	T	C	2	0.287276342	Alt	rs17561	113537223	C	A	2	0.287276342	Alt	CEU+FIN+GBR+IBS+TSI	1	1	-7983
rs11677416	113529240	T	C	2	0.287276342	Alt	rs2856841	113537339	A	G	2	0.287276342	Alt	CEU+FIN+GBR+IBS+TSI	1	1	-8099
rs11677416	113529240	T	C	2	0.287276342	Alt	rs697	113538553	C	T	2	0.287276342	Alt	CEU+FIN+GBR+IBS+TSI	1	1	-9313
rs11677416	113529240	T	C	2	0.287276342	Alt	rs2856840	113538604	T	A	2	0.287276342	Alt	CEU+FIN+GBR+IBS+TSI	1	1	-9364
rs11677416	113529240	T	C	2	0.287276342	Alt	rs1894399	113540177	C	T	2	0.287276342	Alt	CEU+FIN+GBR+IBS+TSI	1	1	-10937
rs11677416	113529240	T	C	2	0.287276342	Alt	rs2856837	113541925	G	A	2	0.287276342	Alt	CEU+FIN+GBR+IBS+TSI	1	1	-12685
rs11677416	113529240	T	C	2	0.287276342	Alt	rs1800587	113542960	G	A	2	0.287276342	Alt	CEU+FIN+GBR+IBS+TSI	1	1	-13720
rs11677416	113529240	T	C	2	0.287276342	Alt	rs1800794	113543273	G	A	2	0.286282306	Alt	CEU+FIN+GBR+IBS+TSI	0.995151854	1	-14033
rs11677416	113529240	T	C	2	0.287276342	Alt	rs3783520	113544339	C	T	2	0.287276342	Alt	CEU+FIN+GBR+IBS+TSI	1	1	-15099
rs11677416	113529240	T	C	2	0.287276342	Alt	rs1878321	113544434	A	G	2	0.287276342	Alt	CEU+FIN+GBR+IBS+TSI	1	1	-15194
rs11677416	113529240	T	C	2	0.287276342	Alt	rs1878320	113544467	T	C	2	0.287276342	Alt	CEU+FIN+GBR+IBS+TSI	1	1	-15227
rs11677416	113529240	T	C	2	0.287276342	Alt	rs1878319	113544826	G	A	2	0.287276342	Alt	CEU+FIN+GBR+IBS+TSI	1	1	-15586
rs11677416	113529240	T	C	2	0.287276342	Alt	rs1878318	113545185	A	G	2	0.287276342	Alt	CEU+FIN+GBR+IBS+TSI	1	1	-15945
rs11677416	113529240	T	C	2	0.287276342	Alt	rs3783514	113547425	A	G	2	0.287276342	Alt	CEU+FIN+GBR+IBS+TSI	1	1	-18185
rs11677416	113529240	T	C	2	0.287276342	Alt	rs7583261	113548454	C	G	2	0.287276342	Alt	CEU+FIN+GBR+IBS+TSI	1	1	-19214
rs11677416	113529240	T	C	2	0.287276342	Alt	rs4848303	113552698	A	G	2	0.287276342	Alt	CEU+FIN+GBR+IBS+TSI	1	1	-23458
rs11677416	113529240	T	C	2	0.287276342	Alt	rs4848304	113552737	T	C	2	0.287276342	Alt	CEU+FIN+GBR+IBS+TSI	1	1	-23497
rs11677416	113529240	T	C	2	0.287276342	Alt	rs59674541	113553824	A	T	2	0.287276342	Alt	CEU+FIN+GBR+IBS+TSI	1	1	-24584
rs11677416	113529240	T	C	2	0.287276342	Alt	rs60355357	113553861	G	T	2	0.292246521	Alt	CEU+FIN+GBR+IBS+TSI	0.94748576	0.985214218	-24621
rs11677416	113529240	T	C	2	0.287276342	Alt	rs145643849	113553872	GTT	G	2	0.385685885	Alt	CEU+FIN+GBR+IBS+TSI	0.642000604	0.999999999	-24632
rs11677416	113529240	T	C	2	0.287276342	Alt	rs11898680	113556867	C	T	2	0.307157058	Alt	CEU+FIN+GBR+IBS+TSI	0.890722674	0.989793873	-27627
rs11677416	113529240	T	C	2	0.287276342	Alt	rs373107441	113558078	C	T	2	0.277335984	Alt	CEU+FIN+GBR+IBS+TSI	0.74656397	0.885498767	-28838
rs11677416	113529240	T	C	2	0.287276342	Alt	rs7368808	113558443	A	G	2	0.307157058	Alt	CEU+FIN+GBR+IBS+TSI	0.890722674	0.989793873	-29203
rs11677416	113529240	T	C	2	0.287276342	Alt	rs72825532	113559363	A	G	2	0.306163022	Alt	CEU+FIN+GBR+IBS+TSI	0.885732784	0.984712982	-30123
rs11677416	113529240	T	C	2	0.287276342	Alt	rs5741919	113561214	TA	TAA	2	0.306163022	Alt	CEU+FIN+GBR+IBS+TSI	0.876544049	0.979591879	-31974
rs11677416	113529240	T	C	2	0.287276342	Alt	rs12613067	113563362	T	C	2	0.309145129	Alt	CEU+FIN+GBR+IBS+TSI	0.836939866	0.963930176	-34122
rs11677416	113529240	T	C	2	0.287276342	Alt	rs12469600	113572357	T	C	2	0.247514911	Alt	CEU+FIN+GBR+IBS+TSI	0.768596956	0.970480782	-43117
rs11677416	113529240	T	C	2	0.287276342	Alt	rs7596684	113578203	T	C	2	0.235586481	Alt	CEU+FIN+GBR+IBS+TSI	0.634560446	0.910992579	-48963
rs11677416	113529240	T	C	2	0.287276342	Alt	rs56109828	113578452	A	G	2	0.235586481	Alt	CEU+FIN+GBR+IBS+TSI	0.616570881	0.897986579	-49212
rs117124364	34369761	C	T	21	0.01888668	Alt	rs117124364	34369761	C	T	21	0.01888668	Alt	CEU+FIN+GBR+IBS+TSI	1	1	0
rs117405208	134967408	T	G	8	0.00695825	Alt	rs117405208	134967408	T	G	8	0.00695825	Alt	CEU+FIN+GBR+IBS+TSI	1	1	0
rs117405208	134967408	T	G	8	0.00695825	Alt	rs150524593	134974786	C	T	8	0.005964215	Alt	CEU+FIN+GBR+IBS+TSI	0.856285714	0.999999983	-7378
rs117405208	134967408	T	G	8	0.00695825	Alt	rs77850193	134975236	C	T	8	0.00695825	Alt	CEU+FIN+GBR+IBS+TSI	0.732731583	0.85599742	-7828
rs117405208	134967408	T	G	8	0.00695825	Alt	rs189034407	135023120	T	C	8	0.005964215	Alt	CEU+FIN+GBR+IBS+TSI	0.856285714	0.999999983	-55712
rs117405208	134967408	T	G	8	0.00695825	Alt	rs117317241	135046560	T	C	8	0.007952286	Alt	CEU+FIN+GBR+IBS+TSI	0.640065258	0.855707965	-79152
rs11742570	40410584	T	C	5	0.410536779	Ref	rs348601	40320006	T	C	5	0.413518887	Alt	CEU+FIN+GBR+IBS+TSI	0.874958802	0.941167198	90578
rs11742570	40410584	T	C	5	0.410536779	Ref	rs1842074	40323357	A	G	5	0.409542744	Ref	CEU+FIN+GBR+IBS+TSI	0.89864058	0.949916227	87227
rs11742570	40410584	T	C	5	0.410536779	Ref	rs348595	40323714	A	G	5	0.409542744	Alt	CEU+FIN+GBR+IBS+TSI	0.906651694	0.954140943	86870
rs11742570	40410584	T	C	5	0.410536779	Ref	rs348594	40323938	A	G	5	0.408548708	Alt	CEU+FIN+GBR+IBS+TSI	0.918691321	0.962432007	86646
rs11742570	40410584	T	C	5	0.410536779	Ref	rs57871680	40337710	GA	G	5	0.406560636	Ref	CEU+FIN+GBR+IBS+TSI	0.942934383	0.979070413	72874
rs11742570	40410584	T	C	5	0.410536779	Ref	rs59533920	40342134	T	TA	5	0.492047714	Alt	CEU+FIN+GBR+IBS+TSI	0.609452976	0.950452183	68450
rs11742570	40410584	T	C	5	0.410536779	Ref	rs10473187	40385134	C	T	5	0.411530815	Ref	CEU+FIN+GBR+IBS+TSI	0.995902274	1	25450
rs11742570	40410584	T	C	5	0.410536779	Ref	rs12523046	40385241	A	T	5	0.348906561	Alt	CEU+FIN+GBR+IBS+TSI	0.76151504	0.994841774	25343
rs11742570	40410584	T	C	5	0.410536779	Ref	rs12523160	40385790	A	T	5	0.348906561	Alt	CEU+FIN+GBR+IBS+TSI	0.76151504	0.994841774	24794
rs11742570	40410584	T	C	5	0.410536779	Ref	rs55689737	40386390	TA	T	5	0.352882704	Alt	CEU+FIN+GBR+IBS+TSI	0.767137323	0.989829865	24194
rs11742570	40410584	T	C	5	0.410536779	Ref	rs1002922	40386555	T	C	5	0.348906561	Alt	CEU+FIN+GBR+IBS+TSI	0.76151504	0.994841774	24029
rs11742570	40410584	T	C	5	0.410536779	Ref	rs12519453	40387173	G	A	5	0.348906561	Alt	CEU+FIN+GBR+IBS+TSI	0.76151504	0.994841774	23411
rs11742570	40410584	T	C	5	0.410536779	Ref	rs6865484	40391104	C	T	5	0.411530815	Ref	CEU+FIN+GBR+IBS+TSI	0.995902274	1	19480
rs11742570	40410584	T	C	5	0.410536779	Ref	rs2197428	40392200	T	C	5	0.348906561	Alt	CEU+FIN+GBR+IBS+TSI	0.76151504	0.994841774	18384
rs11742570	40410584	T	C	5	0.410536779	Ref	rs56284872	40392384	A	G	5	0.348906561	Alt	CEU+FIN+GBR+IBS+TSI	0.76151504	0.994841774	18200
rs11742570	40410584	T	C	5	0.410536779	Ref	rs10512734	40393605	A	G	5	0.348906561	Alt	CEU+FIN+GBR+IBS+TSI	0.76151504	0.994841774	16979
rs11742570	40410584	T	C	5	0.410536779	Ref	rs1992662	40393852	A	G	5	0.348906561	Alt	CEU+FIN+GBR+IBS+TSI	0.76151504	0.994841774	16732
rs11742570	40410584	T	C	5	0.410536779	Ref	rs60343748	40394661	T	A	5	0.348906561	Alt	CEU+FIN+GBR+IBS+TSI	0.76151504	0.994841774	15923
rs11742570	40410584	T	C	5	0.410536779	Ref	rs16869930	40394954	G	A	5	0.348906561	Alt	CEU+FIN+GBR+IBS+TSI	0.76151504	0.994841774	15630
rs11742570	40410584	T	C	5	0.410536779	Ref	rs10512736	40395386	T	A	5	0.348906561	Alt	CEU+FIN+GBR+IBS+TSI	0.76151504	0.994841774	15198
rs11742570	40410584	T	C	5	0.410536779	Ref	rs16869934	40397352	C	T	5	0.33499006	Alt	CEU+FIN+GBR+IBS+TSI	0.723283278	0.999999999	13232
rs11742570	40410584	T	C	5	0.410536779	Ref	rs56131636	40397378	C	T	5	0.333996024	Alt	CEU+FIN+GBR+IBS+TSI	0.720060713	0.999999999	13206
rs11742570	40410584	T	C	5	0.410536779	Ref	rs55904678	40397400	T	C	5	0.333996024	Alt	CEU+FIN+GBR+IBS+TSI	0.720060713	0.999999999	13184
rs11742570	40410584	T	C	5	0.410536779	Ref	rs9292769	40397911	C	T	5	0.33499006	Alt	CEU+FIN+GBR+IBS+TSI	0.723283278	0.999999999	12673
rs11742570	40410584	T	C	5	0.410536779	Ref	rs55673407	40399074	T	A	5	0.333996024	Alt	CEU+FIN+GBR+IBS+TSI	0.720060713	0.999999999	11510
rs11742570	40410584	T	C	5	0.410536779	Ref	rs6880778	40399096	A	G	5	0.410536779	Ref	CEU+FIN+GBR+IBS+TSI	1	1	11488
rs11742570	40410584	T	C	5	0.410536779	Ref	rs4957130	40399541	C	A	5	0.333996024	Alt	CEU+FIN+GBR+IBS+TSI	0.720060713	0.999999999	11043
rs11742570	40410584	T	C	5	0.410536779	Ref	rs57970171	40401030	A	T	5	0.33499006	Alt	CEU+FIN+GBR+IBS+TSI	0.723283278	0.999999999	9554
rs11742570	40410584	T	C	5	0.410536779	Ref	rs56694910	40401152	T	G	5	0.333996024	Alt	CEU+FIN+GBR+IBS+TSI	0.720060713	0.999999999	9432
rs11742570	40410584	T	C	5	0.410536779	Ref	rs1025969	40402913	C	T	5	0.33499006	Alt	CEU+FIN+GBR+IBS+TSI	0.715414238	0.994545318	7671
rs11742570	40410584	T	C	5	0.410536779	Ref	rs6890268	40406050	A	T	5	0.410536779	Ref	CEU+FIN+GBR+IBS+TSI	1	1	4534
rs11742570	40410584	T	C	5	0.410536779	Ref	rs6871591	40406130	T	A	5	0.410536779	Ref	CEU+FIN+GBR+IBS+TSI	1	1	4454
rs11742570	40410584	T	C	5	0.410536779	Ref	rs11742570	40410584	T	C	5	0.410536779	Ref	CEU+FIN+GBR+IBS+TSI	1	1	0
rs11742570	40410584	T	C	5	0.410536779	Ref	rs6451493	40410935	G	T	5	0.410536779	Ref	CEU+FIN+GBR+IBS+TSI	1	1	-351
rs11742570	40410584	T	C	5	0.410536779	Ref	rs6451494	40411291	T	C	5	0.410536779	Ref	CEU+FIN+GBR+IBS+TSI	1	1	-707
rs11742570	40410584	T	C	5	0.410536779	Ref	rs6883964	40411910	A	G	5	0.410536779	Ref	CEU+FIN+GBR+IBS+TSI	1	1	-1326
rs11742570	40410584	T	C	5	0.410536779	Ref	rs12515722	40412018	C	A	5	0.33499006	Alt	CEU+FIN+GBR+IBS+TSI	0.723283278	0.999999999	-1434
rs11742570	40410584	T	C	5	0.410536779	Ref	rs6888952	40412466	A	G	5	0.410536779	Ref	CEU+FIN+GBR+IBS+TSI	1	1	-1882
rs11742570	40410584	T	C	5	0.410536779	Ref	rs55937028	40412509	G	A	5	0.333996024	Alt	CEU+FIN+GBR+IBS+TSI	0.720060713	0.999999999	-1925
rs11742570	40410584	T	C	5	0.410536779	Ref	rs10473190	40412607	C	A	5	0.412524851	Ref	CEU+FIN+GBR+IBS+TSI	0.991824295	1	-2023
rs11742570	40410584	T	C	5	0.410536779	Ref	rs10473191	40412944	T	A	5	0.410536779	Ref	CEU+FIN+GBR+IBS+TSI	1	1	-2360
rs11742570	40410584	T	C	5	0.410536779	Ref	rs1445004	40414419	C	T	5	0.410536779	Ref	CEU+FIN+GBR+IBS+TSI	1	1	-3835
rs11742570	40410584	T	C	5	0.410536779	Ref	rs12659057	40414875	A	G	5	0.410536779	Ref	CEU+FIN+GBR+IBS+TSI	1	1	-4291
rs11742570	40410584	T	C	5	0.410536779	Ref	rs7711427	40414886	A	C	5	0.410536779	Ref	CEU+FIN+GBR+IBS+TSI	1	1	-4302
rs11742570	40410584	T	C	5	0.410536779	Ref	rs56040231	40414973	G	T	5	0.303180915	Alt	CEU+FIN+GBR+IBS+TSI	0.624721515	0.999999999	-4389
rs11742570	40410584	T	C	5	0.410536779	Ref	rs1992661	40414989	G	A	5	0.410536779	Ref	CEU+FIN+GBR+IBS+TSI	1	1	-4405
rs11742570	40410584	T	C	5	0.410536779	Ref	rs1992660	40415067	C	T	5	0.410536779	Ref	CEU+FIN+GBR+IBS+TSI	1	1	-4483
rs11742570	40410584	T	C	5	0.410536779	Ref	rs10071761	40415611	T	C	5	0.336978131	Alt	CEU+FIN+GBR+IBS+TSI	0.721879083	0.994587453	-5027
rs11742570	40410584	T	C	5	0.410536779	Ref	rs4957281	40417580	C	T	5	0.335984095	Alt	CEU+FIN+GBR+IBS+TSI	0.718641806	0.994566437	-6996
rs11742570	40410584	T	C	5	0.410536779	Ref	rs2371720	40417841	C	T	5	0.413518887	Ref	CEU+FIN+GBR+IBS+TSI	0.987765923	1	-7257
rs11742570	40410584	T	C	5	0.410536779	Ref	rs12654092	40418135	G	C	5	0.413518887	Ref	CEU+FIN+GBR+IBS+TSI	0.987765923	1	-7551
rs11742570	40410584	T	C	5	0.410536779	Ref	rs2197427	40418196	G	T	5	0.335984095	Alt	CEU+FIN+GBR+IBS+TSI	0.718641806	0.994566437	-7612
rs11742570	40410584	T	C	5	0.410536779	Ref	rs6873829	40418264	T	G	5	0.413518887	Ref	CEU+FIN+GBR+IBS+TSI	0.987765923	1	-7680
rs11742570	40410584	T	C	5	0.410536779	Ref	rs2197426	40418273	C	G	5	0.335984095	Alt	CEU+FIN+GBR+IBS+TSI	0.718641806	0.994566437	-7689
rs11742570	40410584	T	C	5	0.410536779	Ref	rs2197425	40418355	G	T	5	0.335984095	Alt	CEU+FIN+GBR+IBS+TSI	0.718641806	0.994566437	-7771
rs11742570	40410584	T	C	5	0.410536779	Ref	rs4957286	40418521	A	G	5	0.335984095	Alt	CEU+FIN+GBR+IBS+TSI	0.718641806	0.994566437	-7937
rs11742570	40410584	T	C	5	0.410536779	Ref	rs6874571	40418741	T	C	5	0.413518887	Ref	CEU+FIN+GBR+IBS+TSI	0.987765923	1	-8157
rs11742570	40410584	T	C	5	0.410536779	Ref	rs114400949	40419143	G	C	5	0.413518887	Ref	CEU+FIN+GBR+IBS+TSI	0.987765923	1	-8559
rs11742570	40410584	T	C	5	0.410536779	Ref	rs149200362	40419429	T	C	5	0.413518887	Ref	CEU+FIN+GBR+IBS+TSI	0.987765923	1	-8845
rs11742570	40410584	T	C	5	0.410536779	Ref	rs10473192	40419949	C	G	5	0.413518887	Ref	CEU+FIN+GBR+IBS+TSI	0.987765923	1	-9365
rs11742570	40410584	T	C	5	0.410536779	Ref	rs56344733	40420882	GT	G	5	0.414512922	Ref	CEU+FIN+GBR+IBS+TSI	0.983727015	1	-10298
rs11742570	40410584	T	C	5	0.410536779	Ref	rs12518497	40421487	G	T	5	0.336978131	Alt	CEU+FIN+GBR+IBS+TSI	0.714032062	0.989166964	-10903
rs11742570	40410584	T	C	5	0.410536779	Ref	rs6897767	40422862	T	G	5	0.413518887	Ref	CEU+FIN+GBR+IBS+TSI	0.987765923	1	-12278
rs11742570	40410584	T	C	5	0.410536779	Ref	rs6876242	40422938	A	C	5	0.413518887	Ref	CEU+FIN+GBR+IBS+TSI	0.987765923	1	-12354
rs11742570	40410584	T	C	5	0.410536779	Ref	rs7716887	40423234	C	T	5	0.413518887	Ref	CEU+FIN+GBR+IBS+TSI	0.987765923	1	-12650
rs11742570	40410584	T	C	5	0.410536779	Ref	rs7730591	40423280	G	A	5	0.412524851	Ref	CEU+FIN+GBR+IBS+TSI	0.983640922	0.99586604	-12696
rs11742570	40410584	T	C	5	0.410536779	Ref	rs4957288	40423840	C	A	5	0.335984095	Alt	CEU+FIN+GBR+IBS+TSI	0.718641806	0.994566437	-13256
rs11742570	40410584	T	C	5	0.410536779	Ref	rs6896969	40424426	A	C	5	0.413518887	Ref	CEU+FIN+GBR+IBS+TSI	0.987765923	1	-13842
rs11742570	40410584	T	C	5	0.410536779	Ref	rs6879489	40425190	T	G	5	0.413518887	Ref	CEU+FIN+GBR+IBS+TSI	0.987765923	1	-14606
rs11742570	40410584	T	C	5	0.410536779	Ref	rs57088267	40425545	C	T	5	0.335984095	Alt	CEU+FIN+GBR+IBS+TSI	0.718641806	0.994566437	-14961
rs11742570	40410584	T	C	5	0.410536779	Ref	rs6451498	40425701	G	T	5	0.413518887	Ref	CEU+FIN+GBR+IBS+TSI	0.987765923	1	-15117
rs11742570	40410584	T	C	5	0.410536779	Ref	rs60823023	40425810	T	C	5	0.335984095	Alt	CEU+FIN+GBR+IBS+TSI	0.718641806	0.994566437	-15226
rs11742570	40410584	T	C	5	0.410536779	Ref	rs957100	40426420	G	T	5	0.413518887	Ref	CEU+FIN+GBR+IBS+TSI	0.987765923	1	-15836
rs11742570	40410584	T	C	5	0.410536779	Ref	rs1545334	40430118	A	G	5	0.340954274	Ref	CEU+FIN+GBR+IBS+TSI	0.727071747	0.989341024	-19534
rs11742570	40410584	T	C	5	0.410536779	Ref	rs5867512	40431054	C	CT	5	0.413518887	Ref	CEU+FIN+GBR+IBS+TSI	0.971439582	0.99170129	-20470
rs11742570	40410584	T	C	5	0.410536779	Ref	rs5867513	40431108	AC	A	5	0.413518887	Ref	CEU+FIN+GBR+IBS+TSI	0.971439582	0.99170129	-20524
rs11742570	40410584	T	C	5	0.410536779	Ref	rs1373692	40431183	A	C	5	0.412524851	Ref	CEU+FIN+GBR+IBS+TSI	0.975475035	0.991723737	-20599
rs11742570	40410584	T	C	5	0.410536779	Ref	rs1445001	40431664	A	G	5	0.412524851	Ref	CEU+FIN+GBR+IBS+TSI	0.975475035	0.991723737	-21080
rs11742570	40410584	T	C	5	0.410536779	Ref	rs4957291	40431949	G	A	5	0.336978131	Alt	CEU+FIN+GBR+IBS+TSI	0.714032062	0.989166964	-21365
rs11742570	40410584	T	C	5	0.410536779	Ref	rs6861824	40432412	A	G	5	0.412524851	Ref	CEU+FIN+GBR+IBS+TSI	0.975475035	0.991723737	-21828
rs11742570	40410584	T	C	5	0.410536779	Ref	rs6878370	40433552	G	A	5	0.412524851	Ref	CEU+FIN+GBR+IBS+TSI	0.975475035	0.991723737	-22968
rs11742570	40410584	T	C	5	0.410536779	Ref	rs6878213	40433576	C	T	5	0.411530815	Ref	CEU+FIN+GBR+IBS+TSI	0.97952969	0.99174596	-22992
rs11742570	40410584	T	C	5	0.410536779	Ref	rs9292771	40434652	A	T	5	0.412524851	Ref	CEU+FIN+GBR+IBS+TSI	0.975475035	0.991723737	-24068
rs11742570	40410584	T	C	5	0.410536779	Ref	rs138182176	40434755	A	AAATAT	5	0.412524851	Ref	CEU+FIN+GBR+IBS+TSI	0.975475035	0.991723737	-24171
rs11742570	40410584	T	C	5	0.410536779	Ref	rs12514415	40435036	C	T	5	0.336978131	Alt	CEU+FIN+GBR+IBS+TSI	0.714032062	0.989166964	-24452
rs11742570	40410584	T	C	5	0.410536779	Ref	rs5026793	40436612	C	T	5	0.336978131	Alt	CEU+FIN+GBR+IBS+TSI	0.714032062	0.989166964	-26028
rs11742570	40410584	T	C	5	0.410536779	Ref	rs9292777	40437948	C	T	5	0.412524851	Ref	CEU+FIN+GBR+IBS+TSI	0.975475035	0.991723737	-27364
rs11742570	40410584	T	C	5	0.410536779	Ref	rs4631223	40438471	A	G	5	0.412524851	Ref	CEU+FIN+GBR+IBS+TSI	0.975475035	0.991723737	-27887
rs11742570	40410584	T	C	5	0.410536779	Ref	rs4559043	40438631	G	T	5	0.412524851	Ref	CEU+FIN+GBR+IBS+TSI	0.975475035	0.991723737	-28047
rs11742570	40410584	T	C	5	0.410536779	Ref	rs4551125	40438684	G	A	5	0.412524851	Ref	CEU+FIN+GBR+IBS+TSI	0.975475035	0.991723737	-28100
rs11742570	40410584	T	C	5	0.410536779	Ref	rs6866711	40438831	C	G	5	0.412524851	Ref	CEU+FIN+GBR+IBS+TSI	0.975475035	0.991723737	-28247
rs11742570	40410584	T	C	5	0.410536779	Ref	rs150276364	40439220	G	A	5	0.337972167	Alt	CEU+FIN+GBR+IBS+TSI	0.717280575	0.989213125	-28636
rs11742570	40410584	T	C	5	0.410536779	Ref	rs10473195	40439464	G	C	5	0.412524851	Ref	CEU+FIN+GBR+IBS+TSI	0.975475035	0.991723737	-28880
rs11742570	40410584	T	C	5	0.410536779	Ref	rs4299771	40439775	C	T	5	0.336978131	Alt	CEU+FIN+GBR+IBS+TSI	0.721882277	0.994589653	-29191
rs11742570	40410584	T	C	5	0.410536779	Ref	rs7713270	40440063	C	T	5	0.413518887	Ref	CEU+FIN+GBR+IBS+TSI	0.971439582	0.99170129	-29479
rs117488988	96346575	A	T	6	0.118290258	Alt	rs13194461	96319448	C	A	6	0.122266402	Alt	CEU+FIN+GBR+IBS+TSI	0.963116745	0.999999999	27127
rs117488988	96346575	A	T	6	0.118290258	Alt	rs10499004	96324208	G	A	6	0.122266402	Alt	CEU+FIN+GBR+IBS+TSI	0.963116745	0.999999999	22367
rs117488988	96346575	A	T	6	0.118290258	Alt	rs17719564	96324667	T	C	6	0.122266402	Alt	CEU+FIN+GBR+IBS+TSI	0.963116745	0.999999999	21908
rs117488988	96346575	A	T	6	0.118290258	Alt	rs4840128	96325816	A	G	6	0.122266402	Alt	CEU+FIN+GBR+IBS+TSI	0.963116745	0.999999999	20759
rs117488988	96346575	A	T	6	0.118290258	Alt	rs2892145	96329103	A	G	6	0.122266402	Alt	CEU+FIN+GBR+IBS+TSI	0.963116745	0.999999999	17472
rs117488988	96346575	A	T	6	0.118290258	Alt	rs13214547	96335261	G	A	6	0.122266402	Alt	CEU+FIN+GBR+IBS+TSI	0.963116745	0.999999999	11314
rs117488988	96346575	A	T	6	0.118290258	Alt	rs117155358	96336212	C	T	6	0.121272366	Alt	CEU+FIN+GBR+IBS+TSI	0.95352947	0.990396671	10363
rs117488988	96346575	A	T	6	0.118290258	Alt	rs34085575	96338069	A	G	6	0.119284294	Alt	CEU+FIN+GBR+IBS+TSI	0.990548666	0.999999999	8506
rs117488988	96346575	A	T	6	0.118290258	Alt	rs34969107	96338124	G	A	6	0.119284294	Alt	CEU+FIN+GBR+IBS+TSI	0.990548666	0.999999999	8451
rs117488988	96346575	A	T	6	0.118290258	Alt	rs58150802	96338701	A	G	6	0.119284294	Alt	CEU+FIN+GBR+IBS+TSI	0.990548666	0.999999999	7874
rs117488988	96346575	A	T	6	0.118290258	Alt	rs4357141	96340182	G	A	6	0.119284294	Alt	CEU+FIN+GBR+IBS+TSI	0.990548666	0.999999999	6393
rs117488988	96346575	A	T	6	0.118290258	Alt	rs13217937	96340462	C	T	6	0.119284294	Alt	CEU+FIN+GBR+IBS+TSI	0.990548666	0.999999999	6113
rs117488988	96346575	A	T	6	0.118290258	Alt	rs13217956	96340506	C	A	6	0.119284294	Alt	CEU+FIN+GBR+IBS+TSI	0.990548666	0.999999999	6069
rs117488988	96346575	A	T	6	0.118290258	Alt	rs13205874	96340520	G	A	6	0.119284294	Alt	CEU+FIN+GBR+IBS+TSI	0.990548666	0.999999999	6055
rs117488988	96346575	A	T	6	0.118290258	Alt	rs143174637	96340745	TTGTC	T	6	0.119284294	Alt	CEU+FIN+GBR+IBS+TSI	0.990548666	0.999999999	5830
rs117488988	96346575	A	T	6	0.118290258	Alt	rs13198894	96341058	C	T	6	0.119284294	Alt	CEU+FIN+GBR+IBS+TSI	0.990548666	0.999999999	5517
rs117488988	96346575	A	T	6	0.118290258	Alt	rs13208879	96341174	T	C	6	0.119284294	Alt	CEU+FIN+GBR+IBS+TSI	0.990548666	0.999999999	5401
rs117488988	96346575	A	T	6	0.118290258	Alt	rs13205145	96341245	A	G	6	0.119284294	Alt	CEU+FIN+GBR+IBS+TSI	0.990548666	0.999999999	5330
rs117488988	96346575	A	T	6	0.118290258	Alt	rs34734206	96342267	G	A	6	0.119284294	Alt	CEU+FIN+GBR+IBS+TSI	0.990548666	0.999999999	4308
rs117488988	96346575	A	T	6	0.118290258	Alt	rs71560358	96342681	A	G	6	0.119284294	Alt	CEU+FIN+GBR+IBS+TSI	0.990548666	0.999999999	3894
rs117488988	96346575	A	T	6	0.118290258	Alt	rs13207823	96343243	C	T	6	0.118290258	Alt	CEU+FIN+GBR+IBS+TSI	1	0.999999999	3332
rs117488988	96346575	A	T	6	0.118290258	Alt	rs34654842	96343404	C	T	6	0.118290258	Alt	CEU+FIN+GBR+IBS+TSI	1	0.999999999	3171
rs117488988	96346575	A	T	6	0.118290258	Alt	rs35332684	96343801	A	AT	6	0.124254473	Alt	CEU+FIN+GBR+IBS+TSI	0.945560316	0.999999999	2774
rs117488988	96346575	A	T	6	0.118290258	Alt	rs75647967	96343823	C	T	6	0.118290258	Alt	CEU+FIN+GBR+IBS+TSI	1	0.999999999	2752
rs117488988	96346575	A	T	6	0.118290258	Alt	rs35323609	96343860	G	GT	6	0.118290258	Alt	CEU+FIN+GBR+IBS+TSI	1	0.999999999	2715
rs117488988	96346575	A	T	6	0.118290258	Alt	rs34596795	96344605	G	A	6	0.119284294	Alt	CEU+FIN+GBR+IBS+TSI	0.990548666	0.999999999	1970
rs117488988	96346575	A	T	6	0.118290258	Alt	rs35133193	96345296	C	T	6	0.118290258	Alt	CEU+FIN+GBR+IBS+TSI	1	0.999999999	1279
rs117488988	96346575	A	T	6	0.118290258	Alt	rs13196045	96346044	A	C	6	0.117296223	Alt	CEU+FIN+GBR+IBS+TSI	0.990479976	0.999999999	531
rs117488988	96346575	A	T	6	0.118290258	Alt	rs71560359	96346206	G	A	6	0.118290258	Alt	CEU+FIN+GBR+IBS+TSI	1	0.999999999	369
rs117488988	96346575	A	T	6	0.118290258	Alt	rs139129463	96346262	T	G	6	0.118290258	Alt	CEU+FIN+GBR+IBS+TSI	1	0.999999999	313
rs117488988	96346575	A	T	6	0.118290258	Alt	rs111230283	96346528	T	C	6	0.118290258	Alt	CEU+FIN+GBR+IBS+TSI	1	0.999999999	47
rs117488988	96346575	A	T	6	0.118290258	Alt	rs117488988	96346575	A	T	6	0.118290258	Alt	CEU+FIN+GBR+IBS+TSI	1	1	0
rs117488988	96346575	A	T	6	0.118290258	Alt	rs76468338	96346659	C	T	6	0.118290258	Alt	CEU+FIN+GBR+IBS+TSI	1	0.999999999	-84
rs117488988	96346575	A	T	6	0.118290258	Alt	rs13194069	96346779	C	T	6	0.118290258	Alt	CEU+FIN+GBR+IBS+TSI	1	0.999999999	-204
rs117488988	96346575	A	T	6	0.118290258	Alt	rs13194433	96347105	C	T	6	0.118290258	Alt	CEU+FIN+GBR+IBS+TSI	1	0.999999999	-530
rs117488988	96346575	A	T	6	0.118290258	Alt	rs13200649	96347364	A	G	6	0.118290258	Alt	CEU+FIN+GBR+IBS+TSI	1	0.999999999	-789
rs117488988	96346575	A	T	6	0.118290258	Alt	rs35316388	96347498	T	C	6	0.118290258	Alt	CEU+FIN+GBR+IBS+TSI	1	0.999999999	-923
rs117488988	96346575	A	T	6	0.118290258	Alt	rs35842092	96347985	A	T	6	0.118290258	Alt	CEU+FIN+GBR+IBS+TSI	1	0.999999999	-1410
rs117488988	96346575	A	T	6	0.118290258	Alt	rs17719820	96350031	G	T	6	0.118290258	Alt	CEU+FIN+GBR+IBS+TSI	1	0.999999999	-3456
rs117488988	96346575	A	T	6	0.118290258	Alt	rs17719887	96350664	T	C	6	0.118290258	Alt	CEU+FIN+GBR+IBS+TSI	1	0.999999999	-4089
rs117488988	96346575	A	T	6	0.118290258	Alt	rs17776410	96350834	G	A	6	0.118290258	Alt	CEU+FIN+GBR+IBS+TSI	1	0.999999999	-4259
rs117488988	96346575	A	T	6	0.118290258	Alt	rs71560361	96351280	G	A	6	0.118290258	Alt	CEU+FIN+GBR+IBS+TSI	1	0.999999999	-4705
rs117488988	96346575	A	T	6	0.118290258	Alt	rs13210916	96351732	G	A	6	0.118290258	Alt	CEU+FIN+GBR+IBS+TSI	1	0.999999999	-5157
rs117488988	96346575	A	T	6	0.118290258	Alt	rs36129495	96351772	T	G	6	0.119284294	Alt	CEU+FIN+GBR+IBS+TSI	0.990548666	0.999999999	-5197
rs117488988	96346575	A	T	6	0.118290258	Alt	rs13202575	96351860	T	C	6	0.118290258	Alt	CEU+FIN+GBR+IBS+TSI	1	0.999999999	-5285
rs117488988	96346575	A	T	6	0.118290258	Alt	rs13211271	96351951	G	A	6	0.118290258	Alt	CEU+FIN+GBR+IBS+TSI	1	0.999999999	-5376
rs117488988	96346575	A	T	6	0.118290258	Alt	rs13193365	96352155	C	T	6	0.118290258	Alt	CEU+FIN+GBR+IBS+TSI	1	0.999999999	-5580
rs117488988	96346575	A	T	6	0.118290258	Alt	rs17776461	96352374	A	T	6	0.118290258	Alt	CEU+FIN+GBR+IBS+TSI	1	0.999999999	-5799
rs117488988	96346575	A	T	6	0.118290258	Alt	rs13211958	96352537	G	A	6	0.118290258	Alt	CEU+FIN+GBR+IBS+TSI	1	0.999999999	-5962
rs117488988	96346575	A	T	6	0.118290258	Alt	rs13196695	96352599	C	G	6	0.118290258	Alt	CEU+FIN+GBR+IBS+TSI	1	0.999999999	-6024
rs117488988	96346575	A	T	6	0.118290258	Alt	rs35261685	96352713	CA	C	6	0.118290258	Alt	CEU+FIN+GBR+IBS+TSI	1	0.999999999	-6138
rs117488988	96346575	A	T	6	0.118290258	Alt	rs4840137	96353539	C	T	6	0.118290258	Alt	CEU+FIN+GBR+IBS+TSI	1	0.999999999	-6964
rs117488988	96346575	A	T	6	0.118290258	Alt	rs7740479	96354048	A	G	6	0.118290258	Alt	CEU+FIN+GBR+IBS+TSI	1	0.999999999	-7473
rs117488988	96346575	A	T	6	0.118290258	Alt	rs35644806	96354078	G	T	6	0.118290258	Alt	CEU+FIN+GBR+IBS+TSI	1	0.999999999	-7503
rs117488988	96346575	A	T	6	0.118290258	Alt	rs9800847	96354654	T	G	6	0.118290258	Alt	CEU+FIN+GBR+IBS+TSI	1	0.999999999	-8079
rs117488988	96346575	A	T	6	0.118290258	Alt	rs11428447	96354701	A	AT	6	0.118290258	Alt	CEU+FIN+GBR+IBS+TSI	1	0.999999999	-8126
rs117488988	96346575	A	T	6	0.118290258	Alt	rs4839782	96354789	T	C	6	0.118290258	Alt	CEU+FIN+GBR+IBS+TSI	1	0.999999999	-8214
rs117488988	96346575	A	T	6	0.118290258	Alt	rs4839783	96354808	C	T	6	0.118290258	Alt	CEU+FIN+GBR+IBS+TSI	1	0.999999999	-8233
rs117488988	96346575	A	T	6	0.118290258	Alt	rs34291453	96355495	T	C	6	0.121272366	Alt	CEU+FIN+GBR+IBS+TSI	0.972110817	0.999999999	-8920
rs117488988	96346575	A	T	6	0.118290258	Alt	rs35752381	96356072	G	T	6	0.119284294	Alt	CEU+FIN+GBR+IBS+TSI	0.990548666	0.999999999	-9497
rs117488988	96346575	A	T	6	0.118290258	Alt	rs34515979	96356352	G	A	6	0.119284294	Alt	CEU+FIN+GBR+IBS+TSI	0.990548666	0.999999999	-9777
rs117488988	96346575	A	T	6	0.118290258	Alt	rs1415186	96357194	G	A	6	0.119284294	Alt	CEU+FIN+GBR+IBS+TSI	0.990548666	0.999999999	-10619
rs117488988	96346575	A	T	6	0.118290258	Alt	rs35640407	96357910	G	A	6	0.130218688	Alt	CEU+FIN+GBR+IBS+TSI	0.896107473	0.999999999	-11335
rs117488988	96346575	A	T	6	0.118290258	Alt	rs7739994	96358411	G	C	6	0.130218688	Alt	CEU+FIN+GBR+IBS+TSI	0.896107473	0.999999999	-11836
rs117488988	96346575	A	T	6	0.118290258	Alt	rs4840138	96359062	A	C	6	0.130218688	Alt	CEU+FIN+GBR+IBS+TSI	0.896107473	0.999999999	-12487
rs117488988	96346575	A	T	6	0.118290258	Alt	rs4840139	96359106	A	G	6	0.130218688	Alt	CEU+FIN+GBR+IBS+TSI	0.896107473	0.999999999	-12531
rs117488988	96346575	A	T	6	0.118290258	Alt	rs34906220	96359645	A	G	6	0.130218688	Alt	CEU+FIN+GBR+IBS+TSI	0.896107473	0.999999999	-13070
rs117488988	96346575	A	T	6	0.118290258	Alt	rs71560363	96359873	T	A	6	0.130218688	Alt	CEU+FIN+GBR+IBS+TSI	0.896107473	0.999999999	-13298
rs117488988	96346575	A	T	6	0.118290258	Alt	rs13197042	96360082	C	A	6	0.130218688	Alt	CEU+FIN+GBR+IBS+TSI	0.896107473	0.999999999	-13507
rs117488988	96346575	A	T	6	0.118290258	Alt	rs13197048	96360102	C	T	6	0.130218688	Alt	CEU+FIN+GBR+IBS+TSI	0.896107473	0.999999999	-13527
rs117488988	96346575	A	T	6	0.118290258	Alt	rs149890835	96360115	TA	T	6	0.130218688	Alt	CEU+FIN+GBR+IBS+TSI	0.896107473	0.999999999	-13540
rs117488988	96346575	A	T	6	0.118290258	Alt	rs17776999	96360122	A	T	6	0.130218688	Alt	CEU+FIN+GBR+IBS+TSI	0.896107473	0.999999999	-13547
rs117488988	96346575	A	T	6	0.118290258	Alt	rs13207250	96360425	T	C	6	0.130218688	Alt	CEU+FIN+GBR+IBS+TSI	0.896107473	0.999999999	-13850
rs117488988	96346575	A	T	6	0.118290258	Alt	rs13215966	96360452	G	A	6	0.130218688	Alt	CEU+FIN+GBR+IBS+TSI	0.896107473	0.999999999	-13877
rs117488988	96346575	A	T	6	0.118290258	Alt	rs13218260	96360737	T	C	6	0.130218688	Alt	CEU+FIN+GBR+IBS+TSI	0.896107473	0.999999999	-14162
rs117488988	96346575	A	T	6	0.118290258	Alt	rs17777115	96361113	C	T	6	0.130218688	Alt	CEU+FIN+GBR+IBS+TSI	0.896107473	0.999999999	-14538
rs117488988	96346575	A	T	6	0.118290258	Alt	rs77467088	96361186	C	T	6	0.130218688	Alt	CEU+FIN+GBR+IBS+TSI	0.896107473	0.999999999	-14611
rs117488988	96346575	A	T	6	0.118290258	Alt	rs75424409	96361209	A	T	6	0.130218688	Alt	CEU+FIN+GBR+IBS+TSI	0.896107473	0.999999999	-14634
rs117488988	96346575	A	T	6	0.118290258	Alt	rs79654953	96361286	A	G	6	0.130218688	Alt	CEU+FIN+GBR+IBS+TSI	0.896107473	0.999999999	-14711
rs117488988	96346575	A	T	6	0.118290258	Alt	rs78011430	96361369	T	A	6	0.130218688	Alt	CEU+FIN+GBR+IBS+TSI	0.896107473	0.999999999	-14794
rs117488988	96346575	A	T	6	0.118290258	Alt	rs17720675	96361572	T	C	6	0.130218688	Alt	CEU+FIN+GBR+IBS+TSI	0.896107473	0.999999999	-14997
rs117488988	96346575	A	T	6	0.118290258	Alt	rs71560364	96361994	G	A	6	0.130218688	Alt	CEU+FIN+GBR+IBS+TSI	0.896107473	0.999999999	-15419
rs117488988	96346575	A	T	6	0.118290258	Alt	rs78074447	96362669	G	A	6	0.130218688	Alt	CEU+FIN+GBR+IBS+TSI	0.896107473	0.999999999	-16094
rs117488988	96346575	A	T	6	0.118290258	Alt	rs71560365	96362846	T	C	6	0.130218688	Alt	CEU+FIN+GBR+IBS+TSI	0.896107473	0.999999999	-16271
rs117488988	96346575	A	T	6	0.118290258	Alt	rs71560366	96362863	C	G	6	0.130218688	Alt	CEU+FIN+GBR+IBS+TSI	0.896107473	0.999999999	-16288
rs117488988	96346575	A	T	6	0.118290258	Alt	rs71560367	96363008	A	C	6	0.130218688	Alt	CEU+FIN+GBR+IBS+TSI	0.896107473	0.999999999	-16433
rs117488988	96346575	A	T	6	0.118290258	Alt	rs35276321	96363196	T	C	6	0.131212724	Alt	CEU+FIN+GBR+IBS+TSI	0.888302415	0.999999999	-16621
rs117488988	96346575	A	T	6	0.118290258	Alt	rs34835586	96363205	C	T	6	0.131212724	Alt	CEU+FIN+GBR+IBS+TSI	0.888302415	0.999999999	-16630
rs117488988	96346575	A	T	6	0.118290258	Alt	rs60764219	96363438	C	A	6	0.130218688	Alt	CEU+FIN+GBR+IBS+TSI	0.896107473	0.999999999	-16863
rs117488988	96346575	A	T	6	0.118290258	Alt	rs4840140	96363574	A	G	6	0.130218688	Alt	CEU+FIN+GBR+IBS+TSI	0.896107473	0.999999999	-16999
rs117488988	96346575	A	T	6	0.118290258	Alt	rs114353455	96363588	C	A	6	0.130218688	Alt	CEU+FIN+GBR+IBS+TSI	0.896107473	0.999999999	-17013
rs117488988	96346575	A	T	6	0.118290258	Alt	rs10665980	96363592	T	TAA	6	0.130218688	Alt	CEU+FIN+GBR+IBS+TSI	0.896107473	0.999999999	-17017
rs117488988	96346575	A	T	6	0.118290258	Alt	rs4839785	96363690	G	A	6	0.130218688	Alt	CEU+FIN+GBR+IBS+TSI	0.896107473	0.999999999	-17115
rs117488988	96346575	A	T	6	0.118290258	Alt	rs4839786	96363721	G	A	6	0.130218688	Alt	CEU+FIN+GBR+IBS+TSI	0.896107473	0.999999999	-17146
rs117488988	96346575	A	T	6	0.118290258	Alt	rs4840141	96363760	T	C	6	0.130218688	Alt	CEU+FIN+GBR+IBS+TSI	0.896107473	0.999999999	-17185
rs117488988	96346575	A	T	6	0.118290258	Alt	rs4839787	96363862	A	C	6	0.130218688	Alt	CEU+FIN+GBR+IBS+TSI	0.896107473	0.999999999	-17287
rs117488988	96346575	A	T	6	0.118290258	Alt	rs4840142	96364048	T	C	6	0.130218688	Alt	CEU+FIN+GBR+IBS+TSI	0.896107473	0.999999999	-17473
rs117488988	96346575	A	T	6	0.118290258	Alt	rs730637	96364263	T	A	6	0.130218688	Alt	CEU+FIN+GBR+IBS+TSI	0.896107473	0.999999999	-17688
rs117488988	96346575	A	T	6	0.118290258	Alt	rs2386842	96365873	G	C	6	0.130218688	Alt	CEU+FIN+GBR+IBS+TSI	0.896107473	0.999999999	-19298
rs117488988	96346575	A	T	6	0.118290258	Alt	rs13210100	96366243	T	A	6	0.130218688	Alt	CEU+FIN+GBR+IBS+TSI	0.896107473	0.999999999	-19668
rs117488988	96346575	A	T	6	0.118290258	Alt	rs13210134	96366316	T	A	6	0.130218688	Alt	CEU+FIN+GBR+IBS+TSI	0.896107473	0.999999999	-19741
rs117488988	96346575	A	T	6	0.118290258	Alt	rs13210261	96366426	T	C	6	0.130218688	Alt	CEU+FIN+GBR+IBS+TSI	0.896107473	0.999999999	-19851
rs117488988	96346575	A	T	6	0.118290258	Alt	rs13219111	96369185	A	C	6	0.130218688	Alt	CEU+FIN+GBR+IBS+TSI	0.896107473	0.999999999	-22610
rs117488988	96346575	A	T	6	0.118290258	Alt	rs13213500	96369509	C	T	6	0.130218688	Alt	CEU+FIN+GBR+IBS+TSI	0.896107473	0.999999999	-22934
rs117488988	96346575	A	T	6	0.118290258	Alt	rs35208616	96369841	G	T	6	0.130218688	Alt	CEU+FIN+GBR+IBS+TSI	0.896107473	0.999999999	-23266
rs117488988	96346575	A	T	6	0.118290258	Alt	rs1932878	96371053	A	G	6	0.132206759	Alt	CEU+FIN+GBR+IBS+TSI	0.880614727	0.999999999	-24478
rs117488988	96346575	A	T	6	0.118290258	Alt	rs4839790	96371102	T	C	6	0.133200795	Alt	CEU+FIN+GBR+IBS+TSI	0.873041781	0.999999999	-24527
rs117488988	96346575	A	T	6	0.118290258	Alt	rs13207178	96372909	C	T	6	0.122266402	Alt	CEU+FIN+GBR+IBS+TSI	0.701556281	0.85347694	-26334
rs117488988	96346575	A	T	6	0.118290258	Alt	rs112380279	96379889	G	A	6	0.121272366	Alt	CEU+FIN+GBR+IBS+TSI	0.708647545	0.853802172	-33314
rs117488988	96346575	A	T	6	0.118290258	Alt	rs17517237	96382867	A	G	6	0.121272366	Alt	CEU+FIN+GBR+IBS+TSI	0.708647545	0.853802172	-36292
rs117488988	96346575	A	T	6	0.118290258	Alt	rs2745651	96386242	C	T	6	0.12027833	Alt	CEU+FIN+GBR+IBS+TSI	0.699311898	0.844199008	-39667
rs117488988	96346575	A	T	6	0.118290258	Alt	rs2745650	96387465	G	T	6	0.121272366	Alt	CEU+FIN+GBR+IBS+TSI	0.708647545	0.853802172	-40890
rs117488988	96346575	A	T	6	0.118290258	Alt	rs34539347	96391035	C	T	6	0.121272366	Alt	CEU+FIN+GBR+IBS+TSI	0.708647545	0.853802172	-44460
rs117488988	96346575	A	T	6	0.118290258	Alt	rs2745645	96391216	A	G	6	0.121272366	Alt	CEU+FIN+GBR+IBS+TSI	0.708647545	0.853802172	-44641
rs117488988	96346575	A	T	6	0.118290258	Alt	rs2745644	96391315	T	C	6	0.121272366	Alt	CEU+FIN+GBR+IBS+TSI	0.708647545	0.853802172	-44740
rs117488988	96346575	A	T	6	0.118290258	Alt	rs2745642	96392231	T	C	6	0.121272366	Alt	CEU+FIN+GBR+IBS+TSI	0.708647545	0.853802172	-45656
rs117488988	96346575	A	T	6	0.118290258	Alt	rs2785889	96392563	G	A	6	0.121272366	Alt	CEU+FIN+GBR+IBS+TSI	0.708647545	0.853802172	-45988
rs117488988	96346575	A	T	6	0.118290258	Alt	rs35447299	96393007	T	C	6	0.122266402	Alt	CEU+FIN+GBR+IBS+TSI	0.701556281	0.85347694	-46432
rs117488988	96346575	A	T	6	0.118290258	Alt	rs2799639	96394095	A	G	6	0.121272366	Alt	CEU+FIN+GBR+IBS+TSI	0.708647545	0.853802172	-47520
rs117488988	96346575	A	T	6	0.118290258	Alt	rs2785892	96396240	T	C	6	0.121272366	Alt	CEU+FIN+GBR+IBS+TSI	0.708647545	0.853802172	-49665
rs117488988	96346575	A	T	6	0.118290258	Alt	rs17589907	96396656	C	G	6	0.119284294	Alt	CEU+FIN+GBR+IBS+TSI	0.706516299	0.844545756	-50081
rs117488988	96346575	A	T	6	0.118290258	Alt	rs34452091	96398557	C	T	6	0.12027833	Alt	CEU+FIN+GBR+IBS+TSI	0.699366855	0.844232179	-51982
rs117488988	96346575	A	T	6	0.118290258	Alt	rs13212708	96399013	C	T	6	0.121272366	Alt	CEU+FIN+GBR+IBS+TSI	0.692282264	0.843885869	-52438
rs117488988	96346575	A	T	6	0.118290258	Alt	rs34173051	96400774	A	G	6	0.12027833	Alt	CEU+FIN+GBR+IBS+TSI	0.699366855	0.844232179	-54199
rs117488988	96346575	A	T	6	0.118290258	Alt	rs56088137	96401126	G	A	6	0.119284294	Alt	CEU+FIN+GBR+IBS+TSI	0.690053593	0.834648279	-54551
rs117488988	96346575	A	T	6	0.118290258	Alt	rs11377316	96401180	T	TAA	6	0.119284294	Alt	CEU+FIN+GBR+IBS+TSI	0.657602772	0.814786658	-54605
rs117488988	96346575	A	T	6	0.118290258	Alt	rs57103948	96401995	A	C	6	0.119284294	Alt	CEU+FIN+GBR+IBS+TSI	0.690053593	0.834648279	-55420
rs117488988	96346575	A	T	6	0.118290258	Alt	rs35077561	96402832	G	A	6	0.119284294	Alt	CEU+FIN+GBR+IBS+TSI	0.690053593	0.834648279	-56257
rs117488988	96346575	A	T	6	0.118290258	Alt	rs643393	96403331	T	C	6	0.119284294	Alt	CEU+FIN+GBR+IBS+TSI	0.690053593	0.834648279	-56756
rs117488988	96346575	A	T	6	0.118290258	Alt	rs641719	96403679	C	G	6	0.119284294	Alt	CEU+FIN+GBR+IBS+TSI	0.690053593	0.834648279	-57104
rs117488988	96346575	A	T	6	0.118290258	Alt	rs13191794	96405151	A	T	6	0.119284294	Alt	CEU+FIN+GBR+IBS+TSI	0.690053593	0.834648279	-58576
rs117488988	96346575	A	T	6	0.118290258	Alt	rs584453	96407271	G	A	6	0.119284294	Alt	CEU+FIN+GBR+IBS+TSI	0.690053593	0.834648279	-60696
rs117488988	96346575	A	T	6	0.118290258	Alt	rs677927	96408174	G	A	6	0.119284294	Alt	CEU+FIN+GBR+IBS+TSI	0.690053593	0.834648279	-61599
rs117488988	96346575	A	T	6	0.118290258	Alt	rs589287	96408877	C	T	6	0.119284294	Alt	CEU+FIN+GBR+IBS+TSI	0.690053593	0.834648279	-62302
rs117488988	96346575	A	T	6	0.118290258	Alt	rs587041	96409374	C	T	6	0.119284294	Alt	CEU+FIN+GBR+IBS+TSI	0.690053593	0.834648279	-62799
rs117488988	96346575	A	T	6	0.118290258	Alt	rs562116	96409576	A	G	6	0.119284294	Alt	CEU+FIN+GBR+IBS+TSI	0.690053593	0.834648279	-63001
rs117488988	96346575	A	T	6	0.118290258	Alt	rs562066	96409597	T	C	6	0.119284294	Alt	CEU+FIN+GBR+IBS+TSI	0.690053593	0.834648279	-63022
rs117488988	96346575	A	T	6	0.118290258	Alt	rs561998	96409621	T	C	6	0.119284294	Alt	CEU+FIN+GBR+IBS+TSI	0.690053593	0.834648279	-63046
rs117488988	96346575	A	T	6	0.118290258	Alt	rs538145	96409954	T	C	6	0.119284294	Alt	CEU+FIN+GBR+IBS+TSI	0.690053593	0.834648279	-63379
rs117488988	96346575	A	T	6	0.118290258	Alt	rs622837	96414002	C	A	6	0.12027833	Alt	CEU+FIN+GBR+IBS+TSI	0.682973204	0.834278807	-67427
rs117488988	96346575	A	T	6	0.118290258	Alt	rs35555180	96414089	G	A	6	0.12027833	Alt	CEU+FIN+GBR+IBS+TSI	0.682973204	0.834278807	-67514
rs117488988	96346575	A	T	6	0.118290258	Alt	rs144268460	96415329	TTAA	T	6	0.119284294	Alt	CEU+FIN+GBR+IBS+TSI	0.690053593	0.834648279	-68754
rs117488988	96346575	A	T	6	0.118290258	Alt	rs13209736	96415921	C	T	6	0.119284294	Alt	CEU+FIN+GBR+IBS+TSI	0.690053593	0.834648279	-69346
rs117488988	96346575	A	T	6	0.118290258	Alt	rs815651	96416744	T	A	6	0.119284294	Alt	CEU+FIN+GBR+IBS+TSI	0.690053593	0.834648279	-70169
rs117488988	96346575	A	T	6	0.118290258	Alt	rs562106	96419150	A	C	6	0.118290258	Alt	CEU+FIN+GBR+IBS+TSI	0.697195865	0.834982553	-72575
rs117488988	96346575	A	T	6	0.118290258	Alt	rs815654	96420084	A	C	6	0.119284294	Alt	CEU+FIN+GBR+IBS+TSI	0.690053593	0.834648279	-73509
rs117488988	96346575	A	T	6	0.118290258	Alt	rs72469475	96421059	TACAC	T	6	0.126242545	Alt	CEU+FIN+GBR+IBS+TSI	0.642889001	0.832077446	-74484
rs117488988	96346575	A	T	6	0.118290258	Alt	rs669927	96421333	C	T	6	0.12027833	Alt	CEU+FIN+GBR+IBS+TSI	0.683035091	0.834316605	-74758
rs11774576	27740417	C	T	8	0.471172962	Alt	rs6558023	27731779	G	A	8	0.463220676	Ref	CEU+FIN+GBR+IBS+TSI	0.753962219	0.990251158	8638
rs11774576	27740417	C	T	8	0.471172962	Alt	rs875164	27732565	C	T	8	0.476143141	Alt	CEU+FIN+GBR+IBS+TSI	0.956532937	0.98782283	7852
rs11774576	27740417	C	T	8	0.471172962	Alt	rs58211320	27732698	C	G	8	0.47415507	Ref	CEU+FIN+GBR+IBS+TSI	0.972236695	0.991936801	7719
rs11774576	27740417	C	T	8	0.471172962	Alt	rs939717	27734493	G	A	8	0.410536779	Alt	CEU+FIN+GBR+IBS+TSI	0.751463972	0.980482298	5924
rs11774576	27740417	C	T	8	0.471172962	Alt	rs34715999	27737909	G	GA	8	0.413518887	Alt	CEU+FIN+GBR+IBS+TSI	0.678632761	0.926040767	2508
rs11774576	27740417	C	T	8	0.471172962	Alt	rs4732785	27738440	A	G	8	0.459244533	Ref	CEU+FIN+GBR+IBS+TSI	0.749212869	0.995056456	1977
rs11774576	27740417	C	T	8	0.471172962	Alt	rs6999359	27740066	G	A	8	0.441351889	Alt	CEU+FIN+GBR+IBS+TSI	0.886706608	1	351
rs11774576	27740417	C	T	8	0.471172962	Alt	rs11774576	27740417	C	T	8	0.471172962	Alt	CEU+FIN+GBR+IBS+TSI	1	1	0
rs11774576	27740417	C	T	8	0.471172962	Alt	rs10088835	27740523	C	T	8	0.472166998	Alt	CEU+FIN+GBR+IBS+TSI	0.996018995	1	-106
rs11774576	27740417	C	T	8	0.471172962	Alt	rs10088139	27740661	G	A	8	0.471172962	Alt	CEU+FIN+GBR+IBS+TSI	1	1	-244
rs11774576	27740417	C	T	8	0.471172962	Alt	rs10103507	27740693	A	G	8	0.471172962	Alt	CEU+FIN+GBR+IBS+TSI	1	1	-276
rs11774576	27740417	C	T	8	0.471172962	Alt	rs10091985	27740840	C	A	8	0.471172962	Alt	CEU+FIN+GBR+IBS+TSI	1	1	-423
rs11774576	27740417	C	T	8	0.471172962	Alt	rs2726928	27743401	T	G	8	0.489065606	Alt	CEU+FIN+GBR+IBS+TSI	0.652735776	0.874851542	-2984
rs11774576	27740417	C	T	8	0.471172962	Alt	rs11993701	27744762	A	C	8	0.450298211	Alt	CEU+FIN+GBR+IBS+TSI	0.841916711	0.956932676	-4345
rs11774576	27740417	C	T	8	0.471172962	Alt	rs2685379	27745776	C	T	8	0.499005964	Alt	CEU+FIN+GBR+IBS+TSI	0.663793802	0.864861673	-5359
rs11781525	125721366	G	A	8	0.040755467	Alt	rs11781525	125721366	G	A	8	0.040755467	Alt	CEU+FIN+GBR+IBS+TSI	1	1	0
rs11818084	125986898	G	A	10	0.293240557	Alt	rs10901794	125960511	T	C	10	0.333001988	Alt	CEU+FIN+GBR+IBS+TSI	0.693192378	0.913296567	26387
rs11818084	125986898	G	A	10	0.293240557	Alt	rs10901797	125961912	G	T	10	0.333001988	Alt	CEU+FIN+GBR+IBS+TSI	0.693192378	0.913296567	24986
rs11818084	125986898	G	A	10	0.293240557	Alt	rs10901800	125962795	A	G	10	0.33499006	Alt	CEU+FIN+GBR+IBS+TSI	0.703155531	0.923956197	24103
rs11818084	125986898	G	A	10	0.293240557	Alt	rs10901820	125974933	C	G	10	0.383697813	Alt	CEU+FIN+GBR+IBS+TSI	0.610210017	0.956888348	11965
rs11818084	125986898	G	A	10	0.293240557	Alt	rs4336987	125975658	C	T	10	0.328031809	Alt	CEU+FIN+GBR+IBS+TSI	0.78822442	0.96301346	11240
rs11818084	125986898	G	A	10	0.293240557	Alt	rs12571087	125976171	G	A	10	0.328031809	Alt	CEU+FIN+GBR+IBS+TSI	0.78822442	0.96301346	10727
rs11818084	125986898	G	A	10	0.293240557	Alt	rs11599881	125976587	C	T	10	0.328031809	Alt	CEU+FIN+GBR+IBS+TSI	0.78822442	0.96301346	10311
rs11818084	125986898	G	A	10	0.293240557	Alt	rs7901015	125976734	C	G	10	0.377733598	Alt	CEU+FIN+GBR+IBS+TSI	0.659027168	0.981928993	10164
rs11818084	125986898	G	A	10	0.293240557	Alt	rs11245372	125977425	G	A	10	0.331013917	Alt	CEU+FIN+GBR+IBS+TSI	0.812085177	0.984099857	9473
rs11818084	125986898	G	A	10	0.293240557	Alt	rs10901826	125977968	A	G	10	0.331013917	Alt	CEU+FIN+GBR+IBS+TSI	0.812085177	0.984099857	8930
rs11818084	125986898	G	A	10	0.293240557	Alt	rs7916041	125978305	T	G	10	0.331013917	Alt	CEU+FIN+GBR+IBS+TSI	0.812085177	0.984099857	8593
rs11818084	125986898	G	A	10	0.293240557	Alt	rs12414492	125978765	G	A	10	0.331013917	Alt	CEU+FIN+GBR+IBS+TSI	0.812085177	0.984099857	8133
rs11818084	125986898	G	A	10	0.293240557	Alt	rs7083061	125979258	G	A	10	0.376739563	Alt	CEU+FIN+GBR+IBS+TSI	0.661893707	0.981982511	7640
rs11818084	125986898	G	A	10	0.293240557	Alt	rs12249299	125979306	T	C	10	0.329025845	Alt	CEU+FIN+GBR+IBS+TSI	0.819560923	0.984184507	7592
rs11818084	125986898	G	A	10	0.293240557	Alt	rs12244678	125979312	C	T	10	0.329025845	Alt	CEU+FIN+GBR+IBS+TSI	0.819560923	0.984184507	7586
rs11818084	125986898	G	A	10	0.293240557	Alt	rs7908113	125979731	A	G	10	0.375745527	Alt	CEU+FIN+GBR+IBS+TSI	0.664775218	0.982035711	7167
rs11818084	125986898	G	A	10	0.293240557	Alt	rs7908500	125980011	A	G	10	0.372763419	Alt	CEU+FIN+GBR+IBS+TSI	0.673498541	0.9821845	6887
rs11818084	125986898	G	A	10	0.293240557	Alt	rs7919469	125980099	G	A	10	0.332007952	Alt	CEU+FIN+GBR+IBS+TSI	0.808386573	0.984060807	6799
rs11818084	125986898	G	A	10	0.293240557	Alt	rs10794182	125980308	A	G	10	0.374751491	Alt	CEU+FIN+GBR+IBS+TSI	0.667659228	0.982079335	6590
rs11818084	125986898	G	A	10	0.293240557	Alt	rs370735132	125980925	CAA	C	10	0.345924453	Alt	CEU+FIN+GBR+IBS+TSI	0.75877525	0.983460782	5973
rs11818084	125986898	G	A	10	0.293240557	Alt	rs10901829	125981562	C	T	10	0.330019881	Alt	CEU+FIN+GBR+IBS+TSI	0.824619631	0.989440586	5336
rs11818084	125986898	G	A	10	0.293240557	Alt	rs4287298	125981950	G	A	10	0.332007952	Alt	CEU+FIN+GBR+IBS+TSI	0.834786124	0.999999999	4948
rs11818084	125986898	G	A	10	0.293240557	Alt	rs4326749	125982089	C	T	10	0.332007952	Alt	CEU+FIN+GBR+IBS+TSI	0.834786124	0.999999999	4809
rs11818084	125986898	G	A	10	0.293240557	Alt	rs58122564	125982446	CAG	C	10	0.331013917	Alt	CEU+FIN+GBR+IBS+TSI	0.838538961	0.999999999	4452
rs11818084	125986898	G	A	10	0.293240557	Alt	rs4312023	125984941	C	T	10	0.331013917	Alt	CEU+FIN+GBR+IBS+TSI	0.838538961	0.999999999	1957
rs11818084	125986898	G	A	10	0.293240557	Alt	rs61861799	125985469	T	C	10	0.331013917	Alt	CEU+FIN+GBR+IBS+TSI	0.838538961	0.999999999	1429
rs11818084	125986898	G	A	10	0.293240557	Alt	rs11818084	125986898	G	A	10	0.293240557	Alt	CEU+FIN+GBR+IBS+TSI	1	1	0
rs11818084	125986898	G	A	10	0.293240557	Alt	rs4481987	125987048	C	A	10	0.331013917	Alt	CEU+FIN+GBR+IBS+TSI	0.838538961	0.999999999	-150
rs11818084	125986898	G	A	10	0.293240557	Alt	rs4074662	125987689	G	A	10	0.333996024	Alt	CEU+FIN+GBR+IBS+TSI	0.827347465	0.999999999	-791
rs11818084	125986898	G	A	10	0.293240557	Alt	rs3863279	125988103	A	G	10	0.331013917	Alt	CEU+FIN+GBR+IBS+TSI	0.838538961	0.999999999	-1205
rs11818084	125986898	G	A	10	0.293240557	Alt	rs4331043	125988329	G	C	10	0.329025845	Alt	CEU+FIN+GBR+IBS+TSI	0.828377953	0.98946439	-1431
rs11818084	125986898	G	A	10	0.293240557	Alt	rs6597860	125989171	T	C	10	0.333996024	Alt	CEU+FIN+GBR+IBS+TSI	0.827347465	0.999999999	-2273
rs11818084	125986898	G	A	10	0.293240557	Alt	rs7084240	125989753	G	C	10	0.383697813	Alt	CEU+FIN+GBR+IBS+TSI	0.666433469	0.999999999	-2855
rs11818084	125986898	G	A	10	0.293240557	Alt	rs11245452	125994083	G	A	10	0.371769384	Alt	CEU+FIN+GBR+IBS+TSI	0.692864126	0.994088597	-7185
rs11818084	125986898	G	A	10	0.293240557	Alt	rs35995928	125995318	CA	C	10	0.372763419	Alt	CEU+FIN+GBR+IBS+TSI	0.689899008	0.994071235	-8420
rs11818084	125986898	G	A	10	0.293240557	Alt	rs12411570	125996164	G	A	10	0.340954274	Alt	CEU+FIN+GBR+IBS+TSI	0.793300712	0.99456463	-9266
rs11818084	125986898	G	A	10	0.293240557	Alt	rs4293082	125996619	G	A	10	0.339960239	Alt	CEU+FIN+GBR+IBS+TSI	0.79684424	0.994579548	-9721
rs11818084	125986898	G	A	10	0.293240557	Alt	rs12411939	125996970	G	T	10	0.338966203	Alt	CEU+FIN+GBR+IBS+TSI	0.791710428	0.989175479	-10072
rs11818084	125986898	G	A	10	0.293240557	Alt	rs60017348	125997759	G	A	10	0.337972167	Alt	CEU+FIN+GBR+IBS+TSI	0.726537255	0.945485953	-10861
rs11818084	125986898	G	A	10	0.293240557	Alt	rs3067805	126000396	TAG	T	10	0.332007952	Alt	CEU+FIN+GBR+IBS+TSI	0.688180194	0.907953222	-13498
rs11818084	125986898	G	A	10	0.293240557	Alt	rs12573789	126002644	A	G	10	0.336978131	Alt	CEU+FIN+GBR+IBS+TSI	0.662759459	0.90102884	-15746
rs11818084	125986898	G	A	10	0.293240557	Alt	rs139056271	126002808	TCCAC	T	10	0.335984095	Alt	CEU+FIN+GBR+IBS+TSI	0.657788993	0.895647694	-15910
rs11818084	125986898	G	A	10	0.293240557	Alt	rs2885316	126003317	T	C	10	0.336978131	Alt	CEU+FIN+GBR+IBS+TSI	0.662759459	0.90102884	-16419
rs11818084	125986898	G	A	10	0.293240557	Alt	rs11245507	126008767	C	T	10	0.33499006	Alt	CEU+FIN+GBR+IBS+TSI	0.644515048	0.884590386	-21869
rs11818084	125986898	G	A	10	0.293240557	Alt	rs11245508	126008838	G	A	10	0.337972167	Alt	CEU+FIN+GBR+IBS+TSI	0.659406991	0.900747177	-21940
rs11818084	125986898	G	A	10	0.293240557	Alt	rs12252854	126009330	A	G	10	0.337972167	Alt	CEU+FIN+GBR+IBS+TSI	0.659406991	0.900747177	-22432
rs11818084	125986898	G	A	10	0.293240557	Alt	rs12240293	126010261	T	C	10	0.34194831	Alt	CEU+FIN+GBR+IBS+TSI	0.64624362	0.899647036	-23363
rs11818084	125986898	G	A	10	0.293240557	Alt	rs11245519	126011068	A	G	10	0.34194831	Alt	CEU+FIN+GBR+IBS+TSI	0.64624362	0.899647036	-24170
rs11818084	125986898	G	A	10	0.293240557	Alt	rs10901869	126011530	A	G	10	0.34194831	Alt	CEU+FIN+GBR+IBS+TSI	0.637988902	0.8938828	-24632
rs11818084	125986898	G	A	10	0.293240557	Alt	rs1568026	126011991	C	T	10	0.342942346	Ref	CEU+FIN+GBR+IBS+TSI	0.642983627	0.899357928	-25093
rs11818084	125986898	G	A	10	0.293240557	Alt	rs4539268	126013675	A	G	10	0.333001988	Ref	CEU+FIN+GBR+IBS+TSI	0.618442386	0.862649867	-26777
rs11829373	92987208	G	C	12	0.109343936	Alt	rs11829373	92987208	G	C	12	0.109343936	Alt	CEU+FIN+GBR+IBS+TSI	1	1	0
rs11829373	92987208	G	C	12	0.109343936	Alt	rs55685046	92992791	C	A	12	0.106361829	Alt	CEU+FIN+GBR+IBS+TSI	0.850238231	0.936484534	-5583
rs11829373	92987208	G	C	12	0.109343936	Alt	rs11106646	92997414	T	A	12	0.107355865	Alt	CEU+FIN+GBR+IBS+TSI	0.841069235	0.926583372	-10206
rs11829373	92987208	G	C	12	0.109343936	Alt	rs6538336	92999422	T	C	12	0.107355865	Alt	CEU+FIN+GBR+IBS+TSI	0.841069235	0.926583372	-12214
rs11829373	92987208	G	C	12	0.109343936	Alt	rs1865702	93003973	A	G	12	0.106361829	Alt	CEU+FIN+GBR+IBS+TSI	0.850238231	0.936484534	-16765
rs11829373	92987208	G	C	12	0.109343936	Alt	rs7971436	93005686	T	C	12	0.106361829	Alt	CEU+FIN+GBR+IBS+TSI	0.850238231	0.936484534	-18478
rs11829373	92987208	G	C	12	0.109343936	Alt	rs146790642	93009331	T	TTA	12	0.106361829	Alt	CEU+FIN+GBR+IBS+TSI	0.850238231	0.936484534	-22123
rs11829373	92987208	G	C	12	0.109343936	Alt	rs7979357	93009553	A	G	12	0.107355865	Alt	CEU+FIN+GBR+IBS+TSI	0.841069235	0.926583372	-22345
rs11829373	92987208	G	C	12	0.109343936	Alt	rs7966221	93009698	T	C	12	0.106361829	Alt	CEU+FIN+GBR+IBS+TSI	0.850238231	0.936484534	-22490
rs11829373	92987208	G	C	12	0.109343936	Alt	rs28414419	93010051	T	A	12	0.106361829	Alt	CEU+FIN+GBR+IBS+TSI	0.850238231	0.936484534	-22843
rs11829373	92987208	G	C	12	0.109343936	Alt	rs11837159	93011146	T	C	12	0.106361829	Alt	CEU+FIN+GBR+IBS+TSI	0.850238231	0.936484534	-23938
rs11829373	92987208	G	C	12	0.109343936	Alt	rs73213794	93011413	G	A	12	0.095427435	Alt	CEU+FIN+GBR+IBS+TSI	0.779407898	0.952379018	-24205
rs11829373	92987208	G	C	12	0.109343936	Alt	rs73213796	93011764	A	G	12	0.106361829	Alt	CEU+FIN+GBR+IBS+TSI	0.850238231	0.936484534	-24556
rs11829373	92987208	G	C	12	0.109343936	Alt	rs34945402	93012262	TG	T	12	0.106361829	Alt	CEU+FIN+GBR+IBS+TSI	0.850238231	0.936484534	-25054
rs11829373	92987208	G	C	12	0.109343936	Alt	rs73215706	93020948	A	G	12	0.106361829	Alt	CEU+FIN+GBR+IBS+TSI	0.850238231	0.936484534	-33740
rs11829373	92987208	G	C	12	0.109343936	Alt	rs73215709	93027236	G	A	12	0.105367793	Alt	CEU+FIN+GBR+IBS+TSI	0.840168517	0.935823316	-40028
rs11829373	92987208	G	C	12	0.109343936	Alt	rs7299981	93028677	G	A	12	0.105367793	Alt	CEU+FIN+GBR+IBS+TSI	0.840168517	0.935823316	-41469
rs11829373	92987208	G	C	12	0.109343936	Alt	rs73215710	93029714	A	T	12	0.105367793	Alt	CEU+FIN+GBR+IBS+TSI	0.840168517	0.935823316	-42506
rs11829373	92987208	G	C	12	0.109343936	Alt	rs7955025	93038202	A	G	12	0.106361829	Alt	CEU+FIN+GBR+IBS+TSI	0.830993447	0.925825406	-50994
rs11829373	92987208	G	C	12	0.109343936	Alt	rs73215728	93038576	A	T	12	0.106361829	Alt	CEU+FIN+GBR+IBS+TSI	0.830993447	0.925825406	-51368
rs11829373	92987208	G	C	12	0.109343936	Alt	rs11832021	93042121	C	A	12	0.105367793	Alt	CEU+FIN+GBR+IBS+TSI	0.820941404	0.925053264	-54913
rs11829373	92987208	G	C	12	0.109343936	Alt	rs2891685	93042705	C	T	12	0.105367793	Alt	CEU+FIN+GBR+IBS+TSI	0.820941404	0.925053264	-55497
rs11829373	92987208	G	C	12	0.109343936	Alt	rs2891686	93042706	G	A	12	0.105367793	Alt	CEU+FIN+GBR+IBS+TSI	0.820941404	0.925053264	-55498
rs11829373	92987208	G	C	12	0.109343936	Alt	rs2385131	93042710	A	G	12	0.105367793	Alt	CEU+FIN+GBR+IBS+TSI	0.820941404	0.925053264	-55502
rs11829373	92987208	G	C	12	0.109343936	Alt	rs3079558	93042927	T	TAA	12	0.105367793	Alt	CEU+FIN+GBR+IBS+TSI	0.820941404	0.925053264	-55719
rs11829373	92987208	G	C	12	0.109343936	Alt	12	93045325	TAA	TA	12	0.108349901	Alt	CEU+FIN+GBR+IBS+TSI	0.794405244	0.895872822	-58117
rs11829373	92987208	G	C	12	0.109343936	Alt	rs7963100	93047216	G	A	12	0.105367793	Alt	CEU+FIN+GBR+IBS+TSI	0.820941404	0.925053264	-60008
rs11829373	92987208	G	C	12	0.109343936	Alt	rs6538344	93048345	T	G	12	0.105367793	Alt	CEU+FIN+GBR+IBS+TSI	0.820941404	0.925053264	-61137
rs11829373	92987208	G	C	12	0.109343936	Alt	rs7976370	93051966	T	C	12	0.106361829	Alt	CEU+FIN+GBR+IBS+TSI	0.811931451	0.915145139	-64758
rs11829373	92987208	G	C	12	0.109343936	Alt	rs7961600	93052112	C	T	12	0.105367793	Alt	CEU+FIN+GBR+IBS+TSI	0.820941404	0.925053264	-64904
rs11829373	92987208	G	C	12	0.109343936	Alt	rs375940488	93056065	AT	GT	12	0.105367793	Alt	CEU+FIN+GBR+IBS+TSI	0.820941404	0.925053264	-68857
rs11829373	92987208	G	C	12	0.109343936	Alt	rs6538348	93056140	C	T	12	0.105367793	Alt	CEU+FIN+GBR+IBS+TSI	0.820941404	0.925053264	-68932
rs11829373	92987208	G	C	12	0.109343936	Alt	rs11835592	93057944	G	A	12	0.105367793	Alt	CEU+FIN+GBR+IBS+TSI	0.820941404	0.925053264	-70736
rs11836164	26446625	T	C	12	0.247514911	Alt	rs34581209	26441219	G	A	12	0.191848907	Alt	CEU+FIN+GBR+IBS+TSI	0.70068191	0.985323418	5406
rs11836164	26446625	T	C	12	0.247514911	Alt	rs7314351	26442002	G	A	12	0.192842942	Alt	CEU+FIN+GBR+IBS+TSI	0.694871253	0.978095039	4623
rs11836164	26446625	T	C	12	0.247514911	Alt	rs12829453	26442052	G	A	12	0.191848907	Alt	CEU+FIN+GBR+IBS+TSI	0.70068191	0.985323418	4573
rs11836164	26446625	T	C	12	0.247514911	Alt	rs6487547	26444373	G	A	12	0.191848907	Alt	CEU+FIN+GBR+IBS+TSI	0.70068191	0.985323418	2252
rs11836164	26446625	T	C	12	0.247514911	Alt	rs11048449	26444867	C	A	12	0.186878728	Alt	CEU+FIN+GBR+IBS+TSI	0.677722109	0.984861789	1758
rs11836164	26446625	T	C	12	0.247514911	Alt	rs6487548	26444911	G	C	12	0.247514911	Ref	CEU+FIN+GBR+IBS+TSI	0.94706967	0.973175046	1714
rs11836164	26446625	T	C	12	0.247514911	Alt	rs1818476	26445564	C	T	12	0.249502982	Ref	CEU+FIN+GBR+IBS+TSI	0.989410916	0.999999999	1061
rs11836164	26446625	T	C	12	0.247514911	Alt	rs2343876	26446481	G	A	12	0.249502982	Ref	CEU+FIN+GBR+IBS+TSI	0.989410916	0.999999999	144
rs11836164	26446625	T	C	12	0.247514911	Alt	rs11836164	26446625	T	C	12	0.247514911	Alt	CEU+FIN+GBR+IBS+TSI	1	1	0
rs11836164	26446625	T	C	12	0.247514911	Alt	rs35723060	26447931	C	T	12	0.247514911	Alt	CEU+FIN+GBR+IBS+TSI	1	0.999999999	-1306
rs11836164	26446625	T	C	12	0.247514911	Alt	rs12822258	26448400	A	G	12	0.247514911	Alt	CEU+FIN+GBR+IBS+TSI	1	0.999999999	-1775
rs11836164	26446625	T	C	12	0.247514911	Alt	rs12822659	26448513	C	A	12	0.247514911	Alt	CEU+FIN+GBR+IBS+TSI	1	0.999999999	-1888
rs11836164	26446625	T	C	12	0.247514911	Alt	rs12830103	26449759	C	G	12	0.187872763	Alt	CEU+FIN+GBR+IBS+TSI	0.703292976	0.999999999	-3134
rs11836164	26446625	T	C	12	0.247514911	Alt	rs12813761	26450396	T	C	12	0.247514911	Alt	CEU+FIN+GBR+IBS+TSI	1	0.999999999	-3771
rs11836164	26446625	T	C	12	0.247514911	Alt	rs35245953	26450870	G	A	12	0.187872763	Alt	CEU+FIN+GBR+IBS+TSI	0.703292976	0.999999999	-4245
rs11836164	26446625	T	C	12	0.247514911	Alt	rs2271484	26451238	A	G	12	0.256461233	Ref	CEU+FIN+GBR+IBS+TSI	0.953641977	0.999999999	-4613
rs11836164	26446625	T	C	12	0.247514911	Alt	rs7968305	26451545	A	G	12	0.248508946	Alt	CEU+FIN+GBR+IBS+TSI	0.99468428	0.999999999	-4920
rs11836164	26446625	T	C	12	0.247514911	Alt	rs11836653	26452481	T	C	12	0.248508946	Alt	CEU+FIN+GBR+IBS+TSI	0.99468428	0.999999999	-5856
rs11836164	26446625	T	C	12	0.247514911	Alt	rs17467918	26452656	C	G	12	0.315109344	Alt	CEU+FIN+GBR+IBS+TSI	0.714929845	0.999999999	-6031
rs11836164	26446625	T	C	12	0.247514911	Alt	rs1948147	26453141	T	C	12	0.314115308	Alt	CEU+FIN+GBR+IBS+TSI	0.718233199	0.999999999	-6516
rs11836164	26446625	T	C	12	0.247514911	Alt	rs1948148	26453299	A	G	12	0.314115308	Alt	CEU+FIN+GBR+IBS+TSI	0.718233199	0.999999999	-6674
rs11836164	26446625	T	C	12	0.247514911	Alt	rs1948149	26453318	G	A	12	0.314115308	Alt	CEU+FIN+GBR+IBS+TSI	0.718233199	0.999999999	-6693
rs11836164	26446625	T	C	12	0.247514911	Alt	rs7316022	26454195	G	A	12	0.314115308	Alt	CEU+FIN+GBR+IBS+TSI	0.718233199	0.999999999	-7570
rs11836164	26446625	T	C	12	0.247514911	Alt	rs7301837	26454467	T	A	12	0.314115308	Alt	CEU+FIN+GBR+IBS+TSI	0.718233199	0.999999999	-7842
rs11836164	26446625	T	C	12	0.247514911	Alt	rs12228154	26455259	A	G	12	0.314115308	Alt	CEU+FIN+GBR+IBS+TSI	0.718233199	0.999999999	-8634
rs11836164	26446625	T	C	12	0.247514911	Alt	rs12230827	26455518	C	T	12	0.314115308	Alt	CEU+FIN+GBR+IBS+TSI	0.718233199	0.999999999	-8893
rs11836164	26446625	T	C	12	0.247514911	Alt	rs7139149	26456253	C	T	12	0.314115308	Alt	CEU+FIN+GBR+IBS+TSI	0.718233199	0.999999999	-9628
rs11836164	26446625	T	C	12	0.247514911	Alt	rs55673375	26458037	CTAAAAG	C	12	0.314115308	Alt	CEU+FIN+GBR+IBS+TSI	0.718233199	0.999999999	-11412
rs11836164	26446625	T	C	12	0.247514911	Alt	rs55952806	26458329	G	A	12	0.314115308	Alt	CEU+FIN+GBR+IBS+TSI	0.718233199	0.999999999	-11704
rs11836164	26446625	T	C	12	0.247514911	Alt	rs61914546	26458507	G	A	12	0.187872763	Alt	CEU+FIN+GBR+IBS+TSI	0.703292976	0.999999999	-11882
rs11836164	26446625	T	C	12	0.247514911	Alt	rs61914547	26458544	A	T	12	0.314115308	Alt	CEU+FIN+GBR+IBS+TSI	0.718233199	0.999999999	-11919
rs11836164	26446625	T	C	12	0.247514911	Alt	rs66714108	26458585	A	G	12	0.314115308	Alt	CEU+FIN+GBR+IBS+TSI	0.718233199	0.999999999	-11960
rs11836164	26446625	T	C	12	0.247514911	Alt	rs4354778	26458738	G	T	12	0.19582505	Alt	CEU+FIN+GBR+IBS+TSI	0.657390734	0.942333587	-12113
rs11836164	26446625	T	C	12	0.247514911	Alt	rs7972431	26459766	C	T	12	0.314115308	Alt	CEU+FIN+GBR+IBS+TSI	0.718233199	0.999999999	-13141
rs11836164	26446625	T	C	12	0.247514911	Alt	rs35472999	26461972	AT	A	12	0.314115308	Alt	CEU+FIN+GBR+IBS+TSI	0.718233199	0.999999999	-15347
rs11836164	26446625	T	C	12	0.247514911	Alt	rs12822109	26462437	G	A	12	0.187872763	Alt	CEU+FIN+GBR+IBS+TSI	0.703292976	0.999999999	-15812
rs11836164	26446625	T	C	12	0.247514911	Alt	rs11048455	26462580	G	T	12	0.314115308	Alt	CEU+FIN+GBR+IBS+TSI	0.718233199	0.999999999	-15955
rs11836164	26446625	T	C	12	0.247514911	Alt	rs35607890	26463175	T	A	12	0.187872763	Alt	CEU+FIN+GBR+IBS+TSI	0.703292976	0.999999999	-16550
rs11836164	26446625	T	C	12	0.247514911	Alt	rs12829002	26463696	C	T	12	0.187872763	Alt	CEU+FIN+GBR+IBS+TSI	0.703292976	0.999999999	-17071
rs11836164	26446625	T	C	12	0.247514911	Alt	rs76982655	26464029	T	G	12	0.187872763	Alt	CEU+FIN+GBR+IBS+TSI	0.703292976	0.999999999	-17404
rs11836164	26446625	T	C	12	0.247514911	Alt	rs11559797	26465862	C	T	12	0.314115308	Alt	CEU+FIN+GBR+IBS+TSI	0.718233199	0.999999999	-19237
rs11836164	26446625	T	C	12	0.247514911	Alt	rs11534751	26466142	T	C	12	0.314115308	Alt	CEU+FIN+GBR+IBS+TSI	0.718233199	0.999999999	-19517
rs11836164	26446625	T	C	12	0.247514911	Alt	rs11533432	26466958	A	G	12	0.314115308	Alt	CEU+FIN+GBR+IBS+TSI	0.718233199	0.999999999	-20333
rs11836164	26446625	T	C	12	0.247514911	Alt	rs11048460	26469642	G	A	12	0.314115308	Alt	CEU+FIN+GBR+IBS+TSI	0.718233199	0.999999999	-23017
rs11836164	26446625	T	C	12	0.247514911	Alt	rs61914548	26470368	C	T	12	0.314115308	Alt	CEU+FIN+GBR+IBS+TSI	0.718233199	0.999999999	-23743
rs11836164	26446625	T	C	12	0.247514911	Alt	rs11837982	26470813	A	C	12	0.314115308	Alt	CEU+FIN+GBR+IBS+TSI	0.718233199	0.999999999	-24188
rs11836164	26446625	T	C	12	0.247514911	Alt	rs11048461	26471958	G	A	12	0.314115308	Alt	CEU+FIN+GBR+IBS+TSI	0.718233199	0.999999999	-25333
rs11836164	26446625	T	C	12	0.247514911	Alt	rs17468287	26472794	G	C	12	0.187872763	Alt	CEU+FIN+GBR+IBS+TSI	0.703292976	0.999999999	-26169
rs11836164	26446625	T	C	12	0.247514911	Alt	rs148726903	26472910	G	GCCCTAACA	12	0.188866799	Alt	CEU+FIN+GBR+IBS+TSI	0.707880542	0.999999999	-26285
rs11836164	26446625	T	C	12	0.247514911	Alt	rs11048463	26474453	A	G	12	0.314115308	Alt	CEU+FIN+GBR+IBS+TSI	0.718233199	0.999999999	-27828
rs11836164	26446625	T	C	12	0.247514911	Alt	rs10842709	26475243	T	G	12	0.315109344	Alt	CEU+FIN+GBR+IBS+TSI	0.714929845	0.999999999	-28618
rs11842874	113694509	A	G	13	0.07554672	Alt	rs2317138	113662500	G	A	13	0.080516899	Alt	CEU+FIN+GBR+IBS+TSI	0.635467849	0.825188397	32009
rs11842874	113694509	A	G	13	0.07554672	Alt	rs34459411	113684333	A	G	13	0.081510934	Alt	CEU+FIN+GBR+IBS+TSI	0.894469707	0.985572183	10176
rs11842874	113694509	A	G	13	0.07554672	Alt	rs75647847	113684709	C	T	13	0.073558648	Alt	CEU+FIN+GBR+IBS+TSI	0.971594759	0.999999999	9800
rs11842874	113694509	A	G	13	0.07554672	Alt	rs75351348	113685688	G	A	13	0.057654076	Alt	CEU+FIN+GBR+IBS+TSI	0.72047036	0.98098768	8821
rs11842874	113694509	A	G	13	0.07554672	Alt	rs145695963	113686884	T	TA	13	0.07554672	Alt	CEU+FIN+GBR+IBS+TSI	0.9717076	0.985752302	7625
rs11842874	113694509	A	G	13	0.07554672	Alt	rs74378923	113687817	G	A	13	0.076540755	Alt	CEU+FIN+GBR+IBS+TSI	0.985951683	0.999999999	6692
rs11842874	113694509	A	G	13	0.07554672	Alt	rs118021693	113688746	C	G	13	0.07554672	Alt	CEU+FIN+GBR+IBS+TSI	1	0.999999999	5763
rs11842874	113694509	A	G	13	0.07554672	Alt	rs10654683	113691013	T	TTTC	13	0.07554672	Alt	CEU+FIN+GBR+IBS+TSI	1	0.999999999	3496
rs11842874	113694509	A	G	13	0.07554672	Alt	rs76623552	113691546	A	G	13	0.07554672	Alt	CEU+FIN+GBR+IBS+TSI	1	0.999999999	2963
rs11842874	113694509	A	G	13	0.07554672	Alt	rs143106654	113693950	G	GTAGAAAAACAACCAAA	13	0.07554672	Alt	CEU+FIN+GBR+IBS+TSI	1	0.999999999	559
rs11842874	113694509	A	G	13	0.07554672	Alt	rs11842874	113694509	A	G	13	0.07554672	Alt	CEU+FIN+GBR+IBS+TSI	1	1	0
rs11842874	113694509	A	G	13	0.07554672	Alt	rs1888227	113695229	T	C	13	0.07554672	Alt	CEU+FIN+GBR+IBS+TSI	1	0.999999999	-720
rs11842874	113694509	A	G	13	0.07554672	Alt	rs79866171	113697055	C	G	13	0.073558648	Alt	CEU+FIN+GBR+IBS+TSI	0.860635404	0.941167717	-2546
rs11891	76988785	G	A	17	0.089463221	Alt	rs112832453	76983497	G	A	17	0.060636183	Alt	CEU+FIN+GBR+IBS+TSI	0.656978248	0.999999998	5288
rs11891	76988785	G	A	17	0.089463221	Alt	rs11891	76988785	G	A	17	0.089463221	Alt	CEU+FIN+GBR+IBS+TSI	1	1	0
rs11891	76988785	G	A	17	0.089463221	Alt	rs8079368	76989062	C	T	17	0.089463221	Alt	CEU+FIN+GBR+IBS+TSI	1	0.999999999	-277
rs11891	76988785	G	A	17	0.089463221	Alt	rs9891726	76992101	C	T	17	0.096421471	Alt	CEU+FIN+GBR+IBS+TSI	0.920744609	0.999999999	-3316
rs11891	76988785	G	A	17	0.089463221	Alt	rs3744171	76993897	C	T	17	0.089463221	Alt	CEU+FIN+GBR+IBS+TSI	1	0.999999999	-5112
rs11920292	188246257	T	C	3	0.464214712	Alt	rs77648105	188240688	GTA	ATA	3	0.453280318	Alt	CEU+FIN+GBR+IBS+TSI	0.712047738	0.862616054	5569
rs11920292	188246257	T	C	3	0.464214712	Alt	rs1426262	188244029	G	C	3	0.420477137	Alt	CEU+FIN+GBR+IBS+TSI	0.829675959	0.995365089	2228
rs11920292	188246257	T	C	3	0.464214712	Alt	rs35551130	188244642	C	T	3	0.419483101	Alt	CEU+FIN+GBR+IBS+TSI	0.834010443	1	1615
rs11920292	188246257	T	C	3	0.464214712	Alt	rs11915030	188245035	G	A	3	0.447316103	Alt	CEU+FIN+GBR+IBS+TSI	0.934134919	1	1222
rs11920292	188246257	T	C	3	0.464214712	Alt	rs36099534	188245088	G	A	3	0.464214712	Alt	CEU+FIN+GBR+IBS+TSI	1	1	1169
rs11920292	188246257	T	C	3	0.464214712	Alt	rs13062558	188245102	C	T	3	0.447316103	Alt	CEU+FIN+GBR+IBS+TSI	0.934134919	1	1155
rs11920292	188246257	T	C	3	0.464214712	Alt	rs71169007	188245542	C	CT	3	0.435387674	Alt	CEU+FIN+GBR+IBS+TSI	0.851028014	0.977851933	715
rs11920292	188246257	T	C	3	0.464214712	Alt	rs13063326	188245576	A	G	3	0.464214712	Alt	CEU+FIN+GBR+IBS+TSI	1	1	681
rs11920292	188246257	T	C	3	0.464214712	Alt	rs13068285	188245976	C	G	3	0.464214712	Alt	CEU+FIN+GBR+IBS+TSI	1	1	281
rs11920292	188246257	T	C	3	0.464214712	Alt	rs11920220	188246052	T	C	3	0.461232604	Alt	CEU+FIN+GBR+IBS+TSI	0.988076519	1	205
rs11920292	188246257	T	C	3	0.464214712	Alt	rs11920292	188246257	T	C	3	0.464214712	Alt	CEU+FIN+GBR+IBS+TSI	1	1	0
rs11920292	188246257	T	C	3	0.464214712	Alt	rs1820434	188246529	T	C	3	0.465208748	Alt	CEU+FIN+GBR+IBS+TSI	0.996011925	1	-272
rs11920292	188246257	T	C	3	0.464214712	Alt	rs1820433	188246764	A	G	3	0.465208748	Alt	CEU+FIN+GBR+IBS+TSI	0.996011925	1	-507
rs11920292	188246257	T	C	3	0.464214712	Alt	rs145386639	188247949	AACTT	A	3	0.445328032	Alt	CEU+FIN+GBR+IBS+TSI	0.918776844	0.995742791	-1692
rs11920292	188246257	T	C	3	0.464214712	Alt	rs59402459	188247960	C	T	3	0.445328032	Alt	CEU+FIN+GBR+IBS+TSI	0.918776844	0.995742791	-1703
rs11920292	188246257	T	C	3	0.464214712	Alt	rs34126324	188248060	A	G	3	0.465208748	Alt	CEU+FIN+GBR+IBS+TSI	0.996011925	1	-1803
rs11920292	188246257	T	C	3	0.464214712	Alt	rs11709799	188248312	C	T	3	0.465208748	Alt	CEU+FIN+GBR+IBS+TSI	0.996011925	1	-2055
rs11920292	188246257	T	C	3	0.464214712	Alt	rs11709891	188248624	C	T	3	0.465208748	Alt	CEU+FIN+GBR+IBS+TSI	0.996011925	1	-2367
rs11920292	188246257	T	C	3	0.464214712	Alt	rs11710978	188249402	G	A	3	0.466202783	Alt	CEU+FIN+GBR+IBS+TSI	0.992040856	1	-3145
rs11920292	188246257	T	C	3	0.464214712	Alt	rs2081550	188249417	G	A	3	0.421471173	Alt	CEU+FIN+GBR+IBS+TSI	0.833094165	0.995381737	-3160
rs11920292	188246257	T	C	3	0.464214712	Alt	rs13067809	188249789	T	C	3	0.491053678	Alt	CEU+FIN+GBR+IBS+TSI	0.897989229	1	-3532
rs11920292	188246257	T	C	3	0.464214712	Alt	rs6781569	188250438	G	A	3	0.491053678	Alt	CEU+FIN+GBR+IBS+TSI	0.897989229	1	-4181
rs11920292	188246257	T	C	3	0.464214712	Alt	rs6794466	188250453	T	C	3	0.491053678	Alt	CEU+FIN+GBR+IBS+TSI	0.897989229	1	-4196
rs11920292	188246257	T	C	3	0.464214712	Alt	rs6797041	188250638	T	G	3	0.491053678	Alt	CEU+FIN+GBR+IBS+TSI	0.897989229	1	-4381
rs11920292	188246257	T	C	3	0.464214712	Alt	rs17605260	188251536	G	T	3	0.465208748	Alt	CEU+FIN+GBR+IBS+TSI	0.996011925	1	-5279
rs11920292	188246257	T	C	3	0.464214712	Alt	rs4686970	188252195	T	C	3	0.465208748	Alt	CEU+FIN+GBR+IBS+TSI	0.996011925	1	-5938
rs11920292	188246257	T	C	3	0.464214712	Alt	rs1365259	188252551	A	T	3	0.471172962	Alt	CEU+FIN+GBR+IBS+TSI	0.817040428	0.916623675	-6294
rs11920292	188246257	T	C	3	0.464214712	Alt	rs3796287	188252913	G	T	3	0.492047714	Alt	CEU+FIN+GBR+IBS+TSI	0.894424767	1	-6656
rs11920292	188246257	T	C	3	0.464214712	Alt	rs3796286	188253002	G	C	3	0.491053678	Alt	CEU+FIN+GBR+IBS+TSI	0.897989229	1	-6745
rs11920292	188246257	T	C	3	0.464214712	Alt	rs3796285	188253101	G	A	3	0.447316103	Alt	CEU+FIN+GBR+IBS+TSI	0.734933293	0.886990886	-6844
rs11920292	188246257	T	C	3	0.464214712	Alt	rs11707567	188253623	A	G	3	0.470178926	Alt	CEU+FIN+GBR+IBS+TSI	0.820758197	0.916875826	-7366
rs11920292	188246257	T	C	3	0.464214712	Alt	rs10937350	188253647	C	T	3	0.490059642	Alt	CEU+FIN+GBR+IBS+TSI	0.901568151	1	-7390
rs11920292	188246257	T	C	3	0.464214712	Alt	rs10937351	188253818	T	C	3	0.489065606	Alt	CEU+FIN+GBR+IBS+TSI	0.89737817	0.995691236	-7561
rs11920292	188246257	T	C	3	0.464214712	Alt	rs10937352	188253827	A	G	3	0.490059642	Alt	CEU+FIN+GBR+IBS+TSI	0.893792595	0.995678423	-7570
rs11920292	188246257	T	C	3	0.464214712	Alt	rs10937353	188253828	G	C	3	0.490059642	Alt	CEU+FIN+GBR+IBS+TSI	0.893792595	0.995678423	-7571
rs11920292	188246257	T	C	3	0.464214712	Alt	rs10603523	188254107	ATT	A	3	0.492047714	Alt	CEU+FIN+GBR+IBS+TSI	0.894424767	1	-7850
rs11920292	188246257	T	C	3	0.464214712	Alt	rs6795150	188254136	G	A	3	0.490059642	Alt	CEU+FIN+GBR+IBS+TSI	0.901568151	1	-7879
rs11920292	188246257	T	C	3	0.464214712	Alt	rs6795334	188254255	G	T	3	0.490059642	Alt	CEU+FIN+GBR+IBS+TSI	0.901568151	1	-7998
rs11920292	188246257	T	C	3	0.464214712	Alt	rs2222041	188255561	A	G	3	0.490059642	Alt	CEU+FIN+GBR+IBS+TSI	0.901568151	1	-9304
rs11920292	188246257	T	C	3	0.464214712	Alt	rs1588872	188256066	G	A	3	0.490059642	Alt	CEU+FIN+GBR+IBS+TSI	0.893790782	0.995677413	-9809
rs11920292	188246257	T	C	3	0.464214712	Alt	rs12152455	188256457	T	C	3	0.490059642	Alt	CEU+FIN+GBR+IBS+TSI	0.901568151	1	-10200
rs11920292	188246257	T	C	3	0.464214712	Alt	rs1019673	188258905	C	A	3	0.464214712	Alt	CEU+FIN+GBR+IBS+TSI	1	1	-12648
rs11920292	188246257	T	C	3	0.464214712	Alt	rs60984292	188259381	G	T	3	0.466202783	Alt	CEU+FIN+GBR+IBS+TSI	0.992040856	1	-13124
rs11920292	188246257	T	C	3	0.464214712	Alt	rs1962838	188260249	C	T	3	0.444333996	Alt	CEU+FIN+GBR+IBS+TSI	0.922927528	1	-13992
rs11920292	188246257	T	C	3	0.464214712	Alt	rs1019672	188260295	T	A	3	0.420477137	Alt	CEU+FIN+GBR+IBS+TSI	0.83742071	1	-14038
rs11920292	188246257	T	C	3	0.464214712	Alt	rs113890955	188260503	T	TTTTTTG	3	0.467196819	Alt	CEU+FIN+GBR+IBS+TSI	0.988086685	1	-14246
rs11920292	188246257	T	C	3	0.464214712	Alt	rs1426261	188260548	G	A	3	0.464214712	Alt	CEU+FIN+GBR+IBS+TSI	0.976087253	0.987971281	-14291
rs11920292	188246257	T	C	3	0.464214712	Alt	rs1426260	188260703	T	C	3	0.467196819	Alt	CEU+FIN+GBR+IBS+TSI	0.988086685	1	-14446
rs11920292	188246257	T	C	3	0.464214712	Alt	rs13084071	188261027	A	T	3	0.46222664	Alt	CEU+FIN+GBR+IBS+TSI	0.984062963	0.995973211	-14770
rs11920292	188246257	T	C	3	0.464214712	Alt	rs4525855	188261148	G	A	3	0.46222664	Alt	CEU+FIN+GBR+IBS+TSI	0.984062963	0.995973211	-14891
rs11920292	188246257	T	C	3	0.464214712	Alt	rs2889899	188261281	G	A	3	0.464214712	Alt	CEU+FIN+GBR+IBS+TSI	0.976087253	0.987971281	-15024
rs11920292	188246257	T	C	3	0.464214712	Alt	rs55885364	188261544	C	T	3	0.446322068	Alt	CEU+FIN+GBR+IBS+TSI	0.922507406	0.995757109	-15287
rs11920292	188246257	T	C	3	0.464214712	Alt	rs10937354	188262070	T	C	3	0.464214712	Alt	CEU+FIN+GBR+IBS+TSI	0.976087253	0.987971281	-15813
rs11920292	188246257	T	C	3	0.464214712	Alt	rs10804915	188262441	G	A	3	0.465208748	Alt	CEU+FIN+GBR+IBS+TSI	0.972125093	0.987935992	-16184
rs11920292	188246257	T	C	3	0.464214712	Alt	rs6771825	188263227	T	A	3	0.464214712	Alt	CEU+FIN+GBR+IBS+TSI	0.976087253	0.987971281	-16970
rs11920292	188246257	T	C	3	0.464214712	Alt	rs4686971	188263484	C	A	3	0.467196819	Alt	CEU+FIN+GBR+IBS+TSI	0.988086685	1	-17227
rs11920292	188246257	T	C	3	0.464214712	Alt	rs4686972	188263503	A	G	3	0.467196819	Alt	CEU+FIN+GBR+IBS+TSI	0.988086685	1	-17246
rs11920292	188246257	T	C	3	0.464214712	Alt	rs11709123	188263602	T	C	3	0.467196819	Alt	CEU+FIN+GBR+IBS+TSI	0.988086685	1	-17345
rs11920292	188246257	T	C	3	0.464214712	Alt	rs919077	188264318	A	T	3	0.447316103	Alt	CEU+FIN+GBR+IBS+TSI	0.91052808	0.987283476	-18061
rs11920292	188246257	T	C	3	0.464214712	Alt	rs1025190	188265404	T	A	3	0.465208748	Alt	CEU+FIN+GBR+IBS+TSI	0.996011925	1	-19147
rs11920292	188246257	T	C	3	0.464214712	Alt	rs1963378	188265563	C	T	3	0.46222664	Alt	CEU+FIN+GBR+IBS+TSI	0.984062963	0.995973211	-19306
rs11920292	188246257	T	C	3	0.464214712	Alt	rs1559812	188266377	C	T	3	0.445328032	Alt	CEU+FIN+GBR+IBS+TSI	0.918776844	0.995742791	-20120
rs11920292	188246257	T	C	3	0.464214712	Alt	rs112386993	188267184	GTGTT	G	3	0.465208748	Alt	CEU+FIN+GBR+IBS+TSI	0.996011925	1	-20927
rs11920292	188246257	T	C	3	0.464214712	Alt	rs35326645	188267754	G	C	3	0.445328032	Alt	CEU+FIN+GBR+IBS+TSI	0.918776844	0.995742791	-21497
rs11920292	188246257	T	C	3	0.464214712	Alt	rs11917213	188268092	T	C	3	0.46222664	Alt	CEU+FIN+GBR+IBS+TSI	0.984062963	0.995973211	-21835
rs11920292	188246257	T	C	3	0.464214712	Alt	rs4479586	188268443	C	T	3	0.46222664	Alt	CEU+FIN+GBR+IBS+TSI	0.984062963	0.995973211	-22186
rs11920292	188246257	T	C	3	0.464214712	Alt	rs4479587	188268547	C	T	3	0.46222664	Alt	CEU+FIN+GBR+IBS+TSI	0.984062963	0.995973211	-22290
rs11920292	188246257	T	C	3	0.464214712	Alt	rs4263284	188268573	G	T	3	0.46222664	Alt	CEU+FIN+GBR+IBS+TSI	0.984062963	0.995973211	-22316
rs11920292	188246257	T	C	3	0.464214712	Alt	rs4263285	188268612	G	C	3	0.46222664	Alt	CEU+FIN+GBR+IBS+TSI	0.984062963	0.995973211	-22355
rs11920292	188246257	T	C	3	0.464214712	Alt	rs4533641	188268647	T	G	3	0.465208748	Alt	CEU+FIN+GBR+IBS+TSI	0.996011925	1	-22390
rs11920292	188246257	T	C	3	0.464214712	Alt	rs4234606	188268852	G	A	3	0.445328032	Alt	CEU+FIN+GBR+IBS+TSI	0.918776844	0.995742791	-22595
rs11920292	188246257	T	C	3	0.464214712	Alt	rs4686973	188268934	T	A	3	0.496023857	Alt	CEU+FIN+GBR+IBS+TSI	0.880309785	1	-22677
rs11920292	188246257	T	C	3	0.464214712	Alt	rs1159657	188269465	G	A	3	0.46222664	Alt	CEU+FIN+GBR+IBS+TSI	0.984062963	0.995973211	-23208
rs11920292	188246257	T	C	3	0.464214712	Alt	rs1356097	188269499	T	G	3	0.465208748	Alt	CEU+FIN+GBR+IBS+TSI	0.996011925	1	-23242
rs11920292	188246257	T	C	3	0.464214712	Alt	rs1356096	188269646	A	G	3	0.46222664	Alt	CEU+FIN+GBR+IBS+TSI	0.984062963	0.995973211	-23389
rs11920292	188246257	T	C	3	0.464214712	Alt	rs150246879	188269788	CAACA	C	3	0.421471173	Alt	CEU+FIN+GBR+IBS+TSI	0.833094165	0.995381737	-23531
rs11920292	188246257	T	C	3	0.464214712	Alt	rs11706861	188270370	G	A	3	0.445328032	Alt	CEU+FIN+GBR+IBS+TSI	0.918776844	0.995742791	-24113
rs11920292	188246257	T	C	3	0.464214712	Alt	rs1515430	188270768	G	C	3	0.465208748	Alt	CEU+FIN+GBR+IBS+TSI	0.996011925	1	-24511
rs11920292	188246257	T	C	3	0.464214712	Alt	rs1974966	188271137	C	T	3	0.465208748	Alt	CEU+FIN+GBR+IBS+TSI	0.996011925	1	-24880
rs11920292	188246257	T	C	3	0.464214712	Alt	rs11716619	188271864	A	G	3	0.46222664	Alt	CEU+FIN+GBR+IBS+TSI	0.984062963	0.995973211	-25607
rs11920292	188246257	T	C	3	0.464214712	Alt	rs13075718	188271943	A	T	3	0.482107356	Alt	CEU+FIN+GBR+IBS+TSI	0.845351099	0.953029866	-25686
rs11920292	188246257	T	C	3	0.464214712	Alt	rs13065981	188278848	T	C	3	0.499005964	Alt	CEU+FIN+GBR+IBS+TSI	0.869871165	1	-32591
rs11920292	188246257	T	C	3	0.464214712	Alt	rs11710884	188279379	C	T	3	0.447316103	Alt	CEU+FIN+GBR+IBS+TSI	0.910532111	0.987285661	-33122
rs11920292	188246257	T	C	3	0.464214712	Alt	rs13092171	188279866	C	A	3	0.447316103	Alt	CEU+FIN+GBR+IBS+TSI	0.910532111	0.987285661	-33609
rs11920292	188246257	T	C	3	0.464214712	Alt	rs4686977	188280323	A	G	3	0.451292247	Alt	CEU+FIN+GBR+IBS+TSI	0.925592363	0.987450994	-34066
rs11920292	188246257	T	C	3	0.464214712	Alt	rs13093461	188280428	G	A	3	0.449304175	Alt	CEU+FIN+GBR+IBS+TSI	0.925897658	0.991587893	-34171
rs11920292	188246257	T	C	3	0.464214712	Alt	rs17606853	188280598	G	A	3	0.467196819	Alt	CEU+FIN+GBR+IBS+TSI	0.988086685	1	-34341
rs11920292	188246257	T	C	3	0.464214712	Alt	rs1473225	188281248	A	G	3	0.457256461	Alt	CEU+FIN+GBR+IBS+TSI	0.87809407	0.950280867	-34991
rs11920292	188246257	T	C	3	0.464214712	Alt	rs34289498	188281286	A	AT	3	0.448310139	Alt	CEU+FIN+GBR+IBS+TSI	0.906437825	0.983085495	-35029
rs11920292	188246257	T	C	3	0.464214712	Alt	rs11716392	188284213	G	A	3	0.446322068	Alt	CEU+FIN+GBR+IBS+TSI	0.914645078	0.991504719	-37956
rs11979158	55159349	A	G	7	0.168986083	Alt	rs17151934	55105275	G	A	7	0.133200795	Alt	CEU+FIN+GBR+IBS+TSI	0.620080922	0.905839699	54074
rs11979158	55159349	A	G	7	0.168986083	Alt	rs111520006	55108853	C	T	7	0.133200795	Alt	CEU+FIN+GBR+IBS+TSI	0.620080922	0.905839699	50496
rs11979158	55159349	A	G	7	0.168986083	Alt	rs111599093	55125897	G	A	7	0.13916501	Alt	CEU+FIN+GBR+IBS+TSI	0.659233957	0.91061759	33452
rs11979158	55159349	A	G	7	0.168986083	Alt	rs112317270	55126160	T	C	7	0.13916501	Alt	CEU+FIN+GBR+IBS+TSI	0.659233957	0.91061759	33189
rs11979158	55159349	A	G	7	0.168986083	Alt	rs729969	55128207	A	G	7	0.140159046	Ref	CEU+FIN+GBR+IBS+TSI	0.652721398	0.902368122	31142
rs11979158	55159349	A	G	7	0.168986083	Alt	rs61160416	55128285	T	C	7	0.138170974	Alt	CEU+FIN+GBR+IBS+TSI	0.6658388	0.918984148	31064
rs11979158	55159349	A	G	7	0.168986083	Alt	rs1558543	55135512	C	T	7	0.138170974	Alt	CEU+FIN+GBR+IBS+TSI	0.679011829	0.928030267	23837
rs11979158	55159349	A	G	7	0.168986083	Alt	rs17586365	55140786	G	A	7	0.138170974	Alt	CEU+FIN+GBR+IBS+TSI	0.774385045	0.991064566	18563
rs11979158	55159349	A	G	7	0.168986083	Alt	rs17172433	55142435	G	A	7	0.138170974	Alt	CEU+FIN+GBR+IBS+TSI	0.774385045	0.991064566	16914
rs11979158	55159349	A	G	7	0.168986083	Alt	rs17172435	55146471	C	T	7	0.168986083	Alt	CEU+FIN+GBR+IBS+TSI	1	0.999999999	12878
rs11979158	55159349	A	G	7	0.168986083	Alt	rs10245472	55147478	G	A	7	0.168986083	Alt	CEU+FIN+GBR+IBS+TSI	1	0.999999999	11871
rs11979158	55159349	A	G	7	0.168986083	Alt	rs59060240	55148061	T	TA	7	0.168986083	Alt	CEU+FIN+GBR+IBS+TSI	0.930127932	0.964431403	11288
rs11979158	55159349	A	G	7	0.168986083	Alt	rs28573307	55148816	C	T	7	0.168986083	Alt	CEU+FIN+GBR+IBS+TSI	1	0.999999999	10533
rs11979158	55159349	A	G	7	0.168986083	Alt	rs28374832	55148817	C	T	7	0.168986083	Alt	CEU+FIN+GBR+IBS+TSI	1	0.999999999	10532
rs11979158	55159349	A	G	7	0.168986083	Alt	rs17172437	55149810	A	G	7	0.168986083	Alt	CEU+FIN+GBR+IBS+TSI	1	0.999999999	9539
rs11979158	55159349	A	G	7	0.168986083	Alt	rs17172438	55151537	T	C	7	0.17693837	Alt	CEU+FIN+GBR+IBS+TSI	0.945916886	0.999999999	7812
rs11979158	55159349	A	G	7	0.168986083	Alt	rs7785013	55152667	G	A	7	0.168986083	Alt	CEU+FIN+GBR+IBS+TSI	1	0.999999999	6682
rs11979158	55159349	A	G	7	0.168986083	Alt	rs11984267	55153693	C	T	7	0.168986083	Alt	CEU+FIN+GBR+IBS+TSI	1	0.999999999	5656
rs11979158	55159349	A	G	7	0.168986083	Alt	rs11974185	55153708	A	T	7	0.168986083	Alt	CEU+FIN+GBR+IBS+TSI	1	0.999999999	5641
rs11979158	55159349	A	G	7	0.168986083	Alt	rs11977299	55153775	G	A	7	0.168986083	Alt	CEU+FIN+GBR+IBS+TSI	1	0.999999999	5574
rs11979158	55159349	A	G	7	0.168986083	Alt	rs140317985	55154047	CTCCCTT	C	7	0.168986083	Alt	CEU+FIN+GBR+IBS+TSI	1	0.999999999	5302
rs11979158	55159349	A	G	7	0.168986083	Alt	rs2877259	55154967	A	T	7	0.167992048	Alt	CEU+FIN+GBR+IBS+TSI	0.992929932	0.999999999	4382
rs11979158	55159349	A	G	7	0.168986083	Alt	rs759170	55155372	C	T	7	0.168986083	Alt	CEU+FIN+GBR+IBS+TSI	1	0.999999999	3977
rs11979158	55159349	A	G	7	0.168986083	Alt	rs72200591	55155747	AACAC	A	7	0.174950298	Alt	CEU+FIN+GBR+IBS+TSI	0.958976729	0.999999999	3602
rs11979158	55159349	A	G	7	0.168986083	Alt	rs56659219	55155849	G	T	7	0.168986083	Alt	CEU+FIN+GBR+IBS+TSI	1	0.999999999	3500
rs11979158	55159349	A	G	7	0.168986083	Alt	rs17172440	55156010	G	T	7	0.168986083	Alt	CEU+FIN+GBR+IBS+TSI	1	0.999999999	3339
rs11979158	55159349	A	G	7	0.168986083	Alt	rs57682440	55156075	G	A	7	0.168986083	Alt	CEU+FIN+GBR+IBS+TSI	1	0.999999999	3274
rs11979158	55159349	A	G	7	0.168986083	Alt	rs11979406	55156447	G	A	7	0.168986083	Alt	CEU+FIN+GBR+IBS+TSI	1	0.999999999	2902
rs11979158	55159349	A	G	7	0.168986083	Alt	rs17172441	55157028	G	A	7	0.168986083	Alt	CEU+FIN+GBR+IBS+TSI	1	0.999999999	2321
rs11979158	55159349	A	G	7	0.168986083	Alt	rs59335638	55157312	C	T	7	0.168986083	Alt	CEU+FIN+GBR+IBS+TSI	1	0.999999999	2037
rs11979158	55159349	A	G	7	0.168986083	Alt	rs73135226	55157475	T	C	7	0.168986083	Alt	CEU+FIN+GBR+IBS+TSI	1	0.999999999	1874
rs11979158	55159349	A	G	7	0.168986083	Alt	rs11978754	55157915	T	C	7	0.168986083	Alt	CEU+FIN+GBR+IBS+TSI	1	0.999999999	1434
rs11979158	55159349	A	G	7	0.168986083	Alt	rs11981148	55158025	G	A	7	0.168986083	Alt	CEU+FIN+GBR+IBS+TSI	1	0.999999999	1324
rs11979158	55159349	A	G	7	0.168986083	Alt	rs11981175	55158031	G	A	7	0.168986083	Alt	CEU+FIN+GBR+IBS+TSI	1	0.999999999	1318
rs11979158	55159349	A	G	7	0.168986083	Alt	rs11979158	55159349	A	G	7	0.168986083	Alt	CEU+FIN+GBR+IBS+TSI	1	1	0
rs11979158	55159349	A	G	7	0.168986083	Alt	rs56242229	55159479	A	G	7	0.168986083	Alt	CEU+FIN+GBR+IBS+TSI	1	0.999999999	-130
rs11979158	55159349	A	G	7	0.168986083	Alt	rs60169769	55159857	G	A	7	0.168986083	Alt	CEU+FIN+GBR+IBS+TSI	1	0.999999999	-508
rs11979158	55159349	A	G	7	0.168986083	Alt	rs73135239	55161372	C	T	7	0.167992048	Alt	CEU+FIN+GBR+IBS+TSI	0.992929932	0.999999999	-2023
rs12067906	192431998	T	C	1	0.002982107	Alt	rs1936678	192430912	A	C	1	0.002982107	Alt	CEU+FIN+GBR+IBS+TSI	1	0.999999966	1086
rs12067906	192431998	T	C	1	0.002982107	Alt	rs6677395	192430946	T	C	1	0.001988072	Alt	CEU+FIN+GBR+IBS+TSI	0.666002656	0.99999995	1052
rs12067906	192431998	T	C	1	0.002982107	Alt	rs1936677	192430999	C	A	1	0.002982107	Alt	CEU+FIN+GBR+IBS+TSI	1	0.999999966	999
rs12067906	192431998	T	C	1	0.002982107	Alt	rs10921161	192431400	C	T	1	0.002982107	Alt	CEU+FIN+GBR+IBS+TSI	1	0.999999966	598
rs12067906	192431998	T	C	1	0.002982107	Alt	rs113774375	192431686	T	TC	1	0.002982107	Alt	CEU+FIN+GBR+IBS+TSI	1	0.999999966	312
rs12067906	192431998	T	C	1	0.002982107	Alt	rs12081782	192431706	C	T	1	0.002982107	Alt	CEU+FIN+GBR+IBS+TSI	1	0.999999966	292
rs12067906	192431998	T	C	1	0.002982107	Alt	rs12071358	192431799	G	C	1	0.002982107	Alt	CEU+FIN+GBR+IBS+TSI	1	0.999999966	199
rs12067906	192431998	T	C	1	0.002982107	Alt	rs12067906	192431998	T	C	1	0.002982107	Alt	CEU+FIN+GBR+IBS+TSI	1	1	0
rs12067906	192431998	T	C	1	0.002982107	Alt	rs79377446	192432264	T	C	1	0.002982107	Alt	CEU+FIN+GBR+IBS+TSI	1	0.999999966	-266
rs12067906	192431998	T	C	1	0.002982107	Alt	rs6695314	192433239	G	A	1	0.002982107	Alt	CEU+FIN+GBR+IBS+TSI	1	0.999999966	-1241
rs12067906	192431998	T	C	1	0.002982107	Alt	rs377590123	192433826	C	CTT	1	0.002982107	Alt	CEU+FIN+GBR+IBS+TSI	1	0.999999966	-1828
rs12067906	192431998	T	C	1	0.002982107	Alt	rs149006283	192434083	A	T	1	0.001988072	Alt	CEU+FIN+GBR+IBS+TSI	0.666002656	0.99999995	-2085
rs12067906	192431998	T	C	1	0.002982107	Alt	rs147715687	192434122	A	G	1	0.002982107	Alt	CEU+FIN+GBR+IBS+TSI	1	0.999999966	-2124
rs12067906	192431998	T	C	1	0.002982107	Alt	rs76315167	192434439	T	C	1	0.002982107	Alt	CEU+FIN+GBR+IBS+TSI	1	0.999999966	-2441
rs12067906	192431998	T	C	1	0.002982107	Alt	rs12070981	192434620	A	G	1	0.002982107	Alt	CEU+FIN+GBR+IBS+TSI	1	0.999999966	-2622
rs12067906	192431998	T	C	1	0.002982107	Alt	rs75442557	192435307	G	A	1	0.002982107	Alt	CEU+FIN+GBR+IBS+TSI	1	0.999999966	-3309
rs12067906	192431998	T	C	1	0.002982107	Alt	rs79757817	192435373	T	C	1	0.002982107	Alt	CEU+FIN+GBR+IBS+TSI	1	0.999999966	-3375
rs12067906	192431998	T	C	1	0.002982107	Alt	rs78179710	192435676	C	T	1	0.002982107	Alt	CEU+FIN+GBR+IBS+TSI	1	0.999999966	-3678
rs12067906	192431998	T	C	1	0.002982107	Alt	rs61623353	192435793	A	T	1	0.002982107	Alt	CEU+FIN+GBR+IBS+TSI	1	0.999999966	-3795
rs12067906	192431998	T	C	1	0.002982107	Alt	rs12081172	192436313	C	T	1	0.002982107	Alt	CEU+FIN+GBR+IBS+TSI	1	0.999999966	-4315
rs12067906	192431998	T	C	1	0.002982107	Alt	rs58389190	192436535	T	C	1	0.001988072	Alt	CEU+FIN+GBR+IBS+TSI	0.666002656	0.99999995	-4537
rs12067906	192431998	T	C	1	0.002982107	Alt	rs59830495	192436542	A	G	1	0.002982107	Alt	CEU+FIN+GBR+IBS+TSI	1	0.999999966	-4544
rs12067906	192431998	T	C	1	0.002982107	Alt	rs61585773	192436823	T	G	1	0.002982107	Alt	CEU+FIN+GBR+IBS+TSI	1	0.999999966	-4825
rs12067906	192431998	T	C	1	0.002982107	Alt	rs59482833	192436825	A	AT	1	0.002982107	Alt	CEU+FIN+GBR+IBS+TSI	1	0.999999966	-4827
rs12067906	192431998	T	C	1	0.002982107	Alt	rs57815206	192436842	T	C	1	0.002982107	Alt	CEU+FIN+GBR+IBS+TSI	1	0.999999966	-4844
rs12067906	192431998	T	C	1	0.002982107	Alt	rs11487589	192437833	T	C	1	0.002982107	Alt	CEU+FIN+GBR+IBS+TSI	1	0.999999966	-5835
rs12067906	192431998	T	C	1	0.002982107	Alt	rs4658031	192437849	G	C	1	0.002982107	Alt	CEU+FIN+GBR+IBS+TSI	1	0.999999966	-5851
rs12067906	192431998	T	C	1	0.002982107	Alt	rs4658032	192438155	C	T	1	0.002982107	Alt	CEU+FIN+GBR+IBS+TSI	1	0.999999966	-6157
rs12067906	192431998	T	C	1	0.002982107	Alt	rs4658033	192438347	T	A	1	0.002982107	Alt	CEU+FIN+GBR+IBS+TSI	1	0.999999966	-6349
rs12067906	192431998	T	C	1	0.002982107	Alt	rs1936672	192438615	C	T	1	0.002982107	Alt	CEU+FIN+GBR+IBS+TSI	1	0.999999966	-6617
rs12067906	192431998	T	C	1	0.002982107	Alt	rs4658034	192439433	G	A	1	0.002982107	Alt	CEU+FIN+GBR+IBS+TSI	1	0.999999966	-7435
rs12067906	192431998	T	C	1	0.002982107	Alt	rs10921162	192439623	C	T	1	0.002982107	Alt	CEU+FIN+GBR+IBS+TSI	1	0.999999966	-7625
rs12067906	192431998	T	C	1	0.002982107	Alt	rs10921164	192439681	G	A	1	0.002982107	Alt	CEU+FIN+GBR+IBS+TSI	1	0.999999966	-7683
rs12067906	192431998	T	C	1	0.002982107	Alt	rs10921165	192439782	A	G	1	0.002982107	Alt	CEU+FIN+GBR+IBS+TSI	1	0.999999966	-7784
rs12067906	192431998	T	C	1	0.002982107	Alt	rs10921166	192440120	C	T	1	0.002982107	Alt	CEU+FIN+GBR+IBS+TSI	1	0.999999966	-8122
rs12067906	192431998	T	C	1	0.002982107	Alt	rs16834341	192440302	G	A	1	0.002982107	Alt	CEU+FIN+GBR+IBS+TSI	1	0.999999966	-8304
rs12067906	192431998	T	C	1	0.002982107	Alt	rs12087277	192440871	C	A	1	0.002982107	Alt	CEU+FIN+GBR+IBS+TSI	1	0.999999966	-8873
rs12067906	192431998	T	C	1	0.002982107	Alt	rs78425557	192440922	A	G	1	0.001988072	Alt	CEU+FIN+GBR+IBS+TSI	0.666002656	0.99999995	-8924
rs12067906	192431998	T	C	1	0.002982107	Alt	rs74130655	192442538	T	C	1	0.002982107	Alt	CEU+FIN+GBR+IBS+TSI	1	0.999999966	-10540
rs12067906	192431998	T	C	1	0.002982107	Alt	rs1936699	192443534	C	T	1	0.002982107	Alt	CEU+FIN+GBR+IBS+TSI	1	0.999999966	-11536
rs12067906	192431998	T	C	1	0.002982107	Alt	1	192443891	AATAAT	A	1	0.002982107	Alt	CEU+FIN+GBR+IBS+TSI	1	0.999999966	-11893
rs12067906	192431998	T	C	1	0.002982107	Alt	rs368175034	192443898	AT	A	1	0.002982107	Alt	CEU+FIN+GBR+IBS+TSI	1	0.999999966	-11900
rs12067906	192431998	T	C	1	0.002982107	Alt	rs78667083	192444049	A	G	1	0.001988072	Alt	CEU+FIN+GBR+IBS+TSI	0.666002656	0.99999995	-12051
rs12067906	192431998	T	C	1	0.002982107	Alt	rs7532999	192446985	T	A	1	0.001988072	Alt	CEU+FIN+GBR+IBS+TSI	0.666002656	0.99999995	-14987
rs12067906	192431998	T	C	1	0.002982107	Alt	rs10591285	192447091	TAA	T	1	0.002982107	Alt	CEU+FIN+GBR+IBS+TSI	1	0.999999966	-15093
rs12067906	192431998	T	C	1	0.002982107	Alt	rs78443979	192448419	C	T	1	0.001988072	Alt	CEU+FIN+GBR+IBS+TSI	0.666002656	0.99999995	-16421
rs12067906	192431998	T	C	1	0.002982107	Alt	1	192451076	T	G	1	0.002982107	Alt	CEU+FIN+GBR+IBS+TSI	1	0.999999966	-19078
rs12067906	192431998	T	C	1	0.002982107	Alt	rs151037881	192451213	T	C	1	0.002982107	Alt	CEU+FIN+GBR+IBS+TSI	1	0.999999966	-19215
rs12067906	192431998	T	C	1	0.002982107	Alt	1	192454372	C	T	1	0.002982107	Alt	CEU+FIN+GBR+IBS+TSI	1	0.999999966	-22374
rs12067906	192431998	T	C	1	0.002982107	Alt	rs60557411	192454409	G	A	1	0.003976143	Alt	CEU+FIN+GBR+IBS+TSI	0.749252243	0.999999966	-22411
rs12067906	192431998	T	C	1	0.002982107	Alt	rs376270956	192454482	T	C	1	0.001988072	Alt	CEU+FIN+GBR+IBS+TSI	0.666002656	0.99999995	-22484
rs12067906	192431998	T	C	1	0.002982107	Alt	rs149401104	192455062	T	TATG	1	0.002982107	Alt	CEU+FIN+GBR+IBS+TSI	1	0.999999966	-23064
rs12067906	192431998	T	C	1	0.002982107	Alt	rs112432359	192456852	G	C	1	0.001988072	Alt	CEU+FIN+GBR+IBS+TSI	0.666002656	0.99999995	-24854
rs12067906	192431998	T	C	1	0.002982107	Alt	rs59315009	192457785	C	T	1	0.001988072	Alt	CEU+FIN+GBR+IBS+TSI	0.666002656	0.99999995	-25787
rs12067906	192431998	T	C	1	0.002982107	Alt	rs58749703	192458032	C	T	1	0.002982107	Alt	CEU+FIN+GBR+IBS+TSI	1	0.999999966	-26034
rs12067906	192431998	T	C	1	0.002982107	Alt	rs78859433	192458695	A	G	1	0.001988072	Alt	CEU+FIN+GBR+IBS+TSI	0.666002656	0.99999995	-26697
rs12067906	192431998	T	C	1	0.002982107	Alt	rs6428101	192460154	C	A	1	0.002982107	Alt	CEU+FIN+GBR+IBS+TSI	1	0.999999966	-28156
rs12067906	192431998	T	C	1	0.002982107	Alt	rs10565442	192460188	GATAAA	G	1	0.002982107	Alt	CEU+FIN+GBR+IBS+TSI	1	0.999999966	-28190
rs12067906	192431998	T	C	1	0.002982107	Alt	rs112622684	192462986	G	A	1	0.001988072	Alt	CEU+FIN+GBR+IBS+TSI	0.666002656	0.99999995	-30988
rs12067906	192431998	T	C	1	0.002982107	Alt	rs7532586	192463504	G	A	1	0.002982107	Alt	CEU+FIN+GBR+IBS+TSI	1	0.999999966	-31506
rs12067906	192431998	T	C	1	0.002982107	Alt	rs80138314	192463610	A	T	1	0.001988072	Alt	CEU+FIN+GBR+IBS+TSI	0.666002656	0.99999995	-31612
rs12067906	192431998	T	C	1	0.002982107	Alt	rs113226817	192463847	G	A	1	0.001988072	Alt	CEU+FIN+GBR+IBS+TSI	0.666002656	0.99999995	-31849
rs12067906	192431998	T	C	1	0.002982107	Alt	rs112048793	192463984	G	A	1	0.001988072	Alt	CEU+FIN+GBR+IBS+TSI	0.666002656	0.99999995	-31986
rs12067906	192431998	T	C	1	0.002982107	Alt	rs12088693	192464244	G	A	1	0.002982107	Alt	CEU+FIN+GBR+IBS+TSI	1	0.999999966	-32246
rs12067906	192431998	T	C	1	0.002982107	Alt	rs148371248	192464590	G	GT	1	0.002982107	Alt	CEU+FIN+GBR+IBS+TSI	1	0.999999966	-32592
rs12067906	192431998	T	C	1	0.002982107	Alt	rs1001923	192466533	C	T	1	0.002982107	Alt	CEU+FIN+GBR+IBS+TSI	1	0.999999966	-34535
rs12067906	192431998	T	C	1	0.002982107	Alt	rs113223104	192467594	C	A	1	0.001988072	Alt	CEU+FIN+GBR+IBS+TSI	0.666002656	0.99999995	-35596
rs12067906	192431998	T	C	1	0.002982107	Alt	rs111740438	192468287	C	T	1	0.002982107	Alt	CEU+FIN+GBR+IBS+TSI	1	0.999999966	-36289
rs12067906	192431998	T	C	1	0.002982107	Alt	rs6660477	192470136	C	T	1	0.002982107	Alt	CEU+FIN+GBR+IBS+TSI	1	0.999999966	-38138
rs12067906	192431998	T	C	1	0.002982107	Alt	1	192470560	C	T	1	0.002982107	Alt	CEU+FIN+GBR+IBS+TSI	1	0.999999966	-38562
rs12067906	192431998	T	C	1	0.002982107	Alt	1	192470561	A	G	1	0.002982107	Alt	CEU+FIN+GBR+IBS+TSI	1	0.999999966	-38563
rs12067906	192431998	T	C	1	0.002982107	Alt	rs371081101	192470707	G	A	1	0.002982107	Alt	CEU+FIN+GBR+IBS+TSI	1	0.999999966	-38709
rs12067906	192431998	T	C	1	0.002982107	Alt	rs11808286	192476188	A	G	1	0.001988072	Alt	CEU+FIN+GBR+IBS+TSI	0.666002656	0.99999995	-44190
rs1209950	40173528	C	T	21	0.412524851	Alt	rs7509960	40165612	T	C	21	0.396620278	Alt	CEU+FIN+GBR+IBS+TSI	0.919919615	0.991318349	7916
rs1209950	40173528	C	T	21	0.412524851	Alt	rs1209948	40170078	C	T	21	0.412524851	Alt	CEU+FIN+GBR+IBS+TSI	1	1	3450
rs1209950	40173528	C	T	21	0.412524851	Alt	rs56389837	40171248	TA	T	21	0.421471173	Alt	CEU+FIN+GBR+IBS+TSI	0.947702733	0.991578712	2280
rs1209950	40173528	C	T	21	0.412524851	Alt	rs1013841	40173345	T	C	21	0.411530815	Alt	CEU+FIN+GBR+IBS+TSI	0.995905243	1	183
rs1209950	40173528	C	T	21	0.412524851	Alt	rs1209950	40173528	C	T	21	0.412524851	Alt	CEU+FIN+GBR+IBS+TSI	1	1	0
```
